## Supplementary Dataset S1 for "Gene turnover and contingency facilitated the repeated evolution of C_4_ photosynthesis in grasses": OG0005671_tree.txt

```
((Ananas_comosus_H_Ananas_contig8_000533.1:0.0333666,Tillandsia_fasciculata_H_Tillandsia_CM054932.1_000080.1:0.0377805)n1:0.170821,(Streptochaeta_angustifolia_strangu_034925:0.108459,((Pharus_latifolius_Phala.05G108500:5e-09,Pharus_latifolius_Phala.05G108500.2:0.00223733)n4:0.132797,(((Zizania_latifolia_GWHTBFHI036042:0.0484375,Zizania_latifolia_GWHTBFHI037476:0.0541114)n7:0.0458071,(Leersia_perrieri_LPERR07G13390:0.0815467,Oryza_sativa_LOC_Os07g32730:0.0299117)n8:0.0284458)n6:0.059221,(((Brachypodium_distachyon_BRADI_1g26440v3:0.101458,(Hordeum_vulgareMorex_HORVU.MOREX.r3.2HG0141740:5e-09,((Hordeum_spontaneum_WB01_007185_0039253:0.0507535,Hordeum_spontaneum_WB01_011851_0012886:0.020697)n14:0.0219114,Hordeum_spontaneum_WB01_002842_0963280:4.5e-09)n13:5e-10)n12:0.00864876)n11:0.0586685,(Olyra_latifolia_Ola006075:0.100956,(Ampelocalamus_luodianensis_Alu07Cg07050.2:0.0282902,(Dendrocalamus_sinicus_Dendrocalamus_sinicus_Dsi07A_10863470_10873066_Dsi07Ag06740.1_-1_CDS_4147790812_43686:0.0424945,Dendrocalamus_sinicus_Dendrocalamus_sinicus_Dsi07C_7805660_7809151_Dsi07Cg06280.1_-1_CDS_4147798546_19510:0.0232674)n17:0.00258527)n16:0.0132126)n15:0.025211)n10:0.0253173,(((Aristida_adscensionis_H_Aadptg000100l000133.1:0.102571,Stipagrostis_hirtigluma_H_Shi_ptg000011l_000055.1:0.0563985)n20:0.0227316,((Chasmanthium_laxum_Chala.10G128000:0.0526993,((Sorghum_bicolor_SORBI_3002G315100:0.0572456,(Zea_mays_Zm00001eb322510:0.0112122,(Zea_mays_Zm00001eb361720:0.0289767,Zea_mays_Zm00001eb046950:0.00469364)n26:0.0568693)n25:0.0522763)n24:0.0568692,(((Digitaria_radicosa_Dra02G0324400:0.0454019,(Digitaria_exilis_H_Dex2A-001694.1:0.0101005,Digitaria_exilis_H_Dex2B-001608.1:0.0105495)n30:0.0415582)n29:0.0331244,(Echinocloa_haploclada_eh_chr3.3545:0.0745572,(ASEM_AUS1_H_AUS1CM014271.1004726.1:0.0103822,(ASEM_RSA5_H_RSA5chrom2004953.1:0.00444743,ASEM_RSA5_H_RSA5chrom2004979.1:5e-09)n33:0.00645126)n32:0.0512261)n31:0.0128098)n28:0.00224737,((Panicum_hallii_Pahal.2G386200:0.0234913,(Panicum_virgatum_Pavir.2NG509100:0.0303665,(Panicum_virgatum_Pavir.2KG439100:0.0085573,Panicum_virgatum_Pavir.2KG436500:0.00545177)n37:0.0297731)n36:0.0171209)n35:0.0226833,(Dichantelium_oligosantes_H_DolKV772680.1000001.1:0.0412741,(Urochloa_fusta_Urofu.2G341300:0.0454978,(Cenchrus_americanus_H_CamCM007988.2003272.1:0.0517623,Setaria_viridis_SEVIR_2G339900v2:0.0200654)n40:0.0181)n39:0.00905097)n38:0.00725377)n34:0.00436665)n27:0.0260652)n23:0.023556)n22:0.0262679,(ASEM_AUS1_H_AUS1CM014271.1001858.1:0.404131,((Phragmites_australis_Phragmites_australis_PaChr15_20062054_20069962_evm.model.PaChr15.764_1_CDS_4362397483_12339:0.0424981,(Phragmites_australis_Phragmites_australis_PaChr2_26086071_26086667_evm.model.PaChr2.1235_1_CDS_4362417249_42261:0.119777,Phragmites_australis_Phragmites_australis_PaChr15_8874376_8875189_evm.model.PaChr15.438_1_CDS_4362396759_5167:0.147295)n44:0.100853)n43:0.0188426,Phragmites_australis_Phragmites_australis_PaChr16_9629260_9636042_evm.model.PaChr16.743_1_CDS_4362402015_6867:0.0733507)n42:0.00594571)n41:0.00315496)n21:0.000350551)n19:0.00603765,((Eragrostis_curvula_EJB05_12329:0.00289757,Eragrostis_curvula_EJB05_12356:0.00146417)n46:0.0826983,(Eleusine_coracana_ELECO.r07.7AG0568870:0.0193897,Eleusine_coracana_ELECO.r07.7BG0600540:0.0232667)n47:0.0672473)n45:0.0500983)n18:0.0526252)n9:0.0179865)n5:0.0868919)n3:0.0390018)n2:0.170821)n0;
```
