## Supplementary Dataset S1 for "Gene turnover and contingency facilitated the repeated evolution of C_4_ photosynthesis in grasses": OG0005672_tree.txt

```
(((Ananas_comosus_H_Ananas_contig17_000373.1:0.0305978,Tillandsia_fasciculata_H_Tillandsia_CM054948.1_000763.1:0.0209303)n2:0.159886,(Juncus_effusus_H_Juncus_Jeff_scaffold_4_000370.1:0.244022,Carex_scoparia_H_Carex_Csco_scaffold_17_000065.1:0.16919)n3:0.112526)n1:0.0402293,(Streptochaeta_angustifolia_strangu_011143:0.109539,((Pharus_latifolius_Phala.10G061700:0,Pharus_latifolius_Phala.10G061700.2:0)n6:0.0776035,(((Brachypodium_distachyon_BRADI_4g08080v3:0.0628718,(Hordeum_spontaneum_WB01_001487_0271504:0.00108508,(Hordeum_vulgareMorex_HORVU.MOREX.r3.5HG0450670.2:0.00672053,Hordeum_vulgareMorex_HORVU.MOREX.r3.5HG0450670:4.5e-09)n11:5e-10)n10:0.00315725)n9:0.0397831,((Zizania_latifolia_GWHTBFHI023056:0.0454787,(Leersia_perrieri_LPERR12G08260:0.0508517,Oryza_sativa_LOC_Os12g21890:0.04025)n14:0.0107429)n13:0.0443329,(Olyra_latifolia_Ola014928:0.0477605,(((Dendrocalamus_sinicus_Dendrocalamus_sinicus_Dsi04B_11702296_11704309_Dsi04Bg01870.1_1_CDS_4147753420_31177:0.056815,Dendrocalamus_sinicus_Dendrocalamus_sinicus_DsiCtg00554b_27002_36251_DsiCtg00554bg00010.1_-1_CDS_4147853614_32633:0.0202699)n18:0.0036055,Dendrocalamus_sinicus_Dendrocalamus_sinicus_Dsi04C_23244412_23257448_Dsi04Cg12930.1_-1_CDS_4147761454_5321:0.0205726)n17:0.00228585,(Ampelocalamus_luodianensis_Alu04Dg19270.2:0.0227575,Ampelocalamus_luodianensis_Alu04Cg03130.1:0.0173996)n19:0.00193329)n16:0.00751776)n15:0.00304728)n12:0.00558983)n8:0.0111531,((Aristida_adscensionis_H_Aadptg000015l000016.1:0.0571155,(Stipagrostis_hirtigluma_H_Shi_ptg000031l_000650.1:0.00433201,Stipagrostis_hirtigluma_H_Shi_ptg000084l_000033.1:0.00547435)n22:0.0482627)n21:0.0171339,((((Eleusine_coracana_ELECO.r07.5BG0436130:0.0102277,Eleusine_coracana_ELECO.r07.5AG0388310:0.0147722)n26:0.0372576,(Eragrostis_curvula_EJB05_01954:0.0489598,(Eragrostis_curvula_EJB05_06284:5e-09,Eragrostis_curvula_EJB05_06262:0.00215758)n28:0.0264354)n27:0.0267367)n25:0.0209285,(Phragmites_australis_Phragmites_australis_PaChr3_33168216_33175011_evm.model.PaChr3.1791_1_CDS_4362444569_20900:0.0224335,Phragmites_australis_Phragmites_australis_PaChr4_31026101_31031888_evm.model.PaChr4.1583_1_CDS_4362452673_30998:0.0274722)n29:0.00928797)n24:0.00843994,(Chasmanthium_laxum_Chala.12G078100:0.0323,((Sorghum_bicolor_SORBI_3002G008800:0.0234143,Zea_mays_Zm00001eb118200:0.0383317)n32:0.022796,((Digitaria_radicosa_Dra02G0319500:0.0305099,(Digitaria_exilis_H_Dex2A-001665.1:0.00268871,Digitaria_exilis_H_Dex2B-001575.1:0.00174739)n35:0.0144838)n34:0.0201742,(((Cenchrus_americanus_H_CamCM007988.2003234.1:0.0132299,Setaria_viridis_SEVIR_2G334300v2:0.0131265)n38:0.017279,((Panicum_hallii_Pahal.2G380700:0.00991999,(Panicum_virgatum_Pavir.2NG500600:0.00970769,((Panicum_virgatum_Pavir.2KG427100:0,Panicum_virgatum_Pavir.2KG446900:0)n43:5e-09,Panicum_virgatum_Pavir.2NG497800:0.00617309)n42:0.0109914)n41:0.00320502)n40:0.0277799,(Urochloa_fusta_Urofu.1G032300:0.0239018,Urochloa_fusta_Urofu.2G334900:0.0230319)n44:0.00531502)n39:0.0038335)n37:0.0036124,(Echinocloa_haploclada_eh_chr3.3490:0.0323349,((ASEM_AUS1_H_AUS1CM014271.1004682.1:0.0090238,ASEM_RSA5_H_RSA5chrom2004919.1:0.00496599)n47:0.0229174,Dichantelium_oligosantes_H_DolKV775565.1000003.1:0.0289098)n46:0.00211418)n45:0.00302748)n36:0.00166765)n33:0.00636213)n31:0.0212214)n30:0.0062522)n23:0.0101981)n20:0.0459739)n7:0.0324152)n5:0.0256838)n4:0.0402293)n0;
```
