## Supplementary Dataset S1 for "Gene turnover and contingency facilitated the repeated evolution of C_4_ photosynthesis in grasses": OG0005673_tree.txt

```
((Carex_scoparia_H_Carex_Csco_scaffold_27_000280.1:0.259217,(Ananas_comosus_H_Ananas_contig4_000771.1:0.0154831,Tillandsia_fasciculata_H_Tillandsia_CM054931.1_001137.1:0.0236466)n2:0.112535)n1:0.0741949,(Streptochaeta_angustifolia_strangu_029216:0.0450256,(((Pharus_latifolius_Phala.05G119900:5e-09,Pharus_latifolius_Phala.05G119900.2:5e-09)n6:5e-09,(Pharus_latifolius_Phala.05G119900.3:5e-09,Pharus_latifolius_Phala.05G119900.4:5e-09)n7:5e-09)n5:0.0454521,(((((Hordeum_spontaneum_WB01_008758_0333301:0,Hordeum_vulgareMorex_HORVU.MOREX.r3.2HG0144390:0)n12:0.0654523,Brachypodium_distachyon_BRADI_1g27230v3:0.04083)n11:0.0316241,((Zizania_latifolia_GWHTBFHI037316:0.0437563,Zizania_latifolia_GWHTBFHI036103:0.016255)n14:0.0147838,(Oryza_sativa_LOC_Os07g30840:0.0218095,Leersia_perrieri_LPERR07G12410:0.114619)n15:0.00893585)n13:0.0278942)n10:0.00420166,(Olyra_latifolia_scaffold214_156841_160281_-:0.0700396,(Dendrocalamus_sinicus_Dendrocalamus_sinicus_Dsi07B_13018773_13022622_Dsi07Bg07010.3_1_CDS_4147794868_52707:0.0271769,((Ampelocalamus_luodianensis_Alu07Dg09310.2:0.0529151,(Dendrocalamus_sinicus_Dendrocalamus_sinicus_Dsi04A_16509249_16520006_Dsi04Ag11160.1_-1_CDS_4147750135_1342:0.297029,Dendrocalamus_sinicus_Dendrocalamus_sinicus_Dsi10A_5605572_5611229_Dsi10Ag03990.1_-1_CDS_4147822582_18464:0.234727)n20:0.084936)n19:0.010942,(Ampelocalamus_luodianensis_Alu07Cg07800.4:0.00995744,(Dendrocalamus_sinicus_Dendrocalamus_sinicus_Dsi07A_12528808_12532673_Dsi07Ag07380.1_1_CDS_4147791004_38056:0.0251602,Dendrocalamus_sinicus_Dendrocalamus_sinicus_Dsi07C_8736339_8740209_Dsi07Cg06800.1_1_CDS_4147798702_50468:0.0125724)n22:0.00139694)n21:0.00674918)n18:0.000674918)n17:7.49909e-05)n16:0.00155164)n9:0.00603775,((Aristida_adscensionis_H_Aadptg000045l000001.1:0.0410653,Stipagrostis_hirtigluma_H_Shi_ptg000011l_001480.1:0.0205545)n24:0.0084836,((Chasmanthium_laxum_Chala.10G118900:0.0257989,((((Dichantelium_oligosantes_H_DolKV778242.1000021.1:0.00396769,Urochloa_fusta_Urofu.2G330800:0.0121297)n30:0.00392564,(Echinocloa_haploclada_eh_chr3.3454:0.0136419,(((Digitaria_radicosa_Dra02G0316100:5e-09,Digitaria_radicosa_Dra02G0316100.2:5e-09)n34:0.0211022,(Digitaria_exilis_H_Dex2A-002918.1:0.00655345,Digitaria_exilis_H_Dex2B-002853.1:0.00230693)n35:0.0198927)n33:0.00951626,(Panicum_hallii_Pahal.2G377100:0.00293288,((Panicum_virgatum_Pavir.2KG442300:5e-09,Panicum_virgatum_Pavir.2NG488600:5e-09)n38:0.01944,Panicum_virgatum_Pavir.2NG490600:0.0134689)n37:0.00141041)n36:0.0136653)n32:0.00146219)n31:0.00302463)n29:0.00303702,(ASEM_AUS1_H_AUS1CM014271.1004662.1:0.0172345,(Cenchrus_americanus_H_CamCM007986.2003617.1:0.0141751,Setaria_viridis_SEVIR_2G330300v2:0.00820145)n40:0.0117539)n39:0.00296643)n28:0.00629698,(Sorghum_bicolor_SORBI_3002G306600:0.00301197,((Zea_mays_Zm00001eb090100:0.200524,Zea_mays_Zm00001eb321750:0.0294679)n43:0.030665,Zea_mays_Zm00001eb105310:0.0337101)n42:0.00374557)n41:0.00378052)n27:0.0215061)n26:0.00467335,((Eragrostis_curvula_EJB05_12471:0.0201144,(Eleusine_coracana_ELECO.r07.7AG0567850:0.0111989,Eleusine_coracana_ELECO.r07.7BG0599260:0.015743)n46:0.0548782)n45:0.0260071,(Phragmites_australis_Phragmites_australis_PaChr16_11217765_11221975_evm.model.PaChr16.816_1_CDS_4362402177_32521:0.0261856,Phragmites_australis_Phragmites_australis_PaChr15_18033614_18053011_evm.model.PaChr15.685_1_CDS_4362397307_23265:0.0108192)n47:0.00120213)n44:0.00444814)n25:0.0128359)n23:0.0193479)n8:0.0351348)n4:0.022646)n3:0.0741949)n0;
```
