## Supplementary Dataset S1 for "Gene turnover and contingency facilitated the repeated evolution of C_4_ photosynthesis in grasses": OG0005674_tree.txt

```
(((Juncus_effusus_H_Juncus_Jeff_scaffold_1_001900.1:0.269905,Carex_scoparia_H_Carex_Csco_scaffold_7_000121.1:0.15229)n2:0.126903,((Ananas_comosus_H_Ananas_contig8_000127.1:0.0248023,Tillandsia_fasciculata_H_Tillandsia_CM054932.1_000792.1:0.0240552)n4:0.11979,(Ananas_comosus_H_Ananas_contig5_000226.1:0.0357435,Tillandsia_fasciculata_H_Tillandsia_CM054930.1_000897.1:0.0464285)n5:0.109415)n3:0.0579209)n1:0.0558678,(Streptochaeta_angustifolia_strangu_024078:0.0712561,(((Pharus_latifolius_Phala.03G242600.3:0,Pharus_latifolius_Phala.03G242600.2:0)n9:5e-09,(Pharus_latifolius_Phala.03G242600:5e-09,Pharus_latifolius_Phala.03G242600.4:5e-09)n10:6e-09)n8:0.0693786,((((Zizania_latifolia_GWHTBFHI005730:0.0325616,Zizania_latifolia_GWHTBFHI012724:0.028449)n14:0.0192513,(Leersia_perrieri_LPERR01G27880:0.0481576,Oryza_sativa_LOC_Os01g56320:0.0360186)n15:0.0229101)n13:0.0449981,((Brachypodium_distachyon_BRADI_2g51130v3:0.0566524,(Hordeum_spontaneum_WB01_002593_0839916:0.00442896,Hordeum_vulgareMorex_HORVU.MOREX.r3.3HG0291790:0.00312605)n18:0.0846011)n17:0.0328626,(Olyra_latifolia_Ola027329:0.0549209,((Ampelocalamus_luodianensis_Alu01Cg18810.2:0.00940648,Dendrocalamus_sinicus_Dendrocalamus_sinicus_Dsi01C_17247127_17253707_Dsi01Cg12540.1_-1_CDS_4147704997_6260:0.0185908)n21:0.00892303,(Dendrocalamus_sinicus_Dendrocalamus_sinicus_Dsi01A_48053901_48060788_Dsi01Ag19420.1_1_CDS_4147690567_13527:0.0289281,Ampelocalamus_luodianensis_Alu01Dg21370.1:0.0238035)n22:0.00355922)n20:0.00871663)n19:0.0089334)n16:0.00821273)n12:0.0159731,(((Aristida_adscensionis_H_Aadptg000069l000179.1:0.0500657,Stipagrostis_hirtigluma_H_Shi_ptg000050l_002424.1:0.0425085)n25:0.0147007,((((Eragrostis_curvula_EJB05_16847:0.0531082,(Eleusine_coracana_ELECO.r07.1AG0034710:0.011105,Eleusine_coracana_ELECO.r07.1BG0084820:0.00912992)n30:0.0381281)n29:0.027924,Phragmites_australis_Phragmites_australis_PaChr1_43459428_43465790_evm.model.PaChr1.2077_1_CDS_4362365537_42093:0.0446954)n28:0.00384973,((((Urochloa_fusta_Urofu.5G147500:0.0331379,(Cenchrus_americanus_H_CamCM007987.2003749.1:0.0239003,Setaria_viridis_SEVIR_5G336400v2:0.00989676)n35:0.0159812)n34:0.00697395,(Panicum_hallii_Pahal.5G144000:0.0172132,((Panicum_virgatum_Pavir.5NG516200:0.000432842,Panicum_virgatum_Pavir.5NG517300:0.000856143)n38:0.0210744,Panicum_virgatum_Pavir.5KG563500:0.0148785)n37:0.00165317)n36:0.00538289)n33:0.00525093,((Echinocloa_haploclada_eh_chr2.3547:0.0358629,(ASEM_RSA5_H_RSA5chrom5003039.1:0.0117885,(ASEM_AUS1_H_AUS1CM014274.1004695.1:0.00512076,ASEM_AUS1_H_AUS1CM014271.1000722.1:0.234767)n42:0.01272)n41:0.0299207)n40:0.00978013,(Dichantelium_oligosantes_H_DolKV774183.1000003.1:0.021994,(Digitaria_radicosa_Dra05G0123900:0.0237929,(Digitaria_exilis_H_Dex5A-001595.1:0.00662864,Digitaria_exilis_H_Dex5B-001608.1:0.00714535)n45:0.0130738)n44:0.01648)n43:0.00197662)n39:0.00276611)n32:0.0221192,(Sorghum_bicolor_SORBI_3003G309400:0.0155829,(Zea_mays_Zm00001eb152020:0.0398409,Zea_mays_Zm00001eb370130:0.0285438)n47:0.00317153)n46:0.00956256)n31:0.0263089)n27:0.00535401,Phragmites_australis_Phragmites_australis_PaChr2_38925850_38932314_evm.model.PaChr2.1992_1_CDS_4362418929_26690:0.0252533)n26:0.00280593)n24:0.0125756,Chasmanthium_laxum_Chala.01G233200:0.0535375)n23:0.0299949)n11:0.0314291)n7:0.0235522)n6:0.0558678)n0;
```
