## Supplementary Dataset S1 for "Gene turnover and contingency facilitated the repeated evolution of C_4_ photosynthesis in grasses": OG0005675_tree.txt

```
((Streptochaeta_angustifolia_strangu_038651:0.236646,(((Pharus_latifolius_Phala.03G110100.5:5e-09,Pharus_latifolius_Phala.03G110100.4:0.00129772)n4:1e-08,(Pharus_latifolius_Phala.03G110100.3:0.0806999,Pharus_latifolius_Phala.03G110100.2:5e-09)n5:5e-09)n3:0.0135161,Pharus_latifolius_Phala.03G110100:0.0180311)n2:0.203208)n1:0.0447864,((Olyra_latifolia_Ola003745:0.221657,(Ampelocalamus_luodianensis_Alu07Dg10080.1:0.0574488,(Dendrocalamus_sinicus_Dendrocalamus_sinicus_Dsi07B_15681870_15685305_Dsi07Bg07530.1_-1_CDS_4147795024_26813:0.0759959,Dendrocalamus_sinicus_Dendrocalamus_sinicus_Dsi07A_13983695_13994462_Dsi07Ag07840.1_-1_CDS_4147791142_2041:0.0467659)n9:0.00519621)n8:0.0313136)n7:0.048429,(((Aristida_adscensionis_H_Aadptg000046l000575.1:0.087026,(Stipagrostis_hirtigluma_H_Shi_ptg000031l_000448.1:0.00980122,Stipagrostis_hirtigluma_H_Shi_ptg000051l_000128.1:0.0105084)n13:0.083487)n12:0.101751,((((Brachypodium_distachyon_BRADI_3g03210v3:0.220768,(Hordeum_spontaneum_WB01_002751_0015192:0.023989,Hordeum_vulgareMorex_HORVU.MOREX.r3.3HG0220140:0.0103105)n18:0.173314)n17:0.0629569,Chasmanthium_laxum_Chala.11G045400:0.092146)n16:0.0235796,Panicum_virgatum_Pavir.4NG230200:0.221646)n15:0.0237735,((((Sorghum_bicolor_SORBI_3002G297400:0.0238121,Zea_mays_Zm00001eb320270:0.0353043)n22:0.127728,(((Digitaria_exilis_H_Dex2A-002980.1:0.0325769,Digitaria_exilis_H_Dex2B-002921.1:0.0287046)n25:0.151696,(ASEM_AUS1_H_AUS1CM014271.1004626.1:0.0139987,ASEM_RSA5_H_RSA5chrom2000841.1:0.0109839)n26:0.221115)n24:0.0637758,((Digitaria_radicosa_Dra02G0306500:5e-09,(Digitaria_radicosa_Dra02G0306500.3:5e-09,Digitaria_radicosa_Dra02G0306500.2:5e-09)n29:0.00118107)n28:0.0777997,(((Panicum_hallii_Pahal.2G367700:0.0198031,((Panicum_virgatum_Pavir.2KG422100:0,Panicum_virgatum_Pavir.J298800:0)n34:0.0346819,Panicum_virgatum_Pavir.2NG474800:0.0376055)n33:0.00425928)n32:0.0162648,(Echinocloa_haploclada_eh_chr3.3338:0.0628604,Dichantelium_oligosantes_H_DolKV779353.1000018.1:0.0389219)n35:0.0241331)n31:0.00235311,(Urochloa_fusta_Urofu.2G319100:0.0490805,(Cenchrus_americanus_H_CamCM007988.2000731.1:0.0484356,Setaria_viridis_SEVIR_2G319700v2:0.0291557)n37:0.0150216)n36:0.00661136)n30:0.0139909)n27:0.0265777)n23:0.0455284)n21:0.0230766,(Chasmanthium_laxum_Chala.10G108400:0.0930622,Phragmites_australis_Phragmites_australis_PaChr16_13357043_13362651_evm.model.PaChr16.892_1_CDS_4362402345_18248:0.105839)n38:0.0318985)n20:0.0185767,(Phragmites_australis_Phragmites_australis_PaChr5_43694238_43696968_evm.model.PaChr5.2267_1_CDS_4362461923_13391:0.131191,(Eragrostis_curvula_EJB05_29311:0.131114,(Panicum_virgatum_Pavir.4NG229400:0.500094,(Eleusine_coracana_ELECO.r07.2AG0150440:0.0228046,Eleusine_coracana_ELECO.r07.2BG0205900:0.0166179)n42:0.0135532)n41:0.0576872)n40:0.0834127)n39:0.0960475)n19:0.0382823)n14:0.00425359)n11:0.0687288,(Leersia_perrieri_LPERR01G13090:0.199229,((Zizania_latifolia_GWHTBFHI008358:0.183616,(Oryza_sativa_LOC_Os10g32300:0.00247502,Oryza_sativa_LOC_Os10g32348:0.0115608)n46:0.195486)n45:0.129521,(Oryza_sativa_LOC_Os08g25890:0.113624,Zizania_latifolia_GWHTBFHI036160:0.136147)n47:0.0151274)n44:0.0109362)n43:0.00121514)n10:0.0229044)n6:0.0447864)n0;
```
