## Supplementary Dataset S1 for "Gene turnover and contingency facilitated the repeated evolution of C_4_ photosynthesis in grasses": OG0005676_tree.txt

```
(Ananas_comosus_H_Ananas_contig20_000270.1:0.120077,(((Pharus_latifolius_Phala.12G170300.2:0.0354294,Pharus_latifolius_Phala.12G170300.5:5e-09)n3:0.0210562,(Pharus_latifolius_Phala.12G170300.3:5e-09,(Pharus_latifolius_Phala.12G170300:5e-09,Pharus_latifolius_Phala.12G170300.4:5e-09)n5:0.000685257)n4:0.00276584)n2:0.065454,(((Stipagrostis_hirtigluma_H_Shi_ptg000012l_001497.1:0.0085078,Stipagrostis_hirtigluma_H_Shi_ptg000060l_000206.1:0.00447331)n8:0.0548511,(((Phragmites_australis_Phragmites_australis_PaChr17_27795451_27800401_evm.model.PaChr17.1069_1_CDS_4362403894_32524:0.0195497,((Eleusine_coracana_ELECO.r07.6BG0480160:0.0159468,Eleusine_coracana_ELECO.r07.6AG0526240:0.0108915)n13:0.0547747,(Eragrostis_curvula_EJB05_54692:0.00272071,Eragrostis_curvula_EJB05_43962:0.000682101)n14:0.0515292)n12:0.0317122)n11:0.00448127,Aristida_adscensionis_H_Aadptg000071l000393.1:0.0666649)n10:0.00404112,(Chasmanthium_laxum_Chala.01G021000:0.0437483,((Sorghum_bicolor_SORBI_3002G295500:0.012411,Zea_mays_Zm00001eb320420:0.0330528)n17:0.0388198,((Dichantelium_oligosantes_H_DolKV776357.1000006.1:0.0247407,(Echinocloa_haploclada_eh_chr5.1054:0.0301733,(ASEM_AUS1_H_AUS1CM014271.1000765.1:0.00738744,ASEM_RSA5_H_RSA5chrom2004809.1:0.00441961)n21:0.0268471)n20:0.00919659)n19:0.00709998,(Urochloa_fusta_Urofu.2G316700:0.0264367,((Panicum_hallii_Pahal.2G365400:0.0122017,(Panicum_virgatum_Pavir.2NG473300:0.0140667,(Panicum_virgatum_Pavir.7KG009400:0.0221216,Panicum_virgatum_Pavir.2KG418900:0.00610963)n26:0.0064628)n25:0.00668709)n24:0.0124718,((Cenchrus_americanus_H_CamCM007988.2000738.1:0.0305495,Setaria_viridis_SEVIR_2G318000v2:0.00896031)n28:0.0282013,((Digitaria_radicosa_Dra02G0304800:5e-09,Digitaria_radicosa_Dra02G0304800.2:5e-09)n30:0.0260773,(Digitaria_exilis_H_Dex2A-001576.1:0.00912556,Digitaria_exilis_H_Dex2B-001479.1:0.00842854)n31:0.0207675)n29:0.0203148)n27:0.00303232)n23:0.00507124)n22:0.00464365)n18:0.0110506)n16:0.014999)n15:0.0154366)n9:0.00823847)n7:0.0184741,((Brachypodium_distachyon_BRADI_1g74215v3:0.155771,(Streptochaeta_angustifolia_strangu_040866:0.0244254,Streptochaeta_angustifolia_strangu_040863:5.4e-09)n34:6e-10)n33:0.012121,((Zizania_latifolia_GWHTBFHI032498:0.0442163,(Leersia_perrieri_LPERR09G15360:0.0436744,Oryza_sativa_LOC_Os03g31010:0.0458717)n37:0.0187991)n36:0.0388508,(((Streptochaeta_angustifolia_strangu_001831:0.0445274,Streptochaeta_angustifolia_strangu_004416:0.0421176)n40:0.0133657,(Streptochaeta_angustifolia_strangu_035283:0.0131234,Streptochaeta_angustifolia_strangu_024201:0.00961818)n41:0.00331897)n39:0.0654449,(((Hordeum_spontaneum_WB01_004141_0379064:0.0675997,(Brachypodium_distachyon_BRADI_4g37811v3:0.00985154,Brachypodium_distachyon_BRADI_4g37797v3:0.0199067)n45:0.0511332)n44:0.0240433,Streptochaeta_angustifolia_strangu_004415:0.525958)n43:0.0187282,(Dendrocalamus_sinicus_Dendrocalamus_sinicus_Dsi09C_23885518_23892703_Dsi09Cg08310.1_-1_CDS_4147820185_33649:0.0339663,(Ampelocalamus_luodianensis_Alu09DXg26460.3:0.0276706,Olyra_latifolia_Ola002873:0.119108)n47:0.00669232)n46:0.00580745)n42:0.0057884)n38:0.000643155)n35:0.00711842)n32:0.000790935)n6:0.0475034)n1:0.0246448)n0;
```
