## Supplementary Dataset S1 for "Gene turnover and contingency facilitated the repeated evolution of C_4_ photosynthesis in grasses": OG0005677_tree.txt

```
(Juncus_effusus_H_Juncus_Jeff_scaffold_18_000718.1:0.231625,(((Pharus_latifolius_Phala.12G154300:5e-09,Pharus_latifolius_Phala.12G154300.2:5e-09)n3:0.098575,(Streptochaeta_angustifolia_strangu_012992:0.171536,(Streptochaeta_angustifolia_strangu_038580:0.115757,(Streptochaeta_angustifolia_strangu_038306:0.0123411,(Streptochaeta_angustifolia_strangu_029933:0.0203627,Streptochaeta_angustifolia_strangu_040636:5e-09)n7:0.0541104)n6:0.00868344)n5:0.0901726)n4:0.016204)n2:0.0220964,((((Olyra_latifolia_Ola037753:0.061757,((Ampelocalamus_luodianensis_Alu09Cg13580.1:0.0195951,Dendrocalamus_sinicus_Dendrocalamus_sinicus_Dsi09C_22545908_22553118_Dsi09Cg07300.1_1_CDS_4147819882_33648:0.0259435)n13:0.00991354,(Ampelocalamus_luodianensis_Alu09DXg24960.2:0.0271459,(Dendrocalamus_sinicus_Dendrocalamus_sinicus_Dsi09B_1794147_1797954_Dsi09Bg01550.1_-1_CDS_4147815346_38700:0.0569801,Dendrocalamus_sinicus_Dendrocalamus_sinicus_Dsi09A_33845452_33848670_Dsi09Ag10770.1_1_CDS_4147814326_33066:0.0270076)n15:0.00270076)n14:0.000300085)n12:0.00616142)n11:0.000684603,(Hordeum_vulgareMorex_HORVU.MOREX.r3.5HG0494630:0.41974,(Brachypodium_distachyon_BRADI_4g36320v3:0.0625657,(Hordeum_spontaneum_WB01_003108_0196512:0.0707808,Hordeum_vulgareMorex_HORVU.MOREX.r3.5HG0499630:0.0131518)n18:0.103419)n17:0.0429938)n16:0.00477708)n10:0.0114441,((Leersia_perrieri_LPERR09G13580:0.0921776,Oryza_sativa_LOC_Os09g36460:0.0564535)n20:0.0455591,(Zizania_latifolia_GWHTBFHI027839:0.0543122,Zizania_latifolia_GWHTBFHI032618:0.0550842)n21:0.0202196)n19:0.047804)n9:0.0157052,((((Aristida_adscensionis_H_Aadptg000066l000133.1:0.0459223,(Stipagrostis_hirtigluma_H_Shi_ptg000012l_001414.1:5e-09,Stipagrostis_hirtigluma_H_Shi_ptg000060l_000122.1:0.00785471)n26:0.0479265)n25:0.0396355,(Eragrostis_curvula_EJB05_43674:0.0624936,(Eleusine_coracana_ELECO.r07.6BG0482190:0.00619826,Eleusine_coracana_ELECO.r07.6AG0528190:0.013232)n28:0.0310394)n27:0.035995)n24:0.00539864,(Chasmanthium_laxum_Chala.08G008700:0.05183,(Phragmites_australis_Phragmites_australis_PaChr17_26674497_26677971_evm.model.PaChr17.964_1_CDS_4362405970_13631:0.0520309,Phragmites_australis_Phragmites_australis_PaChr20_24663029_24666113_evm.model.PaChr20.1022_1_CDS_4362423948_13688:0.0313262)n30:0.00714147)n29:0.0123998)n23:0.00888541,((Echinocloa_haploclada_eh_chr3.3119:0.0318531,(Urochloa_fusta_Urofu.2G296100:0.0472372,(Setaria_viridis_SEVIR_2G299000v2:0.00929765,((((Digitaria_radicosa_Dra02G0287900:0.0374366,(Digitaria_exilis_H_Dex2A-001486.1:0.00943158,Digitaria_exilis_H_Dex2B-001386.1:0.00454981)n39:0.0334882)n38:0.0105029,((ASEM_AUS1_H_AUS1CM014271.1004534.1:0.00627639,ASEM_RSA5_H_RSA5chrom2004701.1:0.00121265)n41:0.0502109,(ASEM_AUS1_H_AUS1CM014277.1001047.1:0.514775,Cenchrus_americanus_H_CamLKME02045331.1000001.1:0.22837)n42:0.0671723)n40:0.00746359)n37:0.00830171,((Panicum_virgatum_Pavir.2NG451100:0.0399993,Panicum_virgatum_Pavir.2KG382200:0.0124094)n44:0.0041044,Panicum_hallii_Pahal.2G345600:0.0126856)n43:0.0212135)n36:0.00194665,(Panicum_virgatum_Pavir.2NG451200:0.0331644,Cenchrus_americanus_H_CamCM007988.2003077.1:0.0268648)n45:0.00298497)n35:0.00195371)n34:0.000217078)n33:0.00632339)n32:0.016539,(Sorghum_bicolor_SORBI_3002G277300:0.0181862,(Zea_mays_Zm00001eb319790:0.0770128,Zea_mays_Zm00001eb103610:0.0423035)n47:0.00470039)n46:0.00377054)n31:0.0263958)n22:0.0517213)n8:0.0319284)n1:0.231625)n0;
```
