## Supplementary Dataset S1 for "Gene turnover and contingency facilitated the repeated evolution of C_4_ photosynthesis in grasses": OG0005678_tree.txt

```
((Tillandsia_fasciculata_H_Tillandsia_JAQOTM010000161.1_000003.1:0.00352834,Tillandsia_fasciculata_H_Tillandsia_JAQOTM010001139.1_000001.1:0.00577907)n1:0.149252,((Eleusine_coracana_ELECO.r07.6BG0483540:0.0443114,Eleusine_coracana_ELECO.r07.6AG0529580:0.0606072)n3:0.11949,((((Olyra_latifolia_Ola000459:0.0921231,(Ampelocalamus_luodianensis_Alu09DXg24100.2:0.0416003,(Dendrocalamus_sinicus_Dendrocalamus_sinicus_Dsi09B_2654706_2655722_Dsi09Bg02230.1_1_CDS_4147815550_39826:0.056175,(Dendrocalamus_sinicus_Dendrocalamus_sinicus_Dsi09A_33040469_33041485_Dsi09Ag10090.1_-1_CDS_4147814122_31940:0.0319829,Dendrocalamus_sinicus_Dendrocalamus_sinicus_Dsi09C_21561081_21562097_Dsi09Cg06650.1_-1_CDS_4147819687_37588:0.0377229)n10:0.00377229)n9:0.000419143)n8:0.00502961)n7:0.0228368,((Hordeum_spontaneum_WB01_005240_0042182:0.0930309,Brachypodium_distachyon_BRADI_4g35410v3:0.16032)n12:0.0529664,((Zizania_latifolia_GWHTBFHI027896:0.0545661,Zizania_latifolia_GWHTBFHI032701:0.0436368)n14:0.0397012,(Leersia_perrieri_LPERR09G12770:0.158638,Oryza_sativa_LOC_Os09g34320:0.0772766)n15:0.04444)n13:0.0221029)n11:0.017935)n6:0.0196731,(Hordeum_vulgareMorex_HORVU.MOREX.r3.5HG0497110:0.954959,((Phragmites_australis_Phragmites_australis_PaChr17_27458675_27459694_evm.model.PaChr17.1034_1_CDS_4362403818_563:0.0508884,Phragmites_australis_Phragmites_australis_PaChr20_23787888_23788913_evm.model.PaChr20.942_1_CDS_4362426226_37241:0.0435077)n18:0.0250517,((Aristida_adscensionis_H_Aadptg000066l000865.1:0.0714338,(Stipagrostis_hirtigluma_H_Shi_ptg000012l_000249.1:0.00369979,Stipagrostis_hirtigluma_H_Shi_ptg000060l_000530.1:0.00571249)n21:0.0404738)n20:0.0320081,(Chasmanthium_laxum_Chala.08G018400:0.0503931,((Sorghum_bicolor_SORBI_3002G266900:0.0667913,(Zea_mays_Zm00001eb102940:0,Zea_mays_Zm00001eb102910:0)n25:0.084396)n24:0.0618786,((Dichantelium_oligosantes_H_DolKV775814.1000001.1:0.0281311,(ASEM_AUS1_H_AUS1CM014271.1000917.1:0.0153048,(ASEM_RSA5_H_RSA5chrom2004639.1:0.003666,ASEM_RSA5_H_RSA5chrom5001433.1:0.0184176)n29:0.00286977)n28:0.0317008)n27:0.00485203,(((Urochloa_fusta_Urofu.2G283800:0.0747294,(Digitaria_radicosa_Dra02G0279400:0.0836971,(Digitaria_exilis_H_Dex2A-003172.1:0.0198293,Digitaria_exilis_H_Dex2B-003101.1:0.0239216)n34:0.0551643)n33:0.0216355)n32:0.0195081,(Cenchrus_americanus_H_CamCM007988.2000890.1:0.0224013,(Echinocloa_haploclada_eh_chr3.3000:0.0732478,Setaria_viridis_SEVIR_2G287500v2:0.0216051)n36:0.0086609)n35:0.00672205)n31:0.00882624,((Panicum_virgatum_Pavir.J663800:0.0283859,Panicum_virgatum_Pavir.2NG440400:0.0227851)n38:0.0131956,(Panicum_hallii_Pahal.2G334600:0.0348994,Panicum_hallii_Pahal.2G334400:0.0125779)n39:0.00139754)n37:0.00245843)n30:0.0149828)n26:0.0191128)n23:0.0363519)n22:0.0185257)n19:0.0123607)n17:0.00838041)n16:0.00616765)n5:0.0408619,(Streptochaeta_angustifolia_strangu_013701:0.46155,((Pharus_latifolius_Phala.12G143500:6e-09,Pharus_latifolius_Phala.12G143500.2:5e-09)n42:0.197619,((Streptochaeta_angustifolia_strangu_022932:0.295824,(Streptochaeta_angustifolia_strangu_034609:0.0299122,(Streptochaeta_angustifolia_strangu_022348:0.209086,Streptochaeta_angustifolia_strangu_042354:0.139823)n46:0.0261005)n45:0.0378685)n44:0.0764815,(Streptochaeta_angustifolia_strangu_005242:0.237329,Streptochaeta_angustifolia_strangu_004114:0.0490886)n47:0.0567236)n43:0.0391505)n41:0.0419468)n40:0.00466076)n4:0.0738372)n2:0.0643809)n0;
```
