## Supplementary Dataset S1 for "Gene turnover and contingency facilitated the repeated evolution of C_4_ photosynthesis in grasses": OG0005679_tree.txt

```
((Streptochaeta_angustifolia_strangu_016145:0.0981755,(Pharus_latifolius_Phala.12G142800:0.12878,Pharus_latifolius_Phala.12G133500:0.0339638)n2:0.0453952)n1:0.023976,(((Olyra_latifolia_Ola000565:0.0707576,((((Hordeum_spontaneum_WB01_002707_0226780:5.8219e-05,Hordeum_vulgareMorex_HORVU.MOREX.r3.5HG0494140:0.00125022)n9:0.0960302,(Brachypodium_distachyon_BRADI_4g34650v3:0.0331199,Brachypodium_distachyon_BRADI_4g35204v3:0.133676)n10:0.0162603)n8:0.0510649,(Ampelocalamus_luodianensis_Alu09Cg11710.1:0.0516868,Ampelocalamus_luodianensis_Alu09DXg23390.2:0.0335429)n11:0.00372699)n7:0.0107671,Dendrocalamus_sinicus_Dendrocalamus_sinicus_Dsi09A_32324344_32330331_Dsi09Ag09520.1_1_CDS_4147813951_49392:0.0438384)n6:0.011991)n5:0.0175482,((((Eleusine_coracana_ELECO.r07.6BG0494100:0.028483,Eleusine_coracana_ELECO.r07.6AG0540890:0.0298761)n15:0.0458699,Eleusine_coracana_ELECO.r07.1BG0083320:0.309828)n14:0.0131161,(Chasmanthium_laxum_Chala.08G028500:0.0416505,((Zea_mays_Zm00001eb102420:0.0309553,(Sorghum_bicolor_SORBI_3002G265001:0.209237,Sorghum_bicolor_SORBI_3002G257500:0.0237981)n19:0.00264423)n18:0.0423441,(((Echinocloa_haploclada_eh_chr3.2516:0.0621478,Echinocloa_haploclada_eh_chr3.2900:0.0180258)n22:0.0262853,(ASEM_AUS1_H_AUS1CM014271.1004415.1:0.00476468,ASEM_RSA5_H_RSA5chrom2004566.1:0.00281769)n23:0.0272637)n21:0.00379597,(((Panicum_hallii_Pahal.2G324300:0.011042,(Panicum_virgatum_Pavir.2NG419000:0.0208731,(Panicum_virgatum_Pavir.2NG419100:0.0163285,Panicum_virgatum_Pavir.2NG421800:0.0170932)n28:0.000757163)n27:0.00291353)n26:0.0142738,(Cenchrus_americanus_H_CamCM007988.2002948.1:0.0268454,Setaria_viridis_SEVIR_2G276700v2:0.00940278)n29:0.0110697)n25:0.00249508,((Urochloa_fusta_Urofu.2G281300:0.135278,(Dichantelium_oligosantes_H_DolKV775268.1000002.1:0.531015,Leersia_perrieri_LPERR09G11950:0.733226)n32:0.141792)n31:0.0386404,(Urochloa_fusta_Urofu.2G272100:0.0271881,(((Digitaria_exilis_H_Dex2A-001397.1:0.00676735,Digitaria_exilis_H_Dex2B-001293.1:0.00206652)n36:0.0300273,(Digitaria_radicosa_Dra02G0270400:5e-09,Digitaria_radicosa_Dra02G0270400.2:0.00566256)n37:0.0221377)n35:0.0113429,Dichantelium_oligosantes_H_DolKV784130.1000017.1:0.0208014)n34:0.00207625)n33:0.00119838)n30:0.000133154)n24:0.00187066)n20:0.00914389)n17:0.0257841)n16:0.00242761)n13:0.0171627,((Zizania_latifolia_GWHTBFHI027353:0.0943119,Zizania_latifolia_GWHTBFHI032780:0.0391633)n39:0.0122698,(Leersia_perrieri_LPERR09G11940:0.0482416,(Oryza_sativa_LOC_Os03g10570:0.104124,Oryza_sativa_LOC_Os09g32930:0.0177254)n41:0.0188461)n40:0.0180202)n38:0.0450108)n12:0.0050012)n4:0.0254205,(((Stipagrostis_hirtigluma_H_Shi_ptg000028l_000153.1:0.180121,(Stipagrostis_hirtigluma_H_Shi_ptg000012l_001317.1:0.000635978,Stipagrostis_hirtigluma_H_Shi_ptg000060l_000022.1:0.000630217)n45:0.0150445)n44:0.022435,Aristida_adscensionis_H_Aadptg000066l000033.1:0.0586938)n43:0.0287772,(Phragmites_australis_Phragmites_australis_PaChr17_25258251_25274564_evm.model.PaChr17.826_1_CDS_4362405664_12366:0.0326593,(Phragmites_australis_Phragmites_australis_PaChr20_23124490_23131534_evm.model.PaChr20.869_1_CDS_4362426062_10744:0.0281519,Phragmites_australis_Phragmites_australis_PaChr7_23718899_23731848_evm.model.PaChr7.1572_1_CDS_4362474478_26457:0.106966)n47:0.00691522)n46:0.0173298)n42:0.011416)n3:0.023976)n0;
```
