## Supplementary Dataset S1 for "Gene turnover and contingency facilitated the repeated evolution of C_4_ photosynthesis in grasses": OG0005680_tree.txt

```
(((Juncus_effusus_H_Juncus_Jeff_scaffold_4_000211.1:0.0390355,Juncus_effusus_H_Juncus_Jeff_scaffold_4_000871.1:0.0859271)n2:0.296106,(Ananas_comosus_H_Ananas_contig2_000403.1:0.0363564,Tillandsia_fasciculata_H_Tillandsia_CM054942.1_000792.1:0.0351534)n3:0.158225)n1:0.0585572,((Pharus_latifolius_Phala.12G131300:0.0882915,((((Ampelocalamus_luodianensis_Alu09DXg23310.1:0.0300683,(Dendrocalamus_sinicus_Dendrocalamus_sinicus_Dsi09C_20613840_20620610_Dsi09Cg06000.1_-1_CDS_4147819492_41528:0.0182415,Dendrocalamus_sinicus_Dendrocalamus_sinicus_Dsi09C_20658639_20662937_Dsi09Cg06010.1_-1_CDS_4147819495_43217:0.0102459)n10:0.0252969)n9:0.00452916,(Dendrocalamus_sinicus_Dendrocalamus_sinicus_Dsi09A_32236619_32240444_Dsi09Ag09450.1_-1_CDS_4147813930_37569:0.0254096,(Ampelocalamus_luodianensis_Alu09Cg11550.2:0.0192957,Ampelocalamus_luodianensis_Alu09Cg11610.2:0.00889001)n12:0.0286161)n11:0.00317957)n8:0.0164279,(Olyra_latifolia_Ola000581:0.0500811,(Brachypodium_distachyon_BRADI_4g34500v3:0.0704129,(Hordeum_spontaneum_WB01_001535_0799995:5e-09,Hordeum_vulgareMorex_HORVU.MOREX.r3.5HG0493850:0.00225305)n15:0.105777)n14:0.0314662)n13:0.0063266)n7:0.0127738,((Zizania_latifolia_GWHTBFHI032787:0.0549876,(Leersia_perrieri_LPERR09G11820:0.0565901,Oryza_sativa_LOC_Os09g32760:0.0461554)n18:0.0249704)n17:0.0296195,((Eragrostis_curvula_EJB05_42237:0.0467151,(Eleusine_coracana_ELECO.r07.6BG0494000:0.00764298,Eleusine_coracana_ELECO.r07.6AG0540760:0.00961546)n21:0.0348757)n20:0.0210591,((Aristida_adscensionis_H_Aadptg000066l000919.1:0.046464,(Stipagrostis_hirtigluma_H_Shi_ptg000012l_000308.1:5e-09,Stipagrostis_hirtigluma_H_Shi_ptg000060l_000582.1:0.00333092)n24:0.0553235)n23:0.00695598,(Chasmanthium_laxum_Chala.08G030200:0.0504075,(((Dichantelium_oligosantes_H_DolKV776887.1000003.1:0.0339003,(((ASEM_AUS1_H_AUS1CM014271.1001000.1:0.00846805,ASEM_RSA5_H_RSA5chrom2001099.1:0.00595813)n31:0.0211638,(Digitaria_radicosa_Dra02G0269600:0.0104716,(Digitaria_exilis_H_Dex2A-003233.1:0.00431684,Digitaria_exilis_H_Dex2B-003176.1:0.00436907)n33:0.0203112)n32:0.0256834)n30:0.00259119,(((Echinocloa_haploclada_eh_chr3.2213:0.0258335,Cenchrus_americanus_H_CamCM007988.2000963.1:0.035161)n36:0.00782636,(Panicum_hallii_Pahal.2G323400:0.0108698,(Panicum_virgatum_Pavir.3NG045700:0.040804,(Panicum_virgatum_Pavir.2NG421200:0.0221826,(Panicum_virgatum_Pavir.2NG417900:5e-09,Panicum_virgatum_Pavir.J472300:5e-09)n40:0.00663194)n39:0.00222293)n38:0.00270148)n37:0.0143326)n35:0.00352809,(Setaria_viridis_SEVIR_2G275200v2:0.0213361,(Urochloa_fusta_Urofu.2G270900:5e-09,Urochloa_fusta_Urofu.J004300:0.0243469)n42:0.0292876)n41:0.00266802)n34:0.0060912)n29:0.0032407)n28:0.00951602,((Zea_mays_Zm00001eb102360:0.0364073,Zea_mays_Zm00001eb317680:0.0405418)n44:0.00468512,(Sorghum_bicolor_SORBI_3002G256900:0.0441215,Sorghum_bicolor_SORBI_3002G256800:0.01348)n45:0.00149778)n43:0.00567414)n27:0.0236018,(Phragmites_australis_Phragmites_australis_PaChr20_23032977_23036165_evm.model.PaChr20.860_1_CDS_4362426044_3163:0.0316681,Phragmites_australis_Phragmites_australis_PaChr17_25210201_25213276_evm.model.PaChr17.821_1_CDS_4362405654_8144:0.0345428)n46:0.00383809)n26:0.00953735)n25:0.00739856)n22:0.00935902)n19:0.0433354)n16:0.0120891)n6:0.0240913)n5:0.0244579,(Streptochaeta_angustifolia_strangu_012922:0.072211,Streptochaeta_angustifolia_strangu_000424:0.0631236)n47:0.00701373)n4:0.0291271)n0;
```
