## Supplementary Dataset S1 for "Gene turnover and contingency facilitated the repeated evolution of C_4_ photosynthesis in grasses": OG0005681_tree.txt

```
((Pharus_latifolius_Phala.01G400400:0.108794,(Streptochaeta_angustifolia_strangu_017694:0.0844538,Streptochaeta_angustifolia_strangu_004333:0.0604275)n2:0.03029)n1:0.042951,((Olyra_latifolia_Ola025815:0.0546908,((Brachypodium_distachyon_BRADI_4g16300v3:0.0306023,(Hordeum_spontaneum_WB01_002257_0089140:5e-09,Hordeum_vulgareMorex_HORVU.MOREX.r3.2HG0112170:0.0032306)n7:0.0766435)n6:0.018846,(((Leersia_perrieri_LPERR11G13630:0.0456606,Oryza_sativa_LOC_Os11g35360:0.0163172)n10:0.0143046,(Zizania_latifolia_GWHTBFHI029245:0.0583578,Zizania_latifolia_GWHTBFHI030455:0.0330523)n11:0.0123946)n9:0.0187942,(Chasmanthium_laxum_Chala.09G066000:0.0218993,((Stipagrostis_hirtigluma_H_Shi_ptg000013l_000912.1:0.0316097,((Aristida_adscensionis_H_Aadptg000078l000166.1:0.0249539,(Eragrostis_curvula_EJB05_27308:0.0359596,(Eleusine_coracana_ELECO.r07.9AG0685380:6e-09,Eleusine_coracana_ELECO.r07.9BG0711510:0.0121519)n18:0.0164238)n17:0.00869638)n16:0.00651804,(Phragmites_australis_Phragmites_australis_PaChr21_20858425_20860149_evm.model.PaChr21.784_1_CDS_4362429039_30926:0.00927037,Phragmites_australis_Phragmites_australis_PaChr10_8605089_8607078_evm.model.PaChr10.408_1_CDS_4362371691_39167:0.0199604)n19:0.00221782)n15:0.00600912)n14:0.00618785,((Setaria_viridis_SEVIR_2G269600v2:0.00893663,(((Digitaria_radicosa_Dra02G0264700:0.0449231,(ASEM_AUS1_H_AUS1CM014271.1004382.1:5e-09,ASEM_RSA5_H_RSA5chrom2004509.1:0.00583306)n25:0.0443664)n24:0.00972983,(Panicum_hallii_Pahal.2G317700:0.00657014,Panicum_virgatum_Pavir.J706300:0.0430756)n26:0.0424085)n23:0.00355614,(Cenchrus_americanus_H_CamCM007988.2002119.1:0.0498838,((Echinocloa_haploclada_eh_chr3.2251:0.218107,Urochloa_fusta_Urofu.2G265800:0.026065)n29:0.030278,Dichantelium_oligosantes_H_DolKV777252.1000001.1:0.0262948)n28:6e-09)n27:0.00325675)n22:0.00485068)n21:0.00535488,(((Dichantelium_oligosantes_H_DolKV778220.1000009.1:0.00948339,((Urochloa_fusta_Urofu.8G157300:0.0346634,(Echinocloa_haploclada_eh_chr4.1821:0.042669,((Panicum_hallii_Pahal.8G209800:0.0118389,(Panicum_virgatum_Pavir.8NG124700:0.0171006,Panicum_virgatum_Pavir.8KG240300:0.00999127)n38:0.0315913)n37:0.0376025,(Cenchrus_americanus_H_CamCM007982.2000590.1:0.0314012,Setaria_viridis_SEVIR_8G164600v2:0.0218142)n39:0.0194572)n36:0.0120133)n35:6e-09)n34:0.00560939,(ASEM_AUS1_H_AUS1CM014277.1001185.1:0.00576742,ASEM_RSA5_H_RSA5chrom8000965.1:0.00648204)n40:0.0251567)n33:0.0165507)n32:0.0365637,(Digitaria_radicosa_Dra08G0104500:0.0274366,(Digitaria_exilis_H_Dex8B-000655.1:0.019605,Digitaria_exilis_H_Dex8A-000690.1:0.0118441)n42:0.00131602)n41:0.00307748)n31:0.01031,(Sorghum_bicolor_SORBI_3005G155800:0.0192128,Zea_mays_Zm00001eb201920:0.0314677)n43:0.0256133)n30:4.5e-09)n20:5e-10)n13:5e-09)n12:0.00617755)n8:0.0124154)n5:0.00639825)n4:0.00718554,(((Ampelocalamus_luodianensis_Alu05Cg04040.1:0.00298659,Ampelocalamus_luodianensis_Alu05Cg04160.1:0.00604668)n46:0.0399212,Dendrocalamus_sinicus_Dendrocalamus_sinicus_Dsi11B_4691488_4694045_Dsi11Bg02180.1_-1_CDS_4147835629_28635:0.0364807)n45:0.0087594,(Ampelocalamus_luodianensis_Alu11Dg05840.1:0.0159952,Dendrocalamus_sinicus_Dendrocalamus_sinicus_Dsi09C_27315844_27329363_Dsi09Cg10840.1_1_CDS_4147820944_6080:0.0157905)n47:0.00621626)n44:0.000690696)n3:6e-09)n0;
```
