## Supplementary Dataset S1 for "Gene turnover and contingency facilitated the repeated evolution of C_4_ photosynthesis in grasses": OG0005682_tree.txt

```
(Ananas_comosus_H_Ananas_contig3_000203.1:0.14209,((Ampelocalamus_luodianensis_Alu06Cg10120.2:0.0568371,Ampelocalamus_luodianensis_Alu06Cg10130.2:0.00922641)n2:0.240528,((Leersia_perrieri_LPERR09G09890:0.146904,(((Olyra_latifolia_Ola014129:0.182056,Dendrocalamus_sinicus_Dendrocalamus_sinicus_Dsi09A_30083265_30085616_Dsi09Ag07930.1_1_CDS_4147813474_8306:0.0979178)n7:0.0413111,((Zizania_latifolia_GWHTBFHI032940:0.145077,Zizania_latifolia_GWHTBFHI027466:0.0395199)n9:0.0132122,(Oryza_sativa_LOC_Os09g29710:0.127638,Oryza_sativa_LOC_Os09g29690:0.0281779)n10:0.04106)n8:0.0576594)n6:0.0455286,Oryza_sativa_LOC_Os09g29740:0.020381)n5:0.00226455)n4:0.120784,(((Aristida_adscensionis_H_Aadptg000071l000114.1:0.230679,Stipagrostis_hirtigluma_H_Shi_ptg000012l_001204.1:0.0843475)n13:0.0384279,(((Eleusine_coracana_ELECO.r07.3BG0272010:0.0440219,(Eleusine_coracana_ELECO.r07.3AG0226880:0,Eleusine_coracana_ELECO.r07.3AG0226860:0)n17:0.0290133)n16:0.0394998,(Eleusine_coracana_ELECO.r07.3BG0272030:0.0378839,(Eleusine_coracana_ELECO.r07.3BG0272020:0.0247494,Eleusine_coracana_ELECO.r07.3AG0226870:0.0481949)n19:0.151682)n18:0.0263923)n15:0.0506577,((Eragrostis_curvula_EJB05_05769:5e-09,Eragrostis_curvula_EJB05_05776:0.00346681)n21:0.145671,(Eragrostis_curvula_EJB05_05778:0.0267273,Eragrostis_curvula_EJB05_05771:0.042595)n22:0.0511423)n20:0.0360349)n14:0.0908271)n12:0.0486765,(((Panicum_virgatum_Pavir.9KG124000:0.0216555,(Panicum_virgatum_Pavir.9NG235200:0.024431,Panicum_virgatum_Pavir.9NG234900:0.00781889)n26:0.022694)n25:0.0768649,(((Echinocloa_haploclada_eh_chr1.2054:0.111227,Cenchrus_americanus_H_CamCM007983.2004598.1:0.15231)n29:0.0552521,((ASEM_AUS1_H_AUS1CM014278.1000756.1:0.0577053,ASEM_RSA5_H_RSA5chrom9002152.1:0.111807)n31:0.0743452,(Digitaria_radicosa_Dra09G0179800:0.0982427,(Digitaria_exilis_H_Dex9A-004751.1:0.0391713,Digitaria_exilis_H_Dex9B-004621.1:0.041283)n33:0.028066)n32:0.0442694)n30:0.0425338)n28:0.0240593,Dichantelium_oligosantes_H_DolKV782243.1000010.1:0.126025)n27:0.022201)n24:0.102796,((((Dichantelium_oligosantes_H_DolKV781065.1000016.1:0.0774841,(ASEM_AUS1_H_AUS1CM014271.1004271.1:0.0561127,ASEM_RSA5_H_RSA5chrom2004394.1:0.0350774)n38:0.0962535)n37:0.0390631,(Digitaria_exilis_H_Dex2A-001276.1:0.0231583,Digitaria_exilis_H_Dex2B-001167.1:0.019398)n39:0.165423)n36:0.0399031,(Zea_mays_Zm00001eb315810:0.179779,(Sorghum_bicolor_SORBI_3002G245200:0.156514,Sorghum_bicolor_SORBI_3002G234500:0.0974839)n41:0.0679362)n40:0.0639799)n35:0.0131758,((Panicum_hallii_Pahal.2G299800:0.0182044,(Panicum_virgatum_Pavir.2KG331900:0.0390124,Panicum_virgatum_Pavir.2KG399000:0.0117652)n44:0.0946977)n43:0.0446869,((Cenchrus_americanus_H_CamCM007988.2001843.1:0.0781703,Setaria_viridis_SEVIR_2G251000v2:0.0239301)n46:0.0376793,(Urochloa_fusta_Urofu.2G246100:0.0883707,Echinocloa_haploclada_eh_chr3.2442:0.102857)n47:0.0262646)n45:0.0241933)n42:0.0346446)n34:0.0797505)n23:0.0418607)n11:0.0478151)n3:0.113013)n1:0.14209)n0;
```
