## Supplementary Dataset S1 for "Gene turnover and contingency facilitated the repeated evolution of C_4_ photosynthesis in grasses": OG0005683_tree.txt

```
(((Carex_scoparia_H_Carex_Csco_scaffold_1_000664.1:0.165365,Juncus_effusus_H_Juncus_Jeff_scaffold_18_000549.1:0.183668)n2:0.0978004,(Ananas_comosus_H_Ananas_contig3_000931.1:0.0149168,(Tillandsia_fasciculata_H_Tillandsia_CM054933.1_000999.1:0.052821,Tillandsia_fasciculata_H_Tillandsia_CM054933.1_001000.1:0.0325797)n4:0.00361997)n3:0.0167989)n1:0.0548711,((Streptochaeta_angustifolia_strangu_008042:0.0984922,(Pharus_latifolius_Phala.12G107300.5:5e-09,(Pharus_latifolius_Phala.12G107300:5e-09,((Pharus_latifolius_Phala.12G107300.3:0,Pharus_latifolius_Phala.12G107300.4:0)n10:5e-09,Pharus_latifolius_Phala.12G107300.2:5e-09)n9:0.00092072)n8:5e-09)n7:0.0664335)n6:0.0234764,(((Brachypodium_distachyon_BRADI_4g32707v3:0.0457619,(Hordeum_spontaneum_WB01_000266_0160041:5e-09,Hordeum_vulgareMorex_HORVU.MOREX.r3.5HG0488090:0.00190427)n14:0.0662802)n13:0.0497916,((Zizania_latifolia_GWHTBFHI027475:0.0332957,Zizania_latifolia_GWHTBFHI032971:0.034433)n16:0.0183142,(Leersia_perrieri_LPERR09G09760:0.0512951,Oryza_sativa_LOC_Os09g29404:0.0312015)n17:0.0175702)n15:0.0376503)n12:0.00968393,(Dendrocalamus_sinicus_Dendrocalamus_sinicus_Dsi09C_18830144_18834660_Dsi09Cg05000.1_1_CDS_4147819192_43216:0.146906,((((Ampelocalamus_luodianensis_Alu09DXg21560.4:0.0272763,Ampelocalamus_luodianensis_Alu09Cg09810.1:0.0950756)n22:0.00427149,(Dendrocalamus_sinicus_Dendrocalamus_sinicus_Dsi09B_5441581_5462741_Dsi09Bg04390.2_1_CDS_4147816198_6627:0.0249914,Dendrocalamus_sinicus_Dendrocalamus_sinicus_Dsi09A_29411295_29420262_Dsi09Ag07750.1_-1_CDS_4147813420_34752:0.0279368)n23:0.00310409)n21:0.00894744,Olyra_latifolia_scaffold22_279391_289953_-:0.0643223)n20:0.0197891,(((Aristida_adscensionis_H_Aadptg000071l000296.1:0.0704035,Stipagrostis_hirtigluma_H_Shi_ptg000012l_001199.1:0.0465349)n26:0.0246541,(Phragmites_australis_Phragmites_australis_PaChr17_23559562_23569763_evm.model.PaChr17.673_1_CDS_4362405324_39278:0.043285,(Eragrostis_curvula_EJB05_43406:0.0449989,(Eleusine_coracana_ELECO.r07.6BG0491590:0.00609879,Eleusine_coracana_ELECO.r07.6AG0538360:0.00900027)n29:0.0414077)n28:0.0369914)n27:0.0118341)n25:0.0120552,(Chasmanthium_laxum_Chala.08G053900:0.045513,((((Digitaria_radicosa_Dra02G0250000:0.0239491,(Digitaria_exilis_H_Dex2A-003350.1:0.00445691,Digitaria_exilis_H_Dex2B-003306.1:0.0044566)n35:0.0197956)n34:0.0282048,((Panicum_hallii_Pahal.2G297600:0.013655,(Panicum_virgatum_Pavir.2KG090500:0.0116779,Panicum_virgatum_Pavir.2NG402800:0.016938)n38:0.00976982)n37:0.0305752,(Panicum_hallii_Pahal.2G484400:0.968837,(ASEM_AUS1_H_AUS1CM014271.1001138.1:6e-09,(ASEM_RSA5_H_RSA5chrom2001263.1:0.0101727,ASEM_RSA5_H_RSA5chrom6002776.1:0.512132)n41:0.0569035)n40:0.0723356)n39:0.0352449)n36:0.00391611)n33:0.00312485,(Echinocloa_haploclada_eh_chr3.2458:0.0427965,(Dichantelium_oligosantes_H_DolKV778366.1000001.1:0.0313542,(Urochloa_fusta_Urofu.2G245000:0.0260309,(Cenchrus_americanus_H_CamCM007988.2002350.1:0.0328442,Setaria_viridis_SEVIR_2G247600v2:0.0183841)n45:0.0107719)n44:0.00906223)n43:0.00277075)n42:0.00269529)n32:0.00650064,(Sorghum_bicolor_SORBI_3002G233600:0.0175942,(Zea_mays_Zm00001eb101250:0.0902287,Zea_mays_Zm00001eb315710:0.0201987)n47:0.0022443)n46:0.00627509)n31:0.0180175)n30:0.0294462)n24:0.0162149)n19:0.00664626)n18:0.000738474)n11:0.0373862)n5:0.015182)n0;
```
