## Supplementary Dataset S1 for "Gene turnover and contingency facilitated the repeated evolution of C_4_ photosynthesis in grasses": OG0005684_tree.txt

```
((Carex_scoparia_H_Carex_Csco_scaffold_1_000587.1:0.338696,((Ananas_comosus_H_Ananas_contig3_000325.1:0.0278938,(Tillandsia_fasciculata_H_Tillandsia_CM054933.1_000303.1:0.0171215,Tillandsia_fasciculata_H_Tillandsia_CM054933.1_000307.1:5e-09)n4:0.0258827)n3:0.114964,(Ananas_comosus_H_Ananas_contig21_000271.1:0.0442411,Tillandsia_fasciculata_H_Tillandsia_CM054943.1_000600.1:0.0363436)n5:0.108605)n2:0.0437126)n1:0.0365975,((Streptochaeta_angustifolia_strangu_009828:0.0627009,((Pharus_latifolius_Phala.08G061100:0.00696251,(Pharus_latifolius_Phala.08G061100.2:6e-09,Pharus_latifolius_Phala.08G061100.3:0.00602953)n10:0.0454195)n9:0.113076,(Pharus_latifolius_Phala.12G103900:5e-09,Pharus_latifolius_Phala.12G103900.2:0.00274165)n11:0.0830549)n8:0.0201749)n7:0.00882597,(((Zizania_latifolia_GWHTBFHI027499:0.0336482,Zizania_latifolia_GWHTBFHI033003:0.0479576)n14:0.0177731,(Leersia_perrieri_LPERR09G09480:0.0542678,Oryza_sativa_LOC_Os09g28810:0.0168193)n15:0.0169211)n13:0.030065,((Olyra_latifolia_Ola032522:0.0723954,((Dendrocalamus_sinicus_Dendrocalamus_sinicus_Dsi09A_28910305_28914336_Dsi09Ag07500.1_1_CDS_4147813345_49390:0.0398821,Ampelocalamus_luodianensis_Alu09Cg09490.2:0.0227207)n19:0.00385731,(Ampelocalamus_luodianensis_Alu09DXg21260.2:0.0266631,Dendrocalamus_sinicus_Dendrocalamus_sinicus_Dsi09B_5860731_5865677_Dsi09Bg04610.1_-1_CDS_4147816264_43770:0.0331635)n20:0.00368484)n18:0.0115869)n17:0.0087383,((Brachypodium_distachyon_BRADI_4g32380v3:0.0535298,(Hordeum_spontaneum_WB01_002089_0063942:0.000910494,Hordeum_vulgareMorex_HORVU.MOREX.r3.5HG0487140:5e-09)n23:0.0688931)n22:0.0177176,((Aristida_adscensionis_H_Aadptg000066l000398.1:0.054891,Stipagrostis_hirtigluma_H_Shi_ptg000012l_001181.1:0.0441575)n25:0.0109529,((Eragrostis_curvula_EJB05_43350:0.0374112,(Eleusine_coracana_ELECO.r07.6BG0491180:0.00525556,Eleusine_coracana_ELECO.r07.6AG0537960:0.0115492)n28:0.0378917)n27:0.0245561,((Chasmanthium_laxum_Chala.08G058600:0.0443577,(((Sorghum_bicolor_SORBI_3002G228900:0.0197132,(Zea_mays_Zm00001eb315240:0.0700134,Zea_mays_Zm00001eb100980:0.0578509)n34:0.0201255)n33:0.0243763,Echinocloa_haploclada_eh_chr3.2505:0.0390883)n32:0.00493443,((ASEM_AUS1_H_AUS1CM014271.1004241.1:0.00969981,ASEM_RSA5_H_RSA5chrom2004359.1:0.0103222)n36:0.0180091,((Digitaria_radicosa_Dra02G0245400:0.0270913,(Digitaria_exilis_H_Dex2A-001250.1:0.00362323,Digitaria_exilis_H_Dex2B-001140.1:0.0045575)n39:0.0285615)n38:0.0134294,(Dichantelium_oligosantes_H_DolKV774994.1000008.1:0.0342826,((Cenchrus_americanus_H_CamLKME02010300.1000013.1:0.0164085,Setaria_viridis_SEVIR_2G243600v2:0.0163571)n42:0.0108143,(Urochloa_fusta_Urofu.2G239700:0.0301739,(Panicum_hallii_Pahal.2G292700:0.00501155,(Panicum_virgatum_Pavir.2KG354700:0.00919339,(Panicum_virgatum_Pavir.2NG359900:0.00359461,Panicum_virgatum_Pavir.2NG358800:0.00812571)n46:0.00917234)n45:0.00644284)n44:0.00756337)n43:0.00465355)n41:0.00409603)n40:0.00301949)n37:0.00500554)n35:0.00982846)n31:0.0208166)n30:0.0107894,(Phragmites_australis_Phragmites_australis_PaChr20_20969613_20975983_evm.model.PaChr20.673_1_CDS_4362425628_40612:0.0443649,Phragmites_australis_Phragmites_australis_PaChr17_23125071_23128867_evm.model.PaChr17.644_1_CDS_4362405260_12364:0.0317657)n47:0.00352952)n29:0.00528783)n26:0.00889412)n24:0.0317362)n21:0.0168899)n16:0.00906147)n12:0.0506731)n6:0.0365975)n0;
```
