## Supplementary Dataset S1 for "Gene turnover and contingency facilitated the repeated evolution of C_4_ photosynthesis in grasses": OG0005685_tree.txt

```
(((Streptochaeta_angustifolia_strangu_011218:0.1139,(Pharus_latifolius_Phala.12G097100:5e-09,Pharus_latifolius_Phala.12G097100.2:0.00109386)n3:0.05658)n2:0.0306453,(((((Leersia_perrieri_LPERR09G08920:0.0794583,Oryza_sativa_LOC_Os09g27950:0.0421492)n8:0.0250622,(Zizania_latifolia_GWHTBFHI027540:0.0333187,(Zizania_latifolia_GWHTBFHI007867:0.079252,Zizania_latifolia_GWHTBFHI033052:0.0203461)n10:0.0212436)n9:0.0169349)n7:0.0334702,((Olyra_latifolia_Ola001039:0.192168,Ampelocalamus_luodianensis_Alu09DXg21100.1:0.200315)n12:0.0798676,((Olyra_latifolia_Ola001040:0.00913218,Olyra_latifolia_Ola007888:0.050829)n14:0.0413103,((Ampelocalamus_luodianensis_Alu09DXg21110.1:0.0217767,Dendrocalamus_sinicus_Dendrocalamus_sinicus_Dsi09A_28341976_28345184_Dsi09Ag07170.1_-1_CDS_4147813246_50516:0.0262638)n16:0.00602963,(Ampelocalamus_luodianensis_Alu09Cg08880.3:0.0295292,(Dendrocalamus_sinicus_Dendrocalamus_sinicus_Dsi09B_6497854_6502031_Dsi09Bg05070.2_1_CDS_4147816402_7753:0.0296597,Dendrocalamus_sinicus_Dendrocalamus_sinicus_Dsi09C_17308073_17311311_Dsi09Cg04260.1_-1_CDS_4147818970_31956:0.0155106)n18:0.0017234)n17:0.00684928)n15:0.00559484)n13:0.00870509)n11:0.000967232)n6:0.013041,(Brachypodium_distachyon_BRADI_4g31890v3:0.0897965,(Hordeum_spontaneum_WB01_007408_0662435:0.00513534,Hordeum_vulgareMorex_HORVU.MOREX.r3.5HG0485940:5e-09)n20:0.0817994)n19:0.0381851)n5:0.00804112,((Aristida_adscensionis_H_Aadptg000066l000582.1:0.0442591,Stipagrostis_hirtigluma_H_Shi_ptg000012l_000495.1:0.0378281)n22:0.0469013,((Eragrostis_curvula_EJB05_43274:0.0343052,(Eleusine_coracana_ELECO.r07.6BG0490450:0.0209147,Eleusine_coracana_ELECO.r07.6AG0537190:0.0207595)n25:0.0449118)n24:0.0306939,((Chasmanthium_laxum_Chala.08G065000:0.0396433,((Zea_mays_Zm00001eb314670:0.108496,Sorghum_bicolor_SORBI_3002G222800:0.0366958)n29:0.0411834,((Digitaria_radicosa_Dra02G0239800:0.0212395,(Digitaria_exilis_H_Dex2A-003400.1:0.00282179,Digitaria_exilis_H_Dex2B-003355.1:0.00376159)n32:0.02522)n31:0.0181049,((((Urochloa_fusta_Urofu.2G232100:0.0358524,(Cenchrus_americanus_H_CamCM007988.2001937.1:0.044835,Setaria_viridis_SEVIR_2G236500v2:0.0173402)n37:0.0241888)n36:0.00608143,(ASEM_AUS1_H_AUS1CM014271.1001202.1:0.00949572,(ASEM_RSA5_H_RSA5chrom2001332.1:0.103972,ASEM_RSA5_H_RSA5chrom2001335.1:0.00107677)n39:0.00941719)n38:0.0266077)n35:0.00472482,(Panicum_hallii_Pahal.2G286600:0.0205627,(Panicum_virgatum_Pavir.2KG348300:0.0127277,(Panicum_virgatum_Pavir.J729800:5e-09,(Panicum_virgatum_Pavir.2NG352300:0,Panicum_virgatum_Pavir.2NG349700:0)n43:6e-09)n42:0.0194723)n41:0.00799897)n40:0.00804641)n34:0.00116681,(Echinocloa_haploclada_eh_chr3.2577:0.0505209,Dichantelium_oligosantes_H_DolKV775543.1000007.1:0.0273847)n44:0.00826222)n33:0.014009)n30:0.0175533)n28:0.0190682)n27:0.0166246,(Phragmites_australis_Phragmites_australis_PaChr20_20320802_20325521_evm.model.PaChr20.621_1_CDS_4362425514_35123:0.0418713,Phragmites_australis_Phragmites_australis_PaChr17_22529459_22532577_evm.model.PaChr17.605_1_CDS_4362405174_18678:0.0344579)n45:0.00382865)n26:0.0112922)n23:0.0120903)n21:0.0232622)n4:0.0293786)n1:0.0606845,(Ananas_comosus_H_Ananas_contig3_000988.1:0.120264,(Carex_scoparia_H_Carex_Csco_scaffold_11_000220.1:0.40556,Carex_scoparia_H_Carex_Csco_scaffold_29_000058.1:0.168389)n47:0.0187099)n46:0.0590308)n0;
```
