## Supplementary Dataset S1 for "Gene turnover and contingency facilitated the repeated evolution of C_4_ photosynthesis in grasses": OG0005686_tree.txt

```
((Carex_scoparia_H_Carex_Csco_scaffold_29_000052.1:0.24517,((Ananas_comosus_H_Ananas_contig3_000287.1:0.0305363,(Tillandsia_fasciculata_H_Tillandsia_CM054945.1_000204.1:0.104217,Tillandsia_fasciculata_H_Tillandsia_CM054933.1_000259.1:0.0280159)n4:5e-09)n3:0.0878201,(Ananas_comosus_H_Ananas_contig7_000252.1:0.0293083,Tillandsia_fasciculata_H_Tillandsia_CM054935.1_000233.1:0.0226959)n5:0.109065)n2:0.0516954)n1:0.0386416,(Streptochaeta_angustifolia_strangu_032167:0.0511335,(Pharus_latifolius_Phala.12G096400:0.0666062,((((Zizania_latifolia_GWHTBFHI027544:0.0389334,Zizania_latifolia_GWHTBFHI033058:0.0284671)n11:0.0150164,(Leersia_perrieri_LPERR09G08860:0.0296931,Oryza_sativa_LOC_Os09g27830:0.0314964)n12:0.0107725)n10:0.0328053,(Olyra_latifolia_Ola001030:0.054496,((Brachypodium_distachyon_BRADI_4g31830v3:0.0520409,(Hordeum_spontaneum_WB01_002639_0100911:0.00178836,Hordeum_vulgareMorex_HORVU.MOREX.r3.5HG0485800:5e-09)n16:0.0836589)n15:0.0395436,((Ampelocalamus_luodianensis_Alu09Cg08810.2:0.0224282,(Dendrocalamus_sinicus_Dendrocalamus_sinicus_Dsi09B_6574470_6580498_Dsi09Bg05120.1_-1_CDS_4147816417_16193:0.0193744,Dendrocalamus_sinicus_Dendrocalamus_sinicus_Dsi09C_17234129_17244785_Dsi09Cg04200.1_-1_CDS_4147818952_21828:0.0293394)n19:0.00325994)n18:0.00475416,((Ampelocalamus_luodianensis_Alu09DXg21030.2:5e-09,Ampelocalamus_luodianensis_Alu09DXg21050.2:0.00440202)n21:0.0314837,(Dendrocalamus_sinicus_Dendrocalamus_sinicus_Dsi09A_28253463_28259260_Dsi09Ag07130.1_1_CDS_4147813234_43760:0.00565404,(Dendrocalamus_sinicus_Dendrocalamus_sinicus_Dsi06A_37989290_37993019_Dsi06Ag12910.1_-1_CDS_4147778314_1435:0.0657001,Dendrocalamus_sinicus_Dendrocalamus_sinicus_Dsi11B_929077_936301_Dsi11Bg00310.1_1_CDS_4147835068_53966:0.121337)n23:0.078233)n22:0.0251236)n20:0.000899149)n17:9.99055e-05)n14:0.00205145)n13:0.0113088)n9:0.00682196,(((Eragrostis_curvula_EJB05_43266:0.0428088,(Eleusine_coracana_ELECO.r07.6BG0490340:0.00974461,Eleusine_coracana_ELECO.r07.6AG0537010:0.015634)n27:0.0309113)n26:0.0359141,(((Phragmites_australis_Phragmites_australis_PaChr20_20240217_20245240_evm.model.PaChr20.616_1_CDS_4362425502_30073:0.0508343,Chasmanthium_laxum_Chala.08G065800:0.0279327)n30:0.00642567,(((Echinocloa_haploclada_eh_chr3.2583:0.0258161,(ASEM_AUS1_H_AUS1CM014271.1004189.1:0.00427908,ASEM_RSA5_H_RSA5chrom2004302.1:0.00169553)n34:0.15815)n33:0.0169204,((Dichantelium_oligosantes_H_DolKV782620.1000007.1:0.0180808,(((Panicum_hallii_Pahal.2G285800:0.0119148,(Panicum_virgatum_Pavir.2NG350800:0.0240248,Panicum_virgatum_Pavir.3KG048100:0.0183119)n40:0.00435217)n39:0.0139152,(Urochloa_fusta_Urofu.2G231200:0.0234576,(Cenchrus_americanus_H_CamCM007988.2001916.1:0.0200174,Setaria_viridis_SEVIR_2G235900v2:0.0118787)n42:0.0126801)n41:0.00782713)n38:0.00473637,Panicum_virgatum_Pavir.9NG235400:0.142943)n37:0.0158825)n36:0.0164493,(Digitaria_radicosa_Dra02G0239200:0.0165856,(Digitaria_exilis_H_Dex2A-001207.1:0.007731,Digitaria_exilis_H_Dex2B-001098.1:0.00521459)n44:0.00993173)n43:0.0198002)n35:0.00713529)n32:0.00832748,(Sorghum_bicolor_SORBI_3002G222200:0.0171278,(Zea_mays_Zm00001eb100620:0.032332,Zea_mays_Zm00001eb314620:0.0308822)n46:0.00343135)n45:0.00479117)n31:0.0221479)n29:0.00930633,Phragmites_australis_Phragmites_australis_PaChr17_22437185_22442289_evm.model.PaChr17.600_1_CDS_4362405164_14468:0.0263465)n28:0.00292738)n25:0.00472791,(Aristida_adscensionis_H_Aadptg000066l000351.1:0.0520931,Stipagrostis_hirtigluma_H_Shi_ptg000012l_001142.1:0.0366018)n47:0.0212376)n24:0.024689)n8:0.0380958)n7:0.0268958)n6:0.0386416)n0;
```
