## Supplementary Dataset S1 for "Gene turnover and contingency facilitated the repeated evolution of C_4_ photosynthesis in grasses": OG0005687_tree.txt

```
(((Ananas_comosus_H_Ananas_contig3_001007.1:0.0233928,Tillandsia_fasciculata_H_Tillandsia_CM054933.1_001075.1:0.023775)n2:0.133007,(Juncus_effusus_H_Juncus_Jeff_scaffold_8_000681.1:0.321149,Carex_scoparia_H_Carex_Csco_scaffold_29_000038.1:0.177249)n3:0.159658)n1:0.0671851,((Pharus_latifolius_Phala.12G094500:0,Pharus_latifolius_Phala.12G094500.3:0,Pharus_latifolius_Phala.12G094500.2:0)n5:0.0736965,(((Zizania_latifolia_GWHTBFHI033076:0.0534117,(Leersia_perrieri_LPERR09G08660:0.0531454,Oryza_sativa_LOC_Os09g27370:0.0354231)n9:0.0157906)n8:0.0347446,((Brachypodium_distachyon_BRADI_4g31640v3:0.0776908,((Hordeum_spontaneum_WB01_004139_0234346:5e-09,Hordeum_vulgareMorex_HORVU.MOREX.r3.5HG0485220:0.00238906)n13:0.0380419,(Hordeum_vulgareMorex_HORVU.MOREX.r3.6HG0557590:0.00288577,((Hordeum_spontaneum_WB01_003389_0369120:0.00164312,Hordeum_spontaneum_WB01_008667_0000008:0.00651078)n16:0.129043,Hordeum_spontaneum_WB01_010537_0019908:0.001744)n15:0.000193778)n14:0.0102626)n12:0.0322425)n11:0.0307992,((Ampelocalamus_luodianensis_Alu09Cg08600.1:0.0227878,Dendrocalamus_sinicus_Dendrocalamus_sinicus_Dsi09C_16742960_16745567_Dsi09Cg04030.2_1_CDS_4147818901_49971:0.0258589)n18:0.0137095,(Ampelocalamus_luodianensis_Alu09DXg20880.1:0.0459748,(Olyra_latifolia_Ola028034:0.0617126,(Dendrocalamus_sinicus_Dendrocalamus_sinicus_Dsi09B_6773837_6776443_Dsi09Bg05210.1_1_CDS_4147816444_31385:0.000488012,Dendrocalamus_sinicus_Dendrocalamus_sinicus_Dsi09B_6874490_6877064_Dsi09Bg05250.1_1_CDS_4147816456_38140:0.000497057)n21:0.0290721)n20:0.00409578)n19:0.000455086)n17:0.015129)n10:0.00620955)n7:0.0117649,(Streptochaeta_angustifolia_strangu_034700:0.0725656,(Streptochaeta_angustifolia_strangu_020990:0.447878,(((Aristida_adscensionis_H_Aadptg000066l000338.1:0.0642757,Stipagrostis_hirtigluma_H_Shi_ptg000012l_001129.1:0.0531089)n26:0.0131193,((Chasmanthium_laxum_Chala.08G067600:0.0501687,((Zea_mays_Zm00001eb314430:0.0467265,Sorghum_bicolor_SORBI_3002G219900:0.017604)n30:0.0357059,((ASEM_AUS1_H_AUS1CM014271.1004176.1:0.00432922,ASEM_RSA5_H_RSA5chrom2004292.1:0.00642018)n32:0.0302351,(((Digitaria_radicosa_Dra02G0237500:0.018978,(Digitaria_exilis_H_Dex2A-001195.1:0.00756497,Digitaria_exilis_H_Dex2B-001083.1:0.00504126)n36:0.0152787)n35:0.0196657,(Panicum_hallii_Pahal.2G284200:0.01204,Panicum_virgatum_Pavir.2NG344400:0.0203731)n37:0.0144692)n34:0.00311901,((Echinocloa_haploclada_eh_chr3.2609:0.0352665,Dichantelium_oligosantes_H_DolKV782132.1000006.1:0.0310383)n39:0.00414382,(Urochloa_fusta_Urofu.2G229000:0.0260087,(Setaria_viridis_SEVIR_2G233600v2:0.0138227,(Cenchrus_americanus_H_CamCM007987.2001711.1:0.0100892,Cenchrus_americanus_H_CamCM007988.2002083.1:0.0133645)n42:0.0177826)n41:0.00806678)n40:0.00464077)n38:0.000508639)n33:0.00201304)n31:0.0100457)n29:0.0302113)n28:0.0107713,((Eragrostis_curvula_EJB05_43242:0.0454845,(Eleusine_coracana_ELECO.r07.6BG0490120:0.0139522,Eleusine_coracana_ELECO.r07.6AG0536820:0.0157149)n45:0.0499219)n44:0.0294684,(Phragmites_australis_Phragmites_australis_PaChr20_19957055_19959662_evm.model.PaChr20.604_1_CDS_4362425476_19165:0.0678938,Phragmites_australis_Phragmites_australis_PaChr17_22086230_22088850_evm.model.PaChr17.582_1_CDS_4362405122_39277:0.044006)n46:0.00488955)n43:0.00885226)n27:0.00690098)n25:0.0298897,Panicum_virgatum_Pavir.J247000:0.687676)n24:0.0764084)n23:0.0710395)n22:0.00789328)n6:0.0116686)n4:0.030448)n0;
```
