## Supplementary Dataset S1 for "Gene turnover and contingency facilitated the repeated evolution of C_4_ photosynthesis in grasses": OG0005688_tree.txt

```
(((Juncus_effusus_H_Juncus_Jeff_scaffold_8_000701.1:0.17062,Carex_scoparia_H_Carex_Csco_scaffold_29_000017.1:0.101099)n2:0.089306,(Ananas_comosus_H_Ananas_contig3_001032.1:0.0244524,(Tillandsia_fasciculata_H_Tillandsia_CM054933.1_000202.1:0.311054,Tillandsia_fasciculata_H_Tillandsia_CM054933.1_001107.1:0.0122263)n4:0.0210913)n3:0.0601097)n1:0.0382589,(((Pharus_latifolius_Phala.12G090400:0,Pharus_latifolius_Phala.12G090400.2:0)n7:0.0240407,(((((Zizania_latifolia_GWHTBFHI027585:0.0221424,Zizania_latifolia_GWHTBFHI033103:0.0169285)n12:0.0189189,(Leersia_perrieri_LPERR09G08300:0.0324313,Oryza_sativa_LOC_Os09g26880:0.029972)n13:0.0154305)n11:0.0279458,((Brachypodium_distachyon_BRADI_4g31310v3:0.0357599,(Hordeum_spontaneum_WB01_000922_0262946:0.00564669,(Hordeum_vulgareMorex_HORVU.MOREX.r3.5HG0480430:5e-09,Hordeum_vulgareMorex_HORVU.MOREX.r3.5HG0480430.2:4.5e-09)n17:5e-10)n16:0.000934229)n15:0.0253195,((Ampelocalamus_luodianensis_Alu09Cg08240.1:0.016956,Dendrocalamus_sinicus_Dendrocalamus_sinicus_Dsi09C_16253780_16259814_Dsi09Cg03810.1_-1_CDS_4147818835_12825:0.0162093)n19:0.00641761,(Ampelocalamus_luodianensis_Alu09DXg20530.2:0.0266052,(Dendrocalamus_sinicus_Dendrocalamus_sinicus_Dsi09B_7431038_7437652_Dsi09Bg05520.1_1_CDS_4147816537_26884:0.0238939,Olyra_latifolia_Ola027983:0.048214)n21:0.00539656)n20:0.000599618)n18:0.00943523)n14:0.0128067)n10:0.00711469,((Stipagrostis_hirtigluma_H_Shi_ptg000012l_000530.1:0.0361114,(Phragmites_australis_Phragmites_australis_PaChr20_19595822_19602788_evm.model.PaChr20.572_1_CDS_4362425404_31335:0.0346451,Chasmanthium_laxum_Chala.08G072300:0.0343879)n24:0.00268326)n23:0.00506468,((Eragrostis_curvula_EJB05_43213:0.0397386,(Eleusine_coracana_ELECO.r07.6BG0489710:0.00688538,Eleusine_coracana_ELECO.r07.6AG0536410:0.021577)n27:0.051879)n26:0.0236627,(Aristida_adscensionis_H_Aadptg000066l000609.1:0.0537147,((Sorghum_bicolor_SORBI_3002G215700:0.0151174,(Zea_mays_Zm00001eb100180:0.00154524,(Zea_mays_Zm00001eb422540:5e-09,(Zea_mays_Zm00001eb337490:0.00365031,(Zea_mays_Zm00001eb180340:0.00730129,Zea_mays_Zm00001eb085560:0.00211271)n34:0.00212828)n33:0.0197656)n32:0.0198524)n31:0.0239399)n30:0.0249497,((Echinocloa_haploclada_eh_chr3.2653:0.028935,(Urochloa_fusta_Urofu.2G224400:0.018706,(ASEM_AUS1_H_AUS1CM014271.1001236.1:0.00698718,ASEM_RSA5_H_RSA5chrom2001373.1:0.00940969)n38:0.0206814)n37:0.00435454)n36:0.00140111,((Panicum_hallii_Pahal.2G278700:0.0127036,(Panicum_virgatum_Pavir.J410000:0.0127822,Panicum_virgatum_Pavir.2NG340400:0.0158612)n41:0.00681891)n40:0.0132396,((Digitaria_radicosa_Dra02G0233300:0.013473,(Digitaria_exilis_H_Dex2A-003436.1:0.00583049,Digitaria_exilis_H_Dex2B-003389.1:0.00740489)n44:0.0158913)n43:0.0144027,(Dichantelium_oligosantes_H_DolKV775006.1000010.1:0.0182506,(Cenchrus_americanus_H_CamCM007988.2001504.1:0.0184288,Setaria_viridis_SEVIR_2G227800v2:0.0126635)n46:0.00981833)n45:0.00241347)n42:0.00147794)n39:0.00442761)n35:0.00760002)n29:0.0119764)n28:0.00490331)n25:0.00736423)n22:0.0245912)n9:0.0265298,(Zizania_latifolia_GWHTBFHI035249:0.687026,Eragrostis_curvula_EJB05_43206:0.406389)n47:0.0944382)n8:0.0104931)n6:0.0156541,Streptochaeta_angustifolia_strangu_006179:0.0506247)n5:0.0382589)n0;
```
