## Supplementary Dataset S1 for "Gene turnover and contingency facilitated the repeated evolution of C_4_ photosynthesis in grasses": OG0005689_tree.txt

```
((Streptochaeta_angustifolia_strangu_033518:0.189884,(Pharus_latifolius_Phala.12G082500:5e-09,Pharus_latifolius_Phala.12G082500.2:0.00120767)n2:0.18329)n1:0.0657015,(((Zizania_latifolia_GWHTBFHI027647:0.0616509,Zizania_latifolia_GWHTBFHI033160:0.0448509)n5:0.0355959,(Leersia_perrieri_LPERR09G07510:0.171811,Oryza_sativa_LOC_Os09g25540:0.0789732)n6:0.0440586)n4:0.0553498,(((Brachypodium_distachyon_BRADI_4g30560v3:0.116703,(Hordeum_spontaneum_WB01_003542_0292062:0.000883756,Hordeum_vulgareMorex_HORVU.MOREX.r3.5HG0482640:0.000806758)n10:0.118251)n9:0.0850061,((Olyra_latifolia_Ola009995:0.195853,Olyra_latifolia_Ola009996:0.0912584)n12:0.0642075,((Ampelocalamus_luodianensis_Alu09DXg19900.2:0.0754003,(Dendrocalamus_sinicus_Dendrocalamus_sinicus_Dsi09A_26144921_26147865_Dsi09Ag06060.1_1_CDS_4147812913_33625:0.0598808,Dendrocalamus_sinicus_Dendrocalamus_sinicus_Dsi09A_26176247_26180080_Dsi09Ag06070.1_1_CDS_4147812916_35314:0.0319371)n15:0.0473784)n14:0.0197283,(Dendrocalamus_sinicus_Dendrocalamus_sinicus_Dsi09B_8408504_8411912_Dsi09Bg05990.1_-1_CDS_4147816678_49401:0.0850711,(Ampelocalamus_luodianensis_Alu09Cg07480.2:0.0052293,Ampelocalamus_luodianensis_Alu09Cg07490.4:0.00468426)n17:0.0778667)n16:0.0151649)n13:0.00919221)n11:0.0171503)n8:0.025369,(((Stipagrostis_hirtigluma_H_Shi_ptg000012l_001060.1:0.0653327,Aristida_adscensionis_H_Aadptg000066l000276.1:0.107421)n20:0.036189,(((((Chasmanthium_laxum_Chala.08G082100:0.0401534,Chasmanthium_laxum_Chala.08G082000:0.0110361)n25:0.0944132,(Phragmites_australis_Phragmites_australis_PaChr20_18370142_18373435_evm.model.PaChr20.509_1_CDS_4362425264_14954:0.0840217,Phragmites_australis_Phragmites_australis_PaChr17_20631225_20634452_evm.model.PaChr17.502_1_CDS_4362404946_7717:0.0747613)n26:0.0194757)n24:0.00470631,((((Urochloa_fusta_Urofu.2G214000:0.0780031,(Cenchrus_americanus_H_CamLKME02000037.1000003.1:0.0594277,Setaria_viridis_SEVIR_2G218100v2:0.0215131)n31:0.0298242)n30:0.0222662,(ASEM_RSA5_H_RSA5chrom2004218.1:0.0161698,ASEM_RSA5_H_RSA5chrom2004220.1:0.0661165)n32:0.00734628)n29:0.0225854,ASEM_AUS1_H_AUS1CM014271.1004071.1:0.0199662)n28:0.0240177,ASEM_RSA5_H_RSA5chrom2004219.1:0.363961)n27:0.0404401)n23:0.00532703,((Echinocloa_haploclada_eh_chr3.2753:0.107816,(Sorghum_bicolor_SORBI_3002G205900:0.132238,(Zea_mays_Zm00001eb099720:0.0825635,Zea_mays_Zm00001eb313280:0.0760165)n36:0.0208811)n35:0.0758693)n34:0.0214727,((Dichantelium_oligosantes_H_DolKV778223.1000001.1:0.0954449,Dichantelium_oligosantes_H_DolKV778223.1000002.1:0.0771226)n38:0.0135456,((Panicum_hallii_Pahal.2G269000:0.024784,(Panicum_virgatum_Pavir.2KG339800:0.0591002,(Panicum_virgatum_Pavir.9NG830500:0.0432726,Panicum_virgatum_Pavir.9NG830600:0.0227746)n42:0.00837753)n41:0.0114938)n40:0.0568352,((Digitaria_radicosa_Dra02G0225400.2:5e-09,Digitaria_radicosa_Dra02G0225400:5e-09)n44:0.0582438,(Digitaria_exilis_H_Dex2A-001126.1:0.0125745,Digitaria_exilis_H_Dex2B-001018.1:0.0147714)n45:0.0348166)n43:0.0645559)n39:0.0115968)n37:0.0195205)n33:0.0185125)n22:0.0106537,Dichantelium_oligosantes_H_DolKV773891.1000001.1:0.286257)n21:0.0318063)n19:0.0142923,(Eragrostis_curvula_EJB05_43055:0.0786279,(Eleusine_coracana_ELECO.r07.6BG0489100:0.0249486,Eleusine_coracana_ELECO.r07.6AG0535580:0.0336086)n47:0.0640958)n46:0.0468908)n18:0.0394654)n7:0.0226031)n3:0.0657015)n0;
```
