## Supplementary Dataset S1 for "Gene turnover and contingency facilitated the repeated evolution of C_4_ photosynthesis in grasses": OG0005690_tree.txt

```
(((Ananas_comosus_H_Ananas_contig3_000473.1:0.0346467,Tillandsia_fasciculata_H_Tillandsia_CM054933.1_000471.1:0.0397352)n2:0.19628,(Juncus_effusus_H_Juncus_Jeff_scaffold_8_000951.1:0.649269,Juncus_effusus_H_Juncus_Jeff_scaffold_8_000930.1:0.317842)n3:0.112587)n1:0.0590924,(Streptochaeta_angustifolia_strangu_020474:0.0973302,((Pharus_latifolius_Phala.12G071500.3:5e-09,(Pharus_latifolius_Phala.12G071500:6e-09,Pharus_latifolius_Phala.12G071500.2:5e-09)n7:5e-09)n6:0.0972805,(Brachypodium_distachyon_BRADI_3g47317v3:0.33183,((((((Eragrostis_curvula_EJB05_42935:0,Eragrostis_curvula_EJB05_42936:0)n14:0.058168,(Eleusine_coracana_ELECO.r07.6BG0487610:0.019605,Eleusine_coracana_ELECO.r07.6AG0534480:0.0179787)n15:0.035977)n13:0.029054,(Phragmites_australis_Phragmites_australis_PaChr20_16566918_16568761_evm.model.PaChr20.430_1_CDS_4362425090_26714:0.0430245,Phragmites_australis_Phragmites_australis_PaChr17_18861971_18863865_evm.model.PaChr17.415_1_CDS_4362404752_11095:0.0404643)n16:0.00449604)n12:0.0090226,(Aristida_adscensionis_H_Aadptg000066l000713.1:0.0524406,Stipagrostis_hirtigluma_H_Shi_ptg000012l_000650.1:0.044147)n17:0.0396163)n11:0.00563203,(Chasmanthium_laxum_Chala.01G034100:0.0437594,((Sorghum_bicolor_SORBI_3002G194800:0.0219082,Zea_mays_Zm00001eb312040:0.0338397)n20:0.0451544,((Echinocloa_haploclada_eh_chr3.2177:0.0378325,(ASEM_AUS1_H_AUS1CM014271.1001398.1:0.00882499,ASEM_RSA5_H_RSA5chrom2001523.1:0.00406946)n23:0.0233106)n22:0.00599029,(Dichantelium_oligosantes_H_DolKV778353.1000005.1:0.0266144,((Digitaria_radicosa_Dra02G0215500:0.0156149,(Digitaria_exilis_H_Dex2A-003551.1:0.00429641,Digitaria_exilis_H_Dex2B-003508.1:0.00860582)n27:0.0160832)n26:0.0193778,((Panicum_hallii_Pahal.2G256700:0.020016,(Panicum_virgatum_Pavir.2KG302300:0.0163916,Panicum_virgatum_Pavir.2NG323000:0.0195494)n30:0.0061715)n29:0.0129912,(Urochloa_fusta_Urofu.2G201000:0.025944,(Cenchrus_americanus_H_CamLKME02002144.1000001.1:0.0472199,Setaria_viridis_SEVIR_2G205500v2:0.0128603)n32:0.00622377)n31:0.00684522)n28:0.00219749)n25:0.00594021)n24:0.00272472)n21:0.0108333)n19:0.0237049)n18:0.020304)n10:0.0423445,((Olyra_latifolia_Ola030075:0.0757691,((Ampelocalamus_luodianensis_Alu09DXg18970.2:0.00981929,((Ampelocalamus_luodianensis_Alu07Dg03270.2:0.0918583,(Ampelocalamus_luodianensis_Alu04Cg00120.2:0.231445,Ampelocalamus_luodianensis_Alu11Cg01560.2:0.392153)n39:0.0731438)n38:0.0273454,(Ampelocalamus_luodianensis_Alu03Cg23380.1:0.00503627,Ampelocalamus_luodianensis_Alu01Cg29630.2:5e-09)n40:0.0376939)n37:0.0282348)n36:0.0279602,((Brachypodium_distachyon_BRADI_4g41440v3:0.0935853,(Hordeum_spontaneum_WB01_003770_0197950:5e-09,Hordeum_vulgareMorex_HORVU.MOREX.r3.5HG0478860:0.00167278)n43:0.056301)n42:0.0272565,(Dendrocalamus_sinicus_Dendrocalamus_sinicus_Dsi09B_9664947_9666660_Dsi09Bg06500.1_1_CDS_4147816831_21821:0.0431673,(Ampelocalamus_luodianensis_Alu09Cg06400.1:0.0314953,Dendrocalamus_sinicus_Dendrocalamus_sinicus_Dsi09A_23810256_23811954_Dsi09Ag05130.1_-1_CDS_4147812634_47136:0.0314637)n45:0.00254103)n44:0.000282336)n41:0.00350511)n35:0.000389456)n34:0.00601811,(Zizania_latifolia_GWHTBFHI033270:0.0461032,(Leersia_perrieri_LPERR09G06430:0.030369,Oryza_sativa_LOC_Os09g23360:0.0259425)n47:0.0367922)n46:0.0620615)n33:0.0047147)n9:0.0439691)n8:0.00488545)n5:0.027439)n4:0.0595417)n0;
```
