## Supplementary Dataset S1 for "Gene turnover and contingency facilitated the repeated evolution of C_4_ photosynthesis in grasses": OG0005691_tree.txt

```
(((Ananas_comosus_H_Ananas_contig3_000483.1:0.038475,Tillandsia_fasciculata_H_Tillandsia_CM054933.1_000516.1:0.0281942)n2:0.160676,(Juncus_effusus_H_Juncus_Jeff_scaffold_8_000141.1:0.189692,Carex_scoparia_H_Carex_Csco_scaffold_1_001189.1:0.178488)n3:0.117208)n1:0.102936,(Streptochaeta_angustifolia_strangu_032877:0.122109,((((Pharus_latifolius_Phala.12G070300.4:5e-09,(Pharus_latifolius_Phala.12G070300:5e-09,(Pharus_latifolius_Phala.12G070300.6:0,Pharus_latifolius_Phala.12G070300.2:0)n10:5e-09)n9:4.98e-07)n8:0.000924673,Pharus_latifolius_Phala.12G070300.5:0.00435728)n7:0.00211667,Pharus_latifolius_Phala.12G070300.3:0.0308682)n6:0.100056,((((Brachypodium_distachyon_BRADI_4g29630v3:0.0848506,(Hordeum_spontaneum_WB01_001625_0074744:0.0016167,Hordeum_vulgareMorex_HORVU.MOREX.r3.5HG0478610:0.0015969)n15:0.0662944)n14:0.056962,(Olyra_latifolia_Ola007479:0.0976907,(Ampelocalamus_luodianensis_Alu09DXg18840.1:0.0568088,(Dendrocalamus_sinicus_Dendrocalamus_sinicus_Dsi09B_9958349_9961632_Dsi09Bg06590.1_1_CDS_4147816858_37016:0.0127367,(Dendrocalamus_sinicus_Dendrocalamus_sinicus_Dsi04B_39119078_39128886_Dsi04Bg14760.1_1_CDS_4147757287_47516:0.247387,Dendrocalamus_sinicus_Dendrocalamus_sinicus_Dsi04C_19709219_19713977_Dsi04Cg12450.1_1_CDS_4147761310_37958:0.112093)n19:0.0523746)n18:0.0281196)n17:0.00917877)n16:0.0140915)n13:0.00707177,(Leersia_perrieri_LPERR11G08600:0.0512052,(Oryza_sativa_LOC_Os09g23070:0.0828383,Zizania_latifolia_GWHTBFHI033284:0.0688074)n21:0.0165153)n20:0.0519312)n12:0.0116699,((Chasmanthium_laxum_Chala.01G035500:0.0710193,((Phragmites_australis_Phragmites_australis_PaChr17_18475725_18477612_evm.model.PaChr17.404_1_CDS_4362404728_986:0.0850168,((Eragrostis_curvula_EJB05_42920:0.0626319,(Eleusine_coracana_ELECO.r07.6BG0487460:0.0160538,Eleusine_coracana_ELECO.r07.6AG0534370:0.0167569)n28:0.05493)n27:0.0505505,((Sorghum_bicolor_SORBI_3002G193500:0.0249887,Zea_mays_Zm00001eb099100:0.0422535)n30:0.0691082,((Echinocloa_haploclada_eh_chr3.2159:0.0290075,(((Urochloa_fusta_Urofu.2G199000:0.0309395,(Setaria_viridis_SEVIR_2G204000v2:0.022755,(Cenchrus_americanus_H_CamCM007985.2003136.1:0.00908793,Cenchrus_americanus_H_CamLKME02004177.1000006.1:5e-09)n37:0.0456932)n36:0.00936958)n35:0.005125,(((Panicum_virgatum_Pavir.1NG096100:0.130858,Panicum_virgatum_Pavir.2KG304100:5e-09)n40:0.0201348,(Panicum_virgatum_Pavir.2KG304000:0.045263,Panicum_virgatum_Pavir.2NG325200:0.0101285)n41:0.00654572)n39:0.00558473,Panicum_hallii_Pahal.2G254900:0.0155025)n38:0.0175908)n34:0.00530531,Panicum_virgatum_Pavir.2NG166700:0.431404)n33:0.0479338)n32:0.0177873,((ASEM_AUS1_H_AUS1CM014271.1001407.1:0.0154795,ASEM_RSA5_H_RSA5chrom2004131.1:0.0161052)n43:0.0322966,(Dichantelium_oligosantes_H_DolKV778457.1000001.1:0.0461331,(Digitaria_radicosa_Dra02G0214000:0.0263716,(Digitaria_exilis_H_Dex2A-003559.1:0.0202282,Digitaria_exilis_H_Dex2B-003519.1:0.0365763)n46:0.0207336)n45:0.022069)n44:0.00464455)n42:0.00260358)n31:0.027319)n29:0.0166244)n26:0.00981322)n25:0.00383239,Phragmites_australis_Phragmites_australis_PaChr20_16208687_16212168_evm.model.PaChr20.419_1_CDS_4362425064_15794:0.0523738)n24:0.00581931)n23:0.00729954,(Aristida_adscensionis_H_Aadptg000066l000721.1:0.0715662,Stipagrostis_hirtigluma_H_Shi_ptg000012l_000659.1:0.0340289)n47:0.0353811)n22:0.03203)n11:0.0824555)n5:0.0366034)n4:0.102936)n0;
```
