## Supplementary Dataset S1 for "Gene turnover and contingency facilitated the repeated evolution of C_4_ photosynthesis in grasses": OG0005692_tree.txt

```
(Carex_scoparia_H_Carex_Csco_scaffold_17_000224.1:0.227116,(Streptochaeta_angustifolia_strangu_005204:0.0763281,(Pharus_latifolius_Phala.12G057600:0.103819,((Olyra_latifolia_Ola034000:0.079803,((Ampelocalamus_luodianensis_Alu09Cg04920.1:0.0973883,Dendrocalamus_sinicus_Dendrocalamus_sinicus_Dsi09C_11919727_11921882_Dsi09Cg02040.1_1_CDS_4147818304_55036:0.0394383)n6:0.0208169,(Ampelocalamus_luodianensis_Alu09DXg17530.2:0.0213727,((Dendrocalamus_sinicus_Dendrocalamus_sinicus_DsiCtg00349_96080_103112_DsiCtg00349g00070.1_-1_CDS_4147850926_54581:0.1458,Dendrocalamus_sinicus_Dendrocalamus_sinicus_DsiCtg00644c_18613_25346_DsiCtg00644cg00010.1_1_CDS_4147854637_39955:0.00810251)n9:0.0485794,Dendrocalamus_sinicus_Dendrocalamus_sinicus_Dsi09A_20740744_20743358_Dsi09Ag03980.1_1_CDS_4147812289_23494:0.143719)n8:0.0159688)n7:0.0120132)n5:0.00452117)n4:0.0188417,((Brachypodium_distachyon_BRADI_4g28565v3:0.0614663,(Hordeum_spontaneum_WB01_006843_0128273:0.0106068,Hordeum_vulgareMorex_HORVU.MOREX.r3.5HG0474890:0.0060633)n12:0.102778)n11:0.0581022,(((Zizania_latifolia_GWHTBFHI038275:0.0151179,(Zizania_latifolia_GWHTBFHI033381:5e-09,Zizania_latifolia_GWHTBFHI033385:0.0306074)n16:0.0210751)n15:0.0521125,((Chasmanthium_laxum_Chala.01G048500:0.0354351,(((Eleusine_coracana_ELECO.r07.6AG0533050:0.0570548,(Eragrostis_curvula_EJB05_42766:0.0202363,Eragrostis_curvula_EJB05_42763:0.0192029)n22:0.0362528)n21:0.0356333,(Phragmites_australis_Phragmites_australis_PaChr20_14507217_14509320_evm.model.PaChr20.324_1_CDS_4362424854_12427:0.0437954,Phragmites_australis_Phragmites_australis_PaChr17_16336471_16337336_evm.model.PaChr17.311_1_CDS_4362404522_41802:0.0334366)n23:0.00371518)n20:0.0099727,(((Zea_mays_Zm00001eb310600:0.16196,Sorghum_bicolor_SORBI_3002G178900:0.0444426)n26:0.0181689,Phragmites_australis_Phragmites_australis_PaChr17_16168856_16169008_evm.model.PaChr17.306_1_CDS_4362404510_36741:0.00953789)n25:0.00619961,(((ASEM_AUS1_H_AUS1CM014271.1003894.1:0.0102664,ASEM_RSA5_H_RSA5chrom2001609.1:0.00312598)n29:0.0478766,(Echinocloa_haploclada_eh_chr3.1191:0.227384,Echinocloa_haploclada_eh_chr3.1985:0.0309174)n30:0.00587833)n28:0.00340918,((Dichantelium_oligosantes_H_DolKV768527.1000004.1:0.0230847,(Digitaria_radicosa_Dra02G0202700:0.0641954,(Digitaria_exilis_H_Dex2A-000986.1:0.0148157,Digitaria_exilis_H_Dex2B-000897.1:0.0109615)n34:0.0429772)n33:0.0169202)n32:0.00331033,((Panicum_hallii_Pahal.2G239100:0.0145245,(Panicum_virgatum_Pavir.2KG292100:0.0427571,(Panicum_virgatum_Pavir.2NG175900:0.00304805,Panicum_virgatum_Pavir.2NG173300:0.00151825)n38:0.0228284)n37:0.0090656)n36:0.0190677,((Cenchrus_americanus_H_CamCM007988.2001674.1:0.0848373,Setaria_viridis_SEVIR_2G191201v2:0.0752202)n40:0.00796955,Urochloa_fusta_Urofu.2G183800:0.0571412)n39:0.00417356)n35:0.0033967)n31:0.00493133)n27:0.0190546)n24:0.0275095)n19:0.00305661)n18:0.0299856,((Leersia_perrieri_LPERR09G04860:0.0270493,(Leersia_perrieri_LPERR09G04820:0.0649948,Leersia_perrieri_LPERR09G04900:0.0143845)n43:0.0182571)n42:0.0601788,(Oryza_sativa_LOC_Os09g19550:0.0529135,Echinocloa_haploclada_eh_chr3.1907:0.707163)n44:0.0155895)n41:0.0244829)n17:0.00272032)n14:0.0528588,((Stipagrostis_hirtigluma_H_Shi_ptg000012l_000893.1:0.0280358,(Stipagrostis_hirtigluma_H_Shi_ptg000067l_000022.1:0.0272707,Stipagrostis_hirtigluma_H_Shi_ptg000012l_000894.1:0.0270057)n47:0.0114461)n46:0.0412829,Aristida_adscensionis_H_Aadptg000066l000417.1:0.099126)n45:0.0358899)n13:0.0139613)n10:0.006176)n3:0.0625424)n2:0.0470229)n1:0.227116)n0;
```
