## Supplementary Dataset S1 for "Gene turnover and contingency facilitated the repeated evolution of C_4_ photosynthesis in grasses": OG0005693_tree.txt

```
((Streptochaeta_angustifolia_strangu_005210:0.108338,(Pharus_latifolius_Phala.12G056900.7:0.0293217,(((Pharus_latifolius_Phala.12G056900.4:0.00523665,Pharus_latifolius_Phala.12G056900.3:5e-09)n5:6e-09,((Pharus_latifolius_Phala.12G056900.6:0.0213857,Pharus_latifolius_Phala.12G056900.5:0.0170038)n7:0.0187709,Pharus_latifolius_Phala.12G056900.2:5e-09)n6:7e-09)n4:0.0129443,Pharus_latifolius_Phala.12G056900:0.00720325)n3:0.00442733)n2:0.101397)n1:0.0336055,(((Zizania_latifolia_GWHTBFHI027285:0.0666628,(Leersia_perrieri_LPERR09G04610:0.0588594,Oryza_sativa_LOC_Os09g17750:0.0636184)n11:0.0255207)n10:0.0808898,((Brachypodium_distachyon_BRADI_4g28420v3:0.0971543,(Hordeum_spontaneum_WB01_001324_0216028:0.0010852,((Hordeum_vulgareMorex_HORVU.MOREX.r3.5HG0474720.2:5e-09,Hordeum_vulgareMorex_HORVU.MOREX.r3.5HG0474720.3:0.0237389)n16:0.0602783,Hordeum_vulgareMorex_HORVU.MOREX.r3.5HG0474720:0.00193535)n15:0.000215039)n14:0.00344175)n13:0.0359884,(Olyra_latifolia_Ola027152:0.0962314,((Ampelocalamus_luodianensis_Alu09DXg17430.2:0.0475913,Dendrocalamus_sinicus_Dendrocalamus_sinicus_Dsi09B_11869161_11872148_Dsi09Bg07310.1_1_CDS_4147817074_44898:0.044302)n19:0.00911767,(Ampelocalamus_luodianensis_Alu09Cg04820.1:0.0279939,(Dendrocalamus_sinicus_Dendrocalamus_sinicus_Dsi09A_19865019_19867829_Dsi09Ag03840.1_-1_CDS_4147812247_56705:0.0513371,Dendrocalamus_sinicus_Dendrocalamus_sinicus_Dsi09C_11781982_11783960_Dsi09Cg01990.1_-1_CDS_4147818289_46591:0.145408)n21:0.0161564)n20:0.0182377)n18:0.00395982)n17:0.0071687)n12:0.0120028)n9:0.0263279,((Aristida_adscensionis_H_Aadptg000066l000542.1:0.128746,(Stipagrostis_hirtigluma_H_Shi_ptg000012l_000744.1:0.0247243,Stipagrostis_hirtigluma_H_Shi_ptg000067l_000068.1:0.014166)n24:0.0524582)n23:0.033653,((Chasmanthium_laxum_Chala.01G049800:0.0731288,((Sorghum_bicolor_SORBI_3002G177100:0.0565237,Zea_mays_Zm00001eb310490:0.0555763)n28:0.0589508,((Panicum_hallii_Pahal.2G236800:0.0302475,(Panicum_virgatum_Pavir.2KG290100:0.0268111,(Panicum_virgatum_Pavir.2KG191600:0.0342038,Panicum_virgatum_Pavir.2NG174300:0.0249781)n32:0.00109402)n31:0.00682912)n30:0.0284156,((Echinocloa_haploclada_eh_chr3.1924:0.0629732,(Digitaria_radicosa_Dra02G0201300:0.0534943,(Digitaria_exilis_H_Dex2A-003638.1:0.0108496,Digitaria_exilis_H_Dex2B-003585.1:0.0204406)n36:0.038114)n35:0.0200492)n34:0.00901224,((ASEM_AUS1_H_AUS1CM014271.1001505.1:0.0100619,(ASEM_RSA5_H_RSA5chrom2001632.1:0.0161792,ASEM_RSA5_H_RSA5chrom2004036.1:0.0143989)n39:0.0022488)n38:0.035886,(Urochloa_fusta_Urofu.2G182900:0.123859,(Dichantelium_oligosantes_H_DolKV766805.1000004.1:0.0508164,(Cenchrus_americanus_H_CamCM007988.2002198.1:0.062552,Setaria_viridis_SEVIR_2G189800v2:0.0288351)n42:0.0182614)n41:0.00433008)n40:0.0123928)n37:0.00484867)n33:0.00303799)n29:0.0240542)n27:0.0267772)n26:0.0241851,(((Eleusine_coracana_ELECO.r07.6BG0486440:0.00287801,Eleusine_coracana_ELECO.r07.6AG0532940:0.00356483)n45:0.0799085,(Eragrostis_curvula_EJB05_42731:0.00211964,Eragrostis_curvula_EJB05_42697:5e-09)n46:0.0803523)n44:0.0639037,(Phragmites_australis_Phragmites_australis_PaChr17_15566721_15569704_evm.model.PaChr17.286_1_CDS_4362404464_17410:0.0747229,Phragmites_australis_Phragmites_australis_PaChr20_14044850_14047843_evm.model.PaChr20.309_1_CDS_4362424820_40608:0.0502251)n47:0.00558057)n43:0.00884528)n25:0.0112916)n22:0.0331354)n8:0.0336055)n0;
```
