## Supplementary Dataset S1 for "Gene turnover and contingency facilitated the repeated evolution of C_4_ photosynthesis in grasses": OG0005694_tree.txt

```
(((Ananas_comosus_H_Ananas_contig2_000359.1:0.0325493,(Tillandsia_fasciculata_H_Tillandsia_CM054944.1_000012.1:0.0155902,Tillandsia_fasciculata_H_Tillandsia_CM054942.1_000753.1:0.0056346)n3:0.0265296)n2:0.157285,(Juncus_effusus_H_Juncus_Jeff_scaffold_3_000498.1:0.232997,Carex_scoparia_H_Carex_Csco_scaffold_24_000189.1:0.123225)n4:0.0800914)n1:0.0523634,(Streptochaeta_angustifolia_strangu_009665:0.0519917,(((Pharus_latifolius_Phala.12G049600.2:0,Pharus_latifolius_Phala.12G049600.3:0)n8:5e-09,Pharus_latifolius_Phala.12G049600:6e-09)n7:0.0832617,(((Leersia_perrieri_LPERR09G03600:0.0558566,Oryza_sativa_LOC_Os09g14540:0.0642246)n11:0.0336441,(Zizania_latifolia_GWHTBFHI033579:0.110441,Zizania_latifolia_GWHTBFHI027173:0.0631289)n12:0.0220591)n10:0.0596677,((Olyra_latifolia_scaffold86_1269561_1276997_+:0.0728439,(Ampelocalamus_luodianensis_Alu09DXg16840.1:0.0270017,(Dendrocalamus_sinicus_Dendrocalamus_sinicus_Dsi09C_10744893_10750669_Dsi09Cg01700.1_-1_CDS_4147818202_54473:0.0440495,Dendrocalamus_sinicus_Dendrocalamus_sinicus_Dsi09A_13067537_13074983_Dsi09Ag02440.1_-1_CDS_4147811827_47696:0.0377073)n16:0.0041897)n15:0.00725868)n14:0.0207743,((Brachypodium_distachyon_BRADI_4g27880v3:0.0567579,(Hordeum_spontaneum_WB01_006959_0274986:0,(Hordeum_vulgareMorex_HORVU.MOREX.r3.5HG0472920.2:0.00364965,Hordeum_vulgareMorex_HORVU.MOREX.r3.5HG0472920:0)n20:0)n19:5e-09)n18:0.0435665,(Chasmanthium_laxum_Chala.01G059000:0.0633727,(((Aristida_adscensionis_H_Aadptg000066l000483.1:0.0786366,(Stipagrostis_hirtigluma_H_Shi_ptg000012l_000803.1:0.0178022,Stipagrostis_hirtigluma_H_Shi_ptg000111l_000020.1:0.0114181)n25:0.0443982)n24:0.0310463,((Phragmites_australis_Phragmites_australis_PaChr17_13460889_13466054_evm.model.PaChr17.222_1_CDS_4362404324_984:0.0331122,(Echinocloa_haploclada_eh_chr3.1817:0.24671,((Panicum_hallii_Pahal.2G226000:0.020405,(Panicum_virgatum_Pavir.2KG208000:0.0200333,Panicum_virgatum_Pavir.2NG171500:0.0132935)n31:0.012663)n30:0.01823,(((Sorghum_bicolor_SORBI_3002G166500:0.0356861,Zea_mays_Zm00001eb309620:0.0382062)n34:0.0343326,((ASEM_AUS1_H_AUS1CM014271.1001578.1:0.00747096,ASEM_RSA5_H_RSA5chrom2003968.1:0.00306365)n36:0.0428663,(Urochloa_fusta_Urofu.2G170800:0.0416448,(Cenchrus_americanus_H_CamCM007988.2001602.1:0.0515752,Setaria_viridis_SEVIR_2G178800v2:0.0194998)n38:0.0219228)n37:0.0112911)n35:0.00221237)n33:0.00432036,(Dichantelium_oligosantes_H_DolKV776888.1000002.1:0.0582391,((Digitaria_radicosa_Dra02G0192800:0.0338712,(Digitaria_exilis_H_Dex2A-003705.1:0.00986124,Digitaria_exilis_H_Dex2B-003644.1:0.0114143)n42:0.0320997)n41:0.0123177,Dichantelium_oligosantes_H_DolKV776888.1000001.1:0.0476226)n40:0.00469844)n39:0.000522049)n32:0.00587291)n29:0.0214974)n28:0.0321054)n27:0.00491396,(Cenchrus_americanus_H_CamCM007988.2001603.1:0.0712025,(Phragmites_australis_Phragmites_australis_PaChr17_13466130_13466476_evm.model.PaChr17.223_1_CDS_4362404326_1824:0.019988,Phragmites_australis_Phragmites_australis_PaChr20_12718231_12721066_evm.model.PaChr20.243_1_CDS_4362424674_21677:0.0890537)n44:0.00989485)n43:6.3e-09)n26:7e-10)n23:0.011657,((Eleusine_coracana_ELECO.r07.6BG0485540:0.014825,Eleusine_coracana_ELECO.r07.6AG0531880:0.00882822)n46:0.0663094,(Eragrostis_curvula_EJB05_42560:0.00292807,Eragrostis_curvula_EJB05_42581:0.00642103)n47:0.047455)n45:0.0558594)n22:0.0140743)n21:0.0524354)n17:0.00501413)n13:0.0135891)n9:0.0504867)n6:0.0234043)n5:0.0523634)n0;
```
