## Supplementary Dataset S1 for "Gene turnover and contingency facilitated the repeated evolution of C_4_ photosynthesis in grasses": OG0005695_tree.txt

```
((Carex_scoparia_H_Carex_Csco_scaffold_30_000175.1:0.328866,(Ananas_comosus_H_Ananas_contig15_000469.1:0.0261579,Tillandsia_fasciculata_H_Tillandsia_CM054950.1_000920.1:0.0278975)n2:0.179228)n1:0.0446799,((Streptochaeta_angustifolia_strangu_026290:0.0726468,(Pharus_latifolius_Phala.12G037100.3:0.0212146,(Pharus_latifolius_Phala.12G037100.2:0.00779638,Pharus_latifolius_Phala.12G037100:5e-09)n6:0.000709614)n5:0.0515167)n4:0.0179712,((((Zizania_latifolia_GWHTBFHI004721:0.0430666,(Leersia_perrieri_LPERR01G15280:0.0306764,Oryza_sativa_LOC_Os01g32750:0.0310333)n11:0.0166375)n10:0.0358813,(Brachypodium_distachyon_BRADI_4g27220v3:0.054972,(Hordeum_spontaneum_WB01_008738_0095555:0.00212577,Hordeum_vulgareMorex_HORVU.MOREX.r3.1HG0000660:0.0020136)n13:0.0746317)n12:0.0333079)n9:0.00497256,(Olyra_latifolia_Ola027442:0.0534918,((Ampelocalamus_luodianensis_Alu09DXg16190.2:0.0300415,Ampelocalamus_luodianensis_Alu09Cg03540.4:0.0277981)n16:0.00308868,(Dendrocalamus_sinicus_Dendrocalamus_sinicus_Dsi09B_16046875_16052930_Dsi09Bg08220.1_1_CDS_4147817347_28012:0.0381341,Dendrocalamus_sinicus_Dendrocalamus_sinicus_Dsi09A_9354003_9363332_Dsi09Ag01690.1_-1_CDS_4147811602_34746:0.0194124)n17:0.00215693)n15:0.00177585)n14:0.00413736)n8:0.0155971,((Aristida_adscensionis_H_Aadptg000008l000462.1:0.0556208,(Stipagrostis_hirtigluma_H_Shi_ptg000040l_000037.1:0.00195071,Stipagrostis_hirtigluma_H_Shi_ptg000049l_000769.1:0.001381)n20:0.03362)n19:0.0503591,((Eragrostis_curvula_EJB05_21303:0.0399233,(Eleusine_coracana_ELECO.r07.2AG0133840:0.0069244,Eleusine_coracana_ELECO.r07.2BG0189340:0.0143567)n23:0.0425739)n22:0.0378491,((Phragmites_australis_Phragmites_australis_PaChr17_10542783_10545062_evm.model.PaChr17.159_1_CDS_4362404182_26227:0.0682967,Phragmites_australis_Phragmites_australis_PaChr20_11001840_11006848_evm.model.PaChr20.187_1_CDS_4362424548_11161:0.0351471)n25:0.0126591,((Chasmanthium_laxum_Chala.01G069900:0.0125924,(Chasmanthium_laxum_Chala.02G125100:0.0397536,Chasmanthium_laxum_Chala.05G132000:5e-09)n28:0.0471688)n27:0.031841,(((ASEM_AUS1_H_AUS1CM014271.1001664.1:0.00352079,ASEM_RSA5_H_RSA5chrom2001748.1:0.0114566)n31:0.0244645,((((Panicum_hallii_Pahal.5G303800:0.0220323,(Panicum_virgatum_Pavir.4KG137300:0.012618,Panicum_virgatum_Pavir.5NG256400:0.0124594)n36:0.0101942)n35:0.0100077,(Urochloa_fusta_Urofu.5G310500:0.0271215,Echinocloa_haploclada_eh_chr2.1990:0.0389021)n37:0.00295944)n34:0.00222159,((Setaria_viridis_SEVIR_5G185900v2:0.00545099,(Cenchrus_americanus_H_CamCM007987.2003134.1:0.0296007,Cenchrus_americanus_H_CamCM007983.2001697.1:0.0216052)n40:0.0047903)n39:0.019367,(Dichantelium_oligosantes_H_DolKV778537.1000001.1:0.0292582,(Digitaria_radicosa_Dra05G0003500:0.0263085,(Digitaria_exilis_H_Dex5A-003660.1:0.00163882,Digitaria_exilis_H_Dex5B-003677.1:0.00245651)n43:0.0232539)n42:0.0169146)n41:0.00285082)n38:0.00145996)n33:0.0194876,(Urochloa_fusta_Urofu.2G159400:0.037977,(Echinocloa_haploclada_eh_chr3.1711:0.0402055,Dichantelium_oligosantes_H_DolKV775898.1000002.1:0.0369367)n45:0.00292933)n44:0.00197067)n32:0.000218963)n30:0.0101746,(Zea_mays_Zm00001eb398430:0.02325,(Sorghum_bicolor_SORBI_3001G081200:0.0194902,Sorghum_bicolor_SORBI_3002G158700:0.0132084)n47:0.0014676)n46:0.00213306)n29:0.0131244)n26:0.00358739)n24:0.00909736)n21:0.0100646)n18:0.0190924)n7:0.0399658)n3:0.0446799)n0;
```
