## Supplementary Dataset S1 for "Gene turnover and contingency facilitated the repeated evolution of C_4_ photosynthesis in grasses": OG0005696_tree.txt

```
((Ananas_comosus_H_Ananas_contig15_000502.1:0.10813,Tillandsia_fasciculata_H_Tillandsia_CM054950.1_000009.1:0.0872781)n1:0.138685,(((Pharus_latifolius_Phala.12G032900:5e-09,Pharus_latifolius_Phala.12G032900.8:6e-09)n4:0.0518153,(Pharus_latifolius_Phala.12G032900.6:5e-09,(Pharus_latifolius_Phala.12G032900.7:5e-09,(Pharus_latifolius_Phala.12G032900.4:5e-09,((Pharus_latifolius_Phala.12G032900.2:0,Pharus_latifolius_Phala.12G032900.3:0)n9:5e-09,Pharus_latifolius_Phala.12G032900.5:6e-09)n8:5e-09)n7:5e-09)n6:5e-09)n5:0.00374365)n3:0.162422,(Streptochaeta_angustifolia_strangu_035048:0.184861,((((Leersia_perrieri_LPERR09G02550:0.0657176,Oryza_sativa_LOC_Os09g10840:0.0662917)n14:0.0271467,(Zizania_latifolia_GWHTBFHI027214:0.107606,Zizania_latifolia_GWHTBFHI033539:0.0568067)n15:0.0253203)n13:0.0574966,((Brachypodium_distachyon_BRADI_4g27100v3:0.108596,(Hordeum_spontaneum_WB01_001939_0318007:0.00513113,Hordeum_vulgareMorex_HORVU.MOREX.r3.5HG0471090:0.00197851)n18:0.119802)n17:0.0937789,(Olyra_latifolia_Ola004485:0.0993877,((Ampelocalamus_luodianensis_Alu09DXg16060.6:0.0542475,(Dendrocalamus_sinicus_Dendrocalamus_sinicus_Dsi09A_8563583_8579316_Dsi09Ag01570.3_1_CDS_4147811566_14489:0.0410363,Dendrocalamus_sinicus_Dendrocalamus_sinicus_Dsi09C_7784985_7798019_Dsi09Cg01200.1_1_CDS_4147818052_26889:0.0407745)n22:0.0045305)n21:0.00323595,((Dendrocalamus_sinicus_Dendrocalamus_sinicus_Dsi12A_3374940_3375871_Dsi12Ag02210.1_-1_CDS_4147841644_3333:0.269325,Dendrocalamus_sinicus_Dendrocalamus_sinicus_Dsi09B_16551784_16562891_Dsi09Bg08320.1_-1_CDS_4147817377_44899:0.0288067)n24:0.044606,Ampelocalamus_luodianensis_Alu09Cg03430.11:0.0336887)n23:0.00374318)n20:0.0127486)n19:0.021069)n16:0.0153313)n12:0.0455103,((Aristida_adscensionis_H_Aadptg000043l000050.1:0.0955409,(Stipagrostis_hirtigluma_H_Shi_ptg000136l_000076.1:0.0164272,(Stipagrostis_hirtigluma_H_Shi_ptg000063l_000356.1:0.00421241,Stipagrostis_hirtigluma_H_Shi_ptg000074l_000063.1:0.00112802)n28:0.015032)n27:0.0357354)n26:0.0455195,((Eragrostis_curvula_EJB05_44704:0.0617334,(Eleusine_coracana_ELECO.r07.6BG0474170:0.053287,Eleusine_coracana_ELECO.r07.6AG0521170:0.0101714)n31:0.0716507)n30:0.0690319,(Phragmites_australis_Phragmites_australis_PaChr20_10601967_10610768_evm.model.PaChr20.178_1_CDS_4362424528_2733:0.0745334,(Chasmanthium_laxum_Chala.01G066800:0.0470156,((Sorghum_bicolor_SORBI_3002G153100:0.0301811,Zea_mays_Zm00001eb094570:0.035513)n35:0.063091,(((Digitaria_radicosa_Dra02G0184100:0.0362131,(Digitaria_exilis_H_Dex2A-000846.1:0.00922894,Digitaria_exilis_H_Dex2B-000776.1:0.0125177)n39:0.0400313)n38:0.0370019,Dichantelium_oligosantes_H_DolKV768571.1000002.1:0.03069)n37:0.00608075,(((Urochloa_fusta_Urofu.2G158100:0.111815,(Cenchrus_americanus_H_CamLKME02025086.1000005.1:0.0453738,Setaria_viridis_SEVIR_2G167600v2:0.0184508)n43:0.0126678)n42:0.00463857,(Panicum_hallii_Pahal.2G203100:0.0213085,(Panicum_virgatum_Pavir.2KG274400:0.0169456,Panicum_virgatum_Pavir.2NG257300:0.0278266)n45:0.00771515)n44:0.0232913)n41:0.00797399,(Echinocloa_haploclada_eh_chr3.1699:0.0585479,(ASEM_AUS1_H_AUS1CM014271.1003743.1:0.0141756,ASEM_RSA5_H_RSA5chrom2003896.1:0.0100811)n47:0.0227404)n46:0.00393588)n40:0.00185495)n36:0.0191978)n34:0.0417971)n33:0.0184689)n32:0.016235)n29:0.0141047)n25:0.0749177)n11:0.120194)n10:0.0509011)n2:0.138685)n0;
```
