## Supplementary Dataset S1 for "Gene turnover and contingency facilitated the repeated evolution of C_4_ photosynthesis in grasses": OG0005697_tree.txt

```
(((Ananas_comosus_H_Ananas_contig20_000645.1:0.0343857,Tillandsia_fasciculata_H_Tillandsia_CM054949.1_000465.1:0.0303673)n2:0.180738,(Carex_scoparia_H_Carex_Csco_scaffold_30_000156.1:0.231562,Juncus_effusus_H_Juncus_Jeff_scaffold_2_000889.1:0.237434)n3:0.161955)n1:0.0647036,((Streptochaeta_angustifolia_strangu_020609:0.0859162,(Pharus_latifolius_Phala.12G024900.5:5e-09,(Pharus_latifolius_Phala.12G024900.3:5e-09,((Pharus_latifolius_Phala.12G024900:0,Pharus_latifolius_Phala.12G024900.4:0)n9:5e-09,(Pharus_latifolius_Phala.12G024900.6:0.012829,Pharus_latifolius_Phala.12G024900.2:6e-09)n10:0.00824496)n8:5e-09)n7:5e-09)n6:0.0930605)n5:0.0292317,((((Zizania_latifolia_GWHTBFHI033478:0.0454803,Zizania_latifolia_GWHTBFHI027243:0.040958)n14:0.0316656,(Leersia_perrieri_LPERR09G01150:0.0796057,Oryza_sativa_LOC_Os09g07120:0.0595452)n15:0.0276889)n13:0.0492886,((Brachypodium_distachyon_BRADI_4g08880v3:0.0576427,(Hordeum_spontaneum_WB01_001348_0340860:0.00160148,Hordeum_vulgareMorex_HORVU.MOREX.r3.5HG0469450:6e-09)n18:0.0743822)n17:0.0443046,((Dendrocalamus_sinicus_Dendrocalamus_sinicus_Dsi09C_4351270_4370632_Dsi09Cg00820.2_1_CDS_4147817938_19574:0.0315933,Ampelocalamus_luodianensis_Alu09Cg02590.1:0.0201825)n20:0.00725303,((Dendrocalamus_sinicus_Dendrocalamus_sinicus_Dsi09A_5188955_5201523_Dsi09Ag00970.1_1_CDS_4147811386_26867:0.0107078,Dendrocalamus_sinicus_Dendrocalamus_sinicus_Dsi03C_12794105_12795166_Dsi03Cg03370.1_-1_CDS_4147742125_40710:0.0230437)n22:0.0136821,(Olyra_latifolia_scaffold125_858055_875574_+:0.0886143,Ampelocalamus_luodianensis_Alu12Dg07750.2:0.0667507)n23:0.00204245)n21:0.000226939)n19:0.0184082)n16:0.00792474)n12:0.0151258,(((Aristida_adscensionis_H_Aadptg000043l000104.1:0.0728403,(Stipagrostis_hirtigluma_H_Shi_ptg000063l_000056.1:0.00993234,Stipagrostis_hirtigluma_H_Shi_ptg000090l_000099.1:0.0106347)n27:0.0548109)n26:0.0218128,((Eleusine_coracana_ELECO.r07.6BG0474680:0.0733515,Eragrostis_curvula_EJB05_44485:0.0597465)n29:0.0547137,(Phragmites_australis_Phragmites_australis_PaChr20_4491236_4509072_evm.model.PaChr20.65_1_CDS_4362425576_18747:0.0501249,Phragmites_australis_Phragmites_australis_PaChr17_9384816_9395820_evm.model.PaChr17.130_1_CDS_4362404120_143:0.0485435)n30:0.0111364)n28:0.00766742)n25:0.0117943,(Chasmanthium_laxum_Chala.01G080200:0.0473948,((Sorghum_bicolor_SORBI_3002G378100:0.0207381,Zea_mays_Zm00001eb327720:0.0434054)n33:0.0518911,(((Digitaria_radicosa_Dra01G0121600.2:5e-09,Digitaria_radicosa_Dra01G0121600:5e-09)n36:0.0291625,((((Panicum_hallii_Pahal.2G155800:0.0123097,(Panicum_virgatum_Pavir.2KG280800:0.0167751,Panicum_virgatum_Pavir.2NG232700:0.020786)n41:0.00601665)n40:0.0201712,(Urochloa_fusta_Urofu.1G149700:0.0289495,(Cenchrus_americanus_H_CamCM007986.2004271.1:0.0277738,Setaria_viridis_SEVIR_2G161200v2:0.00804764)n43:0.0138106)n42:0.00758183)n39:0.00454347,(Digitaria_exilis_H_DexUA-004211.1:0.0352172,(ASEM_AUS1_H_AUS1CM014271.1003695.1:0.00345831,ASEM_RSA5_H_RSA5chrom2003835.1:0.00378014)n45:0.0309929)n44:0.00369005)n38:0.00311572,(Digitaria_exilis_H_DexUA-001263.1:0.0909598,Digitaria_exilis_H_Dex2B-000750.1:0.0112624)n46:0.00783514)n37:0.000870571)n35:0.0357954,(Dichantelium_oligosantes_H_DolKV775764.1000001.1:0.0354398,Echinocloa_haploclada_eh_chr3.1642:0.0424463)n47:0.00299111)n34:0.0209188)n32:0.0188976)n31:0.0421856)n24:0.0246926)n11:0.0247529)n4:0.0647036)n0;
```
