## Supplementary Dataset S1 for "Gene turnover and contingency facilitated the repeated evolution of C_4_ photosynthesis in grasses": OG0005698_tree.txt

```
((Pharus_latifolius_Phala.05G038300:0.00546642,Pharus_latifolius_Phala.05G038300.2:0.0177676)n1:0.0829503,((((Zizania_latifolia_GWHTBFHI035586:0.0368653,Zizania_latifolia_GWHTBFHI037910:0.0441685)n5:0.0222696,(Leersia_perrieri_LPERR07G20790:0.0530961,Oryza_sativa_LOC_Os07g44640:0.0373632)n6:0.0287304)n4:0.0550698,((Brachypodium_distachyon_BRADI_1g19940v3:0.0750326,(Hordeum_spontaneum_WB01_000695_0606189:0,Hordeum_vulgareMorex_HORVU.MOREX.r3.2HG0120200:0)n9:0.0823739)n8:0.0466108,((Ampelocalamus_luodianensis_Alu07Dg02750.1:0.0395571,Dendrocalamus_sinicus_Dendrocalamus_sinicus_Dsi07B_2727871_2733399_Dsi07Bg02120.1_-1_CDS_4147793401_22869:0.0325947)n11:0.00870007,(Dendrocalamus_sinicus_Dendrocalamus_sinicus_Dsi07A_2397173_2400331_Dsi07Ag01970.1_-1_CDS_4147789381_34110:0.0331614,(Olyra_latifolia_Ola005060:0.0901025,(Ampelocalamus_luodianensis_AluCtg00442g00340.1:0.076746,Ampelocalamus_luodianensis_Alu07Cg01320.2:0.00584194)n14:0.0204075)n13:0.00349517)n12:0.0122781)n10:0.00736466)n7:0.0111845)n3:0.0196286,((Aristida_adscensionis_H_Aadptg000051l000020.1:0.108376,((Stipagrostis_hirtigluma_H_Shi_ptg000030l_000057.1:0.000624053,Stipagrostis_hirtigluma_H_Shi_ptg000063l_000137.1:0.000620373)n18:0.0144924,(Stipagrostis_hirtigluma_H_Shi_ptg000079l_000077.1:0.0127501,Stipagrostis_hirtigluma_H_Shi_ptg000032l_000052.1:0.0268082)n19:0.00708366)n17:0.0542655)n16:0.0198535,((Phragmites_australis_Phragmites_australis_PaChr17_3181257_3184268_evm.model.PaChr17.31_1_CDS_4362404518_40118:0.0529709,((Eragrostis_curvula_EJB05_44327:0.00117362,Eragrostis_curvula_EJB05_44326:0.00363661)n23:0.0517513,(Eleusine_coracana_ELECO.r07.6BG0475580:0.00677306,Eleusine_coracana_ELECO.r07.6AG0524000:0.00689674)n24:0.0578951)n22:0.0539429)n21:0.0140469,(Phragmites_australis_Phragmites_australis_PaChr20_3370315_3373624_evm.model.PaChr20.48_1_CDS_4362425198_29655:0.0670856,(Chasmanthium_laxum_Chala.08G001600:0.0927356,(((Zea_mays_Zm00001eb221760:0.0490939,Zea_mays_Zm00001eb307260:0.0142935)n29:0.0283049,((Dichantelium_oligosantes_H_DolKV776611.1000001.1:0.0370533,((Urochloa_fusta_Urofu.2G136400:0.0285113,(Cenchrus_americanus_H_CamLKME02012399.1000001.1:0.0313401,Setaria_viridis_SEVIR_2G148300v2:0.0140148)n34:0.0129112)n33:0.0110484,((Digitaria_radicosa_Dra02G0171200:0.034667,(Digitaria_exilis_H_Dex2A-003796.1:0.016569,(Digitaria_exilis_H_Dex2B-003755.1:0,Digitaria_exilis_H_DexUA-004511.1:0,Digitaria_exilis_H_DexUA-004508.1:0)n38:0.0148302)n37:0.0339907)n36:0.00975796,(ASEM_AUS1_H_AUS1CM014271.1001718.1:0.0495347,(Panicum_hallii_Pahal.2G151000:0.0271318,(Panicum_virgatum_Pavir.2KG260900:0.022487,Panicum_virgatum_Pavir.2NG294500:0.0217514)n41:0.0159705)n40:0.00465379)n39:0.00266703)n35:0.000664501)n32:0.00273213)n31:0.00421284,(Sorghum_bicolor_SORBI_3002G145300:0.0225979,((ASEM_RSA5_H_RSA5chrom9005196.1:0.196799,Digitaria_exilis_H_Dex1B-000458.1:0.0135042)n44:0.191495,(Eragrostis_curvula_EJB05_52386:0.0368125,Eragrostis_curvula_EJB05_52401:0.0409312)n45:0.00454791)n43:0.0119894)n42:0.00970355)n30:0.00107817)n28:0.0364514,(Echinocloa_haploclada_eh_chr2.3129:0.0178506,Echinocloa_haploclada_eh_chr3.1368:0.0127491)n46:0.022435)n27:0.0315347)n26:0.0220073)n25:0.00563432)n20:0.00708147)n15:0.0624066)n2:0.0829503)n0;
```
