## Supplementary Dataset S1 for "Gene turnover and contingency facilitated the repeated evolution of C_4_ photosynthesis in grasses": OG0005699_tree.txt

```
((Streptochaeta_angustifolia_strangu_026500:0.090455,Streptochaeta_angustifolia_strangu_005423:0.0733197)n1:0.0857734,((Brachypodium_distachyon_BRADI_4g38037v3:0.194293,(Hordeum_spontaneum_WB01_009173_0033726:0.00459766,Hordeum_vulgareMorex_HORVU.MOREX.r3.5HG0506230:0.0119745)n4:0.218917)n3:0.0665373,((Olyra_latifolia_Ola002853:0.110323,(Dendrocalamus_sinicus_Dendrocalamus_sinicus_Dsi09A_35442110_35443576_Dsi09Ag11910.1_-1_CDS_4147814668_55024:0.0433292,(Ampelocalamus_luodianensis_Alu09Cg15090.1:0.0562062,Ampelocalamus_luodianensis_Alu09DXg26710.2:0.0636017)n8:0.00706685)n7:0.0174415)n6:0.0333305,((Zizania_latifolia_GWHTBFHI032487:0.0728738,(Leersia_perrieri_LPERR09G15650:0.148833,Oryza_sativa_LOC_Os09g38920:0.0746528)n11:0.0634847)n10:0.0494849,((Echinocloa_haploclada_eh_chr4.1523:0.309451,Panicum_virgatum_Pavir.2NG121200:0.250661)n13:0.132717,((Phragmites_australis_Phragmites_australis_PaChr20_25971317_25972563_evm.model.PaChr20.1175_1_CDS_4362424286_28389:0.0727559,(Chasmanthium_laxum_Chala.01G016200:0.105937,(Urochloa_fusta_Urofu.5G362600:0.177783,((Setaria_viridis_SEVIR_5G028800v2:0.00609241,Setaria_viridis_SEVIR_5G028750v2:0.0203666)n19:0.0423548,(Setaria_viridis_SEVIR_8G044200v2:0.0357574,Setaria_viridis_SEVIR_8G044000v2:0.0109309)n20:0.0673603)n18:0.0483353)n17:0.0817758)n16:0.0575374)n15:0.0208157,(Chasmanthium_laxum_Chala.01G015900:0.0806066,((Aristida_adscensionis_H_Aadptg000121l000130.1:0.132369,(Stipagrostis_hirtigluma_H_Shi_ptg000060l_000344.1:0.0137389,(Stipagrostis_hirtigluma_H_Shi_ptg000012l_000054.1:0.00615577,Stipagrostis_hirtigluma_H_Shi_ptg000060l_000348.1:0.0113857)n25:0.010889)n24:0.0724891)n23:0.061285,(((Sorghum_bicolor_SORBI_3002G130700:0.0779754,(Zea_mays_Zm00001eb096370:0.0224971,(Zea_mays_Zm00001eb096480:0.00616133,(Zea_mays_Zm00001eb096430:0.00602671,(Zea_mays_Zm00001eb096440:0.81784,Zea_mays_Zm00001eb096360:7e-09)n32:0.00307572)n31:0.0110724)n30:0.0257505)n29:0.0305974)n28:0.045168,((ASEM_AUS1_H_AUS1CM014271.1001804.1:0.0230451,ASEM_RSA5_H_RSA5chrom2001917.1:0.00931468)n34:0.0590975,(((Digitaria_radicosa_Dra02G0165000:0.0710979,(Digitaria_exilis_H_Dex2A-003857.1:0.0254873,Digitaria_exilis_H_Dex2B-003807.1:0.0195235)n38:0.100207)n37:0.0539841,(Panicum_hallii_Pahal.2G124300:0.038168,(Panicum_virgatum_Pavir.2NG170500:0.0467196,Panicum_virgatum_Pavir.2KG220600:0.036489)n40:0.00405434)n39:0.0197272)n36:0.0127718,(Echinocloa_haploclada_eh_chr3.1503:0.0781666,(Urochloa_fusta_Urofu.2G121500:0.0911018,(Cenchrus_americanus_H_CamCM007988.2002877.1:0.0313638,(Cenchrus_americanus_H_CamCM007988.2002876.1:0.0586642,Setaria_viridis_SEVIR_2G134100v2:0.0188631)n44:0.0256071)n43:0.00284523)n42:0.0205817)n41:0.00451179)n35:0.0157742)n33:0.0240138)n27:0.0409746,((Eragrostis_curvula_EJB05_43989:0.0129062,Eragrostis_curvula_EJB05_44052:0.0125124)n46:0.0770831,(Eleusine_coracana_ELECO.r07.6BG0479660:0.0314299,Eleusine_coracana_ELECO.r07.6AG0525900:0.021842)n47:0.112346)n45:0.057642)n26:0.0159991)n22:0.0208316)n21:0.00231463)n14:0.0216433)n12:0.00240481)n9:0.0272165)n5:0.0268614)n2:0.0857734)n0;
```
