## Supplementary Dataset S1 for "Gene turnover and contingency facilitated the repeated evolution of C_4_ photosynthesis in grasses": OG0005700_tree.txt

```
((Streptochaeta_angustifolia_strangu_031776:0.4314,Pharus_latifolius_Phala.03G106600:0.175098)n1:0.065395,(((Eleusine_coracana_ELECO.r07.UnG0719370:0.00639381,Eleusine_coracana_ELECO.r07.7AG0566070:0.0162763)n4:0.179003,(((((Hordeum_spontaneum_WB01_000666_0069880:0,Hordeum_vulgareMorex_HORVU.MOREX.r3.2HG0187090:0)n9:0.0760132,Brachypodium_distachyon_BRADI_1g28437v3:0.0676509)n8:0.039625,(Zizania_latifolia_GWHTBFHI037370:0.11025,(Oryza_sativa_LOC_Os07g27960:0.0890214,Oryza_sativa_LOC_Os07g27870:0.0693396)n11:0.0422267)n10:0.0525952)n7:0.0150361,(Dendrocalamus_sinicus_Dendrocalamus_sinicus_Dsi07A_14371311_14379485_Dsi07Ag07940.1_-1_CDS_4147791172_18923:0.0470958,(Ampelocalamus_luodianensis_Alu07Dg10270.3:0.0375063,Ampelocalamus_luodianensis_Alu07Cg14800.1:0.0660389)n13:0.00733766)n12:0.0114368)n6:0.0105077,(Olyra_latifolia_Ola014393:0.096415,Olyra_latifolia_Ola014394:0.103984)n14:0.0128584)n5:0.0394938)n3:0.0192477,(Stipagrostis_hirtigluma_H_Shi_ptg000051l_000095.1:0.103829,(Chasmanthium_laxum_Chala.10G107200:0.1185,((Phragmites_australis_Phragmites_australis_PaChr15_14926585_14928126_evm.model.PaChr15.583_1_CDS_4362397081_13180:0.0607619,(Chasmanthium_laxum_Chala.10G106200:0.102789,(Stipagrostis_hirtigluma_H_Shi_ptg000031l_000471.1:0.00511812,Stipagrostis_hirtigluma_H_Shi_ptg000051l_000146.1:0.00231294)n20:0.0994356)n19:0.024295)n18:0.0288812,(((Aristida_adscensionis_H_Aadptg000076l000196.1:0.0532899,Aristida_adscensionis_H_Aadptg000076l000195.1:0.0550342)n23:0.0837736,(Stipagrostis_hirtigluma_H_Shi_ptg000031l_000267.1:0.0462278,Stipagrostis_hirtigluma_H_Shi_ptg000051l_000096.1:0.0356804)n24:0.0701424)n22:0.0273094,((Eragrostis_curvula_EJB05_12809:0.099465,Phragmites_australis_Phragmites_australis_PaChr15_15278725_15288851_evm.model.PaChr15.590_1_CDS_4362397097_19913:0.0665564)n26:0.0168556,(Cenchrus_americanus_H_CamCM007988.2001028.1:0.0829684,(Urochloa_fusta_Urofu.2G119500:0.0730117,(((Sorghum_bicolor_SORBI_3002G128900:0.0331731,Zea_mays_Zm00001eb306670:0.0353902)n31:0.0391935,(((Echinocloa_haploclada_eh_chr3.1521:0.225305,Dichantelium_oligosantes_H_DolKV778298.1000001.1:0.115177)n34:0.0266934,(ASEM_AUS1_H_AUS1CM014271.1003593.1:0.24324,(Panicum_hallii_Pahal.2G120600:0.0395913,(Panicum_virgatum_Pavir.2KG222600:0.0486415,Panicum_virgatum_Pavir.2NG301200:0.152091)n37:0.016899)n36:5e-09)n35:0.0395646)n33:0.0353884,(Setaria_viridis_SEVIR_2G132400v2:0.0559207,(Digitaria_exilis_H_Dex2A-000719.1:0.0484539,Digitaria_radicosa_Dra02G0163500.2:0.039042)n39:0.018486)n38:0.0191252)n32:0.00868592)n30:0.023511,(Digitaria_exilis_H_Dex2B-000659.1:0.0678822,((Panicum_hallii_Pahal.2G120700:0.0327153,(Panicum_virgatum_Pavir.2KG222500:0.0193087,Panicum_virgatum_Pavir.2NG270900:0.0244748)n43:0.0201401)n42:0.0196703,(ASEM_AUS1_H_AUS1CM014271.1003594.1:0.0689833,(Zea_mays_Zm00001eb341620:0.156116,(Dichantelium_oligosantes_H_DolKV778298.1000002.1:0.0562045,(Digitaria_radicosa_Dra02G0163500:0.0411243,Digitaria_exilis_H_Dex2A-000720.1:0.0478853)n47:0.043499)n46:0.00290073)n45:0.0033833)n44:0.00350869)n41:0.0202256)n40:0.00202256)n29:0.000224729)n28:0.0726561)n27:0.0130318)n25:0.00938845)n21:0.0124371)n17:0.00111934)n16:0.000124371)n15:0.00013819)n2:0.01026)n0;
```
