## Supplementary Dataset S1 for "Gene turnover and contingency facilitated the repeated evolution of C_4_ photosynthesis in grasses": OG0005701_tree.txt

```
((Streptochaeta_angustifolia_strangu_034501:0.121579,((Pharus_latifolius_Phala.03G108700:6e-09,Pharus_latifolius_Phala.03G108700.4:5e-09)n3:0.0143957,(Pharus_latifolius_Phala.03G108700.2:5e-09,Pharus_latifolius_Phala.03G108700.3:5e-09)n4:0.000995324)n2:0.0820106)n1:0.0258565,(((Zizania_latifolia_GWHTBFHI036184:0.0533952,(Leersia_perrieri_LPERR07G11020:0.0822512,Oryza_sativa_LOC_Os07g27180:0.0600769)n8:0.0256709)n7:0.0607063,((Brachypodium_distachyon_BRADI_1g28660v3:0.0783753,((Hordeum_spontaneum_WB01_002342_0134150:0.000409307,Hordeum_vulgareMorex_HORVU.MOREX.r3.4HG0381110:5e-09)n12:0.087529,(Hordeum_vulgareMorex_HORVU.MOREX.r3.7HG0701390:0.000849716,(Hordeum_spontaneum_WB01_004893_0141247:0.201112,Hordeum_spontaneum_WB01_002430_0638366:0.00037805)n14:4.20055e-05)n13:0.0216934)n11:0.0149156)n10:0.0474117,((Dendrocalamus_sinicus_Dendrocalamus_sinicus_Dsi07B_16517681_16550200_Dsi07Bg07780.1_1_CDS_4147795099_12184:0.0269043,(Ampelocalamus_luodianensis_Alu07Dg10500.8:0.030317,(Ampelocalamus_luodianensis_Alu07Cg14590.1:0.000776471,Ampelocalamus_luodianensis_AluCtg00750g00010.1:0.0171994)n18:0.0278509)n17:0.00309454)n16:0.00811922,Olyra_latifolia_scaffold128_25819_45381_-:0.0895808)n15:0.0114137)n9:0.00523462)n6:0.0123227,((Aristida_adscensionis_H_Aadptg000038l000117.1:0.0695626,((Chasmanthium_laxum_Chala.10G105100:0.0481563,((Sorghum_bicolor_SORBI_3002G126800:0.0264749,Zea_mays_Zm00001eb096590:0.0442853)n24:0.0322459,(Panicum_virgatum_Pavir.J152300:0.0611129,(((Panicum_virgatum_Pavir.6NG330300:0.00916968,Stipagrostis_hirtigluma_H_Shi_ptg000051l_000069.1:0.0110936)n28:0.136031,Dichantelium_oligosantes_H_DolKV776520.1000002.1:0.0183625)n27:0.00362897,((Echinocloa_haploclada_eh_chr3.1538:0.0630515,(ASEM_AUS1_H_AUS1CM014271.1001832.1:0.0120247,ASEM_RSA5_H_RSA5chrom2001960.1:0.0135423)n31:0.0300882)n30:0.00420344,((Urochloa_fusta_Urofu.2G117200:0.0322149,(Cenchrus_americanus_H_CamLKME02012425.1000012.1:0.0359301,Setaria_viridis_SEVIR_2G129600v2:0.0222335)n34:0.00888892)n33:0.00799274,((Digitaria_radicosa_Dra02G0161900:0.0155761,(Digitaria_exilis_H_Dex2A-003874.1:0.00740039,Digitaria_exilis_H_Dex2B-003826.1:0.00913358)n37:0.0117888)n36:0.0298636,(Panicum_hallii_Pahal.2G117800:0.0128192,((Panicum_virgatum_Pavir.2NG269400:0.0264424,Panicum_virgatum_Pavir.2KG234200:0.0135249)n40:0.00416084,Panicum_virgatum_Pavir.J152200:0.0480197)n39:0.00533552)n38:0.006243)n35:0.00386833)n32:0.00240584)n29:0.00255485)n26:0.00238383)n25:0.00938174)n23:0.0214639)n22:0.025442,(Stipagrostis_hirtigluma_H_Shi_ptg000031l_000477.1:0.00316107,Stipagrostis_hirtigluma_H_Shi_ptg000051l_000152.1:0.0064957)n41:0.041389)n21:0.00459878)n20:0.0455543,(Phragmites_australis_Phragmites_australis_PaChr16_13963991_13980104_evm.model.PaChr16.907_1_CDS_4362402379_32522:0.048774,((Eleusine_coracana_ELECO.r07.7AG0565730:0.00907472,(Eleusine_coracana_ELECO.r07.7BG0595960:5e-09,(Eleusine_coracana_ELECO.r07.7BG0595950:5e-09,Eleusine_coracana_ELECO.r07.7BG0595860:5e-09)n46:0.00238959)n45:0.00668258)n44:0.0572921,(Eragrostis_curvula_EJB05_51427:0.0315673,Eragrostis_curvula_EJB05_12840:0.00269752)n47:0.050021)n43:0.047019)n42:0.00995859)n19:0.0322436)n5:0.0258565)n0;
```
