## Supplementary Dataset S1 for "Gene turnover and contingency facilitated the repeated evolution of C_4_ photosynthesis in grasses": OG0005702_tree.txt

```
((Streptochaeta_angustifolia_strangu_034165:0.154583,Pharus_latifolius_Phala.03G095700:0.220327)n1:0.0314936,((Olyra_latifolia_Ola010049:0.730944,((Aristida_adscensionis_H_Aadptg000087l000161.1:0.0975469,((ASEM_AUS1_H_AUS1CM014271.1001965.1:0.0599037,Sorghum_bicolor_SORBI_3002G110000:0.105159)n7:0.024467,(Echinocloa_haploclada_eh_chr3.1237:0.0899558,((Digitaria_exilis_H_Dex2B-003913.1:0.0393312,(Digitaria_exilis_H_Dex2B-003914.1:0.021436,Digitaria_exilis_H_Dex2A-003965.1:0.0148464)n11:0.0109184)n10:0.068176,Digitaria_radicosa_Dra02G0147100:0.0783423)n9:0.0318099)n8:0.0155766)n6:0.032935)n5:0.022448,Stipagrostis_hirtigluma_H_Shi_ptg000011l_000176.1:0.0459798)n4:0.0300529)n3:0.0240164,(Olyra_latifolia_Ola021030:0.0697888,((((Ampelocalamus_luodianensis_Alu07Cg13230.1:0.038395,(Zizania_latifolia_GWHTBFHI037288:0.152691,(Leersia_perrieri_LPERR07G09110:0.0525039,Oryza_sativa_LOC_Os07g19040:0.0610953)n18:0.0179917)n17:0.0580315)n16:0.00888615,(Dendrocalamus_sinicus_Dendrocalamus_sinicus_Dsi03C_2708211_2709104_Dsi03Cg00490.1_-1_CDS_4147741261_9193:0.0042107,Dendrocalamus_sinicus_Dendrocalamus_sinicus_Dsi07B_22152018_22152911_Dsi07Bg08680.1_-1_CDS_4147795369_50457:0.00392036)n19:0.0327459)n15:0.0132311,(Brachypodium_distachyon_BRADI_1g52625v3:0.0957232,((Hordeum_spontaneum_WB01_005458_0105085:0.0066756,Hordeum_vulgareMorex_HORVU.MOREX.r3.7HG0653350:0.00862484)n22:0.0724663,(Hordeum_spontaneum_WB01_002612_0031516:0.0172372,Hordeum_vulgareMorex_HORVU.MOREX.r3.2HG0197720:0.0299022)n23:0.0757481)n21:0.0442355)n20:0.0473927)n14:0.0192063,((Chasmanthium_laxum_Chala.10G088600:0.102423,Eleusine_coracana_ELECO.r07.7AG0563390:0.153791)n25:0.0346925,((Eleusine_coracana_ELECO.r07.7AG0563380:0.0210949,Eleusine_coracana_ELECO.r07.7BG0593740:0.0248982)n27:0.117821,(Chasmanthium_laxum_Chala.10G088400:0.106976,((Phragmites_australis_Phragmites_australis_PaChr16_14756844_14757442_evm.model.PaChr16.926_1_CDS_4362402421_7711:0.0497512,Phragmites_australis_Phragmites_australis_PaChr21_12873082_12874674_evm.model.PaChr21.535_1_CDS_4362428487_11175:0.0174109)n30:0.0831922,(((Sorghum_bicolor_SORBI_3002G109900:0.0293189,(Sorghum_bicolor_SORBI_3002G109800:0.00728272,Sorghum_bicolor_SORBI_3002G109700:0.0026693)n34:0.0180237)n33:0.0415178,(Zea_mays_Zm00001eb305260:0.0120642,(Zea_mays_Zm00001eb305280:0.0138203,Zea_mays_Zm00001eb305270:0.00784862)n36:0.0101225)n35:0.0350777)n32:0.0406111,((Digitaria_radicosa_Dra02G0147000:0.0306894,(Digitaria_exilis_H_Dex2A-003966.1:0.0241467,Digitaria_exilis_H_Dex2B-003915.1:0.0164472)n39:0.0265057)n38:0.0178923,(Urochloa_fusta_Urofu.2G110100:0.038444,((Setaria_viridis_SEVIR_2G113100v2:0.0221794,(Cenchrus_americanus_H_CamCM007988.2002800.1:0.011602,Cenchrus_americanus_H_CamCM007988.2002796.1:0.0089058)n43:0.0424434)n42:0.0183843,(Echinocloa_haploclada_eh_chr3.1236:0.075012,((Panicum_hallii_Pahal.2G101200:0.0241979,(Panicum_virgatum_Pavir.2NG265800:0.0315914,Panicum_virgatum_Pavir.2KG245700:0.0231036)n47:0.00649618)n46:0.0256882,ASEM_AUS1_H_AUS1CM014271.1001966.1:0.0440418)n45:0.00744244)n44:0.00190321)n41:0.00619284)n40:0.0155373)n37:0.017873)n31:0.0158352)n29:0.013387)n28:0.0243805)n26:0.0376826)n24:0.00418696)n13:0.0184254)n12:0.0297321)n2:0.0314936)n0;
```
