## Supplementary Dataset S1 for "Gene turnover and contingency facilitated the repeated evolution of C_4_ photosynthesis in grasses": OG0005703_tree.txt

```
((Streptochaeta_angustifolia_strangu_036078:0.128347,(Pharus_latifolius_Phala.01G247200:0,Pharus_latifolius_Phala.01G247200.2:0)n2:0.117556)n1:0.0299159,(((Oryza_sativa_LOC_Os11g38900:0.0572755,Zizania_latifolia_GWHTBFHI037193:0.0468593)n5:0.0482011,((Brachypodium_distachyon_BRADI_1g53840v3:0.060335,(Hordeum_spontaneum_WB01_003923_0250682:0.00119995,Hordeum_vulgareMorex_HORVU.MOREX.r3.4HG0402620:0.00147259)n8:0.0671204)n7:0.0464983,(Olyra_latifolia_Ola030239:0.059519,((Ampelocalamus_luodianensis_Alu07Cg12060.2:0.0157202,Dendrocalamus_sinicus_Dendrocalamus_sinicus_Dsi07C_16082981_16085419_Dsi07Cg09860.2_1_CDS_4147799620_55538:0.0247316)n11:0.00657796,(Dendrocalamus_sinicus_Dendrocalamus_sinicus_Dsi07A_24067830_24070286_Dsi07Ag09890.1_-1_CDS_4147791757_7109:0.0275639,(Ampelocalamus_luodianensis_Alu07Dg12080.2:0.00129086,Ampelocalamus_luodianensis_AluCtg01740g00010.3:0.00199347)n13:0.0249536)n12:0.00277263)n10:0.00321303)n9:0.0128108)n6:0.00577537)n4:0.0122749,((Eleusine_coracana_ELECO.r07.2AG0124240:0.0114668,Eleusine_coracana_ELECO.r07.2BG0179810:0.00968309)n15:0.102911,((Phragmites_australis_Phragmites_australis_PaChr16_22673689_22676166_evm.model.PaChr16.1118_1_CDS_4362399797_8543:0.0325253,Phragmites_australis_Phragmites_australis_PaChr15_8101359_8103836_evm.model.PaChr15.416_1_CDS_4362396711_27462:0.0311446)n17:0.0101617,((Aristida_adscensionis_H_Aadptg000028l000473.1:0.0622832,Stipagrostis_hirtigluma_H_Shi_ptg000018l_000224.1:0.0387114)n19:0.0236737,(Chasmanthium_laxum_Chala.06G026200:0.0264596,(((Sorghum_bicolor_SORBI_3002G079100:0.0249168,Zea_mays_Zm00001eb303540:0.0369926)n23:0.0454914,((ASEM_AUS1_H_AUS1CM014271.1003310.1:0.0123482,ASEM_RSA5_H_RSA5chrom2003469.1:0.0121591)n25:0.0300225,(((Digitaria_exilis_H_Dex2A-000479.1:0.00844651,Digitaria_exilis_H_Dex2B-000437.1:0.00687187)n28:0.0308409,((Digitaria_radicosa_Dra02G0127800.4:5e-09,Digitaria_radicosa_Dra02G0127800:6e-09)n30:5e-09,(Digitaria_radicosa_Dra02G0127800.2:0.00111279,Digitaria_radicosa_Dra02G0127800.3:5e-09)n31:6e-09)n29:0.0320087)n27:0.0236646,((Urochloa_fusta_Urofu.2G085000:0.0402304,(Cenchrus_americanus_H_CamCM007988.2002698.1:0.0279766,Setaria_viridis_SEVIR_2G088200v2:0.0185709)n34:0.02296)n33:0.00517324,(Dichantelium_oligosantes_H_DolKV780764.1000008.1:0.0328182,(Panicum_hallii_Pahal.2G090400:0.00871249,(Panicum_virgatum_Pavir.2KG163600:0.017487,Panicum_virgatum_Pavir.4NG246400:0.0135049)n37:0.00424278)n36:0.0258898)n35:0.00181788)n32:0.000748025)n26:0.00876634)n24:0.0132637)n22:0.0243017,(Sorghum_bicolor_SORBI_3006G013700:0.066543,((ASEM_RSA5_H_RSA5chrom7000112.1:0.0336831,Dichantelium_oligosantes_H_DolKV781742.1000015.1:0.0304416)n40:0.00571696,(Urochloa_fusta_Urofu.4G205500:0.0301707,(((Digitaria_exilis_H_Dex4B-002253.1:0.00521249,(Digitaria_exilis_H_Dex4B-002344.1:5e-09,Digitaria_exilis_H_Dex4A-002319.1:5e-09)n45:0.00614547)n44:0.042302,(Digitaria_radicosa_Dra04G0074500:5e-09,Digitaria_radicosa_Dra04G0074500.2:5e-09)n46:0.0186435)n43:0.0248426,(Cenchrus_americanus_H_CamCM007983.2003624.1:0.0402609,Setaria_viridis_SEVIR_4G093000v2:0.0183017)n47:0.0169963)n42:0.00298121)n41:0.0106651)n39:0.0144135)n38:0.0110433)n21:0.00122703)n20:0.0153676)n18:0.00272454)n16:0.0100994)n14:0.0251426)n3:0.0299159)n0;
```
