## Supplementary Dataset S1 for "Gene turnover and contingency facilitated the repeated evolution of C_4_ photosynthesis in grasses": OG0005704_tree.txt

```
((Streptochaeta_angustifolia_strangu_025616:0.109438,(Pharus_latifolius_Phala.03G052100:0.0480375,(Pharus_latifolius_Phala.03G052600:5e-09,(Pharus_latifolius_Phala.03G052600.3:0,Pharus_latifolius_Phala.03G052600.2:0)n4:5e-09)n3:0.0536913)n2:0.0442882)n1:0.0194024,(((Zizania_latifolia_GWHTBFHI036476:0.0464284,(Leersia_perrieri_LPERR07G05850:0.0595747,Oryza_sativa_LOC_Os07g10460:0.0444241)n8:0.0443778)n7:0.0272669,(((Ampelocalamus_luodianensis_Alu07Cg11500.7:0.0195852,Dendrocalamus_sinicus_Dendrocalamus_sinicus_Dsi07C_14849448_14855103_Dsi07Cg09540.1_-1_CDS_4147799524_1505:0.0296117)n11:0.00937155,((Dendrocalamus_sinicus_Dendrocalamus_sinicus_Dsi07A_24993401_25001873_Dsi07Ag10190.2_1_CDS_4147791847_917:0.0292962,Dendrocalamus_sinicus_Dendrocalamus_sinicus_Dsi07B_28391775_28396871_Dsi07Bg09800.1_1_CDS_4147795705_12186:0.0557709)n13:0.0055031,(Olyra_latifolia_Ola006203:0.0618921,Ampelocalamus_luodianensis_Alu07Dg12650.1:0.0263649)n14:0.00733092)n12:0.000814546)n10:0.00535872,(Brachypodium_distachyon_BRADI_1g54410v3:0.0426672,(Hordeum_spontaneum_WB01_000437_0127539:0.00129143,Hordeum_vulgareMorex_HORVU.MOREX.r3.6HG0564630:5e-09)n16:0.0819961)n15:0.020733)n9:0.0119858)n6:0.00830246,(((Aristida_adscensionis_H_Aadptg000068l000043.1:0.0459032,Stipagrostis_hirtigluma_H_Shi_ptg000031l_000148.1:0.0521494)n19:0.0369622,((Eleusine_coracana_ELECO.r07.7AG0560250:0.0643579,Eragrostis_curvula_EJB05_14874:0.0704174)n21:0.0558223,((Phragmites_australis_Phragmites_australis_PaChr16_24367439_24372208_evm.model.PaChr16.1175_1_CDS_4362399923_19079:0.0268847,Phragmites_australis_Phragmites_australis_PaChr15_6972072_6975498_evm.model.PaChr15.380_1_CDS_4362396631_36296:0.123367)n23:0.00712217,Phragmites_australis_Phragmites_australis_PaChr15_6971149_6972002_evm.model.PaChr15.379_1_CDS_4362396627_34609:0.065354)n22:0.00726156)n20:0.00582087)n18:0.0090126,((Panicum_virgatum_Pavir.2NG087600:0.917063,Setaria_viridis_SEVIR_1G010300v2:0.344718)n25:0.0679315,(Chasmanthium_laxum_Chala.10G057400:0.0285289,(((Sorghum_bicolor_SORBI_3002G072300:0.033078,Zea_mays_Zm00001eb302930:0.0462869)n29:0.0285296,(((Dichantelium_oligosantes_H_DolKV776765.1000001.1:0.0338905,(ASEM_AUS1_H_AUS1CM014271.1002165.1:0.012981,ASEM_RSA5_H_RSA5chrom2002332.1:0.00312763)n33:0.0288267)n32:0.0136248,(((Digitaria_radicosa_Dra09G0362200:0.0276996,(Digitaria_exilis_H_Dex2A-004112.1:0.0209601,Digitaria_exilis_H_Dex2B-004046.1:0.00703085)n37:0.0174681)n36:0.0229185,(Urochloa_fusta_Urofu.2G075800:0.0252057,((Cenchrus_americanus_H_CamCM007988.2003846.1:0.0744443,Cenchrus_americanus_H_CamCM007988.2001215.1:0.0205121)n40:0.0384766,((Setaria_viridis_SEVIR_2G079733v2:0,Setaria_viridis_SEVIR_2G079800v2:0)n42:0.0260027,Setaria_viridis_SEVIR_4G122400v2:0.239013)n41:0.026557)n39:0.00537751)n38:0.00884494)n35:0.0134683,(Panicum_hallii_Pahal.2G069000:0.0103686,(Panicum_virgatum_Pavir.2KG117700:0.0524988,((Panicum_virgatum_Pavir.2KG117800:0.0511837,Panicum_virgatum_Pavir.8NG041700:0.0379891)n46:0.00484026,(Panicum_virgatum_Pavir.2NG556900:0.0151835,Panicum_virgatum_Pavir.2KG117600:0.00900015)n47:0.00531778)n45:5.4e-09)n44:6e-10)n43:0.0210954)n34:0.0162415)n31:0.00998894,Panicum_virgatum_Pavir.6KG003500:0.0649476)n30:0.0072164)n28:0.0155915,Echinocloa_haploclada_eh_chr3.791:0.0515089)n27:0.0235551)n26:0.0196054)n24:0.00217838)n17:0.0233489)n5:0.0289422)n0;
```
