## Supplementary Dataset S1 for "Gene turnover and contingency facilitated the repeated evolution of C_4_ photosynthesis in grasses": OG0005705_tree.txt

```
(Carex_scoparia_H_Carex_Csco_scaffold_13_000331.1:0.236505,((((Brachypodium_distachyon_BRADI_4g34230v3:0.0673983,(Hordeum_spontaneum_WB01_004612_0078094:0.0252922,Hordeum_vulgareMorex_HORVU.MOREX.r3.5HG0492650:0.00357008)n5:0.0983826)n4:0.039482,(Olyra_latifolia_scaffold10_2518704_2521825_+:0.0962571,((Ampelocalamus_luodianensis_Alu09DXg23070.1:0.0233742,Dendrocalamus_sinicus_Dendrocalamus_sinicus_Dsi09B_3608264_3611659_Dsi09Bg03070.2_1_CDS_4147815802_11127:0.0297064)n8:0.0056861,(Ampelocalamus_luodianensis_Alu09Cg11320.2:0.0245417,Dendrocalamus_sinicus_Dendrocalamus_sinicus_Dsi09C_20297180_20300073_Dsi09Cg05820.1_-1_CDS_4147819438_11139:0.0237741)n9:0.00567353)n7:0.000630392)n6:0.00386783)n3:0.0130689,(((Leersia_perrieri_LPERR09G11380:0.0411767,Oryza_sativa_LOC_Os09g32320:0.0402537)n12:0.0305407,(Zizania_latifolia_GWHTBFHI027370:0.0261537,Zizania_latifolia_GWHTBFHI032816:0.0334471)n13:0.0158774)n11:0.0726841,(Streptochaeta_angustifolia_strangu_023809:0.122792,(Pharus_latifolius_Phala.12G128300:5e-09,Pharus_latifolius_Phala.12G128300.2:6e-09)n15:0.103421)n14:0.0548379)n10:0.0114018)n2:0.020071,((Aristida_adscensionis_H_Aadptg000066l000937.1:0.0813903,(Stipagrostis_hirtigluma_H_Shi_ptg000012l_000326.1:0.00624966,Stipagrostis_hirtigluma_H_Shi_ptg000060l_000602.1:0.00799979)n18:0.0428286)n17:0.0316746,(Zea_mays_Zm00001eb345670:0.624188,(Digitaria_exilis_H_Dex9B-001335.1:0.241922,((Eragrostis_curvula_EJB05_43614:0.0442382,(Eleusine_coracana_ELECO.r07.6BG0493630:0.00655256,Eleusine_coracana_ELECO.r07.6AG0540340:0.00737233)n23:0.0604985)n22:0.0617956,((Phragmites_australis_Phragmites_australis_PaChr20_22841929_22844649_evm.model.PaChr20.838_1_CDS_4362425994_24622:0.0472652,Phragmites_australis_Phragmites_australis_PaChr17_24965383_24968090_evm.model.PaChr17.796_1_CDS_4362405596_26234:0.043693)n25:0.00577713,(Chasmanthium_laxum_Chala.08G034500:0.0516418,((Sorghum_bicolor_SORBI_3002G253900:0.0174614,((Zea_mays_Zm00001eb102200:0.0126178,Zea_mays_Zm00001eb233980:0.0348431)n30:0.0466354,(Zea_mays_Zm00001eb317210:0.00777527,(Zea_mays_Zm00001eb274820:0.0504921,Zea_mays_Zm00001eb372630:0.0146213)n32:0.0111982)n31:0.0257118)n29:0.00580743)n28:0.0407264,((Echinocloa_haploclada_eh_chr3.2237:0.0441941,(Urochloa_fusta_Urofu.2G267500:0.0588469,(Cenchrus_americanus_H_CamCM007988.2001738.1:0.0369668,(Setaria_viridis_SEVIR_2G271530v2:5e-09,Setaria_viridis_SEVIR_2G271200v2:0.00230857)n37:0.0214694)n36:0.0124565)n35:0.0144705)n34:0.00869004,((Panicum_hallii_Pahal.2G319500:0.0198202,(Panicum_virgatum_Pavir.2NG408700:0.011652,Panicum_virgatum_Pavir.J175000:0.0163859)n40:0.0161193)n39:0.0190313,(ASEM_AUS1_H_AUS1CM014276.1003253.1:0.307267,((Digitaria_radicosa_Dra02G0266100:0.0172632,(Digitaria_exilis_H_Dex2A-003254.1:0.00819391,(Digitaria_exilis_H_Dex9B-001336.1:0.0219623,Digitaria_exilis_H_Dex2B-003202.1:0.00785495)n45:0.00466424)n44:0.0212251)n43:0.0342836,(ASEM_RSA5_H_RSA5chrom2001130.1:0.00836592,(ASEM_AUS1_H_AUS1CM014271.1002221.1:0.133616,ASEM_AUS1_H_AUS1CM014278.1000076.1:0.00297308)n47:0.000330342)n46:0.018447)n42:0.0065026)n41:0.000722511)n38:0.00560719)n33:0.0123274)n27:0.0437707)n26:0.0188553)n24:0.0111428)n21:0.00855903)n20:0.000855903)n19:9.51004e-05)n16:0.0249665)n1:0.0561062)n0;
```
