## Supplementary Dataset S1 for "Gene turnover and contingency facilitated the repeated evolution of C_4_ photosynthesis in grasses": OG0005706_tree.txt

```
((Ananas_comosus_H_Ananas_contig8_000153.1:0.034872,Tillandsia_fasciculata_H_Tillandsia_CM054932.1_000815.1:0.0398503)n1:0.18112,(((Pharus_latifolius_Phala.03G028800.3:5e-09,(Pharus_latifolius_Phala.03G028800.2:5e-09,Pharus_latifolius_Phala.03G028800:5e-09)n5:5e-09)n4:0.097076,((((Zizania_latifolia_GWHTBFHI036718:0.0331881,Zizania_latifolia_GWHTBFHI036988:0.0409655)n9:0.0243486,(Leersia_perrieri_LPERR07G03090:0.0457894,(Oryza_sativa_LOC_Os07g06130:0.0041662,(Oryza_sativa_LOC_Os07g06300:0.000628065,Oryza_sativa_LOC_Os07g06190:5e-09)n12:0.0494696)n11:0.0401334)n10:0.0231617)n8:0.0609322,(Olyra_latifolia_Ola021556:0.0657989,(((Dendrocalamus_sinicus_Dendrocalamus_sinicus_Dsi07A_28666486_28671876_Dsi07Ag11650.2_-1_CDS_4147792285_20052:0.0340429,Ampelocalamus_luodianensis_Alu07Dg14820.2:0.0297921)n16:0.00371337,(Ampelocalamus_luodianensis_Alu07Cg09890.2:0.0270961,Dendrocalamus_sinicus_Dendrocalamus_sinicus_Dsi07C_11732135_11737884_Dsi07Cg08300.3_1_CDS_4147799152_19512:0.0234843)n17:0.00627818)n15:0.00196309,Dendrocalamus_sinicus_Dendrocalamus_sinicus_Dsi07B_33118338_33129504_Dsi07Bg11520.1_1_CDS_4147796221_18377:0.0374854)n14:0.00682082)n13:0.0261678)n7:0.0103291,((Stipagrostis_hirtigluma_H_Shi_ptg000018l_000886.1:0.0461837,(Aristida_adscensionis_H_Aadptg000028l000523.1:0.00599856,Aristida_adscensionis_H_Aadptg000028l000520.1:0.000376132)n20:0.0507323)n19:0.0228168,((Chasmanthium_laxum_Chala.10G030000:0.0387989,((Zea_mays_Zm00001eb119690:0.0430345,Sorghum_bicolor_SORBI_3003G014500:0.0164086)n24:0.0543901,(Dichantelium_oligosantes_H_DolKV776206.1000001.1:0.0329139,(((ASEM_AUS1_H_AUS1CM014271.1003007.1:0.00863488,ASEM_RSA5_H_RSA5chrom2003199.1:0.0085421)n28:0.0234749,Echinocloa_haploclada_eh_chr3.432:0.0286428)n27:0.00244382,(Panicum_virgatum_Pavir.J574100:0.12108,((Panicum_hallii_Pahal.2G029900:0.0153782,(Panicum_virgatum_Pavir.2NG269700:0.0184572,Panicum_virgatum_Pavir.2KG063100:0.0184969)n32:0.00444443)n31:0.0219349,((Urochloa_fusta_Urofu.3G174000:0.0208154,Urochloa_fusta_Urofu.2G037100:0.0260874)n34:0.0130713,(((Digitaria_radicosa_Dra09G0391200:5e-09,Digitaria_radicosa_Dra09G0391200.2:5e-09)n37:0.024619,(Digitaria_exilis_H_DexUA-004893.1:0.00159081,(Digitaria_exilis_H_Dex2B-000196.1:0.00254815,Digitaria_exilis_H_Dex2A-000208.1:0.00225052)n39:0.00275242)n38:0.0203803)n36:0.0169852,(Setaria_viridis_SEVIR_2G040900v2:0.0097061,(Cenchrus_americanus_H_CamCM007988.2003516.1:0.0394668,Cenchrus_americanus_H_CamLKME02014769.1000002.1:0.0272003)n41:0.00302225)n40:0.00305261)n35:0.00215255)n33:0.00522079)n30:0.0016428)n29:0.000182533)n26:0.00302113)n25:0.00317403)n23:0.0118477)n22:0.0116895,(((Eragrostis_curvula_EJB05_56845:0.000395266,Eragrostis_curvula_EJB05_14922:0.00100519)n44:0.0439922,(Eleusine_coracana_ELECO.r07.7AG0556020:0.0130586,Eleusine_coracana_ELECO.r07.7BG0586970:0.0101722)n45:0.043331)n43:0.0339257,(Phragmites_australis_Phragmites_australis_PaChr16_27608486_27614830_evm.model.PaChr16.1357_1_CDS_4362400327_19081:0.053713,Phragmites_australis_Phragmites_australis_PaChr15_3234341_3239755_evm.model.PaChr15.180_1_CDS_4362396187_19489:0.0335541)n46:0.00372823)n42:0.00663441)n21:0.00754326)n18:0.0388081)n6:0.0639027)n3:0.0404193,(Streptochaeta_angustifolia_strangu_010780:0.106006,Streptochaeta_angustifolia_strangu_004375:0.114959)n47:0.0127732)n2:0.0535405)n0;
```
