## Supplementary Dataset S1 for "Gene turnover and contingency facilitated the repeated evolution of C_4_ photosynthesis in grasses": OG0005707_tree.txt

```
((Leersia_perrieri_LPERR03G30640:0.291801,(Zizania_latifolia_GWHTBFHI013574:0.309356,Oryza_sativa_LOC_Os03g56944:0.105305)n2:0.0756112)n1:0.0860521,((Digitaria_exilis_H_DexUA-000416.1:0.674476,(Eragrostis_curvula_EJB05_14627:0.594039,(Panicum_virgatum_Pavir.2KG047800:0.633956,(Echinocloa_haploclada_eh_chr3.340:0.364161,(Phragmites_australis_Phragmites_australis_PaChr16_28441581_28442105_evm.model.PaChr16.1396_1_CDS_4362400413_12766:0.233496,Phragmites_australis_Phragmites_australis_PaChr16_28444428_28445027_evm.model.PaChr16.1397_1_CDS_4362400415_13609:0.214429)n8:0.196327)n7:0.142658)n6:0.112778)n5:0.104439)n4:0.157542,((((Chasmanthium_laxum_Chala.10G025000:0.0572827,Chasmanthium_laxum_Chala.10G025100:0.0589114)n12:0.0532514,(Phragmites_australis_Phragmites_australis_PaChr15_2301803_2302297_evm.model.PaChr15.145_1_CDS_4362396015_32078:0.096703,(Stipagrostis_hirtigluma_H_Shi_ptg000018l_000861.1:0.181361,Stipagrostis_hirtigluma_H_Shi_ptg000018l_000862.1:0.130794)n14:0.0566747)n13:0.031768)n11:0.0242516,(((Panicum_virgatum_Pavir.2KG047500:0.0471346,Panicum_virgatum_Pavir.2NG035800:0.0768451)n17:0.0524837,(Panicum_hallii_Pahal.2G023100:0.0812856,Sorghum_bicolor_SORBI_3002G030650:0.190427)n18:0.033163)n16:0.0263536,((Eragrostis_curvula_EJB05_14618:0.318915,Panicum_hallii_Pahal.2G022900:0.120269)n20:0.0687227,(Digitaria_radicosa_Dra09G0396000:0.122894,(((Digitaria_exilis_H_Dex2A-000181.1:0,Digitaria_exilis_H_Dex2B-000175.1:0)n24:0.0637834,(Digitaria_exilis_H_Dex2A-000180.1:0,Digitaria_exilis_H_Dex2B-000174.1:0)n25:0.0470457)n23:0.0638941,((((ASEM_AUS1_H_AUS1CM014271.1002968.1:0.0213781,ASEM_RSA5_H_RSA5chrom2003163.1:0.015213)n29:0.0386577,(Panicum_hallii_Pahal.2G023000:0.0328929,(Panicum_virgatum_Pavir.2NG035900:0.053037,Panicum_virgatum_Pavir.2KG047700:0.052204)n31:0.0104122)n30:0.0281845)n28:0.0241902,Setaria_viridis_SEVIR_2G033900v2:0.0706288)n27:0.00734058,Urochloa_fusta_Urofu.2G029900:0.0568917)n26:0.0198644)n22:0.0163273)n21:0.0143517)n19:0.0273528)n15:0.0231782)n10:0.0214335,(((Digitaria_radicosa_Dra09G0396100.2:0.00496999,Digitaria_radicosa_Dra09G0396100:0.0128537)n34:0.190761,((ASEM_AUS1_H_AUS1CM014271.1002967.1:0.0210214,ASEM_RSA5_H_RSA5chrom2003162.1:0.0233545)n36:0.0811329,(Setaria_viridis_SEVIR_2G033850v2:0.0776365,Urochloa_fusta_Urofu.2G029800:0.100075)n37:0.0215447)n35:0.0197775)n33:0.0223393,(Cenchrus_americanus_H_CamLKME02008758.1000003.1:0.116336,(((Setaria_viridis_SEVIR_2G034001v2:0.0749212,((Digitaria_radicosa_Dra09G0395900:0.104545,((Digitaria_exilis_H_Dex2A-000182.1:0,Digitaria_exilis_H_Dex2B-000176.1:0)n45:0.0379026,Digitaria_exilis_H_DexUA-001809.1:0.0536051)n44:0.0789248)n43:0.0413815,(ASEM_AUS1_H_AUS1CM014271.1002969.1:0.0550282,(ASEM_RSA5_H_RSA5chrom2003166.1:5e-09,ASEM_RSA5_H_RSA5chrom2003164.1:0.0221369)n47:0.0180894)n46:0.0554696)n42:0.0165478)n41:0.0108346,Panicum_virgatum_Pavir.2KG047900:0.0856436)n40:0.0240829,Urochloa_fusta_Urofu.2G030000:0.113896)n39:0.0119402)n38:0.0184087)n32:0.00204542)n9:0.0576624)n3:0.0860521)n0;
```
