## Supplementary Dataset S1 for "Gene turnover and contingency facilitated the repeated evolution of C_4_ photosynthesis in grasses": OG0005708_tree.txt

```
(((Phragmites_australis_Phragmites_australis_PaChr19_15897047_15904056_evm.model.PaChr19.690_1_CDS_4362413066_24578:0.011074,Phragmites_australis_Phragmites_australis_PaChr19_23260771_23267747_evm.model.PaChr19.964_1_CDS_4362413674_25421:0.00517892)n2:0.0762822,((Chasmanthium_laxum_Chala.11G101800:0.0464952,(((((Digitaria_exilis_H_Dex1B-000656.1:0.285221,Digitaria_exilis_H_Dex1A-002906.1:0.00408797)n9:0.0295576,(Digitaria_exilis_H_DexUA-001566.1:5e-09,(Digitaria_exilis_H_Dex1A-002877.1:0.00296438,Digitaria_exilis_H_Dex1B-002822.1:0.00673104)n11:5e-09)n10:0.0169036)n8:0.0253338,((Digitaria_radicosa_Dra01G0115400.3:0,Digitaria_radicosa_Dra01G0115400:0)n13:5e-09,Digitaria_radicosa_Dra01G0115400.2:5e-09)n12:0.0368707)n7:0.0106873,((Digitaria_exilis_H_Dex7B-001607.1:0.00890591,Digitaria_exilis_H_DexUA-001474.1:0.0076965)n15:0.0397955,Digitaria_radicosa_Dra02G0365400:0.0459223)n14:0.00992932)n6:0.046458,(((Cenchrus_americanus_H_CamCM007982.2001456.1:0.0580175,(Zea_mays_Zm00001eb261130:0.0165292,(Zea_mays_Zm00001eb249750:0.0171405,Zea_mays_Zm00001eb249730:0.00303588)n20:0.0138391)n19:0.0441576)n18:0.0130853,((Sorghum_bicolor_SORBI_3010G025850:0.298077,(Aristida_adscensionis_H_Aadptg000031l000092.1:0.347326,(ASEM_RSA5_H_RSA5chrom3004676.1:0.517854,ASEM_RSA5_H_RSA5chrom1001120.1:0.721903)n24:0.0802114)n23:7e-09)n22:0.0861467,(((Panicum_hallii_Pahal.4G048900:0.150135,Setaria_viridis_SEVIR_4G277800v2:0.0753177)n27:0.0311849,(Urochloa_fusta_Urofu.4G041800:0.180093,((Echinocloa_haploclada_eh_chr6.489:0.141469,(ASEM_RSA5_H_RSA5chrom4003271.1:0.00953207,ASEM_AUS1_H_AUS1CM014273.1003120.1:0.00446213)n31:0.0952291)n30:0.0150842,Dichantelium_oligosantes_H_DolKV781431.1000013.1:0.191227)n29:0.0112889)n28:0.0228568)n26:0.0834594,Sorghum_bicolor_SORBI_3007G020500:0.0265294)n25:0.00294771)n21:0.0310413)n17:0.00344903,(((ASEM_AUS1_H_AUS1CM014271.1002729.1:0.0150734,ASEM_RSA5_H_RSA5chrom2002928.1:0.00846467)n34:0.0437942,Dichantelium_oligosantes_H_DolKV777473.1000002.1:0.0471381)n33:0.00232211,(Echinocloa_haploclada_eh_chr7.1417:0.0714164,(((Panicum_hallii_Pahal.6G274100:0.0457779,Panicum_hallii_Pahal.1G170700:0.0373626)n38:0.113141,(Panicum_virgatum_Pavir.2KG316400:0.0341592,Panicum_virgatum_Pavir.1NG176100:0.021916)n39:0.0168231)n37:0.026611,(Urochloa_fusta_Urofu.1G151100:0.0547589,(Setaria_viridis_SEVIR_1G140500v2:0.0126107,(Cenchrus_americanus_H_CamCM007983.2003720.1:0.01371,Cenchrus_americanus_H_CamCM007985.2001756.1:0.0238549)n42:0.0312171)n41:0.0356848)n40:0.00484219)n36:0.00575087)n35:0.00281238)n32:0.00586577)n16:0.000651752)n5:0.0347313)n4:0.0389294,(Aristida_adscensionis_H_Aadptg000031l000091.1:0.212372,Stipagrostis_hirtigluma_H_Shi_ptg000038l_000695.1:0.0760429)n43:0.0584864)n3:0.00649849)n1:0.0142082,((Eleusine_coracana_ELECO.r07.2AG0111070:0.00806017,Eleusine_coracana_ELECO.r07.2BG0164510:0.00789634)n45:0.0782892,((Eragrostis_curvula_EJB05_44359:0.0210763,Eragrostis_curvula_EJB05_44366:0.0353234)n47:0.160565,Eragrostis_curvula_EJB05_57777:0.0669052)n46:0.00743391)n44:0.0209991)n0;
```
