## Supplementary Dataset S1 for "Gene turnover and contingency facilitated the repeated evolution of C_4_ photosynthesis in grasses": OG0005709_tree.txt

```
(((Ananas_comosus_H_Ananas_contig8_000116.1:0.023585,Tillandsia_fasciculata_H_Tillandsia_CM054932.1_000783.1:0.0284221)n2:0.121541,(Juncus_effusus_H_Juncus_Jeff_scaffold_10_000686.1:0.290733,Carex_scoparia_H_Carex_Csco_scaffold_20_000477.1:0.202114)n3:0.104488)n1:0.0652731,(Streptochaeta_angustifolia_strangu_002390:0.0748753,((Pharus_latifolius_Phala.10G011400.4:5e-09,((Pharus_latifolius_Phala.10G011400.2:5e-09,Pharus_latifolius_Phala.10G011400:5e-09)n8:5e-09,Pharus_latifolius_Phala.10G011400.3:5e-09)n7:5e-09)n6:0.0666871,(((Zizania_latifolia_GWHTBFHI008996:0.0492845,(Leersia_perrieri_LPERR12G16100:0.036645,Oryza_sativa_LOC_Os12g43120:0.0302614)n12:0.0200804)n11:0.0538162,((Brachypodium_distachyon_BRADI_4g01090v3:0.0539306,(Hordeum_spontaneum_WB01_004675_0006108:0.00275168,Hordeum_vulgareMorex_HORVU.MOREX.r3.5HG0423990:0.000850193)n15:0.0711895)n14:0.0335383,((Dendrocalamus_sinicus_Dendrocalamus_sinicus_Dsi12B_23724333_23732813_Dsi12Bg07550.1_1_CDS_4147846009_15728:5e-09,Dendrocalamus_sinicus_Dendrocalamus_sinicus_Dsi09B_8048101_8049190_Dsi09Bg05810.2_-1_CDS_4147816624_19007:0.0299404)n17:0.0309434,(Ampelocalamus_luodianensis_Alu12Cg00900.2:0.0684635,Olyra_latifolia_Ola011938:0.0668223)n18:0.00601228)n16:0.0117514)n13:0.0069202)n10:0.0100496,((Phragmites_australis_Phragmites_australis_PaChr22_859421_868658_evm.model.PaChr22.67_1_CDS_4362432211_5705:0.0350776,(Eragrostis_curvula_EJB05_00195:0.0553752,(Eleusine_coracana_ELECO.r07.5BG0447530:0.007987,Eleusine_coracana_ELECO.r07.5AG0398850:0.0068206)n22:0.0473545)n21:0.0248277)n20:0.0180069,((Aristida_adscensionis_H_Aadptg000065l000325.1:0.0702288,((Stipagrostis_hirtigluma_H_Shi_ptg000046l_000360.1:0,Stipagrostis_hirtigluma_H_Shi_ptg000046l_000364.1:0)n26:0.00182555,Stipagrostis_hirtigluma_H_Shi_ptg000022l_000476.1:0.000543998)n25:0.0506427)n24:0.0272077,(((Sorghum_bicolor_SORBI_3003G123100:0.0218467,Zea_mays_Zm00001eb128180:0.0293229)n29:0.0416246,(Echinocloa_haploclada_eh_chr5.4946:0.0415019,((ASEM_RSA5_H_RSA5chrom3005757.1:0.00946343,(ASEM_AUS1_H_AUS1CM014272.1000038.1:0.00436621,ASEM_AUS1_H_AUS1CM014273.1002106.1:0.00242697)n33:0.00975228)n32:0.0268059,(((Panicum_hallii_Pahal.3G506000:0.0136864,(Panicum_virgatum_Pavir.3NG270500:0.0241241,(Panicum_virgatum_Pavir.J431000:0.0181477,(Panicum_virgatum_Pavir.3KG557200:0.00796389,Panicum_virgatum_Pavir.7KG140600:0.0168722)n39:0.00421621)n38:0.00177347)n37:0.00725701)n36:0.0167375,((Dichantelium_oligosantes_H_DolKV775616.1000010.1:0.0245657,((Digitaria_exilis_H_Dex3A-002151.1:0.0136492,Digitaria_exilis_H_Dex3B-002120.1:0.00717529)n43:0.014889,(Digitaria_radicosa_Dra03G0314400:0.0259392,Digitaria_radicosa_Dra03G0146800:0.0258993)n44:0.00457922)n42:0.0238472)n41:0.0077595,Dichantelium_oligosantes_H_DolKV778749.1000002.1:0.0577897)n40:0.00642107)n35:0.00125429,(Urochloa_fusta_Urofu.3G460400:0.0350177,(Cenchrus_americanus_H_CamCM007985.2003565.1:0.0388851,Setaria_viridis_SEVIR_3G415900v2:0.0149283)n46:0.01267)n45:0.00475012)n34:0.00315955)n31:0.00241888)n30:0.0094142)n28:0.0260795,(Chasmanthium_laxum_Chala.03G011700:0.0569017,Chasmanthium_laxum_Chala.03G011600:0.0424245)n47:0.00471383)n27:0.00377858)n23:0.00559254)n19:0.0291819)n9:0.0455096)n5:0.0233028)n4:0.0652731)n0;
```
