## Supplementary Dataset S1 for "Gene turnover and contingency facilitated the repeated evolution of C_4_ photosynthesis in grasses": OG0005710_tree.txt

```
((Carex_scoparia_H_Carex_Csco_scaffold_20_000198.1:0.291096,((Ananas_comosus_H_Ananas_contig10_001045.1:0.0341783,Tillandsia_fasciculata_H_Tillandsia_CM054937.1_000523.1:0.0566208)n3:0.188768,(Ananas_comosus_H_Ananas_contig5_001111.1:0.031975,Tillandsia_fasciculata_H_Tillandsia_CM054930.1_000493.1:0.0231736)n4:0.129469)n2:0.0703714)n1:0.083911,((Streptochaeta_angustifolia_strangu_005680:0.0726835,(Pharus_latifolius_Phala.10G021300.2:0.0385676,((Pharus_latifolius_Phala.10G021300:0,Pharus_latifolius_Phala.10G021300.5:0,Pharus_latifolius_Phala.10G021300.4:0)n9:5e-09,Pharus_latifolius_Phala.10G021300.3:5e-09)n8:0.00452504)n7:0.0492007)n6:0.0197629,(((Brachypodium_distachyon_BRADI_4g01910v3:0.0565241,(Hordeum_spontaneum_WB01_001405_0779620:0.000682288,Hordeum_vulgareMorex_HORVU.MOREX.r3.5HG0429600:0.000714283)n13:0.0997317)n12:0.0377571,(Olyra_latifolia_Ola024559:0.0497235,((Ampelocalamus_luodianensis_Alu12Dg09550.1:0.0178271,Dendrocalamus_sinicus_Dendrocalamus_sinicus_Dsi12A_1507353_1512297_Dsi12Ag01110.1_1_CDS_4147841314_44978:0.0376878)n16:0.00329476,(Ampelocalamus_luodianensis_Alu12Cg01570.2:0.00971622,(Dendrocalamus_sinicus_Dendrocalamus_sinicus_Dsi12B_22849695_22854563_Dsi12Bg06950.1_-1_CDS_4147845829_28106:0.027702,Dendrocalamus_sinicus_Dendrocalamus_sinicus_Dsi03C_22211793_22217535_Dsi03Cg10100.1_-1_CDS_4147744144_40154:0.018812)n18:0.00209022)n17:0.00951702)n15:0.00230795)n14:0.00950715)n11:0.00758893,(((Zizania_latifolia_GWHTBFHI009036:0.0269181,Zizania_latifolia_GWHTBFHI028880:0.0166464)n21:0.0225547,(Leersia_perrieri_LPERR12G15630:0.0425843,Oryza_sativa_LOC_Os12g41820:0.0394128)n22:0.0286505)n20:0.0301682,((Eragrostis_curvula_EJB05_00382:0.0339962,(Eleusine_coracana_ELECO.r07.5BG0446400:0.0152897,Eleusine_coracana_ELECO.r07.5AG0397840:0.0102229)n25:0.0260606)n24:0.0169246,((Chasmanthium_laxum_Chala.12G090200:0.0310189,((Sorghum_bicolor_SORBI_3008G167800:0.0192656,(Zea_mays_Zm00001eb136040:0.0306373,Zea_mays_Zm00001eb031650:0.0296941)n30:0.00740922)n29:0.0256069,(Dichantelium_oligosantes_H_DolKV776265.1000009.1:0.0157625,((((Digitaria_radicosa_Dra03G0323200:0.0231425,(Digitaria_exilis_H_Dex3A-002322.1:0.00741173,Digitaria_exilis_H_Dex3B-002270.1:0.00736803)n36:0.0273665)n35:0.019144,(Urochloa_fusta_Urofu.3G449700:0.0276139,(ASEM_AUS1_H_AUS1CM014272.1000150.1:0.00129695,ASEM_RSA5_H_RSA5chrom3005656.1:0.00408313)n38:0.0187814)n37:0.00300862)n34:0.00138365,((Cenchrus_americanus_H_CamCM007985.2003575.1:0.0228829,Setaria_viridis_SEVIR_3G413400v2:0.00662011)n40:0.0200697,(Panicum_hallii_Pahal.3G496500:0.0105271,(Panicum_virgatum_Pavir.3KG536700:0.0138004,Panicum_virgatum_Pavir.3NG283200:0.0108093)n42:0.00120103)n41:0.00238031)n39:0.00776883)n33:0.00299695,Echinocloa_haploclada_eh_chr5.4831:0.0275533)n32:0.00291106)n31:0.00569245)n28:0.0305669)n27:0.0087573,((Aristida_adscensionis_H_Aadptg000065l000374.1:0.045356,(Stipagrostis_hirtigluma_H_Shi_ptg000022l_000359.1:0.00499278,Stipagrostis_hirtigluma_H_Shi_ptg000046l_001116.1:0.00846564)n45:0.0214066)n44:0.0242756,(Phragmites_australis_Phragmites_australis_PaChr22_1892886_1899419_evm.model.PaChr22.141_1_CDS_4362431039_22535:0.0333089,Phragmites_australis_Phragmites_australis_PaChr23_21997658_22003315_evm.model.PaChr23.891_1_CDS_4362435727_40225:0.02946)n46:0.00327333)n43:0.00382574)n26:0.00187696)n23:0.0410398)n19:0.00869706)n10:0.0224181)n5:0.083911)n0;
```
