## Supplementary Dataset S1 for "Gene turnover and contingency facilitated the repeated evolution of C_4_ photosynthesis in grasses": OG0005711_tree.txt

```
((Brachypodium_distachyon_BRADI_4g02080v3:0.301549,(((Eragrostis_curvula_EJB05_00420:0.130748,(Eleusine_coracana_ELECO.r07.5BG0446160:0.0589131,Eleusine_coracana_ELECO.r07.5AG0397590:0.0830025)n5:0.189713)n4:0.0641885,(((Stipagrostis_hirtigluma_H_Shi_ptg000013l_000790.1:0.316702,(Stipagrostis_hirtigluma_H_Shi_ptg000022l_000376.1:0.0245351,Stipagrostis_hirtigluma_H_Shi_ptg000046l_001133.1:0.0256298)n9:0.0341156)n8:0.0297275,Aristida_adscensionis_H_Aadptg000065l000385.1:0.117969)n7:0.034112,((Phragmites_australis_Phragmites_australis_PaChr22_2052131_2053198_evm.model.PaChr22.153_1_CDS_4362431065_33456:0.107802,Phragmites_australis_Phragmites_australis_PaChr23_21870912_21871934_evm.model.PaChr23.880_1_CDS_4362435703_30108:0.0778306)n11:0.0265343,(Chasmanthium_laxum_Chala.12G093800:0.110525,((Dichantelium_oligosantes_H_DolKV777842.1000001.1:0.209262,(Sorghum_bicolor_SORBI_3008G163800:0.165156,Zea_mays_Zm00001eb135880:0.165505)n15:0.0581832)n14:0.0291878,(Echinocloa_haploclada_eh_chr5.4803:0.138755,(Urochloa_fusta_Urofu.3G439900:0.138156,(((ASEM_AUS1_H_AUS1CM014272.1000171.1:0.0319229,ASEM_RSA5_H_RSA5chrom3000290.1:0.0245279)n20:0.0623103,(Setaria_viridis_SEVIR_3G401500v2:0.123846,(Panicum_hallii_Pahal.3G493300:0.0509071,Panicum_virgatum_Pavir.3NG286000:0.0558797)n22:0.0466484)n21:0.0154995)n19:0.0220438,(Digitaria_radicosa_Dra03G0325900:0.0795778,(Digitaria_exilis_H_Dex3A-002336.1:0.0366276,Digitaria_exilis_H_Dex3B-002293.1:0.0525209)n24:0.0746049)n23:0.0681088)n18:0.0214167)n17:0.013702)n16:0.042013)n13:0.0499921)n12:0.0238345)n10:0.0121502)n6:0.0227062)n3:0.0385109,((Zizania_latifolia_GWHTBFHI009048:0.155586,(Oryza_sativa_LOC_Os12g41660:0.157221,Leersia_perrieri_LPERR12G15490:0.23116)n27:0.0495062)n26:0.0469963,((Streptochaeta_angustifolia_strangu_018053:0.194335,(Pharus_latifolius_Phala.10G022800.4:5e-09,(Pharus_latifolius_Phala.10G022800.3:5e-09,(Pharus_latifolius_Phala.10G022800.2:0.0197856,Pharus_latifolius_Phala.10G022800:5e-09)n32:0.00406999)n31:5e-09)n30:0.207966)n29:0.0957277,(((Panicum_hallii_Pahal.1G176600:0.361451,(Panicum_hallii_Pahal.2G322200:0.26435,(Panicum_hallii_Pahal.9G615700:0.212295,Panicum_hallii_Pahal.7G341900:0.22054)n37:0.193725)n36:0.113616)n35:0.132406,(Panicum_virgatum_Pavir.3KG543300:0.560626,Zizania_latifolia_GWHTBFHI028868:0.59752)n38:0.0976301)n34:0.161646,(Leersia_perrieri_LPERR04G21100:0.562634,(Streptochaeta_angustifolia_strangu_034608:0.744965,Cenchrus_americanus_H_CamCM007988.2001832.1:0.56473)n40:0.16089)n39:0.0704772)n33:0.0661945)n28:0.00735494)n25:0.0228178)n2:0.00253531)n1:0.00971928,(((Dendrocalamus_sinicus_Dendrocalamus_sinicus_Dsi03C_22093046_22096222_Dsi03Cg09990.1_-1_CDS_4147744111_21581:0.0567447,Ampelocalamus_luodianensis_Alu12Cg01720.1:0.0500037)n43:0.0218768,(Ampelocalamus_luodianensis_Alu12Dg09400.1:0.0575395,(Dendrocalamus_sinicus_Dendrocalamus_sinicus_Dsi12A_1633421_1634485_Dsi12Ag01200.1_1_CDS_4147841341_3332:0.0675432,(Olyra_latifolia_Ola024575:0.00300671,Olyra_latifolia_Ola027662:0.0295835)n46:0.13322)n45:0.0101302)n44:0.00112558)n42:0.0231411,(Dendrocalamus_sinicus_Dendrocalamus_sinicus_Dsi12B_22592699_22593485_Dsi12Bg06800.1_-1_CDS_4147845784_2784:0.198301,Dendrocalamus_sinicus_Dendrocalamus_sinicus_Dsi12B_22700793_22701724_Dsi12Bg06860.1_-1_CDS_4147845802_12914:0.121)n47:0.0349121)n41:0.0575107)n0;
```
