## Supplementary Dataset S1 for "Gene turnover and contingency facilitated the repeated evolution of C_4_ photosynthesis in grasses": OG0005712_tree.txt

```
(((Streptochaeta_angustifolia_strangu_027627:0.102128,((Pharus_latifolius_Phala.06G278900.4:0,Pharus_latifolius_Phala.06G278900.3:0)n4:0.00208494,(Pharus_latifolius_Phala.06G278900:5e-09,Pharus_latifolius_Phala.06G278900.2:5e-09)n5:5e-09)n3:0.234569)n2:0.0283731,(((Olyra_latifolia_Ola034947:0.0732563,((Ampelocalamus_luodianensis_Alu04Cg23160.1:0.026532,Dendrocalamus_sinicus_Dendrocalamus_sinicus_Dsi04C_743281_745040_Dsi04Cg00650.1_1_CDS_4147757770_35132:0.0255332)n10:0.0143987,(Ampelocalamus_luodianensis_Alu04Dg00810.1:0.0320107,(Dendrocalamus_sinicus_Dendrocalamus_sinicus_Dsi04B_39509818_39511616_Dsi04Bg15110.1_-1_CDS_4147757392_49768:0.0441821,Dendrocalamus_sinicus_Dendrocalamus_sinicus_Dsi04A_810926_812728_Dsi04Ag00650.1_1_CDS_4147746982_45793:0.0438721)n12:0.00753131)n11:0.000836812)n9:0.0203429)n8:0.0302577,(Leersia_perrieri_LPERR04G25570:0.19383,(Oryza_sativa_LOC_Os04g58710:0.0406765,(Zizania_latifolia_GWHTBFHI017999:0.0339411,Zizania_latifolia_GWHTBFHI018136:0.0539987)n15:0.0425364)n14:0.0282195)n13:0.0552499)n7:0.0332868,((Brachypodium_distachyon_BRADI_5g26740v3:0.249745,(Hordeum_spontaneum_WB01_003674_0336216:0.00775896,Hordeum_vulgareMorex_HORVU.MOREX.r3.2HG0214130:0.00495311)n18:0.157927)n17:0.0618336,(((Eleusine_coracana_ELECO.r07.4BG0329630:0.0604575,Eleusine_coracana_ELECO.r07.4AG0298950:0.0525057)n21:0.184692,(Eragrostis_curvula_EJB05_40224:0.0109691,Eragrostis_curvula_EJB05_40237:0.0134122)n22:0.0733871)n20:0.0559089,((Chasmanthium_laxum_Chala.06G284700:0.0553018,(Phragmites_australis_Phragmites_australis_PaChr7_859377_860713_evm.model.PaChr7.67_1_CDS_4362476320_36559:0.0952904,Phragmites_australis_Phragmites_australis_PaChr11_664427_666159_evm.model.PaChr11.68_1_CDS_4362377906_19430:0.0484888)n25:0.0270561)n24:0.0302857,((Stipagrostis_hirtigluma_H_Shi_ptg000016l_001481.1:0.039193,Aristida_adscensionis_H_Aadptg000072l000373.1:0.0615765)n27:0.0255759,((Echinocloa_haploclada_eh_chr9.3205:0.126466,(Setaria_viridis_SEVIR_3G011600v2:0.0535575,(Cenchrus_americanus_H_CamLKME02014656.1000027.1:0.111253,(ASEM_AUS1_H_AUS1CM014272.1005027.1:0.00497642,ASEM_AUS1_H_AUS1CM014277.1000852.1:0.00314503)n32:0.0433083)n31:0.0269696)n30:0.0451966)n29:0.0270695,(((Digitaria_radicosa_Dra07G0236200.2:0,Digitaria_radicosa_Dra07G0236200:0)n35:0.10085,(Digitaria_exilis_H_Dex7A-001460.1:0.0302407,Digitaria_exilis_H_Dex7B-001497.1:0.0258585)n36:0.0451523)n34:0.0440402,(((Sorghum_bicolor_SORBI_3006G272600:0.0621229,(Zea_mays_Zm00001eb365520:0.174563,Zea_mays_Zm00001eb434030:0.0183372)n40:0.0364325)n39:0.0787791,((ASEM_RSA5_H_RSA5chrom7001851.1:0.0553024,(Panicum_hallii_Pahal.7G342900:0.0228002,(Panicum_virgatum_Pavir.7KG370400:0.0572951,Panicum_virgatum_Pavir.7NG446000:0.0388132)n44:0.00431257)n43:0.0106611)n42:0.00712835,ASEM_RSA5_H_RSA5chrom7001852.1:0.037477)n41:0.00416411)n38:0.0186748,Dichantelium_oligosantes_H_DolKV775091.1000008.1:0.0876895)n37:0.019524)n33:0.0118554)n28:0.0153884)n26:0.0111841)n23:0.0116058)n19:0.0168886)n16:0.0217523)n6:0.044516)n1:0.103959,(Tillandsia_fasciculata_H_Tillandsia_CM054945.1_000558.1:0.0752892,((Ananas_comosus_H_Ananas_contig11_000647.1:0.241143,Ananas_comosus_H_Ananas_contig11_000648.1:0.102597)n47:0.157594,Ananas_comosus_H_Ananas_contig25_000495.1:0.0304262)n46:0.00338069)n45:0.049141)n0;
```
