## Supplementary Dataset S1 for "Gene turnover and contingency facilitated the repeated evolution of C_4_ photosynthesis in grasses": OG0005713_tree.txt

```
(((((Olyra_latifolia_Ola024632:0.108155,(Brachypodium_distachyon_BRADI_4g02747v3:0.118121,(Hordeum_spontaneum_WB01_000613_0278490:5e-09,(Hordeum_vulgareMorex_HORVU.MOREX.r3.5HG0436640.2:5e-09,Hordeum_vulgareMorex_HORVU.MOREX.r3.5HG0436640:5e-09)n7:0.00134982)n6:0.110057)n5:0.0606256)n4:0.00791823,(Ampelocalamus_luodianensis_Alu12Cg02250.5:0.0336113,(Dendrocalamus_sinicus_Dendrocalamus_sinicus_Dsi12A_2144365_2147750_Dsi12Ag01550.1_-1_CDS_4147841446_5585:0.115823,(Dendrocalamus_sinicus_Dendrocalamus_sinicus_Dsi12B_21934296_21936852_Dsi12Bg06420.1_1_CDS_4147845670_52312:0.110869,Dendrocalamus_sinicus_Dendrocalamus_sinicus_Dsi03C_21593876_21594875_Dsi03Cg09590.1_1_CDS_4147743991_10890:0.0275807)n10:0.00275807)n9:0.000306452)n8:0.0170939)n3:0.0102257,((Zizania_latifolia_GWHTBFHI009095:0.0462428,Zizania_latifolia_GWHTBFHI028818:0.0492551)n12:0.0315945,(Oryza_sativa_LOC_Os12g40500:0.116867,Leersia_perrieri_LPERR12G14900:0.0781752)n13:0.0205687)n11:0.0541328)n2:0.01077,(((Eragrostis_curvula_EJB05_00630:0.0914502,(Eleusine_coracana_ELECO.r07.5BG0444830:0.0322796,Eleusine_coracana_ELECO.r07.5AG0396560:0.0126747)n17:0.0908556)n16:0.04881,((Chasmanthium_laxum_Chala.12G100700:0.108646,((Sorghum_bicolor_SORBI_3008G152700:0.0364353,Zea_mays_Zm00001eb030880:0.0708793)n21:0.0688632,((Dichantelium_oligosantes_H_DolKV772425.1000013.1:0.0370181,((Panicum_hallii_Pahal.3G484600:0.0286118,(Panicum_virgatum_Pavir.3KG565100:0.0231042,(Panicum_virgatum_Pavir.3NG296700:0.0259736,Panicum_virgatum_Pavir.3NG296900:0.0790392)n27:0.0145196)n26:0.0154209)n25:0.0243513,(((Digitaria_radicosa_Dra03G0332200:0.0502257,(Digitaria_exilis_H_Dex3A-002007.1:0.0251922,Digitaria_exilis_H_Dex3B-001978.1:0.0187589)n31:0.0283449)n30:0.0182358,Urochloa_fusta_Urofu.3G435200:0.056669)n29:0.00546801,(Echinocloa_haploclada_eh_chr5.4705:0.0546145,(Cenchrus_americanus_H_CamCM007985.2003378.1:0.0569981,Setaria_viridis_SEVIR_3G392000v2:0.018005)n33:0.0212679)n32:0.00515441)n28:0.0032316)n24:0.00870611)n23:0.0112554,((ASEM_AUS1_H_AUS1CM014278.1004349.1:0.0164754,(ASEM_AUS1_H_AUS1CM014272.1000239.1:0.00170017,ASEM_AUS1_H_AUS1CM014272.1004991.1:5e-09)n36:0.0210376)n35:0.00339377,(ASEM_RSA5_H_RSA5chrom4000060.1:0.185597,ASEM_RSA5_H_RSA5chrom6000951.1:0.0064144)n37:0.000712711)n34:0.0238329)n22:0.0123943)n20:0.0164236)n19:0.00811488,Echinocloa_haploclada_eh_chr3.79:0.464222)n18:0.0515802)n15:0.0341699,((Phragmites_australis_Phragmites_australis_PaChr23_21288354_21290972_evm.model.PaChr23.838_1_CDS_4362435609_33052:0.0752542,Phragmites_australis_Phragmites_australis_PaChr22_2754512_2757216_evm.model.PaChr22.210_1_CDS_4362431193_2336:0.0511537)n39:0.00954147,((Aristida_adscensionis_H_Aadptg000062l000477.1:0.072768,Stipagrostis_hirtigluma_H_Shi_ptg000044l_001304.1:0.0751834)n41:0.0298545,(Aristida_adscensionis_H_Aadptg000065l000208.1:0.183562,Stipagrostis_hirtigluma_H_Shi_ptg000046l_000249.1:0.0773391)n42:0.041062)n40:0.0216116)n38:0.0146019)n14:0.0270579)n1:0.0481368,(Streptochaeta_angustifolia_strangu_007827:0.0975592,((Pharus_latifolius_Phala.10G029300.2:0.0100997,(Pharus_latifolius_Phala.10G029300:0.00418575,Pharus_latifolius_Phala.10G029300.3:5e-09)n46:0.00111664)n45:0.0992946,(Pharus_latifolius_Phala.07G175800:0.00359254,Pharus_latifolius_Phala.07G175800.2:0.0174672)n47:0.136487)n44:0.0151652)n43:0.0545753)n0;
```
