## Supplementary Dataset S1 for "Gene turnover and contingency facilitated the repeated evolution of C_4_ photosynthesis in grasses": OG0005714_tree.txt

```
(((Ananas_comosus_H_Ananas_contig8_000034.1:0.0124483,Tillandsia_fasciculata_H_Tillandsia_CM054932.1_000694.1:0.0300865)n2:0.106232,(Juncus_effusus_H_Juncus_Jeff_scaffold_10_000807.1:0.270748,Carex_scoparia_H_Carex_Csco_scaffold_20_000394.1:0.151088)n3:0.151784)n1:0.0423492,(((Pharus_latifolius_Phala.10G036000:5e-09,(Pharus_latifolius_Phala.10G036000.2:5e-09,Pharus_latifolius_Phala.10G036000.3:5e-09)n7:6e-09)n6:0.0435798,(((Olyra_latifolia_Ola013646:0.0367287,((Ampelocalamus_luodianensis_Alu12Cg02930.2:0.0128524,Dendrocalamus_sinicus_Dendrocalamus_sinicus_Dsi03C_21015364_21020129_Dsi03Cg09130.1_-1_CDS_4147743853_46909:0.0216574)n12:0.00328342,(Ampelocalamus_luodianensis_Alu12Dg08230.2:0.0246919,(Dendrocalamus_sinicus_Dendrocalamus_sinicus_Dsi12B_21294520_21299264_Dsi12Bg06020.1_-1_CDS_4147845550_41614:0.0282591,(Dendrocalamus_sinicus_Dendrocalamus_sinicus_Dsi12A_2824166_2828502_Dsi12Ag01900.1_1_CDS_4147841551_7836:0.00197907,Dendrocalamus_sinicus_Dendrocalamus_sinicus_DsiCtg00399_317353_321684_DsiCtg00399g00140.1_1_CDS_4147851637_56835:0.00407918)n15:0.0176185)n14:0.00195761)n13:0.00286008)n11:0.00239619)n10:0.00876866,((Brachypodium_distachyon_BRADI_4g03670v3:0.0440636,(Hordeum_spontaneum_WB01_004599_1360106:5e-09,Hordeum_vulgareMorex_HORVU.MOREX.r3.5HG0440130:5e-09)n18:0.0504607)n17:0.0275676,((Zizania_latifolia_GWHTBFHI009133:0.0229325,Zizania_latifolia_GWHTBFHI028765:0.0139473)n20:0.0161535,(Leersia_perrieri_LPERR12G14080:0.025368,Oryza_sativa_LOC_Os12g38930:0.0313986)n21:0.0130571)n19:0.0280864)n16:0.00402941)n9:0.00317683,(Chasmanthium_laxum_Chala.12G107900:0.0299394,((Aristida_adscensionis_H_Aadptg000065l000474.1:0.0415845,Stipagrostis_hirtigluma_H_Shi_ptg000046l_001215.1:0.0175539)n24:0.0114748,(((Eragrostis_curvula_EJB05_00820:0.0374889,(Eleusine_coracana_ELECO.r07.5BG0443660:0.0135894,Eleusine_coracana_ELECO.r07.5AG0395330:0.0126053)n28:0.0335019)n27:0.0226033,(Phragmites_australis_Phragmites_australis_PaChr23_20613080_20616986_evm.model.PaChr23.783_1_CDS_4362435487_24230:0.0325407,Phragmites_australis_Phragmites_australis_PaChr22_3429792_3434940_evm.model.PaChr22.263_1_CDS_4362431309_8650:0.0268011)n29:0.0029779)n26:0.00356519,(((((Panicum_hallii_Pahal.3G474600:0.00788322,(Panicum_virgatum_Pavir.3NG314000:0.0112343,Panicum_virgatum_Pavir.3KG480000:0.00884537)n35:0.000982819)n34:0.00128513,((Cenchrus_americanus_H_CamCM007985.2000169.1:0.0162533,Setaria_viridis_SEVIR_3G382000v2:0.00646649)n37:0.0130601,((Digitaria_radicosa_Dra03G0339000:0.0175824,(Digitaria_exilis_H_Dex3A-002401.1:0.00429335,Digitaria_exilis_H_Dex3B-002385.1:0.00882166)n40:0.0135116)n39:0.0146651,Cenchrus_americanus_H_CamCM007985.2000168.1:0.0417428)n38:5.4e-09)n36:6e-10)n33:0.0017519,Urochloa_fusta_Urofu.3G424800:0.01899)n32:0.00327743,(Dichantelium_oligosantes_H_DolKV768871.1000005.1:0.0212285,(Echinocloa_haploclada_eh_chr5.4548:0.0247594,(ASEM_RSA5_H_RSA5chrom3005441.1:0.00128029,(ASEM_AUS1_H_AUS1CM014272.1000290.1:5e-09,ASEM_AUS1_H_AUS1CM014272.1004903.1:5e-09)n44:0.00395038)n43:0.0220326)n42:0.00533408)n41:0.00135612)n31:0.00337297,(Sorghum_bicolor_SORBI_3008G141800:0.00700765,(Zea_mays_Zm00001eb136190:0.0269342,Zea_mays_Zm00001eb029710:0.0181594)n46:0.00201771)n45:0.00429129)n30:0.0123552)n25:0.00155184)n23:0.00322833)n22:0.0269465)n8:0.0366859)n5:0.0133151,(Streptochaeta_angustifolia_strangu_021402:0.0679495,Streptochaeta_angustifolia_strangu_025510:0.0512711)n47:0.00569678)n4:0.0210289)n0;
```
