## Supplementary Dataset S1 for "Gene turnover and contingency facilitated the repeated evolution of C_4_ photosynthesis in grasses": OG0005715_tree.txt

```
(((Juncus_effusus_H_Juncus_Jeff_scaffold_11_000117.1:0.178118,Carex_scoparia_H_Carex_Csco_scaffold_15_000371.1:0.115765)n2:0.0784698,(Ananas_comosus_H_Ananas_contig16_000631.1:0.0310372,(Tillandsia_fasciculata_H_Tillandsia_CM054946.1_000080.1:0.123325,Tillandsia_fasciculata_H_Tillandsia_CM054944.1_000760.1:0.0252742)n4:0.00280825)n3:0.0386838)n1:0.0568564,((((Olyra_latifolia_Ola026807:0.0672328,((Ampelocalamus_luodianensis_Alu12Dg06460.1:0.0505349,Dendrocalamus_sinicus_Dendrocalamus_sinicus_DsiCtg00058a_30711_38349_DsiCtg00058ag00020.1_1_CDS_4147846768_44996:0.0354205)n10:0.00396712,(Ampelocalamus_luodianensis_Alu12Cg04750.2:0.0512264,Dendrocalamus_sinicus_Dendrocalamus_sinicus_Dsi12A_6952981_6959571_Dsi12Ag03420.1_1_CDS_4147842007_37099:0.0241125)n11:0.00267917)n9:0.00693962)n8:0.0193141,((Brachypodium_distachyon_BRADI_4g06370v3:0.0544362,(Hordeum_spontaneum_WB01_001486_0073414:5e-09,Hordeum_vulgareMorex_HORVU.MOREX.r3.5HG0447870:5e-09)n14:0.0674652)n13:0.0409835,(Zizania_latifolia_GWHTBFHI028591:0.0458078,(Leersia_perrieri_LPERR12G11500:0.0529374,Oryza_sativa_LOC_Os12g32986:0.0409794)n16:0.0197024)n15:0.0423443)n12:0.00918102)n7:0.0123685,(((Eragrostis_curvula_EJB05_01364:0.0388998,(Eleusine_coracana_ELECO.r07.5BG0438960:0.01162,Eleusine_coracana_ELECO.r07.5AG0392300:0.00877126)n20:0.0553103)n19:0.0368505,(Aristida_adscensionis_H_Aadptg000087l000165.1:0.0562788,(Stipagrostis_hirtigluma_H_Shi_ptg000022l_000549.1:0.000946704,Stipagrostis_hirtigluma_H_Shi_ptg000046l_000436.1:0.00276532)n22:0.0438435)n21:0.0229337)n18:0.0163745,((Phragmites_australis_Phragmites_australis_PaChr22_6666088_6678640_evm.model.PaChr22.453_1_CDS_4362431731_16239:0.0479907,Phragmites_australis_Phragmites_australis_PaChr23_18018361_18025207_evm.model.PaChr23.619_1_CDS_4362435123_41064:0.0390733)n24:0.0120322,(Chasmanthium_laxum_Chala.12G132500:0.0485227,((Sorghum_bicolor_SORBI_3008G111600:0.0198746,(Zea_mays_Zm00001eb264470:0.0452081,Zea_mays_Zm00001eb137900:0.0297773)n28:0.00715537)n27:0.0467007,((Echinocloa_haploclada_eh_chr5.4237:0.029886,((Dichantelium_oligosantes_H_DolKV779781.1000001.1:0.0387106,(ASEM_AUS1_H_AUS1CM014272.1004706.1:0.00564431,ASEM_RSA5_H_RSA5chrom3000502.1:0.00593113)n33:0.0430511)n32:0.0012093,Dichantelium_oligosantes_H_DolKV779781.1000002.1:0.037684)n31:0.00418711)n30:0.00639678,(((Cenchrus_americanus_H_CamCM007985.2003125.1:0.0427777,Setaria_viridis_SEVIR_3G367200v2:0.0208946)n36:0.0200194,Urochloa_fusta_Urofu.3G391500:0.0252373)n35:0.00396507,((Digitaria_radicosa_Dra03G0299600:0.0289585,(Digitaria_exilis_H_Dex3A-001785.1:0.00226907,Digitaria_exilis_H_Dex3B-002550.1:0.00501662)n39:0.027474)n38:0.014972,(Panicum_hallii_Pahal.3G446000:0.0145245,(Panicum_virgatum_Pavir.3KG460900:0.0108061,Panicum_virgatum_Pavir.3NG222700:0.0127379)n41:0.0172853)n40:0.00991392)n37:0.0022703)n34:0.00994175)n29:0.0167873)n26:0.018812)n25:0.0124659)n23:0.00907837)n17:0.0291854)n6:0.0358278,(Streptochaeta_angustifolia_strangu_027986:0.0752697,((Pharus_latifolius_Phala.10G056900:0,Pharus_latifolius_Phala.10G056900.2:0)n44:0.0710332,((Pharus_latifolius_Phala.09G152400.3:0,Pharus_latifolius_Phala.09G152400.2:0)n46:5e-09,(Pharus_latifolius_Phala.09G152400:6e-09,Pharus_latifolius_Phala.09G152400.4:5e-09)n47:0.000576036)n45:0.0766311)n43:0.00851457)n42:0.0160855)n5:0.0568564)n0;
```
