## Supplementary Dataset S1 for "Gene turnover and contingency facilitated the repeated evolution of C_4_ photosynthesis in grasses": OG0005716_tree.txt

```
(Juncus_effusus_H_Juncus_Jeff_scaffold_8_000806.1:0.242716,(((Pharus_latifolius_Phala.03G156400.3:5e-09,(Pharus_latifolius_Phala.03G156400:5e-09,Pharus_latifolius_Phala.03G156400.2:5e-09)n4:5e-09)n3:0.078101,(Streptochaeta_angustifolia_strangu_016392:0.503769,Streptochaeta_angustifolia_strangu_026915:0.0768581)n5:0.00853979)n2:0.0885209,(((((Zizania_latifolia_GWHTBFHI009229:0.0391004,Zizania_latifolia_GWHTBFHI028622:0.0391552)n10:0.026596,(Leersia_perrieri_LPERR12G11920:0.0811057,Oryza_sativa_LOC_Os12g35030:0.0652125)n11:0.0449681)n9:0.0508895,(Olyra_latifolia_Ola026840:0.0672313,((Ampelocalamus_luodianensis_Alu12Dg06780.1:0.0317473,Dendrocalamus_sinicus_Dendrocalamus_sinicus_Dsi12B_19631465_19633426_Dsi12Bg05050.1_1_CDS_4147845259_48369:0.0285451)n14:0.00440781,(Ampelocalamus_luodianensis_Alu12Cg04460.1:0.0336176,Dendrocalamus_sinicus_Dendrocalamus_sinicus_Dsi03C_19700063_19702018_Dsi03Cg08080.1_1_CDS_4147743538_40152:0.0292054)n15:0.00842184)n13:0.00093576)n12:0.00618734)n8:0.0125738,((Hordeum_spontaneum_WB01_000986_1086021:0.000579716,Hordeum_vulgareMorex_HORVU.MOREX.r3.5HG0446350:5e-09)n17:0.0887833,(Brachypodium_distachyon_BRADI_4g05840v3:0.0378427,Brachypodium_distachyon_BRADI_4g05850v3:0.3325)n18:0.0405852)n16:0.0692444)n7:0.0116036,(((Phragmites_australis_Phragmites_australis_PaChr23_18673439_18675424_evm.model.PaChr23.656_1_CDS_4362435205_33050:0.0503938,Phragmites_australis_Phragmites_australis_PaChr22_6158807_6160789_evm.model.PaChr22.427_1_CDS_4362431673_34302:0.0518876)n21:0.0189372,((Eragrostis_curvula_EJB05_01327:0.0481794,(Eleusine_coracana_ELECO.r07.5BG0441120:0.00816112,Eleusine_coracana_ELECO.r07.5AG0392820:0.0103549)n24:0.0465866)n23:0.0604762,(Aristida_adscensionis_H_Aadptg000087l000044.1:0.0819967,(Stipagrostis_hirtigluma_H_Shi_ptg000022l_000254.1:0.0118085,(Stipagrostis_hirtigluma_H_Shi_ptg000022l_000255.1:5e-09,Stipagrostis_hirtigluma_H_Shi_ptg000046l_001013.1:0.000145945)n27:0.0011744)n26:0.0772308)n25:0.0230641)n22:0.00958305)n20:0.0188413,(Chasmanthium_laxum_Chala.12G127800:0.0528885,((Sorghum_bicolor_SORBI_3008G116500:0.0342635,(Zea_mays_Zm00001eb137720:0.0455526,Zea_mays_Zm00001eb410600:0.0457444)n31:0.0107057)n30:0.0785847,((Dichantelium_oligosantes_H_DolKV767660.1000014.1:0.0422185,(((Digitaria_radicosa_Dra03G0304300:0.0370827,(Digitaria_exilis_H_Dex3A-001811.1:0.0106747,Digitaria_exilis_H_Dex3B-001790.1:0.00588361)n37:0.0343554)n36:0.0399649,(Urochloa_fusta_Urofu.3G397300:0.0412378,(Cenchrus_americanus_H_CamCM007985.2003156.1:0.0505883,(Setaria_viridis_SEVIR_7G296600v2:0.236502,Setaria_viridis_SEVIR_3G361500v2:0.0203402)n40:0.00226002)n39:0.00707823)n38:0.00970962)n35:0.00941057,(Echinocloa_haploclada_eh_chr5.4286:0.058897,(Cenchrus_americanus_H_CamCM007985.2003155.1:0.431908,((ASEM_AUS1_H_AUS1CM014272.1000493.1:0.0125265,ASEM_RSA5_H_RSA5chrom3000465.1:0.00601695)n44:0.0156567,(ASEM_AUS1_H_AUS1CM014272.1000492.1:0.0153805,ASEM_RSA5_H_RSA5chrom3000464.1:0.205614)n45:0.173852)n43:0.0193168)n42:0.104309)n41:0.00655115)n34:0.000727906)n33:0.00532905,(Panicum_hallii_Pahal.3G451100:0.0284739,(Panicum_virgatum_Pavir.3KG448200:0.0265754,Panicum_virgatum_Pavir.3NG187800:0.0291915)n47:0.0119143)n46:0.0253169)n32:0.0169343)n29:0.0335731)n28:0.0262274)n19:0.0241687)n6:0.0448027)n1:0.10638)n0;
```
