## Supplementary Dataset S1 for "Gene turnover and contingency facilitated the repeated evolution of C_4_ photosynthesis in grasses": OG0005717_tree.txt

```
((Streptochaeta_angustifolia_strangu_027348:0.118885,Pharus_latifolius_Phala.10G092600:0.108044)n1:0.0356799,(((Brachypodium_distachyon_BRADI_4g08030v3:0.061296,((Hordeum_spontaneum_WB01_003710_0069171:0.00212286,(Hordeum_vulgareMorex_HORVU.MOREX.r3.5HG0427700:0,Hordeum_vulgareMorex_HORVU.MOREX.r3.5HG0427700.2:0)n7:0.00101869)n6:0.0101857,((((((Hordeum_vulgareMorex_HORVU.MOREX.r3.2HG0130730:5e-09,Hordeum_spontaneum_WB01_013735_0058520:0.0209116)n13:0.0153813,(Hordeum_vulgareMorex_HORVU.MOREX.r3.2HG0170420:0.0282016,Hordeum_spontaneum_WB01_002303_0364296:0.0302612)n14:0.00336236)n12:0.0254311,(Hordeum_spontaneum_WB01_000919_1189852:0.0854423,Hordeum_vulgareMorex_HORVU.MOREX.r3.4HG0380750:0.0133007)n15:0.00830039)n11:0.0515092,(Hordeum_vulgareMorex_HORVU.MOREX.r3.1HG0025580:0.0110287,((Hordeum_spontaneum_WB01_003508_0939005:0.00870911,Hordeum_spontaneum_WB01_000922_0275709:0.017403)n18:0.00313723,Hordeum_spontaneum_WB01_004981_0524903:0.00294622)n17:0.000327357)n16:0.0165795)n10:0.0576543,Hordeum_vulgareMorex_HORVU.MOREX.r3.2HG0123240:0.0115429)n9:0.0203783,(Hordeum_spontaneum_WB01_002645_0291841:0.0173362,Hordeum_vulgareMorex_HORVU.MOREX.r3.3HG0273170:0.0841233)n19:0.00934703)n8:0.0378946)n5:0.0797969)n4:0.0435273,(Olyra_latifolia_Ola007219:0.0554356,(Ampelocalamus_luodianensis_Alu12Cg06320.1:0.0227366,Dendrocalamus_sinicus_Dendrocalamus_sinicus_Dsi11C_7731248_7733904_Dsi11Cg03580.1_1_CDS_4147838770_34273:0.0209959)n21:0.0255615)n20:0.0174777)n3:0.0164084,((Zizania_latifolia_GWHTBFHI028417:0.0434929,(Leersia_perrieri_LPERR12G08530:0.0455407,Oryza_sativa_LOC_Os12g23180:0.038543)n24:0.0166058)n23:0.0257356,((Aristida_adscensionis_H_Aadptg000052l000146.1:0.0809191,(Stipagrostis_hirtigluma_H_Shi_ptg000022l_000058.1:0.00974924,Stipagrostis_hirtigluma_H_Shi_ptg000046l_000805.1:0.00240578)n27:0.0239917)n26:0.0217392,(((Eragrostis_curvula_EJB05_01936:0.0587877,(Eleusine_coracana_ELECO.r07.5BG0435960:0.0182865,Eleusine_coracana_ELECO.r07.5AG0388500:0.0123171)n31:0.0628569)n30:0.0252146,(Chasmanthium_laxum_Chala.07G209300:0.0111873,Chasmanthium_laxum_Chala.08G117200:0.0530371)n32:0.0379142)n29:0.00976398,(Phragmites_australis_Phragmites_australis_PaChr22_16255403_16257524_evm.model.PaChr22.702_1_CDS_4362432285_36835:0.0428931,((Zea_mays_Zm00001eb261910:0.0601381,Sorghum_bicolor_SORBI_3008G066100:0.0288928)n35:0.0441257,((Digitaria_radicosa_Dra03G0278400:0.0449616,(Digitaria_exilis_H_Dex3A-001593.1:0.018398,Digitaria_exilis_H_Dex3B-001593.1:0.0174026)n38:0.0276502)n37:0.0220114,(((ASEM_AUS1_H_AUS1CM014272.1004406.1:0.011848,ASEM_RSA5_H_RSA5chrom3004990.1:0.0104239)n41:0.0230038,(((Cenchrus_americanus_H_CamCM007983.2001998.1:0.0542147,Setaria_viridis_SEVIR_3G307000v2:0.00943873)n44:0.0171893,(Urochloa_fusta_Urofu.3G362600:0.0291649,(Panicum_hallii_Pahal.3G410400:0.0178657,(Panicum_virgatum_Pavir.3KG404200:0.0251124,Panicum_virgatum_Pavir.3NG216100:0.00732001)n47:0.000813334)n46:0.00377699)n45:0.00502591)n43:0.00428788,Cenchrus_americanus_H_CamCM007983.2001999.1:0.0795772)n42:0.00884191)n40:0.0105307,Echinocloa_haploclada_eh_chr5.3759:0.0539676)n39:0.00937865)n36:0.00674997)n34:0.0528131)n33:0.0100775)n28:0.0127454)n25:0.0359312)n22:0.0232075)n2:0.0356799)n0;
```
