## Supplementary Dataset S1 for "Gene turnover and contingency facilitated the repeated evolution of C_4_ photosynthesis in grasses": OG0005718_tree.txt

```
((Ananas_comosus_H_Ananas_contig19_000435.1:0.035743,Tillandsia_fasciculata_H_Tillandsia_CM054951.1_000464.1:0.0624001)n1:0.143108,(Streptochaeta_angustifolia_strangu_038532:0.131039,((Pharus_latifolius_Phala.07G079800.2:0.0140538,(Pharus_latifolius_Phala.07G079800.3:0.00227811,(Pharus_latifolius_Phala.07G079800:0.00272054,Pharus_latifolius_Phala.07G079800.4:5e-09)n6:0.00132601)n5:0.00192802)n4:0.121171,(((Zizania_latifolia_GWHTBFHI031841:0.0839718,(Leersia_perrieri_LPERR05G09390:0.0666004,Oryza_sativa_LOC_Os05g25210:0.0442524)n10:0.0210518)n9:0.0557249,((Brachypodium_distachyon_BRADI_2g31270v3:0.0711345,(Hordeum_vulgareMorex_HORVU.MOREX.r3.2HG0118230:0.0242715,(Hordeum_spontaneum_WB01_012835_0069792:0.0484304,Hordeum_spontaneum_WB01_012835_0051825:0.0287179)n14:0.00319088)n13:0.114342)n12:0.0388375,(Olyra_latifolia_Ola008321:0.0869767,((Dendrocalamus_sinicus_Dendrocalamus_sinicus_Dsi05B_16312163_16325372_Dsi05Bg05270.1_1_CDS_4147767802_53744:0.0443629,Ampelocalamus_luodianensis_Alu05Cg16900.2:0.0409924)n17:0.00806129,((Ampelocalamus_luodianensis_Alu05Dg12560.1:0.0748699,Ampelocalamus_luodianensis_Alu05Dg12630.1:0.0371856)n19:0.0879161,Dendrocalamus_sinicus_Dendrocalamus_sinicus_Dsi05A_14772043_14779778_Dsi05Ag04920.2_1_CDS_4147763410_26146:0.0287824)n18:0.00319804)n16:0.00524645)n15:0.000582939)n11:0.0177795)n8:0.0147682,((Aristida_adscensionis_H_Aadptg000042l000355.1:0.0768324,(Stipagrostis_hirtigluma_H_Shi_ptg000049l_001388.1:0.00507552,(Stipagrostis_hirtigluma_H_Shi_ptg000045l_000289.1:0.00423797,Stipagrostis_hirtigluma_H_Shi_ptg000096l_000018.1:0.00423571)n23:0.00338951)n22:0.0593356)n21:0.0112188,(((Sorghum_bicolor_SORBI_3005G110544:0.025413,Zea_mays_Zm00001eb169630:0.0357663)n26:0.0638179,((Urochloa_fusta_Urofu.3G335700:0.0371745,(((Cenchrus_americanus_H_CamCM007982.2001039.1:0.027589,Setaria_viridis_SEVIR_3G297600v2:0.0193894)n31:0.0161835,(Echinocloa_haploclada_eh_chr5.3512:0.0579165,(Panicum_hallii_Pahal.3G388600:0.0269855,Panicum_virgatum_Pavir.3NG175600:0.0318498)n33:0.0159147)n32:0.00834192)n30:0.00376787,((Digitaria_radicosa_Dra02G0347500:0.0338238,(Digitaria_exilis_H_Dex4A-001594.1:0.0137236,Digitaria_exilis_H_Dex4B-001538.1:0.0112708)n36:0.0220894)n35:0.0108579,((Digitaria_exilis_H_Dex9A-000868.1:0.0129727,Digitaria_exilis_H_Dex9B-000857.1:0.0215703)n38:0.0250652,(Digitaria_radicosa_Dra09G0182900:0.0405167,Digitaria_radicosa_Dra09G0183000:0.0721254)n39:0.00801394)n37:0.00410492)n34:0.0137619)n29:0.00363396)n28:0.00783344,(ASEM_AUS1_H_AUS1CM014272.1000832.1:0.00901809,ASEM_RSA5_H_RSA5chrom3004876.1:0.00499744)n40:0.0435136)n27:0.0189558)n25:0.0314029,((Phragmites_australis_Phragmites_australis_PaChr9_14144277_14150959_evm.model.PaChr9.570_1_CDS_4362486285_22302:0.059945,Phragmites_australis_Phragmites_australis_PaChr12_14388353_14392460_evm.model.PaChr12.602_1_CDS_4362383088_32457:0.0421484)n42:0.0122159,((Chasmanthium_laxum_Chala.03G137000:0.0703474,Chasmanthium_laxum_Chala.07G103000:0.0450812)n44:0.0124756,((Eleusine_coracana_ELECO.r07.5BG0424910:0.0126411,Eleusine_coracana_ELECO.r07.5AG0377810:0.00633836)n46:0.107152,(Eragrostis_curvula_EJB05_34832:0.0134018,Eragrostis_curvula_EJB05_34892:0.0227466)n47:0.0539003)n45:0.0180632)n43:0.00385506)n41:0.00482196)n24:0.00694514)n20:0.0437906)n7:0.0454323)n3:0.05035)n2:0.143108)n0;
```
