## Supplementary Dataset S1 for "Gene turnover and contingency facilitated the repeated evolution of C_4_ photosynthesis in grasses": OG0005719_tree.txt

```
((Ananas_comosus_H_Ananas_contig5_000814.1:0.0474724,Tillandsia_fasciculata_H_Tillandsia_CM054930.1_000178.1:0.0569994)n1:0.199252,((Streptochaeta_angustifolia_strangu_018096:0.126463,(Pharus_latifolius_Phala.07G087000:0.00669178,((Pharus_latifolius_Phala.07G087000.3:0,Pharus_latifolius_Phala.07G087000.6:0)n6:0.0468756,(((Pharus_latifolius_Phala.07G087000.5:5e-09,Pharus_latifolius_Phala.07G087000.7:6e-09)n9:0.00618162,Pharus_latifolius_Phala.07G087000.4:5e-09)n8:0.0013471,Pharus_latifolius_Phala.07G087000.2:0.0101897)n7:0.0250164)n5:0.0471797)n4:0.0714067)n3:0.0290435,(((Zizania_latifolia_GWHTBFHI031856:0.0485434,(Leersia_perrieri_LPERR05G09510:0.0702448,(Oryza_sativa_LOC_Os05g25870:0.126733,Oryza_sativa_LOC_Os05g25880:0.0496678)n14:0.00551864)n13:0.0014329)n12:0.057101,((Brachypodium_distachyon_BRADI_2g30590v3:0.0815995,(Hordeum_spontaneum_WB01_009384_0311090:0.0630878,Hordeum_vulgareMorex_HORVU.MOREX.r3.3HG0317520:0.0157572)n17:0.0832233)n16:0.0364891,(Olyra_latifolia_Ola017204:0.0838597,(Dendrocalamus_sinicus_Dendrocalamus_sinicus_Dsi05C_12217305_12219978_Dsi05Cg08520.1_1_CDS_4147773145_48131:0.0234197,((Ampelocalamus_luodianensis_Alu06Cg04930.2:0.230804,Ampelocalamus_luodianensis_Alu05Dg12300.1:0.0258345)n21:0.0203647,Ampelocalamus_luodianensis_Alu05Cg16690.2:0.0250744)n20:0.00278604)n19:0.0139261)n18:0.00842166)n15:0.0160562)n11:0.0132238,((Aristida_adscensionis_H_Aadptg000042l000438.1:0.0423895,(Stipagrostis_hirtigluma_H_Shi_ptg000045l_000048.1:0.018064,Stipagrostis_hirtigluma_H_Shi_ptg000049l_001147.1:0.0204085)n24:0.0419298)n23:0.0190029,((Phragmites_australis_Phragmites_australis_PaChr9_15120874_15129257_evm.model.PaChr9.599_1_CDS_4362486347_5882:0.0563047,Chasmanthium_laxum_Chala.07G105400:0.0409524)n26:0.00374257,(((Eragrostis_curvula_EJB05_34937:0.00278256,Eragrostis_curvula_EJB05_34943:0.00280238)n29:0.0640859,(Eleusine_coracana_ELECO.r07.5BG0424620:0.0151663,Eleusine_coracana_ELECO.r07.5AG0377520:0.0130861)n30:0.0505386)n28:0.0434377,((Sorghum_bicolor_SORBI_3009G092900:0.0297923,Zea_mays_Zm00001eb285100:0.038192)n32:0.0513027,(Cenchrus_americanus_H_CamCM007982.2004252.1:0.0560958,(Urochloa_fusta_Urofu.3G332700:0.0410513,((Setaria_viridis_SEVIR_3G294400v2:0.0362312,(Echinocloa_haploclada_eh_chr5.3470:0.0457936,(Panicum_hallii_Pahal.3G340600:0.0299634,(Panicum_virgatum_Pavir.3KG389600:0.0209649,Panicum_virgatum_Pavir.3NG150300:0.0171353)n39:0.005225)n38:0.017058)n37:0.0041418)n36:0.0013153,((Dichantelium_oligosantes_H_DolKV769337.1000002.1:0.0534286,((Digitaria_radicosa_Dra03G0264700:5e-09,Digitaria_radicosa_Dra03G0264700.2:5e-09)n43:0.0217763,(Digitaria_exilis_H_Dex3A-001498.1:0.0109616,Digitaria_exilis_H_Dex3B-001503.1:0.0160274)n44:0.0185627)n42:0.0124969)n41:0.00371495,((ASEM_RSA5_H_RSA5chrom3004871.1:0.00160205,ASEM_RSA5_H_RSA5chrom3000904.1:5e-09)n46:0.00220394,(ASEM_AUS1_H_AUS1CM014272.1004318.1:0.0142882,ASEM_AUS1_H_AUS1CM014272.1000871.1:0.00841964)n47:0.000935516)n45:0.00551894)n40:0.00230668)n35:0.00267275)n34:0.00239408)n33:0.014505)n31:0.0106105)n27:0.00738351)n25:0.00767109)n22:0.0318507)n10:0.0467304)n2:0.199252)n0;
```
