## Supplementary Dataset S1 for "Gene turnover and contingency facilitated the repeated evolution of C_4_ photosynthesis in grasses": OG0005720_tree.txt

```
((Streptochaeta_angustifolia_strangu_013620:0.0864249,((Pharus_latifolius_Phala.11G006100.3:0,Pharus_latifolius_Phala.11G006100.2:0)n3:0.00787837,Pharus_latifolius_Phala.11G006100.4:0.00909235)n2:0.134125)n1:0.0511052,((Olyra_latifolia_Ola034757:0.0621611,(((Ampelocalamus_luodianensis_Alu10Dg00450.1:0.0321091,Dendrocalamus_sinicus_Dendrocalamus_sinicus_Dsi10A_346365_347695_Dsi10Ag00290.1_1_CDS_4147821472_19023:0.0491664)n8:0.00528805,(Dendrocalamus_sinicus_Dendrocalamus_sinicus_Dsi03C_1787187_1788491_Dsi03Cg00370.1_1_CDS_4147741225_45774:0.0308301,Ampelocalamus_luodianensis_Alu10Cg11870.1:0.0234188)n9:0.0111899)n7:0.00967275,Dendrocalamus_sinicus_Dendrocalamus_sinicus_Dsi10B_27462903_27464269_Dsi10Bg09000.1_-1_CDS_4147826704_7787:0.0257144)n6:0.0212491)n5:0.0261659,((Leersia_perrieri_LPERR10G15280:0.143352,(Oryza_sativa_LOC_Os10g42410:0.0825239,(Zizania_latifolia_GWHTBFHI001499:0.0384148,Zizania_latifolia_GWHTBFHI008849:0.0392056)n13:0.049984)n12:0.0179214)n11:0.0233085,(((Aristida_adscensionis_H_Aadptg000008l001166.1:0.03452,Stipagrostis_hirtigluma_H_Shi_ptg000025l_001788.1:0.029551)n16:0.019635,(((Chasmanthium_laxum_Chala.12G167200:0.0628986,(Eragrostis_curvula_EJB05_23259:0.0457144,(Eleusine_coracana_ELECO.r07.2AG0117860:0.00490909,Eleusine_coracana_ELECO.r07.2BG0171460:0.0152878)n21:0.0895396)n20:0.0656686)n19:0.0112555,(Phragmites_australis_Phragmites_australis_PaChr18_26957756_26959089_evm.model.PaChr18.1137_1_CDS_4362407551_41392:0.0485342,(Phragmites_australis_Phragmites_australis_PaChr25_19977254_19978617_evm.model.PaChr25.966_1_CDS_4362439793_8681:0.0361302,Phragmites_australis_Phragmites_australis_PaChr18_27028048_27029354_evm.model.PaChr18.1143_1_CDS_4362407565_4783:0.0393838)n23:0.0239662)n22:0.0164015)n18:0.00690865,((Zea_mays_Zm00001eb024390:0.14794,Zea_mays_Zm00001eb390420:0.189521)n25:0.665271,((Sorghum_bicolor_SORBI_3001G288100:0.0403263,(Zea_mays_Zm00001eb390410:0.0362298,Zea_mays_Zm00001eb024380:0.0823721)n28:0.0194735)n27:0.0146525,(Echinocloa_haploclada_eh_chr1.3187:0.0318946,(Dichantelium_oligosantes_H_DolKV776465.1000006.1:0.0245704,((Urochloa_fusta_Urofu.9G331800:0.0518791,(Digitaria_radicosa_Dra09G0257500:0.0405535,(Digitaria_exilis_H_Dex9A-001494.1:0.00913514,Digitaria_exilis_H_Dex9B-001485.1:5e-09)n34:0.0271374)n33:0.0103691)n32:0.0155779,(((Panicum_hallii_Pahal.9G374200:0.0110133,(Panicum_virgatum_Pavir.9NG432300:0.0177558,Panicum_virgatum_Pavir.9NG453100:0.00827021)n38:0.00869384)n37:0.0181465,(Cenchrus_americanus_H_CamCM007986.2000834.1:0.0129684,Setaria_viridis_SEVIR_9G317100v2:0.0142854)n39:0.0177301)n36:0.00210695,(ASEM_RSA5_H_RSA5chrom9001430.1:0.00747341,((ASEM_AUS1_H_AUS1CM014278.1000039.1:0.00243295,ASEM_AUS1_H_AUS1CM014278.1000040.1:5e-09)n42:0.00489196,(ASEM_AUS1_H_AUS1CM014272.1000881.1:0.0642899,ASEM_AUS1_H_AUS1CM014274.1001809.1:0.0419189)n43:0.0582093)n41:0.0064677)n40:0.00186261)n35:0.0064213)n31:0.00454296)n30:0.00950626)n29:0.00823888)n26:0.0248569)n24:0.00276187)n17:0.0113197)n15:0.0260565,((Hordeum_vulgareMorex_HORVU.MOREX.r3.1HG0014730:0.221455,Brachypodium_distachyon_BRADI_2g38150v3:0.16519)n45:0.130535,(Brachypodium_distachyon_BRADI_3g34160v3:0.138009,(Hordeum_spontaneum_WB01_001695_0517611:5e-09,Hordeum_vulgareMorex_HORVU.MOREX.r3.1HG0053060:0.00171946)n47:0.0977335)n46:0.0277281)n44:0.0030809)n14:0.0278596)n10:0.025815)n4:0.0511052)n0;
```
