## Supplementary Dataset S1 for "Gene turnover and contingency facilitated the repeated evolution of C_4_ photosynthesis in grasses": OG0005721_tree.txt

```
((Tillandsia_fasciculata_H_Tillandsia_CM054930.1_000543.1:0.233316,(Carex_scoparia_H_Carex_Csco_scaffold_4_001019.1:0.125239,Juncus_effusus_H_Juncus_Jeff_scaffold_2_001469.1:0.150724)n2:0.136153)n1:0.0621027,((Streptochaeta_angustifolia_strangu_013267:0.128431,((Pharus_latifolius_Phala.07G113000:0,Pharus_latifolius_Phala.07G113000.3:0)n6:5e-09,Pharus_latifolius_Phala.07G113000.2:5e-09)n5:0.0762594)n4:0.0294719,(((((Zizania_latifolia_GWHTBFHI000824:0.0329492,Zizania_latifolia_GWHTBFHI031091:0.0325384)n11:0.0122076,(Leersia_perrieri_LPERR05G11760:0.0727649,Oryza_sativa_LOC_Os05g32060:0.0409226)n12:0.0198405)n10:0.0429549,(Brachypodium_distachyon_BRADI_5g15920v3:0.048696,(Hordeum_spontaneum_WB01_000157_0320855:0.0270739,Hordeum_vulgareMorex_HORVU.MOREX.r3.1HG0058910:0.00539414)n14:0.0601602)n13:0.0248761)n9:0.0121999,(Olyra_latifolia_Ola000122:0.0520465,((Dendrocalamus_sinicus_Dendrocalamus_sinicus_Dsi05B_22182190_22190238_Dsi05Bg06650.1_1_CDS_4147768216_2528:0.0330928,Dendrocalamus_sinicus_Dendrocalamus_sinicus_DsiCtg00518_13409_26086_DsiCtg00518g00010.1_1_CDS_4147853242_50648:0.00200903)n17:0.0300038,((Ampelocalamus_luodianensis_Alu05Cg15070.1:0.0124064,Dendrocalamus_sinicus_Dendrocalamus_sinicus_Dsi05C_10295601_10305546_Dsi05Cg07610.1_-1_CDS_4147772872_8172:0.0202352)n19:0.00672013,(Dendrocalamus_sinicus_Dendrocalamus_sinicus_Dsi05A_20052322_20056070_Dsi05Ag06260.2_1_CDS_4147763812_25022:0.0254903,Ampelocalamus_luodianensis_Alu05Dg10790.2:0.0248852)n20:0.00276502)n18:0.00428773)n16:0.000476415)n15:0.00052935)n8:0.0153172,((((Eragrostis_curvula_EJB05_35344:0.044602,(Eleusine_coracana_ELECO.r07.5BG0421250:0.0353918,Eleusine_coracana_ELECO.r07.5AG0374990:0.00519036)n25:0.0410345)n24:0.0201593,((Echinocloa_haploclada_eh_chr5.3177:0.0511666,(((Sorghum_bicolor_SORBI_3009G122500:0.0246199,Zea_mays_Zm00001eb287070:0.0293628)n30:0.0504606,((Dichantelium_oligosantes_H_DolKV778650.1000001.1:0.0346532,((Urochloa_fusta_Urofu.3G299900:0.0305462,(ASEM_AUS1_H_AUS1CM014272.1001024.1:0.0575516,(Panicum_hallii_Pahal.3G299200:0.00991683,(Panicum_virgatum_Pavir.J782700:0.024854,Panicum_virgatum_Pavir.3NG123100:0.0159734)n37:0.00334774)n36:0.0200005)n35:0.00757406)n34:0.00587538,(Setaria_viridis_SEVIR_3G266200v2:0.0377926,Cenchrus_americanus_H_CamCM007982.2001201.1:0.0266468)n38:0.00919452)n33:0.00529311)n32:0.00426696,(Dichantelium_oligosantes_H_DolKV775224.1000012.1:0.0326749,(Panicum_hallii_Pahal.3G156400:0.0153817,(Panicum_virgatum_Pavir.5NG561500:0.0201579,Panicum_virgatum_Pavir.J609300:0.0117719)n41:0.0112476)n40:0.0239776)n39:0.00223749)n31:0.00024861)n29:0.00764768,(Digitaria_radicosa_Dra03G0242200:0.0149895,(Digitaria_exilis_H_Dex3A-002866.1:0.0121455,Digitaria_exilis_H_Dex3B-002878.1:0.00236855)n43:0.0169712)n42:0.0148258)n28:0.00595763)n27:0.0295492,((Stipagrostis_hirtigluma_H_Shi_ptg000049l_001537.1:5e-09,Stipagrostis_hirtigluma_H_Shi_ptg000052l_000774.1:0.00210786)n45:0.0442537,(Aristida_adscensionis_H_Aadptg000077l000014.1:0.0184541,Panicum_virgatum_Pavir.7KG295600:0.836841)n46:0.0285664)n44:0.0291087)n26:0.0032343)n23:0.00909808,Chasmanthium_laxum_Chala.07G130500:0.0294433)n22:0.00628553,(Phragmites_australis_Phragmites_australis_PaChr9_20778950_20780636_evm.model.PaChr9.772_1_CDS_4362486733_40812:0.0279057,Phragmites_australis_Phragmites_australis_PaChr12_21290675_21293773_evm.model.PaChr12.797_1_CDS_4362383518_919:0.0284867)n47:0.00316519)n21:0.00312773)n7:0.0270196)n3:0.0621027)n0;
```
