## Supplementary Dataset S1 for "Gene turnover and contingency facilitated the repeated evolution of C_4_ photosynthesis in grasses": OG0005722_tree.txt

```
((Ananas_comosus_H_Ananas_contig5_000275.1:0.118696,Tillandsia_fasciculata_H_Tillandsia_CM054930.1_000951.1:0.14726)n1:0.213342,((Streptochaeta_angustifolia_strangu_005449:0.129927,((Pharus_latifolius_Phala.07G116800.4:0,Pharus_latifolius_Phala.07G116800:0,Pharus_latifolius_Phala.07G116800.3:0)n5:5e-09,Pharus_latifolius_Phala.07G116800.2:0.00165428)n4:0.14446)n3:0.0479993,((((Eragrostis_curvula_EJB05_35402:0.0656946,(Eleusine_coracana_ELECO.r07.5BG0421800:0.0210144,Eleusine_coracana_ELECO.r07.5AG0374540:0.0137636)n10:0.0429047)n9:0.0531776,(Aristida_adscensionis_H_Aadptg000084l000012.1:0.0689176,(Stipagrostis_hirtigluma_H_Shi_ptg000049l_000666.1:0.0126997,Stipagrostis_hirtigluma_H_Shi_ptg000052l_000669.1:0.0103587)n12:0.0284217)n11:0.0159702)n8:0.0109144,((Chasmanthium_laxum_Chala.07G134600:0.043776,(Phragmites_australis_Phragmites_australis_PaChr12_21886746_21895749_evm.model.PaChr12.825_1_CDS_4362383582_27840:0.0450736,Phragmites_australis_Phragmites_australis_PaChr9_21526628_21532929_evm.model.PaChr9.795_1_CDS_4362486783_19368:0.0481462)n15:0.014658)n14:0.010333,((Sorghum_bicolor_SORBI_3009G126100:0.0288199,(Zea_mays_Zm00001eb287250:0.0750664,Zea_mays_Zm00001eb350830:0.0410696)n18:0.0186991)n17:0.0267243,(Echinocloa_haploclada_eh_chr5.3125:0.0326111,(Urochloa_fusta_Urofu.3G297100:0.0457098,((Dichantelium_oligosantes_H_DolKV783796.1000004.1:0.0385758,((ASEM_AUS1_H_AUS1CM014272.1004129.1:0.0589137,ASEM_RSA5_H_RSA5chrom3004663.1:0.00612448)n24:0.0195742,(Panicum_hallii_Pahal.3G293800:0.0153854,(Panicum_virgatum_Pavir.3NG086100:0.0184905,Panicum_virgatum_Pavir.7KG355300:0.0180755)n26:0.00302385)n25:0.010388)n23:0.00490313)n22:0.0046576,((Cenchrus_americanus_H_CamCM007982.2004123.1:0.0333649,Setaria_viridis_SEVIR_3G261700v2:0.0272985)n28:0.0038115,(Digitaria_radicosa_Dra03G0239200:0.0260736,(Digitaria_exilis_H_Dex3A-001355.1:0.0179245,Digitaria_exilis_H_Dex3B-001366.1:0.00980257)n30:0.0285263)n29:0.0154318)n27:0.00434219)n21:0.00390914)n20:0.00497822)n19:0.009935)n16:0.0178633)n13:0.0115906)n7:0.0380915,(Zizania_latifolia_GWHTBFHI034300:0.473111,(((Oryza_sativa_LOC_Os05g32544:0.0612259,Leersia_perrieri_LPERR05G12100:0.0901881)n34:0.0171283,(Zizania_latifolia_GWHTBFHI001164:0.428606,(Zizania_latifolia_GWHTBFHI000801:0.0380231,Zizania_latifolia_GWHTBFHI031119:0.0386975)n36:0.0191779)n35:0.00213088)n33:0.0209337,(Ampelocalamus_luodianensis_Alu04Cg23670.1:0.321783,(((Brachypodium_distachyon_BRADI_2g26590v3:0.0928291,(Hordeum_spontaneum_WB01_002769_0126674:0.00248477,Hordeum_vulgareMorex_HORVU.MOREX.r3.1HG0064540:0.000826248)n41:0.0675187)n40:0.0383665,(((Ampelocalamus_luodianensis_Alu05Dg10460.1:0.0384126,(Dendrocalamus_sinicus_Dendrocalamus_sinicus_Dsi05A_20619969_20631230_Dsi05Ag06460.1_-1_CDS_4147763872_1951:0.0385862,Dendrocalamus_sinicus_Dendrocalamus_sinicus_Dsi05B_22810898_22819119_Dsi05Bg06880.1_-1_CDS_4147768285_41359:0.0431617)n45:0.00409397)n44:0.00255601,(Ampelocalamus_luodianensis_Alu05Cg14820.2:0.0411444,Dendrocalamus_sinicus_Dendrocalamus_sinicus_Dsi05C_10006897_10015536_Dsi05Cg07450.1_1_CDS_4147772824_37996:0.0222068)n46:0.00821508)n43:0.0131593,Ampelocalamus_luodianensis_Alu12Dg06660.1:0.212819)n42:0.0236465)n39:0.00967714,Olyra_latifolia_Ola000088:0.0529894)n38:0.0130175)n37:0.00144639)n32:0.0171898)n31:0.00190998)n6:0.0289607)n2:0.064111)n0;
```
