## Supplementary Dataset S1 for "Gene turnover and contingency facilitated the repeated evolution of C_4_ photosynthesis in grasses": OG0005723_tree.txt

```
((Juncus_effusus_H_Juncus_Jeff_scaffold_16_000271.1:0.311889,(Ananas_comosus_H_Ananas_contig5_000353.1:0.0257209,(Tillandsia_fasciculata_H_Tillandsia_CM054930.1_000366.1:0.00921442,Tillandsia_fasciculata_H_Tillandsia_JAQOTM010002060.1_000001.1:0.00264151)n3:0.0694943)n2:0.171786)n1:0.0514655,(Streptochaeta_angustifolia_strangu_005457:0.0835293,((Pharus_latifolius_Phala.02G198500:0.025123,(Pharus_latifolius_Phala.11G097500:0.10812,(Pharus_latifolius_Phala.01G386100:0.132582,Pharus_latifolius_Phala.07G115800:0.0224591)n8:5e-09)n7:0.00663744)n6:0.0411824,(((Brachypodium_distachyon_BRADI_2g26480v3:0.0398471,(Hordeum_vulgareMorex_HORVU.MOREX.r3.1HG0064390:0.00199845,(Hordeum_spontaneum_WB01_000449_0327598:0.208243,Hordeum_spontaneum_WB01_003491_0127466:0.00504811)n13:0.000560902)n12:0.00532067)n11:0.0356091,(((Dendrocalamus_sinicus_Dendrocalamus_sinicus_Dsi05C_9886885_9890182_Dsi05Cg07390.1_1_CDS_4147772806_27865:0.0199436,Ampelocalamus_luodianensis_Alu05Cg14760.1:0.0177077)n16:0.0026153,(Ampelocalamus_luodianensis_Alu05Dg10390.1:0.0202057,(Dendrocalamus_sinicus_Dendrocalamus_sinicus_Dsi05A_20772220_20775028_Dsi05Ag06510.1_-1_CDS_4147763887_10393:0.0101354,Dendrocalamus_sinicus_Dendrocalamus_sinicus_Dsi01C_183899_185811_Dsi01Cg00190.1_-1_CDS_4147701292_24253:0.152975)n18:0.00476589)n17:0.000529543)n15:0.00453549,(Olyra_latifolia_Ola000077:0.051616,((Leersia_perrieri_LPERR05G12160:0.0428341,Oryza_sativa_LOC_Os05g32630:0.0229002)n21:0.0135111,(Zizania_latifolia_GWHTBFHI000796:0.0235567,Zizania_latifolia_GWHTBFHI031125:0.0301513)n22:0.00833224)n20:0.0225849)n19:0.00427066)n14:0.010681)n10:0.00692224,(((Eragrostis_curvula_EJB05_35406:0.047984,(Eleusine_coracana_ELECO.r07.5BG0421860:0.0123172,Eleusine_coracana_ELECO.r07.5AG0374450:0.0185217)n26:0.0241635)n25:0.0487214,((Phragmites_australis_Phragmites_australis_PaChr9_21740670_21743985_evm.model.PaChr9.801_1_CDS_4362486799_26081:0.0244361,(Chasmanthium_laxum_Chala.07G135200:0.0270653,((Sorghum_bicolor_SORBI_3009G126900:0.0279209,(Zea_mays_Zm00001eb287340:0.045499,Zea_mays_Zm00001eb350910:0.0241875)n32:0.00434055)n31:0.030077,(Dichantelium_oligosantes_H_DolKV783796.1000001.1:0.0238097,((Digitaria_radicosa_Dra03G0238300:0.0304548,(Digitaria_exilis_H_Dex3A-001351.1:0.00503404,Digitaria_exilis_H_Dex3B-001362.1:0.0083578)n36:0.014558)n35:0.0172641,((Urochloa_fusta_Urofu.3G296100:0.023618,(Cenchrus_americanus_H_CamCM007982.2004121.1:0.0276266,Setaria_viridis_SEVIR_3G260700v2:0.0050454)n39:0.0152994)n38:0.00580985,(Echinocloa_haploclada_eh_chr5.3116:0.0328782,((ASEM_AUS1_H_AUS1CM014272.1004128.1:0.00865031,ASEM_RSA5_H_RSA5chrom3004659.1:0.0101925)n42:0.015783,(Panicum_hallii_Pahal.3G292500:0.00608719,((Panicum_virgatum_Pavir.5NG113800:0,Panicum_virgatum_Pavir.9NG349900:0)n45:0.0131127,Panicum_virgatum_Pavir.3NG077400:0.0105)n44:0.00738201)n43:0.00995716)n41:0.00144774)n40:0.0033827)n37:0.00103861)n34:0.00423241)n33:0.0108867)n30:0.0195329)n29:0.0124235)n28:0.00696116,Phragmites_australis_Phragmites_australis_PaChr12_22051326_22056102_evm.model.PaChr12.833_1_CDS_4362383600_35410:0.0258918)n27:0.00287686)n24:0.0160588,(Aristida_adscensionis_H_Aadptg000077l000032.1:0.05804,(Stipagrostis_hirtigluma_H_Shi_ptg000049l_000664.1:0.00546997,Stipagrostis_hirtigluma_H_Shi_ptg000052l_000667.1:0.00214095)n47:0.0355203)n46:0.0155336)n23:0.0416213)n9:0.0573921)n5:0.0198534)n4:0.0514655)n0;
```
