## Supplementary Dataset S1 for "Gene turnover and contingency facilitated the repeated evolution of C_4_ photosynthesis in grasses": OG0005724_tree.txt

```
((Ananas_comosus_H_Ananas_contig15_000249.1:0.0310432,Tillandsia_fasciculata_H_Tillandsia_CM054950.1_000714.1:0.0168811)n1:0.106632,(Streptochaeta_angustifolia_strangu_014952:0.077418,((Pharus_latifolius_Phala.07G119100.4:5e-09,(Pharus_latifolius_Phala.07G119100:5e-09,(Pharus_latifolius_Phala.07G119100.2:0,Pharus_latifolius_Phala.07G119100.3:0)n6:5e-09)n5:5e-09)n4:0.0668185,((((Olyra_latifolia_Ola000061:0.0376687,(((Dendrocalamus_sinicus_Dendrocalamus_sinicus_Dsi05C_9745472_9754792_Dsi05Cg07320.1_-1_CDS_4147772785_16049:0.029212,Ampelocalamus_luodianensis_Alu05Dg10250.2:0.0297052)n13:0.00142715,(Dendrocalamus_sinicus_Dendrocalamus_sinicus_Dsi05B_23272533_23290995_Dsi05Bg06990.1_1_CDS_4147768318_3091:0.0228282,Ampelocalamus_luodianensis_Alu05Cg14620.2:0.0254138)n14:0.00282376)n12:0.00290053,Dendrocalamus_sinicus_Dendrocalamus_sinicus_Dsi05A_21018163_21033973_Dsi05Ag06570.1_1_CDS_4147763905_20521:0.0286847)n11:0.00329825)n10:0.010123,(Brachypodium_distachyon_BRADI_2g26260v3:0.0444032,((Hordeum_spontaneum_WB01_004409_0297703:0,(Hordeum_vulgareMorex_HORVU.MOREX.r3.7HG0738000:0.00837189,Hordeum_vulgareMorex_HORVU.MOREX.r3.7HG0738000.2:0)n18:0)n17:0.00357948,(Hordeum_spontaneum_WB01_000816_0308175:0.000704184,Hordeum_vulgareMorex_HORVU.MOREX.r3.1HG0064070:0.000703368)n19:0.0539683)n16:0.00599647)n15:0.027509)n9:0.00172463,((Zizania_latifolia_GWHTBFHI000790:0.0230775,Zizania_latifolia_GWHTBFHI031142:0.0264428)n21:0.0137437,(Leersia_perrieri_LPERR05G12260:0.0446689,Oryza_sativa_LOC_Os05g32850:0.0340699)n22:0.0173916)n20:0.0279962)n8:0.0112805,((Aristida_adscensionis_H_Aadptg000084l000021.1:0.0582655,(Stipagrostis_hirtigluma_H_Shi_ptg000049l_001576.1:0.00753949,Stipagrostis_hirtigluma_H_Shi_ptg000052l_000815.1:0.00500376)n25:0.0330612)n24:0.017047,((Chasmanthium_laxum_Chala.07G137300:0.0338114,(Phragmites_australis_Phragmites_australis_PaChr12_22308662_22319362_evm.model.PaChr12.842_1_CDS_4362383620_1340:0.0301157,(Phragmites_australis_Phragmites_australis_PaChr9_22081353_22095500_evm.model.PaChr9.812_1_CDS_4362486823_36173:0.0358422,(Eragrostis_curvula_EJB05_35413:0.0347371,(Eleusine_coracana_ELECO.r07.5BG0422060:0.00964846,Eleusine_coracana_ELECO.r07.5AG0374280:0.00855979)n31:0.0386845)n30:0.0321)n29:0.00519467)n28:0.000577186)n27:0.00400976,((Sorghum_bicolor_SORBI_3009G128500:0.0124424,(Zea_mays_Zm00001eb346680:0.021073,Zea_mays_Zm00001eb287420:0.022547)n34:0.0110409)n33:0.0287201,((Dichantelium_oligosantes_H_DolKV781353.1000003.1:0.0213523,(((Urochloa_fusta_Urofu.3G294600:0.0267979,(ASEM_AUS1_H_AUS1CM014272.1004113.1:0.0244818,(Digitaria_radicosa_Dra03G0236800:0.0138414,(Digitaria_exilis_H_Dex3A-002905.1:0.00285784,Digitaria_exilis_H_Dex3B-002917.1:0.00215216)n42:0.0110803)n41:0.0155215)n40:0.00437297)n39:0.00400067,(Echinocloa_haploclada_eh_chr5.3101:0.0139186,(Panicum_hallii_Pahal.3G290500:0.0146799,(Panicum_virgatum_Pavir.3NG083000:0.0103752,Panicum_virgatum_Pavir.3NG075500:0.00942713)n45:0.00791743)n44:0.00735125)n43:0.00145621)n38:0.000710744,(ASEM_AUS1_H_AUS1CM014272.1001072.1:0.0250588,ASEM_RSA5_H_RSA5chrom3001109.1:0.00559909)n46:0.0367628)n37:0.00408476)n36:0.00332095,(Cenchrus_americanus_H_CamCM007982.2001252.1:0.0177941,Setaria_viridis_SEVIR_3G259200v2:0.00864302)n47:0.0128516)n35:0.00738958)n32:0.0238863)n26:0.0059135)n23:0.0279107)n7:0.0275351)n3:0.0296887)n2:0.106632)n0;
```
