## Supplementary Dataset S1 for "Gene turnover and contingency facilitated the repeated evolution of C_4_ photosynthesis in grasses": OG0005725_tree.txt

```
((Streptochaeta_angustifolia_strangu_043047:0.205096,Pharus_latifolius_Phala.07G122700:0.168951)n1:0.0400639,(((Olyra_latifolia_Ola010260:0.0708869,(Ampelocalamus_luodianensis_Alu05Dg10010.2:0.0397214,(Dendrocalamus_sinicus_Dendrocalamus_sinicus_Dsi05C_9436414_9437715_Dsi05Cg07130.1_-1_CDS_4147772728_40811:0.0515687,Dendrocalamus_sinicus_Dendrocalamus_sinicus_Dsi05A_21585870_21587165_Dsi05Ag06820.1_1_CDS_4147763980_5892:0.0469184)n6:0.0112562)n5:0.00683408)n4:0.0108269,((Brachypodium_distachyon_BRADI_2g25850v3:0.124624,(Hordeum_spontaneum_WB01_002704_0348132:0.00539027,Hordeum_vulgareMorex_HORVU.MOREX.r3.1HG0063330:0.00662081)n9:0.0837408)n8:0.0406463,(Zizania_latifolia_GWHTBFHI000768:0.0931255,((Leersia_perrieri_LPERR05G12580:0.119894,((Oryza_sativa_LOC_Os05g33420:0.141849,Oryza_sativa_LOC_Os09g25910:0.24995)n14:0.0120692,(Oryza_sativa_LOC_Os05g33410:0.124571,Oryza_sativa_LOC_Os05g33430:0.0637256)n15:0.00637256)n13:0.000708062)n12:0.0509214,(Leersia_perrieri_LPERR05G12570:0.119047,Oryza_sativa_LOC_Os05g33400:0.0600017)n16:0.020672)n11:0.00229689)n10:0.0148459)n7:0.0151104)n3:0.0197293,(((Sorghum_bicolor_SORBI_3009G131400:0.0428313,Zea_mays_Zm00001eb287650:0.0335511)n19:0.0550259,(((ASEM_AUS1_H_AUS1CM014272.1001095.1:0.00909221,ASEM_RSA5_H_RSA5chrom3001136.1:0.0133965)n22:0.0471768,(((Digitaria_radicosa_Dra03G0231700:0.068076,(Digitaria_exilis_H_Dex3A-002931.1:0.0259413,Digitaria_exilis_H_Dex3B-002943.1:0.0285841)n26:0.0640123)n25:0.0260029,(Panicum_hallii_Pahal.3G286800:0.0307353,((Panicum_virgatum_Pavir.5NG598000:0,Panicum_virgatum_Pavir.2NG141100:0)n29:0.0246867,Panicum_virgatum_Pavir.5NG595100:0.0345725)n28:0.0102227)n27:0.0135328)n24:0.00807803,(Dichantelium_oligosantes_H_DolKV780287.1000005.1:0.0404732,Panicum_virgatum_Pavir.4KG236000:0.143989)n30:0.0181872)n23:0.0020208)n21:0.0175097,((Cenchrus_americanus_H_CamCM007982.2001269.1:0.0221768,Setaria_viridis_SEVIR_3G254800v2:0.0199527)n32:0.0282832,(Urochloa_fusta_Urofu.3G290500:0.0936953,Echinocloa_haploclada_eh_chr5.3059:0.0735052)n33:0.0175111)n31:0.0136748)n20:0.0123059)n18:0.0340654,(((Eleusine_coracana_ELECO.r07.5BG0422470:0.0647889,Eleusine_coracana_ELECO.r07.5AG0373790:0.0412926)n36:0.142288,(Aristida_adscensionis_H_Aadptg000002l000080.1:0.120563,((Stipagrostis_hirtigluma_H_Shi_ptg000049l_000635.1:0.00354434,Stipagrostis_hirtigluma_H_Shi_ptg000052l_000642.1:0.00616619)n39:0.078875,(Stipagrostis_hirtigluma_H_Shi_ptg000049l_001513.1:0.00675881,Stipagrostis_hirtigluma_H_Shi_ptg000052l_000742.1:0.0043462)n40:0.115457)n38:0.0128286)n37:0.0238617)n35:0.039948,((Eleusine_coracana_ELECO.r07.5BG0422500:0.0332229,Eleusine_coracana_ELECO.r07.5AG0373760:0.0227177)n42:0.14474,((Aristida_adscensionis_H_Aadptg000002l000005.1:0.0776002,(Stipagrostis_hirtigluma_H_Shi_ptg000049l_001596.1:0.00115206,Stipagrostis_hirtigluma_H_Shi_ptg000052l_000836.1:0.00328507)n45:0.0520423)n44:0.0267211,(Chasmanthium_laxum_Chala.07G140700:0.0576865,(Phragmites_australis_Phragmites_australis_PaChr9_22606557_22607818_evm.model.PaChr9.838_1_CDS_4362486879_17263:0.0950901,Phragmites_australis_Phragmites_australis_PaChr12_22738382_22739683_evm.model.PaChr12.870_1_CDS_4362383682_27421:0.0388227)n47:0.00431364)n46:0.010025)n43:0.00710697)n41:0.000789663)n34:0.0103697)n17:0.00115219)n2:0.0400639)n0;
```
