## Supplementary Dataset S1 for "Gene turnover and contingency facilitated the repeated evolution of C_4_ photosynthesis in grasses": OG0005726_tree.txt

```
((((Ananas_comosus_H_Ananas_contig11_000633.1:0.14684,(Tillandsia_fasciculata_H_Tillandsia_CM054940.1_000464.1:0.0209576,(Tillandsia_fasciculata_H_Tillandsia_CM054941.1_000249.1:5e-09,Tillandsia_fasciculata_H_Tillandsia_JAQOTM010000374.1_000003.1:0.00509938)n5:0.000526731)n4:0.0781984)n3:0.03276,((Ananas_comosus_H_Ananas_contig5_000918.1:0.00408235,Ananas_comosus_H_Ananas_contig5_000917.1:0.174594)n7:0.02516,(Tillandsia_fasciculata_H_Tillandsia_CM054947.1_000265.1:0.265218,Tillandsia_fasciculata_H_Tillandsia_CM054930.1_000357.1:0.0348507)n8:0.0038723)n6:0.0619621)n2:0.068973,(Carex_scoparia_H_Carex_Csco_scaffold_11_000470.1:0.173568,Juncus_effusus_H_Juncus_Jeff_scaffold_16_000619.1:0.167393)n9:0.127561)n1:0.0655908,(Pharus_latifolius_Phala.07G124000:0.102651,(((Brachypodium_distachyon_BRADI_2g25640v3:0.0387511,(Hordeum_spontaneum_WB01_004046_0612675:0.00118253,Hordeum_vulgareMorex_HORVU.MOREX.r3.1HG0062810:0.00119677)n14:0.0786892)n13:0.0549124,((Dendrocalamus_sinicus_Dendrocalamus_sinicus_Dsi05A_21739425_21742548_Dsi05Ag06900.1_1_CDS_4147764004_19396:0.0458876,(Olyra_latifolia_Ola016387:0.0692261,Ampelocalamus_luodianensis_Alu05Cg14250.3:0.0315372)n17:0.00479871)n16:0.0027809,(Ampelocalamus_luodianensis_Alu05Dg09890.1:0.0247562,Dendrocalamus_sinicus_Dendrocalamus_sinicus_Dsi05B_23974123_23982910_Dsi05Bg07300.1_1_CDS_4147768411_55435:0.0235261)n18:0.00261401)n15:0.00614122)n12:0.0097514,(Streptochaeta_angustifolia_strangu_008413:0.0843165,((Streptochaeta_angustifolia_strangu_008412:0.634167,((Zizania_latifolia_GWHTBFHI000758:0.0505731,Zizania_latifolia_GWHTBFHI031192:0.0442633)n23:0.0258759,(Leersia_perrieri_LPERR05G12700:0.111072,Oryza_sativa_LOC_Os05g33620:0.0553001)n24:0.0160695)n22:0.0402944)n21:0.0150244,((Aristida_adscensionis_H_Aadptg000002l000009.1:0.090838,(Stipagrostis_hirtigluma_H_Shi_ptg000049l_001602.1:5e-09,Stipagrostis_hirtigluma_H_Shi_ptg000052l_000842.1:0.00787377)n27:0.0805841)n26:0.0215664,(((Eragrostis_curvula_EJB05_35465:0.0729402,(Eleusine_coracana_ELECO.r07.5BG0422660:0.0108233,Eleusine_coracana_ELECO.r07.5AG0373610:0.0129077)n31:0.0708005)n30:0.0380332,(Phragmites_australis_Phragmites_australis_PaChr12_22878398_22881662_evm.model.PaChr12.881_1_CDS_4362383706_37520:0.0504774,Phragmites_australis_Phragmites_australis_PaChr9_22812602_22815498_evm.model.PaChr9.848_1_CDS_4362486901_26501:0.0442088)n32:0.00491209)n29:0.0085792,(Chasmanthium_laxum_Chala.07G142900:0.0449495,(((ASEM_AUS1_H_AUS1CM014272.1001110.1:0.0242685,ASEM_RSA5_H_RSA5chrom3001153.1:0.0166897)n36:0.0220706,((Echinocloa_haploclada_eh_chr5.3043:0.0412617,(Dichantelium_oligosantes_H_DolKV771743.1000011.1:0.0303997,(Panicum_hallii_Pahal.3G284500:0.0145304,Panicum_virgatum_Pavir.2KG152100:0.0291304)n40:0.0197206)n39:0.00294592)n38:0.00608185,((Digitaria_radicosa_Dra03G0230700:0.0351899,(Digitaria_exilis_H_Dex3A-002937.1:0.0104892,Digitaria_exilis_H_Dex3B-002949.1:0.00272933)n43:0.0256918)n42:0.0226322,(Urochloa_fusta_Urofu.3G288200:0.0555145,(Cenchrus_americanus_H_CamCM007982.2001273.1:0.0467275,Setaria_viridis_SEVIR_3G253100v2:0.017607)n45:0.0163008)n44:0.00861475)n41:0.00195929)n37:0.00181452)n35:0.0367702,(Sorghum_bicolor_SORBI_3009G133700:0.0442979,(Zea_mays_Zm00001eb349770:0.0354186,Zea_mays_Zm00001eb287680:0.0458328)n47:0.00509254)n46:0.00773608)n34:0.0150755)n33:0.0249591)n28:0.0102235)n25:0.0304352)n20:0.0136091)n19:0.00151212)n11:0.0457906)n10:0.041117)n0;
```
