## Supplementary Dataset S1 for "Gene turnover and contingency facilitated the repeated evolution of C_4_ photosynthesis in grasses": OG0005727_tree.txt

```
((Streptochaeta_angustifolia_strangu_022933:0.183222,((Pharus_latifolius_Phala.07G136900.3:0,Pharus_latifolius_Phala.07G136900:0)n3:5e-09,Pharus_latifolius_Phala.07G136900.2:5e-09)n2:0.117305)n1:0.0485319,((((Zizania_latifolia_GWHTBFHI031293:0.0713361,Zizania_latifolia_GWHTBFHI000674:0.0742874)n7:0.0418553,(Leersia_perrieri_LPERR05G14080:0.0964429,Oryza_sativa_LOC_Os05g35594:0.0815494)n8:0.0248407)n6:0.0359419,((Olyra_latifolia_Ola009367:0.11719,((Dendrocalamus_sinicus_Dendrocalamus_sinicus_Dsi05C_8117448_8118274_Dsi05Cg06300.1_1_CDS_4147772479_14360:0.0481285,Ampelocalamus_luodianensis_Alu05Cg13110.1:0.0537301)n12:0.0330743,(Ampelocalamus_luodianensis_Alu05Cg13120.2:0.0295931,Dendrocalamus_sinicus_Dendrocalamus_sinicus_Dsi05C_8127673_8128164_Dsi05Cg06310.1_1_CDS_4147772482_16048:0.0383514)n13:0.0329793)n11:0.00366437)n10:0.0182133,(Brachypodium_distachyon_BRADI_2g24340v3:0.149247,((Hordeum_spontaneum_WB01_002851_0065006:0,(Hordeum_vulgareMorex_HORVU.MOREX.r3.1HG0075470.2:5e-09,Hordeum_vulgareMorex_HORVU.MOREX.r3.1HG0075470:0)n17:0)n16:5e-09,(Hordeum_vulgareMorex_HORVU.MOREX.r3.1HG0075440:0.0090203,(Hordeum_spontaneum_WB01_002851_0152709:0.161986,Hordeum_spontaneum_WB01_002851_0161583:0.00499835)n19:0.000555372)n18:0.00741428)n15:0.0312582)n14:0.0274998)n9:0.0113624)n5:0.0297728,((((Eleusine_coracana_ELECO.r07.5BG0419630:0.0357736,Eleusine_coracana_ELECO.r07.5AG0372180:0.0261611)n23:0.0809879,(Eragrostis_curvula_EJB05_57245:0.0067428,Eragrostis_curvula_EJB05_35648:0.00460471)n24:0.0492195)n22:0.0524111,(((Stipagrostis_hirtigluma_H_Shi_ptg000049l_000563.1:0.0179248,Stipagrostis_hirtigluma_H_Shi_ptg000052l_000574.1:0.0247953)n27:0.0660326,(Stipagrostis_hirtigluma_H_Shi_ptg000049l_000562.1:0.0225636,Stipagrostis_hirtigluma_H_Shi_ptg000052l_000573.1:0.0206217)n28:0.0377684)n26:0.0257945,(Aristida_adscensionis_H_Aadptg000059l000206.1:0.0939729,Aristida_adscensionis_H_Aadptg000059l000205.1:0.0759891)n29:0.0258711)n25:0.0190033)n21:0.0116526,((Phragmites_australis_Phragmites_australis_PaChr9_25470311_25472650_evm.model.PaChr9.935_1_CDS_4362487095_23143:0.0977891,(((Sorghum_bicolor_SORBI_3009G148800:0.0507602,Zea_mays_Zm00001eb289280:0.0622769)n34:0.0566936,((Dichantelium_oligosantes_H_DolKV775854.1000017.1:0.0691441,Echinocloa_haploclada_eh_chr5.2874:0.0624336)n36:0.0168703,((ASEM_AUS1_H_AUS1CM014272.1003978.1:0.022884,ASEM_RSA5_H_RSA5chrom3004522.1:0.0182532)n38:0.0730227,((Digitaria_radicosa_Dra03G0219500:0.0422929,(Digitaria_exilis_H_Dex3A-001249.1:0.0170969,Digitaria_exilis_H_Dex3B-001266.1:0.0157018)n41:0.0557107)n40:0.030638,((Urochloa_fusta_Urofu.3G272100:0.0935816,(Cenchrus_americanus_H_CamCM007982.2004013.1:0.05263,Setaria_viridis_SEVIR_3G237000v2:0.031686)n44:0.0257482)n43:0.0171163,(Panicum_hallii_Pahal.3G269800:0.0411987,(Panicum_virgatum_Pavir.8NG237700:0.0498362,Panicum_virgatum_Pavir.8KG396400:0.0427042)n46:0.0154434)n45:0.0217588)n42:0.00711915)n39:0.0148354)n37:0.00823424)n35:0.00713783)n33:0.0242242,(ASEM_AUS1_H_AUS1CM014272.1003979.1:0.0130166,ASEM_RSA5_H_RSA5chrom3004523.1:0.00453983)n47:0.12026)n32:0.0133622)n31:0.0170319,Chasmanthium_laxum_Chala.07G156700:0.0786364)n30:0.0209969)n20:0.0334122)n4:0.0485319)n0;
```
