## Supplementary Dataset S1 for "Gene turnover and contingency facilitated the repeated evolution of C_4_ photosynthesis in grasses": OG0005728_tree.txt

```
((Streptochaeta_angustifolia_strangu_037014:0.11354,(Pharus_latifolius_Phala.07G153600.4:0.0176627,(Pharus_latifolius_Phala.07G153600.7:5e-09,(Pharus_latifolius_Phala.07G153600.3:5e-09,((Pharus_latifolius_Phala.07G153600:0,Pharus_latifolius_Phala.07G153600.5:0,Pharus_latifolius_Phala.07G153600.2:0)n6:5e-09,Pharus_latifolius_Phala.07G153600.6:0.00138878)n5:5e-09)n4:5e-09)n3:5e-09)n2:0.106945)n1:0.0376893,(((Leersia_perrieri_LPERR05G14770:0.054667,Oryza_sativa_LOC_Os05g37950:0.0248389)n9:0.0176008,(Zizania_latifolia_GWHTBFHI000611:0.0358527,Zizania_latifolia_GWHTBFHI031368:0.042979)n10:0.0174386)n8:0.0540056,((((Hordeum_spontaneum_WB01_001649_0506591:0,Hordeum_vulgareMorex_HORVU.MOREX.r3.1HG0074010:0)n14:0.0660991,Brachypodium_distachyon_BRADI_2g23570v3:0.0701722)n13:0.0280561,(Olyra_latifolia_scaffold168_816959_821444_+:0.0472727,((Dendrocalamus_sinicus_Dendrocalamus_sinicus_Dsi05C_7017383_7020219_Dsi05Cg05730.1_1_CDS_4147772308_31802:0.0497548,Dendrocalamus_sinicus_Dendrocalamus_sinicus_Dsi05B_27597630_27601425_Dsi05Bg08590.2_-1_CDS_4147768798_45865:0.0627311)n17:0.0220637,(Ampelocalamus_luodianensis_Alu05Dg07850.4:0.0284149,Ampelocalamus_luodianensis_Alu05Cg12140.7:0.0154256)n18:0.00171396)n16:0.019245)n15:0.0188752)n12:0.0111492,((((Eragrostis_curvula_EJB05_58119:0,Eragrostis_curvula_EJB05_35810:0)n22:0.0379147,(Eleusine_coracana_ELECO.r07.5BG0418510:0.0137564,Eleusine_coracana_ELECO.r07.5AG0371020:0.0104145)n23:0.0499344)n21:0.0463864,(Aristida_adscensionis_H_Aadptg000095l000125.1:0.0635904,(Stipagrostis_hirtigluma_H_Shi_ptg000049l_000502.1:0.0150168,Stipagrostis_hirtigluma_H_Shi_ptg000052l_000516.1:0.0171185)n25:0.0296952)n24:0.0322513)n20:0.00648645,((Chasmanthium_laxum_Chala.07G166800:0.0438536,((Sorghum_bicolor_SORBI_3009G159200:0.0260319,((Zea_mays_Zm00001eb137070:0.136845,Zea_mays_Zm00001eb226980:0.12931)n31:0.0867281,(Zea_mays_Zm00001eb412440:0.0453426,Zea_mays_Zm00001eb289450:0.0105721)n32:0.0118039)n30:0.0333898)n29:0.044173,(Echinocloa_haploclada_eh_chr5.2771:0.0407204,(Dichantelium_oligosantes_H_DolKV770446.1000001.1:0.0349849,((ASEM_AUS1_H_AUS1CM014272.1001250.1:0.012771,ASEM_RSA5_H_RSA5chrom3004451.1:0.00458034)n36:0.0234629,(((Urochloa_fusta_Urofu.3G257100:0.0413453,(Panicum_hallii_Pahal.3G256200:0.0120173,(Panicum_virgatum_Pavir.9KG003000:0.0116385,Panicum_virgatum_Pavir.6NG160400:0.0102572)n41:0.0109289)n40:0.0231078)n39:0.00658609,(Cenchrus_americanus_H_CamCM007982.2003949.1:0.0515386,Setaria_viridis_SEVIR_3G226400v2:0.0174051)n42:0.0156354)n38:0.00135898,((Digitaria_radicosa_Dra03G0209400:0,Digitaria_radicosa_Dra03G0209400.2:0)n44:0.0178084,(Digitaria_exilis_H_Dex3A-001192.1:0.00718668,Digitaria_exilis_H_Dex3B-001206.1:0.00678803)n45:0.0153247)n43:0.0177094)n37:0.005053)n35:0.00586687)n34:0.00679533)n33:0.0140394)n28:0.0156512)n27:0.00916239,(Phragmites_australis_Phragmites_australis_PaChr12_26657898_26661741_evm.model.PaChr12.1066_1_CDS_4362380550_26987:0.0470474,Phragmites_australis_Phragmites_australis_PaChr9_27081313_27085441_evm.model.PaChr9.1009_1_CDS_4362483907_41640:0.0473415)n46:0.00526017)n26:0.00473563)n19:0.0243275)n11:0.0182142)n7:0.0376893)n0;
```
