## Supplementary Dataset S1 for "Gene turnover and contingency facilitated the repeated evolution of C_4_ photosynthesis in grasses": OG0005729_tree.txt

```
(((Pharus_latifolius_Phala.01G079000:0,Pharus_latifolius_Phala.01G079000.3:0,Pharus_latifolius_Phala.01G079000.2:0)n2:0.228788,Streptochaeta_angustifolia_strangu_001136:0.196303)n1:0.0589228,((((Leersia_perrieri_LPERR03G28910:0.128931,Oryza_sativa_LOC_Os03g54050:0.0551871)n6:0.0693916,(Zizania_latifolia_GWHTBFHI014586:0.0410048,Zizania_latifolia_GWHTBFHI023134:0.100839)n7:0.0464081)n5:0.041936,(((Ampelocalamus_luodianensis_Alu03Cg06490.4:0.11434,Dendrocalamus_sinicus_Dendrocalamus_sinicus_Dsi03C_28112427_28113733_Dsi03Cg14310.4_1_CDS_4147745407_12020:0.180395)n10:0.036554,(Ampelocalamus_luodianensis_Alu03Dg24530.4:0.110774,(Dendrocalamus_sinicus_Dendrocalamus_sinicus_Dsi03A_5804791_5805517_Dsi03Ag04720.1_-1_CDS_4147728136_11963:0.105593,Dendrocalamus_sinicus_Dendrocalamus_sinicus_Dsi03B_6260926_6261702_Dsi03Bg04830.1_-1_CDS_4147735558_39562:0.08095)n12:0.00899445)n11:0.0368759)n9:0.0309488,Olyra_latifolia_Ola026645:0.2299)n8:0.0285994)n4:0.0555261,(((Zea_mays_Zm00001eb057480:0.939777,Aristida_adscensionis_H_Aadptg000008l000963.1:0.647554)n15:0.117612,(Hordeum_spontaneum_WB01_000365_0365799:0.00549061,Hordeum_vulgareMorex_HORVU.MOREX.r3.7HG0665730:5e-09)n16:0.207374)n14:0.0320363,(((((Eragrostis_curvula_EJB05_30263:0.00338383,Eragrostis_curvula_EJB05_04450:5e-09)n21:0.167232,(Eleusine_coracana_ELECO.r07.3BG0260940:0.025096,Eleusine_coracana_ELECO.r07.3AG0215800:0.0348913)n22:0.059995)n20:0.0497521,((Cenchrus_americanus_H_CamCM007983.2005135.1:0.169654,(Sorghum_bicolor_SORBI_3001G087400:0.0847924,(Zea_mays_Zm00001eb214820:0.0788136,Zea_mays_Zm00001eb057470:0.0537721)n26:0.00597468)n25:0.0167172)n24:0.0174629,((Digitaria_radicosa_Dra09G0074400:0.0751487,(Digitaria_exilis_H_Dex9A-005239.1:0.00639096,Digitaria_exilis_H_Dex9B-005128.1:0.0432426)n29:0.0855064)n28:0.109082,((Echinocloa_haploclada_eh_chr1.768:0.0645007,(Dichantelium_oligosantes_H_DolKV775354.1000027.1:0.0649371,(ASEM_AUS1_H_AUS1CM014272.1003917.1:0.034787,ASEM_RSA5_H_RSA5chrom9003262.1:0.0230934)n33:0.0521504)n32:0.0175111)n31:0.018606,((Setaria_viridis_SEVIR_9G088301v2:0.055369,Urochloa_fusta_Urofu.9G087500:0.0335639)n35:0.0233242,(Panicum_hallii_Pahal.9G085600:0.0142755,((Panicum_virgatum_Pavir.J403300:5e-09,(Panicum_virgatum_Pavir.3KG524200:0,Panicum_virgatum_Pavir.2NG208600:0)n39:5e-09)n38:0.0205386,Panicum_virgatum_Pavir.9NG097900:0.0253518)n37:0.00281686)n36:0.00292391)n34:0.0169891)n30:0.0206445)n27:0.0348067)n23:0.0339675)n19:0.0507722,((Chasmanthium_laxum_Chala.03G218800:0.0771469,Chasmanthium_laxum_Chala.03G218700:0.148036)n41:0.0333095,(Aristida_adscensionis_H_Aadptg000018l000657.1:0.126937,(Stipagrostis_hirtigluma_H_Shi_ptg000037l_001423.1:0.0521751,(Phragmites_australis_Phragmites_australis_PaChr3_43642025_43642760_evm.model.PaChr3.2361_1_CDS_4362445837_1961:0.0539809,Phragmites_australis_Phragmites_australis_PaChr4_42885417_42886248_evm.model.PaChr4.2119_1_CDS_4362453865_22609:0.105712)n44:0.0117457)n43:0.0148149)n42:0.0198114)n40:0.0207024)n18:0.0332687,(Brachypodium_distachyon_BRADI_1g08410v3:0.110231,(Hordeum_spontaneum_WB01_006956_0715673:5e-09,Hordeum_vulgareMorex_HORVU.MOREX.r3.5HG0511040:0.00211917)n46:0.119262)n45:0.0427487)n17:0.00474986)n13:0.0582961)n3:0.00647734)n0;
```
