## Supplementary Dataset S1 for "Gene turnover and contingency facilitated the repeated evolution of C_4_ photosynthesis in grasses": OG0005730_tree.txt

```
((Ananas_comosus_H_Ananas_contig12_000013.1:0.0220751,Tillandsia_fasciculata_H_Tillandsia_CM054936.1_000578.1:0.0328614)n1:0.109991,((Streptochaeta_angustifolia_strangu_018556:0.0327091,Streptochaeta_angustifolia_strangu_007496:0.0172327)n3:0.029149,(((Pharus_latifolius_Phala.07G203200:0,Pharus_latifolius_Phala.07G203200.4:0)n6:5e-09,(Pharus_latifolius_Phala.07G203200.3:0.0036371,Pharus_latifolius_Phala.07G203200.2:5e-09)n7:5e-09)n5:0.0493123,((Oryza_sativa_LOC_Os05g46570:0.0237115,(Leersia_perrieri_LPERR05G20330:0.0334646,(Zizania_latifolia_GWHTBFHI000255:0.0255888,Zizania_latifolia_GWHTBFHI030736:0.0191687)n11:0.00793731)n10:0.00526739)n9:0.0161903,(((Brachypodium_distachyon_BRADI_2g18000v3:0.0464774,(Hordeum_spontaneum_WB01_005755_0351277:0.143065,Hordeum_vulgareMorex_HORVU.MOREX.r3.1HG0079810:0.00636719)n15:0.0430453)n14:0.0220545,(Olyra_latifolia_scaffold5_1540049_1543711_-:0.0343425,((Ampelocalamus_luodianensis_Alu05Cg07120.2:0.0154452,Dendrocalamus_sinicus_Dendrocalamus_sinicus_Dsi05C_2815654_2818398_Dsi05Cg02380.1_-1_CDS_4147771303_34613:0.0147915)n18:0.00766011,((Dendrocalamus_sinicus_Dendrocalamus_sinicus_Dsi01A_55717941_55719141_Dsi01Ag23590.1_-1_CDS_4147691818_35477:0.082575,Dendrocalamus_sinicus_Dendrocalamus_sinicus_Dsi05B_34063974_34066825_Dsi05Bg13090.1_-1_CDS_4147770148_9851:0.00793613)n20:0.0165156,Ampelocalamus_luodianensis_Alu05Dg03090.2:0.0168608)n19:0.00187342)n17:0.00241104)n16:0.0058086)n13:0.0140904,((Phragmites_australis_Phragmites_australis_PaChr9_32334328_32336808_evm.model.PaChr9.1410_1_CDS_4362484799_34476:0.0256069,((Eragrostis_curvula_EJB05_53845:0,Eragrostis_curvula_EJB05_36611:0)n24:0.0307552,(Eleusine_coracana_ELECO.r07.5BG0412600:0.0134086,Eleusine_coracana_ELECO.r07.5AG0364650:0.00567617)n25:0.0163495)n23:0.0151628)n22:0.00976039,((Aristida_adscensionis_H_Aadptg000055l000104.1:0.029955,(Stipagrostis_hirtigluma_H_Shi_ptg000049l_001994.1:0.00593478,Stipagrostis_hirtigluma_H_Shi_ptg000052l_001230.1:0.00567641)n28:0.0159893)n27:0.00937279,(Chasmanthium_laxum_Chala.07G222400:0.0170609,((Sorghum_bicolor_SORBI_3009G216700:0.0163803,(Zea_mays_Zm00001eb342540:0.0364163,Zea_mays_Zm00001eb294550:0.00963382)n32:0.00469024)n31:0.0230155,((Panicum_hallii_Pahal.3G195400:0.0117059,((Panicum_virgatum_Pavir.3KG317400:0,Panicum_virgatum_Pavir.1NG385400:0)n36:0.0101602,(Panicum_virgatum_Pavir.J496900:0.017446,(Panicum_virgatum_Pavir.3KG385100:0.00550775,Panicum_virgatum_Pavir.3KG286900:5e-09)n38:0.00716054)n37:0.00302552)n35:0.00300027)n34:0.0151225,(((ASEM_AUS1_H_AUS1CM014272.1003884.1:0.00555181,ASEM_RSA5_H_RSA5chrom3003810.1:0.00219935)n41:0.015387,(Dichantelium_oligosantes_H_DolKV777279.1000001.1:0.0395832,Echinocloa_haploclada_eh_chr5.2176:0.0214592)n42:0.00354061)n40:0.00260146,((Cenchrus_americanus_H_CamCM007982.2001704.1:0.0217094,Setaria_viridis_SEVIR_3G164900v2:0.00980763)n44:0.00689542,(Urochloa_fusta_Urofu.3G192800:0.0382833,(Digitaria_radicosa_Dra03G0158400:0.0191054,(Digitaria_exilis_H_Dex3A-003351.1:0.0099495,Digitaria_exilis_H_Dex3B-003366.1:0.00934079)n47:0.00575945)n46:0.016016)n45:0.00644796)n43:0.00136842)n39:0.00465229)n33:0.0109697)n30:0.0101282)n29:0.00829681)n26:0.00368459)n21:0.0118927)n12:0.00361139)n8:0.0256601)n4:0.0208183)n2:0.109991)n0;
```
