## Supplementary Dataset S1 for "Gene turnover and contingency facilitated the repeated evolution of C_4_ photosynthesis in grasses": OG0005731_tree.txt

```
((Ananas_comosus_H_Ananas_contig17_000600.1:0.0580257,Tillandsia_fasciculata_H_Tillandsia_CM054948.1_000211.1:0.0351819)n1:0.100549,((Eleusine_coracana_ELECO.r07.5BG0410880:0.0191521,Eleusine_coracana_ELECO.r07.5AG0362720:0.0147012)n3:0.0442557,(((Echinocloa_haploclada_eh_chr5.2001:0.0210001,((Urochloa_fusta_Urofu.3G173500:0.0224535,(Digitaria_radicosa_Dra03G0142700:0.0156304,(Digitaria_exilis_H_Dex3A-000848.1:0.0154084,Digitaria_exilis_H_Dex3B-000850.1:0.00821839)n10:0.0098338)n9:0.0149961)n8:0.00431449,(Dichantelium_oligosantes_H_DolKV781650.1000002.1:0.0385344,((ASEM_AUS1_H_AUS1CM014272.1003709.1:0.0356346,(Cenchrus_americanus_H_CamCM007982.2003594.1:0.0215349,Setaria_viridis_SEVIR_3G144700v2:0.0156528)n14:0.0133682)n13:0.00349412,(Panicum_hallii_Pahal.3G177000:0.0131057,(Panicum_virgatum_Pavir.1NG260900:0.0136975,Panicum_virgatum_Pavir.3KG310600:0.0176235)n16:0.00195817)n15:0.00256486)n12:0.00479234)n11:0.00306585)n7:0.00424246)n6:0.0143978,((Zea_mays_Zm00001eb344070:0.0419617,Zea_mays_Zm00001eb296230:0.0187334)n18:0.00208149,(((Aristida_adscensionis_H_Aadptg000059l000325.1:0.0416287,(Stipagrostis_hirtigluma_H_Shi_ptg000049l_000128.1:0.0152852,Stipagrostis_hirtigluma_H_Shi_ptg000052l_001403.1:0.00197287)n22:0.00974422)n21:0.0142383,(((Brachypodium_distachyon_BRADI_2g16050v3:0.0482663,(Hordeum_spontaneum_WB01_010686_0020895:0.00308664,Hordeum_vulgareMorex_HORVU.MOREX.r3.1HG0089980:0.00139811)n26:0.0487163)n25:0.0471827,((Zizania_latifolia_GWHTBFHI000121:0.0295484,Zizania_latifolia_GWHTBFHI030903:0.0378251)n28:0.0441362,(Leersia_perrieri_LPERR05G21790:0.124568,Oryza_sativa_LOC_Os05g49290:0.0227782)n29:0.0295451)n27:0.0147948)n24:0.0126647,((Dendrocalamus_sinicus_Dendrocalamus_sinicus_Dsi05A_31872955_31876387_Dsi05Ag12860.1_1_CDS_4147765792_2520:0.645971,(Streptochaeta_angustifolia_strangu_010388:0.621636,Zea_mays_Zm00001eb344080:0.651185)n32:0.109134)n31:0.107423,((Olyra_latifolia_Ola017490:0.0435001,((Ampelocalamus_luodianensis_Alu05Cg05700.2:0.0193261,Dendrocalamus_sinicus_Dendrocalamus_sinicus_Dsi05C_1379050_1380591_Dsi05Cg01160.1_1_CDS_4147770937_56006:0.00958946)n36:0.00704994,(Ampelocalamus_luodianensis_Alu05Dg01740.3:0.0218651,Dendrocalamus_sinicus_Dendrocalamus_sinicus_Dsi05B_32696035_32697578_Dsi05Bg12120.1_1_CDS_4147769857_16602:0.0228326)n37:0.00235422)n35:0.00435317)n34:0.0155286,((Pharus_latifolius_Phala.03G175500:0.131401,Streptochaeta_angustifolia_strangu_036877:0.0576663)n39:0.0285295,(((Pharus_latifolius_Phala.07G220900:5e-09,Pharus_latifolius_Phala.07G220900.2:5e-09)n42:5e-09,(Pharus_latifolius_Phala.07G220900.4:5e-09,Pharus_latifolius_Phala.07G220900.3:5e-09)n43:5e-09)n41:0.0705268,((Streptochaeta_angustifolia_strangu_014199:0.0644063,Streptochaeta_angustifolia_strangu_014200:0.0442305)n45:0.048147,Streptochaeta_angustifolia_strangu_036878:0.120761)n44:0.0134179)n40:0.0187756)n38:0.0261829)n33:0.0100919)n30:0.00112132)n23:0.00745712)n20:0.00441966,(Chasmanthium_laxum_Chala.07G239200:0.0431218,(Phragmites_australis_Phragmites_australis_PaChr12_32586561_32588114_evm.model.PaChr12.1626_1_CDS_4362381794_40464:0.0427622,Phragmites_australis_Phragmites_australis_PaChr9_33599496_33601043_evm.model.PaChr9.1533_1_CDS_4362485071_21457:0.0201442)n47:0.00223825)n46:0.00531246)n19:0.0060642)n17:0.0006738)n5:0.0208543,Sorghum_bicolor_SORBI_3009G236100:0.0357447)n4:0.03518)n2:0.100549)n0;
```
