## Supplementary Dataset S1 for "Gene turnover and contingency facilitated the repeated evolution of C_4_ photosynthesis in grasses": OG0005732_tree.txt

```
((Carex_scoparia_H_Carex_Csco_scaffold_9_000857.1:0.340487,(Ananas_comosus_H_Ananas_contig17_000596.1:0.0873879,Tillandsia_fasciculata_H_Tillandsia_CM054948.1_000207.1:0.0574427)n2:0.103314)n1:0.0375109,((Streptochaeta_angustifolia_strangu_014210:0.0946406,(Pharus_latifolius_Phala.07G221700:0.0049922,Pharus_latifolius_Phala.07G221700.2:0.00649903)n5:0.0921617)n4:0.0257216,((((Brachypodium_distachyon_BRADI_2g15980v3:0.0846268,((Hordeum_spontaneum_WB01_003534_0199462:0.0311043,Hordeum_vulgareMorex_HORVU.MOREX.r3.3HG0316580:0.0345071)n11:0.075724,(Hordeum_spontaneum_WB01_013950_0085748:0.0582996,Hordeum_vulgareMorex_HORVU.MOREX.r3.1HG0090150:0.015474)n12:0.024589)n10:0.0677182)n9:0.0552818,(((Ampelocalamus_luodianensis_Alu05Cg05630.2:0.0167707,Dendrocalamus_sinicus_Dendrocalamus_sinicus_Dsi05A_31909840_31913846_Dsi05Ag12920.1_-1_CDS_4147765810_12650:0.0298778)n15:0.0156096,(Ampelocalamus_luodianensis_Alu05Dg01670.1:0.0252295,(Dendrocalamus_sinicus_Dendrocalamus_sinicus_Dsi05C_2712380_2713901_Dsi05Cg02300.1_-1_CDS_4147771279_21108:0.0827121,Dendrocalamus_sinicus_Dendrocalamus_sinicus_Dsi05B_32658536_32662891_Dsi05Bg12080.1_1_CDS_4147769845_9850:5e-09)n17:0.0359853)n16:0.00399836)n14:0.00594565,Olyra_latifolia_Ola030666:0.0593783)n13:0.0120279)n8:0.0112585,((Leersia_perrieri_LPERR05G21870:0.0394822,Oryza_sativa_LOC_Os05g49380:0.0192434)n19:0.033828,(Zizania_latifolia_GWHTBFHI030912:0.098451,Zizania_latifolia_GWHTBFHI000115:0.0258475)n20:0.0234833)n18:0.0411165)n7:0.0155397,(ASEM_AUS1_H_AUS1CM014272.1003706.1:0.155436,((Aristida_adscensionis_H_Aadptg000059l000321.1:0.0572396,(Stipagrostis_hirtigluma_H_Shi_ptg000049l_000126.1:0.0141191,Stipagrostis_hirtigluma_H_Shi_ptg000052l_001401.1:0.00877778)n24:0.0248878)n23:0.044826,(((Phragmites_australis_Phragmites_australis_PaChr9_33648242_33654933_evm.model.PaChr9.1540_1_CDS_4362485087_28170:0.045905,Phragmites_australis_Phragmites_australis_PaChr12_32625687_32628913_evm.model.PaChr12.1629_1_CDS_4362381800_490:0.0373244)n27:0.00837173,(Eragrostis_curvula_EJB05_36476:0.0288122,(Eleusine_coracana_ELECO.r07.5BG0410800:0.0144782,Eleusine_coracana_ELECO.r07.5AG0362630:0.014262)n29:0.027672)n28:0.0325317)n26:0.00468543,(Chasmanthium_laxum_Chala.07G240200:0.0353282,((Sorghum_bicolor_SORBI_3009G237000:0.0319024,(Zea_mays_Zm00001eb296290:0.0575965,(Zea_mays_Zm00001eb344110:0.00473719,Zea_mays_Zm00001eb313910:0.0481463)n34:0.0435101)n33:0.00975578)n32:0.0318748,(((Panicum_hallii_Pahal.3G176000:0.0170288,(Panicum_virgatum_Pavir.3KG311400:0.0139963,Panicum_virgatum_Pavir.1NG259900:0.0101775)n38:0.00510987)n37:0.0129461,(Urochloa_fusta_Urofu.3G172700:0.0220914,(ASEM_AUS1_H_AUS1CM014272.1003705.1:0.0094893,ASEM_RSA5_H_RSA5chrom3001858.1:0.008795)n40:0.031311)n39:0.00622849)n36:0.00255183,((Echinocloa_haploclada_eh_chr5.1991:0.03366,Dichantelium_oligosantes_H_DolKV767083.1000007.1:0.0228775)n42:0.00136762,(((Cenchrus_americanus_H_CamCM007982.2003590.1:0.0257036,Setaria_viridis_SEVIR_3G143700v2:0.0119139)n45:0.0181517,(Digitaria_radicosa_Dra03G0142000:0.0246671,Digitaria_radicosa_Dra09G0209100:0.302881)n46:0.0336534)n44:0.00735503,(Digitaria_exilis_H_Dex3A-000846.1:0.0195694,Digitaria_exilis_H_Dex3B-000849.1:0.0270242)n47:0.0127467)n43:0.00377048)n41:0.00107156)n35:0.00557712)n31:0.00546917)n30:0.0132577)n25:0.0112619)n22:0.018614)n21:0.00206822)n6:0.0228318)n3:0.0301975)n0;
```
