## Supplementary Dataset S1 for "Gene turnover and contingency facilitated the repeated evolution of C_4_ photosynthesis in grasses": OG0005733_tree.txt

```
(((Ananas_comosus_H_Ananas_contig12_000319.1:0.0380534,Tillandsia_fasciculata_H_Tillandsia_CM054936.1_000924.1:0.0461714)n2:0.184231,(Juncus_effusus_H_Juncus_Jeff_scaffold_1_000637.1:0.359964,Carex_scoparia_H_Carex_Csco_scaffold_33_000091.1:0.24465)n3:0.153415)n1:0.0683403,(Streptochaeta_angustifolia_strangu_014218:0.094502,((Pharus_latifolius_Phala.07G222900:5e-09,Pharus_latifolius_Phala.07G222900.2:6e-09)n6:0.0780295,((((Ampelocalamus_luodianensis_Alu05Dg01570.2:0.0287503,Dendrocalamus_sinicus_Dendrocalamus_sinicus_Dsi05B_32580774_32588373_Dsi05Bg12000.1_1_CDS_4147769821_53187:0.045605)n10:0.00267629,((Olyra_latifolia_Ola030655:0.0686814,(Dendrocalamus_sinicus_Dendrocalamus_sinicus_Dsi05C_1269630_1276551_Dsi05Cg01060.1_1_CDS_4147770907_39116:0.027819,Dendrocalamus_sinicus_Dendrocalamus_sinicus_Dsi05A_32006400_32012579_Dsi05Ag13050.1_-1_CDS_4147765849_34595:0.0279033)n13:0.00310036)n12:0.00204048,Ampelocalamus_luodianensis_Alu05Cg05500.2:0.0234689)n11:0.00562904)n9:0.0148418,(((Zizania_latifolia_GWHTBFHI000104:0.0343293,Zizania_latifolia_GWHTBFHI030921:0.0357546)n16:0.0227331,(Leersia_perrieri_LPERR05G22030:0.0545644,Oryza_sativa_LOC_Os05g49590:0.0443407)n17:0.0219932)n15:0.0513847,((Hordeum_spontaneum_WB01_003829_0265496:0.000954954,Hordeum_vulgareMorex_HORVU.MOREX.r3.1HG0090370:0.00172573)n19:0.0996275,(Brachypodium_distachyon_BRADI_2g15900v3:0.0138778,Brachypodium_distachyon_BRADI_5g06730v3:0.11187)n20:0.052111)n18:0.051388)n14:0.00647518)n8:0.0159865,((Aristida_adscensionis_H_Aadptg000059l000099.1:0.0919361,Stipagrostis_hirtigluma_H_Shi_ptg000053l_000012.1:0.104225)n22:0.0118768,(Chasmanthium_laxum_Chala.07G241100:0.0555351,(((Eleusine_coracana_ELECO.r07.5BG0410740:0.0128021,Eleusine_coracana_ELECO.r07.5AG0362570:0.0182023)n26:0.0447449,(Eragrostis_curvula_EJB05_36468:0.0350899,Eragrostis_curvula_EJB05_40364:0.20462)n27:0.0318156)n25:0.0418457,(Phragmites_australis_Phragmites_australis_PaChr12_32698017_32704527_evm.model.PaChr12.1637_1_CDS_4362381818_8062:0.0659877,(Phragmites_australis_Phragmites_australis_PaChr9_33688708_33695840_evm.model.PaChr9.1545_1_CDS_4362485097_32371:0.0452362,((Sorghum_bicolor_SORBI_3009G238000:0.0318223,(Zea_mays_Zm00001eb344140:0.0469227,Zea_mays_Zm00001eb296410:0.0404042)n32:0.00618471)n31:0.0410322,(((Echinocloa_haploclada_eh_chr5.1969:0.046536,Dichantelium_oligosantes_H_DolKV782809.1000009.1:0.0278155)n35:0.00347575,((Digitaria_radicosa_Dra03G0141400:0.0272517,(Digitaria_exilis_H_Dex3A-000841.1:0.0165967,Digitaria_exilis_H_Dex3B-000843.1:0.0112188)n38:0.0218283)n37:0.0232624,(((Setaria_viridis_SEVIR_3G142550v2:0.0599753,Setaria_viridis_SEVIR_3G141900v2:0.00517771)n41:0.00787974,Cenchrus_americanus_H_CamCM007982.2003586.1:0.0328219)n40:0.0178587,(Urochloa_fusta_Urofu.3G171600:0.0354668,(Panicum_hallii_Pahal.3G174600:0.014745,((Panicum_virgatum_Pavir.J249900:0,Panicum_virgatum_Pavir.1NG258600:0)n45:0.0217599,Panicum_virgatum_Pavir.3KG312700:0.0192258)n44:0.00789746)n43:0.0143379)n42:0.00706866)n39:0.000937517)n36:0.0035891)n34:0.000975209,(ASEM_AUS1_H_AUS1CM014272.1003701.1:0.00365585,(ASEM_RSA5_H_RSA5chrom3003932.1:0.123789,ASEM_RSA5_H_RSA5chrom3001849.1:0.00163624)n47:0.000181805)n46:0.00315387)n33:0.00755089)n30:0.0251367)n29:0.0118216)n28:0.00131351)n24:0.00721595)n23:0.0157443)n21:0.0438079)n7:0.0488836)n5:0.0331232)n4:0.0683403)n0;
```
