## Supplementary Dataset S1 for "Gene turnover and contingency facilitated the repeated evolution of C_4_ photosynthesis in grasses": OG0005734_tree.txt

```
((Streptochaeta_angustifolia_strangu_022254:0.137448,(Pharus_latifolius_Phala.07G229600.3:5e-09,(Pharus_latifolius_Phala.07G229600:0.0130457,Pharus_latifolius_Phala.07G229600.2:5e-09)n3:6e-09)n2:0.0895754)n1:0.0413186,(((Zizania_latifolia_GWHTBFHI030954:0.0498204,(Leersia_perrieri_LPERR05G22960:0.0804424,Oryza_sativa_LOC_Os05g50410:0.0477649)n7:0.0282189)n6:0.0507819,((((Hordeum_spontaneum_WB01_001122_0374183:0.000624242,Hordeum_vulgareMorex_HORVU.MOREX.r3.1HG0063790:0.00188179)n11:0.00548462,(Hordeum_spontaneum_WB01_008710_0124540:0.000626926,Hordeum_vulgareMorex_HORVU.MOREX.r3.1HG0092050:0.00311091)n12:0.00479068)n10:0.14666,(Brachypodium_distachyon_BRADI_1g27344v3:0.0119417,Brachypodium_distachyon_BRADI_2g15127v3:0.00928187)n13:0.0568323)n9:0.0584788,((Olyra_latifolia_Ola004735:0.0799157,Ampelocalamus_luodianensis_Alu03Dg21670.1:0.0207855)n15:0.00861229,(Dendrocalamus_sinicus_Dendrocalamus_sinicus_Dsi05C_822717_826145_Dsi05Cg00680.1_-1_CDS_4147770793_31797:0.10493,Dendrocalamus_sinicus_Dendrocalamus_sinicus_Dsi03B_10587380_10594367_Dsi03Bg06850.1_1_CDS_4147736164_39564:0.0324982)n16:0.00361091)n14:0.00443208)n8:0.00935728)n5:0.00887951,(((Phragmites_australis_Phragmites_australis_PaChr12_33165768_33171952_evm.model.PaChr12.1688_1_CDS_4362381930_12704:0.0351231,Phragmites_australis_Phragmites_australis_PaChr9_34091540_34098527_evm.model.PaChr9.1585_1_CDS_4362485185_26912:0.0383596)n19:0.00391801,((Aristida_adscensionis_H_Aadptg000059l000131.1:0.0936901,(Stipagrostis_hirtigluma_H_Shi_ptg000049l_002131.1:0.00748464,Stipagrostis_hirtigluma_H_Shi_ptg000052l_000085.1:0.00869438)n22:0.0354089)n21:0.0142424,(Eleusine_coracana_ELECO.r07.5AG0361860:0.0576391,(Eragrostis_curvula_EJB05_36361:0.000589683,Eragrostis_curvula_EJB05_36345:0.00235456)n24:0.046403)n23:0.0389104)n20:0.00331127)n18:0.00479429,(Chasmanthium_laxum_Chala.07G244500:0.0508478,((Zea_mays_Zm00001eb297000:0.0551384,Sorghum_bicolor_SORBI_3009G245400:0.026555)n27:0.0555677,(((Urochloa_fusta_Urofu.3G164100:0.0451594,(Cenchrus_americanus_H_CamCM007982.2001824.1:0.035718,(Setaria_viridis_SEVIR_2G165333v2:0.0188649,(Setaria_viridis_SEVIR_3G134800v2:0.00244381,(Setaria_viridis_SEVIR_6G137032v2:5e-09,Setaria_viridis_SEVIR_6G136600v2:0.0236704)n34:0.0242248)n33:0.00472211)n32:0.000524679)n31:0.0061123)n30:0.00181095,(Panicum_hallii_Pahal.3G166200:0.0158059,(Panicum_virgatum_Pavir.6KG095100:0.260221,(Panicum_virgatum_Pavir.6KG095200:0.266215,((Panicum_virgatum_Pavir.3KG209300:5e-09,Panicum_virgatum_Pavir.J560400:5e-09)n39:0.033285,(Panicum_virgatum_Pavir.J141400:5e-09,Panicum_virgatum_Pavir.4KG167300:5e-09)n40:0.0179193)n38:0.0101731)n37:0.00101731)n36:0.000113035)n35:0.00241899)n29:0.0110462,((Digitaria_radicosa_Dra03G0135300:0.0389207,(Digitaria_exilis_H_Dex3A-003468.1:0.00533807,Digitaria_exilis_H_Dex3B-003490.1:0.00675184)n43:0.0427413)n42:0.0318671,((Echinocloa_haploclada_eh_chr5.1891:0.0547995,(ASEM_AUS1_H_AUS1CM014272.1001503.1:0.00368737,ASEM_RSA5_H_RSA5chrom3003961.1:0.00182595)n46:0.0415072)n45:0.00826607,(Dichantelium_oligosantes_H_DolKV775458.1000010.1:0.166846,Dichantelium_oligosantes_H_DolKV780165.1000010.1:0.0267701)n47:0.00744747)n44:0.00312833)n41:0.00301952)n28:0.00890564)n26:0.0190634)n25:0.0109066)n17:0.0322141)n4:0.0413186)n0;
```
