## Supplementary Dataset S1 for "Gene turnover and contingency facilitated the repeated evolution of C_4_ photosynthesis in grasses": OG0005735_tree.txt

```
((Urochloa_fusta_Urofu.3G132300:0.864064,Oryza_sativa_LOC_Os09g31420:0.331762)n1:0.10042,(((Zizania_latifolia_GWHTBFHI032104:0.240996,(Oryza_sativa_LOC_Os05g07850:0.117243,(Leersia_perrieri_LPERR05G04300:0.0731709,Leersia_perrieri_LPERR11G08820:0.0201866)n6:0.10321)n5:0.0583493)n4:0.0603518,(Olyra_latifolia_Ola010653:0.249692,(Dendrocalamus_sinicus_Dendrocalamus_sinicus_Dsi05B_4764602_4776248_Dsi05Bg02950.1_-1_CDS_4147767106_3087:0.0635092,(Ampelocalamus_luodianensis_AluCtg00985g00040.2:0.0950011,Ampelocalamus_luodianensis_Alu09Cg19740.1:0.12527)n9:0.0139189)n8:0.0111213)n7:0.0762075)n3:0.0668953,((Aristida_adscensionis_H_Aadptg000014l000157.1:0.1561,Stipagrostis_hirtigluma_H_Shi_ptg000053l_000050.1:0.110235)n11:0.0582952,(((Phragmites_australis_Phragmites_australis_PaChr9_5650717_5659633_evm.model.PaChr9.369_1_CDS_4362485837_3783:0.0736203,Phragmites_australis_Phragmites_australis_PaChr12_4321196_4329893_evm.model.PaChr12.319_1_CDS_4362382458_22378:0.0847307)n14:0.0155235,(((Zea_mays_Zm00001eb345790:0.0622477,(Sorghum_bicolor_SORBI_3009G061800:0.210789,Sorghum_bicolor_SORBI_3009G062300:0.0543114)n18:0.0060346)n17:0.0749846,(Echinocloa_haploclada_eh_chr5.1606:0.0658291,((Digitaria_exilis_H_Dex3A-003605.1:0.00531505,Digitaria_exilis_H_Dex3B-003624.1:0.00635552)n21:0.0755857,((ASEM_AUS1_H_AUS1CM014272.1001643.1:0.00922336,(ASEM_RSA5_H_RSA5chrom3004124.1:0.00907973,ASEM_RSA5_H_RSA5scaff850000001.1:0.0021928)n24:0.00373799)n23:0.0667687,((Dichantelium_oligosantes_H_DolKV776521.1000021.1:0.0452913,(Urochloa_fusta_Urofu.3G132500:0.0688575,(Cenchrus_americanus_H_CamCM007982.2001987.1:0.0756722,Setaria_viridis_SEVIR_3G102100v2:0.0198658)n28:0.0269398)n27:0.0213545)n26:0.00847237,(Panicum_hallii_Pahal.3G135900:0.0209238,(Panicum_virgatum_Pavir.7NG102500:0.0146405,(Panicum_virgatum_Pavir.3KG180800:0.0134758,Panicum_virgatum_Pavir.3KG155700:0.00680949)n31:0.032081)n30:0.00935717)n29:0.0384449)n25:0.00197279)n22:0.0092516)n20:0.00650376)n19:0.0309627)n16:0.0543442,((Sorghum_bicolor_SORBI_3009G061900:0.233835,(((((Panicum_virgatum_Pavir.3KG180400:0.0480118,(Panicum_virgatum_Pavir.3KG180300:0.00164528,Panicum_virgatum_Pavir.3KG155600:5e-09)n39:0.0146732)n38:0.0209085,((Panicum_virgatum_Pavir.J043100:5e-09,Panicum_virgatum_Pavir.7NG102200:5e-09)n41:0.00315415,Panicum_virgatum_Pavir.7NG102300:0.026523)n40:0.0196671)n37:0.0437764,(Digitaria_exilis_H_Dex3A-003607.1:0.0179094,Digitaria_exilis_H_Dex3B-003626.1:0.00895262)n42:0.0945006)n36:0.00691651,Cenchrus_americanus_H_CamCM007982.2001988.1:0.102231)n35:0.00606213,(Echinocloa_haploclada_eh_chr5.1605:0.133632,(Dichantelium_oligosantes_H_DolKV774965.1000004.1:0.0861236,(ASEM_AUS1_H_AUS1CM014272.1001645.1:0.00922581,ASEM_RSA5_H_RSA5chrom3004126.1:0.0139404)n45:0.0598044)n44:0.0118393)n43:0.00795794)n34:0.0394845)n33:0.0355255,Chasmanthium_laxum_Chala.07G057000:0.0925863)n32:0.0246139)n15:0.00273488)n13:0.0137162,((Eragrostis_curvula_EJB05_33294:0.0050339,Eragrostis_curvula_EJB05_33352:0.00413781)n47:0.0922262,Eleusine_coracana_ELECO.r07.5AG0403190:0.125895)n46:0.109054)n12:0.0319703)n10:0.0411332)n2:0.10042)n0;
```
