## Supplementary Dataset S1 for "Gene turnover and contingency facilitated the repeated evolution of C_4_ photosynthesis in grasses": OG0005736_tree.txt

```
((Streptochaeta_angustifolia_strangu_002807:0.0897973,Pharus_latifolius_Phala.03G318800:0.0617173)n1:0.0308936,(((Zizania_latifolia_GWHTBFHI006307:0.0438665,(Leersia_perrieri_LPERR01G34390:0.0499457,Oryza_sativa_LOC_Os01g66560:0.0441698)n5:0.0178662)n4:0.045672,((Brachypodium_distachyon_BRADI_2g57350v3:0.0536093,(Hordeum_spontaneum_WB01_008442_0227050:0.000556776,Hordeum_vulgareMorex_HORVU.MOREX.r3.3HG0306610:5e-09)n8:0.0705158)n7:0.0230904,(Olyra_latifolia_Ola023401:0.0546514,((Ampelocalamus_luodianensis_Alu01Dg27330.1:0.01548,Dendrocalamus_sinicus_Dendrocalamus_sinicus_Dsi01A_57183144_57193210_Dsi01Ag24420.1_1_CDS_4147692067_5092:0.0269615)n11:0.00413837,(Dendrocalamus_sinicus_Dendrocalamus_sinicus_Dsi01B_56153667_56158467_Dsi01Bg22650.1_1_CDS_4147700128_51268:0.0358732,Ampelocalamus_luodianensis_Alu01Cg12210.1:0.0211888)n12:0.00235432)n10:0.0042707)n9:0.000474522)n6:0.0126693)n3:0.0129423,(((Eragrostis_curvula_EJB05_18168:0.000558582,Eragrostis_curvula_EJB05_18156:5e-09)n15:0.0561733,(Eleusine_coracana_ELECO.r07.1AG0042580:0.00864564,Eleusine_coracana_ELECO.r07.1BG0092520:0.0144348)n16:0.0487074)n14:0.0383964,((Aristida_adscensionis_H_Aadptg000101l000511.1:0.0471827,Stipagrostis_hirtigluma_H_Shi_ptg000050l_002812.1:0.0332415)n18:0.0266094,((Chasmanthium_laxum_Chala.02G269900:0.0268883,((Sorghum_bicolor_SORBI_3003G382900:0.0205885,Zea_mays_Zm00001eb145240:0.0415836)n22:0.0341245,(((Echinocloa_haploclada_eh_chr5.1584:0.0304088,(ASEM_AUS1_H_AUS1CM014272.1003484.1:0.0120975,ASEM_RSA5_H_RSA5chrom3001636.1:0.00827086)n26:0.0146078)n25:0.00216357,(((Digitaria_exilis_H_Dex3A-000664.1:0.00937766,Digitaria_exilis_H_Dex3B-000662.1:0.00828319)n29:0.056815,(Cenchrus_americanus_H_CamCM007982.2003361.1:0.0423343,Setaria_viridis_SEVIR_7G285000v2:0.0190092)n30:0.00399664)n28:0.00156432,(Dichantelium_oligosantes_H_DolKV776450.1000001.1:0.0294081,Urochloa_fusta_Urofu.3G129600:0.0268461)n31:0.00218676)n27:0.000520457)n24:0.00975526,((Dichantelium_oligosantes_H_DolKV769515.1000012.1:0.0342352,((Panicum_hallii_Pahal.5G062800:0.0106912,((Panicum_virgatum_Pavir.1KG455900:0.0026946,Panicum_virgatum_Pavir.1KG454300:0.00107861)n37:0.0117908,((Panicum_virgatum_Pavir.5NG112100:0,Panicum_virgatum_Pavir.5KG683900:0)n39:5e-09,Panicum_virgatum_Pavir.5KG014900:5e-09)n38:0.00944329)n36:0.00958362)n35:0.0192033,((Urochloa_fusta_Urofu.5G061700:0.0386045,(Cenchrus_americanus_H_CamCM007987.2004148.1:0.0503059,Setaria_viridis_SEVIR_5G414000v2:0.0105745)n42:0.0209301)n41:0.00570147,(Digitaria_radicosa_Dra05G0192900:0.018138,(Digitaria_exilis_H_Dex5A-001984.1:0.00687773,Digitaria_exilis_H_Dex5B-002007.1:0.00674526)n44:0.0150151)n43:0.0216374)n40:0.00363881)n34:0.00217719)n33:0.00024191,(Echinocloa_haploclada_eh_chr2.4296:0.0632013,(ASEM_AUS1_H_AUS1CM014274.1005188.1:0.0114172,ASEM_RSA5_H_RSA5chrom5003499.1:0.00722671)n46:0.0297564)n45:0.00494964)n32:0.00054996)n23:0.00621323)n21:0.0218538)n20:0.00925895,(Phragmites_australis_Phragmites_australis_PaChr2_45727658_45731706_evm.model.PaChr2.2539_1_CDS_4362420145_28375:0.0407152,Phragmites_australis_Phragmites_australis_PaChr1_50515534_50519993_evm.model.PaChr1.2594_1_CDS_4362366685_15177:0.0247562)n47:0.00275069)n19:0.00135503)n17:0.00944915)n13:0.0254467)n2:0.0308936)n0;
```
