## Supplementary Dataset S1 for "Gene turnover and contingency facilitated the repeated evolution of C_4_ photosynthesis in grasses": OG0005737_tree.txt

```
((Juncus_effusus_H_Juncus_Jeff_scaffold_11_000001.1:0.339914,(Ananas_comosus_H_Ananas_contig15_000672.1:0.0528144,Tillandsia_fasciculata_H_Tillandsia_CM054950.1_000783.1:0.0503567)n2:0.154988)n1:0.0667652,(((((Zizania_latifolia_GWHTBFHI001205:0.0426309,Zizania_latifolia_GWHTBFHI032145:0.0352513)n7:0.0171741,(Leersia_perrieri_LPERR05G03780:0.0587223,Oryza_sativa_LOC_Os05g06760:0.0506391)n8:0.0186266)n6:0.0477272,(Brachypodium_distachyon_BRADI_2g34760v3:0.0603941,(Hordeum_spontaneum_WB01_001174_0122110:0,Hordeum_vulgareMorex_HORVU.MOREX.r3.1HG0024900:0)n10:0.0565541)n9:0.0378409)n5:0.00793678,((Pharus_latifolius_Phala.07G037800:0.0678074,(Pharus_latifolius_Phala.05G176000:5e-09,Pharus_latifolius_Phala.05G176000.2:0.00147594)n13:0.0858217)n12:0.00953574,(((Stipagrostis_hirtigluma_H_Shi_ptg000053l_000550.1:0.0648379,Aristida_adscensionis_H_Aadptg000014l000039.1:0.0679732)n16:0.0277089,((Eragrostis_curvula_EJB05_33465:0.0425435,(Eleusine_coracana_ELECO.r07.5BG0452220:0.0213854,Eleusine_coracana_ELECO.r07.5AG0403820:0.012172)n19:0.0332185)n18:0.0452977,(Phragmites_australis_Phragmites_australis_PaChr9_4974133_4978550_evm.model.PaChr9.329_1_CDS_4362485749_9250:0.0354703,Phragmites_australis_Phragmites_australis_PaChr12_3816450_3820290_evm.model.PaChr12.285_1_CDS_4362382382_32875:0.0309524)n20:0.0166853)n17:0.0167249)n15:0.00597559,((Olyra_latifolia_Ola022561:0.0518803,((Panicum_virgatum_Pavir.9KG262700:0.375677,Dendrocalamus_sinicus_Dendrocalamus_sinicus_Dsi02B_31099688_31101482_Dsi02Bg10200.1_-1_CDS_4147717708_54704:0.0922893)n24:0.294566,((Dendrocalamus_sinicus_Dendrocalamus_sinicus_DsiCtg00196c_12733_16256_DsiCtg00196cg00020.1_1_CDS_4147848874_36558:0.0204179,((Pharus_latifolius_Phala.01G307800:0.101951,Panicum_virgatum_Pavir.J316100:0.239004)n28:0.277677,((Ampelocalamus_luodianensis_Alu03Dg03200.2:0.0187346,Ampelocalamus_luodianensis_Alu09Cg20180.1:0.0157182)n30:7e-09,Ampelocalamus_luodianensis_Alu09Cg07510.1:0.0278874)n29:0.00309861)n27:0.0139787)n26:0.0161676,((Dendrocalamus_sinicus_Dendrocalamus_sinicus_Dsi05B_3951045_3954402_Dsi05Bg02560.1_1_CDS_4147766989_50926:0.0391531,Dendrocalamus_sinicus_Dendrocalamus_sinicus_Dsi05A_3813608_3817096_Dsi05Ag02200.1_1_CDS_4147762594_21642:0.0341713)n32:0.00240648,(Ampelocalamus_luodianensis_Alu05Dg16060.2:6e-09,Ampelocalamus_luodianensis_Alu04Dg06530.1:0.161325)n33:0.0178153)n31:0.00197948)n25:0.0098486)n23:0.00109429)n22:0.012594,(Chasmanthium_laxum_Chala.07G051100:0.0443459,((Sorghum_bicolor_SORBI_3009G054700:0.0254654,Zea_mays_Zm00001eb282460:0.0393685)n36:0.0381233,((Echinocloa_haploclada_eh_chr5.1542:0.0299163,(ASEM_AUS1_H_AUS1CM014272.1003469.1:0.00922484,ASEM_RSA5_H_RSA5chrom3001619.1:0.00706325)n39:0.0329443)n38:0.00392251,((Urochloa_fusta_Urofu.3G126300:0.0316628,(Cenchrus_americanus_H_CamCM007982.2003341.1:0.0247997,Setaria_viridis_SEVIR_7G281700v2:0.00765362)n42:0.0157305)n41:0.00238426,((Panicum_hallii_Pahal.3G130000:0.0147257,Panicum_virgatum_Pavir.3KG175600:0.0313336)n44:0.0113284,((Digitaria_radicosa_Dra03G0104900:0.0303969,(Digitaria_exilis_H_Dex3A-000653.1:0.00394494,Digitaria_exilis_H_Dex3B-000646.1:0.00396699)n47:0.0255889)n46:0.0253242,Dichantelium_oligosantes_H_DolKV779575.1000011.1:0.0218187)n45:0.00329276)n43:0.00259941)n40:0.00116112)n37:0.0143689)n35:0.0293637)n34:0.0169161)n21:0.00187957)n14:0.0306865)n11:0.00340961)n4:0.034547,Streptochaeta_angustifolia_strangu_011532:0.0697426)n3:0.0667652)n0;
```
