## Supplementary Dataset S1 for "Gene turnover and contingency facilitated the repeated evolution of C_4_ photosynthesis in grasses": OG0005738_tree.txt

```
((Carex_scoparia_H_Carex_Csco_scaffold_7_000690.1:0.363421,Carex_scoparia_H_Carex_Csco_scaffold_9_000502.1:0.27073)n1:0.0788423,(((Pharus_latifolius_Phala.07G184700:0,Pharus_latifolius_Phala.07G184700.2:0)n4:0.0819671,((((Olyra_latifolia_Ola021706:0.0402344,((Ampelocalamus_luodianensis_Alu05Cg08800.2:0.0162414,Dendrocalamus_sinicus_Dendrocalamus_sinicus_Dsi05C_4172532_4177321_Dsi05Cg03480.1_-1_CDS_4147771633_49815:0.0290292)n10:0.0148088,(Dendrocalamus_sinicus_Dendrocalamus_sinicus_Dsi05B_31332215_31337224_Dsi05Bg11130.1_1_CDS_4147769560_19977:0.0430766,Ampelocalamus_luodianensis_Alu05Dg04740.1:0.0259069)n11:0.00287855)n9:0.00761909)n8:0.00941768,(Brachypodium_distachyon_BRADI_2g19960v3:0.0705506,(Hordeum_vulgareMorex_HORVU.MOREX.r3.1HG0077640:0.00219334,((((Hordeum_spontaneum_WB01_004683_0067579:0.0533865,(Hordeum_spontaneum_WB01_009297_0144788:0.470515,Hordeum_spontaneum_WB01_000021_0374226:0.277513)n18:0.0928612)n17:0.0537573,Hordeum_spontaneum_WB01_000664_0040308:0.198964)n16:0.0483311,Hordeum_spontaneum_WB01_000457_2066192:0.151087)n15:0.0668382,Hordeum_spontaneum_WB01_002796_0447723:4.5e-09)n14:5e-10)n13:0.0683058)n12:0.0388753)n7:0.0156244,((Leersia_perrieri_LPERR05G18570:0.0410182,Oryza_sativa_LOC_Os05g43850:0.0524369)n20:0.0251634,(Zizania_latifolia_GWHTBFHI000386:0.051584,Zizania_latifolia_GWHTBFHI031644:0.0440297)n21:0.0132916)n19:0.0347023)n6:0.0267672,((Eragrostis_curvula_EJB05_36834:0.0467408,(Eleusine_coracana_ELECO.r07.5BG0414480:0.0143814,Eleusine_coracana_ELECO.r07.5AG0366840:0.00540118)n24:0.0481435)n23:0.0520401,((Aristida_adscensionis_H_Aadptg000117l000012.1:0.0758403,(Stipagrostis_hirtigluma_H_Shi_ptg000049l_001897.1:0.0217188,Stipagrostis_hirtigluma_H_Shi_ptg000052l_001138.1:0.0231947)n27:0.0401427)n26:0.0134001,((Phragmites_australis_Phragmites_australis_PaChr9_30957721_30962291_evm.model.PaChr9.1289_1_CDS_4362484527_5035:0.0397394,Phragmites_australis_Phragmites_australis_PaChr12_29943440_29948137_evm.model.PaChr12.1344_1_CDS_4362381168_32028:0.0436778)n29:0.00725066,((Chasmanthium_laxum_Chala.08G005100:0.30727,Chasmanthium_laxum_Chala.07G205600:0.00820664)n31:0.0336433,((Sorghum_bicolor_SORBI_3009G195900:0.0406398,Zea_mays_Zm00001eb292770:0.162522)n33:0.0346212,((Dichantelium_oligosantes_H_DolKV767582.1000013.1:0.0382336,Echinocloa_haploclada_eh_chr5.2367:0.0382408)n35:0.00427061,((Urochloa_fusta_Urofu.3G213700:0.043766,(((Setaria_viridis_SEVIR_3G185100v2:0.0107244,Cenchrus_americanus_H_CamCM007982.2001651.1:0.0357595)n40:0.0132487,(Digitaria_radicosa_Dra03G0174800:0.0187892,(Digitaria_exilis_H_Dex3A-003247.1:0.00210487,Digitaria_exilis_H_Dex3B-003269.1:0.00535948)n42:0.0205307)n41:0.0207573)n39:0.00422672,(Panicum_hallii_Pahal.3G220700:0.0243849,(Panicum_virgatum_Pavir.3KG358800:0.0225971,Panicum_virgatum_Pavir.J591300:0.0201559)n44:0.00223955)n43:0.00469165)n38:0.00179334)n37:0.0106291,(ASEM_AUS1_H_AUS1CM014272.1003417.1:0.00694923,(ASEM_RSA5_H_RSA5chrom3001541.1:0.00971093,ASEM_RSA5_H_RSA5chrom3001540.1:0.055469)n46:0.00616323)n45:5.823e-05)n36:0.00611591)n34:0.021586)n32:0.0238671)n30:0.00319328)n28:0.0087513)n25:0.00777709)n22:0.0467198)n5:0.0371644)n3:0.0163355,(Streptochaeta_angustifolia_strangu_014705:0.106216,Streptochaeta_angustifolia_strangu_033156:0.0748415)n47:0.00831573)n2:0.0336252)n0;
```
