## Supplementary Dataset S1 for "Gene turnover and contingency facilitated the repeated evolution of C_4_ photosynthesis in grasses": OG0005739_tree.txt

```
(Tillandsia_fasciculata_H_Tillandsia_CM054930.1_000498.1:0.136998,((Streptochaeta_angustifolia_strangu_023422:0.0894861,(Pharus_latifolius_Phala.07G182700.3:0.013095,(Pharus_latifolius_Phala.07G182700.4:5e-09,(Pharus_latifolius_Phala.07G182700:5e-09,Pharus_latifolius_Phala.07G182700.2:5e-09)n5:5e-09)n4:0.00398288)n3:0.0674057)n2:0.0289931,(((Brachypodium_distachyon_BRADI_2g20190v3:0.0492717,(Hordeum_vulgareMorex_HORVU.MOREX.r3.1HG0078160:0.000562789,(Hordeum_spontaneum_WB01_005680_0103897:0.0304584,Hordeum_spontaneum_WB01_005680_0056015:0.00146963)n10:0.000163292)n9:0.0063276)n8:0.0348038,(((Zizania_latifolia_GWHTBFHI000400:0.0361597,Zizania_latifolia_GWHTBFHI031623:0.028047)n13:0.0153928,(Leersia_perrieri_LPERR05G18370:0.0709787,Oryza_sativa_LOC_Os05g43560:0.0365445)n14:0.017561)n12:0.0400333,(Olyra_latifolia_Ola021672:0.0497076,((Ampelocalamus_luodianensis_Alu05Cg08990.1:0.0170459,Dendrocalamus_sinicus_Dendrocalamus_sinicus_Dsi05C_4336525_4345563_Dsi05Cg03590.1_1_CDS_4147771666_11544:0.0208617)n17:0.00673649,(Ampelocalamus_luodianensis_Alu05Dg04900.4:0.0220026,Dendrocalamus_sinicus_Dendrocalamus_sinicus_Dsi05B_31053965_31065554_Dsi05Bg10930.1_-1_CDS_4147769500_43052:0.0239963)n18:0.00427205)n16:0.00319754)n15:0.0100105)n11:0.00410166)n7:0.00779131,(Chasmanthium_laxum_Chala.07G203500:0.0664051,((((Phragmites_australis_Phragmites_australis_PaChr12_29724796_29734159_evm.model.PaChr12.1325_1_CDS_4362381126_14384:0.0341234,Phragmites_australis_Phragmites_australis_PaChr9_30750165_30758800_evm.model.PaChr9.1270_1_CDS_4362484487_30684:0.0410863)n23:0.00224883,((Stipagrostis_hirtigluma_H_Shi_ptg000049l_000333.1:0.0110958,Stipagrostis_hirtigluma_H_Shi_ptg000052l_000328.1:0.0166696)n25:0.0422688,(Aristida_adscensionis_H_Aadptg000042l000595.1:0.0888021,(Aristida_adscensionis_H_Aadptg000042l000594.1:0.075497,Aristida_adscensionis_H_Aadptg000093l000069.1:0.036871)n27:0.0103768)n26:0.0205104)n24:0.0106779)n22:0.00189545,((Eleusine_coracana_ELECO.r07.5BG0414710:0.0103659,Eleusine_coracana_ELECO.r07.5AG0367080:0.00307362)n29:0.074978,((Eragrostis_curvula_EJB05_47349:0.0157583,Eragrostis_curvula_EJB05_47377:0.00512049)n31:0.104352,Eragrostis_curvula_EJB05_36859:0.0542482)n30:0.00602758)n28:0.00610609)n21:0.00345224,((Sorghum_bicolor_SORBI_3009G193500:0.0134032,Zea_mays_Zm00001eb292540:0.043656)n33:0.0394775,((ASEM_RSA5_H_RSA5chrom3001526.1:0.00511168,(ASEM_AUS1_H_AUS1CM014272.1003400.1:0.00074292,ASEM_AUS1_H_AUS1CM014272.1003399.1:0.000740415)n36:0.00791631)n35:0.033576,(Dichantelium_oligosantes_H_DolKV777943.1000013.1:0.0330453,((Urochloa_fusta_Urofu.3G216000:0.0262006,(Cenchrus_americanus_H_CamCM007982.2001596.1:0.0242342,Setaria_viridis_SEVIR_3G187500v2:0.00815774)n40:0.0242615)n39:0.00319063,((Digitaria_radicosa_Dra03G0176900:0.0234469,(Digitaria_exilis_H_Dex3A-003233.1:0.00658133,Digitaria_exilis_H_Dex3B-003253.1:0.00873758)n43:0.0181997)n42:0.013502,(Panicum_hallii_Pahal.3G218600:0.0154799,((Panicum_virgatum_Pavir.3KG432300:0.0107803,Panicum_virgatum_Pavir.3NG235200:0.0161657)n46:0.0173036,(Panicum_virgatum_Pavir.J228500:0.0193795,Panicum_virgatum_Pavir.3KG356300:0.0169147)n47:0.00438857)n45:0.00160348)n44:0.0178153)n41:0.0036414)n38:0.00237331)n37:0.00371592)n34:0.0140757)n32:0.020135)n20:0.0267643)n19:0.0130031)n6:0.037827)n1:0.136998)n0;
```
