## Supplementary Dataset S1 for "Gene turnover and contingency facilitated the repeated evolution of C_4_ photosynthesis in grasses": OG0005740_tree.txt

```
((Brachypodium_distachyon_BRADI_1g32130v3:0.415051,(Dendrocalamus_sinicus_Dendrocalamus_sinicus_Dsi10B_2447972_2449004_Dsi10Bg00570.1_-1_CDS_4147824175_5528:5e-09,Dendrocalamus_sinicus_Dendrocalamus_sinicus_Dsi10B_3206639_3207418_Dsi10Bg00650.1_-1_CDS_4147824199_19032:0.0110957)n2:0.216931)n1:0.026349,(Aristida_adscensionis_H_Aadptg000031l000037.1:0.180718,((Echinocloa_haploclada_eh_chr7.1345:0.781677,Echinocloa_haploclada_eh_chr4.1113:0.669552)n5:0.216852,((((Eleusine_coracana_ELECO.r07.2AG0110230:0.0472191,Eleusine_coracana_ELECO.r07.2BG0163710:0.04076)n9:0.168703,(Eragrostis_curvula_EJB05_51757:0.0120835,Eragrostis_curvula_EJB05_54626:0.012314)n10:0.12742)n8:0.0793275,((Zea_mays_Zm00001eb076080:0.261378,Sorghum_bicolor_SORBI_3008G014900:0.202313)n12:0.137181,((Digitaria_radicosa_Dra01G0110400.2:0.000643464,Digitaria_radicosa_Dra01G0110400:0.00892935)n14:0.206872,(Echinocloa_haploclada_eh_chr7.1341:0.181098,(Dichantelium_oligosantes_H_DolKV776457.1000001.1:0.163901,(Cenchrus_americanus_H_CamCM007983.2003367.1:0.201406,(Urochloa_fusta_Urofu.1G142800:0.149668,(Panicum_hallii_Pahal.1G149800:0.069202,Panicum_virgatum_Pavir.1NG200900:0.100579)n19:0.0682873)n18:0.0290467)n17:0.0189842)n16:0.0297454)n15:0.032299)n13:0.04475)n11:0.0581838)n7:0.041008,(Phragmites_australis_Phragmites_australis_PaChr10_3223182_3224225_evm.model.PaChr10.173_1_CDS_4362371169_31996:0.188644,(((Chasmanthium_laxum_Chala.09G029300:0,Chasmanthium_laxum_Chala.09G029400:0)n23:0.00324954,Chasmanthium_laxum_Chala.09G028800:0.011187)n22:0.191487,((Echinocloa_haploclada_eh_chr4.2398:0.244175,(Urochloa_fusta_Urofu.8G200500:0.251613,((Panicum_hallii_Pahal.8G245800:0.0538632,Panicum_virgatum_Pavir.8NG320000:0.0857427)n28:0.077161,((ASEM_AUS1_H_AUS1CM014277.1001529.1:0.00832708,ASEM_RSA5_H_RSA5chrom8001909.1:0.0142473)n30:0.214009,(Cenchrus_americanus_H_CamCM007982.2000196.1:0.117017,Setaria_viridis_SEVIR_8G223600v2:0.0547764)n31:0.0912322)n29:0.0237286)n27:0.0293543)n26:0.0709444)n25:0.0276643,((ASEM_AUS1_H_AUS1CM014272.1003398.1:0.0277482,(ASEM_RSA5_H_RSA5chrom8001910.1:0.204261,ASEM_RSA5_H_RSA5chrom3001524.1:0.0220368)n34:0.00244853)n33:0.0878275,(((ASEM_RSA5_H_RSA5chrom8001902.1:0.0240426,(ASEM_RSA5_H_RSA5chrom8001899.1:0.0114088,ASEM_RSA5_H_RSA5chrom8001898.1:0.0774673)n38:0.0202233)n37:0.0243409,ASEM_AUS1_H_AUS1CM014277.1002179.1:0.0437727)n36:0.1129,((Cenchrus_americanus_H_CamCM007987.2003099.1:0.185731,(Panicum_virgatum_Pavir.6KG204200:0.0572461,(Panicum_virgatum_Pavir.5NG592700:0,Panicum_virgatum_Pavir.2NG244800:0)n42:0.0387042)n41:0.0766492)n40:0.0298894,((Urochloa_fusta_Urofu.8G201000:0.166168,Setaria_viridis_SEVIR_8G224300v2:0.157293)n44:0.0524056,(Digitaria_radicosa_Dra08G0139000:0.290103,(Digitaria_exilis_H_Dex9A-004697.1:0.0368915,(Digitaria_exilis_H_Dex9B-004574.1:0.0779503,Digitaria_exilis_H_Dex9B-004572.1:0.0162817)n47:0.0215366)n46:0.12111)n45:0.0393473)n43:0.0251131)n39:0.0201917)n35:0.0406625)n32:0.00451806)n24:0.0307012)n21:0.0539007)n20:0.0455836)n6:0.0148995)n4:0.0230288)n3:0.026349)n0;
```
