## Supplementary Dataset S1 for "Gene turnover and contingency facilitated the repeated evolution of C_4_ photosynthesis in grasses": OG0005741_tree.txt

```
((Carex_scoparia_H_Carex_Csco_scaffold_11_000262.1:0.121403,Juncus_effusus_H_Juncus_Jeff_scaffold_14_000083.1:0.158492)n1:0.188846,(Streptochaeta_angustifolia_strangu_038920:0.0871815,(((Olyra_latifolia_scaffold17_4019870_4021419_+:0.108473,(Dendrocalamus_sinicus_Dendrocalamus_sinicus_Dsi01B_48386045_48386898_Dsi01Bg18450.1_-1_CDS_4147698868_24245:0.0610841,(Ampelocalamus_luodianensis_Alu01Dg21820.2:0.12312,Ampelocalamus_luodianensis_Alu01Cg18310.1:0.0295157)n7:0.0100879)n6:0.0156949)n5:0.0719197,(Pharus_latifolius_Phala.03G248200:5e-09,Pharus_latifolius_Phala.03G248200.2:5e-09)n8:0.146238)n4:0.0329814,((Pharus_latifolius_Phala.07G178600:0.00122609,Pharus_latifolius_Phala.07G178600.2:0.0212597)n10:0.114944,((Zizania_latifolia_GWHTBFHI031599:0.0698513,(Leersia_perrieri_LPERR05G17960:0.0664027,Oryza_sativa_LOC_Os05g43040:0.0519559)n13:0.037124)n12:0.0395521,(((Brachypodium_distachyon_BRADI_2g20540v3:0.0997744,(Hordeum_spontaneum_WB01_000581_0006107:5e-09,Hordeum_vulgareMorex_HORVU.MOREX.r3.1HG0076260:0.00267365)n17:0.0647308)n16:0.0650647,((Ampelocalamus_luodianensis_Alu05Cg09350.2:0.0156392,Dendrocalamus_sinicus_Dendrocalamus_sinicus_Dsi05C_4635602_4637391_Dsi05Cg03870.1_-1_CDS_4147771750_1977:0.0210234)n19:0.00612121,(Ampelocalamus_luodianensis_Alu05Dg05230.1:0.0366526,(Dendrocalamus_sinicus_Dendrocalamus_sinicus_Dsi05A_28660905_28663851_Dsi05Ag10320.1_1_CDS_4147765030_28402:0.0428462,Olyra_latifolia_Ola035264:0.0755044)n21:0.00573074)n20:0.000636749)n18:0.027392)n15:0.013329,((Aristida_adscensionis_H_Aadptg000093l000043.1:0.0506881,(Stipagrostis_hirtigluma_H_Shi_ptg000049l_001862.1:0.0190684,Stipagrostis_hirtigluma_H_Shi_ptg000052l_001098.1:0.0175813)n24:0.0363357)n23:0.0192923,(((Eragrostis_curvula_EJB05_35283:0.0832724,(Eleusine_coracana_ELECO.r07.5BG0415120:0.0210008,Eleusine_coracana_ELECO.r07.5AG0367510:0.00829007)n28:0.0559058)n27:0.0367416,(Phragmites_australis_Phragmites_australis_PaChr9_30444668_30445955_evm.model.PaChr9.1236_1_CDS_4362484411_41225:0.110978,Phragmites_australis_Phragmites_australis_PaChr12_29487744_29489731_evm.model.PaChr12.1295_1_CDS_4362381058_28247:0.0388876)n29:0.00432085)n26:0.0086087,((Zea_mays_Zm00001eb292230:0.0837189,Sorghum_bicolor_SORBI_3009G190000:0.0318055)n31:0.0412941,((Chasmanthium_laxum_Chala.07G199900:0.0276396,((Panicum_virgatum_Pavir.3KG364400:0.0168234,Panicum_virgatum_Pavir.3NG080000:0.0223042)n35:0.00247825,(Echinocloa_haploclada_eh_chr5.2430:0.0513096,(Dichantelium_oligosantes_H_DolKV776499.1000008.1:0.0190253,((Urochloa_fusta_Urofu.3G220300:0.0600965,((ASEM_AUS1_H_AUS1CM014272.1001780.1:0,ASEM_AUS1_H_AUS1CM014273.1002471.1:0)n41:0.00246502,ASEM_RSA5_H_RSA5chrom3001495.1:0.00622545)n40:0.0237649)n39:0.00604252,((Setaria_viridis_SEVIR_3G191300v2:0.020865,(Cenchrus_americanus_H_CamCM007982.2001570.1:0.0280298,Panicum_virgatum_Pavir.J096600:0.034967)n44:0.0087991)n43:0.0118618,((Digitaria_radicosa_Dra03G0180700:0,Digitaria_radicosa_Dra03G0180700.2:0)n46:0.0422177,(Digitaria_exilis_H_Dex3A-003211.1:0.00955162,Digitaria_exilis_H_Dex3B-003228.1:0.00484771)n47:0.026835)n45:0.0171736)n42:0.00321216)n38:0.00398978)n37:0.0197691)n36:0.0103081)n34:0.00114534)n33:0.0158364,Panicum_hallii_Pahal.3G222300:0.0121098)n32:0.0145873)n30:0.0251077)n25:0.0223289)n22:0.0620741)n14:0.0105584)n11:0.0450807)n9:0.0292111)n3:0.0394141)n2:0.188846)n0;
```
