## Supplementary Dataset S1 for "Gene turnover and contingency facilitated the repeated evolution of C_4_ photosynthesis in grasses": OG0005742_tree.txt

```
(((Zizania_latifolia_GWHTBFHI031592:0.0991313,(Leersia_perrieri_LPERR05G17870:0.0885758,Oryza_sativa_LOC_Os05g42300:0.0625442)n3:0.0481326)n2:0.0682011,((Olyra_latifolia_Ola035273:0.128579,((Ampelocalamus_luodianensis_Alu05Cg09430.1:0.0364322,Dendrocalamus_sinicus_Dendrocalamus_sinicus_Dsi05C_4660188_4663819_Dsi05Cg03910.1_1_CDS_4147771762_8731:0.0275007)n7:0.022664,(Ampelocalamus_luodianensis_Alu05Dg05320.1:0.0481528,(Dendrocalamus_sinicus_Dendrocalamus_sinicus_Dsi05B_30682271_30690605_Dsi05Bg10620.1_-1_CDS_4147769407_47556:0.0826348,((((Dendrocalamus_sinicus_Dendrocalamus_sinicus_Dsi03A_14575327_14578062_Dsi03Ag08780.2_1_CDS_4147729354_15343:0.0030464,(Dendrocalamus_sinicus_Dendrocalamus_sinicus_Dsi04A_42912765_42915581_Dsi04Ag17840.1_-1_CDS_4147752139_49188:5e-09,Dendrocalamus_sinicus_Dendrocalamus_sinicus_Dsi04A_42958082_42960892_Dsi04Ag17860.1_1_CDS_4147752145_52566:0.00121201)n14:0.00261486)n13:0.00165832,(Dendrocalamus_sinicus_Dendrocalamus_sinicus_Dsi02C_22030630_22032718_Dsi02Cg08380.1_-1_CDS_4147723657_49094:0.0193123,(Dendrocalamus_sinicus_Dendrocalamus_sinicus_Dsi09B_17060991_17062573_Dsi09Bg08460.1_-1_CDS_4147817419_11695:5e-09,Dendrocalamus_sinicus_Dendrocalamus_sinicus_Dsi11C_20012400_20013984_Dsi11Cg06470.1_-1_CDS_4147839637_10643:0.00128037)n16:0.00549591)n15:0.107307)n12:0.00279988,Dendrocalamus_sinicus_Dendrocalamus_sinicus_Dsi09A_19757229_19761356_Dsi09Ag03800.1_-1_CDS_4147812235_49949:0.0441866)n11:0.00442949,Dendrocalamus_sinicus_Dendrocalamus_sinicus_Dsi05A_28570810_28573814_Dsi05Ag10270.1_-1_CDS_4147765015_19962:0.00806884)n10:0.0427951)n9:0.00698854)n8:0.000776505)n6:0.00871877)n5:0.0197456,((Brachypodium_distachyon_BRADI_3g48637v3:0.125615,(Hordeum_spontaneum_WB01_000698_1089786:5e-09,Hordeum_vulgareMorex_HORVU.MOREX.r3.6HG0594100:0.00127486)n19:0.136878)n18:0.0974272,(Brachypodium_distachyon_BRADI_2g20580v3:0.109243,(Hordeum_spontaneum_WB01_005335_0111852:0.00305062,Hordeum_vulgareMorex_HORVU.MOREX.r3.1HG0067270:0.00139304)n21:0.106598)n20:0.0660333)n17:0.0326032)n4:0.0194709)n1:0.0537927,((Aristida_adscensionis_H_Aadptg000107l000050.1:0.129293,(Stipagrostis_hirtigluma_H_Shi_ptg000049l_000341.1:0.0188065,Stipagrostis_hirtigluma_H_Shi_ptg000052l_000337.1:0.0179068)n24:0.0774496)n23:0.0181787,((Eragrostis_curvula_EJB05_36266:0.0917662,(Eleusine_coracana_ELECO.r07.5BG0415170:0.0307344,Eleusine_coracana_ELECO.r07.5AG0367570:0.024391)n27:0.0750254)n26:0.0578151,((Phragmites_australis_Phragmites_australis_PaChr12_29399662_29402979_evm.model.PaChr12.1290_1_CDS_4362381048_24047:0.0687849,Phragmites_australis_Phragmites_australis_PaChr9_30360128_30363535_evm.model.PaChr9.1230_1_CDS_4362484399_36161:0.0750592)n29:0.0106644,(Chasmanthium_laxum_Chala.07G199100:0.0793842,((Sorghum_bicolor_SORBI_3009G189100:0.0479535,(Zea_mays_Zm00001eb137260:0.212782,(Zea_mays_Zm00001eb092920:0.0323838,(Zea_mays_Zm00001eb137250:0.230345,Zea_mays_Zm00001eb292050:0.0109733)n35:0.00675718)n34:0.0141737)n33:0.0535945)n32:0.113939,((Echinocloa_haploclada_eh_chr5.2443:0.0699739,Dichantelium_oligosantes_H_DolKV769028.1000003.1:0.0479523)n37:0.01066,((ASEM_AUS1_H_AUS1CM014272.1001793.1:0.00722256,ASEM_RSA5_H_RSA5chrom3004262.1:0.0038797)n39:0.0539173,((Panicum_hallii_Pahal.3G223600:0.0274097,(Panicum_virgatum_Pavir.4KG149800:0.0312345,Panicum_virgatum_Pavir.3KG366500:0.0212737)n42:0.0106323)n41:0.024524,((Digitaria_radicosa_Dra03G0181500:0.0396477,(Digitaria_exilis_H_Dex3A-001041.1:0.00917096,Digitaria_exilis_H_Dex3B-001046.1:0.0115288)n45:0.0349621)n44:0.0332092,(Urochloa_fusta_Urofu.3G221500:0.0658115,(Cenchrus_americanus_H_CamCM007982.2003794.1:0.0636298,Setaria_viridis_SEVIR_3G192400v2:0.0453965)n47:0.00871142)n46:0.00485119)n43:0.0037733)n40:0.00875293)n38:0.00373733)n36:0.0377419)n31:0.0302462)n30:0.00919579)n28:0.00625798)n25:0.0103193)n22:0.0537927)n0;
```
