## Supplementary Dataset S1 for "Gene turnover and contingency facilitated the repeated evolution of C_4_ photosynthesis in grasses": OG0005743_tree.txt

```
((Streptochaeta_angustifolia_strangu_024814:0.300151,(Pharus_latifolius_Phala.07G169300:0.0554477,Pharus_latifolius_Phala.07G169300.2:0.093721)n2:0.0991309)n1:0.0414332,(((Olyra_latifolia_scaffold73_2146987_2148961_+:0.122517,Olyra_latifolia_Ola002910:0.130575)n5:0.156026,(Brachypodium_distachyon_BRADI_2g21812v3:0.198321,((Leersia_perrieri_LPERR05G16850:0.111219,Oryza_sativa_LOC_Os05g41080:0.0958736)n8:0.108709,((Ampelocalamus_luodianensis_Alu02Cg12720.2:0.0363049,Ampelocalamus_luodianensis_Alu05Cg10250.2:0.0310434)n10:0.0129173,(Dendrocalamus_sinicus_Dendrocalamus_sinicus_DsiCtg00658_67379_70195_DsiCtg00658g00040.1_1_CDS_4147854868_56283:0.0487685,Dendrocalamus_sinicus_Dendrocalamus_sinicus_Dsi05A_27617378_27619969_Dsi05Ag09600.1_-1_CDS_4147764814_20524:0.0380662)n11:0.00422958)n9:0.0124343)n7:0.0180701)n6:0.0277516)n4:0.0247562,((((Phragmites_australis_Phragmites_australis_PaChr9_29390561_29393920_evm.model.PaChr9.1154_1_CDS_4362484229_7136:0.0810297,(Phragmites_australis_Phragmites_australis_PaChr12_28616688_28619294_evm.model.PaChr12.1223_1_CDS_4362380900_4271:0.0326122,(Phragmites_australis_Phragmites_australis_PaChr24_1042146_1044229_evm.model.PaChr24.47_1_CDS_4362436709_28434:0.0105136,Phragmites_australis_Phragmites_australis_PaChr24_1438498_1439931_evm.model.PaChr24.59_1_CDS_4362436735_39385:0.0490309)n17:0.0897127)n16:0.0392795)n15:0.0150728,(Stipagrostis_hirtigluma_H_Shi_ptg000049l_000402.1:0.0747713,(Stipagrostis_hirtigluma_H_Shi_ptg000049l_000401.1:0.00939195,Stipagrostis_hirtigluma_H_Shi_ptg000052l_000396.1:0.0231332)n19:0.0144725)n18:0.145195)n14:0.0147888,(Eragrostis_curvula_EJB05_36114:0.220597,(Chasmanthium_laxum_Chala.07G188300:0.0865933,((Sorghum_bicolor_SORBI_3009G178900:0.111065,Zea_mays_Zm00001eb291210:0.0891803)n23:0.149293,((Digitaria_radicosa_Dra03G0190700:0.0747966,(Digitaria_exilis_H_Dex2A-002163.1:0.0106332,Digitaria_exilis_H_Dex2B-002095.1:0.0170073)n26:0.100838)n25:0.0348556,((ASEM_AUS1_H_AUS1CM014272.1001841.1:0.0170869,(ASEM_RSA5_H_RSA5chrom3004913.1:0.00235989,ASEM_RSA5_H_RSA5chrom3004322.1:5e-09)n29:0.011635)n28:0.124114,((Urochloa_fusta_Urofu.3G233200:0.054619,(Panicum_hallii_Pahal.3G234600:0.0291582,((Panicum_virgatum_Pavir.3KG376200:0,Panicum_virgatum_Pavir.2NG182700:0)n34:0.0350902,(Panicum_virgatum_Pavir.6KG324800:0,Panicum_virgatum_Pavir.3KG258700:0)n35:0.0287586)n33:0.00694694)n32:0.0193761)n31:0.01008,(Dichantelium_oligosantes_H_DolKV776012.1000001.1:0.0574607,(Cenchrus_americanus_H_CamCM007982.2003856.1:0.0743729,Setaria_viridis_SEVIR_3G202600v2:0.00713951)n37:0.0477531)n36:0.00647696)n30:0.00835639)n27:0.00721056)n24:0.0394366)n22:0.0301694)n21:0.0175188)n20:0.0168402)n13:0.0302618,((Chasmanthium_laxum_Chala.07G188200:0.16992,(Echinocloa_haploclada_eh_chr5.2545:0.119441,((Digitaria_exilis_H_Dex3A-001086.1:0.0090819,Digitaria_exilis_H_Dex3B-001098.1:0.0158822)n42:0.13022,((Cenchrus_americanus_H_CamCM007982.2003857.1:0.0270287,Setaria_viridis_SEVIR_3G202700v2:0.0335628)n44:0.0126688,(Urochloa_fusta_Urofu.3G233300:0.0462079,(ASEM_AUS1_H_AUS1CM014272.1001842.1:0.00348016,ASEM_AUS1_H_AUS1QPGU01000615.1000001.1:5e-09)n46:0.0799056)n45:0.0112121)n43:0.0137315)n41:0.0721874)n40:0.0465884)n39:0.0343849,(Stipagrostis_hirtigluma_H_Shi_ptg000049l_000403.1:0.0158131,Stipagrostis_hirtigluma_H_Shi_ptg000052l_000397.1:0.0320985)n47:0.155692)n38:0.0172991)n12:0.0413547)n3:0.0414332)n0;
```
