## Supplementary Dataset S1 for "Gene turnover and contingency facilitated the repeated evolution of C_4_ photosynthesis in grasses": OG0005744_tree.txt

```
((Pharus_latifolius_Phala.07G156000:0.212717,((Leersia_perrieri_LPERR05G15440:0.194716,Zizania_latifolia_GWHTBFHI031428:0.157549)n3:0.0976618,(Leersia_perrieri_LPERR05G15450:0.0843604,Oryza_sativa_LOC_Os05g38940:0.16599)n4:0.047375)n2:0.00526389)n1:0.016193,((((Dendrocalamus_sinicus_Dendrocalamus_sinicus_Dsi05C_6489302_6492231_Dsi05Cg05330.1_1_CDS_4147772188_21111:0.175757,Dendrocalamus_sinicus_Dendrocalamus_sinicus_Dsi05B_28466788_28466973_Dsi05Bg09170.1_-1_CDS_4147768972_30103:0.117127)n8:0.158744,(Streptochaeta_angustifolia_strangu_026779:0.275871,(Phragmites_australis_Phragmites_australis_PaChr12_27432708_27433794_evm.model.PaChr12.1126_1_CDS_4362380684_40879:0.0722965,(Stipagrostis_hirtigluma_H_Shi_ptg000052l_000469.1:0.165071,(((Urochloa_fusta_Urofu.3G247700:0.152476,(Setaria_viridis_SEVIR_3G217500v2:0.219269,(ASEM_AUS1_H_AUS1CM014272.1001919.1:0.0287378,ASEM_RSA5_H_RSA5chrom3004402.1:0.0479053)n16:0.0596832)n15:0.0365299)n14:0.00405888,(Panicum_virgatum_Pavir.8NG096900:0.141033,((Panicum_virgatum_Pavir.6KG135400:0.0366799,Panicum_virgatum_Pavir.8NG097100:0.0817792)n19:0.0597687,(((ASEM_AUS1_H_AUS1CM014272.1001917.1:0,ASEM_RSA5_H_RSA5chrom3004401.1:0)n22:0.0529162,(Cenchrus_americanus_H_CamCM007982.2003898.1:0.112061,Setaria_viridis_SEVIR_3G217300v2:0.0201561)n23:0.0353521)n21:0.0182919,((Echinocloa_haploclada_eh_chr5.2685:0.322939,Digitaria_exilis_H_Dex3B-001166.1:0.0912238)n25:0.0246476,(Sorghum_bicolor_SORBI_3009G166900:0.146717,Urochloa_fusta_Urofu.3G247400:0.049886)n26:0.026805)n24:0.0155271)n20:0.0307549)n18:0.0290356)n17:0.00322618)n13:0.0570419,Panicum_hallii_Pahal.3G246900:0.0656993)n12:0.107453)n11:0.0545125)n10:0.142975)n9:0.0857269)n7:0.0952405,Olyra_latifolia_Ola032432:0.0244561)n6:0.0502132,(((Ampelocalamus_luodianensis_Alu05Cg11390.1:0.0254686,Dendrocalamus_sinicus_Dendrocalamus_sinicus_Dsi05C_6487394_6487588_Dsi05Cg05320.1_-1_CDS_4147772185_19423:0.0273289)n29:0.0172722,(Dendrocalamus_sinicus_Dendrocalamus_sinicus_Dsi05B_28470595_28470795_Dsi05Bg09180.1_1_CDS_4147768975_31791:0.0564916,Ampelocalamus_luodianensis_Alu05Dg07150.1:0.0256064)n30:0.00284516)n28:0.0456891,((Aristida_adscensionis_H_Aadptg000095l000100.1:0.0713548,Aristida_adscensionis_H_Aadptg000095l000166.1:0.0258054)n32:0.0626941,((Phragmites_australis_Phragmites_australis_PaChr9_27964845_27965039_evm.model.PaChr9.1067_1_CDS_4362484035_10512:0.119973,Phragmites_australis_Phragmites_australis_PaChr12_27435654_27435842_evm.model.PaChr12.1127_1_CDS_4362380686_41721:0.077266)n34:0.0231731,(Digitaria_radicosa_Dra03G0199700:0.0534979,(((Sorghum_bicolor_SORBI_3009G167000:0.0424674,((Setaria_viridis_SEVIR_3G217400v2:0.224565,(Brachypodium_distachyon_BRADI_2g22862v3:0.189044,(Hordeum_vulgareMorex_HORVU.MOREX.r3.1HG0072750:5e-09,(Hordeum_spontaneum_WB01_007777_0095668:0.0812082,Hordeum_spontaneum_WB01_006475_0245365:4.5e-09)n43:5e-10)n42:0.11781)n41:0.13262)n40:0.0375402,(Panicum_hallii_Pahal.3G246800:0.048448,Panicum_virgatum_Pavir.8NG097000:0.0373608)n44:0.024359)n39:0.036248)n38:0.0247899,Urochloa_fusta_Urofu.3G247600:0.0786613)n37:0.0322455,(Urochloa_fusta_Urofu.3G247300:0.0575197,(Setaria_viridis_SEVIR_3G217200v2:0.0240586,(Panicum_virgatum_Pavir.6KG135300:0.020094,Panicum_virgatum_Pavir.8NG097200:0.04399)n47:0.152143)n46:0.0318065)n45:0.0459008)n36:0.00510009)n35:0.0718016)n33:0.0255108)n31:0.038516)n27:0.00427955)n5:0.0554162)n0;
```
