## Supplementary Dataset S1 for "Gene turnover and contingency facilitated the repeated evolution of C_4_ photosynthesis in grasses": OG0005745_tree.txt

```
((Pharus_latifolius_Phala.03G376100:0.179615,(((Brachypodium_distachyon_BRADI_2g62100v3:0.158077,Oryza_sativa_LOC_Os05g01960:0.509634)n4:0.0645862,(Hordeum_spontaneum_WB01_012558_0127591:5e-09,(Hordeum_vulgareMorex_HORVU.MOREX.r3.1HG0074450:0.0602124,Hordeum_vulgareMorex_HORVU.MOREX.r3.3HG0328480:0.0146602)n6:0.00162891)n5:0.021648)n3:0.058913,((Olyra_latifolia_Ola020207:0.0561642,(Ampelocalamus_luodianensis_Alu01Dg31470.2:0.0466279,(Dendrocalamus_sinicus_Dendrocalamus_sinicus_Dsi01B_61410720_61411064_Dsi01Bg26090.1_-1_CDS_4147701160_6810:0.0837367,(Dendrocalamus_sinicus_Dendrocalamus_sinicus_Dsi02C_2280679_2281020_Dsi02Cg00500.1_1_CDS_4147721293_26007:0.0407865,Dendrocalamus_sinicus_Dendrocalamus_sinicus_Dsi01A_63490784_63491113_Dsi01Ag28290.1_-1_CDS_4147693228_33230:0.0477921)n11:0.00477921)n10:0.000531023)n9:0.0535722)n8:0.0397912,((Leersia_perrieri_LPERR01G39890:0.360932,(Zizania_latifolia_GWHTBFHI006718:0.0835019,Zizania_latifolia_GWHTBFHI013534:0.0487623)n14:0.0545682)n13:0.156244,((Chasmanthium_laxum_Chala.01G359500:0.112066,((((Panicum_hallii_Pahal.5G003000:0.0948727,(Panicum_virgatum_Pavir.5KG779000:0.143083,Panicum_virgatum_Pavir.5NG647100:0.0906749)n21:0.0338815)n20:0.0604219,Urochloa_fusta_Urofu.5G002100:0.148305)n19:0.0431006,((((Digitaria_exilis_H_Dex5B-002335.1:0,Digitaria_exilis_H_DexUA-004055.1:0)n25:5e-09,Digitaria_exilis_H_DexUA-002526.1:0.00956544)n24:0.149036,((Cenchrus_americanus_H_CamCM007987.2000014.1:0.153168,Setaria_viridis_SEVIR_5G474500v2:0.104696)n27:0.155643,(Sorghum_bicolor_SORBI_3003G443800:0.168531,(Digitaria_radicosa_Dra05G0243500:0.0128647,Digitaria_radicosa_Dra05G0243500.2:5e-09)n29:0.146113)n28:0.0476027)n26:0.0579836)n23:0.0317705,(Eleusine_coracana_ELECO.r07.1AG0048190:0.0373587,Eleusine_coracana_ELECO.r07.1BG0098090:0.0898469)n30:0.4043)n22:0.047268)n18:0.0493376,Zea_mays_Zm00001eb362230:0.172171)n17:0.0870082)n16:0.0188132,((Phragmites_australis_Phragmites_australis_PaChr2_49751767_49752090_evm.model.PaChr2.2941_1_CDS_4362421039_22087:0.100088,Phragmites_australis_Phragmites_australis_PaChr1_54619722_54620051_evm.model.PaChr1.2970_1_CDS_4362367521_26946:0.0797883)n32:0.0850326,(Aristida_adscensionis_H_Aadptg000053l000027.1:0.138181,Stipagrostis_hirtigluma_H_Shi_ptg000050l_000022.1:0.0953186)n33:0.0863883)n31:0.0455323)n15:0.0477455)n12:0.0372742)n7:0.0788917)n2:0.0634788)n1:0.0201028,(Oryza_sativa_LOC_Os01g74120:0.915229,(Streptochaeta_angustifolia_strangu_042820:0.271742,(Eleusine_coracana_ELECO.r07.5BG0456520:0.410851,(((ASEM_AUS1_H_AUS1CM014272.1003088.1:0.0859632,ASEM_RSA5_H_RSA5chrom3003555.1:0.0476794)n39:0.163941,((Setaria_viridis_SEVIR_3G067500v2:0.331478,Echinocloa_haploclada_eh_chr5.1162:0.196799)n41:0.0490975,((Panicum_hallii_Pahal.3G090100:0.124091,(Panicum_virgatum_Pavir.3KG099400:0.127158,Panicum_virgatum_Pavir.1KG133600:0.126671)n44:0.0890546)n43:0.066809,(Dichantelium_oligosantes_H_DolKV775858.1000012.1:0.178335,Urochloa_fusta_Urofu.3G089100:0.157747)n45:0.0890984)n42:0.0359492)n40:0.0769833)n38:0.0664122,(Chasmanthium_laxum_Chala.07G016600:0.278149,(Phragmites_australis_Phragmites_australis_PaChr9_723332_723646_evm.model.PaChr9.63_1_CDS_4362486417_35327:0.247863,Phragmites_australis_Phragmites_australis_PaChr12_545694_546667_evm.model.PaChr12.59_1_CDS_4362383058_19867:0.259902)n47:0.028878)n46:0.0761475)n37:0.138275)n36:0.112224)n35:0.0244753)n34:0.00271948)n0;
```
