## Supplementary Dataset S1 for "Gene turnover and contingency facilitated the repeated evolution of C_4_ photosynthesis in grasses": OG0005746_tree.txt

```
((Carex_scoparia_H_Carex_Csco_scaffold_7_000766.1:0.18633,(Ananas_comosus_H_Ananas_contig5_000593.1:0.0684552,Tillandsia_fasciculata_H_Tillandsia_CM054930.1_000049.1:0.0377473)n2:0.0788531)n1:0.0651322,((Oryza_sativa_LOC_Os03g40920:0.101426,Leersia_perrieri_LPERR03G21260:0.065337)n4:0.063166,((Zizania_latifolia_GWHTBFHI014604:0.0559942,Zizania_latifolia_GWHTBFHI023627:0.0389142)n6:0.00972219,(Aristida_adscensionis_H_Aadptg000042l000804.1:0.0674336,(Chasmanthium_laxum_Chala.01G020700:0.0167924,((Brachypodium_distachyon_BRADI_2g62360v3:0.0502342,(Dendrocalamus_sinicus_Dendrocalamus_sinicus_Dsi02C_1649717_1650783_Dsi02Cg00370.1_-1_CDS_4147721254_4062:0.0586969,(Pharus_latifolius_Phala.07G011100:0.0142489,(Pharus_latifolius_Phala.05G301700:0,Pharus_latifolius_Phala.05G301700.2:0)n13:0.00701341)n12:0.0444091)n11:0.102679)n10:0.0457976,((Phragmites_australis_Phragmites_australis_PaChr12_683965_684135_evm.model.PaChr12.76_1_CDS_4362383436_8915:0.00686761,((Stipagrostis_hirtigluma_H_Shi_ptg000045l_000058.1:0.0420474,(Eragrostis_curvula_EJB05_56843:0.105115,Eragrostis_curvula_EJB05_14928:5e-09)n18:0.198492)n17:0.0567143,((Olyra_latifolia_Ola000284:0.026546,(Hordeum_spontaneum_WB01_001492_0079062:0.0926192,Brachypodium_distachyon_BRADI_2g37160v3:0.0676587)n21:0.0678485)n20:0.0241404,((Setaria_viridis_SEVIR_3G064400v2:0.0146264,((Cenchrus_americanus_H_CamCM007982.2002190.1:0.00702967,Cenchrus_americanus_H_CamCM007987.2000105.1:0.00699247)n25:0.00699472,Urochloa_fusta_Urofu.3G092400:5e-09)n24:5e-09)n23:0.00696873,((Digitaria_exilis_H_Dex2B-003383.1:0.0210109,(Panicum_hallii_Pahal.2G280400:0.0677758,Digitaria_radicosa_Dra02G0234400:0.00679794)n28:0.0143137)n27:0.0417038,(Dichantelium_oligosantes_H_DolKV776700.1000005.1:5e-09,((ASEM_AUS1_H_AUS1CM014272.1003059.1:0,ASEM_RSA5_H_RSA5chrom3003539.1:0)n31:0.0210972,(((Zea_mays_Zm00001eb355680:0.0135814,(Zea_mays_Zm00001eb022520:0.0455973,Zea_mays_Zm00001eb120950:6e-09)n35:0.0625572)n34:0.0520091,(Sorghum_bicolor_SORBI_3002G386500:0.00715716,Sorghum_bicolor_SORBI_3009G015000:0.00701619)n36:0.00663303)n33:0.0260355,((Panicum_hallii_Pahal.3G178700:0.0140564,(Panicum_virgatum_Pavir.3KG308900:5e-09,Panicum_virgatum_Pavir.9NG286500:0.00671478)n39:0.00676776)n38:0.00698794,(Digitaria_radicosa_Dra03G0144100:0.0209301,(Digitaria_exilis_H_Dex3A-000856.1:0.013716,Digitaria_exilis_H_Dex3B-000857.1:5e-09)n41:0.0209767)n40:0.00704411)n37:5e-09)n32:0.0124668)n30:5e-09)n29:0.0100811)n26:0.00112013)n22:0.0373788)n19:0.014735)n16:0.037779)n15:0.0184072,((Phragmites_australis_Phragmites_australis_PaChr9_891256_891426_evm.model.PaChr9.80_1_CDS_4362486795_24400:0.014085,(Olyra_latifolia_Ola030578:0.0423863,(Dendrocalamus_sinicus_Dendrocalamus_sinicus_Dsi05C_13915181_13915351_Dsi05Cg09350.1_-1_CDS_4147773394_17739:0.00684375,(Ampelocalamus_luodianensis_Alu01Dg15890.1:0.0928975,Ampelocalamus_luodianensis_Alu05Dg18540.1:5e-09)n46:6e-09)n45:0.00686694)n44:0.0191395)n43:0.00212661,(Stipagrostis_hirtigluma_H_Shi_ptg000038l_000024.1:0,Stipagrostis_hirtigluma_H_Shi_ptg000149l_000023.1:0)n47:0.0254557)n42:0.00282841)n14:0.0296487)n9:0.0032943)n8:0.0401954)n7:0.0709185)n5:0.0607302)n3:0.0651322)n0;
```
