## Supplementary Dataset S1 for "Gene turnover and contingency facilitated the repeated evolution of C_4_ photosynthesis in grasses": OG0005747_tree.txt

```
((Ananas_comosus_H_Ananas_contig5_000740.1:0.0413471,Tillandsia_fasciculata_H_Tillandsia_CM054930.1_000082.1:0.0310833)n1:0.172149,(((Pharus_latifolius_Phala.07G014800.4:5e-09,(Pharus_latifolius_Phala.07G014800.5:5e-09,(Pharus_latifolius_Phala.07G014800.3:5e-09,(Pharus_latifolius_Phala.07G014800:5e-09,Pharus_latifolius_Phala.07G014800.2:5e-09)n7:5e-09)n6:5e-09)n5:5e-09)n4:0.0969017,(Streptochaeta_angustifolia_strangu_035368:0.478777,(Streptochaeta_angustifolia_strangu_035367:0.032202,(Streptochaeta_angustifolia_strangu_035369:0.0373317,Streptochaeta_angustifolia_strangu_021085:0.00711363)n10:0.0130251)n9:0.0903732)n8:0.0100415)n3:0.0274599,(((Brachypodium_distachyon_BRADI_2g37740v3:0.0800417,(Hordeum_vulgareMorex_HORVU.MOREX.r3.1HG0011180:0.000755831,(Hordeum_spontaneum_WB01_000038_1025959:0.0280288,Hordeum_spontaneum_WB01_003902_0079422:0.000878663)n15:9.76292e-05)n14:0.00310555)n13:0.0386825,(((Zizania_latifolia_GWHTBFHI001369:0.0319102,Zizania_latifolia_GWHTBFHI032322:0.0370229)n18:0.0256897,(Leersia_perrieri_LPERR05G01180:0.0799479,Oryza_sativa_LOC_Os05g02680:0.0622065)n19:0.0257672)n17:0.0681028,(Olyra_latifolia_Ola000341:0.0888846,((Ampelocalamus_luodianensis_Alu05Dg18120.1:0.0371467,Dendrocalamus_sinicus_Dendrocalamus_sinicus_Dsi05B_968246_972196_Dsi05Bg00880.1_1_CDS_4147766485_51487:0.0448037)n22:0.00796723,(Ampelocalamus_luodianensis_Alu09Cg22040.2:0.0253645,(Dendrocalamus_sinicus_Dendrocalamus_sinicus_Dsi05A_804111_808085_Dsi05Ag00640.1_1_CDS_4147762126_42465:0.0401984,Dendrocalamus_sinicus_Dendrocalamus_sinicus_Dsi05C_14647523_14651386_Dsi05Cg09710.3_1_CDS_4147773502_21678:0.0282068)n24:0.00313409)n23:0.0109792)n21:0.00788857)n20:0.0150553)n16:0.0064157)n12:0.0120697,((((Eragrostis_curvula_EJB05_34199:0.0575106,(Eleusine_coracana_ELECO.r07.5BG0455190:0.0132918,Eleusine_coracana_ELECO.r07.5AG0406990:0.0113468)n29:0.0645092)n28:0.060226,(Phragmites_australis_Phragmites_australis_PaChr12_1093714_1097625_evm.model.PaChr12.108_1_CDS_4362380580_39616:0.0653978,Phragmites_australis_Phragmites_australis_PaChr9_1433455_1437450_evm.model.PaChr9.124_1_CDS_4362484419_2090:0.0560153)n30:0.00622392)n27:0.00832028,(Aristida_adscensionis_H_Aadptg000042l000055.1:0.0982476,(Stipagrostis_hirtigluma_H_Shi_ptg000045l_000544.1:0.00348457,Stipagrostis_hirtigluma_H_Shi_ptg000049l_001078.1:0.00179177)n32:0.0617949)n31:0.019767)n26:0.00712305,(Chasmanthium_laxum_Chala.07G023900:0.05626,((Sorghum_bicolor_SORBI_3009G024000:0.0294651,(Zea_mays_Zm00001eb355300:0.0715592,Zea_mays_Zm00001eb265670:0.0561093)n36:0.0104239)n35:0.0546034,((ASEM_AUS1_H_AUS1CM014272.1002143.1:0.00831043,ASEM_RSA5_H_RSA5chrom3002262.1:0.0040916)n38:0.0576226,(Dichantelium_oligosantes_H_DolKV779331.1000006.1:0.0390722,((Urochloa_fusta_Urofu.3G099200:0.0357014,(Cenchrus_americanus_H_CamCM007982.2003205.1:0.0390623,Setaria_viridis_SEVIR_3G044800v2:0.0159434)n42:0.0229103)n41:0.00709736,((Panicum_hallii_Pahal.3G099800:0.0182049,(Panicum_virgatum_Pavir.3KG119800:0.0165921,Panicum_virgatum_Pavir.3KG117200:0.0217649)n45:0.010622)n44:0.0243015,(Digitaria_radicosa_Dra03G0081900:0.0340358,(Digitaria_exilis_H_Dex3A-000512.1:0.00494414,Digitaria_exilis_H_Dex3B-000504.1:0.0076723)n47:0.0416291)n46:0.0303194)n43:0.00316572)n40:0.00398637)n39:0.00464699)n37:0.0183735)n34:0.033326)n33:0.0137892)n25:0.0538761)n11:0.038094)n2:0.125368)n0;
```
