## Supplementary Dataset S1 for "Gene turnover and contingency facilitated the repeated evolution of C_4_ photosynthesis in grasses": OG0005748_tree.txt

```
(((((Zizania_latifolia_GWHTBFHI001411:0.0545197,Zizania_latifolia_GWHTBFHI032278:0.0404635)n4:0.0292775,(Leersia_perrieri_LPERR05G01930:0.0637164,Oryza_sativa_LOC_Os05g03910:0.0411724)n5:0.0140946)n3:0.0388588,(((Brachypodium_distachyon_BRADI_2g38410v3:0.0153426,Brachypodium_distachyon_BRADI_3g19490v3:0.00967821)n8:0.0808098,(Hordeum_spontaneum_WB01_003754_0060859:0.046249,Hordeum_vulgareMorex_HORVU.MOREX.r3.1HG0016410:0.00146481)n9:0.0720557)n7:0.0929531,((Ampelocalamus_luodianensis_Alu09Cg21630.5:0.0336407,Dendrocalamus_sinicus_Dendrocalamus_sinicus_Dsi05C_15670687_15674232_Dsi05Cg10090.2_-1_CDS_4147773616_28993:0.0209999)n11:0.017257,(Ampelocalamus_luodianensis_Alu05Dg17660.2:0.0354109,(Dendrocalamus_sinicus_Dendrocalamus_sinicus_Dsi05B_1700227_1705278_Dsi05Bg01370.1_-1_CDS_4147766632_20530:0.125254,Olyra_latifolia_Ola000397:0.0985253)n13:0.0110668)n12:0.00122965)n10:0.0114992)n6:0.0141011)n2:0.0213979,(Streptochaeta_angustifolia_strangu_030497:0.721075,((Pharus_latifolius_Phala.07G019700.2:0.023532,((Pharus_latifolius_Phala.07G019700:0,Pharus_latifolius_Phala.07G019700.3:0)n18:5e-09,Pharus_latifolius_Phala.07G019700.4:5e-09)n17:0.00585393)n16:0.0926631,(Streptochaeta_angustifolia_strangu_019361:0.158086,Streptochaeta_angustifolia_strangu_035327:0.0993338)n19:0.034792)n15:0.0590923)n14:0.00656581)n1:0.0131295,(((Stipagrostis_hirtigluma_H_Shi_ptg000089l_000065.1:0.064658,Aristida_adscensionis_H_Aadptg000042l000711.1:0.0956942)n22:0.0198256,(Phragmites_australis_Phragmites_australis_PaChr12_1695630_1699388_evm.model.PaChr12.151_1_CDS_4362381536_16910:0.0478832,(Phragmites_australis_Phragmites_australis_PaChr9_2520292_2524132_evm.model.PaChr9.176_1_CDS_4362485409_36166:0.0456366,(Eragrostis_curvula_EJB05_34111:0.0796012,(Eleusine_coracana_ELECO.r07.5AG0406320:0.0495991,(Eleusine_coracana_ELECO.r07.5BG0454380:0.0239019,Eleusine_coracana_ELECO.r07.5AG0406330:0.0194551)n27:0.0186995)n26:0.0531512)n25:0.0348651)n24:0.0107851)n23:0.00119835)n21:0.00112426,(Chasmanthium_laxum_Chala.07G030000:0.0435726,((Sorghum_bicolor_SORBI_3009G030300:0.0195911,Zea_mays_Zm00001eb354870:0.0416442)n30:0.05807,(((Dichantelium_oligosantes_H_DolKV778976.1000008.1:0.0399067,((Echinocloa_haploclada_eh_chr5.1927:0.0852154,(((Digitaria_radicosa_Dra03G0086200.2:0.00107625,(Digitaria_radicosa_Dra03G0086200:5e-09,Digitaria_radicosa_Dra03G0086200.3:5e-09)n39:6e-09)n38:0.0302613,(Digitaria_exilis_H_Dex3A-003769.1:0.0196762,Digitaria_exilis_H_Dex3B-003778.1:0.0364898)n40:0.0285783)n37:0.0416655,(ASEM_AUS1_H_AUS1CM014272.1002185.1:0.0145163,ASEM_RSA5_H_RSA5chrom3003476.1:0.0098298)n41:0.0412943)n36:0.00821309)n35:5e-09,Echinocloa_haploclada_eh_chr5.1318:0.0647069)n34:0.00718966)n33:0.00824331,(((Cenchrus_americanus_H_CamCM007982.2002137.1:0.0198766,Cenchrus_americanus_H_CamCM007982.2002139.1:0.0126651)n44:0.0232709,(Setaria_viridis_SEVIR_3G095100v2:0.0133154,Setaria_viridis_SEVIR_3G051000v2:0.0173053)n45:0.00192281)n43:0.0146926,Urochloa_fusta_Urofu.3G105500:0.0191574)n42:0.00437941)n32:0.00432128,(Panicum_hallii_Pahal.3G105800:0.0212924,(Panicum_virgatum_Pavir.1KG137400:0.0163383,Panicum_virgatum_Pavir.3KG127400:0.0203335)n47:0.00225927)n46:0.00187249)n31:0.0340383)n29:0.0173291)n28:0.0110021)n20:0.00988819)n0;
```
