## Supplementary Dataset S1 for "Gene turnover and contingency facilitated the repeated evolution of C_4_ photosynthesis in grasses": OG0005749_tree.txt

```
((Streptochaeta_angustifolia_strangu_034303:0.42281,Streptochaeta_angustifolia_strangu_027263:0.213383)n1:0.0332195,((((Olyra_latifolia_Ola006319:0.323251,((Dendrocalamus_sinicus_Dendrocalamus_sinicus_Dsi05B_3070340_3070795_Dsi05Bg02000.1_-1_CDS_4147766821_13216:0.122812,Dendrocalamus_sinicus_Dendrocalamus_sinicus_Dsi05A_2300171_2300608_Dsi05Ag01550.1_-1_CDS_4147762399_25580:0.13727)n7:0.021053,(Ampelocalamus_luodianensis_Alu05Dg16810.1:0.122819,Ampelocalamus_luodianensis_Alu09Cg20930.1:0.068694)n8:0.00763266)n6:0.0335972)n5:0.0454323,(Oryza_sativa_LOC_Os05g05290:0.339546,Zizania_latifolia_GWHTBFHI032204:0.265886)n9:0.114695)n4:0.0635641,(Aristida_adscensionis_H_Aadptg000098l000089.1:0.227656,(Sorghum_bicolor_SORBI_3009G041200:0.282785,((Panicum_hallii_Pahal.3G116200:0.124209,Panicum_virgatum_Pavir.3KG143700:0.0917894)n13:0.0474877,(((Echinocloa_haploclada_eh_chr5.1424:0.0486882,Echinocloa_haploclada_eh_chr5.1426:0.0481772)n16:0.172947,Urochloa_fusta_Urofu.3G115600:0.110671)n15:0.0131148,((Cenchrus_americanus_H_CamCM007982.2002078.1:0.0575247,Setaria_viridis_SEVIR_3G060500v2:0.0534797)n18:0.0481069,((Digitaria_radicosa_Dra03G0095900:0.153535,(Digitaria_exilis_H_Dex3A-003710.1:0.0372416,Digitaria_exilis_H_Dex3B-003724.1:0.0121903)n21:0.0628539)n20:0.118098,(ASEM_AUS1_H_AUS1CM014272.1002941.1:0.0346393,ASEM_RSA5_H_RSA5chrom3003421.1:0.0467225)n22:0.0970204)n19:0.00853366)n17:0.0183063)n14:0.0398826)n12:0.0660128)n11:0.105665)n10:0.0740775)n3:0.0710709,(Digitaria_exilis_H_Dex3A-000581.1:0.757576,(((Stipagrostis_hirtigluma_H_Shi_ptg000050l_001589.1:0.0728924,(Stipagrostis_hirtigluma_H_Shi_ptg000044l_001729.1:0.00705532,Stipagrostis_hirtigluma_H_Shi_ptg000076l_000026.1:0.0116172)n27:0.0676683)n26:0.151656,((Phragmites_australis_Phragmites_australis_PaChr1_18290782_18291174_evm.model.PaChr1.1010_1_CDS_4362363169_23145:0.200166,Phragmites_australis_Phragmites_australis_PaChr2_17659044_17659406_evm.model.PaChr2.976_1_CDS_4362422613_4413:0.118701)n29:0.0556652,(((Eleusine_coracana_ELECO.r07.1AG0017240:0.0838707,Eleusine_coracana_ELECO.r07.1BG0066270:0.10279)n32:0.204855,(Eragrostis_curvula_EJB05_30424:5e-09,Eragrostis_curvula_EJB05_30417:0.00794482)n33:0.0989338)n31:0.134101,((Digitaria_exilis_H_Dex5A-000820.1:0.00612545,Digitaria_exilis_H_Dex5B-000831.1:0.00667894)n35:0.174889,((Panicum_hallii_Pahal.5G373400:0.065257,(Panicum_virgatum_Pavir.5NG370100:0.0930803,Panicum_virgatum_Pavir.5KG245100:0.0429321)n38:0.0261563)n37:0.0328205,((Setaria_viridis_SEVIR_5G174700v2:0.0766331,Urochloa_fusta_Urofu.5G328600:0.0784365)n40:0.0302326,(Dichantelium_oligosantes_H_DolKV778483.1000001.1:0.0829646,Echinocloa_haploclada_eh_chr2.1857:0.0790129)n41:0.015177)n39:0.010123)n36:0.0559296)n34:0.0510268)n30:0.0248358)n28:0.0530788)n25:0.0965188,(Olyra_latifolia_Ola016695:0.291154,((Dendrocalamus_sinicus_Dendrocalamus_sinicus_Dsi01B_21261315_21261683_Dsi01Bg08630.1_1_CDS_4147695922_14670:0.101407,(Ampelocalamus_luodianensis_AluCtg02042g00050.1:0.0194397,Ampelocalamus_luodianensis_Alu01Dg10690.1:0.0406748)n45:0.0781563)n44:0.019128,(Ampelocalamus_luodianensis_Alu01Cg31090.1:0.0446237,(Dendrocalamus_sinicus_Dendrocalamus_sinicus_DsiCtg00328_184043_184391_DsiCtg00328g00090.1_-1_CDS_4147850749_11805:0.0979293,Dendrocalamus_sinicus_Dendrocalamus_sinicus_Dsi01A_22360206_22360559_Dsi01Ag10180.1_1_CDS_4147687795_45035:0.0239275)n47:0.051317)n46:0.00570189)n43:0.161312)n42:0.0759263)n24:0.0898648)n23:0.00998498)n2:0.0332195)n0;
```
