## Supplementary Dataset S1 for "Gene turnover and contingency facilitated the repeated evolution of C_4_ photosynthesis in grasses": OG0005750_tree.txt

```
(((Streptochaeta_angustifolia_strangu_014604:6e-09,Streptochaeta_angustifolia_strangu_028802:0.0741115)n2:0.100063,(Pharus_latifolius_Phala.07G028900.5:0.00528696,(Pharus_latifolius_Phala.07G028900.3:0.0206536,(Pharus_latifolius_Phala.07G028900:5e-09,(Pharus_latifolius_Phala.07G028900.4:0.000955147,Pharus_latifolius_Phala.07G028900.2:5e-09)n6:5e-09)n5:0.00455297)n4:0.00136778)n3:0.108499)n1:0.0452056,(((Brachypodium_distachyon_BRADI_2g36005v3:0.08073,(Hordeum_spontaneum_WB01_001827_0119990:0.00147434,Hordeum_vulgareMorex_HORVU.MOREX.r3.1HG0021200:0.00144591)n10:0.103929)n9:0.0488098,(Olyra_latifolia_scaffold147_471597_480944_-:0.110627,(((Ampelocalamus_luodianensis_Alu05Dg16740.1:0.0384289,Dendrocalamus_sinicus_Dendrocalamus_sinicus_Dsi05B_3153730_3168376_Dsi05Bg02050.1_-1_CDS_4147766836_21656:0.0370842)n14:0.00474885,(Dendrocalamus_sinicus_Dendrocalamus_sinicus_Dsi05A_2482631_2517809_Dsi05Ag01640.1_-1_CDS_4147762426_40777:0.0469217,(Ampelocalamus_luodianensis_Alu09Cg20810.1:0.0298937,Ampelocalamus_luodianensis_Alu05Dg16720.1:0.0768705)n16:0.00854117)n15:0.00456416)n13:0.00454056,Ampelocalamus_luodianensis_Alu05Dg16730.2:0.399219)n12:0.0443576)n11:0.0166437)n8:0.00885663,((Zizania_latifolia_GWHTBFHI001259:0.0503364,(Oryza_sativa_LOC_Os05g05580:0.0814144,Leersia_perrieri_LPERR05G03040:0.0516688)n19:0.0261109)n18:0.0585588,((((Stipagrostis_hirtigluma_H_Shi_ptg000053l_000128.1:0.00338665,Stipagrostis_hirtigluma_H_Shi_ptg000089l_000006.1:0.033179)n23:0.0048382,Stipagrostis_hirtigluma_H_Shi_ptg000089l_000005.1:0.0189731)n22:0.0432946,Aristida_adscensionis_H_Aadptg000098l000069.1:0.0707337)n21:0.0453696,((((Phragmites_australis_Phragmites_australis_PaChr12_3006228_3014845_evm.model.PaChr12.228_1_CDS_4362382256_22377:0.0565488,Phragmites_australis_Phragmites_australis_PaChr9_4042886_4050115_evm.model.PaChr9.265_1_CDS_4362485607_34480:0.0516816)n27:0.00763257,Chasmanthium_laxum_Chala.07G042200:0.0623352)n26:0.00744705,(Eragrostis_curvula_EJB05_33898:0.0551392,(Eleusine_coracana_ELECO.r07.5AG0404950:0.0272398,Eleusine_coracana_ELECO.r07.5BG0453100:0.0286425)n29:0.0498399)n28:0.0431186)n25:0.00466258,((Sorghum_bicolor_SORBI_3009G042800:0.0342975,Zea_mays_Zm00001eb418030:0.0355397)n31:0.0448252,((Dichantelium_oligosantes_H_DolKV771521.1000012.1:0.0291563,(ASEM_RSA5_H_RSA5chrom3003409.1:0.0095314,ASEM_AUS1_H_AUS1CM014272.1002929.1:0.00860468)n34:0.0264453)n33:0.00353663,(((Digitaria_radicosa_Dra03G0097000:0.00412125,Digitaria_radicosa_Dra03G0097300:0.0495752)n37:0.0334198,(Digitaria_exilis_H_Dex3B-003715.1:0.0238613,(Digitaria_exilis_H_Dex3A-003700.1:0.00134597,Digitaria_exilis_H_DexUA-000088.1:0.00340503)n39:0.021423)n38:0.0199596)n36:0.0262058,(Echinocloa_haploclada_eh_chr5.1444:0.0454603,((Panicum_hallii_Pahal.3G118000:0.011868,(Panicum_virgatum_Pavir.3KG145600:0.00955405,(Panicum_virgatum_Pavir.J641800:0.0306881,(Panicum_virgatum_Pavir.3KG148400:5e-09,Panicum_virgatum_Pavir.9NG621700:5e-09)n45:5e-09)n44:0.00932053)n43:0.00779758)n42:0.0218951,(Urochloa_fusta_Urofu.3G117400:0.0295364,(Cenchrus_americanus_H_CamCM007982.2002068.1:0.0805953,Setaria_viridis_SEVIR_3G040200v2:0.0137707)n47:0.0158195)n46:0.011948)n41:0.00731383)n40:0.00375226)n35:0.00228576)n32:0.0153481)n30:0.0522525)n24:0.012457)n20:0.0573653)n17:0.00975054)n7:0.0452056)n0;
```
