## Supplementary Dataset S1 for "Gene turnover and contingency facilitated the repeated evolution of C_4_ photosynthesis in grasses": OG0005751_tree.txt

```
((Streptochaeta_angustifolia_strangu_017402:0.0581183,(Pharus_latifolius_Phala.07G030400:0.0635421,(((Zizania_latifolia_GWHTBFHI001251:0.0379479,Zizania_latifolia_GWHTBFHI032184:0.0267378)n5:0.00874513,(Leersia_perrieri_LPERR05G03180:0.0267645,Oryza_sativa_LOC_Os05g05740:0.0276109)n6:0.00992864)n4:0.0280764,((Brachypodium_distachyon_BRADI_2g35760v3:0.0426741,(Hordeum_spontaneum_WB01_000940_0067550:0.00149839,Hordeum_vulgareMorex_HORVU.MOREX.r3.1HG0022350:0.00623868)n9:0.0360158)n8:0.0262736,((Olyra_latifolia_Ola006377:0.0621244,(Dendrocalamus_sinicus_Dendrocalamus_sinicus_Dsi05A_2732420_2734992_Dsi05Ag01740.2_-1_CDS_4147762456_820:0.0291116,(Dendrocalamus_sinicus_Dendrocalamus_sinicus_DsiCtg00196b_54614_57763_DsiCtg00196bg00030.1_-1_CDS_4147848865_31492:0.0225791,(Ampelocalamus_luodianensis_Alu05Dg16590.2:0.0158778,Ampelocalamus_luodianensis_Alu09Cg20670.2:0.0143926)n14:0.00159918)n13:0.00416077)n12:0.000462308)n11:0.0107934,((((Aristida_adscensionis_H_Aadptg000098l000063.1:0.0319398,Stipagrostis_hirtigluma_H_Shi_ptg000053l_000121.1:0.0205366)n18:0.0176259,(Sorghum_bicolor_SORBI_3009G045100:0.0271438,(Zea_mays_Zm00001eb354180:0.0188036,((Zea_mays_Zm00001eb291500:0,Zea_mays_Zm00001eb057610:0,Zea_mays_Zm00001eb308590:0,Zea_mays_Zm00001eb157920:0,Zea_mays_Zm00001eb222790:0,Zea_mays_Zm00001eb364160:0)n22:5e-09,Zea_mays_Zm00001eb043510:0.00322867)n21:0.099257)n20:0.0110286)n19:0.00872429)n17:0.00559285,((Phragmites_australis_Phragmites_australis_PaChr9_4191191_4194131_evm.model.PaChr9.276_1_CDS_4362485631_2096:0.0298965,Phragmites_australis_Phragmites_australis_PaChr9_484422_487348_evm.model.PaChr9.35_1_CDS_4362485795_28594:0.00534358)n24:0.0349445,Phragmites_australis_Phragmites_australis_PaChr12_3124754_3127663_evm.model.PaChr12.240_1_CDS_4362382284_34138:0.0377565)n23:0.00419517)n16:0.00342903,(Chasmanthium_laxum_Chala.07G044200:0.0308714,((Eragrostis_curvula_EJB05_33866:0.0252896,(Eleusine_coracana_ELECO.r07.5BG0452930:0.0156091,Eleusine_coracana_ELECO.r07.5AG0404810:0.0123736)n28:0.0224449)n27:0.0377647,(Urochloa_fusta_Urofu.3G119000:0.0179969,((ASEM_AUS1_H_AUS1CM014272.1002922.1:0.00475725,ASEM_RSA5_H_RSA5chrom3003401.1:0.00467085)n31:0.0197839,((Panicum_hallii_Pahal.3G119300:0.00388556,(Panicum_virgatum_Pavir.J137600:0.0154764,(Panicum_virgatum_Pavir.J137800:0.0143144,Panicum_virgatum_Pavir.9NG624400:6e-09)n35:0.0119023)n34:0.00479698)n33:0.00417238,((Cenchrus_americanus_H_CamCM007982.2002066.1:0.0231224,Setaria_viridis_SEVIR_3G038600v2:0.0067032)n37:0.015003,(Dichantelium_oligosantes_H_DolKV782687.1000008.1:0.0287954,(Echinocloa_haploclada_eh_chr5.1457:0.0236878,(Digitaria_radicosa_Dra03G0098700:0.015083,(Digitaria_exilis_H_Dex3A-003695.1:0.00310458,Digitaria_exilis_H_Dex3B-003710.1:0.00619789)n41:0.0137244)n40:0.011134)n39:0.00728254)n38:0.00159893)n36:0.0016044)n32:0.00127794)n30:0.00576681)n29:0.0208601)n26:0.00884159)n25:0.00597445)n15:0.00898707)n10:0.00590513)n7:0.0132964)n3:0.012995)n2:0.019385)n1:0.0622805,(Ananas_comosus_H_Ananas_contig24_000308.1:0.0265407,(Tillandsia_fasciculata_H_Tillandsia_CM054953.1_000715.1:0.234918,Tillandsia_fasciculata_H_Tillandsia_CM054953.1_000716.1:0.107652)n43:0.0119613)n42:0.0640432)n0;
```
