## Supplementary Dataset S1 for "Gene turnover and contingency facilitated the repeated evolution of C_4_ photosynthesis in grasses": OG0005752_tree.txt

```
(((Ananas_comosus_H_Ananas_contig21_000064.1:0.0184712,Tillandsia_fasciculata_H_Tillandsia_CM054943.1_000757.1:0.0278243)n2:0.106754,(Juncus_effusus_H_Juncus_Jeff_scaffold_17_000513.1:0.170014,Carex_scoparia_H_Carex_Csco_scaffold_22_000098.1:0.120269)n3:0.0855174)n1:0.0480871,((Pharus_latifolius_Phala.10G099700:0.0484432,((Streptochaeta_angustifolia_strangu_037896:0.0806915,Streptochaeta_angustifolia_strangu_028958:0.0407131)n7:0.00955448,Streptochaeta_angustifolia_strangu_037897:0.263826)n6:0.029314)n5:0.0127471,(((Olyra_latifolia_Ola022729:0.0384378,((Dendrocalamus_sinicus_Dendrocalamus_sinicus_Dsi11C_5657811_5673541_Dsi11Cg03100.1_1_CDS_4147838626_10077:0.0222369,(Ampelocalamus_luodianensis_Alu12Cg06900.1:0.0160129,Ampelocalamus_luodianensis_Alu12Cg06860.2:0.000472926)n13:0.0187753)n12:0.00338399,(Dendrocalamus_sinicus_Dendrocalamus_sinicus_Dsi12B_8503015_8534372_Dsi12Bg03050.1_-1_CDS_4147844659_51745:0.021806,Ampelocalamus_luodianensis_Alu12Dg04480.1:0.0227925)n14:0.0025325)n11:0.0049795)n10:0.0060436,((Zizania_latifolia_GWHTBFHI028226:0.0354819,(Leersia_perrieri_LPERR12G06200:0.0279722,Oryza_sativa_LOC_Os12g13590:0.0342994)n17:0.0148191)n16:0.0234436,(Brachypodium_distachyon_BRADI_4g39550v3:0.0390397,(Hordeum_spontaneum_WB01_004763_3371450:0.00893665,Hordeum_vulgareMorex_HORVU.MOREX.r3.5HG0453940:0.00041182)n19:0.0623389)n18:0.0304274)n15:0.00434105)n9:0.00645868,((Aristida_adscensionis_H_Aadptg000008l000692.1:0.0496627,Stipagrostis_hirtigluma_H_Shi_ptg000025l_000840.1:0.0389456)n21:0.0251704,((Phragmites_australis_Phragmites_australis_PaChr23_5959989_5974161_evm.model.PaChr23.348_1_CDS_4362434521_246:0.0301792,Phragmites_australis_Phragmites_australis_PaChr22_12177378_12189950_evm.model.PaChr22.644_1_CDS_4362432155_24641:0.0173284)n23:0.00608396,(Chasmanthium_laxum_Chala.12G074800:0.0299055,(((Eragrostis_curvula_EJB05_02974:0.00587177,Eragrostis_curvula_EJB05_02979:0.00632197)n27:0.0396028,(Eleusine_coracana_ELECO.r07.5BG0433590:0.00736573,Eleusine_coracana_ELECO.r07.5AG0386460:0.00921098)n28:0.0371112)n26:0.045097,((Sorghum_bicolor_SORBI_3008G085700:0.0173473,Zea_mays_Zm00001eb133590:0.0229601)n30:0.0282183,((Echinocloa_haploclada_eh_chr5.932:0.0245848,(ASEM_RSA5_H_RSA5chrom3002392.1:0.00261943,((ASEM_AUS1_H_AUS1CM014272.1002299.1:0.00214033,(ASEM_AUS1_H_AUS1CM014273.1003251.1:0.0147052,ASEM_AUS1_H_AUS1CM014272.1002298.1:5e-09)n36:0.00259023)n35:0.00413896,ASEM_AUS1_H_AUS1CM014272.1002300.1:0.000746268)n34:8.29187e-05)n33:0.00352974)n32:0.0065971,(((Urochloa_fusta_Urofu.3G066000:0.0276143,(Cenchrus_americanus_H_CamCM007982.2002364.1:0.0156352,Setaria_viridis_SEVIR_3G090600v2:0.010394)n40:0.00858573)n39:0.00716211,Dichantelium_oligosantes_H_DolKV769991.1000006.1:0.0300564)n38:0.00240007,((Digitaria_radicosa_Dra03G0054500:0.0199601,(Digitaria_exilis_H_Dex3A-003986.1:0.00898137,Digitaria_exilis_H_Dex3B-003985.1:0.00733451)n43:0.014304)n42:0.0186559,(Panicum_hallii_Pahal.3G065600:0.0100446,((Panicum_virgatum_Pavir.3KG072000:0.015115,Panicum_virgatum_Pavir.3NG055100:0.0177119)n46:0.00235591,(Panicum_virgatum_Pavir.J544900:0.0590572,Panicum_virgatum_Pavir.1NG541600:6e-09)n47:0.0165877)n45:0.00516691)n44:0.0191136)n41:0.00205128)n37:0.00443024)n31:0.0108302)n29:0.0172894)n25:0.00547949)n24:0.00242127)n22:0.00583248)n20:0.0222244)n8:0.0354204)n4:0.0142127)n0;
```
