## Supplementary Dataset S1 for "Gene turnover and contingency facilitated the repeated evolution of C_4_ photosynthesis in grasses": OG0005753_tree.txt

```
((Streptochaeta_angustifolia_strangu_002795:0.17998,Streptochaeta_angustifolia_strangu_002793:0.16254)n1:0.0764296,((Pharus_latifolius_Phala.10G139100:0.280376,(((Brachypodium_distachyon_BRADI_2g28137v3:0.228189,(Hordeum_spontaneum_WB01_000068_0095768:0.00113585,Hordeum_vulgareMorex_HORVU.MOREX.r3.4HG0356360:0.00202718)n7:0.135447)n6:0.127476,((Zizania_latifolia_GWHTBFHI029823:0.0993185,(Oryza_sativa_LOC_Os12g03690:0.0127316,Oryza_sativa_LOC_Os11g03880:0.0118529)n10:0.101527)n9:0.0817917,(Ampelocalamus_luodianensis_Alu11Dg13420.1:0.0927296,Dendrocalamus_sinicus_Dendrocalamus_sinicus_Dsi11A_717980_720448_Dsi11Ag00580.1_-1_CDS_4147829917_53949:0.0755719)n11:0.0458903)n8:0.0265169)n5:0.0197373,((Eleusine_coracana_ELECO.r07.5BG0433580:0.0350673,(Eleusine_coracana_ELECO.r07.5AG0386420:0.00308869,Eleusine_coracana_ELECO.r07.5AG0386430:0.00280956)n14:0.0405861)n13:0.167893,((Phragmites_australis_Phragmites_australis_PaChr22_12027300_12029768_evm.model.PaChr22.637_1_CDS_4362432139_17925:0.0786839,((Chasmanthium_laxum_Chala.12G074900:0.0967523,(Sorghum_bicolor_SORBI_3008G084900:0.116059,((Dichantelium_oligosantes_H_DolKV769991.1000008.1:0.0527484,((Panicum_hallii_Pahal.3G065300:0.0254234,(Panicum_virgatum_Pavir.3KG071700:0.0187558,Panicum_virgatum_Pavir.3NG055400:0.0277602)n24:0.00859729)n23:0.0271993,(ASEM_AUS1_H_AUS1CM014272.1002301.1:0.0176801,ASEM_RSA5_H_RSA5chrom3002393.1:0.0141019)n25:0.0289721)n22:0.0049986)n21:0.0122824,((Urochloa_fusta_Urofu.3G065900:0.0712761,(Echinocloa_haploclada_eh_chr5.931:0.0816213,(Digitaria_radicosa_Dra03G0054400:0.0557726,(Digitaria_exilis_H_Dex3B-003987.1:0.0202163,(Digitaria_exilis_H_Dex3A-003987.1:0.0195692,Digitaria_exilis_H_Dex3B-003986.1:0.0211302)n31:0.0115333)n30:0.0449419)n29:0.0402565)n28:0.0188752)n27:0.0116185,(Cenchrus_americanus_H_CamCM007982.2002365.1:0.0461869,Setaria_viridis_SEVIR_3G090800v2:0.0350052)n32:0.0163096)n26:0.0128165)n20:0.0205211)n19:0.0418483)n18:0.0204481,Urochloa_fusta_Urofu.4G123400:0.613641)n17:0.0681823)n16:0.0359686,(Aristida_adscensionis_H_Aadptg000008l000693.1:0.0934945,Stipagrostis_hirtigluma_H_Shi_ptg000025l_000841.1:0.0671751)n33:0.0535292)n15:0.0217986)n12:0.0607295)n4:0.0490289)n3:0.0396925,((Brachypodium_distachyon_BRADI_4g26450v3:0.160836,(Hordeum_spontaneum_WB01_002785_0005580:0.00144047,Hordeum_vulgareMorex_HORVU.MOREX.r3.4HG0356290:0.00136316)n36:0.124828)n35:0.0673666,(((Pharus_latifolius_Phala.09G021900.2:0.00486697,(Pharus_latifolius_Phala.09G021900:0.00240346,Pharus_latifolius_Phala.09G021900.3:5e-09)n40:0.00342235)n39:0.173964,((Leersia_perrieri_LPERR11G01760:0.0520687,Leersia_perrieri_LPERR12G01910:0.0684576)n42:0.0848429,((Oryza_sativa_LOC_Os12g03670:0.0166458,Oryza_sativa_LOC_Os11g03860:0.0304577)n44:0.0725347,(Oryza_sativa_LOC_Os12g03650:0.0195715,Oryza_sativa_LOC_Os11g03840:0.0201254)n45:0.0520626)n43:0.00578474)n41:0.0172041)n38:0.0215969,(Ampelocalamus_luodianensis_Alu11Cg01150.2:0.0246472,(Dendrocalamus_sinicus_Dendrocalamus_sinicus_Dsi12A_26670124_26672605_Dsi12Ag08170.1_1_CDS_4147843432_43296:0.0701504,Dendrocalamus_sinicus_Dendrocalamus_sinicus_Dsi11C_22501987_22504488_Dsi11Cg07650.1_-1_CDS_4147839991_39344:0.0272226)n47:0.00302473)n46:0.0285889)n37:0.0602598)n34:0.0896996)n2:0.00996662)n0;
```
