## Supplementary Dataset S1 for "Gene turnover and contingency facilitated the repeated evolution of C_4_ photosynthesis in grasses": OG0005754_tree.txt

```
((Juncus_effusus_H_Juncus_Jeff_scaffold_17_000761.1:0.841415,(Ananas_comosus_H_Ananas_contig18_000146.1:0.0468637,Tillandsia_fasciculata_H_Tillandsia_CM054946.1_000627.1:0.0799733)n2:0.233327)n1:0.0659499,((Pharus_latifolius_Phala.10G110600:0.163359,(Streptochaeta_angustifolia_strangu_007374:0.187264,Streptochaeta_angustifolia_strangu_026373:0.150938)n5:0.0737498)n4:0.0420703,((Leersia_perrieri_LPERR12G05200:0.281296,Brachypodium_distachyon_BRADI_4g40400v3:0.14928)n7:0.0604406,(((Stipagrostis_hirtigluma_H_Shi_ptg000016l_000942.1:0.307636,Eragrostis_curvula_EJB05_53194:0.267847)n10:0.0897833,Oryza_sativa_LOC_Os12g10370:0.478348)n9:0.0392222,(((Eragrostis_curvula_EJB05_53190:0.163532,(Eleusine_coracana_ELECO.r07.5BG0431920:0.0438471,Eleusine_coracana_ELECO.r07.5AG0384990:0.0435136)n14:0.141973)n13:0.101511,(Aristida_adscensionis_H_Aadptg000008l000312.1:0.124108,(Stipagrostis_hirtigluma_H_Shi_ptg000025l_000886.1:0.0576426,(Phragmites_australis_Phragmites_australis_PaChr22_10114741_10115640_evm.model.PaChr22.580_1_CDS_4362432013_7388:0.108022,(Chasmanthium_laxum_Chala.12G059600:0.0677866,((Dichantelium_oligosantes_H_DolKV778910.1000016.1:0.0512804,(Setaria_viridis_SEVIR_7G285700v2:0.0548045,((ASEM_AUS1_H_AUS1CM014272.1002347.1:0.0103417,ASEM_RSA5_H_RSA5chrom3002438.1:0.0102224)n23:0.0313573,(Panicum_hallii_Pahal.3G057000:0.0201257,(Panicum_virgatum_Pavir.3KG062900:0.0449577,Panicum_virgatum_Pavir.3NG066600:0.00848398)n25:0.00901828)n24:0.0228886)n22:0.0126655)n21:0.0145267)n20:0.0195966,((Sorghum_bicolor_SORBI_3008G072600:0.0955115,(Zea_mays_Zm00001eb411100:0.114844,(Zea_mays_Zm00001eb093180:0.161699,Zea_mays_Zm00001eb138390:0.00915861)n29:0.148572)n28:0.0440425)n27:0.0454605,(Echinocloa_haploclada_eh_chr5.844:0.0614139,(Urochloa_fusta_Urofu.3G057200:0.105335,(Digitaria_radicosa_Dra03G0047000:0.085378,(Digitaria_exilis_H_Dex3A-004023.1:0.0415419,Digitaria_exilis_H_Dex3B-004028.1:0.0360018)n33:0.047711)n32:0.0522497)n31:0.0195955)n30:0.0215692)n26:0.0190891)n19:0.0515698)n18:0.0257672)n17:0.0124107)n16:0.0230877)n15:0.0211427)n12:0.0358464,((Oryza_sativa_LOC_Os12g10320:0.122432,(Zizania_latifolia_GWHTBFHI009398:0.0428765,Zizania_latifolia_GWHTBFHI028284:0.0606447)n36:0.0341008)n35:0.0773349,(((Hordeum_spontaneum_WB01_013035_0121925:0.0026759,Hordeum_vulgareMorex_HORVU.MOREX.r3.7HG0749870:0.0117851)n39:0.0760987,(Hordeum_spontaneum_WB01_005409_0555735:0.0122759,Hordeum_vulgareMorex_HORVU.MOREX.r3.5HG0497820:0.0292579)n40:0.058506)n38:0.0750749,(Olyra_latifolia_Ola030286:0.121195,(Dendrocalamus_sinicus_Dendrocalamus_sinicus_Dsi12B_5770653_5771561_Dsi12Bg02520.1_-1_CDS_4147844500_19099:0.0747779,((Ampelocalamus_luodianensis_Alu12Cg07490.1:0.0392099,Dendrocalamus_sinicus_Dendrocalamus_sinicus_Dsi11C_4705078_4705992_Dsi11Cg02800.1_-1_CDS_4147838536_16266:0.0500071)n44:0.0305229,((Dendrocalamus_sinicus_Dendrocalamus_sinicus_Dsi12A_21120754_21121636_Dsi12Ag06140.1_1_CDS_4147842823_41605:0.0131251,Dendrocalamus_sinicus_Dendrocalamus_sinicus_DsiCtg00481_87115_88001_DsiCtg00481g00020.1_1_CDS_4147852741_52898:0.0033908)n46:0.0577877,(Ampelocalamus_luodianensis_Alu12Dg04010.1:0.0117653,Ampelocalamus_luodianensis_AluCtg01517g00010.2:5e-09)n47:0.05043)n45:0.0126055)n43:0.0142133)n42:0.00157925)n41:0.00945332)n37:0.0200013)n34:0.0156302)n11:0.00173669)n8:0.0342161)n6:0.0489941)n3:0.0659499)n0;
```
