## Supplementary Dataset S1 for "Gene turnover and contingency facilitated the repeated evolution of C_4_ photosynthesis in grasses": OG0005755_tree.txt

```
(Carex_scoparia_H_Carex_Csco_scaffold_29_000483.1:0.327026,(Eragrostis_curvula_EJB05_41954:0.0483997,((Aristida_adscensionis_H_Aadptg000037l000431.1:0.0764482,Stipagrostis_hirtigluma_H_Shi_ptg000059l_000962.1:0.0529573)n3:0.0108141,((((Olyra_latifolia_Ola013217:0.0528216,((Streptochaeta_angustifolia_strangu_020327:0.116012,((Pharus_latifolius_Phala.02G042200:0.00190585,((Pharus_latifolius_Phala.02G042200.4:0,Pharus_latifolius_Phala.02G042200.3:0)n13:5e-09,(Pharus_latifolius_Phala.02G042200.5:0,Pharus_latifolius_Phala.02G042200.2:0)n14:0.00172219)n12:0.000138568)n11:0.0938749,((Ampelocalamus_luodianensis_Alu02Dg24080.11:0.0500894,Dendrocalamus_sinicus_Dendrocalamus_sinicus_Dsi02A_3083346_3097668_Dsi02Ag02450.2_-1_CDS_4147708573_29341:0.0311347)n16:0.0276129,((Zizania_latifolia_GWHTBFHI020464:0.0642075,Zizania_latifolia_GWHTBFHI025256:0.0542392)n18:0.03517,(Leersia_perrieri_LPERR02G04290:0.0676572,Oryza_sativa_LOC_Os02g06920:0.0497086)n19:0.0293471)n17:0.046742)n15:0.0658399)n10:0.0391567)n9:0.0240163,(Ampelocalamus_luodianensis_Alu06Dg15940.1:0.0286067,(Dendrocalamus_sinicus_Dendrocalamus_sinicus_Dsi06B_3161679_3165208_Dsi06Bg02590.1_-1_CDS_4147779604_45338:0.0236191,(Dendrocalamus_sinicus_Dendrocalamus_sinicus_Dsi06A_37492449_37495229_Dsi06Ag12530.1_1_CDS_4147778200_50963:0.0419606,Dendrocalamus_sinicus_Dendrocalamus_sinicus_DsiCtg00177_316769_330697_DsiCtg00177g00300.1_-1_CDS_4147848661_30366:0.0271398)n22:0.00493537)n21:0.00261042)n20:0.00564208)n8:0.000626898)n7:0.0122454,((Streptochaeta_angustifolia_strangu_032563:0.0878532,(Pharus_latifolius_Phala.04G201800.3:5e-09,(Pharus_latifolius_Phala.04G201800.2:5e-09,Pharus_latifolius_Phala.04G201800:6e-09)n26:5e-09)n25:0.0665412)n24:0.00739346,((Zizania_latifolia_GWHTBFHI007680:0.0408775,Zizania_latifolia_GWHTBFHI033940:0.0277203)n28:0.0176128,(Leersia_perrieri_LPERR06G20480:0.0468236,Oryza_sativa_LOC_Os06g46366:0.0454351)n29:0.0222006)n27:0.0338024)n23:0.00375582)n6:0.00839748,(Brachypodium_distachyon_BRADI_1g32600v3:0.0723169,(Hordeum_spontaneum_WB01_000723_0368256:0.000734301,Hordeum_vulgareMorex_HORVU.MOREX.r3.7HG0735500:0.00239437)n31:0.114213)n30:0.0315244)n5:0.0467115,(Phragmites_australis_Phragmites_australis_PaChr13_30375802_30383078_evm.model.PaChr13.1375_1_CDS_4362386481_15243:0.0459344,(Chasmanthium_laxum_Chala.02G226500:0.032192,((Sorghum_bicolor_SORBI_3010G228400:0.028442,Zea_mays_Zm00001eb224730:0.0332875)n35:0.0369162,((Digitaria_radicosa_Dra04G0195500:0.0229602,(Digitaria_exilis_H_Dex4A-001186.1:0.00309392,Digitaria_exilis_H_Dex4B-001131.1:0.00502822)n38:0.0212045)n37:0.0297888,((Panicum_hallii_Pahal.4G045500:0.012681,(Panicum_virgatum_Pavir.4KG408600:0.00996499,Panicum_virgatum_Pavir.4NG303900:0.0104601)n41:0.0070493)n40:0.0275591,(Dichantelium_oligosantes_H_DolKV779976.1000001.1:0.0269661,((Urochloa_fusta_Urofu.4G038600:0.0196973,(Cenchrus_americanus_H_CamCM007986.2000441.1:0.0269191,Setaria_viridis_SEVIR_4G275600v2:0.0129483)n45:0.0135011)n44:0.0128541,((ASEM_AUS1_H_AUS1CM014273.1003344.1:0.026811,ASEM_RSA5_H_RSA5chrom4003292.1:0.0224089)n47:0.0250771,Echinocloa_haploclada_eh_chr6.429:0.0389092)n46:0.00520532)n43:0.00145345)n42:0.00579182)n39:0.00565041)n36:0.0120024)n34:0.0178246)n33:0.01467)n32:0.00867972)n4:0.00573887)n2:0.038178)n1:0.327026)n0;
```
