## Supplementary Dataset S1 for "Gene turnover and contingency facilitated the repeated evolution of C_4_ photosynthesis in grasses": OG0005756_tree.txt

```
(((Ananas_comosus_H_Ananas_contig20_000420.1:0.0344349,Tillandsia_fasciculata_H_Tillandsia_CM054949.1_000050.1:0.0499143)n2:0.113135,(Carex_scoparia_H_Carex_Csco_scaffold_18_000515.1:0.142368,Juncus_effusus_H_Juncus_Jeff_scaffold_7_000289.1:0.22778)n3:0.132483)n1:0.0546146,((Pharus_latifolius_Phala.04G201400:0,Pharus_latifolius_Phala.04G201400.3:0,Pharus_latifolius_Phala.04G201400.4:0,Pharus_latifolius_Phala.04G201400.5:0,Pharus_latifolius_Phala.04G201400.2:0)n5:0.0572191,(((Olyra_latifolia_Ola032108:0.0589301,((Dendrocalamus_sinicus_Dendrocalamus_sinicus_Dsi06A_37409283_37413878_Dsi06Ag12500.1_-1_CDS_4147778191_45896:0.0242451,Dendrocalamus_sinicus_Dendrocalamus_sinicus_Dsi06B_3259072_3265152_Dsi06Bg02620.1_1_CDS_4147779613_50405:0.0271386)n10:0.00700141,(Ampelocalamus_luodianensis_Alu06Cg09430.1:0.0258906,(Ampelocalamus_luodianensis_Alu06Dg15900.2:0.0911191,Ampelocalamus_luodianensis_Alu06Dg15890.2:0.00532927)n12:0.0205374)n11:0.00228193)n9:0.00403359)n8:0.00599734,(((Zizania_latifolia_GWHTBFHI033944:0.00312593,Zizania_latifolia_GWHTBFHI033946:5e-09)n15:0.0354462,(Oryza_sativa_LOC_Os06g46310:0.0358543,Leersia_perrieri_LPERR06G20450:0.0339998)n16:0.014506)n14:0.0409648,(Brachypodium_distachyon_BRADI_1g32640v3:0.0716667,(Hordeum_spontaneum_WB01_002793_0296005:0.0040099,Hordeum_vulgareMorex_HORVU.MOREX.r3.7HG0735680:5e-09)n18:0.0683373)n17:0.0311536)n13:0.00756574)n7:0.0116475,(Streptochaeta_angustifolia_strangu_036712:0.0613656,(Streptochaeta_angustifolia_strangu_043074:0.0430999,((((Phragmites_australis_Phragmites_australis_PaChr13_30281422_30286694_evm.model.PaChr13.1371_1_CDS_4362386473_11876:0.0348097,Phragmites_australis_Phragmites_australis_PaChr8_33638650_33650972_evm.model.PaChr8.1429_1_CDS_4362479726_24794:0.0267801)n24:0.00712498,((Eragrostis_curvula_EJB05_41949:0.0312222,(Eleusine_coracana_ELECO.r07.6BG0501730:0.0119377,Eleusine_coracana_ELECO.r07.6AG0548040:0.0135475)n27:0.0411641)n26:0.0301369,(Aristida_adscensionis_H_Aadptg000037l000403.1:0.0520264,Stipagrostis_hirtigluma_H_Shi_ptg000059l_000467.1:0.0372987)n28:0.00949454)n25:0.00481759)n23:0.00669019,(Chasmanthium_laxum_Chala.02G225900:0.0230338,((Sorghum_bicolor_SORBI_3010G227800:0.0237074,Zea_mays_Zm00001eb224770:0.037392)n31:0.0330398,((Echinocloa_haploclada_eh_chr6.434:0.0453237,((Dichantelium_oligosantes_H_DolKV776410.1000002.1:0.0336494,ASEM_AUS1_H_AUS1CM014273.1000013.1:0.0292918)n35:0.00778168,(((Digitaria_radicosa_Dra04G0195200:5e-09,Digitaria_radicosa_Dra04G0195200.2:5e-09)n38:0.018084,(Digitaria_exilis_H_Dex4A-001635.1:0.00322863,Digitaria_exilis_H_Dex4B-001582.1:0.00531022)n39:0.0186448)n37:0.0171337,(Urochloa_fusta_Urofu.4G039200:0.0247284,(Cenchrus_americanus_H_CamCM007986.2004001.1:0.030472,Setaria_viridis_SEVIR_4G276100v2:0.0100592)n41:0.0137692)n40:0.00703421)n36:0.00218728)n34:0.0061258)n33:0.00507542,(Panicum_hallii_Pahal.4G046200:0.0129105,(Panicum_virgatum_Pavir.4NG304500:0.0226781,(Panicum_virgatum_Pavir.4KG409800:0.00913229,Panicum_virgatum_Pavir.4NG304600:0.0108818)n44:0.00892407)n43:0.000991563)n42:0.00375535)n32:0.00684501)n30:0.0188769)n29:0.0104376)n22:0.0329461,Digitaria_exilis_H_Dex4B-001128.1:0.421743)n21:0.0468604)n20:0.079161)n19:0.00879566)n6:0.0220886)n4:0.0323957)n0;
```
