## Supplementary Dataset S1 for "Gene turnover and contingency facilitated the repeated evolution of C_4_ photosynthesis in grasses": OG0005757_tree.txt

```
((Ananas_comosus_H_Ananas_contig23_000789.1:0.0591381,Tillandsia_fasciculata_H_Tillandsia_CM054952.1_000810.1:0.0724626)n1:0.100716,((Streptochaeta_angustifolia_strangu_027170:0.159555,Pharus_latifolius_Phala.04G225700:0.106211)n3:0.0447778,(((Leersia_perrieri_LPERR06G22650:0.242691,Oryza_sativa_LOC_Os06g49660:0.0398727)n6:0.0397253,(Eragrostis_curvula_EJB05_40995:0.288731,((((Hordeum_spontaneum_WB01_000306_0816272:0,Hordeum_vulgareMorex_HORVU.MOREX.r3.7HG0725530:0)n11:0.0612249,(Brachypodium_distachyon_BRADI_3g46350v3:0.164401,Brachypodium_distachyon_BRADI_1g34850v3:0.155009)n12:0.0172232)n10:0.0506213,(Eragrostis_curvula_EJB05_44203:0.0757862,(Eleusine_coracana_ELECO.r07.6BG0478140:0.13329,Eleusine_coracana_ELECO.r07.6BG0478130:0.101969)n14:0.0113299)n13:0.0015025)n9:0.013164,(Eleusine_coracana_ELECO.r07.6BG0504020:0.0254419,Eleusine_coracana_ELECO.r07.6AG0550480:0.0202384)n15:0.150478)n8:0.0150478)n7:0.00167198)n5:0.0333562,((Olyra_latifolia_Ola004331:0.0592941,(Dendrocalamus_sinicus_Dendrocalamus_sinicus_DsiCtg00046_49915_51395_DsiCtg00046g00060.1_-1_CDS_4147846660_41055:0.0255222,(Ampelocalamus_luodianensis_Alu06Dg17820.2:0.0886409,Ampelocalamus_luodianensis_Alu06Cg01290.2:0.0218832)n19:0.00243146)n18:0.00774097)n17:0.0271549,((((((Echinocloa_haploclada_eh_chr6.172:0.035226,Echinocloa_haploclada_eh_chr6.173:0.0651928)n25:0.0272428,(Urochloa_fusta_Urofu.4G009200:0.0680501,(Digitaria_radicosa_Dra04G0218500:0.0725069,(Digitaria_exilis_H_Dex4A-001485.1:0.0101647,Digitaria_exilis_H_Dex4B-001426.1:0.0117921)n28:0.1145)n27:0.0343495)n26:0.0248531)n24:0.0159812,(Zea_mays_Zm00001eb227640:0.0695576,(Sorghum_bicolor_SORBI_3010G259300:0.0726521,(Sorghum_bicolor_SORBI_3010G259500:0.00628936,Sorghum_bicolor_SORBI_3010G259600:0.0168727)n31:0.0484722)n30:0.0053858)n29:0.0263963)n23:0.0129997,((Setaria_viridis_SEVIR_4G287500v2:0.0346191,(Panicum_virgatum_Pavir.4NG321000:0.0908903,Panicum_hallii_Pahal.4G018900:0.0282371)n34:0.0275629)n33:0.0331963,((Cenchrus_americanus_H_CamCM007986.2003853.1:0.0388214,Setaria_viridis_SEVIR_4G287600v2:0.0312083)n36:0.018433,((ASEM_AUS1_H_AUS1CM014273.1000091.1:0.0371117,(Panicum_hallii_Pahal.4G018800:0.0306045,(Panicum_virgatum_Pavir.J363900:0.0268929,Panicum_virgatum_Pavir.4NG321100:0.015371)n40:0.00170789)n39:0.00281571)n38:0.0063605,Dichantelium_oligosantes_H_DolKV775377.1000006.1:0.0261877)n37:0.0102165)n35:0.012787)n32:0.00142077)n22:0.0151179,(Stipagrostis_hirtigluma_H_Shi_ptg000055l_001013.1:0.068757,(Aristida_adscensionis_H_Aadptg000037l000261.1:0.0758053,(Stipagrostis_hirtigluma_H_Shi_ptg000059l_000597.1:0.0626828,Stipagrostis_hirtigluma_H_Shi_ptg000059l_000813.1:0.0187088)n43:0.00207875)n42:0.0154173)n41:0.00171304)n21:0.00435659,((Chasmanthium_laxum_Chala.02G253400:0.0849174,Chasmanthium_laxum_Chala.02G253500:0.0474636)n45:0.00953314,((Phragmites_australis_Phragmites_australis_PaChr8_35460626_35462173_evm.model.PaChr8.1607_1_CDS_4362480122_21441:0.0654829,Phragmites_australis_Phragmites_australis_PaChr8_35464623_35466126_evm.model.PaChr8.1608_1_CDS_4362480124_22280:0.0322237)n47:0.0126825,Phragmites_australis_Phragmites_australis_PaChr13_32113624_32115104_evm.model.PaChr13.1547_1_CDS_4362386863_5974:0.0676022)n46:0.00365981)n44:0.0135134)n20:0.0147996)n16:0.00843206)n4:0.0129736)n2:0.100716)n0;
```
