## Supplementary Dataset S1 for "Gene turnover and contingency facilitated the repeated evolution of C_4_ photosynthesis in grasses": OG0005758_tree.txt

```
((Ananas_comosus_H_Ananas_contig3_000010.1:0.0548397,Tillandsia_fasciculata_H_Tillandsia_CM054933.1_000014.1:0.0089163)n1:0.0788934,(Pharus_latifolius_Phala.04G217300:0.0897595,(((Aristida_adscensionis_H_Aadptg000037l000296.1:0.0533575,Stipagrostis_hirtigluma_H_Shi_ptg000059l_000850.1:0.0358918)n5:0.0299001,(((Eragrostis_curvula_EJB05_41087:0.0555091,(Eleusine_coracana_ELECO.r07.6BG0503440:0.00777991,Eleusine_coracana_ELECO.r07.6AG0549870:0.00919561)n9:0.0577396)n8:0.0153323,(Chasmanthium_laxum_Chala.02G246000:0.0656452,((((Panicum_hallii_Pahal.4G024900:0.0202319,((Panicum_virgatum_Pavir.4KG375100:0,Panicum_virgatum_Pavir.2NG099000:0)n16:0.017758,Panicum_virgatum_Pavir.4NG314100:0.0180624)n15:0.00704646)n14:0.0123248,(Dichantelium_oligosantes_H_DolKV777474.1000004.1:0.0504064,((Setaria_viridis_SEVIR_4G254500v2:0.0244066,((Cenchrus_americanus_H_CamCM007984.2000985.1:0.22574,(ASEM_RSA5_H_RSA5chrom4000093.1:0.0340637,(ASEM_AUS1_H_AUS1CM014273.1000145.1:0.00777291,ASEM_AUS1_H_AUS1CM014274.1000839.1:0.310943)n23:0.0132787)n22:0.018124)n21:0.00539277,Cenchrus_americanus_H_CamCM007986.2003899.1:0.01224)n20:0.00136)n19:0.0231224,(Echinocloa_haploclada_eh_chr6.244:0.045502,Urochloa_fusta_Urofu.4G016400:0.0558909)n24:0.00499465)n18:0.0173633)n17:0.00834161)n13:0.0201565,(Digitaria_radicosa_Dra04G0212600:0.0406827,(Digitaria_exilis_H_Dex4A-001520.1:0.00905979,Digitaria_exilis_H_Dex4B-001462.1:0.0189494)n26:0.0115168)n25:0.0210729)n12:0.0259462,(Sorghum_bicolor_SORBI_3010G251600:0.0513216,(Zea_mays_Zm00001eb272850:0.0612802,Zea_mays_Zm00001eb226990:0.0574538)n28:0.0185637)n27:0.0545178)n11:0.0199311)n10:0.0111159)n7:0.00731373,(Phragmites_australis_Phragmites_australis_PaChr13_31631435_31632670_evm.model.PaChr13.1494_1_CDS_4362386745_41322:0.0681896,Phragmites_australis_Phragmites_australis_PaChr8_35096353_35097480_evm.model.PaChr8.1566_1_CDS_4362480030_25216:0.0252672)n29:0.00280746)n6:0.037877)n4:0.0572744,(Streptochaeta_angustifolia_strangu_035536:0.123239,(((Leersia_perrieri_LPERR01G08070:0.0438692,(Oryza_sativa_LOC_Os01g13080:0.0282944,(Zizania_latifolia_GWHTBFHI033812:0.0388454,(Zizania_latifolia_GWHTBFHI007831:0.066239,Zizania_latifolia_GWHTBFHI011666:0.0712136)n36:0.0139415)n35:0.0147628)n34:0.0102576)n33:0.00779551,(Leersia_perrieri_LPERR06G22000:0.038976,Oryza_sativa_LOC_Os06g48780:0.0479143)n37:0.0120444)n32:0.0264047,(Streptochaeta_angustifolia_strangu_017939:0.523306,(((Ampelocalamus_luodianensis_Alu06Dg17390.1:0.0438886,((Ampelocalamus_luodianensis_Alu06Cg10850.1:0.0397992,Dendrocalamus_sinicus_Dendrocalamus_sinicus_Dsi08A_5054721_5056462_Dsi08Ag02690.1_1_CDS_4147800997_34711:0.0318845)n43:0.00511367,(Ampelocalamus_luodianensis_Alu08Dg11850.2:0.0341329,(Dendrocalamus_sinicus_Dendrocalamus_sinicus_Dsi06B_1634842_1636120_Dsi06Bg01380.1_1_CDS_4147779241_11569:0.0138131,Dendrocalamus_sinicus_Dendrocalamus_sinicus_DsiCtg00533_48754_50595_DsiCtg00533g00050.1_-1_CDS_4147853395_23067:0.0134118)n45:0.0340534)n44:0.00343408)n42:0.00514052)n41:0.00341271,((Hordeum_spontaneum_WB01_001914_0350203:0.114243,Brachypodium_distachyon_BRADI_1g34200v3:0.0724439)n47:0.0573855,Dendrocalamus_sinicus_Dendrocalamus_sinicus_Dsi06C_38600752_38602572_Dsi06Cg18010.1_-1_CDS_4147788604_51560:0.0409163)n46:5e-09)n40:0.0117398,Dendrocalamus_sinicus_Dendrocalamus_sinicus_DsiCtg00135_632407_632790_DsiCtg00135g00130.1_-1_CDS_4147847938_21361:0.171189)n39:0.019021)n38:0.210118)n31:0.0213999)n30:0.00237777)n3:0.0527522)n2:0.0480607)n0;
```
