## Supplementary Dataset S1 for "Gene turnover and contingency facilitated the repeated evolution of C_4_ photosynthesis in grasses": OG0005759_tree.txt

```
(((Ananas_comosus_H_Ananas_contig23_000231.1:0.0331939,Tillandsia_fasciculata_H_Tillandsia_CM054952.1_000232.1:0.0372238)n2:0.161167,(Carex_scoparia_H_Carex_Csco_scaffold_32_000001.1:0.183399,Juncus_effusus_H_Juncus_Jeff_scaffold_21_000207.1:0.278457)n3:0.110342)n1:0.0686332,((Pharus_latifolius_Phala.04G230600.3:5e-09,(Pharus_latifolius_Phala.04G230600.5:5e-09,(Pharus_latifolius_Phala.04G230600:5e-09,(Pharus_latifolius_Phala.04G230600.2:0,Pharus_latifolius_Phala.04G230600.4:0)n8:5e-09)n7:5e-09)n6:6e-09)n5:0.0643013,(Streptochaeta_angustifolia_strangu_003692:0.113542,(((Zizania_latifolia_GWHTBFHI007776:0.0594171,Zizania_latifolia_GWHTBFHI033726:0.0378331)n12:0.0236822,(Leersia_perrieri_LPERR06G23050:0.0557226,Oryza_sativa_LOC_Os06g50220:0.0404167)n13:0.0212968)n11:0.0513356,(((Olyra_latifolia_scaffold130_250209_255867_-:0.0664602,(((Ampelocalamus_luodianensis_Alu06Cg00850.2:0.0219047,Dendrocalamus_sinicus_Dendrocalamus_sinicus_Dsi06C_39160610_39165979_Dsi06Cg18470.1_1_CDS_4147788742_15539:0.0300573)n19:0.00866493,(Dendrocalamus_sinicus_Dendrocalamus_sinicus_Dsi06A_39265735_39271585_Dsi06Ag13960.1_1_CDS_4147778629_8191:0.0418715,Ampelocalamus_luodianensis_Alu06Dg18220.4:0.0322229)n20:0.00358032)n18:0.00278895,Dendrocalamus_sinicus_Dendrocalamus_sinicus_Dsi06B_805669_811436_Dsi06Bg00610.1_-1_CDS_4147779010_52092:0.0557576)n17:0.00662232)n16:0.00928637,(Brachypodium_distachyon_BRADI_1g30110v3:0.0599629,(Hordeum_spontaneum_WB01_003852_0040907:0.00103118,Hordeum_vulgareMorex_HORVU.MOREX.r3.7HG0746670:0.000906318)n22:0.139853)n21:0.0593169)n15:0.012227,((Chasmanthium_laxum_Chala.02G259100:0.0643012,(Eragrostis_curvula_EJB05_40958:0.0421779,(Eleusine_coracana_ELECO.r07.6BG0504510:0.00868055,Eleusine_coracana_ELECO.r07.6AG0550940:0.00498781)n26:0.046757)n25:0.0285861)n24:0.00884075,(((Aristida_adscensionis_H_Aadptg000037l000571.1:0.0744723,Stipagrostis_hirtigluma_H_Shi_ptg000059l_000624.1:0.0376752)n29:0.0228261,((((Panicum_hallii_Pahal.4G012800:0.0127311,((Panicum_virgatum_Pavir.1KG266600:0,Panicum_virgatum_Pavir.2NG463500:0)n35:0.0176464,Panicum_virgatum_Pavir.4NG326500:0.0181098)n34:0.0122052)n33:0.0298431,(Urochloa_fusta_Urofu.4G004400:0.0322339,(Cenchrus_americanus_H_CamCM007986.2000606.1:0.0466639,Setaria_viridis_SEVIR_4G293100v2:0.0201698)n37:0.0224711)n36:0.00934283)n32:0.00382868,((Dichantelium_oligosantes_H_DolKV776688.1000011.1:0.036191,(ASEM_AUS1_H_AUS1CM014273.1003155.1:0.0117697,ASEM_RSA5_H_RSA5chrom4000056.1:0.00898433)n40:0.0355983)n39:0.00757271,(Echinocloa_haploclada_eh_chr6.130:0.0563481,((Digitaria_radicosa_Dra04G0222700:5e-09,Digitaria_radicosa_Dra04G0222700.2:5e-09)n43:0.0361584,(Digitaria_exilis_H_Dex4A-001328.1:0.0163363,Digitaria_exilis_H_Dex4B-001280.1:0.015785)n44:0.0290722)n42:0.0329506)n41:0.00560256)n38:0.00447806)n31:0.0193262,(Sorghum_bicolor_SORBI_3010G266900:0.0303372,(Zea_mays_Zm00001eb228090:0.0736173,Zea_mays_Zm00001eb272300:0.0549894)n46:0.00610993)n45:0.0119355)n30:0.0502885)n28:0.00824549,(Phragmites_australis_Phragmites_australis_PaChr8_35844644_35916436_evm.model.PaChr8.1640_1_CDS_4362480196_10076:0.042991,Phragmites_australis_Phragmites_australis_PaChr13_32528808_32534607_evm.model.PaChr13.1585_1_CDS_4362386947_41323:0.0424172)n47:0.00471302)n27:0.0112924)n23:0.0329857)n14:0.0100654)n10:0.0535303)n9:0.0296361)n4:0.0686332)n0;
```
