## Supplementary Dataset S1 for "Gene turnover and contingency facilitated the repeated evolution of C_4_ photosynthesis in grasses": OG0005760_tree.txt

```
(((Ananas_comosus_H_Ananas_contig20_000302.1:0.030387,Tillandsia_fasciculata_H_Tillandsia_CM054949.1_000658.1:0.0432489)n2:0.14611,(Juncus_effusus_H_Juncus_Jeff_scaffold_7_000314.1:0.200762,Carex_scoparia_H_Carex_Csco_scaffold_18_000145.1:0.172321)n3:0.11801)n1:0.0625909,((Streptochaeta_angustifolia_strangu_015844:0.0168797,Streptochaeta_angustifolia_strangu_015951:0.154502)n5:0.0445977,((Pharus_latifolius_Phala.04G198100:0,Pharus_latifolius_Phala.04G198100.4:0,Pharus_latifolius_Phala.04G198100.3:0,Pharus_latifolius_Phala.04G198100.2:0)n7:0.0782655,(((Brachypodium_distachyon_BRADI_1g32350v3:0.0486667,(Hordeum_spontaneum_WB01_009920_0036203:0.000436731,Hordeum_vulgareMorex_HORVU.MOREX.r3.7HG0736870:5e-09)n11:0.072395)n10:0.0371246,((Ampelocalamus_luodianensis_Alu06Dg15620.6:0.0242147,Dendrocalamus_sinicus_Dendrocalamus_sinicus_Dsi06C_37413082_37424237_Dsi06Cg17270.1_1_CDS_4147788382_40300:0.0255946)n13:0.00935238,(Olyra_latifolia_Ola019919:0.0300665,(((Olyra_latifolia_Ola011723:0.0414778,Olyra_latifolia_Ola005921:0.320422)n17:0.00106945,Olyra_latifolia_Ola034023:0.234745)n16:0.0152051,Olyra_latifolia_Ola038585:0.104087)n15:0.166097)n14:0.0245974)n12:0.00774118)n9:0.0108884,((Zizania_latifolia_GWHTBFHI033981:0.0429777,(Leersia_perrieri_LPERR06G20180:0.0507916,Oryza_sativa_LOC_Os06g45860:0.036984)n20:0.0222238)n19:0.0561221,((Aristida_adscensionis_H_Aadptg000037l000419.1:0.07322,Stipagrostis_hirtigluma_H_Shi_ptg000059l_000447.1:0.0386031)n22:0.0284418,(((Eragrostis_curvula_EJB05_41905:0.0471561,(Eleusine_coracana_ELECO.r07.6BG0501430:0.00572897,Eleusine_coracana_ELECO.r07.6AG0547780:0.0119194)n26:0.0428206)n25:0.0393816,Phragmites_australis_Phragmites_australis_PaChr8_33270373_33278371_evm.model.PaChr8.1410_1_CDS_4362479686_7965:0.0368367)n24:0.00383874,(Chasmanthium_laxum_Chala.02G221300:0.0429219,(((Dichantelium_oligosantes_H_DolKV776474.1000003.1:0.0305157,(ASEM_AUS1_H_AUS1CM014273.1003109.1:0.00376194,ASEM_RSA5_H_RSA5chrom4003260.1:0.00288483)n31:0.0363111)n30:0.00258246,(((Digitaria_radicosa_Dra04G0191700:5e-09,Digitaria_radicosa_Dra04G0191700.2:5e-09)n34:0.0195841,(Digitaria_exilis_H_Dex4A-001171.1:0.00862629,Digitaria_exilis_H_Dex4B-001113.1:0.00687839)n35:0.0185862)n33:0.0231488,(((Echinocloa_haploclada_eh_chr6.654:0.0019522,Echinocloa_haploclada_eh_chr6.666:0.0527187)n38:0.0263271,(Panicum_hallii_Pahal.4G049900:0.0225678,(Panicum_virgatum_Pavir.4NG299000:0.025921,(Panicum_virgatum_Pavir.4NG298900:0.0123534,Panicum_virgatum_Pavir.4KG368400:0.0125475)n41:0.000605959)n40:0.00706221)n39:0.00798848)n37:0.00423769,(Urochloa_fusta_Urofu.4G043100:0.0288191,(Cenchrus_americanus_H_CamCM007986.2000425.1:0.0243981,Setaria_viridis_SEVIR_4G279100v2:0.0110827)n43:0.017084)n42:0.00311063)n36:0.00220228)n32:0.00886582)n29:0.0137262,(Sorghum_bicolor_SORBI_3010G224000:0.0238736,(Zea_mays_Zm00001eb274240:0.0394942,Zea_mays_Zm00001eb389990:0.0279356)n45:0.00310396)n44:0.00760283)n28:0.0210869)n27:0.00473625)n23:0.00493882)n21:0.0284527)n18:0.00678112)n8:0.0422506)n6:0.0225624)n4:0.0625909)n0;
```
