## Supplementary Dataset S1 for "Gene turnover and contingency facilitated the repeated evolution of C_4_ photosynthesis in grasses": OG0005761_tree.txt

```
((Carex_scoparia_H_Carex_Csco_scaffold_2_000262.1:0.266904,(Ananas_comosus_H_Ananas_contig20_000257.1:0.0303822,Tillandsia_fasciculata_H_Tillandsia_CM054949.1_000606.1:0.0532568)n2:0.146796)n1:0.0646878,((Streptochaeta_angustifolia_strangu_013786:0.0788837,(Pharus_latifolius_Phala.04G190000.2:0.0409373,(Pharus_latifolius_Phala.04G190000.3:6e-09,(((Pharus_latifolius_Phala.04G190000.5:0.00487428,Pharus_latifolius_Phala.04G190000.6:5e-09)n9:7e-09,Pharus_latifolius_Phala.04G190000.4:5e-09)n8:7e-09,Pharus_latifolius_Phala.04G190000:5e-09)n7:0.000916879)n6:0.00208476)n5:0.0844973)n4:0.0225229,(((Olyra_latifolia_scaffold187_839626_846730_-:0.0725352,(Ampelocalamus_luodianensis_Alu06Dg15050.2:0.0192734,(Dendrocalamus_sinicus_Dendrocalamus_sinicus_Dsi06A_35931023_35937863_Dsi06Ag11740.2_1_CDS_4147777963_31258:0.029974,(Dendrocalamus_sinicus_Dendrocalamus_sinicus_Dsi06C_36840677_36846711_Dsi06Cg16730.1_1_CDS_4147788220_5972:0.159358,Dendrocalamus_sinicus_Dendrocalamus_sinicus_Dsi06B_4380812_4387468_Dsi06Bg03190.1_-1_CDS_4147779784_32952:0.0195991)n15:0.00594651)n14:0.000660723)n13:0.00167512)n12:0.00571481,(Brachypodium_distachyon_BRADI_1g31380v3:0.0600923,((Hordeum_spontaneum_WB01_003221_0177819:0.0172231,Hordeum_vulgareMorex_HORVU.MOREX.r3.2HG0208140:0.0127362)n18:0.145333,(Hordeum_spontaneum_WB01_005942_0489137:0.00193629,Hordeum_vulgareMorex_HORVU.MOREX.r3.7HG0740290:0.000930288)n19:0.0670319)n17:0.00744799)n16:0.0285569)n11:0.0177946,(((Leersia_perrieri_LPERR06G19470:0.0611411,(Oryza_sativa_LOC_Os06g44790:0.112916,Oryza_sativa_LOC_Os06g44840:0.0181751)n23:0.0281209)n22:0.0271133,(Zizania_latifolia_GWHTBFHI007628:0.0307006,Zizania_latifolia_GWHTBFHI034043:0.0337782)n24:0.0126518)n21:0.0559689,((Stipagrostis_hirtigluma_H_Shi_ptg000059l_000406.1:0.0666074,Aristida_adscensionis_H_Aadptg000037l000782.1:0.0636865)n26:0.0179023,((Eragrostis_curvula_EJB05_41801:0.0405913,(Eleusine_coracana_ELECO.r07.6BG0500550:0.0164726,Eleusine_coracana_ELECO.r07.6AG0547010:0.0175868)n29:0.0414435)n28:0.0328121,((Chasmanthium_laxum_Chala.02G213700:0.0638297,((Zea_mays_Zm00001eb389370:0.0390187,Sorghum_bicolor_SORBI_3010G215600:0.0197968)n33:0.0336304,(Urochloa_fusta_Urofu.4G054500:0.0312711,((Cenchrus_americanus_H_CamCM007986.2000376.1:0.0528715,Setaria_viridis_SEVIR_4G200500v2:0.0233052)n36:0.0104747,((Digitaria_radicosa_Dra04G0184200:0.0192212,(Digitaria_exilis_H_Dex4A-001129.1:0.0129686,Digitaria_exilis_H_Dex4B-001071.1:0.0112151)n39:0.0691613)n38:0.0176106,((Echinocloa_haploclada_eh_chr6.558:0.0544427,(Dichantelium_oligosantes_H_DolKV775845.1000003.1:0.0383018,(ASEM_AUS1_H_AUS1CM014273.1003057.1:0.0198144,ASEM_RSA5_H_RSA5chrom4003202.1:0.00702552)n43:0.031543)n42:0.00761584)n41:0.0142598,(Panicum_hallii_Pahal.4G058400:0.0202025,((Panicum_virgatum_Pavir.4KG364100:0.00481528,Panicum_virgatum_Pavir.2KG133000:0.0415877)n46:0.0195506,Panicum_virgatum_Pavir.9NG140100:0.0722361)n45:0.00802624)n44:0.00377891)n40:0.00577238)n37:0.0126023)n35:0.0088348)n34:0.0155028)n32:0.0331224)n31:0.00924141,(Phragmites_australis_Phragmites_australis_PaChr8_32571246_32575984_evm.model.PaChr8.1364_1_CDS_4362479582_6699:0.0189987,Phragmites_australis_Phragmites_australis_PaChr13_26341100_26347326_evm.model.PaChr13.1145_1_CDS_4362385971_13140:0.0472277)n47:0.00524753)n30:0.0108552)n27:0.00308573)n25:0.0350177)n20:0.00556647)n10:0.0356598)n3:0.0646878)n0;
```
