## Supplementary Dataset S1 for "Gene turnover and contingency facilitated the repeated evolution of C_4_ photosynthesis in grasses": OG0005762_tree.txt

```
((Ananas_comosus_H_Ananas_contig15_000673.1:0.0262302,Tillandsia_fasciculata_H_Tillandsia_CM054950.1_000784.1:0.0283045)n1:0.113983,(((Pharus_latifolius_Phala.04G183200:0.0555077,Streptochaeta_angustifolia_strangu_004766:0.0599019)n4:0.0111977,((((Zizania_latifolia_GWHTBFHI007570:0.0241412,Zizania_latifolia_GWHTBFHI034099:0.0233779)n8:0.021583,(Oryza_sativa_LOC_Os06g43760:0.0367905,Leersia_perrieri_LPERR06G18800:0.0464165)n9:0.0215363)n7:0.0340653,((Brachypodium_distachyon_BRADI_1g30610v3:0.0517218,(Hordeum_spontaneum_WB01_000310_0220236:0.00307307,Hordeum_vulgareMorex_HORVU.MOREX.r3.7HG0744860:0.00128458)n12:0.0489498)n11:0.0278968,((Olyra_latifolia_Ola023877:0.108805,((Ampelocalamus_luodianensis_Alu06Dg14350.2:0.0217938,Dendrocalamus_sinicus_Dendrocalamus_sinicus_Dsi06B_5210162_5234832_Dsi06Bg03620.1_-1_CDS_4147779913_48717:0.022668)n16:0.00246947,(Dendrocalamus_sinicus_Dendrocalamus_sinicus_Dsi06C_36182494_36203109_Dsi06Cg16240.1_1_CDS_4147788073_36921:0.0146664,Ampelocalamus_luodianensis_Alu06Cg07890.2:0.017033)n17:0.00328754)n15:0.000365282)n14:0.00409805,(Dendrocalamus_sinicus_Dendrocalamus_sinicus_Dsi06A_34982579_34987730_Dsi06Ag11340.1_1_CDS_4147777843_20567:0.0298434,Olyra_latifolia_Ola023876:0.0328451)n18:0.00364946)n13:0.00704338)n10:0.00734464)n6:0.0136612,(((Aristida_adscensionis_H_Aadptg000037l000746.1:0.0494443,Stipagrostis_hirtigluma_H_Shi_ptg000059l_000367.1:0.0367401)n21:0.0226417,(((Eragrostis_curvula_EJB05_52274:5e-09,Eragrostis_curvula_EJB05_41693:5e-09)n24:0.0428302,(Eleusine_coracana_ELECO.r07.5BG0434860:0.00964771,Eleusine_coracana_ELECO.r07.5AG0388150:0.00662204)n25:0.052173)n23:0.0303136,(Phragmites_australis_Phragmites_australis_PaChr13_27404838_27419038_evm.model.PaChr13.1203_1_CDS_4362386101_25325:0.0222916,Phragmites_australis_Phragmites_australis_PaChr8_31584443_31598171_evm.model.PaChr8.1303_1_CDS_4362479448_35301:0.019868)n26:0.00982003)n22:0.00194099)n20:0.00763534,(Chasmanthium_laxum_Chala.02G206600:0.0316507,(((Sorghum_bicolor_SORBI_3010G206300:0.0144776,Zea_mays_Zm00001eb386920:0.0261683)n30:0.00703624,(Zea_mays_Zm00001eb275200:0.0316511,(Sorghum_bicolor_SORBI_3006G027101:0.052601,Sorghum_bicolor_SORBI_3004G321200:0.021998)n32:0.0149465)n31:0.00166073)n29:0.0244158,((Urochloa_fusta_Urofu.4G065400:0.0201466,(Cenchrus_americanus_H_CamCM007986.2000341.1:0.0296046,Setaria_viridis_SEVIR_4G209500v2:0.00940077)n35:0.00979732)n34:0.0140824,((Digitaria_radicosa_Dra04G0175800:0.0181175,(Digitaria_exilis_H_Dex4A-001089.1:0.00374282,Digitaria_exilis_H_Dex4B-001029.1:0.00488596)n38:0.0187862)n37:0.0270894,(Echinocloa_haploclada_eh_chr6.705:0.0307729,(Dichantelium_oligosantes_H_DolKV776169.1000011.1:0.0224376,((ASEM_AUS1_H_AUS1CM014273.1003004.1:0.00958377,ASEM_RSA5_H_RSA5chrom4003153.1:0.00523447)n42:0.0230142,(Panicum_hallii_Pahal.4G069000:0.0120957,(Panicum_virgatum_Pavir.4KG344900:0.0140379,Panicum_virgatum_Pavir.4NG249900:0.0121482)n44:0.00725886)n43:0.0217157)n41:0.00423507)n40:0.00232411)n39:0.00166014)n36:0.00480152)n33:0.0129403)n28:0.0188341)n27:0.00950889)n19:0.0358844)n5:0.0381808)n3:0.0208986,(Pharus_latifolius_Phala.02G056900:0.0811831,(Leersia_perrieri_LPERR02G05570:0.109217,(Oryza_sativa_LOC_Os02g09120:0.114823,Oryza_sativa_LOC_Os02g09100:0.194952)n47:0.0216614)n46:0.049554)n45:0.005506)n2:0.113983)n0;
```
