## Supplementary Dataset S1 for "Gene turnover and contingency facilitated the repeated evolution of C_4_ photosynthesis in grasses": OG0005763_tree.txt

```
((Streptochaeta_angustifolia_strangu_028287:0.054095,(Ananas_comosus_H_Ananas_contig20_000021.1:0.0180035,Tillandsia_fasciculata_H_Tillandsia_CM054949.1_000223.1:0.0225732)n2:0.264718)n1:0.0121801,((Pharus_latifolius_Phala.04G174300:5e-09,Pharus_latifolius_Phala.04G174300.2:5e-09)n4:0.0488128,(((Zizania_latifolia_GWHTBFHI007501:0.0230053,Zizania_latifolia_GWHTBFHI034174:0.0235416)n7:0.0110422,(Oryza_sativa_LOC_Os06g41750:0.0331448,Leersia_perrieri_LPERR06G17800:0.0388579)n8:0.0127478)n6:0.0381612,(((Brachypodium_distachyon_BRADI_1g35805v3:0.0424244,(Hordeum_spontaneum_WB01_007418_0087512:5e-09,Hordeum_vulgareMorex_HORVU.MOREX.r3.7HG0723830:0.000478631)n12:0.0476997)n11:0.022874,(Olyra_latifolia_Ola019644:0.04528,((Ampelocalamus_luodianensis_Alu06Cg07060.1:0.0171287,Dendrocalamus_sinicus_Dendrocalamus_sinicus_Dsi06C_35442118_35456547_Dsi06Cg15640.1_-1_CDS_4147787893_49306:0.0133833)n15:0.00768417,((Dendrocalamus_sinicus_Dendrocalamus_sinicus_Dsi06B_6229942_6240047_Dsi06Bg04210.1_1_CDS_4147780090_34642:0.00360965,(Dendrocalamus_sinicus_Dendrocalamus_sinicus_DsiCtg00531_3784_18227_DsiCtg00531g00010.1_-1_CDS_4147853362_4498:0.00329401,Dendrocalamus_sinicus_Dendrocalamus_sinicus_DsiCtg00535_123850_138566_DsiCtg00535g00060.1_-1_CDS_4147853428_41640:0.000535723)n18:0.00320905)n17:0.0270922,Ampelocalamus_luodianensis_Alu06Dg13510.1:0.0134807)n16:0.00149786)n14:0.00348964)n13:0.000387738)n10:0.00442475,((Phragmites_australis_Phragmites_australis_PaChr8_30538483_30547163_evm.model.PaChr8.1229_1_CDS_4362479282_7963:0.026484,Phragmites_australis_Phragmites_australis_PaChr13_28552365_28561618_evm.model.PaChr13.1271_1_CDS_4362386251_3449:0.0261667)n20:0.0179174,((Stipagrostis_hirtigluma_H_Shi_ptg000059l_001125.1:0.0342227,Aristida_adscensionis_H_Aadptg000037l000120.1:0.0558211)n22:0.0238481,((Eragrostis_curvula_EJB05_41590:0.035124,(Eleusine_coracana_ELECO.r07.6BG0498730:0.00646877,Eleusine_coracana_ELECO.r07.6AG0545220:0.00415397)n25:0.0435029)n24:0.0303652,(Chasmanthium_laxum_Chala.02G196800:0.0373425,((Sorghum_bicolor_SORBI_3003G388000:0.0197603,Zea_mays_Zm00001eb144740:0.0275106)n28:0.0429807,((ASEM_AUS1_H_AUS1CM014273.1000477.1:0.011777,ASEM_RSA5_H_RSA5chrom4000415.1:0.00744395)n30:0.0139726,((Echinocloa_haploclada_eh_chr6.820:0.00186814,Echinocloa_haploclada_eh_chr6.495:0.00252472)n32:0.0272544,(Panicum_virgatum_Pavir.J522200:0.100407,(Urochloa_fusta_Urofu.4G078100:0.0283915,((Dichantelium_oligosantes_H_DolKV777588.1000002.1:0.0127176,(((Digitaria_radicosa_Dra04G0167000.2:5e-09,(Digitaria_radicosa_Dra04G0167000.3:5e-09,Digitaria_radicosa_Dra04G0167000:5e-09)n40:5e-09)n39:0.029021,(Digitaria_exilis_H_Dex4A-001805.1:0.00628372,Digitaria_exilis_H_Dex4B-001771.1:0.00555895)n41:0.021722)n38:0.0119337,((Carex_scoparia_H_Carex_Csco_scaffold_16_000445.1:0.361756,(Panicum_hallii_Pahal.3G301400:0.0155217,Panicum_hallii_Pahal.4G080300:5.4e-09)n44:6e-10)n43:0.0271074,(Panicum_virgatum_Pavir.4NG237300:0.0158,Panicum_virgatum_Pavir.4KG324000:0.010142)n45:0.00701373)n42:0.00235423)n37:0.00335619)n36:0.000974861,(Cenchrus_americanus_H_CamLKME02000198.1000004.1:0.0251994,(Panicum_hallii_Pahal.4G080400:0.0215302,Setaria_viridis_SEVIR_4G222500v2:0.00523732)n47:0.00175558)n46:0.00822345)n35:0.000913717)n34:0.00194469)n33:0.000216077)n31:0.00261381)n29:0.0081935)n27:0.00497658)n26:0.00819975)n23:0.00870585)n21:0.00573525)n19:0.0234154)n9:0.00674429)n5:0.0345401)n3:0.0121801)n0;
```
