## Supplementary Dataset S1 for "Gene turnover and contingency facilitated the repeated evolution of C_4_ photosynthesis in grasses": OG0005764_tree.txt

```
((Juncus_effusus_H_Juncus_Jeff_scaffold_10_000124.1:0.31286,(Ananas_comosus_H_Ananas_contig8_001110.1:0.0445842,Tillandsia_fasciculata_H_Tillandsia_CM054932.1_000428.1:0.0458915)n2:0.175965)n1:0.0653124,(Streptochaeta_angustifolia_strangu_023977:0.0838304,((Pharus_latifolius_Phala.10G023900:0.00528786,Pharus_latifolius_Phala.10G023900.2:0.0400712)n5:0.0720628,(((((Zizania_latifolia_GWHTBFHI009053:0.0370259,Zizania_latifolia_GWHTBFHI028862:0.0323054)n10:0.0185057,(Leersia_perrieri_LPERR12G15370:0.051085,Oryza_sativa_LOC_Os12g41500:0.0426894)n11:0.0274199)n9:0.0421943,(Brachypodium_distachyon_BRADI_4g02267v3:0.0812429,(Hordeum_spontaneum_WB01_000854_0383449:5e-09,Hordeum_vulgareMorex_HORVU.MOREX.r3.5HG0430870:5e-09)n13:0.0566909)n12:0.0400123)n8:0.00310072,((Olyra_latifolia_scaffold4_538123_544794_+:0.0609734,(Dendrocalamus_sinicus_Dendrocalamus_sinicus_Dsi03C_22043622_22050056_Dsi03Cg09940.1_-1_CDS_4147744096_13141:0.0310309,(Dendrocalamus_sinicus_Dendrocalamus_sinicus_DsiCtg00183_23603_28441_DsiCtg00183g00030.1_1_CDS_4147848733_14049:0.00760815,Dendrocalamus_sinicus_Dendrocalamus_sinicus_Dsi12B_22475786_22480919_Dsi12Bg06720.1_-1_CDS_4147845760_46119:0.0106323)n17:0.0595179)n16:0.0066131)n15:0.00823003,(Ampelocalamus_luodianensis_Alu12Cg01830.1:0.0185846,(Ampelocalamus_luodianensis_AluCtg00433g00070.1:0.028252,(Ampelocalamus_luodianensis_Alu12Dg09290.3:0.00598833,Ampelocalamus_luodianensis_AluCtg00433g00060.2:0.00468494)n20:0.0117301)n19:0.0182489)n18:0.00539349)n14:0.00488805)n7:0.012432,((Aristida_adscensionis_H_Aadptg000065l000392.1:0.0986608,(Stipagrostis_hirtigluma_H_Shi_ptg000022l_000384.1:0.00401783,Stipagrostis_hirtigluma_H_Shi_ptg000046l_001141.1:0.00905774)n23:0.0664119)n22:0.0327306,((Eragrostis_curvula_EJB05_00462:0.0641834,(Eleusine_coracana_ELECO.r07.5BG0445950:0.0749988,Eleusine_coracana_ELECO.r07.5AG0397360:0.018537)n26:0.0474498)n25:0.0332258,(((Sorghum_bicolor_SORBI_3008G162000:0.037434,Zea_mays_Zm00001eb031400:0.0314261)n29:0.0408575,((Dichantelium_oligosantes_H_DolKV778310.1000002.1:0.115689,((Digitaria_radicosa_Dra03G0326900:5e-09,Digitaria_radicosa_Dra03G0326900.2:5e-09)n33:0.0270967,(Digitaria_exilis_H_Dex3A-002341.1:0.0114822,Digitaria_exilis_H_Dex3B-002023.1:0.0195195)n34:0.0175648)n32:0.0325311)n31:0.010041,((Echinocloa_haploclada_eh_chr5.4794:0.0433838,((ASEM_AUS1_H_AUS1CM014273.1000508.1:0.00300505,ASEM_AUS1_H_AUS1CM014275.1001001.1:5e-09)n38:0.0104517,(ASEM_RSA5_H_RSA5chrom3000295.1:0.00478046,ASEM_RSA5_H_RSA5chrom6001088.1:0.0109939)n39:0.0056422)n37:0.0250911)n36:0.00585125,((Panicum_hallii_Pahal.3G492100:0.0179626,(Panicum_virgatum_Pavir.3NG287600:0.00868371,(Panicum_virgatum_Pavir.3KG541800:0.00201237,Panicum_virgatum_Pavir.3KG558000:0.00178786)n43:0.0227043)n42:0.00830062)n41:0.0163587,(Urochloa_fusta_Urofu.3G441400:0.0379136,(Cenchrus_americanus_H_CamCM007985.2000089.1:0.0937622,Setaria_viridis_SEVIR_3G400100v2:0.020988)n45:0.0180605)n44:0.00284178)n40:0.00521549)n35:0.0038324)n30:0.0179289)n28:0.0258447,(Chasmanthium_laxum_Chala.12G094800:0.0513002,(Phragmites_australis_Phragmites_australis_PaChr23_21799990_21806173_evm.model.PaChr23.873_1_CDS_4362435687_23390:0.0395787,Phragmites_australis_Phragmites_australis_PaChr22_2115069_2120429_evm.model.PaChr22.161_1_CDS_4362431083_41049:0.0329286)n47:0.00365873)n46:0.00608275)n27:0.00862565)n24:0.0122644)n21:0.0228289)n6:0.0492255)n4:0.0231208)n3:0.0653124)n0;
```
