## Supplementary Dataset S1 for "Gene turnover and contingency facilitated the repeated evolution of C_4_ photosynthesis in grasses": OG0005765_tree.txt

```
((Pharus_latifolius_Phala.04G165300:0.177408,(Streptochaeta_angustifolia_strangu_006810:0.00949095,Streptochaeta_angustifolia_strangu_006813:0.038154)n2:0.153162)n1:0.0347726,((((Zizania_latifolia_GWHTBFHI007429:0.0491748,(Zizania_latifolia_GWHTBFHI007430:5e-09,Zizania_latifolia_GWHTBFHI007431:0.00160359)n7:0.0293217)n6:0.109194,(Leersia_perrieri_LPERR06G16950:0.138203,Oryza_sativa_LOC_Os06g40070:0.0460309)n8:0.017943)n5:0.0891075,((Brachypodium_distachyon_BRADI_1g36650v3:0.120367,(Hordeum_spontaneum_WB01_008015_0344141:0.0140409,Hordeum_vulgareMorex_HORVU.MOREX.r3.7HG0713590:0.00829456)n11:0.11067)n10:0.0399598,((Stipagrostis_hirtigluma_H_Shi_ptg000059l_001168.1:0.0431386,(Aristida_adscensionis_H_Aadptg000104l000142.1:0.0993851,Aristida_adscensionis_H_Aadptg000104l000140.1:0.0605639)n14:0.0239607)n13:0.0182441,((Eragrostis_curvula_EJB05_41472:0.0614977,(Eleusine_coracana_ELECO.r07.6BG0497830:0.0110688,Eleusine_coracana_ELECO.r07.6AG0544330:0.02497)n17:0.0954874)n16:0.0295762,(Phragmites_australis_Phragmites_australis_PaChr13_25559391_25561175_evm.model.PaChr13.1108_1_CDS_4362385889_21129:0.0729519,(Chasmanthium_laxum_Chala.02G187800:0.0955102,((Sorghum_bicolor_SORBI_3010G184500:0.0361036,(Zea_mays_Zm00001eb386200:0.0423767,Zea_mays_Zm00001eb386210:0.0169397)n22:0.0183917)n21:0.0282199,(((Digitaria_radicosa_Dra04G0158100:0.06953,((Digitaria_exilis_H_Dex4A-001878.1:0.0216659,Digitaria_exilis_H_Dex4B-001827.1:0.0308867)n27:0.117865,(Digitaria_exilis_H_Dex4A-001881.1:0.0313974,Digitaria_exilis_H_Dex4B-001828.1:0.0369685)n28:0.0549407)n26:0.0199004)n25:0.0255159,(((Cenchrus_americanus_H_CamCM007986.2004232.1:0.0456337,Setaria_viridis_SEVIR_4G234100v2:0.0281522)n31:0.0145383,(Urochloa_fusta_Urofu.4G091000:0.0920031,(Echinocloa_haploclada_eh_chr6.949:0.0474845,ASEM_RSA5_H_RSA5chrom5002132.1:0.0512716)n33:0.014213)n32:0.0110087)n30:0.0138583,(Dichantelium_oligosantes_H_DolKV779609.1000004.1:0.0523328,(ASEM_AUS1_H_AUS1CM014273.1000556.1:0.0189556,(ASEM_RSA5_H_RSA5chrom4002971.1:0.0209313,ASEM_RSA5_H_RSA5chrom4000515.1:0.0103664)n36:0.00794589)n35:0.0321161)n34:0.0112392)n29:0.0012488)n24:0.00779203,(Panicum_hallii_Pahal.4G090200:0.0535364,(Panicum_virgatum_Pavir.6KG123100:0.1072,(Panicum_virgatum_Pavir.4NG187300:0.0262731,Panicum_virgatum_Pavir.4KG318700:0.0223248)n39:0.00515334)n38:0.000572593)n37:5e-09)n23:0.0448243)n20:0.0267348)n19:0.0305773)n18:0.0178655)n15:0.0171312)n12:0.0578136)n9:0.0282248)n4:0.028794,((Ampelocalamus_luodianensis_Alu06Dg12680.2:0.128658,Olyra_latifolia_scaffold156_535859_537830_+:0.0804709)n41:0.118471,(((Ampelocalamus_luodianensis_Alu06Dg12670.2:0.0357612,Dendrocalamus_sinicus_Dendrocalamus_sinicus_Dsi06A_32567086_32568911_Dsi06Ag10090.2_-1_CDS_4147777468_36886:0.053077)n44:0.0231522,(Dendrocalamus_sinicus_Dendrocalamus_sinicus_Dsi06C_34743058_34750590_Dsi06Cg15060.1_-1_CDS_4147787719_8221:0.061337,Ampelocalamus_luodianensis_Alu06Dg12660.1:0.0737885)n45:0.00819873)n43:0.0133212,((Olyra_latifolia_Ola007286:0.060633,Olyra_latifolia_Ola007285:0.151121)n47:0.022558,Olyra_latifolia_Ola014619:0.0967832)n46:0.0107537)n42:0.0148615)n40:0.00165128)n3:0.0686694)n0;
```
