## Supplementary Dataset S1 for "Gene turnover and contingency facilitated the repeated evolution of C_4_ photosynthesis in grasses": OG0005766_tree.txt

```
(((Ananas_comosus_H_Ananas_contig18_000483.1:0.0344292,Tillandsia_fasciculata_H_Tillandsia_CM054946.1_000782.1:0.0362908)n2:0.16498,(Juncus_effusus_H_Juncus_Jeff_scaffold_17_000821.1:0.203785,Carex_scoparia_H_Carex_Csco_scaffold_15_000689.1:0.197967)n3:0.163361)n1:0.0687968,(((Pharus_latifolius_Phala.06G000300:0,Pharus_latifolius_Phala.06G000300.2:0)n6:0.00255484,Pharus_latifolius_Phala.06G000300.3:0.00400371)n5:0.0882922,(((((Zizania_latifolia_GWHTBFHI030378:0.0332242,(Zizania_latifolia_GWHTBFHI029375:5e-09,(Zizania_latifolia_GWHTBFHI029381:5e-09,Zizania_latifolia_GWHTBFHI029376:0.0226549)n13:0.00809717)n12:0.0441915)n11:0.0292932,(Leersia_perrieri_LPERR11G10670:0.0438815,Oryza_sativa_LOC_Os11g28980:0.0403317)n14:0.0298702)n10:0.0454092,(Olyra_latifolia_Ola023047:0.0634819,(Ampelocalamus_luodianensis_Alu11Dg07570.1:0.0352851,(Dendrocalamus_sinicus_Dendrocalamus_sinicus_Dsi11C_25361901_25372142_Dsi11Cg09300.1_1_CDS_4147840486_33716:0.0373869,Dendrocalamus_sinicus_Dendrocalamus_sinicus_Dsi11A_21037503_21053829_Dsi11Ag06110.1_1_CDS_4147831576_21307:0.0339509)n17:0.00377232)n16:0.00362882)n15:0.016559)n9:0.00762872,(Brachypodium_distachyon_BRADI_4g19100v3:0.0932089,((Hordeum_spontaneum_WB01_002666_1921744:0,Hordeum_vulgareMorex_HORVU.MOREX.r3.4HG0352760:0)n20:0.100188,(Hordeum_spontaneum_WB01_002381_0031227:0.00300056,Hordeum_vulgareMorex_HORVU.MOREX.r3.6HG0625340:0.00238243)n21:0.101937)n19:0.0113264)n18:0.025901)n8:0.0155372,((Aristida_adscensionis_H_Aadptg000034l000208.1:0.0784856,(Stipagrostis_hirtigluma_H_Shi_ptg000007l_000186.1:0.0052324,Stipagrostis_hirtigluma_H_Shi_ptg000042l_000006.1:0.00539018)n24:0.0406561)n23:0.0245078,((Eragrostis_curvula_EJB05_21418:0.0547056,(Eleusine_coracana_ELECO.r07.5BG0441180:0.0173204,Eleusine_coracana_ELECO.r07.5AG0392910:0.0126528)n27:0.0511076)n26:0.0422941,((Chasmanthium_laxum_Chala.09G089300:0.0484739,(Phragmites_australis_Phragmites_australis_PaChr10_16137994_16150328_evm.model.PaChr10.641_1_CDS_4362372209_2143:0.0564041,Phragmites_australis_Phragmites_australis_PaChr21_15569356_15574176_evm.model.PaChr21.598_1_CDS_4362428625_26727:0.0344002)n30:0.00382225)n29:0.00429117,((Sorghum_bicolor_SORBI_3003G039000:0.0218205,(Zea_mays_Zm00001eb184180:0.46336,Zea_mays_Zm00001eb269850:0.00575291)n33:0.0225489)n32:0.0397558,((Urochloa_fusta_Urofu.1G144900:0.0610099,(Dichantelium_oligosantes_H_DolKV770840.1000001.1:5e-09,Dichantelium_oligosantes_H_DolKV775022.1000002.1:5e-09)n36:0.0453516)n35:0.00468217,((ASEM_AUS1_H_AUS1CM014273.1000559.1:0.0089121,ASEM_RSA5_H_RSA5chrom4000519.1:0.0172748)n38:0.0225706,((Digitaria_radicosa_Dra04G0157900:0.0258052,(Digitaria_exilis_H_Dex4A-001883.1:0.0169859,Digitaria_exilis_H_Dex4B-001830.1:0.0112889)n41:0.0165446)n40:0.0119497,((Echinocloa_haploclada_eh_chr7.1366:0.0746344,(Cenchrus_americanus_H_CamCM007986.2004233.1:0.0261503,Setaria_viridis_SEVIR_4G234300v2:0.0273138)n44:0.00887809)n43:0.002111,(Panicum_hallii_Pahal.4G090500:0.0280139,(Panicum_virgatum_Pavir.J706500:0.0229116,(Panicum_virgatum_Pavir.4NG190200:5e-09,Panicum_virgatum_Pavir.1NG255500:5e-09)n47:0.0197028)n46:0.0145805)n45:0.0146948)n42:0.000365386)n39:0.00503922)n37:0.0133721)n34:0.00969325)n31:0.0403565)n28:0.0095013)n25:0.00715775)n22:0.0441386)n7:0.0327348)n4:0.0687968)n0;
```
