## Supplementary Dataset S1 for "Gene turnover and contingency facilitated the repeated evolution of C_4_ photosynthesis in grasses": OG0005767_tree.txt

```
((Streptochaeta_angustifolia_strangu_002285:0.0719092,(Pharus_latifolius_Phala.04G153200.5:5e-09,((Pharus_latifolius_Phala.04G153200.3:0,Pharus_latifolius_Phala.04G153200.2:0)n4:5e-09,(Pharus_latifolius_Phala.04G153200.4:0.00207296,(Pharus_latifolius_Phala.04G153200:0,Pharus_latifolius_Phala.04G153200.6:0)n6:5e-09)n5:5e-09)n3:5e-09)n2:0.0760628)n1:0.0200206,(((Olyra_latifolia_Ola003376:0.0719291,(Ampelocalamus_luodianensis_Alu06Cg05390.1:0.0157829,(Dendrocalamus_sinicus_Dendrocalamus_sinicus_Dsi06A_29094036_29098925_Dsi06Ag09290.3_1_CDS_4147777228_15501:0.0329002,Dendrocalamus_sinicus_Dendrocalamus_sinicus_Dsi06C_33835017_33840481_Dsi06Cg14530.1_1_CDS_4147787560_32415:0.0195951)n11:0.00217723)n10:0.00790905)n9:0.0134148,(Leersia_perrieri_LPERR12G03930:0.268982,(((Zizania_latifolia_GWHTBFHI007355:0.0774657,Zizania_latifolia_GWHTBFHI034303:0.0235897)n15:0.0219374,(Oryza_sativa_LOC_Os06g37430:0.0522762,(Leersia_perrieri_LPERR06G15650:0.00470486,Leersia_perrieri_LPERR12G03910:0.0216416)n17:0.05082)n16:0.0138654)n14:0.0572161,(Brachypodium_distachyon_BRADI_1g37520v3:0.0786821,(Hordeum_spontaneum_WB01_006135_0471327:0.00204683,Hordeum_vulgareMorex_HORVU.MOREX.r3.7HG0716800:5e-09)n19:0.102943)n18:0.0311919)n13:0.00406354)n12:0.000451505)n8:0.0160925,((Aristida_adscensionis_H_Aadptg000104l000027.1:0.0771262,Stipagrostis_hirtigluma_H_Shi_ptg000059l_000198.1:0.0498253)n21:0.0139001,((Phragmites_australis_Phragmites_australis_PaChr13_23508107_23511798_evm.model.PaChr13.1033_1_CDS_4362385723_36256:0.0608371,(Eragrostis_curvula_EJB05_41312:0.0473025,(Eleusine_coracana_ELECO.r07.6BG0496650:0.0208816,Eleusine_coracana_ELECO.r07.6AG0543400:0.0199834)n25:0.0530339)n24:0.0394639)n23:0.0106141,(Chasmanthium_laxum_Chala.02G176600:0.0384337,((((Zea_mays_Zm00001eb195050:0.0295671,(Zea_mays_Zm00001eb249030:0.206079,((Zea_mays_Zm00001eb012290:0.323712,Zea_mays_Zm00001eb385140:0.00287531)n33:0.00587238,(Zea_mays_Zm00001eb084960:5e-09,Zea_mays_Zm00001eb321930:0.0064839)n34:0.00860509)n32:0.00686664)n31:0.0447019)n30:0.0277813,Sorghum_bicolor_SORBI_3010G173000:0.0224885)n29:0.00527174,(Sorghum_bicolor_SORBI_3004G041200:0.036837,Zea_mays_Zm00001eb009050:0.653841)n35:0.0726491)n28:0.0182424,((Digitaria_radicosa_Dra04G0148200:0.0191383,(Digitaria_exilis_H_Dex4A-000920.1:0.019511,Digitaria_exilis_H_DexUA-004484.1:0.00116659)n38:0.0310233)n37:0.0161197,(((ASEM_AUS1_H_AUS1CM014273.1002780.1:0.0135506,ASEM_RSA5_H_RSA5chrom4002892.1:0.0170764)n41:0.0450024,Echinocloa_haploclada_eh_chr6.1093:0.0498672)n40:0.0137147,((Urochloa_fusta_Urofu.4G102700:0.0283536,(Cenchrus_americanus_H_CamCM007983.2004662.1:0.0292061,Setaria_viridis_SEVIR_9G174100v2:0.0153834)n44:0.0106111)n43:0.00632821,((Panicum_hallii_Pahal.4G105100:0.0165871,(Panicum_virgatum_Pavir.4NG215400:0.0191618,Panicum_virgatum_Pavir.8NG172100:0.0174795)n47:0.00191137)n46:0.0135573,Dichantelium_oligosantes_H_DolKV775554.1000002.1:0.0288483)n45:0.00207956)n42:0.00206102)n39:0.00153631)n36:0.0148937)n27:0.019566)n26:0.0105317)n22:0.0119608)n20:0.018298)n7:0.0200206)n0;
```
