## Supplementary Dataset S1 for "Gene turnover and contingency facilitated the repeated evolution of C_4_ photosynthesis in grasses": OG0005768_tree.txt

```
((Carex_scoparia_H_Carex_Csco_scaffold_19_000200.1:0.214324,((Ananas_comosus_H_Ananas_contig6_000071.1:0.0255968,Tillandsia_fasciculata_H_Tillandsia_CM054940.1_000075.1:0.0289334)n3:0.0839043,((Ananas_comosus_H_Ananas_contig11_000066.1:0.0172864,Tillandsia_fasciculata_H_Tillandsia_CM054941.1_000061.1:0.035168)n5:0.112257,(Ananas_comosus_H_Ananas_contig13_000131.1:0.0215591,Tillandsia_fasciculata_H_Tillandsia_CM054939.1_000675.1:0.0291436)n6:0.103184)n4:0.037623)n2:0.0542661)n1:0.059242,((Streptochaeta_angustifolia_strangu_030476:0.0560171,(Pharus_latifolius_Phala.04G152500.4:5e-09,(Pharus_latifolius_Phala.04G152500.3:5e-09,(Pharus_latifolius_Phala.04G152500:0,Pharus_latifolius_Phala.04G152500.2:0)n11:5e-09)n10:5e-09)n9:0.0614878)n8:0.0118829,(((Leersia_perrieri_LPERR06G15570:0.0298581,Oryza_sativa_LOC_Os06g37160:0.0244376)n14:0.0191705,(Zizania_latifolia_GWHTBFHI007351:0.0254153,Zizania_latifolia_GWHTBFHI034308:0.0246306)n15:0.0123376)n13:0.0233999,((((Hordeum_spontaneum_WB01_004137_0806984:0.00116015,Hordeum_vulgareMorex_HORVU.MOREX.r3.7HG0716900:5e-09)n19:0.0399101,(Brachypodium_distachyon_BRADI_1g36505v3:0.00494337,Brachypodium_distachyon_BRADI_1g37590v3:0.00451611)n20:0.0335563)n18:0.0308241,(Olyra_latifolia_Ola003404:0.0519431,((Ampelocalamus_luodianensis_Alu06Cg05330.2:0.0141531,Dendrocalamus_sinicus_Dendrocalamus_sinicus_Dsi06C_33812316_33818224_Dsi06Cg14500.1_-1_CDS_4147787551_27351:0.0162841)n23:0.00474571,(Ampelocalamus_luodianensis_Alu06Dg11470.4:0.0154713,Dendrocalamus_sinicus_Dendrocalamus_sinicus_Dsi06A_28919191_28923731_Dsi06Ag09250.1_-1_CDS_4147777216_8749:0.0224923)n24:0.0059011)n22:0.00370875)n21:0.00851759)n17:0.00256822,((Eragrostis_curvula_EJB05_41309:0.0385686,(Eleusine_coracana_ELECO.r07.6BG0496580:0.00739336,Eleusine_coracana_ELECO.r07.6AG0543340:0.00646209)n27:0.0296461)n26:0.0262288,(((Aristida_adscensionis_H_Aadptg000104l000194.1:0.038328,Stipagrostis_hirtigluma_H_Shi_ptg000059l_001217.1:0.0332151)n30:0.0111192,(Chasmanthium_laxum_Chala.02G176000:0.030399,(Phragmites_australis_Phragmites_australis_PaChr8_27588444_27594434_evm.model.PaChr8.1090_1_CDS_4362478974_5854:0.0226331,Phragmites_australis_Phragmites_australis_PaChr13_23416689_23420976_evm.model.PaChr13.1027_1_CDS_4362385709_30359:0.0268861)n32:0.00395778)n31:0.00265224)n29:0.00140125,((Sorghum_bicolor_SORBI_3010G172400:0.0190208,(Zea_mays_Zm00001eb385030:0.180449,Zea_mays_Zm00001eb277340:0.0656275)n35:0.0402604)n34:0.0180201,((((ASEM_RSA5_H_RSA5chrom4000594.1:0.00886988,ASEM_AUS1_H_AUS1CM014273.1000625.1:0.00882218)n39:0.016185,(Urochloa_fusta_Urofu.4G103800:0.0213462,(Digitaria_radicosa_Dra04G0147500:0.0166276,(Digitaria_exilis_H_Dex4A-001936.1:0.00614865,Digitaria_exilis_H_DexUA-000501.1:0.00543121)n42:0.0077004)n41:0.00872049)n40:0.00183997)n38:0.00149342,((Cenchrus_americanus_H_CamCM007986.2000122.1:0.0227588,Setaria_viridis_SEVIR_4G248100v2:0.00789725)n44:0.0109987,(Panicum_hallii_Pahal.4G106500:0.00945512,(Panicum_virgatum_Pavir.4KG281100:0.0074915,Panicum_virgatum_Pavir.1KG512000:0.00974814)n46:0.00174511)n45:0.0126723)n43:0.00163816)n37:0.00214719,(Echinocloa_haploclada_eh_chr6.1101:0.0282227,Dichantelium_oligosantes_H_DolKV777309.1000004.1:0.021978)n47:0.00172935)n36:0.0138102)n33:0.0140061)n28:0.00748867)n25:0.0186028)n16:0.00377207)n12:0.0173404)n7:0.059242)n0;
```
