## Supplementary Dataset S1 for "Gene turnover and contingency facilitated the repeated evolution of C_4_ photosynthesis in grasses": OG0005769_tree.txt

```
((Streptochaeta_angustifolia_strangu_029872:0.121533,(Ampelocalamus_luodianensis_Alu06Dg12840.2:0.171916,(Pharus_latifolius_Phala.04G166600:0,Pharus_latifolius_Phala.04G166600.2:0)n3:0.129321)n2:0.0403329)n1:0.0325949,((Streptochaeta_angustifolia_strangu_044617:5e-09,Streptochaeta_angustifolia_strangu_007663:5e-09)n5:0.131641,((Pharus_latifolius_Phala.02G069300:5e-09,Pharus_latifolius_Phala.02G069300.2:0.00293719)n7:0.105758,(((Zizania_latifolia_GWHTBFHI020803:0.0665612,(Leersia_perrieri_LPERR02G06650:0.0841211,Oryza_sativa_LOC_Os02g10700:0.0550363)n11:0.049193)n10:0.0472351,((Brachypodium_distachyon_BRADI_3g07397v3:0.0606096,(Hordeum_spontaneum_WB01_005689_0027490:0.000611432,Hordeum_vulgareMorex_HORVU.MOREX.r3.6HG0578570:5e-09)n14:0.0773993)n13:0.0438223,(Olyra_latifolia_Ola028917:0.0853922,(Dendrocalamus_sinicus_Dendrocalamus_sinicus_Dsi02B_5762705_5764748_Dsi02Bg03940.1_-1_CDS_4147715830_20925:0.0479618,((Ampelocalamus_luodianensis_Alu02Cg06540.1:0.0189489,Dendrocalamus_sinicus_Dendrocalamus_sinicus_Dsi02C_14572943_14575001_Dsi02Cg03610.1_1_CDS_4147722226_39518:0.0385278)n18:0.0126067,(Ampelocalamus_luodianensis_Alu02Dg21740.1:0.0313348,Dendrocalamus_sinicus_Dendrocalamus_sinicus_Dsi02A_5879578_5881726_Dsi02Ag04140.1_-1_CDS_4147709080_30468:0.0579204)n19:0.00899871)n17:0.00467374)n16:0.000519304)n15:0.00573839)n12:0.0106604)n9:0.0130005,((Aristida_adscensionis_H_Aadptg000021l000206.1:0.0598294,(Stipagrostis_hirtigluma_H_Shi_ptg000043l_000073.1:0.0138158,Stipagrostis_hirtigluma_H_Shi_ptg000057l_000069.1:0.0165936)n22:0.0365575)n21:0.032401,((((Eragrostis_curvula_EJB05_24726:5e-09,Eragrostis_curvula_EJB05_24727:0.00120385)n26:0.0451267,(Eleusine_coracana_ELECO.r07.2AG0105330:0.0144999,Eleusine_coracana_ELECO.r07.2BG0158800:0.0135212)n27:0.046089)n25:0.0375623,(Phragmites_australis_Phragmites_australis_PaChr5_5821208_5823301_evm.model.PaChr5.478_1_CDS_4362462679_33982:0.0667874,Phragmites_australis_Phragmites_australis_PaChr6_5428581_5430680_evm.model.PaChr6.516_1_CDS_4362470208_14683:0.0532387)n28:0.00591541)n24:0.0103934,(Chasmanthium_laxum_Chala.11G187000:0.04631,((Sorghum_bicolor_SORBI_3004G083300:0.0180266,(Zea_mays_Zm00001eb235810:0.0490466,Zea_mays_Zm00001eb205780:0.0375852)n32:0.00383187)n31:0.0299995,((Dichantelium_oligosantes_H_DolKV775624.1000001.1:0.0337767,((ASEM_RSA5_H_RSA5chrom2002174.1:0.143986,Echinocloa_haploclada_eh_chr7.753:0.0343834)n36:0.00786242,(ASEM_RSA5_H_RSA5chrom1003837.1:0.010169,(ASEM_AUS1_H_AUS1CM014273.1000629.1:5e-09,ASEM_AUS1_H_AUS1CM014278.1004125.1:0.000602944)n38:0.0092961)n37:0.0242922)n35:0.00269913)n34:0.00643903,((Panicum_hallii_Pahal.1G077100:0.0169855,(Panicum_virgatum_Pavir.1KG107300:0.0300404,(Panicum_virgatum_Pavir.1NG111900:5e-09,Panicum_virgatum_Pavir.1NG095700:5e-09)n42:0.0215666)n41:0.00796526)n40:0.016767,((Digitaria_radicosa_Dra01G0066400:0.02434,(Digitaria_exilis_H_Dex1A-003168.1:0.014936,Digitaria_exilis_H_Dex1B-003111.1:0.0157937)n45:0.0215731)n44:0.0189124,(Urochloa_fusta_Urofu.1G082000:0.0383597,(Cenchrus_americanus_H_CamCM007983.2002172.1:0.0314427,Setaria_viridis_SEVIR_1G045000v2:0.0163945)n47:0.0131326)n46:0.00345969)n43:0.00316743)n39:0.00491233)n33:0.014006)n30:0.0233182)n29:0.00659922)n23:0.0122826)n20:0.0252094)n8:0.0561349)n6:0.0191988)n4:0.00213319)n0;
```
