## Supplementary Dataset S1 for "Gene turnover and contingency facilitated the repeated evolution of C_4_ photosynthesis in grasses": OG0005770_tree.txt

```
((Streptochaeta_angustifolia_strangu_030485:0.155159,Pharus_latifolius_Phala.04G152100:0.155427)n1:0.0330495,((((Zizania_latifolia_GWHTBFHI007347:0.0761742,Zizania_latifolia_GWHTBFHI034313:0.0907076)n5:0.0332546,(Leersia_perrieri_LPERR06G15520:0.086395,Oryza_sativa_LOC_Os06g37010:0.0457032)n6:0.0336133)n4:0.0546403,(((Olyra_latifolia_Ola003412:0.142397,((Dendrocalamus_sinicus_Dendrocalamus_sinicus_Dsi06A_28807263_28808487_Dsi06Ag09210.1_1_CDS_4147777204_1995:0.0457081,Dendrocalamus_sinicus_Dendrocalamus_sinicus_Dsi06C_33733300_33735252_Dsi06Cg14470.1_1_CDS_4147787542_22287:0.0310301)n11:0.00344779,Dendrocalamus_sinicus_Dendrocalamus_sinicus_Dsi06B_9767008_9768912_Dsi06Bg05580.1_-1_CDS_4147780501_38585:0.0529809)n10:0.00588677)n9:0.0106143,Ampelocalamus_luodianensis_Alu06Cg05290.3:0.0227094)n8:0.0167239,(Brachypodium_distachyon_BRADI_1g37667v3:0.144532,((Hordeum_vulgareMorex_HORVU.MOREX.r3.7HG0727800:5e-09,(Hordeum_spontaneum_WB01_000376_0221877:0.0194979,Hordeum_spontaneum_WB01_000376_0210204:4.5e-09)n15:5e-10)n14:0.0176254,(Hordeum_spontaneum_WB01_001364_0131894:5e-09,(Hordeum_vulgareMorex_HORVU.MOREX.r3.7HG0717180.2:0.0142714,Hordeum_vulgareMorex_HORVU.MOREX.r3.7HG0717180:4.5e-09)n17:5e-10)n16:4.5e-09)n13:5e-10)n12:0.0317332)n7:0.0175513)n3:0.018725,((Eragrostis_curvula_EJB05_41296:0.118571,(Eleusine_coracana_ELECO.r07.6BG0496410:0.0275719,Eleusine_coracana_ELECO.r07.6AG0543220:0.0135828)n20:0.107808)n19:0.078865,((((Sorghum_bicolor_SORBI_3010G171300:0.0528281,Zea_mays_Zm00001eb277370:0.0764173)n24:0.0946365,(((Echinocloa_haploclada_eh_chr6.1129:0.0609452,(ASEM_AUS1_H_AUS1CM014273.1002757.1:0.0100141,ASEM_RSA5_H_RSA5chrom4002879.1:0.0214023)n28:0.0482037)n27:0.00854943,(Dichantelium_oligosantes_H_DolKV775221.1000004.1:0.031398,(Dichantelium_oligosantes_H_DolKV778621.1000003.1:0.0610279,(Dichantelium_oligosantes_H_DolKV777909.1000005.1:0.00860284,Dichantelium_oligosantes_H_DolKV775221.1000003.1:0.174562)n31:0.0254155)n30:5e-09)n29:0.0495131)n26:0.00675979,(((Urochloa_fusta_Urofu.4G105700:0.0569625,(Setaria_viridis_SEVIR_4G249800v2:0.0225805,(Cenchrus_americanus_H_CamCM007984.2001191.1:0.418914,Cenchrus_americanus_H_CamCM007984.2001192.1:0.0469279)n36:0.00521422)n35:0.00577089)n34:0.0185036,((Digitaria_exilis_H_Dex4A-000901.1:0.0280071,Digitaria_exilis_H_Dex4B-000856.1:0.0189143)n38:0.0822761,(Digitaria_radicosa_Dra04G0146100.2:0.002132,(Digitaria_radicosa_Dra04G0146100.4:0.0100046,(Digitaria_radicosa_Dra04G0146100:5e-09,Digitaria_radicosa_Dra04G0146100.3:5e-09)n41:5e-09)n40:0.0023807)n39:0.0573011)n37:0.0466484)n33:0.010914,(Panicum_hallii_Pahal.4G108000:0.032267,(Panicum_virgatum_Pavir.4KG277300:0.0300491,(Panicum_virgatum_Pavir.1NG115600:0.249245,Panicum_virgatum_Pavir.4KG277000:0.0134824)n44:0.0180485)n43:0.0159983)n42:0.0324165)n32:0.00409691)n25:0.0510569)n23:0.0299128,Chasmanthium_laxum_Chala.02G174700:0.0828453)n22:0.0197977,((Aristida_adscensionis_H_Aadptg000104l000015.1:0.121602,Stipagrostis_hirtigluma_H_Shi_ptg000059l_000188.1:0.0875074)n46:0.0451154,(Phragmites_australis_Phragmites_australis_PaChr13_23207181_23213443_evm.model.PaChr13.1022_1_CDS_4362385699_26164:0.10775,Phragmites_australis_Phragmites_australis_PaChr8_27469986_27472583_evm.model.PaChr8.1086_1_CDS_4362478964_1648:0.0795752)n47:0.0118756)n45:0.00973206)n21:0.0168088)n18:0.070626)n2:0.0330495)n0;
```
