## Supplementary Dataset S1 for "Gene turnover and contingency facilitated the repeated evolution of C_4_ photosynthesis in grasses": OG0005771_tree.txt

```
((Ananas_comosus_H_Ananas_contig11_000167.1:0.0158096,Tillandsia_fasciculata_H_Tillandsia_CM054941.1_000165.1:0.031847)n1:0.0959764,((Streptochaeta_angustifolia_strangu_035983:0.0177931,(Streptochaeta_angustifolia_strangu_036347:0.0199731,Streptochaeta_angustifolia_strangu_018699:0.00246423)n4:0.00453121)n3:0.0468067,((Pharus_latifolius_Phala.04G134100:0.0526014,((Pharus_latifolius_Phala.04G134100.2:0,Pharus_latifolius_Phala.04G134100.3:0)n8:0.0016278,Pharus_latifolius_Phala.04G134100.4:5e-09)n7:4.407e-05)n6:0.0460402,(((Zizania_latifolia_GWHTBFHI034426:0.0307172,(Leersia_perrieri_LPERR06G13860:0.036192,Oryza_sativa_LOC_Os06g33210:0.0255961)n12:0.0082549)n11:0.0198495,((Brachypodium_distachyon_BRADI_1g38370v3:0.0345518,(Hordeum_spontaneum_WB01_002107_0195601:0.0152813,Hordeum_vulgareMorex_HORVU.MOREX.r3.7HG0719320:5e-09)n15:0.0355391)n14:0.0277738,(Olyra_latifolia_Ola021977:0.0645944,((Ampelocalamus_luodianensis_Alu06Dg09880.2:0.0210658,Ampelocalamus_luodianensis_Alu06Cg03730.1:0.0108299)n18:0.00120332,(Dendrocalamus_sinicus_Dendrocalamus_sinicus_Dsi06B_14212149_14216277_Dsi06Bg06640.1_1_CDS_4147780819_47031:0.016363,Dendrocalamus_sinicus_Dendrocalamus_sinicus_Dsi10C_22868256_22872284_Dsi10Cg07650.1_-1_CDS_4147829119_2729:0.0107347)n19:0.00119275)n17:0.00232905)n16:0.00305052)n13:0.00355146)n10:0.0102574,(((Eleusine_coracana_ELECO.r07.6BG0484080:0.035597,Eragrostis_curvula_EJB05_42394:0.0399871)n22:0.0370398,(Stipagrostis_hirtigluma_H_Shi_ptg000059l_001293.1:0.0259378,Aristida_adscensionis_H_Aadptg000033l000150.1:0.0408121)n23:0.0141335)n21:0.00331469,((Phragmites_australis_Phragmites_australis_PaChr13_18960847_18964572_evm.model.PaChr13.903_1_CDS_4362388787_8088:0.0245962,Phragmites_australis_Phragmites_australis_PaChr8_23837413_23841329_evm.model.PaChr8.963_1_CDS_4362482126_14724:0.0215566)n25:0.0164767,((Chasmanthium_laxum_Chala.06G094100:0.0292738,(((ASEM_AUS1_H_AUS1CM014273.1000758.1:0.00222705,ASEM_RSA5_H_RSA5chrom4000697.1:0.00111926)n30:0.0262471,(Echinocloa_haploclada_eh_chr6.1352:0.0344696,(Panicum_hallii_Pahal.4G134200:0.013923,((Panicum_virgatum_Pavir.4KG154200:0.00861257,Panicum_virgatum_Pavir.4KG249400:5e-09)n34:0.0125816,(Panicum_virgatum_Pavir.5NG274600:0.00535704,(Panicum_virgatum_Pavir.1NG158900:0.0320747,Panicum_virgatum_Pavir.4NG174300:5e-09)n36:0.00859146)n35:0.00480748)n33:0.00414582)n32:0.0156799)n31:0.00364563)n29:0.00369683,(((Digitaria_exilis_H_Dex4B-001970.1:0.0031197,Digitaria_radicosa_Dra03G0241400:0.0232075)n39:0.00109049,(Digitaria_exilis_H_Dex4A-002027.1:0.055054,Digitaria_radicosa_Dra04G0127100:0.0128391)n40:0.00142656)n38:0.0139941,(Dichantelium_oligosantes_H_DolKV780586.1000002.1:0.0160654,((Setaria_viridis_SEVIR_1G137600v2:0.0588262,Urochloa_fusta_Urofu.1G148900:0.0153535)n43:0.0155219,(Urochloa_fusta_Urofu.4G128700:0.0242525,(Cenchrus_americanus_H_CamCM007987.2000389.1:0.0267507,Setaria_viridis_SEVIR_4G133900v2:0.0152894)n45:0.00451086)n44:0.00203346)n42:0.000225941)n41:0.0010682)n37:0.0028299)n28:0.0171576)n27:0.00454596,(Zea_mays_Zm00001eb382810:0.0170311,(Sorghum_bicolor_SORBI_3010G151000:0.00945966,Sorghum_bicolor_SORBI_3001G498800:0.0108854)n47:0.00120949)n46:0.0128642)n26:0.00129542)n24:0.00973683)n20:0.016263)n9:0.037666)n5:0.028742)n2:0.0959764)n0;
```
