## Supplementary Dataset S1 for "Gene turnover and contingency facilitated the repeated evolution of C_4_ photosynthesis in grasses": OG0005772_tree.txt

```
((Ananas_comosus_H_Ananas_contig6_000239.1:0.0275998,Tillandsia_fasciculata_H_Tillandsia_CM054940.1_000233.1:0.035944)n1:0.120911,(Streptochaeta_angustifolia_strangu_033445:0.0783645,((Pharus_latifolius_Phala.04G117000.3:0.00578572,(Pharus_latifolius_Phala.04G117000:5e-09,Pharus_latifolius_Phala.04G117000.2:0.00640741)n5:0.00154925)n4:0.0864053,(((Brachypodium_distachyon_BRADI_2g03820v3:0.0712329,(Hordeum_spontaneum_WB01_002376_0580345:0.0011685,Hordeum_vulgareMorex_HORVU.MOREX.r3.7HG0677190:0.00198477)n9:0.0547051)n8:0.04165,(((Dendrocalamus_sinicus_Dendrocalamus_sinicus_Dsi06A_17455693_17472405_Dsi06Ag07390.1_-1_CDS_4147776658_35757:0.0281502,Ampelocalamus_luodianensis_Alu06Dg09080.2:0.012775)n12:0.0031206,Olyra_latifolia_Ola008396:0.0643017)n11:0.00105568,((Dendrocalamus_sinicus_Dendrocalamus_sinicus_Dsi03C_5175914_5186664_Dsi03Cg00890.1_1_CDS_4147741381_19884:0.0215134,(Dendrocalamus_sinicus_Dendrocalamus_sinicus_DsiCtg00467b_128826_143055_DsiCtg00467bg00050.1_-1_CDS_4147852549_1680:0.00116654,Dendrocalamus_sinicus_Dendrocalamus_sinicus_Dsi06B_18767243_18781440_Dsi06Bg07490.1_1_CDS_4147781074_20015:5e-09)n15:0.0363822)n14:0.00356953,Ampelocalamus_luodianensis_Alu07Cg14750.1:0.0197217)n13:0.0021913)n10:0.00491881)n7:0.0116295,(((Zizania_latifolia_GWHTBFHI007242:0.0406527,Zizania_latifolia_GWHTBFHI034600:0.0249269)n18:0.0166382,(Leersia_perrieri_LPERR06G12270:0.0458271,Oryza_sativa_LOC_Os06g27970:0.0374321)n19:0.0176325)n17:0.0547183,((Aristida_adscensionis_H_Aadptg000042l000060.1:0.0642447,Stipagrostis_hirtigluma_H_Shi_ptg000038l_001168.1:0.036862)n21:0.0153396,((Eragrostis_curvula_EJB05_47996:0.0475132,(Eleusine_coracana_ELECO.r07.6BG0473080:0.0200622,Eleusine_coracana_ELECO.r07.6AG0520600:0.0552979)n24:0.057936)n23:0.0259008,(Phragmites_australis_Phragmites_australis_PaChr13_14609565_14622435_evm.model.PaChr13.822_1_CDS_4362388607_17360:0.0458018,(Phragmites_australis_Phragmites_australis_PaChr8_16165650_16173971_evm.model.PaChr8.775_1_CDS_4362481708_8820:0.0298908,(Chasmanthium_laxum_Chala.02G144700:0.0391536,((Sorghum_bicolor_SORBI_3004G033100:0.029341,(Zea_mays_Zm00001eb209200:0.0456327,Zea_mays_Zm00001eb231610:0.0507177)n30:0.00629272)n29:0.102746,((Echinocloa_haploclada_eh_chr5.3403:0.00780243,Echinocloa_haploclada_eh_chr6.1567:0.0135014)n32:0.0294737,((Dichantelium_oligosantes_H_DolKV776276.1000001.1:0.0345165,((Cenchrus_americanus_H_CamCM007983.2003383.1:0.0345432,(Setaria_viridis_SEVIR_4G161900v2:0.00530646,(Setaria_viridis_SEVIR_1G205120v2:0.00731972,Setaria_viridis_SEVIR_1G205180v2:5e-09)n38:5e-09)n37:0.0135134)n36:0.0403746,(Digitaria_radicosa_Dra04G0118400:0.0150659,(Digitaria_exilis_H_Dex1A-003097.1:0.00425999,Digitaria_exilis_H_Dex1B-003036.1:0.00972431)n40:0.0243238)n39:0.0203698)n35:0.010346)n34:0.00457237,((ASEM_AUS1_H_AUS1CM014273.1000826.1:0.0054104,ASEM_RSA5_H_RSA5chrom4002696.1:0.00511887)n42:0.0244763,((Urochloa_fusta_Urofu.9G151800:0.0110385,Urochloa_fusta_Urofu.4G149800:0.0129536)n44:0.0118489,(Panicum_hallii_Pahal.4G195600:0.0104109,(Panicum_virgatum_Pavir.4NG143900:0.0109797,(Panicum_virgatum_Pavir.4KG137400:5e-09,Panicum_virgatum_Pavir.J108500:5e-09)n47:0.0272215)n46:0.00302462)n45:5e-09)n43:0.00341705)n41:0.0024103)n33:0.00494426)n31:0.0130593)n28:0.0274599)n27:0.0150616)n26:0.00470069)n25:0.000522298)n22:0.00231425)n20:0.00568096)n16:0.0163096)n6:0.0416193)n3:0.0292181)n2:0.120911)n0;
```
