## Supplementary Dataset S1 for "Gene turnover and contingency facilitated the repeated evolution of C_4_ photosynthesis in grasses": OG0005773_tree.txt

```
(((Ananas_comosus_H_Ananas_contig7_000571.1:0.0567865,Tillandsia_fasciculata_H_Tillandsia_CM054935.1_000578.1:0.0539043)n2:0.164412,(Ananas_comosus_H_Ananas_contig21_000373.1:0.112794,Tillandsia_fasciculata_H_Tillandsia_CM054943.1_000095.1:0.109015)n3:0.129869)n1:0.0671106,((Streptochaeta_angustifolia_strangu_027356:0.158837,Pharus_latifolius_Phala.04G123500:0.135737)n5:0.0469786,((((Zizania_latifolia_GWHTBFHI034532:0.0237075,Zizania_latifolia_GWHTBFHI034536:0.0294362)n9:0.0577362,((Leersia_perrieri_LPERR06G11250:0.102175,Leersia_perrieri_LPERR06G11260:0.0684519)n11:0.0662335,(Oryza_sativa_LOC_Os06g21920:0.0685087,(Oryza_sativa_LOC_Os06g21930:0.139697,Oryza_sativa_LOC_Os06g21950:0.0455894)n13:0.0101548)n12:0.0231746)n10:0.0304556)n8:0.0749798,(((Olyra_latifolia_Ola030333:0.469521,(Olyra_latifolia_Ola022422:0.244581,Olyra_latifolia_scaffold82_704835_708657_+:0.0387724)n17:0.00396879)n16:0.0562235,(Ampelocalamus_luodianensis_Alu06Dg08290.1:0.0411878,(Dendrocalamus_sinicus_Dendrocalamus_sinicus_Dsi06A_14671031_14672127_Dsi06Ag06880.1_-1_CDS_4147776505_6496:0.0884432,Dendrocalamus_sinicus_Dendrocalamus_sinicus_Dsi06A_14717819_14719469_Dsi06Ag06890.1_-1_CDS_4147776508_8184:0.0858574)n19:0.00953972)n18:0.00486095)n15:0.0229791,(Brachypodium_distachyon_BRADI_1g42610v3:0.149797,(Hordeum_spontaneum_WB01_009411_0221828:0.00868631,Hordeum_vulgareMorex_HORVU.MOREX.r3.7HG0675560:0.0046564)n21:0.1062)n20:0.0578696)n14:0.0184525)n7:0.0242134,((Aristida_adscensionis_H_Aadptg000004l000114.1:0.0792686,(Stipagrostis_hirtigluma_H_Shi_ptg000056l_000084.1:0.0310101,Stipagrostis_hirtigluma_H_Shi_ptg000104l_000081.1:0.0320927)n24:0.0549771)n23:0.0180217,(((Digitaria_radicosa_Dra04G0111000:0.0757676,(Digitaria_exilis_H_Dex4A-000719.1:0.0252312,Digitaria_exilis_H_Dex4B-000689.1:0.0311724)n28:0.0688661)n27:0.0567734,(((Cenchrus_americanus_H_CamLKME02016734.1000002.1:0.0614568,Setaria_viridis_SEVIR_4G173800v2:0.0444307)n31:0.0438905,(Echinocloa_haploclada_eh_chr6.1676:0.113951,(Panicum_hallii_Pahal.4G239400:0.0347094,Panicum_virgatum_Pavir.4KG118300:0.0435302)n33:0.0302727)n32:0.0218283)n30:0.0144626,(Dichantelium_oligosantes_H_DolKV782578.1000001.1:0.0983231,(Sorghum_bicolor_SORBI_3010G133300:0.0968315,(ASEM_AUS1_H_AUS1CM014273.1000907.1:0.0171063,ASEM_RSA5_H_RSA5chrom4002628.1:0.0146093)n36:0.0764715)n35:0.0244603)n34:0.0212197)n29:0.0235779)n26:0.0564724,((((Eleusine_coracana_ELECO.r07.6BG0471380:0.0470784,Eleusine_coracana_ELECO.r07.6AG0519320:0.0483479)n40:0.10046,(Eragrostis_curvula_EJB05_44999:0.28427,(Eragrostis_curvula_EJB05_44997:0.124047,Eragrostis_curvula_EJB05_44995:0.0534872)n42:0.0159037)n41:0.0361929)n39:0.0457062,((Eleusine_coracana_ELECO.r07.6BG0471410:0.0307816,Eleusine_coracana_ELECO.r07.6AG0519370:0.0359559)n44:0.0998268,(Eragrostis_curvula_EJB05_44994:0.174761,Eragrostis_curvula_EJB05_44986:0.0705029)n45:0.0518846)n43:0.00576496)n38:0.0286796,(Chasmanthium_laxum_Chala.02G131200:0.0761439,(Phragmites_australis_Phragmites_australis_PaChr8_18964538_18967454_evm.model.PaChr8.828_1_CDS_4362481826_15982:0.069805,Phragmites_australis_Phragmites_australis_PaChr13_12223848_12226646_evm.model.PaChr13.768_1_CDS_4362388485_8509:0.0741527)n47:0.00823919)n46:0.0124289)n37:0.015779)n25:0.0188016)n22:0.0174766)n6:0.0832892)n4:0.0671106)n0;
```
