## Supplementary Dataset S1 for "Gene turnover and contingency facilitated the repeated evolution of C_4_ photosynthesis in grasses": OG0005774_tree.txt

```
(((Dichantelium_oligosantes_H_DolKV776421.1000010.1:0.337939,Dendrocalamus_sinicus_Dendrocalamus_sinicus_Dsi06B_24188609_24198768_Dsi06Bg08680.1_1_CDS_4147781431_50411:0.213703)n2:0.1343,((((Stipagrostis_hirtigluma_H_Shi_ptg000080l_000131.1:0.053762,Stipagrostis_hirtigluma_H_Shi_ptg000080l_000130.1:0.0592311)n6:0.081464,(Aristida_adscensionis_H_Aadptg000004l000283.1:0.136695,Aristida_adscensionis_H_Aadptg000004l000285.1:0.113867)n7:0.0396014)n5:0.0161248,((Eragrostis_curvula_EJB05_50131:0.0366875,Eragrostis_curvula_EJB05_45078:0.0327216)n9:0.125731,Eragrostis_curvula_EJB05_45080:0.164978)n8:0.0183309)n4:0.0171405,(Phragmites_australis_Phragmites_australis_PaChr8_14614350_14617083_evm.model.PaChr8.749_1_CDS_4362481650_26903:0.0848153,((((Digitaria_radicosa_Dra04G0100200:5e-09,Digitaria_radicosa_Dra04G0100200.2:5e-09)n14:0.0471186,(Digitaria_exilis_H_Dex4A-000655.1:0.0252595,Digitaria_exilis_H_Dex4B-000626.1:0.0273526)n15:0.0535394)n13:0.0474179,((ASEM_AUS1_H_AUS1CM014273.1000974.1:0.0633791,((Cenchrus_americanus_H_CamCM007983.2003488.1:0.0532449,Setaria_viridis_SEVIR_4G188200v2:0.0271878)n19:0.0261449,(Urochloa_fusta_Urofu.4G168600:0.0563891,(Panicum_hallii_Pahal.4G217200:0.0248568,(Panicum_virgatum_Pavir.4KG133000:0.0273229,Panicum_virgatum_Pavir.4NG151400:0.0222703)n22:0.00562638)n21:0.0237133)n20:0.00604167)n18:0.00787467)n17:0.00839973,(Echinocloa_haploclada_eh_chr6.1788:0.102949,Echinocloa_haploclada_eh_chr6.1789:0.0925438)n23:0.0238888)n16:0.0132553)n12:0.0515716,(Chasmanthium_laxum_Chala.02G109700:0.0763986,(Zea_mays_Zm00001eb381380:0.0335227,Zea_mays_Zm00001eb380900:0.0116595)n25:0.285081)n24:0.0191916)n11:0.0318222)n10:0.0130483)n3:0.0650853)n1:0.0143139,(Zea_mays_Zm00001eb381390:0.438255,((((Brachypodium_distachyon_BRADI_4g10350v3:0.295128,(Hordeum_spontaneum_WB01_007736_0109957:5e-09,(Hordeum_vulgareMorex_HORVU.MOREX.r3.7HG0673280:0.00170941,Hordeum_vulgareMorex_HORVU.MOREX.r3.7HG0673270:4.5e-09)n32:5e-10)n31:0.00186295)n30:0.0641547,(Olyra_latifolia_Ola015653:0.187984,(Ampelocalamus_luodianensis_Alu06Dg07850.1:0.0872702,(Dendrocalamus_sinicus_Dendrocalamus_sinicus_Dsi03C_8674378_8682861_Dsi03Cg01880.1_1_CDS_4147741678_16509:0.0228261,Dendrocalamus_sinicus_Dendrocalamus_sinicus_Dsi03C_8808906_8822657_Dsi03Cg01900.1_-1_CDS_4147741684_19885:0.0715303)n35:0.0357431)n34:0.0159604)n33:0.0196029)n29:0.027786,(Zizania_latifolia_GWHTBFHI007257:0.201434,Oryza_sativa_LOC_Os06g18990:0.176587)n36:0.114756)n28:0.0164105,((((Aristida_adscensionis_H_Aadptg000052l000054.1:0.215963,(Stipagrostis_hirtigluma_H_Shi_ptg000022l_000728.1:0.00135994,Stipagrostis_hirtigluma_H_Shi_ptg000046l_000619.1:0.00188454)n41:0.16945)n40:0.120274,(Leersia_perrieri_LPERR10G02710:0.180316,Zizania_latifolia_GWHTBFHI007882:0.145152)n42:0.136518)n39:0.0430434,((Ampelocalamus_luodianensis_AluCtg02930g00030.2:0.0317768,Ampelocalamus_luodianensis_Alu06Dg07830.1:0.0438055)n44:0.0560381,((Dendrocalamus_sinicus_Dendrocalamus_sinicus_Dsi06B_24292967_24304506_Dsi06Bg08710.1_-1_CDS_4147781440_55478:0.124385,Dendrocalamus_sinicus_Dendrocalamus_sinicus_Dsi06A_12368052_12370759_Dsi06Ag06340.1_1_CDS_4147776343_29002:0.152608)n46:0.0212638,Dendrocalamus_sinicus_Dendrocalamus_sinicus_Dsi03C_8718699_8723672_Dsi03Cg01890.1_-1_CDS_4147741681_18197:0.152927)n45:0.0169919)n43:0.0319137)n38:0.0206579,(Olyra_latifolia_Ola015657:0.296911,Hordeum_spontaneum_WB01_009343_0093829:0.233023)n47:0.0649906)n37:0.0137711)n27:0.00153013)n26:0.00849457)n0;
```
