## Supplementary Dataset S1 for "Gene turnover and contingency facilitated the repeated evolution of C_4_ photosynthesis in grasses": OG0005775_tree.txt

```
(Tillandsia_fasciculata_H_Tillandsia_CM054935.1_000423.1:0.133914,((((Leersia_perrieri_LPERR06G09130:0.0635936,Zizania_latifolia_GWHTBFHI007185:0.0528927)n4:0.0612148,(((Aristida_adscensionis_H_Aadptg000116l000006.1:0.0821257,(Stipagrostis_hirtigluma_H_Shi_ptg000039l_000104.1:0.00174729,Stipagrostis_hirtigluma_H_Shi_ptg000055l_001244.1:0.00173319)n8:0.0256936)n7:0.0311492,((Eragrostis_curvula_EJB05_45300:0.0463137,(Eleusine_coracana_ELECO.r07.6BG0468340:0.00448838,Eleusine_coracana_ELECO.r07.6AG0516650:0.00571864)n11:0.0723455)n10:0.0449357,Hordeum_vulgareMorex_HORVU.MOREX.r3.6HG0596340:0.662451)n9:0.0140473)n6:0.0102574,((Brachypodium_distachyon_BRADI_1g43840v3:0.0913508,((Hordeum_spontaneum_WB01_008499_0055426:0.00273779,(Hordeum_spontaneum_WB01_000051_1313261:0.0340962,Hordeum_spontaneum_WB01_001558_0214373:0.0294145)n16:0.19522)n15:0.000943746,(Hordeum_vulgareMorex_HORVU.MOREX.r3.3HG0305560:0.121001,Hordeum_vulgareMorex_HORVU.MOREX.r3.7HG0670800:4.5e-09)n17:5e-10)n14:0.0197608)n13:0.0454949,(Dendrocalamus_sinicus_Dendrocalamus_sinicus_Dsi06B_25708489_25712773_Dsi06Bg09140.1_-1_CDS_4147781569_14390:0.0384572,((Olyra_latifolia_Ola017315:0.10506,(Ampelocalamus_luodianensis_Alu06Cg11980.3:0.0271809,Dendrocalamus_sinicus_Dendrocalamus_sinicus_Dsi03C_10198845_10203929_Dsi03Cg02340.1_-1_CDS_4147741816_37331:0.0264397)n21:0.0071665)n20:0.00318898,(Dendrocalamus_sinicus_Dendrocalamus_sinicus_Dsi06A_10222526_10226217_Dsi06Ag05800.2_1_CDS_4147776181_51519:0.0325016,(Ampelocalamus_luodianensis_Alu06Dg07220.1:0.0138468,Ampelocalamus_luodianensis_Alu01Dg29950.2:0.179205)n23:0.0152503)n22:0.00169448)n19:0.00657073)n18:0.0134277)n12:0.0118605)n5:0.00131784)n3:0.0159881,((Phragmites_australis_Phragmites_australis_PaChr8_12796063_12799681_evm.model.PaChr8.698_1_CDS_4362481536_21448:0.047209,Phragmites_australis_Phragmites_australis_PaChr13_9045450_9049184_evm.model.PaChr13.661_1_CDS_4362388249_36689:0.0467121)n25:0.0100048,(Chasmanthium_laxum_Chala.02G102600:0.0387796,((Sorghum_bicolor_SORBI_3010G111800:0.0281437,(Zea_mays_Zm00001eb308090:0.179634,(Zea_mays_Zm00001eb280480:0.00340672,Zea_mays_Zm00001eb280490:0.00381652)n30:0.0138279)n29:0.03841)n28:0.0470701,(Dichantelium_oligosantes_H_DolKV775739.1000001.1:0.0345517,(Echinocloa_haploclada_eh_chr6.1908:0.0575437,((Urochloa_fusta_Urofu.4G179500:0.0474885,(Cenchrus_americanus_H_CamCM007983.2001774.1:0.0345086,Setaria_viridis_SEVIR_4G198400v2:0.00899963)n35:0.0192451)n34:0.00344429,(((Digitaria_exilis_H_Dex4A-000586.1:0.00569332,Digitaria_exilis_H_Dex4B-000577.1:0.00371224)n38:0.0270152,(Digitaria_radicosa_Dra04G0092600:5e-09,Digitaria_radicosa_Dra04G0092600.2:6e-09)n39:0.0198013)n37:0.0259873,((ASEM_AUS1_H_AUS1CM014273.1002299.1:0.00605815,ASEM_RSA5_H_RSA5chrom4002434.1:0.00346419)n41:0.029417,(Panicum_hallii_Pahal.4G183500:0.0203804,(Panicum_virgatum_Pavir.4KG138900:0.0166159,Panicum_virgatum_Pavir.4NG175700:0.0168155)n43:0.00753587)n42:0.0198599)n40:0.0086778)n36:0.00308124)n33:0.00886468)n32:0.00644978)n31:0.0130125)n27:0.0244544)n26:0.0182914)n24:0.00838083)n2:0.0499574,(Streptochaeta_angustifolia_strangu_030381:0.0846068,((Pharus_latifolius_Phala.04G090300.2:0.00829157,(Pharus_latifolius_Phala.04G090300:0.00276935,Pharus_latifolius_Phala.04G090300.3:0.0157225)n47:0.009042)n46:0.0743468,Pharus_latifolius_Phala.02G274400:0.117237)n45:0.0130263)n44:0.0248049)n1:0.133914)n0;
```
