## Supplementary Dataset S1 for "Gene turnover and contingency facilitated the repeated evolution of C_4_ photosynthesis in grasses": OG0005776_tree.txt

```
((Juncus_effusus_H_Juncus_Jeff_scaffold_1_000839.1:0.399199,(Ananas_comosus_H_Ananas_contig7_000411.1:0.0278024,Tillandsia_fasciculata_H_Tillandsia_CM054935.1_000405.1:0.0354896)n2:0.167276)n1:0.0704938,(Streptochaeta_angustifolia_strangu_038911:0.0803333,((Pharus_latifolius_Phala.04G086200.3:5e-09,(((Pharus_latifolius_Phala.04G086200:5e-09,Pharus_latifolius_Phala.04G086200.7:5e-09)n8:6e-09,(Pharus_latifolius_Phala.04G086200.5:5e-09,Pharus_latifolius_Phala.04G086200.2:5e-09)n9:5e-09)n7:5e-09,(Pharus_latifolius_Phala.04G086200.6:5e-09,Pharus_latifolius_Phala.04G086200.4:5e-09)n10:5e-09)n6:6e-09)n5:0.0770365,((((Leersia_perrieri_LPERR06G08760:0.0551988,Oryza_sativa_LOC_Os06g14460:0.0530836)n14:0.0251856,(Zizania_latifolia_GWHTBFHI007144:0.0716267,Zizania_latifolia_GWHTBFHI034770:0.035682)n15:0.0273979)n13:0.0515191,((Brachypodium_distachyon_BRADI_1g44160v3:0.0705796,(Hordeum_spontaneum_WB01_000373_0068028:0.000360125,Hordeum_vulgareMorex_HORVU.MOREX.r3.7HG0669710:0.000355826)n18:0.0967679)n17:0.0395773,(Olyra_latifolia_Ola021558:0.0679959,((Ampelocalamus_luodianensis_Alu06Cg12250.1:0.02537,Dendrocalamus_sinicus_Dendrocalamus_sinicus_Dsi03C_10904839_10910548_Dsi03Cg02590.3_-1_CDS_4147741891_22699:0.0278102)n21:0.00458503,(Ampelocalamus_luodianensis_Alu05Dg13620.2:0.0615695,Dendrocalamus_sinicus_Dendrocalamus_sinicus_Dsi06A_9552424_9565208_Dsi06Ag05580.1_1_CDS_4147776115_14372:0.0527773)n22:0.00586415)n20:0.00325529)n19:0.0139583)n16:0.0151372)n12:0.0159558,(((Eragrostis_curvula_EJB05_45388:0.00219516,Eragrostis_curvula_EJB05_45389:0.00182535)n25:0.0615398,(Eleusine_coracana_ELECO.r07.6BG0467700:0.01065,Eleusine_coracana_ELECO.r07.6AG0515950:0.00728263)n26:0.0603915)n24:0.0254857,((Phragmites_australis_Phragmites_australis_PaChr13_8071188_8076801_evm.model.PaChr13.628_1_CDS_4362388175_5560:0.0449316,(Aristida_adscensionis_H_Aadptg000103l000051.1:0.0859573,(Stipagrostis_hirtigluma_H_Shi_ptg000039l_000081.1:0.0282499,(Stipagrostis_hirtigluma_H_Shi_ptg000031l_000622.1:0.0370499,(Stipagrostis_hirtigluma_H_Shi_ptg000055l_001217.1:0.00282422,(Stipagrostis_hirtigluma_H_Shi_ptg000039l_000080.1:5e-09,Stipagrostis_hirtigluma_H_Shi_ptg000039l_000077.1:0.00449833)n33:0.0024833)n32:0.0121723)n31:0.0042374)n30:0.0252249)n29:0.0151644)n28:0.00596073,(Chasmanthium_laxum_Chala.02G098700:0.0442796,((Sorghum_bicolor_SORBI_3010G105400:0.0288026,Zea_mays_Zm00001eb379890:0.0368733)n36:0.0599568,(Echinocloa_haploclada_eh_chr6.1972:0.0477322,(Dichantelium_oligosantes_H_DolKV783294.1000001.1:0.038217,((ASEM_AUS1_H_AUS1CM014273.1002279.1:0.00642082,ASEM_RSA5_H_RSA5chrom4000978.1:0.00671752)n40:0.0435436,((Urochloa_fusta_Urofu.4G185100:0.0372725,(Panicum_hallii_Pahal.4G277800:0.0139053,(Panicum_virgatum_Pavir.4NG116800:0.0278098,Panicum_virgatum_Pavir.4KG188700:0.0185496)n44:0.00212112)n43:0.0216773)n42:0.00562909,((Digitaria_exilis_H_Dex4A-000563.1:0.0137834,Digitaria_exilis_H_Dex4B-000556.1:0.0107697)n46:0.0522869,(Cenchrus_americanus_H_CamCM007983.2001761.1:0.0447914,Setaria_viridis_SEVIR_4G113200v2:0.0151548)n47:0.0210738)n45:0.00277922)n41:0.00278599)n39:0.00395277)n38:0.00309742)n37:0.0150737)n35:0.0203176)n34:0.00802586)n27:0.0120173)n23:0.0533844)n11:0.0634695)n4:0.0268786)n3:0.0704938)n0;
```
