## Supplementary Dataset S1 for "Gene turnover and contingency facilitated the repeated evolution of C_4_ photosynthesis in grasses": OG0005777_tree.txt

```
(((Ananas_comosus_H_Ananas_contig3_000498.1:0.0454854,Tillandsia_fasciculata_H_Tillandsia_CM054933.1_000531.1:0.0441519)n2:0.184492,(Carex_scoparia_H_Carex_Csco_scaffold_14_000387.1:0.175922,Juncus_effusus_H_Juncus_Jeff_scaffold_1_000795.1:0.150882)n3:0.106467)n1:0.0659581,(Streptochaeta_angustifolia_strangu_003926:0.0782923,((((Pharus_latifolius_Phala.04G079300.7:5e-09,Pharus_latifolius_Phala.04G079300:0.0479374)n8:7e-09,((Pharus_latifolius_Phala.04G079300.3:5e-09,Pharus_latifolius_Phala.04G079300.6:5e-09)n10:5e-09,Pharus_latifolius_Phala.04G079300.8:5e-09)n9:0.00367052)n7:0.0149637,(Pharus_latifolius_Phala.04G079300.2:5e-09,(Pharus_latifolius_Phala.04G079300.5:5e-09,Pharus_latifolius_Phala.04G079300.4:5e-09)n12:5e-09)n11:0.00419515)n6:0.088462,(((Brachypodium_distachyon_BRADI_1g44820v3:0.0595805,(Hordeum_spontaneum_WB01_001180_0497901:0.00210119,Hordeum_vulgareMorex_HORVU.MOREX.r3.7HG0667530:5e-09)n16:0.112477)n15:0.0391161,((Zizania_latifolia_GWHTBFHI034719:0.0799347,(Leersia_perrieri_LPERR06G07960:0.0551531,Oryza_sativa_LOC_Os06g13020:0.0453011)n19:0.0299799)n18:0.0306824,(Olyra_latifolia_Ola010874:0.0598022,((Ampelocalamus_luodianensis_AluCtg00432dg00050.1:0.00182321,Ampelocalamus_luodianensis_Alu06Dg06490.1:0.00181452)n22:0.0670696,(Dendrocalamus_sinicus_Dendrocalamus_sinicus_Dsi03C_11988902_11989665_Dsi03Cg03060.1_1_CDS_4147742032_45214:0.0414895,Dendrocalamus_sinicus_Dendrocalamus_sinicus_Dsi06B_28192731_28219842_Dsi06Bg09740.2_1_CDS_4147781749_2010:0.033916)n23:0.00376845)n21:0.00353521)n20:0.00917007)n17:0.00859632)n14:0.0190714,(((Stipagrostis_hirtigluma_H_Shi_ptg000055l_000123.1:0.050932,Aristida_adscensionis_H_Aadptg000046l000600.1:0.053541)n26:0.0202958,(Eragrostis_curvula_EJB05_45499:0.0571285,(Eleusine_coracana_ELECO.r07.6BG0466870:0.0139025,Eleusine_coracana_ELECO.r07.6AG0515170:0.0204458)n28:0.0477365)n27:0.0407)n25:0.0061143,((Chasmanthium_laxum_Chala.02G090400:0.0474138,(Sorghum_bicolor_SORBI_3010G097500:0.0289372,Zea_mays_Zm00001eb371940:0.0394083)n31:0.0624565)n30:0.00611415,(((Urochloa_fusta_Urofu.4G194500:0.0346713,(ASEM_AUS1_H_AUS1CM014273.1001102.1:0.00415391,ASEM_RSA5_H_RSA5chrom4001038.1:0.00205159)n35:0.0344364)n34:0.00489044,((Digitaria_radicosa_Dra04G0081900:0.0164382,(Digitaria_exilis_H_Dex4A-002277.1:0.0115844,Digitaria_exilis_H_Dex4B-002204.1:0.0129027)n38:0.0124112)n37:0.0295941,(Echinocloa_haploclada_eh_chr6.2050:0.0395724,Dichantelium_oligosantes_H_DolKV777845.1000002.1:0.0280705)n39:0.0057083)n36:0.00203584)n33:0.00336706,(Phragmites_australis_Phragmites_australis_PaChr8_10145529_10149386_evm.model.PaChr8.604_1_CDS_4362481330_19771:0.0366533,(Phragmites_australis_Phragmites_australis_PaChr13_7083414_7084759_evm.model.PaChr13.572_1_CDS_4362388051_38377:0.12649,(((Panicum_hallii_Pahal.4G270500:0.0200633,(Panicum_virgatum_Pavir.4KG196800:0.010309,Panicum_virgatum_Pavir.4NG106200:0.0148557)n45:0.0114015)n44:0.0114179,((Cenchrus_americanus_H_CamCM007983.2003605.1:0.0102181,Cenchrus_americanus_H_CamCM007988.2003374.1:0.288252)n47:0.0132263,Setaria_viridis_SEVIR_4G104601v2:0.0136142)n46:0.0285004)n43:0.00765942,Panicum_virgatum_Pavir.4NG097900:0.0589268)n42:0.00654743)n41:0.0279417)n40:0.00310463)n32:0.0099083)n29:0.0105687)n24:0.0603238)n13:0.0453183)n5:0.0252274)n4:0.0659581)n0;
```
