## Supplementary Dataset S1 for "Gene turnover and contingency facilitated the repeated evolution of C_4_ photosynthesis in grasses": OG0005778_tree.txt

```
(((Ananas_comosus_H_Ananas_contig3_000880.1:0.0242447,(Tillandsia_fasciculata_H_Tillandsia_CM054933.1_000940.1:0,Tillandsia_fasciculata_H_Tillandsia_CM054933.1_000933.1:0)n3:0.0307492)n2:0.160183,(Carex_scoparia_H_Carex_Csco_scaffold_27_000169.1:0.189685,Juncus_effusus_H_Juncus_Jeff_scaffold_1_000412.1:0.272349)n4:0.1289)n1:0.0550324,(Streptochaeta_angustifolia_strangu_018497:0.078098,((Pharus_latifolius_Phala.04G071000:0.0113029,((Pharus_latifolius_Phala.04G071100:0,Pharus_latifolius_Phala.04G071100.2:0)n9:0.00705103,(Pharus_latifolius_Phala.04G070400:0,Pharus_latifolius_Phala.04G070400.5:0,Pharus_latifolius_Phala.04G070400.4:0,Pharus_latifolius_Phala.04G070400.3:0,Pharus_latifolius_Phala.04G070400.2:0)n10:0.00073182)n8:0.00133018)n7:0.0681141,((Zizania_latifolia_GWHTBFHI034816:0.0532577,(Leersia_perrieri_LPERR06G07320:0.0451371,Oryza_sativa_LOC_Os06g12030:0.0270948)n13:0.0171259)n12:0.0372837,((((Hordeum_spontaneum_WB01_000365_0679479:0,Hordeum_vulgareMorex_HORVU.MOREX.r3.7HG0665640:0)n17:0.0699006,Brachypodium_distachyon_BRADI_1g45370v3:0.068441)n16:0.0335972,((Phragmites_australis_Phragmites_australis_PaChr8_8658344_8663072_evm.model.PaChr8.546_1_CDS_4362481200_7550:0.0387253,(((Eragrostis_curvula_EJB05_45606:0.00147337,Eragrostis_curvula_EJB05_45581:0.00048237)n22:0.048245,(Eleusine_coracana_ELECO.r07.6BG0466150:0.0112173,Eleusine_coracana_ELECO.r07.6AG0514460:0.00977698)n23:0.0536434)n21:0.0212645,(Aristida_adscensionis_H_Aadptg000046l000640.1:0.0599746,Stipagrostis_hirtigluma_H_Shi_ptg000055l_000168.1:0.0424626)n24:0.0129959)n20:0.00437471)n19:0.0172587,(Chasmanthium_laxum_Chala.02G083100:0.0396783,((Sorghum_bicolor_SORBI_3010G091000:0.0177624,Zea_mays_Zm00001eb279490:0.0415795)n27:0.0480533,((Dichantelium_oligosantes_H_DolKV776466.1000003.1:0.0263062,(Echinocloa_haploclada_eh_chr6.2123:0.032165,(ASEM_AUS1_H_AUS1CM014273.1001156.1:0.00853509,ASEM_RSA5_H_RSA5chrom4001087.1:0.00833621)n31:0.0263521)n30:0.00254594)n29:0.00304557,((Digitaria_radicosa_Dra04G0075400:0.0210321,(Digitaria_exilis_H_Dex4A-002315.1:0.00294396,Digitaria_exilis_H_Dex4B-002249.1:0.0059648)n34:0.0218764)n33:0.0236999,((Panicum_hallii_Pahal.4G261400:0.0190377,(Panicum_virgatum_Pavir.4KG171900:0.0187484,Panicum_virgatum_Pavir.4NG078300:0.0212969)n37:0.00564642)n36:0.0234622,(Urochloa_fusta_Urofu.4G204600:0.0307355,(Setaria_viridis_SEVIR_4G094000v2:0.00912754,(Cenchrus_americanus_H_CamCM007988.2002463.1:0.0025222,(Cenchrus_americanus_H_CamCM007988.2002464.1:0.00789566,Cenchrus_americanus_H_CamCM007983.2003621.1:6e-09)n41:0.0019753)n40:0.0264416)n39:0.0170866)n38:0.00559305)n35:0.0023499)n32:0.00276504)n28:0.0124719)n26:0.0130894)n25:0.02676)n18:0.0258474)n15:0.00293718,(Olyra_latifolia_Ola029432:0.0899781,(Dendrocalamus_sinicus_Dendrocalamus_sinicus_DsiCtg00174_84713_90088_DsiCtg00174g00050.1_1_CDS_4147848571_36557:0.0236905,(Ampelocalamus_luodianensis_Alu06Dg05820.3:0.0341644,Ampelocalamus_luodianensis_Alu06Cg13250.2:0.0132709)n44:0.00147455)n43:0.00696623)n42:0.00442483)n14:0.00831394)n11:0.052738)n6:0.0199329)n5:0.0550324)n0;
```
