## Supplementary Dataset S1 for "Gene turnover and contingency facilitated the repeated evolution of C_4_ photosynthesis in grasses": OG0005779_tree.txt

```
((Streptochaeta_angustifolia_strangu_002917:0.109807,(((Pharus_latifolius_Phala.02G304200:0,Pharus_latifolius_Phala.02G304200.3:0)n4:5e-09,((Pharus_latifolius_Phala.02G304200.2:0,Pharus_latifolius_Phala.02G304200.4:0)n6:3.2e-07,Pharus_latifolius_Phala.02G304200.5:5e-09)n5:0.000412254)n3:0.0894727,(Ampelocalamus_luodianensis_Alu09CXg02390.3:0.0582497,Ampelocalamus_luodianensis_Alu02Dg03100.1:0.192047)n7:0.0786301)n2:0.0266687)n1:0.0222529,(Streptochaeta_angustifolia_strangu_013797:0.104975,(Pharus_latifolius_Phala.04G059200:0.0820768,((((Zizania_latifolia_GWHTBFHI007091:0.0337674,Zizania_latifolia_GWHTBFHI035178:0.03379)n13:0.032883,(Leersia_perrieri_LPERR06G06130:0.0761892,Oryza_sativa_LOC_Os06g10430:0.0371373)n14:0.0252249)n12:0.0827731,((Brachypodium_distachyon_BRADI_1g46360v3:0.0893699,(Hordeum_spontaneum_WB01_002093_0589083:0.00124731,Hordeum_vulgareMorex_HORVU.MOREX.r3.7HG0663000:0.00129442)n17:0.083883)n16:0.0510268,(Olyra_latifolia_Ola009479:0.0840032,((Ampelocalamus_luodianensis_Alu06Dg04930.2:0.0297144,Ampelocalamus_luodianensis_Alu06Cg14290.1:0.0260072)n20:0.00745202,(Dendrocalamus_sinicus_Dendrocalamus_sinicus_Dsi06B_31003190_31011083_Dsi06Bg10830.1_-1_CDS_4147782076_15517:0.0357596,Dendrocalamus_sinicus_Dendrocalamus_sinicus_Dsi06A_5152267_5160822_Dsi06Ag03670.2_1_CDS_4147775542_32938:0.0287886)n21:0.00319873)n19:0.004353)n18:0.00548982)n15:0.0113974)n11:0.015651,((Aristida_adscensionis_H_Aadptg000046l000058.1:0.078866,Stipagrostis_hirtigluma_H_Shi_ptg000055l_001079.1:0.0619117)n23:0.0347052,(((Eragrostis_curvula_EJB05_45778:0.0623003,(Eleusine_coracana_ELECO.r07.6BG0464730:0.0140203,Eleusine_coracana_ELECO.r07.6AG0512890:0.0151686)n27:0.0533393)n26:0.0475211,(Phragmites_australis_Phragmites_australis_PaChr13_4536984_4546380_evm.model.PaChr13.425_1_CDS_4362387725_28691:0.0396465,Phragmites_australis_Phragmites_australis_PaChr8_7088177_7096791_evm.model.PaChr8.479_1_CDS_4362481050_29417:0.0470995)n28:0.00392682)n25:0.00294563,(Chasmanthium_laxum_Chala.02G068800:0.0577097,((Sorghum_bicolor_SORBI_3010G077500:0.0221069,(Zea_mays_Zm00001eb278740:0.0460178,Zea_mays_Zm00001eb373630:0.0362097)n32:0.00424488)n31:0.0419703,(Echinocloa_haploclada_eh_chr6.2279:0.0602698,((Dichantelium_oligosantes_H_DolKV768805.1000006.1:0.0285239,(ASEM_AUS1_H_AUS1CM014273.1002103.1:0.00784032,(ASEM_RSA5_H_RSA5chrom4002239.1:0.124607,ASEM_RSA5_H_RSA5chrom4001191.1:0.00520918)n37:0.000578798)n36:0.00236508)n35:0.00374942,((Digitaria_radicosa_Dra04G0006500:0.0417631,(Digitaria_exilis_H_DexUA-002223.1:0.00324352,((Digitaria_exilis_H_Dex4A-000419.1:0,Digitaria_exilis_H_Dex4B-000406.1:0)n42:0.00354706,Digitaria_exilis_H_DexUA-001115.1:0.0138531)n41:0.00323532)n40:0.0370849)n39:0.0252065,((Panicum_hallii_Pahal.4G287800:0.0173081,(Panicum_virgatum_Pavir.4KG175200:0.0167665,Panicum_virgatum_Pavir.4NG128500:0.0142462)n45:0.0100272)n44:0.0224782,(Urochloa_fusta_Urofu.4G222900:0.0293664,(Cenchrus_americanus_H_CamCM007983.2001621.1:0.0365131,Setaria_viridis_SEVIR_4G085200v2:0.0121433)n47:0.0160555)n46:0.0055879)n43:0.0064653)n38:0.00607355)n34:0.00762546)n33:0.00770501)n30:0.0334583)n29:0.00500824)n24:0.0172831)n22:0.0451782)n10:0.0677604)n9:0.0143144)n8:0.00159049)n0;
```
