## Supplementary Dataset S1 for "Gene turnover and contingency facilitated the repeated evolution of C_4_ photosynthesis in grasses": OG0005780_tree.txt

```
(((Pharus_latifolius_Phala.04G048600:0,Pharus_latifolius_Phala.04G048600.2:0)n2:5e-09,Pharus_latifolius_Phala.04G048600.3:5e-09)n1:0.187471,(((Brachypodium_distachyon_BRADI_5g04622v3:0.205036,Hordeum_spontaneum_WB01_002469_0298141:0.106234)n5:0.0433351,(Olyra_latifolia_Ola024171:0.115699,(Ampelocalamus_luodianensis_Alu06Cg15310.1:0.0283289,(Dendrocalamus_sinicus_Dendrocalamus_sinicus_Dsi06B_32533554_32535032_Dsi06Bg11580.1_-1_CDS_4147782301_28459:0.0619333,Dendrocalamus_sinicus_Dendrocalamus_sinicus_Dsi03C_15650072_15651553_Dsi03Cg04800.1_-1_CDS_4147742554_54786:0.0367302)n8:0.00408113)n7:0.022619)n6:0.0234015)n4:0.0169867,((Leersia_perrieri_LPERR03G05500:0.173786,Oryza_sativa_LOC_Os06g08460:0.0893218)n10:0.112297,(((Eleusine_coracana_ELECO.r07.6BG0463310:0.0683904,Eleusine_coracana_ELECO.r07.6AG0511300:0.0515985)n13:0.166686,(((Chasmanthium_laxum_Chala.02G059400:0.0641193,Chasmanthium_laxum_Chala.01G313500:0.0544789)n16:0.0514228,(((((Panicum_virgatum_Pavir.3NG098100:0.0499318,(Panicum_virgatum_Pavir.4KG075200:0.00924282,Panicum_virgatum_Pavir.4KG066900:0.00976776)n22:0.0299552)n21:0.0605623,((Urochloa_fusta_Urofu.4G240300:0.113369,(Echinocloa_haploclada_eh_chr6.2458:0.0138325,Echinocloa_haploclada_eh_chr6.2463:0.0176321)n25:0.128603)n24:0.0126301,((Digitaria_radicosa_Dra05G0087100.2:5e-09,Digitaria_radicosa_Dra05G0087100:5e-09)n27:0.0895828,(Digitaria_exilis_H_Dex6A-001836.1:0.0250646,Digitaria_exilis_H_Dex6B-001783.1:0.0109359)n28:0.0972348)n26:0.0500048)n23:0.00900885)n20:0.0196727,(Setaria_viridis_SEVIR_4G047702v2:0.101167,(ASEM_AUS1_H_AUS1CM014273.1001317.1:0.00919199,ASEM_RSA5_H_RSA5chrom4001267.1:0.00955657)n30:0.0826946)n29:0.027463)n19:0.0995963,(Eragrostis_curvula_EJB05_45941:0.216626,Phragmites_australis_Phragmites_australis_PaChr13_3281717_3283153_evm.model.PaChr13.333_1_CDS_4362387521_27851:0.106969)n31:0.0240818)n18:0.0464672,(Phragmites_australis_Phragmites_australis_PaChr8_4778711_4780189_evm.model.PaChr8.358_1_CDS_4362480782_1657:0.105878,(Dichantelium_oligosantes_H_DolKV780769.1000001.1:0.0724788,((Urochloa_fusta_Urofu.4G240600:0.0970459,(Setaria_viridis_SEVIR_4G048100v2:0.0800247,((Panicum_hallii_Pahal.4G302300:0.0355675,(Panicum_virgatum_Pavir.3NG097700:0.0527124,Panicum_virgatum_Pavir.4KG074500:0.0367298)n39:0.00798819)n38:0.0428197,(Digitaria_radicosa_Dra04G0018900:0.0859232,(Digitaria_exilis_H_Dex4A-000344.1:0.0211513,Digitaria_exilis_H_Dex4B-002463.1:0.018941)n41:0.0574981)n40:0.0383945)n37:0.00842071)n36:0.0130571)n35:0.0180852,((Echinocloa_haploclada_eh_chr6.2460:0.0990191,(Zea_mays_Zm00001eb180100:0.162879,(ASEM_RSA5_H_RSA5chrom4002150.1:0.0652844,Setaria_viridis_SEVIR_4G048000v2:0.086099)n45:0.0159281)n44:0.0160593)n43:0.0362302,Urochloa_fusta_Urofu.4G240400:0.0987514)n42:0.0109724)n34:0.0255901)n33:0.00255901)n32:0.000284335)n17:0.0100709)n15:0.0159731,(Panicum_virgatum_Pavir.7KG056200:0.392177,(Eragrostis_curvula_EJB05_45945:0.425235,Sorghum_bicolor_SORBI_3010G065001:0.422358)n47:0.360636)n46:0.0867627)n14:0.0096403)n12:0.0227771,Aristida_adscensionis_H_Aadptg000046l000778.1:0.155887)n11:0.0496916)n9:0.0238658)n3:0.187471)n0;
```
