## Supplementary Dataset S1 for "Gene turnover and contingency facilitated the repeated evolution of C_4_ photosynthesis in grasses": OG0005781_tree.txt

```
((Streptochaeta_angustifolia_strangu_000284:0.168729,(Pharus_latifolius_Phala.06G284700:0,Pharus_latifolius_Phala.06G284700.3:0,Pharus_latifolius_Phala.06G284700.2:0,Pharus_latifolius_Phala.06G284700.4:0)n2:0.0871186)n1:0.0270765,((Brachypodium_distachyon_BRADI_5g27270v3:0.232501,(((Ampelocalamus_luodianensis_Alu04Cg23530.2:0.027521,Dendrocalamus_sinicus_Dendrocalamus_sinicus_Dsi04C_347563_348957_Dsi04Cg00310.1_-1_CDS_4147757668_34568:0.0257188)n7:0.0133621,(Ampelocalamus_luodianensis_Alu04Dg00430.4:0.0378821,(Dendrocalamus_sinicus_Dendrocalamus_sinicus_Dsi04A_382291_388873_Dsi04Ag00280.1_-1_CDS_4147746871_40163:0.0438959,Olyra_latifolia_Ola007945:0.0882052)n9:0.00687803)n8:0.000764225)n6:0.0243108,((Zizania_latifolia_GWHTBFHI018036:0.0565156,Zizania_latifolia_GWHTBFHI018094:0.0459883)n11:0.0290816,((Leersia_perrieri_LPERR02G22200:0.109087,Oryza_sativa_LOC_Os02g44890:0.0536486)n13:0.122012,(Leersia_perrieri_LPERR04G26010:0.0659806,(Oryza_sativa_LOC_Os04g59340:0.0182849,Oryza_sativa_LOC_Os09g02400:0.0183864)n15:0.0248956)n14:0.0347648)n12:0.00386276)n10:0.0211146)n5:0.0184631)n4:0.0353897,(((Aristida_adscensionis_H_Aadptg000072l000285.1:0.0880576,Stipagrostis_hirtigluma_H_Shi_ptg000016l_001496.1:0.0791681)n18:0.0518127,((Phragmites_australis_Phragmites_australis_PaChr7_457208_459577_evm.model.PaChr7.32_1_CDS_4362475544_7530:0.0576742,((Chasmanthium_laxum_Chala.10G015400:0.0123895,Chasmanthium_laxum_Chala.06G290000:0.0145489)n22:0.0812357,(Eleusine_coracana_ELECO.r07.4AG0298410:0.0783648,Eragrostis_curvula_EJB05_40279:0.116031)n23:0.0474461)n21:0.0245844)n20:0.0188431,Phragmites_australis_Phragmites_australis_PaChr11_293429_294717_evm.model.PaChr11.29_1_CDS_4362377040_37496:0.0582744)n19:0.00647493)n17:0.0268853,((Sorghum_bicolor_SORBI_3006G278200:0.046784,(Zea_mays_Zm00001eb076930:0.00791257,Zea_mays_Zm00001eb076310:0.00596804)n26:0.0702758)n25:0.0916354,(Urochloa_fusta_Urofu.4G245500:0.0645086,((ASEM_AUS1_H_AUS1CM014273.1001324.1:0.00412641,ASEM_RSA5_H_RSA5chrom4001306.1:0.00404782)n29:0.0556171,(Digitaria_radicosa_Dra04G0023500:0.0675811,((((Dichantelium_oligosantes_H_DolKV768294.1000004.1:0.0451685,(Digitaria_radicosa_Dra07G0240300:0.0501521,(Digitaria_exilis_H_Dex7A-001401.1:0.00207786,Digitaria_exilis_H_Dex7B-001441.1:0.00202461)n36:0.0720511)n35:0.012669)n34:0.0151168,(Cenchrus_americanus_H_CamLKME02027394.1000015.1:0.0530874,Setaria_viridis_SEVIR_3G005350v2:0.0423637)n37:0.024752)n33:0.00941858,(Dichantelium_oligosantes_H_DolKV768294.1000003.1:0.0963069,((Cenchrus_americanus_H_CamCM007983.2003794.1:0.0433914,Setaria_viridis_SEVIR_4G052800v2:0.025894)n40:0.052436,(Panicum_hallii_Pahal.4G307900:0.0405607,((Panicum_virgatum_Pavir.4KG088800:0.0030196,Panicum_virgatum_Pavir.4KG070500:0.00459222)n43:0.019321,(Panicum_virgatum_Pavir.7NG168300:6e-09,Panicum_virgatum_Pavir.5KG107800:5e-09)n44:0.0182421)n42:0.0232756)n41:0.0801409)n39:0.0173051)n38:0.00192278)n32:0.0420958,(Dichantelium_oligosantes_H_DolKV776648.1000005.1:0.0386921,Echinocloa_haploclada_eh_chr6.2525:0.0967614)n45:0.0205577)n31:0.00205577)n30:0.000228418)n28:0.015441)n27:0.00854496)n24:0.0706901)n16:0.0434725)n3:0.0270765)n0;
```
