## Supplementary Dataset S1 for "Gene turnover and contingency facilitated the repeated evolution of C_4_ photosynthesis in grasses": OG0005782_tree.txt

```
(((Carex_scoparia_H_Carex_Csco_scaffold_27_000007.1:0.568932,Carex_scoparia_H_Carex_Csco_scaffold_17_000286.1:0.184933)n2:0.11943,(Tillandsia_fasciculata_H_Tillandsia_CM054939.1_000347.1:0.0121837,(Ananas_comosus_H_Ananas_contig13_000877.1:0.0907575,Ananas_comosus_H_Ananas_contig13_000878.1:0.0725702)n4:0.00806335)n3:0.0906826)n1:0.0786713,(Streptochaeta_angustifolia_strangu_039962:0.202819,(Pharus_latifolius_Phala.04G037600:0.198687,(((Hordeum_spontaneum_WB01_008818_0142131:0.00238809,Hordeum_vulgareMorex_HORVU.MOREX.r3.7HG0654590:0.00342254)n9:0.161627,(((Zizania_latifolia_GWHTBFHI035067:0.0629499,Oryza_sativa_LOC_Os06g06520:0.0756684)n12:0.0800286,(Olyra_latifolia_Ola008078:0.0867097,((Dendrocalamus_sinicus_Dendrocalamus_sinicus_Dsi06B_33524663_33526644_Dsi06Bg12250.1_1_CDS_4147782502_27897:0.0444593,Dendrocalamus_sinicus_Dendrocalamus_sinicus_Dsi06A_2678636_2681894_Dsi06Ag02210.1_-1_CDS_4147775104_13806:0.108423)n15:0.00879212,(Ampelocalamus_luodianensis_Alu06Cg16220.2:0.0430329,(Ampelocalamus_luodianensis_Alu06Dg02880.2:0.00104797,Ampelocalamus_luodianensis_Alu06Dg02910.1:0.0032022)n17:0.0314878)n16:0.00349864)n14:0.00533891)n13:0.029498)n11:0.0221473,Dendrocalamus_sinicus_Dendrocalamus_sinicus_Dsi06A_2716106_2719800_Dsi06Ag02220.1_-1_CDS_4147775107_15494:0.445276)n10:0.0494752)n8:0.0539369,((Sorghum_bicolor_SORBI_3010G047300:0.0519412,Zea_mays_Zm00001eb376130:0.115018)n19:0.0893708,((Phragmites_australis_Phragmites_australis_PaChr8_3533107_3534915_evm.model.PaChr8.262_1_CDS_4362480570_39948:0.0674148,(Phragmites_australis_Phragmites_australis_PaChr13_2379500_2381568_evm.model.PaChr13.244_1_CDS_4362387323_29529:0.0768106,Phragmites_australis_Phragmites_australis_PaChr4_3960008_3961893_evm.model.PaChr4.367_1_CDS_4362455335_3681:0.0699764)n22:0.0171459)n21:0.0190386,((((ASEM_RSA5_H_RSA5chrom4001389.1:0.0200025,ASEM_RSA5_H_RSA5chrom4001386.1:0.00610806)n26:0.00250639,(Dichantelium_oligosantes_H_DolKV774668.1000005.1:0.0477188,(ASEM_AUS1_H_AUS1CM014273.1001402.1:0.014871,ASEM_AUS1_H_AUS1CM014273.1001404.1:8.1e-09)n28:9e-10)n27:0.0198045)n25:0.0260675,(ASEM_AUS1_H_AUS1CM014273.1001403.1:0.056552,((Urochloa_fusta_Urofu.4G258200:0.0611653,Echinocloa_haploclada_eh_chr6.2634:0.0642703)n31:0.00978681,((((Digitaria_radicosa_Dra04G0032800:0.0429584,(Digitaria_radicosa_Dra04G0032800.3:6e-09,Digitaria_radicosa_Dra04G0032800.2:5e-09)n36:0.00272853)n35:0.0349828,(Digitaria_exilis_H_Dex4A-002551.1:0.0186333,Digitaria_exilis_H_Dex4B-000346.1:0.0152202)n37:0.0400862)n34:0.0479899,((Panicum_virgatum_Pavir.4NG057400:0.0323124,(Panicum_virgatum_Pavir.4KG049900:0.0723884,Panicum_virgatum_Pavir.4NG137200:0.0272329)n40:0.0461577)n39:0.0231357,(Setaria_viridis_SEVIR_4G063800v2:0.0379907,Cenchrus_americanus_H_CamCM007983.2001407.1:0.052405)n41:0.0142656)n38:0.0111629)n33:0.00672282,Dichantelium_oligosantes_H_DolKV774668.1000006.1:0.0545098)n32:0.00889432)n30:0.0126658)n29:0.00140731)n24:0.0433654,(Chasmanthium_laxum_Chala.02G046100:0.0868276,(((Eragrostis_curvula_EJB05_46090:5e-09,Eragrostis_curvula_EJB05_46095:0.00934365)n45:0.0771117,(Eleusine_coracana_ELECO.r07.6BG0461850:0.0211346,Eleusine_coracana_ELECO.r07.6AG0509790:0.0159111)n46:0.0519873)n44:0.0458334,(Stipagrostis_hirtigluma_H_Shi_ptg000055l_000396.1:0.0593619,Aristida_adscensionis_H_Aadptg000103l000004.1:0.105188)n47:0.0389077)n43:0.0162562)n42:0.0180329)n23:0.0180596)n20:0.0153164)n18:0.0328472)n7:0.071576)n6:0.0623186)n5:0.0786713)n0;
```
