## Supplementary Dataset S1 for "Gene turnover and contingency facilitated the repeated evolution of C_4_ photosynthesis in grasses": OG0005783_tree.txt

```
(Pharus_latifolius_Phala.12G031600:0.0819456,((((Leersia_perrieri_LPERR08G12210:0.0513581,Oryza_sativa_LOC_Os06g06410:0.0502091)n4:0.0265901,(Zizania_latifolia_GWHTBFHI006876:0.0983216,Zizania_latifolia_GWHTBFHI035072:0.0369682)n5:0.0159442)n3:0.0211277,((Olyra_latifolia_scaffold164_624341_627276_+:0.101202,((Hordeum_spontaneum_WB01_007970_0053380:0,Hordeum_vulgareMorex_HORVU.MOREX.r3.7HG0654170:0)n9:0.053387,Brachypodium_distachyon_BRADI_1g48740v3:0.0352469)n8:0.0385561)n7:0.00827686,((Dendrocalamus_sinicus_Dendrocalamus_sinicus_Dsi06B_33535021_33537682_Dsi06Bg12270.1_1_CDS_4147782508_31273:0.0211207,Dendrocalamus_sinicus_Dendrocalamus_sinicus_Dsi06A_2606795_2610463_Dsi06Ag02150.1_-1_CDS_4147775086_3677:0.0111763)n11:0.00124181,(Ampelocalamus_luodianensis_Alu06Dg02840.1:0.0229851,Ampelocalamus_luodianensis_Alu06Cg16260.2:0.0170177)n12:0.00189085)n10:0.00614354)n6:0.0133339)n2:0.0131433,((Streptochaeta_angustifolia_strangu_004967:0.0614126,((Ananas_comosus_H_Ananas_contig13_000881.1:0.0235915,Tillandsia_fasciculata_H_Tillandsia_CM054939.1_000350.1:0.0308429)n16:0.0766989,(Juncus_effusus_H_Juncus_Jeff_scaffold_3_001425.1:0.137666,(Carex_scoparia_H_Carex_Csco_scaffold_9_000356.1:0.0308572,Carex_scoparia_H_Carex_Csco_scaffold_17_000431.1:0.0280456)n18:0.097024)n17:0.0897917)n15:0.0999866)n14:0.008142,((Aristida_adscensionis_H_Aadptg000103l000008.1:0.0410146,Stipagrostis_hirtigluma_H_Shi_ptg000055l_000401.1:0.072553)n20:0.0401392,((Eragrostis_curvula_EJB05_46105:0.0629024,(Eleusine_coracana_ELECO.r07.6BG0500890:0.00524298,Eleusine_coracana_ELECO.r07.6AG0547330:0.0136276)n23:0.044778)n22:0.0349527,(Phragmites_australis_Phragmites_australis_PaChr13_2366581_2369805_evm.model.PaChr13.240_1_CDS_4362387315_26172:0.0300671,(Panicum_virgatum_Pavir.J149900:0.026818,((Streptochaeta_angustifolia_strangu_000223:0.315911,(((Sorghum_bicolor_SORBI_3010G046300:0.0275994,(Zea_mays_Zm00001eb376330:0.00399709,(Zea_mays_Zm00001eb376230:0.00198526,(Zea_mays_Zm00001eb376300:5e-09,(Zea_mays_Zm00001eb376270:0.00219849,Zea_mays_Zm00001eb376200:0.00221146)n34:0.00220887)n33:6e-09)n32:5e-09)n31:0.0271439)n30:0.0623884,((Digitaria_radicosa_Dra04G0033700:0.0275555,(Digitaria_exilis_H_Dex4A-002555.1:0.00596395,Digitaria_exilis_H_Dex4B-000351.1:0.0132784)n37:0.0267653)n36:0.0501576,((Panicum_hallii_Pahal.4G319100:0.0217286,(Panicum_virgatum_Pavir.8NG026100:0.0397128,Panicum_virgatum_Pavir.4NG056500:0.011046)n40:0.0231849)n39:0.00846792,(Dichantelium_oligosantes_H_DolKV774668.1000009.1:0.0398952,(((Cenchrus_americanus_H_CamCM007988.2002208.1:0.0255009,Setaria_viridis_SEVIR_4G064700v2:0.0299984)n44:0.0199022,(Echinocloa_haploclada_eh_chr6.2641:0.028945,(ASEM_AUS1_H_AUS1CM014273.1001410.1:0.00713739,ASEM_RSA5_H_RSA5chrom4001391.1:0.00975168)n46:0.0250495)n45:0.00963404)n43:0.00360335,Urochloa_fusta_Urofu.4G259000:0.0319516)n42:0.00714384)n41:6e-09)n38:0.0423245)n35:0.0150956)n29:0.00922484,(Panicum_virgatum_Pavir.4KG307600:0.682327,Carex_scoparia_H_Carex_Csco_scaffold_17_000433.1:0.608444)n47:0.0916397)n28:0.0101822)n27:0.0304102,Chasmanthium_laxum_Chala.02G045500:0.0402917)n26:0.00622825)n25:0.000692028)n24:0.0081918)n21:0.00579109)n19:0.030639)n13:0.00340434)n1:0.0408132)n0;
```
