## Supplementary Dataset S1 for "Gene turnover and contingency facilitated the repeated evolution of C_4_ photosynthesis in grasses": OG0005784_tree.txt

```
((Streptochaeta_angustifolia_strangu_000390:0.145782,((Pharus_latifolius_Phala.04G034500.2:0,Pharus_latifolius_Phala.04G034500.3:0)n3:5e-09,(Pharus_latifolius_Phala.04G034500.4:5e-09,Pharus_latifolius_Phala.04G034500:5e-09)n4:5e-09)n2:0.121801)n1:0.0283783,(((((Ampelocalamus_luodianensis_Alu06Cg16410.1:0.0357173,(Dendrocalamus_sinicus_Dendrocalamus_sinicus_Dsi06B_33734612_33738240_Dsi06Bg12390.1_-1_CDS_4147782544_51540:0.0367606,Dendrocalamus_sinicus_Dendrocalamus_sinicus_Dsi06A_2380061_2383699_Dsi06Ag01950.1_1_CDS_4147775026_26747:0.0289775)n10:0.00321972)n9:0.00144944,(Dendrocalamus_sinicus_Dendrocalamus_sinicus_Dsi03C_16731768_16735603_Dsi03Cg05520.1_-1_CDS_4147742770_5822:0.0622967,(Ampelocalamus_luodianensis_Alu06Dg02660.2:0.0262586,Olyra_latifolia_Ola008065:0.0597739)n12:0.00769175)n11:0.000854639)n8:0.00667034,(Brachypodium_distachyon_BRADI_1g49077v3:0.0843816,(Hordeum_vulgareMorex_HORVU.MOREX.r3.7HG0653180:0.00523199,(Hordeum_spontaneum_WB01_001117_0582778:0.22887,Hordeum_spontaneum_WB01_004634_0012744:0.00595941)n15:0.000662156)n14:0.062921)n13:0.0360146)n7:0.0183149,((Leersia_perrieri_LPERR06G03390:0.0531374,Oryza_sativa_LOC_Os06g06120:0.045068)n17:0.0345619,(Zizania_latifolia_GWHTBFHI035052:0.22318,(Zizania_latifolia_GWHTBFHI035054:0.0935709,Zizania_latifolia_GWHTBFHI006890:0.0465277)n19:0.0154198)n18:0.00171331)n16:0.0146242)n6:0.0114754,((Stipagrostis_hirtigluma_H_Shi_ptg000055l_000922.1:0.0521569,Aristida_adscensionis_H_Aadptg000103l000113.1:0.0542834)n21:0.0325041,(Phragmites_australis_Phragmites_australis_PaChr13_2146972_2150658_evm.model.PaChr13.224_1_CDS_4362387279_11036:0.0508586,((Eragrostis_curvula_EJB05_46171:0.105336,(Eleusine_coracana_ELECO.r07.6BG0461480:0.00975506,Eleusine_coracana_ELECO.r07.6AG0509350:0.00998001)n25:0.0534152)n24:0.0312329,((Chasmanthium_laxum_Chala.06G067500:0.18624,Chasmanthium_laxum_Chala.02G041600:0.0369652)n27:0.025347,((((Cenchrus_americanus_H_CamCM007983.2001463.1:0.0322753,(Setaria_viridis_SEVIR_7G036100v2:0.0470442,Setaria_viridis_SEVIR_4G067600v2:0.00493295)n32:0.0184138)n31:0.0182884,((Panicum_hallii_Pahal.4G321600:0.0245149,(Panicum_virgatum_Pavir.4NG034600:0.0270461,(Panicum_virgatum_Pavir.4KG045900:0.00272748,Panicum_virgatum_Pavir.4KG042400:0.00188649)n36:0.0242672)n35:0.00779011)n34:0.0232833,(ASEM_AUS1_H_AUS1CM014273.1001932.1:0.00723897,(ASEM_RSA5_H_RSA5scaff99000001.1:0.0390264,(ASEM_RSA5_H_RSA5scaff99000002.1:6e-09,ASEM_RSA5_H_RSA5scaff1269000001.1:5e-09)n39:0.0026391)n38:0.000293233)n37:0.00177868)n33:0.00627041)n30:0.00276514,(Echinocloa_haploclada_eh_chr8.2005:0.32763,((Urochloa_fusta_Urofu.4G261700:0.0328752,(Digitaria_radicosa_Dra04G0035600:0.0436164,(Digitaria_exilis_H_Dex4A-000213.1:0.00531611,Digitaria_exilis_H_Dex4B-000214.1:0.00698994)n44:0.0480743)n43:0.0211029)n42:0.00774306,(Echinocloa_haploclada_eh_chr6.2671:0.0521535,Dichantelium_oligosantes_H_DolKV778631.1000002.1:0.0442996)n45:0.00893805)n41:0.00212073)n40:0.000235637)n29:0.0216924,(Sorghum_bicolor_SORBI_3010G043400:0.0439757,(Zea_mays_Zm00001eb271050:0.142423,Zea_mays_Zm00001eb376630:0.0459558)n47:0.00510619)n46:0.00636163)n28:0.0130873)n26:0.0198944)n23:0.0124064)n22:0.0147952)n20:0.0307542)n5:0.0283783)n0;
```
