## Supplementary Dataset S1 for "Gene turnover and contingency facilitated the repeated evolution of C_4_ photosynthesis in grasses": OG0005785_tree.txt

```
(((Ananas_comosus_H_Ananas_contig23_000157.1:0.0242639,Tillandsia_fasciculata_H_Tillandsia_CM054952.1_000669.1:0.0530252)n2:0.108099,(Juncus_effusus_H_Juncus_Jeff_scaffold_133_000002.1:0.225321,((Carex_scoparia_H_Carex_Csco_scaffold_3_001132.1:0.0368745,Carex_scoparia_H_Carex_Csco_scaffold_12_000489.1:0.0317351)n5:0.255202,Carex_scoparia_H_Carex_Csco_scaffold_21_000295.1:0.146658)n4:0.0162954)n3:0.0517587)n1:0.0471119,(Streptochaeta_angustifolia_strangu_036435:0.0510449,((Pharus_latifolius_Phala.11G132200.4:6e-09,(Pharus_latifolius_Phala.11G132200.2:5e-09,(Pharus_latifolius_Phala.11G132200:0,Pharus_latifolius_Phala.11G132200.3:0)n10:5e-09)n9:5e-09)n8:0.0557235,(((Zizania_latifolia_GWHTBFHI006977:0.0227971,Zizania_latifolia_GWHTBFHI020137:0.0272885)n13:0.0154494,(Leersia_perrieri_LPERR06G01540:0.0416701,Oryza_sativa_LOC_Os06g03860:0.0320855)n14:0.0124408)n12:0.0259386,(((Brachypodium_distachyon_BRADI_1g49790v3:0.0533971,(Hordeum_spontaneum_WB01_004368_0228301:0.00150984,(Hordeum_vulgareMorex_HORVU.MOREX.r3.7HG0643690:0,Hordeum_vulgareMorex_HORVU.MOREX.r3.7HG0643690.2:0)n19:0.000998266)n18:0.0650181)n17:0.0312951,((Dendrocalamus_sinicus_Dendrocalamus_sinicus_Dsi06B_35036233_35041201_Dsi06Bg13440.3_-1_CDS_4147782859_1450:0.0279643,(Ampelocalamus_luodianensis_Alu06Dg01310.2:0.0797984,Ampelocalamus_luodianensis_Alu06Cg17800.17:0.0239946)n22:0.00266606)n21:0.00293383,Olyra_latifolia_Ola012512:0.0420625)n20:0.00389346)n16:0.0119518,(((Phragmites_australis_Phragmites_australis_PaChr13_1024439_1029004_evm.model.PaChr13.114_1_CDS_4362385959_8074:0.026068,Phragmites_australis_Phragmites_australis_PaChr8_1947647_1952907_evm.model.PaChr8.144_1_CDS_4362479750_34879:0.0282491)n25:0.00564494,(Aristida_adscensionis_H_Aadptg000046l000321.1:0.0480608,(Stipagrostis_hirtigluma_H_Shi_ptg000052l_001318.1:0.0598446,Stipagrostis_hirtigluma_H_Shi_ptg000055l_000812.1:0.0213208)n27:0.0136491)n26:0.00997167)n24:0.00282668,((Eragrostis_curvula_EJB05_46525:0.0368343,(Eleusine_coracana_ELECO.r07.6BG0459220:0.00591365,Eleusine_coracana_ELECO.r07.6AG0507170:0.00948063)n30:0.0558239)n29:0.0313774,(Chasmanthium_laxum_Chala.02G172300:0.0297904,((Echinocloa_haploclada_eh_chr6.2914:0.0419106,(((Cenchrus_americanus_H_CamCM007983.2001355.1:0.0278089,Setaria_viridis_SEVIR_4G018800v2:0.00645947)n36:0.0135853,(Urochloa_fusta_Urofu.4G285600:0.0204905,(Panicum_hallii_Pahal.4G342800:0.013627,(Panicum_virgatum_Pavir.4NG020600:0.0128702,(Panicum_virgatum_Pavir.J461200:5e-09,Panicum_virgatum_Pavir.5KG337800:5e-09)n40:0.0204265)n39:0.0075046)n38:0.00715677)n37:0.00386173)n35:0.00576107,((ASEM_AUS1_H_AUS1CM014273.1001800.1:0.00303762,ASEM_RSA5_H_RSA5chrom4001823.1:0.00156531)n42:0.0329478,(Dichantelium_oligosantes_H_DolKV771963.1000010.1:0.0240204,(Digitaria_radicosa_Dra04G0052800:0.0211029,(Digitaria_exilis_H_Dex4A-000091.1:0.00103063,Digitaria_exilis_H_Dex4B-000099.1:0.0025364)n45:0.0215683)n44:0.02078)n43:0.00470928)n41:0.0051992)n34:0.00582513)n33:0.015467,(Sorghum_bicolor_SORBI_3010G019000:0.0144411,(Zea_mays_Zm00001eb269520:0.0245092,Zea_mays_Zm00001eb378430:0.0269916)n47:0.00299906)n46:0.00648385)n32:0.00748635)n31:0.00683693)n28:0.00316052)n23:0.0312165)n15:0.00757305)n11:0.042658)n7:0.0250419)n6:0.0471119)n0;
```
