## Supplementary Dataset S1 for "Gene turnover and contingency facilitated the repeated evolution of C_4_ photosynthesis in grasses": OG0005786_tree.txt

```
(Ananas_comosus_H_Ananas_contig23_000201.1:0.168199,((Streptochaeta_angustifolia_strangu_031181:0.149816,((((Olyra_latifolia_Ola012501:0.054594,((Dendrocalamus_sinicus_Dendrocalamus_sinicus_Dsi06B_35145711_35150289_Dsi06Bg13520.1_-1_CDS_4147782883_14957:0.171388,Ampelocalamus_luodianensis_Alu06Cg17910.2:0.0986568)n8:0.044024,((Ampelocalamus_luodianensis_Alu06Dg01250.1:0.0213924,Ampelocalamus_luodianensis_Alu11Cg06170.1:0.0279142)n10:0.025423,Dendrocalamus_sinicus_Dendrocalamus_sinicus_Dsi03C_18315470_18325089_Dsi03Cg06780.1_-1_CDS_4147743148_48032:0.0166829)n9:0.00185365)n7:0.00453341)n6:0.0209358,((Brachypodium_distachyon_BRADI_1g49657v3:0.0602106,(Hordeum_vulgareMorex_HORVU.MOREX.r3.7HG0643180:0.0133508,((Hordeum_spontaneum_WB01_000475_0799143:0.129391,Hordeum_spontaneum_WB01_003031_0039345:0.135053)n15:0.120393,Hordeum_spontaneum_WB01_005344_0258559:0.0103394)n14:0.00114882)n13:0.0737273)n12:0.0537522,(Zizania_latifolia_GWHTBFHI006983:0.050052,(Leersia_perrieri_LPERR06G01460:0.0564414,Oryza_sativa_LOC_Os06g03780:0.0433794)n17:0.0284874)n16:0.055373)n11:0.0137786)n5:0.0140216,((Stipagrostis_hirtigluma_H_Shi_ptg000055l_000803.1:0.0581374,Aristida_adscensionis_H_Aadptg000046l000314.1:0.0502137)n19:0.0331677,((Phragmites_australis_Phragmites_australis_PaChr13_936081_944450_evm.model.PaChr13.105_1_CDS_4362385759_8918:0.0556162,Phragmites_australis_Phragmites_australis_PaChr8_1599623_1607946_evm.model.PaChr8.117_1_CDS_4362479150_37410:0.0427298)n21:0.00835474,((Eragrostis_curvula_EJB05_46575:0.0014032,Eragrostis_curvula_EJB05_46543:0.000477489)n23:0.11913,((Chasmanthium_laxum_Chala.02G019000:0.0232753,(Sorghum_bicolor_SORBI_3010G017900:0.0227035,(Zea_mays_Zm00001eb034510:0.0499266,(Zea_mays_Zm00001eb373800:0.00915218,Zea_mays_Zm00001eb378550:0.00642506)n28:0.00169194)n27:0.040502)n26:0.0515722)n25:0.0108656,((Cenchrus_americanus_H_CamCM007983.2001348.1:0.0304439,Setaria_viridis_SEVIR_4G017700v2:0.0153788)n30:0.0241221,((Urochloa_fusta_Urofu.4G286900:0.0357199,(Panicum_hallii_Pahal.4G344000:0.0147415,((Panicum_virgatum_Pavir.J462500:0,Panicum_virgatum_Pavir.5KG339200:0)n35:0.0166787,(Panicum_virgatum_Pavir.4NG019000:0.00125976,Panicum_virgatum_Pavir.4NG026000:0.00132077)n36:0.0123879)n34:0.00933983)n33:0.00896385)n32:0.00689037,((Digitaria_radicosa_Dra04G0053800:0.0220281,(Digitaria_exilis_H_Dex4A-000084.1:0.00745208,Digitaria_exilis_H_Dex4B-000091.1:0.00568208)n39:0.0208952)n38:0.0361492,(Echinocloa_haploclada_eh_chr6.2925:0.0488111,(ASEM_AUS1_H_AUS1CM014273.1001792.1:0.0182556,ASEM_RSA5_H_RSA5chrom4001844.1:0.0150857)n41:0.0226727)n40:0.0083358)n37:0.00258849)n31:0.0068347)n29:0.038915)n24:0.0199979)n22:0.00682462)n20:0.0118155)n18:0.024447)n4:0.0472748,(Hordeum_spontaneum_WB01_000282_0745486:0.0432842,Hordeum_spontaneum_WB01_008039_0353014:0.0333605)n42:0.287025)n3:0.0318916)n2:0.0374608,(Pharus_latifolius_Phala.04G018600.6:5e-09,(Pharus_latifolius_Phala.04G018600.5:5e-09,((Pharus_latifolius_Phala.04G018600.3:0.00178923,Pharus_latifolius_Phala.04G018600.4:5e-09)n46:0.00358722,(Pharus_latifolius_Phala.04G018600:5e-09,Pharus_latifolius_Phala.04G018600.2:5e-09)n47:5e-09)n45:5e-09)n44:5e-09)n43:0.0694359)n1:0.168199)n0;
```
