## Supplementary Dataset S1 for "Gene turnover and contingency facilitated the repeated evolution of C_4_ photosynthesis in grasses": OG0005787_tree.txt

```
((Juncus_effusus_H_Juncus_Jeff_scaffold_21_000424.1:0.363008,(Ananas_comosus_H_Ananas_contig25_000009.1:0.0378371,(Tillandsia_fasciculata_H_Tillandsia_CM054945.1_000920.1:0.011811,Tillandsia_fasciculata_H_Tillandsia_CM054945.1_000009.1:0.0150837)n3:0.0384414)n2:0.242126)n1:0.0972162,((((Pharus_latifolius_Phala.04G014800.4:0.0143195,Pharus_latifolius_Phala.04G014800.2:0.0146169)n7:0.0739563,(Pharus_latifolius_Phala.04G014800:5e-09,Pharus_latifolius_Phala.04G014800.3:0.03281)n8:0.00995415)n6:0.0976686,(Streptochaeta_angustifolia_strangu_008575:0.145339,Streptochaeta_angustifolia_strangu_003448:0.147129)n9:0.0493808)n5:0.0279886,(((((Dendrocalamus_sinicus_Dendrocalamus_sinicus_Dsi04C_32147768_32151260_Dsi04Cg14220.1_1_CDS_4147761841_52598:0.187846,Dendrocalamus_sinicus_Dendrocalamus_sinicus_Dsi06A_870493_873494_Dsi06Ag00660.1_-1_CDS_4147774639_36313:0.0220946)n14:0.0276721,(Dendrocalamus_sinicus_Dendrocalamus_sinicus_Dsi03C_18666680_18669382_Dsi03Cg07060.2_1_CDS_4147743232_38462:0.033346,Dendrocalamus_sinicus_Dendrocalamus_sinicus_Dsi06B_35748824_35753617_Dsi06Bg14010.2_1_CDS_4147783030_40845:0.0546594)n15:0.00435369)n13:0.00200743,(Ampelocalamus_luodianensis_Alu06Dg00870.1:0.0185317,Olyra_latifolia_Ola001350:0.0926876)n16:0.00294156)n12:0.0228664,(((Zizania_latifolia_GWHTBFHI007004:0.0385984,Zizania_latifolia_GWHTBFHI020176:0.0526355)n19:0.0199036,(Leersia_perrieri_LPERR06G01000:0.0579712,Oryza_sativa_LOC_Os06g02560:0.0427931)n20:0.0423851)n18:0.0385091,(Brachypodium_distachyon_BRADI_1g50597v3:0.0554415,(Hordeum_spontaneum_WB01_000370_0177951:0.00751719,(Hordeum_vulgareMorex_HORVU.MOREX.r3.7HG0641080.2:0,Hordeum_vulgareMorex_HORVU.MOREX.r3.7HG0641080:0)n23:0.00122349)n22:0.078631)n21:0.0593947)n17:0.0150786)n11:0.00999896,((Aristida_adscensionis_H_Aadptg000046l000490.1:0.0869902,Stipagrostis_hirtigluma_H_Shi_ptg000055l_000568.1:0.0576735)n25:0.0197499,(((Eragrostis_curvula_EJB05_57762:0.00356233,Eragrostis_curvula_EJB05_46768:5e-09)n28:0.0503809,(Eleusine_coracana_ELECO.r07.6BG0458810:0.0122386,Eleusine_coracana_ELECO.r07.6AG0506630:0.0146096)n29:0.0423771)n27:0.0493818,((Phragmites_australis_Phragmites_australis_PaChr13_708751_711154_evm.model.PaChr13.81_1_CDS_4362388579_5562:0.0500759,Phragmites_australis_Phragmites_australis_PaChr8_801176_803468_evm.model.PaChr8.76_1_CDS_4362481674_37000:0.0511972)n31:0.0209423,(Chasmanthium_laxum_Chala.02G014400:0.0330516,(Dichantelium_oligosantes_H_DolKV777699.1000006.1:0.0444103,(Echinocloa_haploclada_eh_chr6.2983:0.0377643,((Urochloa_fusta_Urofu.4G291600:0.033861,(Cenchrus_americanus_H_CamCM007983.2004032.1:0.0471647,Setaria_viridis_SEVIR_4G012501v2:0.0182018)n37:0.00965304)n36:0.0105858,((Panicum_hallii_Pahal.4G347900:0.00960992,(Panicum_virgatum_Pavir.4NG030200:0.0160714,Panicum_virgatum_Pavir.4KG002600:0.00957156)n40:0.012629)n39:0.0233968,((ASEM_AUS1_H_AUS1CM014273.1001615.1:0.00505756,ASEM_RSA5_H_RSA5chrom4001593.1:0.0107765)n42:0.0343054,((Sorghum_bicolor_SORBI_3010G013500:0.0339071,(Zea_mays_Zm00001eb269150:0.104285,Zea_mays_Zm00001eb378820:0.045788)n45:0.0231228)n44:0.0706387,(Digitaria_radicosa_Dra04G0058200:0.035337,(Digitaria_exilis_H_Dex4A-002722.1:0.00755512,Digitaria_exilis_H_Dex4B-002650.1:5e-09)n47:0.0498677)n46:0.0167888)n43:0.0101872)n41:0.00951553)n38:0.00323339)n35:0.00748627)n34:0.00707448)n33:0.050582)n32:0.0316086)n30:0.00537065)n26:0.00669176)n24:0.0432354)n10:0.031098)n4:0.0972162)n0;
```
