## Supplementary Dataset S1 for "Gene turnover and contingency facilitated the repeated evolution of C_4_ photosynthesis in grasses": OG0005788_tree.txt

```
((Olyra_latifolia_Ola038805:0.144643,(Hordeum_vulgareMorex_HORVU.MOREX.r3.7HG0637100:0.00743983,(Hordeum_spontaneum_WB01_004753_0150162:0.067759,Hordeum_spontaneum_WB01_001054_0281201:0.00659755)n3:0.000733061)n2:0.0747792)n1:0.0443906,(Aristida_adscensionis_H_Aadptg000053l000123.1:0.175347,(((Phragmites_australis_Phragmites_australis_PaChr1_53393673_53394448_evm.model.PaChr1.2842_1_CDS_4362367237_34930:0.074873,Phragmites_australis_Phragmites_australis_PaChr2_48869596_48870362_evm.model.PaChr2.2828_1_CDS_4362420787_1038:0.041197)n7:0.0132655,(((Eleusine_coracana_ELECO.r07.1AG0046490:0.0316635,Eleusine_coracana_ELECO.r07.1BG0096460:0.0216761)n10:0.0874006,(Eragrostis_curvula_EJB05_43360:0.0292785,(Eragrostis_curvula_EJB05_52694:0.252034,Eragrostis_curvula_EJB05_18807:0.0915829)n12:0.170189)n11:0.0602308)n9:0.0710602,(Chasmanthium_laxum_Chala.01G343500:0.0553902,((Sorghum_bicolor_SORBI_3003G426400:0.0615541,Zea_mays_Zm00001eb141010:0.0662152)n15:0.144204,(Echinocloa_haploclada_eh_chr2.4737:0.0717198,((((Digitaria_radicosa_Dra05G0230400:0.0630952,(Digitaria_exilis_H_Dex5A-002364.1:0.0283075,Digitaria_exilis_H_Dex5B-002400.1:0.0187149)n21:0.0188817)n20:0.0189136,((Cenchrus_americanus_H_CamCM007987.2000100.1:0.0475903,Setaria_viridis_SEVIR_5G459400v2:0.0316007)n23:0.00915435,(Urochloa_fusta_Urofu.5G017800:0.0314586,(Panicum_hallii_Pahal.5G019500:0.0211516,Panicum_virgatum_Pavir.8NG148500:0.0618925)n25:0.0286326)n24:0.00199571)n22:0.00583805)n19:0.0253848,(Dichantelium_oligosantes_H_DolKV775974.1000010.1:0.0486686,((ASEM_RSA5_H_RSA5chrom1001253.1:0,ASEM_RSA5_H_RSA5scaff771000004.1:0)n28:0.00423721,(ASEM_AUS1_H_AUS1CM014274.1000047.1:0,ASEM_AUS1_H_AUS1CM014274.1000048.1:0)n29:0.00877224)n27:0.0507493)n26:0.0169556)n18:0.0215693,((Urochloa_fusta_Urofu.5G017700:0.0441813,(Cenchrus_americanus_H_CamCM007987.2004390.1:0.0505373,Setaria_viridis_SEVIR_5G459500v2:0.0255625)n32:0.0248007)n31:0.018482,(((Dichantelium_oligosantes_H_DolKV775974.1000003.1:0.0320654,(ASEM_AUS1_H_AUS1CM014274.1005541.1:0.0320553,ASEM_RSA5_H_RSA5chrom5003703.1:0.00797736)n36:0.0431759)n35:0.0104944,(Panicum_hallii_Pahal.5G019400:0.0140023,((Panicum_virgatum_Pavir.5NG630100:5e-09,Panicum_virgatum_Pavir.5NG628400:0.00167364)n39:0.0314476,Panicum_virgatum_Pavir.5KG762800:0.0210335)n38:0.00233706)n37:0.00963108)n34:0.0160128,(Digitaria_radicosa_Dra05G0230500:0.0647691,(Digitaria_exilis_H_Dex5A-002222.1:0.03276,Digitaria_exilis_H_Dex5B-002226.1:0.0380774)n41:0.0125966)n40:0.0390433)n33:0.0125563)n30:0.0108493)n17:0.00120547)n16:0.020727)n14:0.0701677)n13:0.0265451)n8:0.0328425)n6:0.0563632,(Phragmites_australis_Phragmites_australis_PaChr2_48872773_48873528_evm.model.PaChr2.2829_1_CDS_4362420789_1878:0.105152,((Zea_mays_Zm00001eb141030:0.0540426,(Sorghum_bicolor_SORBI_3003G426000:0.0633845,Sorghum_bicolor_SORBI_3003G426300:0.063822)n45:0.00709134)n44:0.0276047,(Zea_mays_Zm00001eb141080:0.0918308,(Sorghum_bicolor_SORBI_3003G426100:0.0794092,Sorghum_bicolor_SORBI_3003G425850:0.0570934)n47:0.00634371)n46:0.031117)n43:0.0578041)n42:0.0213073)n5:0.00236747)n4:0.0127946)n0;
```
