## Supplementary Dataset S1 for "Gene turnover and contingency facilitated the repeated evolution of C_4_ photosynthesis in grasses": OG0005789_tree.txt

```
((Juncus_effusus_H_Juncus_Jeff_scaffold_3_001320.1:0.219836,(((Streptochaeta_angustifolia_strangu_030539:0.0571199,((((Zizania_latifolia_GWHTBFHI001470:0.0355583,Zizania_latifolia_GWHTBFHI008822:0.0314258)n8:0.0248235,(Leersia_perrieri_LPERR10G14850:0.0515862,(Oryza_sativa_LOC_Os10g41760:0.0750868,Oryza_sativa_LOC_Os10g41780:0.0340602)n10:0.00378446)n9:0.00705038)n7:0.0344983,((((Ampelocalamus_luodianensis_Alu01Cg08150.1:0.0168754,Dendrocalamus_sinicus_Dendrocalamus_sinicus_Dsi01C_8474287_8477752_Dsi01Cg05960.1_1_CDS_4147703023_32136:0.0178395)n14:0.0101253,(Dendrocalamus_sinicus_Dendrocalamus_sinicus_Dsi01B_61066599_61070459_Dsi01Bg25690.1_1_CDS_4147701040_52960:0.0243788,Ampelocalamus_luodianensis_Alu01Dg31020.6:0.0383771)n15:0.00426412)n13:0.0076751,(Olyra_latifolia_scaffold96_721304_727838_-:0.0414119,(Brachypodium_distachyon_BRADI_2g61500v3:0.0484929,Hordeum_spontaneum_WB01_021877_0056110:0.0864832)n17:0.0929773)n16:0.00946567)n12:0.00966568,(((Eragrostis_curvula_EJB05_18918:0.0387244,(Eleusine_coracana_ELECO.r07.1AG0047460:0.0117123,Eleusine_coracana_ELECO.r07.1BG0097390:0.0117675)n21:0.0385084)n20:0.0191667,(Phragmites_australis_Phragmites_australis_PaChr1_54247775_54255761_evm.model.PaChr1.2921_1_CDS_4362367413_24004:0.0353705,(Aristida_adscensionis_H_Aadptg000053l000640.1:0.054622,(Stipagrostis_hirtigluma_H_Shi_ptg000050l_003050.1:0.0428592,Phragmites_australis_Phragmites_australis_PaChr2_49415754_49419133_evm.model.PaChr2.2889_1_CDS_4362420921_14939:0.0234695)n24:0.00699095)n23:0.00468324)n22:0.00052036)n19:0.0217805,(Chasmanthium_laxum_Chala.01G351400:0.0357262,((ASEM_RSA5_H_RSA5chrom1000009.1:0.2512,Zea_mays_Zm00001eb279960:0.116713)n27:0.0405127,(((Panicum_hallii_Pahal.5G010700:0.0113176,(Panicum_virgatum_Pavir.8KG297600:0.0478914,(Panicum_virgatum_Pavir.5NG640200:0.0153644,Panicum_virgatum_Pavir.5KG772800:0.0142498)n32:0.00576942)n31:0.000641046)n30:0.0224638,(Sorghum_bicolor_SORBI_3003G435800:0.0267736,(Zea_mays_Zm00001eb140370:0.11708,Zea_mays_Zm00001eb362510:0.0373564)n34:0.0220182)n33:0.0430389)n29:0.00314385,(((Digitaria_radicosa_Dra05G0237600:0.0277104,(Digitaria_exilis_H_Dex5A-002333.1:0.00841616,Digitaria_exilis_H_Dex5B-002370.1:0.00965413)n38:0.0207335)n37:0.0237812,(Cenchrus_americanus_H_CamCM007984.2003855.1:0.0408654,Setaria_viridis_SEVIR_5G468300v2:0.0137191)n39:0.0248126)n36:0.00584316,((ASEM_AUS1_H_AUS1CM014274.1000090.1:0.00685497,ASEM_RSA5_H_RSA5chrom5001995.1:0.00961976)n41:0.0211178,(Dichantelium_oligosantes_H_DolKV775844.1000008.1:0.0252674,(Urochloa_fusta_Urofu.5G007500:0.0321372,Echinocloa_haploclada_eh_chr2.4857:0.0425322)n43:0.00664607)n42:0.0049162)n40:0.00327861)n35:0.00942154)n28:0.00876612)n26:0.00800974)n25:0.00738281)n18:0.0358443)n11:0.00861031)n6:0.0458612,Zea_mays_Zm00001eb089520:0.62828)n5:0.0698089)n4:0.0210813,(Pharus_latifolius_Phala.03G368300:0,Pharus_latifolius_Phala.03G368300.3:0,Pharus_latifolius_Phala.03G368300.2:0)n44:0.068771)n3:0.113708,Leersia_perrieri_LPERR10G14840:0.551513)n2:0.0612792)n1:0.0337305,(Ananas_comosus_H_Ananas_contig18_000788.1:0.0349522,(Tillandsia_fasciculata_H_Tillandsia_CM054944.1_000322.1:0.0710013,Tillandsia_fasciculata_H_Tillandsia_CM054946.1_000401.1:6e-09)n46:0.0285613)n45:0.160343)n0;
```
