## Supplementary Dataset S1 for "Gene turnover and contingency facilitated the repeated evolution of C_4_ photosynthesis in grasses": OG0005790_tree.txt

```
(((Carex_scoparia_H_Carex_Csco_scaffold_18_000429.1:0.25529,Juncus_effusus_H_Juncus_Jeff_scaffold_13_000481.1:0.170826)n2:0.126838,((Ananas_comosus_H_Ananas_contig21_000030.1:0.0295844,Tillandsia_fasciculata_H_Tillandsia_CM054943.1_000726.1:0.0318573)n4:0.250958,(Ananas_comosus_H_Ananas_contig2_000598.1:0.0283878,Tillandsia_fasciculata_H_Tillandsia_CM054942.1_000115.1:0.0289444)n5:0.128939)n3:0.0898028)n1:0.0580379,(Streptochaeta_angustifolia_strangu_032606:0.0935937,(((Brachypodium_distachyon_BRADI_2g58860v3:0.0867421,(Hordeum_spontaneum_WB01_007917_0285553:0.00111771,Hordeum_vulgareMorex_HORVU.MOREX.r3.3HG0309930:0.00307835)n10:0.105289)n9:0.0515705,((Pharus_latifolius_Phala.03G338000.3:5e-09,(Pharus_latifolius_Phala.03G338000.2:5e-09,Pharus_latifolius_Phala.03G338000:5e-09)n13:5e-09)n12:0.115228,(((Phragmites_australis_Phragmites_australis_PaChr1_51917320_51922695_evm.model.PaChr1.2721_1_CDS_4362366969_7172:0.0483942,Chasmanthium_laxum_Chala.01G323400:0.0532458)n16:0.0085677,((Eragrostis_curvula_EJB05_17942:0.0647829,(Eleusine_coracana_ELECO.r07.1AG0044510:0.0149694,Eleusine_coracana_ELECO.r07.1BG0094520:0.0262066)n19:0.0521618)n18:0.0500501,((Pharus_latifolius_Phala.03G337900:0.553829,Zizania_latifolia_GWHTBFHI006458:0.384602)n21:0.114462,((Sorghum_bicolor_SORBI_3003G403300:0.0312823,(Zea_mays_Zm00001eb364620:0.0390347,Zea_mays_Zm00001eb143360:0.0321581)n24:0.00357313)n23:0.00914114,((((Urochloa_fusta_Urofu.5G041900:0.0563291,(Cenchrus_americanus_H_CamCM007987.2000224.1:0.0452381,Setaria_viridis_SEVIR_5G435000v2:0.0116787)n29:0.0401073)n28:0.00799985,(Panicum_hallii_Pahal.5G042200:0.0172523,(Panicum_virgatum_Pavir.5KG728500:0.0172811,((Panicum_virgatum_Pavir.J619500:0.00826022,Panicum_virgatum_Pavir.5NG322700:0.00524806)n33:0.0413723,Panicum_virgatum_Pavir.5KG720400:0.0133528)n32:0.00418227)n31:0.0106481)n30:0.025533)n27:0.00607058,(Dichantelium_oligosantes_H_DolKV781626.1000001.1:0.094164,(Dichantelium_oligosantes_H_DolKV778406.1000001.1:0.0657436,(ASEM_AUS1_H_AUS1CM014274.1000225.1:0.00816426,ASEM_RSA5_H_RSA5chrom5003618.1:0.00411966)n36:0.0440277)n35:0.00789165)n34:0.00087685)n26:0.00543925,(Echinocloa_haploclada_eh_chr2.4522:0.0647936,(Digitaria_radicosa_Dra05G0210700:0.0317839,(Digitaria_exilis_H_Dex5A-002475.1:0.00421582,Digitaria_exilis_H_Dex5B-002505.1:0.0043857)n39:0.0307905)n38:0.0371727)n37:0.0105119)n25:0.0137177)n22:0.0202099)n20:0.0158946)n17:0.00720195)n15:0.0121909,(((Zizania_latifolia_GWHTBFHI013317:0.0535555,Zizania_latifolia_GWHTBFHI006459:0.0471494)n42:0.0293819,(Leersia_perrieri_LPERR01G36440:0.074755,Oryza_sativa_LOC_Os01g69030:0.0493446)n43:0.0270167)n41:0.0458235,(Dendrocalamus_sinicus_Dendrocalamus_sinicus_Dsi01C_5806593_5813113_Dsi01Cg04190.1_-1_CDS_4147702492_17505:0.0169838,((Ampelocalamus_luodianensis_Alu01Dg28710.1:5e-09,Ampelocalamus_luodianensis_Alu01Dg28730.2:0.000468366)n46:0.0330582,Ampelocalamus_luodianensis_Alu01Cg10710.2:0.0160382)n45:0.00178202)n44:0.0167315)n40:0.00877662)n14:0.000877662)n11:9.7518e-05)n8:0.0163756,(Stipagrostis_hirtigluma_H_Shi_ptg000050l_000219.1:0.0546634,Aristida_adscensionis_H_Aadptg000101l000158.1:0.0749281)n47:0.0376646)n7:0.0757045)n6:0.0580379)n0;
```
