## Supplementary Dataset S1 for "Gene turnover and contingency facilitated the repeated evolution of C_4_ photosynthesis in grasses": OG0005791_tree.txt

```
((((Zizania_latifolia_GWHTBFHI014175:0.0538559,Zizania_latifolia_GWHTBFHI023485:0.0434359)n3:0.0223433,(Leersia_perrieri_LPERR03G23440:0.0844776,Oryza_sativa_LOC_Os03g45730:0.0641328)n4:0.0235489)n2:0.0894166,((Brachypodium_distachyon_BRADI_1g13180v3:0.0849833,(Hordeum_spontaneum_WB01_003231_0038553:0.00070662,Hordeum_vulgareMorex_HORVU.MOREX.r3.4HG0333260:0.00243797)n7:0.150477)n6:0.0563675,((Olyra_latifolia_Ola036272:0.0421554,Olyra_latifolia_Ola022804:0.0476159)n9:0.0612354,(Ampelocalamus_luodianensis_Alu03Cg10880.1:0.0183079,(Dendrocalamus_sinicus_Dendrocalamus_sinicus_Dsi03B_13879441_13884450_Dsi03Bg07900.1_1_CDS_4147736479_46321:0.0402557,Dendrocalamus_sinicus_Dendrocalamus_sinicus_Dsi03C_24098138_24103091_Dsi03Cg11300.1_-1_CDS_4147744504_15393:0.0235596)n11:0.00261773)n10:0.00750609)n8:0.00920811)n5:0.019923)n1:0.0355076,(((Eragrostis_curvula_EJB05_05332:0.0574212,(Eleusine_coracana_ELECO.r07.3BG0267730:0.0126419,Eleusine_coracana_ELECO.r07.3AG0223040:0.0105264)n15:0.0699014)n14:0.0564582,(Aristida_adscensionis_H_Aadptg000018l001087.1:0.0910742,Stipagrostis_hirtigluma_H_Shi_ptg000037l_000746.1:0.0725844)n16:0.0176222)n13:0.0219584,((Phragmites_australis_Phragmites_australis_PaChr4_35121414_35125982_evm.model.PaChr4.1717_1_CDS_4362452971_28901:0.0616452,Phragmites_australis_Phragmites_australis_PaChr3_37196713_37201253_evm.model.PaChr3.1946_1_CDS_4362444913_38138:0.0639743)n18:0.00744484,(Chasmanthium_laxum_Chala.03G264100:0.0646113,((Sorghum_bicolor_SORBI_3001G147200:0.0414651,(Zea_mays_Zm00001eb218140:0.069644,Zea_mays_Zm00001eb052630:0.0562824)n22:0.0129555)n21:0.0691262,(((Dichantelium_oligosantes_H_DolKV778093.1000001.1:0.0535051,(Echinocloa_haploclada_eh_chr1.1389:0.0681206,ASEM_RSA5_H_RSA5chrom9003969.1:0.0534425)n26:0.00722048)n25:0.00301522,((Urochloa_fusta_Urofu.9G147500:0.0524341,(Cenchrus_americanus_H_CamCM007983.2000600.1:0.0371613,Setaria_viridis_SEVIR_9G147900v2:0.014934)n29:0.0266371)n28:0.0138595,((Digitaria_radicosa_Dra09G0125100:0.0404342,(Digitaria_exilis_H_Dex9A-000685.1:0.00828111,Digitaria_exilis_H_Dex9B-004810.1:0.0121407)n32:0.0441562)n31:0.0365361,(Panicum_hallii_Pahal.9G145400:0.0272335,(Panicum_virgatum_Pavir.9KG527600:0.0278865,(Panicum_virgatum_Pavir.9NG176400:0.0183511,Panicum_virgatum_Pavir.9NG163200:0.0216943)n35:0.0121378)n34:0.0134005)n33:0.0225275)n30:0.0064392)n27:0.00391255)n24:0.0310913,(Dichantelium_oligosantes_H_DolKV778688.1000014.1:0.0846012,(((Panicum_hallii_Pahal.5G044200:0.0225646,(Panicum_virgatum_Pavir.5KG725800:0.030573,Panicum_virgatum_Pavir.5KG718200:0.0249333)n40:0.00501453)n39:0.0356898,((Digitaria_radicosa_Dra05G0209000:0.0921123,(Digitaria_exilis_H_Dex5A-002487.1:0.00444163,Digitaria_exilis_H_Dex5B-002517.1:0.00582346)n43:0.0338818)n42:0.0620188,(Urochloa_fusta_Urofu.5G043800:0.0548256,(Cenchrus_americanus_H_CamCM007987.2000234.1:0.0343024,Setaria_viridis_SEVIR_5G433000v2:0.0174581)n45:0.0231344)n44:0.0198923)n41:0.0068316)n38:0.0060045,(Echinocloa_haploclada_eh_chr2.4502:0.078362,(ASEM_AUS1_H_AUS1CM014274.1000242.1:0.0154658,ASEM_RSA5_H_RSA5chrom5003630.1:0.00738986)n47:0.058768)n46:0.010888)n37:0.00360154)n36:0.0202382)n23:0.00224869)n20:0.00985815)n19:0.0297983)n17:0.0172373)n12:0.0355076)n0;
```
