## Supplementary Dataset S1 for "Gene turnover and contingency facilitated the repeated evolution of C_4_ photosynthesis in grasses": OG0005792_tree.txt

```
(Ananas_comosus_H_Ananas_contig2_000603.1:0.20469,((Pharus_latifolius_Phala.03G335600:5e-09,((Pharus_latifolius_Phala.03G335600.4:0,Pharus_latifolius_Phala.03G335600.6:0,Pharus_latifolius_Phala.03G335600.3:0)n4:5e-09,(Pharus_latifolius_Phala.03G335600.5:5e-09,Pharus_latifolius_Phala.03G335600.2:5e-09)n5:5e-09)n3:5e-09)n2:0.073337,((Brachypodium_distachyon_BRADI_2g58630v3:0.0373775,(Hordeum_spontaneum_WB01_008170_0191428:0.00206215,Hordeum_vulgareMorex_HORVU.MOREX.r3.3HG0309530:5e-09)n8:0.12164)n7:0.0820992,((((Leersia_perrieri_LPERR01G36170:0.0683469,Oryza_sativa_LOC_Os01g68700:0.0284544)n12:0.0304557,(Zizania_latifolia_GWHTBFHI006434:0.0381899,Zizania_latifolia_GWHTBFHI013294:0.0364996)n13:0.00953547)n11:0.0369272,((Dendrocalamus_sinicus_Dendrocalamus_sinicus_Dsi01A_59289185_59291288_Dsi01Ag25550.1_-1_CDS_4147692406_25349:0.0451252,((Ampelocalamus_luodianensis_Alu01Cg10930.2:0.0247509,Dendrocalamus_sinicus_Dendrocalamus_sinicus_Dsi01C_5544671_5546792_Dsi01Cg04020.1_-1_CDS_4147702441_45646:0.0322559)n17:0.0133699,(Dendrocalamus_sinicus_Dendrocalamus_sinicus_Dsi01B_57632228_57634359_Dsi01Bg23620.1_1_CDS_4147700419_44513:0.0383904,Ampelocalamus_luodianensis_Alu01Dg28500.1:0.0328733)n18:0.00405578)n16:0.00183244)n15:0.00344681,Olyra_latifolia_Ola038378:0.0451661)n14:0.0169266)n10:0.00551803,((Aristida_adscensionis_H_Aadptg000101l000175.1:0.047235,Stipagrostis_hirtigluma_H_Shi_ptg000050l_000234.1:0.0365621)n20:0.0139964,(((Eragrostis_curvula_EJB05_17968:0.0530134,(Eragrostis_curvula_EJB05_17965:0.00251394,Eragrostis_curvula_EJB05_17970:0.0116344)n24:0.00109115)n23:0.0397457,(Eleusine_coracana_ELECO.r07.1AG0044270:0.0146421,Eleusine_coracana_ELECO.r07.1BG0094310:0.0153297)n25:0.0400844)n22:0.0406895,((Phragmites_australis_Phragmites_australis_PaChr1_51666326_51668430_evm.model.PaChr1.2700_1_CDS_4362366923_30298:0.0578333,Phragmites_australis_Phragmites_australis_PaChr2_46924177_46926309_evm.model.PaChr2.2660_1_CDS_4362420415_14517:0.0422226)n27:0.00725219,(Chasmanthium_laxum_Chala.01G321100:0.025783,((Sorghum_bicolor_SORBI_3003G400600:0.0259361,(Zea_mays_Zm00001eb364850:0.0903133,Zea_mays_Zm00001eb143520:0.0578209)n31:0.0300906)n30:0.0456904,(Echinocloa_haploclada_eh_chr2.4492:0.0434712,((((Urochloa_fusta_Urofu.5G044500:0.0235752,(Cenchrus_americanus_H_CamCM007987.2000239.1:0.0186373,Setaria_viridis_SEVIR_5G432400v2:0.0129861)n37:0.0193775)n36:0.0100086,((Digitaria_exilis_H_Dex5A-002493.1:0.00754838,Digitaria_exilis_H_Dex5B-002523.1:0.00332717)n39:0.0211621,(Digitaria_radicosa_Dra09G0297600:0.13106,(Digitaria_radicosa_Dra09G0297700:0.093946,Digitaria_radicosa_Dra05G0208300:0.014068)n41:0.0085985)n40:0.000955389)n38:0.00408517)n35:0.00589766,(Panicum_hallii_Pahal.5G045000:0.00398756,(Panicum_virgatum_Pavir.2NG136300:0.0176173,(Panicum_virgatum_Pavir.5KG717400:0,Panicum_virgatum_Pavir.5KG712800:0)n44:0.0105938)n43:0.00289213)n42:0.0169384)n34:0.00322179,(Dichantelium_oligosantes_H_DolKV778688.1000019.1:0.0338992,(ASEM_AUS1_H_AUS1CM014274.1000250.1:0.00186695,ASEM_RSA5_H_RSA5chrom5002168.1:0.00579873)n46:0.0361298)n45:0.00170734)n33:0.00437822)n32:0.00980279)n29:0.021925)n28:0.00889432)n26:0.00525716)n21:0.0119374)n19:0.0353473)n9:0.012051)n6:0.0580151)n1:0.20469)n0;
```
