## Supplementary Dataset S1 for "Gene turnover and contingency facilitated the repeated evolution of C_4_ photosynthesis in grasses": OG0005793_tree.txt

```
((Streptochaeta_angustifolia_strangu_019864:0.108255,(Pharus_latifolius_Phala.03G333600:0.0114924,Pharus_latifolius_Phala.03G333600.2:0.123756)n2:0.112601)n1:0.0199548,((((Brachypodium_distachyon_BRADI_2g58440v3:0.0856648,Hordeum_spontaneum_WB01_002607_0207372:0.0796508)n6:0.0668498,(Olyra_latifolia_Ola038406:0.0645307,((Zizania_latifolia_GWHTBFHI006417:0.0409972,Zizania_latifolia_GWHTBFHI013278:0.0395194)n9:0.0209809,(Oryza_sativa_LOC_Os01g68480:0.0572861,(Leersia_perrieri_LPERR01G35950:0.0424401,Leersia_perrieri_LPERR05G01610:0.0605757)n11:0.0194218)n10:0.0295382)n8:0.0408676)n7:0.00548361)n5:0.00863359,(Dendrocalamus_sinicus_Dendrocalamus_sinicus_Dsi01B_57795478_57796302_Dsi01Bg23800.1_-1_CDS_4147700473_18061:0.0298184,((Dendrocalamus_sinicus_Dendrocalamus_sinicus_Dsi01C_5403988_5404804_Dsi01Cg03870.1_1_CDS_4147702396_20318:0.0295698,Ampelocalamus_luodianensis_Alu01Cg11120.2:0.01807)n14:0.00993353,(Ampelocalamus_luodianensis_Alu01Dg28310.2:0.0338521,Dendrocalamus_sinicus_Dendrocalamus_sinicus_Dsi01A_59095545_59096404_Dsi01Ag25400.1_1_CDS_4147692361_26:0.0194355)n15:0.0021595)n13:0.00841357)n12:0.0114067)n4:0.0121997,((Aristida_adscensionis_H_Aadptg000101l000579.1:0.083569,Stipagrostis_hirtigluma_H_Shi_ptg000050l_002892.1:0.0705332)n17:0.0238705,(((Eragrostis_curvula_EJB05_17996:0.00211371,Eragrostis_curvula_EJB05_17995:5e-09)n20:0.0616303,(Eleusine_coracana_ELECO.r07.1AG0044000:0.00909734,Eleusine_coracana_ELECO.r07.1BG0094090:0.00788255)n21:0.0552916)n19:0.060916,((Phragmites_australis_Phragmites_australis_PaChr2_46801587_46802345_evm.model.PaChr2.2644_1_CDS_4362420379_41853:0.0453441,Phragmites_australis_Phragmites_australis_PaChr1_51544970_51545722_evm.model.PaChr1.2689_1_CDS_4362366895_18547:0.0340193)n23:0.0111904,(Chasmanthium_laxum_Chala.01G318600:0.0213516,((Sorghum_bicolor_SORBI_3009G043000:0.0564595,(Zea_mays_Zm00001eb354270:0.106231,Zea_mays_Zm00001eb418040:0.0600514)n27:0.0317889)n26:0.162783,(((ASEM_AUS1_H_AUS1CM014274.1005307.1:0.0104279,ASEM_RSA5_H_RSA5chrom5003592.1:0.0139741)n30:0.0231721,((((Urochloa_fusta_Urofu.9G250400:0.0183442,((Cenchrus_americanus_H_CamCM007983.2001043.1:0.0509022,Setaria_viridis_SEVIR_9G236700v2:0.0112281)n36:0.0198986,((Digitaria_radicosa_Dra09G0138700:0.046047,(Digitaria_exilis_H_Dex9A-001131.1:0.0037304,Digitaria_exilis_H_Dex9B-001129.1:0.00981258)n39:0.0154788)n38:0.0154658,Dichantelium_oligosantes_H_DolKV775044.1000009.1:0.0308252)n37:0.00225142)n35:0.00235456)n34:0.00363223,(Echinocloa_haploclada_eh_chr1.2336:0.0673841,Urochloa_fusta_Urofu.5G046800:0.0556361)n40:0.00618179)n33:0.00675137,(Echinocloa_haploclada_eh_chr2.4476:0.0612809,(Digitaria_radicosa_Dra05G0206700:0.0341941,(Digitaria_exilis_H_Dex5A-002082.1:0.00428174,Digitaria_exilis_H_Dex5B-002101.1:0.0104227)n43:0.033544)n42:0.0600852)n41:0.0183935)n32:0.00204373,Dichantelium_oligosantes_H_DolKV780943.1000011.1:0.0351495)n31:0.00390551)n29:0.00951325,(Panicum_hallii_Pahal.5G046900:0.022172,((Panicum_virgatum_Pavir.J503800:0,Panicum_virgatum_Pavir.5KG723000:0)n46:0.0155354,(Panicum_virgatum_Pavir.5KG710600:5e-09,Panicum_virgatum_Pavir.5KG715200:0.00428895)n47:0.0151957)n45:0.00781848)n44:0.0290265)n28:0.00972225)n25:0.00949543)n24:0.0148995)n22:0.0112195)n18:0.00285133)n16:0.0419753)n3:0.0199548)n0;
```
