## Supplementary Dataset S1 for "Gene turnover and contingency facilitated the repeated evolution of C_4_ photosynthesis in grasses": OG0005794_tree.txt

```
(Ananas_comosus_H_Ananas_contig11_000584.1:0.251092,((Streptochaeta_angustifolia_strangu_032245:0.149541,(Pharus_latifolius_Phala.03G326200.2:5e-09,((Pharus_latifolius_Phala.03G326200:0,Pharus_latifolius_Phala.03G326200.3:0,Pharus_latifolius_Phala.03G326200.5:0)n5:6e-09,Pharus_latifolius_Phala.03G326200.4:5e-09)n4:6e-09)n3:0.0938166)n2:0.0349591,(((Brachypodium_distachyon_BRADI_2g57837v3:0.0978043,((Hordeum_spontaneum_WB01_002568_0551300:0.00682038,((Hordeum_vulgareMorex_HORVU.MOREX.r3.3HG0305230.2:0.00216677,Hordeum_vulgareMorex_HORVU.MOREX.r3.3HG0305230.3:5e-09)n12:0.000134131,Hordeum_vulgareMorex_HORVU.MOREX.r3.3HG0305230:4.5e-09)n11:5e-10)n10:0.00646956,(Hordeum_vulgareMorex_HORVU.MOREX.r3.3HG0256630:0.00788435,(Hordeum_spontaneum_WB01_004612_0037108:0.123267,(Hordeum_spontaneum_WB01_002410_0400813:0.236138,Hordeum_spontaneum_WB01_006471_0323301:0.0142643)n15:0.00142643)n14:0.000158492)n13:0.117222)n9:0.0679249)n8:0.0752848,(((Zizania_latifolia_GWHTBFHI006368:0.0415728,Zizania_latifolia_GWHTBFHI031719:0.216543)n18:0.0431985,(Leersia_perrieri_LPERR01G35280:0.0923229,Oryza_sativa_LOC_Os01g67520:0.0571391)n19:0.0347075)n17:0.0545898,((Ampelocalamus_luodianensis_Alu01Dg27810.2:0.0494066,(Dendrocalamus_sinicus_Dendrocalamus_sinicus_Dsi01C_4787093_4797960_Dsi01Cg03410.1_1_CDS_4147702258_56342:0.104628,Dendrocalamus_sinicus_Dendrocalamus_sinicus_Dsi01B_56867731_56869220_Dsi01Bg23110.2_1_CDS_4147700266_15247:0.0368179)n22:0.00409088)n21:0.00533599,Olyra_latifolia_Ola038475:0.098193)n20:0.014851)n16:0.0178751)n7:0.0221905,((Eragrostis_curvula_EJB05_18069:0.0699238,(Eleusine_coracana_ELECO.r07.1AG0043290:0.0195696,Eleusine_coracana_ELECO.r07.1BG0093210:0.0226017)n25:0.0584802)n24:0.0459174,(Phragmites_australis_Phragmites_australis_PaChr1_51021707_51023290_evm.model.PaChr1.2646_1_CDS_4362366801_21488:0.0609684,((Aristida_adscensionis_H_Aadptg000101l000542.1:0.0882154,(Stipagrostis_hirtigluma_H_Shi_ptg000050l_002848.1:0.0273004,Stipagrostis_hirtigluma_H_Shi_ptg000050l_000321.1:0.0676426)n29:0.0376232)n28:0.0287818,(Chasmanthium_laxum_Chala.01G311700:0.0552263,((Sorghum_bicolor_SORBI_3003G391500:0.0368618,Zea_mays_Zm00001eb144410:0.0479454)n32:0.0656334,((((Digitaria_exilis_H_Dex5A-002027.1:0.00544046,Digitaria_exilis_H_Dex5B-002054.1:0.00631532)n36:0.0375528,(Digitaria_radicosa_Dra05G0199700:6e-09,Digitaria_radicosa_Dra05G0199700.2:5e-09)n37:0.0344163)n35:0.0239957,((Cenchrus_americanus_H_CamCM007987.2004197.1:0.0364324,((Setaria_viridis_SEVIR_5G356800v2:0.326543,Urochloa_fusta_Urofu.5G054700:0.0255003)n41:0.0200369,Setaria_viridis_SEVIR_5G422400v2:0.0178056)n40:0.0019784)n39:0.029897,((Panicum_virgatum_Pavir.5KG730300:0.0129936,Panicum_virgatum_Pavir.5KG700100:0.0181052)n43:0.00813215,Panicum_hallii_Pahal.5G054500:0.0266129)n42:0.0162682)n38:0.0056293)n34:0.0129958,(Dichantelium_oligosantes_H_DolKV776876.1000013.1:0.0376766,(Echinocloa_haploclada_eh_chr2.4389:0.0416983,(ASEM_AUS1_H_AUS1CM014274.1005243.1:0.0118836,ASEM_RSA5_H_RSA5chrom5003548.1:0.0128705)n46:0.0368223)n45:0.00953515)n44:0.00646565)n33:0.0221621)n31:0.0128424)n30:0.0360655)n27:0.00427088)n26:0.00891589)n23:0.0438504)n6:0.0416844)n1:0.251092)n0;
```
