## Supplementary Dataset S1 for "Gene turnover and contingency facilitated the repeated evolution of C_4_ photosynthesis in grasses": OG0005795_tree.txt

```
(Juncus_effusus_H_Juncus_Jeff_scaffold_7_000213.1:0.321274,((Brachypodium_distachyon_BRADI_2g57640v3:0.0465893,(Hordeum_spontaneum_WB01_003395_0445246:0.00289667,Hordeum_vulgareMorex_HORVU.MOREX.r3.3HG0305780:0.00378261)n3:0.0734622)n2:0.0436002,((Pharus_latifolius_Phala.03G320700:0.0676476,(Streptochaeta_angustifolia_strangu_019732:0.045479,(Streptochaeta_angustifolia_strangu_019412:0.12883,(Streptochaeta_angustifolia_strangu_003595:0.266378,Streptochaeta_angustifolia_strangu_018335:0.00366593)n8:0.0374295)n7:0.165993)n6:0.0440659)n5:0.0225747,(Panicum_virgatum_Pavir.4KG322300:1.04108,(((Ampelocalamus_luodianensis_Alu01Dg27650.4:0.0635195,((Dendrocalamus_sinicus_Dendrocalamus_sinicus_Dsi01A_57741165_57747121_Dsi01Ag24730.1_1_CDS_4147692160_588:0.0062151,Dendrocalamus_sinicus_Dendrocalamus_sinicus_Dsi01A_57998662_58004406_Dsi01Ag24850.1_1_CDS_4147692196_20847:0.00258659)n14:0.0453313,Dendrocalamus_sinicus_Dendrocalamus_sinicus_Dsi01B_56596962_56604416_Dsi01Bg22990.1_1_CDS_4147700230_51832:0.0285152)n13:0.00316835)n12:0.0135774,Olyra_latifolia_Ola038497:0.0519982)n11:0.0404594,((Zizania_latifolia_GWHTBFHI006349:0.043919,(Leersia_perrieri_LPERR01G34990:0.0669257,Oryza_sativa_LOC_Os01g67220:0.035821)n17:0.0170377)n16:0.0358971,((Eragrostis_curvula_EJB05_18111:0.0698031,(Eleusine_coracana_ELECO.r07.1AG0043050:0.00797008,Eleusine_coracana_ELECO.r07.1BG0093000:0.00879058)n20:0.0819752)n19:0.0652649,((Chasmanthium_laxum_Chala.01G309400:0.0391789,(Phragmites_australis_Phragmites_australis_PaChr2_46062517_46067928_evm.model.PaChr2.2574_1_CDS_4362420223_18726:0.0364809,Phragmites_australis_Phragmites_australis_PaChr1_50774365_50780745_evm.model.PaChr1.2627_1_CDS_4362366759_3808:0.0240196)n23:0.00266884)n22:0.00634998,((Aristida_adscensionis_H_Aadptg000101l000535.1:0.0547936,Stipagrostis_hirtigluma_H_Shi_ptg000050l_002834.1:0.0482117)n25:0.0151829,((((Cenchrus_americanus_H_CamCM007987.2002230.1:0.0324626,Setaria_viridis_SEVIR_5G419800v2:0.0410602)n29:0.0201337,(Dichantelium_oligosantes_H_DolKV778387.1000019.1:0.0366751,(Urochloa_fusta_Urofu.5G057700:0.0377199,(Echinocloa_haploclada_eh_chr2.4355:5e-09,Echinocloa_haploclada_eh_chr2.4352:0.00500408)n32:0.059778)n31:0.0171771)n30:0.0087885)n28:0.0214837,((ASEM_RSA5_H_RSA5chrom5003536.1:0.00753348,ASEM_AUS1_H_AUS1CM014274.1005233.1:0.00821796)n34:0.0499677,(((Digitaria_radicosa_Dra05G0197600.2:5e-09,Digitaria_radicosa_Dra05G0197600:5e-09)n37:0.0429461,(Digitaria_exilis_H_Dex5A-002015.1:0.00433265,Digitaria_exilis_H_Dex5B-002043.1:0.00593313)n38:0.0299889)n36:0.0366347,(Panicum_hallii_Pahal.5G057100:0.0176655,(Panicum_virgatum_Pavir.3NG182300:0.0292682,((Panicum_virgatum_Pavir.5KG697100:0.0139128,(Panicum_virgatum_Pavir.5KG720500:0.00368842,Panicum_virgatum_Pavir.5KG738300:0.0131617)n43:0.0340902)n42:0.0182788,(Panicum_virgatum_Pavir.J332300:0.0427754,(Panicum_virgatum_Pavir.J258100:5e-09,Panicum_virgatum_Pavir.J549200:0.0173656)n45:0.0179419)n44:0.0275857)n41:0.0161448)n40:0.017117)n39:0.0367815)n35:0.0181761)n33:0.0139862)n27:0.0303201,(Sorghum_bicolor_SORBI_3003G389000:0.0396639,(Zea_mays_Zm00001eb144630:0.0441117,Zea_mays_Zm00001eb365690:0.0424579)n47:0.00471754)n46:0.0100501)n26:0.0436799)n24:0.00759432)n21:0.00728505)n18:0.0351355)n15:0.00867354)n10:0.0416736)n9:0.0046304)n4:0.0327243)n1:0.139555)n0;
```
