## Supplementary Dataset S1 for "Gene turnover and contingency facilitated the repeated evolution of C_4_ photosynthesis in grasses": OG0005796_tree.txt

```
((Juncus_effusus_H_Juncus_Jeff_scaffold_13_001037.1:0.350885,(Ananas_comosus_H_Ananas_contig2_000063.1:0.0262552,Tillandsia_fasciculata_H_Tillandsia_CM054942.1_000930.1:0.0467063)n2:0.097355)n1:0.0781321,(((Streptochaeta_angustifolia_strangu_025667:0.144349,Pharus_latifolius_Phala.07G246300:0.103717)n5:0.0414405,(Streptochaeta_angustifolia_strangu_024969:0.0676777,(Pharus_latifolius_Phala.03G323800:0.00780793,Pharus_latifolius_Phala.03G323800.2:0.0362247)n7:0.0595669)n6:0.00661855)n4:0.0159879,(((Olyra_latifolia_Ola023429:0.042685,(Dendrocalamus_sinicus_Dendrocalamus_sinicus_Dsi01A_57568611_57570738_Dsi01Ag24580.1_-1_CDS_4147692115_32100:0.0214649,((Ampelocalamus_luodianensis_Alu01Cg12010.2:0.0201399,Dendrocalamus_sinicus_Dendrocalamus_sinicus_Dsi01C_10976838_10979080_Dsi01Cg07830.1_-1_CDS_4147703584_6818:0.0181165)n13:0.00416931,(Ampelocalamus_luodianensis_Alu01Dg27520.2:0.0168812,(Dendrocalamus_sinicus_Dendrocalamus_sinicus_Dsi01B_56493420_56495667_Dsi01Bg22890.1_1_CDS_4147700200_34942:5e-09,Dendrocalamus_sinicus_Dendrocalamus_sinicus_DsiCtg00376_168369_170611_DsiCtg00376g00050.1_-1_CDS_4147851217_47826:5e-09)n15:0.0214521)n14:0.0030613)n12:0.00187045)n11:0.00448014)n10:0.0101795,(((Zizania_latifolia_GWHTBFHI006329:0.0264416,Zizania_latifolia_GWHTBFHI013209:0.0256088)n18:0.0158751,(Leersia_perrieri_LPERR01G34750:0.0492692,Oryza_sativa_LOC_Os01g66940:0.0248991)n19:0.0235832)n17:0.0232281,(Brachypodium_distachyon_BRADI_2g57500v3:0.0602485,((Hordeum_spontaneum_WB01_005365_0098635:0.00376181,Hordeum_vulgareMorex_HORVU.MOREX.r3.3HG0306200:6e-09)n22:0.0675323,(Hordeum_spontaneum_WB01_001535_0175707:0.00117521,Hordeum_vulgareMorex_HORVU.MOREX.r3.5HG0494080:0.00125921)n23:0.0550354)n21:0.0162587)n20:0.016744)n16:0.0107293)n9:0.0110082,((Aristida_adscensionis_H_Aadptg000101l000245.1:0.0289183,Stipagrostis_hirtigluma_H_Shi_ptg000050l_000311.1:0.0378072)n25:0.00734747,((Eragrostis_curvula_EJB05_18128:0.0293834,(Eleusine_coracana_ELECO.r07.1AG0042810:0.00953008,Eleusine_coracana_ELECO.r07.1BG0092730:0.0100874)n28:0.0491246)n27:0.0208721,((Chasmanthium_laxum_Chala.01G307200:0.0346127,((ASEM_AUS1_H_AUS1CM014274.1000332.1:0.00762961,ASEM_RSA5_H_RSA5chrom5002256.1:0.00502345)n32:0.00873721,((Dichantelium_oligosantes_H_DolKV776039.1000004.1:0.0248605,(((Sorghum_bicolor_SORBI_3003G386000:0.013439,(Zea_mays_Zm00001eb365810:0.0396575,Zea_mays_Zm00001eb144910:0.0247669)n38:0.00275187)n37:0.0086992,((Echinocloa_haploclada_eh_chr2.4321:0.0375746,(Panicum_hallii_Pahal.5G059800:0.0127705,(Panicum_virgatum_Pavir.5KG687000:0.0200796,Panicum_virgatum_Pavir.5KG694200:0.0135348)n42:0.0014543)n41:0.00320924)n40:0.00556657,Panicum_virgatum_Pavir.J057300:0.0591835)n39:0.00657594)n36:0.0122241,Urochloa_fusta_Urofu.5G060600:0.0253976)n35:0.00377323)n34:0.00463402,((Cenchrus_americanus_H_CamCM007987.2000319.1:0.0135084,Setaria_viridis_SEVIR_5G417300v2:0.00980638)n44:0.0107934,(Digitaria_radicosa_Dra05G0195300:0.0229081,(Digitaria_exilis_H_Dex5A-002563.1:0.0114914,Digitaria_exilis_H_Dex5B-002598.1:0.0102266)n46:0.0145627)n45:0.0108121)n43:0.00254924)n33:0.00518034)n31:0.0111175)n30:0.00706962,(Phragmites_australis_Phragmites_australis_PaChr1_50674693_50676979_evm.model.PaChr1.2612_1_CDS_4362366727_32821:0.0309576,Phragmites_australis_Phragmites_australis_PaChr2_45907281_45909503_evm.model.PaChr2.2553_1_CDS_4362420177_41852:0.0269127)n47:0.0029903)n29:0.00271907)n26:0.00640766)n24:0.0229699)n8:0.0337354)n3:0.0781321)n0;
```
