## Supplementary Dataset S1 for "Gene turnover and contingency facilitated the repeated evolution of C_4_ photosynthesis in grasses": OG0005797_tree.txt

```
((Pharus_latifolius_Phala.03G305300:0.16516,(Streptochaeta_angustifolia_strangu_036832:0.1899,(Streptochaeta_angustifolia_strangu_024576:0.0156531,Streptochaeta_angustifolia_strangu_037807:0.0279597)n3:0.0780597)n2:0.0801105)n1:0.0358943,((((Brachypodium_distachyon_BRADI_2g56180v3:0.155631,(Hordeum_spontaneum_WB01_002134_0768460:0.00313546,Hordeum_vulgareMorex_HORVU.MOREX.r3.3HG0299360:0.00281377)n8:0.136085)n7:0.0608419,((Zizania_latifolia_GWHTBFHI006206:0.160565,(Leersia_perrieri_LPERR01G33200:0.190986,Leersia_perrieri_LPERR01G33190:0.0876814)n11:0.00974238)n10:0.0468663,Oryza_sativa_LOC_Os01g64850:0.0481432)n9:0.0265167)n6:0.0283332,(Ampelocalamus_luodianensis_Alu01Dg26300.1:0.171785,(Olyra_latifolia_Ola023255:0.102234,(Dendrocalamus_sinicus_Dendrocalamus_sinicus_Dsi01C_12091181_12092683_Dsi01Cg08660.1_-1_CDS_4147703833_33265:0.040525,((Ampelocalamus_luodianensis_Alu01Dg26340.2:0.0777014,Ampelocalamus_luodianensis_Alu01Dg26310.2:0.0608059)n16:0.0368415,Ampelocalamus_luodianensis_Alu01Cg13380.2:0.0196343)n15:0.00218159)n14:0.0217792)n13:0.0370113)n12:0.00411237)n5:0.0252219,((Aristida_adscensionis_H_Aadptg000101l000314.1:0.158843,Stipagrostis_hirtigluma_H_Shi_ptg000050l_002739.1:0.0785837)n18:0.036899,((Chasmanthium_laxum_Chala.01G294600:0.0933211,(Phragmites_australis_Phragmites_australis_PaChr2_44462497_44464797_evm.model.PaChr2.2438_1_CDS_4362419921_19144:0.0619191,Phragmites_australis_Phragmites_australis_PaChr1_49355418_49357252_evm.model.PaChr1.2504_1_CDS_4362366487_16860:0.101583)n21:0.0255329)n20:0.011228,((Eleusine_coracana_ELECO.r07.1AG0041180:0.258642,(Eleusine_coracana_ELECO.r07.1AG0041170:0.0656824,Eleusine_coracana_ELECO.r07.1BG0091210:0.0424501)n24:0.0740546)n23:0.00822829,((((Zea_mays_Zm00001eb366650:0.0884347,Sorghum_bicolor_SORBI_3003G369300:0.195688)n28:0.052009,((Panicum_hallii_Pahal.5G076600:0.0279451,(Panicum_virgatum_Pavir.8KG181000:0.0345553,Panicum_virgatum_Pavir.5KG659900:0.0235648)n31:0.0182684)n30:0.0335076,((Dichantelium_oligosantes_H_DolKV767806.1000012.1:0.0830142,((Digitaria_radicosa_Dra05G0180200.2:5e-09,Digitaria_radicosa_Dra05G0180200:5e-09)n35:0.0644612,(Digitaria_exilis_H_Dex5A-001911.1:0.0209799,Digitaria_exilis_H_DexUA-004597.1:0.0330373)n36:0.0678826)n34:0.0347065)n33:0.0283318,(Urochloa_fusta_Urofu.5G078500:0.055936,(Cenchrus_americanus_H_CamCM007987.2004050.1:0.0840281,Setaria_viridis_SEVIR_5G400100v2:0.0356567)n38:0.0205745)n37:0.0211518)n32:0.0130183)n29:0.0249334)n27:0.0398007,((ASEM_AUS1_H_AUS1CM014274.1005105.1:0.0123764,ASEM_RSA5_H_RSA5chrom5002361.1:0.00810689)n40:0.0545779,(Dichantelium_oligosantes_H_DolKV767806.1000013.1:0.0531288,((Digitaria_radicosa_Dra05G0180300.2:5e-09,Digitaria_radicosa_Dra05G0180300:5e-09)n43:0.0651128,(Digitaria_exilis_H_Dex5A-001912.1:0.0106993,Digitaria_exilis_H_DexUA-004598.1:0.0197763)n44:0.0623664)n42:0.0442331)n41:0.013439)n39:0.0530782)n26:0.0243889,(Digitaria_exilis_H_Dex5A-000793.1:0.0291397,(Digitaria_exilis_H_Dex5A-000794.1:0.0218264,(Digitaria_exilis_H_Dex5B-000806.1:0.00574079,Digitaria_exilis_H_Dex5A-000792.1:0.0129496)n47:0.00110317)n46:0.0213673)n45:0.194065)n25:0.0215628)n22:0.0226197)n19:0.0136378)n17:0.0579913)n4:0.0206434)n0;
```
