## Supplementary Dataset S1 for "Gene turnover and contingency facilitated the repeated evolution of C_4_ photosynthesis in grasses": OG0005798_tree.txt

```
(((Ananas_comosus_H_Ananas_contig24_000016.1:0.0184778,Tillandsia_fasciculata_H_Tillandsia_CM054953.1_000164.1:0.0229275)n2:0.0998439,(Juncus_effusus_H_Juncus_Jeff_scaffold_12_000437.1:0.494445,Carex_scoparia_H_Carex_Csco_scaffold_7_000585.1:0.158122)n3:0.08052)n1:0.0563278,(Streptochaeta_angustifolia_strangu_034230:0.0495001,((Pharus_latifolius_Phala.03G291900:5e-09,Pharus_latifolius_Phala.03G291900.2:5e-09)n6:0.0473155,((((Zizania_latifolia_GWHTBFHI006115:0.0190374,Zizania_latifolia_GWHTBFHI013040:0.0191419)n10:0.0185964,(Leersia_perrieri_LPERR01G32210:0.027207,Oryza_sativa_LOC_Os01g63270:0.034078)n11:0.00940217)n9:0.0279457,((Brachypodium_distachyon_BRADI_2g55120v3:0.0385062,((Hordeum_spontaneum_WB01_026806_0005037:0.00134977,Hordeum_vulgareMorex_HORVU.MOREX.r3.3HG0301770:0.00267127)n15:0.00978034,((Hordeum_spontaneum_WB01_000055_0042078:0.0047742,Hordeum_vulgareMorex_HORVU.MOREX.r3.2HG0106750:0.000760136)n17:0.00833922,(Hordeum_spontaneum_WB01_006323_0062885:0.00747095,Hordeum_vulgareMorex_HORVU.MOREX.r3.3HG0301750:0.000285779)n18:0.00205271)n16:0.00687086)n14:0.0484872)n13:0.0343422,(Olyra_latifolia_Ola029883:0.0398863,((Dendrocalamus_sinicus_Dendrocalamus_sinicus_DsiCtg00428_65789_82512_DsiCtg00428g00040.1_1_CDS_4147851976_20249:0.0051271,Dendrocalamus_sinicus_Dendrocalamus_sinicus_Dsi01B_50731405_50780722_Dsi01Bg19590.1_1_CDS_4147699210_46198:9.5079e-05)n21:0.0277869,((Dendrocalamus_sinicus_Dendrocalamus_sinicus_Dsi01C_13144174_13151308_Dsi01Cg09390.1_1_CDS_4147704052_42836:0.0689161,Ampelocalamus_luodianensis_Alu01Cg14420.2:0.0104234)n23:0.00772813,(Dendrocalamus_sinicus_Dendrocalamus_sinicus_Dsi01A_54044755_54052365_Dsi01Ag22610.1_-1_CDS_4147691524_40543:0.0239906,Ampelocalamus_luodianensis_Alu01Dg25380.1:0.0180048)n24:0.00244046)n22:0.00354068)n20:0.00536168)n19:0.00178178)n12:0.00588267)n8:0.00998985,((Eragrostis_curvula_EJB05_18406:0.0339353,(Eleusine_coracana_ELECO.r07.1AG0040160:0.0105099,Eleusine_coracana_ELECO.r07.1BG0090200:0.0051346)n27:0.0304841)n26:0.0332102,((Aristida_adscensionis_H_Aadptg000101l000378.1:0.0449604,Stipagrostis_hirtigluma_H_Shi_ptg000050l_000451.1:0.0343608)n29:0.0133013,(Phragmites_australis_Phragmites_australis_PaChr2_43372534_43378964_evm.model.PaChr2.2347_1_CDS_4362419719_19143:0.0267403,(Chasmanthium_laxum_Chala.01G283800:0.0244285,((Sorghum_bicolor_SORBI_3003G358600:0.015555,Zea_mays_Zm00001eb147780:0.0206252)n33:0.0207907,(Dichantelium_oligosantes_H_DolKV768749.1000005.1:0.0180879,((Echinocloa_haploclada_eh_chr2.4051:0.024708,((Urochloa_fusta_Urofu.5G090100:0.019814,(Setaria_viridis_SEVIR_5G389400v2:0.00852744,(Cenchrus_americanus_H_CamCM007984.2001373.1:0.0128704,Cenchrus_americanus_H_CamCM007987.2000477.1:0.00290211)n40:0.0162364)n39:0.00934645)n38:0.0011031,(Panicum_hallii_Pahal.5G088000:0.00697888,(Panicum_virgatum_Pavir.9KG130500:0.17186,(Panicum_virgatum_Pavir.5KG635900:0.0112175,Panicum_virgatum_Pavir.5KG534600:0.0100662)n43:0.00352148)n42:0.000391276)n41:0.00574451)n37:0.00559833)n36:0.00264184,((ASEM_AUS1_H_AUS1CM014274.1000494.1:0.00538447,ASEM_RSA5_H_RSA5chrom5002410.1:0.00383253)n45:0.0232195,(Digitaria_radicosa_Dra05G0169700:0.0143769,(Digitaria_exilis_H_Dex5A-002702.1:0.00732617,Digitaria_exilis_H_Dex5B-002737.1:0.00864784)n47:0.00738502)n46:0.0197348)n44:0.00496221)n35:0.00432814)n34:0.00725492)n32:0.0199812)n31:0.00648542)n30:0.00705117)n28:0.00594498)n25:0.0287705)n7:0.0234935)n5:0.0163818)n4:0.0563278)n0;
```
