## Supplementary Dataset S1 for "Gene turnover and contingency facilitated the repeated evolution of C_4_ photosynthesis in grasses": OG0005799_tree.txt

```
((Streptochaeta_angustifolia_strangu_016259:0.122864,((Pharus_latifolius_Phala.03G286200.6:5e-09,((Pharus_latifolius_Phala.03G286200:0,Pharus_latifolius_Phala.03G286200.3:0,Pharus_latifolius_Phala.03G286200.4:0,Pharus_latifolius_Phala.03G286200.2:0)n5:6e-09,Pharus_latifolius_Phala.03G286200.5:5e-09)n4:5e-09)n3:0.100954,((((Zizania_latifolia_GWHTBFHI006074:0.0718535,Zizania_latifolia_GWHTBFHI013002:0.0451639)n9:0.0293414,(Oryza_sativa_LOC_Os01g62460:0.043404,Leersia_perrieri_LPERR01G31690:0.0709263)n10:0.0242217)n8:0.0741707,(Ampelocalamus_luodianensis_Alu09CXg14500.2:0.41678,((Brachypodium_distachyon_BRADI_2g54670v3:0.0717637,(Hordeum_spontaneum_WB01_008635_0184914:0.00200415,Hordeum_vulgareMorex_HORVU.MOREX.r3.3HG0302590:0.00265287)n14:0.103206)n13:0.0557129,(Dendrocalamus_sinicus_Dendrocalamus_sinicus_Dsi01B_51450811_51453213_Dsi01Bg19950.1_-1_CDS_4147699318_50140:0.054589,((Ampelocalamus_luodianensis_Alu01Cg14930.1:0.0257515,Dendrocalamus_sinicus_Dendrocalamus_sinicus_Dsi01C_13670488_13672917_Dsi01Cg09770.2_-1_CDS_4147704166_50156:0.0324337)n17:0.00450221,(Dendrocalamus_sinicus_Dendrocalamus_sinicus_Dsi01A_53272565_53275000_Dsi01Ag22230.1_1_CDS_4147691410_33224:0.0312985,(Ampelocalamus_luodianensis_Alu01Dg24940.4:0.0319104,Olyra_latifolia_Ola033638:0.0726345)n19:0.00709261)n18:0.000788068)n16:0.00946241)n15:0.0107221)n12:0.00705885)n11:0.000784316)n7:0.0205436,(Chasmanthium_laxum_Chala.01G277800:0.0553508,((((Sorghum_bicolor_SORBI_3003G352600:0.0290579,Zea_mays_Zm00001eb148290:0.0642173)n24:0.0512375,((((ASEM_AUS1_H_AUS1CM014274.1005012.1:0.00971521,ASEM_RSA5_H_RSA5chrom5003317.1:0.00810216)n28:0.0318369,(Urochloa_fusta_Urofu.5G097600:0.0388993,(Setaria_viridis_SEVIR_5G382700v2:0.0172374,(Cenchrus_americanus_H_CamCM007987.2003975.1:5e-09,Cenchrus_americanus_H_CamCM007987.2003976.1:0.00197446)n31:0.0357163)n30:0.0159474)n29:0.00615333)n27:0.00305717,(Dichantelium_oligosantes_H_DolKV777432.1000001.1:0.0360126,(Digitaria_radicosa_Dra05G0164600:0.0361696,(Digitaria_exilis_H_Dex5A-001829.1:0.0120685,Digitaria_exilis_H_Dex5B-001850.1:0.00721379)n34:0.0298142)n33:0.0257285)n32:0.00808376)n26:0.00544813,((Panicum_virgatum_Pavir.5KG622000:0.0247747,Panicum_virgatum_Pavir.5NG584300:0.0272251)n36:0.0123457,(Panicum_hallii_Pahal.5G094500:0.0219081,Panicum_hallii_Pahal.5G094400:0.0198229)n37:0.00220254)n35:0.0038987)n25:0.0205544)n23:0.0219588,((Eleusine_coracana_ELECO.r07.1AG0039500:0.0236652,Eleusine_coracana_ELECO.r07.1BG0089530:0.0211519)n39:0.0394841,(Eragrostis_curvula_EJB05_18733:0.0869619,Eragrostis_curvula_EJB05_18729:0.0318228)n40:0.0285884)n38:0.0358648)n22:0.0114435,((Aristida_adscensionis_H_Aadptg000053l000346.1:0.0652512,Stipagrostis_hirtigluma_H_Shi_ptg000050l_002657.1:0.0584057)n42:0.0127007,(Phragmites_australis_Phragmites_australis_PaChr2_42911552_42913954_evm.model.PaChr2.2310_1_CDS_4362419639_27955:0.0557048,Phragmites_australis_Phragmites_australis_PaChr1_47631533_47633935_evm.model.PaChr1.2387_1_CDS_4362366225_34083:0.0412313)n43:0.00458126)n41:0.00629032)n21:0.00666204)n20:0.0355648)n6:0.0337176)n2:0.0452526)n1:0.117245,(Juncus_effusus_H_Juncus_Jeff_scaffold_20_000999.1:0.294703,(Carex_scoparia_H_Carex_Csco_scaffold_7_000381.1:0.363128,Carex_scoparia_H_Carex_Csco_scaffold_5_000239.1:0.290705)n45:0.0323006)n44:0.165574)n0;
```
