## Supplementary Dataset S1 for "Gene turnover and contingency facilitated the repeated evolution of C_4_ photosynthesis in grasses": OG0005800_tree.txt

```
((Ananas_comosus_H_Ananas_contig24_000505.1:0.0373447,Tillandsia_fasciculata_H_Tillandsia_CM054953.1_000352.1:0.0662348)n1:0.173154,(((Streptochaeta_angustifolia_strangu_025460:0.166658,(Pharus_latifolius_Phala.07G169200:5e-09,Pharus_latifolius_Phala.07G169200.2:5e-09)n5:0.143485)n4:0.0382941,(Streptochaeta_angustifolia_strangu_037744:0.123439,Pharus_latifolius_Phala.03G265000:0.157384)n6:0.0174871)n3:0.0324697,(((Hordeum_spontaneum_WB01_002371_0054692:0.108979,Brachypodium_distachyon_BRADI_2g53050v3:0.0769764)n9:0.0806373,(Olyra_latifolia_Ola004374:0.0848519,(Dendrocalamus_sinicus_Dendrocalamus_sinicus_Dsi01B_53866051_53867085_Dsi01Bg21320.1_1_CDS_4147699729_54082:0.0463743,(((Ampelocalamus_luodianensis_Alu01Dg23230.1:0.0124596,Ampelocalamus_luodianensis_Alu07Dg09580.2:0.186611)n14:0.0236072,Dendrocalamus_sinicus_Dendrocalamus_sinicus_Dsi01A_51098004_51099296_Dsi01Ag20990.1_-1_CDS_4147691038_51238:0.045794)n13:0.00764519,(Ampelocalamus_luodianensis_Alu01Cg16770.2:0.0230957,Dendrocalamus_sinicus_Dendrocalamus_sinicus_Dsi01C_15555805_15556845_Dsi01Cg11200.1_1_CDS_4147704595_7384:0.031539)n15:0.00834764)n12:0.00135162)n11:0.00015018)n10:0.00798452)n8:0.0119994,(((Zizania_latifolia_GWHTBFHI005908:0.0513884,Zizania_latifolia_GWHTBFHI012857:0.0450819)n18:0.0470168,(Leersia_perrieri_LPERR01G30000:0.0825136,Oryza_sativa_LOC_Os01g59740:0.0757131)n19:0.0203649)n17:0.0522683,((((Phragmites_australis_Phragmites_australis_PaChr2_40954593_40955639_evm.model.PaChr2.2152_1_CDS_4362419287_7343:0.0569428,Phragmites_australis_Phragmites_australis_PaChr1_45586765_45587805_evm.model.PaChr1.2235_1_CDS_4362365889_20225:0.0483211)n23:0.0119059,(Eragrostis_curvula_EJB05_18516:0.0774897,(Eleusine_coracana_ELECO.r07.1AG0037320:0.024647,Eleusine_coracana_ELECO.r07.1BG0087450:0.0190869)n25:0.0409494)n24:0.0223109)n22:0.012006,(Chasmanthium_laxum_Chala.01G257300:0.0494891,(Aristida_adscensionis_H_Aadptg000053l000492.1:0.0767522,Stipagrostis_hirtigluma_H_Shi_ptg000050l_000595.1:0.0636831)n27:0.0133599)n26:0.00710655)n21:0.00811081,((Dichantelium_oligosantes_H_DolKV778710.1000010.1:0.501144,(Urochloa_fusta_Urofu.5G120900:0.243272,Zea_mays_Zm00001eb150030:0.265381)n30:0.487098)n29:0.098096,(((Digitaria_radicosa_Dra05G0146100:0.0254528,(Digitaria_exilis_H_Dex5A-002835.1:0.0115561,Digitaria_exilis_H_Dex5B-002858.1:0.0107104)n34:0.0357944)n33:0.0260968,(((Echinocloa_haploclada_eh_chr2.3791:0.0733944,(ASEM_AUS1_H_AUS1CM014274.1000651.1:0.0146487,ASEM_RSA5_H_RSA5chrom5002548.1:0.00901571)n38:0.0222788)n37:0.0160373,(Dichantelium_oligosantes_H_DolKV776847.1000003.1:0.0357158,(Panicum_hallii_Pahal.5G116700:0.0165409,(Panicum_virgatum_Pavir.5NG549200:0.0116806,Panicum_virgatum_Pavir.5KG593400:0.0160874)n41:0.00128501)n40:0.0266563)n39:0.00829147)n36:0.0050145,((Cenchrus_americanus_H_CamCM007987.2000617.1:0.0449115,Setaria_viridis_SEVIR_5G361300v2:0.02358)n43:0.0303012,(Setaria_viridis_SEVIR_5G288900v2:0.0179866,Cenchrus_americanus_H_CamCM007987.2003512.1:0.0467959)n44:0.00519954)n42:0.0169452)n35:0.00560803)n32:0.0251732,((Sorghum_bicolor_SORBI_3006G247600:0.128736,Sorghum_bicolor_SORBI_3003G332000:0.0135658)n46:0.0156126,(Zea_mays_Zm00001eb369170:0.0587119,Zea_mays_Zm00001eb150040:0.0487425)n47:0.00541584)n45:0.0118326)n31:0.0093398)n28:0.00103776)n20:0.0101341)n16:0.0149447)n7:0.0552116)n2:0.173154)n0;
```
