## Supplementary Dataset S1 for "Gene turnover and contingency facilitated the repeated evolution of C_4_ photosynthesis in grasses": OG0005801_tree.txt

```
((Carex_scoparia_H_Carex_Csco_scaffold_4_000136.1:0.23282,(Ananas_comosus_H_Ananas_contig10_000957.1:0.00797157,(Tillandsia_fasciculata_H_Tillandsia_CM054940.1_000746.1:0.199232,Tillandsia_fasciculata_H_Tillandsia_CM054937.1_000390.1:0.00978127)n3:0.0255788)n2:0.1373)n1:0.0570922,((Streptochaeta_angustifolia_strangu_020435:0.0766205,((((Pharus_latifolius_Phala.11G100600.2:0.00154289,Pharus_latifolius_Phala.11G100600.6:5e-09)n9:9e-09,Pharus_latifolius_Phala.11G100600.4:5e-09)n8:0.00376885,(Pharus_latifolius_Phala.11G100600:0,Pharus_latifolius_Phala.11G100600.5:0)n10:0.0133019)n7:0.011016,Pharus_latifolius_Phala.11G100600.3:0.0662651)n6:0.0934676)n5:0.0236964,(((Oryza_sativa_LOC_Os03g42880:0.0579073,Zizania_latifolia_GWHTBFHI023555:0.0372301)n13:0.0301054,(((Chasmanthium_laxum_Chala.03G152200:0.0556298,((Echinocloa_haploclada_eh_chr1.1543:0.0449418,((Panicum_hallii_Pahal.9G161500:0.013633,(Panicum_virgatum_Pavir.9NG195400:0.0271028,Panicum_virgatum_Pavir.9KG080300:0.0116323)n21:0.00677752)n20:0.00941085,(Urochloa_fusta_Urofu.9G167100:0.0294447,(Cenchrus_americanus_H_CamCM007983.2004730.1:0.0288194,Setaria_viridis_SEVIR_9G162100v2:0.027518)n23:0.00532784)n22:0.00876214)n19:0.00571346)n18:0.00462632,(Olyra_latifolia_Ola012439:0.809092,(ASEM_AUS1_H_AUS1CM014278.1000930.1:0.00508761,ASEM_AUS1_H_AUS1CM014274.1000652.1:0.12616)n25:0.0140178)n24:0.083404)n17:0.0349231)n16:0.0154228,((Sorghum_bicolor_SORBI_3001G081000:0.0202139,(Zea_mays_Zm00001eb218900:0.0392857,Zea_mays_Zm00001eb051140:0.0272502)n28:0.00836852)n27:0.0395391,(Digitaria_radicosa_Dra09G0198300:0.03734,(Digitaria_exilis_H_Dex9A-004871.1:0.0138623,Digitaria_exilis_H_Dex9B-000612.1:0.0210512)n30:0.0222675)n29:0.0220899)n26:0.0226002)n15:0.0102826,((Olyra_latifolia_scaffold262_273243_278279_-:0.0976254,((Ampelocalamus_luodianensis_Alu03Cg29160.1:0.0141571,Dendrocalamus_sinicus_Dendrocalamus_sinicus_Dsi03C_22957107_22960804_Dsi03Cg10550.1_1_CDS_4147744279_2449:0.0207383)n34:0.00272012,((Dendrocalamus_sinicus_Dendrocalamus_sinicus_Dsi03B_16601894_16606343_Dsi03Bg08720.1_-1_CDS_4147736725_14242:0.00695469,(Dendrocalamus_sinicus_Dendrocalamus_sinicus_Dsi08B_26380764_26387432_Dsi08Bg07550.1_1_CDS_4147806448_33040:0.332324,(Dendrocalamus_sinicus_Dendrocalamus_sinicus_Dsi01A_35019721_35022391_Dsi01Ag13630.1_1_CDS_4147688830_2266:0.00824511,Dendrocalamus_sinicus_Dendrocalamus_sinicus_Dsi02A_47196028_47199565_Dsi02Ag20710.1_1_CDS_4147714051_42869:0.0259328)n38:0.0133484)n37:0.00909853)n36:0.0289474,Ampelocalamus_luodianensis_Alu03Dg19050.4:0.0177117)n35:0.00196797)n33:0.00541978)n32:0.00690363,(Brachypodium_distachyon_BRADI_1g14340v3:0.0455091,(Hordeum_spontaneum_WB01_007490_0115040:0.00531998,Hordeum_vulgareMorex_HORVU.MOREX.r3.4HG0340960:0.00392095)n40:0.0535614)n39:0.02626)n31:0.00235501)n14:0.000261668)n12:0.00774619,(((Aristida_adscensionis_H_Aadptg000018l000078.1:0.0477158,Stipagrostis_hirtigluma_H_Shi_ptg000037l_001030.1:0.0381071)n43:0.00950198,(Phragmites_australis_Phragmites_australis_PaChr4_32555001_32562502_evm.model.PaChr4.1624_1_CDS_4362452765_27223:0.0351377,Phragmites_australis_Phragmites_australis_PaChr3_34869268_34876488_evm.model.PaChr3.1849_1_CDS_4362444697_32235:0.0337365)n44:0.00374851)n42:0.00909835,((Eleusine_coracana_ELECO.r07.7AG0569390:0.00785977,Eleusine_coracana_ELECO.r07.7BG0601140:0.00986459)n46:0.0702672,(Eragrostis_curvula_EJB05_55803:0.00245742,Eragrostis_curvula_EJB05_05592:0.00368888)n47:0.053398)n45:0.0224497)n41:0.0048159)n11:0.0630445)n4:0.0570922)n0;
```
