## Supplementary Dataset S1 for "Gene turnover and contingency facilitated the repeated evolution of C_4_ photosynthesis in grasses": OG0005802_tree.txt

```
(Carex_scoparia_H_Carex_Csco_scaffold_4_000076.1:0.254414,(Streptochaeta_angustifolia_strangu_011951:0.0664674,((Pharus_latifolius_Phala.03G252800.3:5e-09,((Pharus_latifolius_Phala.03G252800:0,Pharus_latifolius_Phala.03G252800.7:0,Pharus_latifolius_Phala.03G252800.6:0,Pharus_latifolius_Phala.03G252800.4:0,Pharus_latifolius_Phala.03G252800.2:0)n5:5e-09,Pharus_latifolius_Phala.03G252800.5:5e-09)n4:6e-09)n3:0.0689056,((((Leersia_perrieri_LPERR01G28930:0.0413103,Oryza_sativa_LOC_Os01g57720:0.0366431)n9:0.0214639,(Zizania_latifolia_GWHTBFHI005813:0.0264436,Zizania_latifolia_GWHTBFHI012791:0.0339246)n10:0.0167517)n8:0.0419899,((Brachypodium_distachyon_BRADI_2g52070v3:0.0628464,((Hordeum_vulgareMorex_HORVU.MOREX.r3.3HG0294310.2:0,Hordeum_vulgareMorex_HORVU.MOREX.r3.3HG0294310:0)n14:0.000860789,Hordeum_spontaneum_WB01_002131_0049601:0.00275818)n13:0.0605748)n12:0.0356996,(Olyra_latifolia_Ola008781:0.0778532,(Dendrocalamus_sinicus_Dendrocalamus_sinicus_Dsi01B_55046291_55051580_Dsi01Bg22040.2_1_CDS_4147699945_5118:0.0284075,((Ampelocalamus_luodianensis_Alu01Cg17880.2:0.0213312,Dendrocalamus_sinicus_Dendrocalamus_sinicus_Dsi01C_16387731_16392363_Dsi01Cg11910.1_1_CDS_4147704808_13574:0.0210256)n18:0.006148,(Ampelocalamus_luodianensis_Alu01Dg22250.1:0.0211553,Dendrocalamus_sinicus_Dendrocalamus_sinicus_Dsi01A_49541634_49548368_Dsi01Ag20160.1_-1_CDS_4147690789_24781:0.0266416)n19:0.00260096)n17:0.00138829)n16:0.00395697)n15:0.00799624)n11:0.00571308)n7:0.0142774,(((Eragrostis_curvula_EJB05_16711:0.0502515,(Eleusine_coracana_ELECO.r07.1AG0036130:0.0123345,Eleusine_coracana_ELECO.r07.1BG0086130:0.0147867)n23:0.062566)n22:0.0187078,(Aristida_adscensionis_H_Aadptg000053l000553.1:0.0558306,Stipagrostis_hirtigluma_H_Shi_ptg000050l_000653.1:0.037124)n24:0.0183247)n21:0.00425649,((Chasmanthium_laxum_Chala.01G245100:0.0282026,((Sorghum_bicolor_SORBI_3003G320700:0.0141152,Zea_mays_Zm00001eb151200:0.0339074)n28:0.0272405,(Echinocloa_haploclada_eh_chr2.3667:0.0306405,(((Digitaria_radicosa_Dra05G0134200:5e-09,Digitaria_radicosa_Dra05G0134200.2:5e-09)n32:0.0195236,(Digitaria_exilis_H_Dex5A-002895.1:0.00690037,Digitaria_exilis_H_Dex5B-002918.1:0.00499718)n33:0.0200292)n31:0.015161,((ASEM_AUS1_H_AUS1CM014274.1000707.1:0.00875771,ASEM_RSA5_H_RSA5chrom5002609.1:0.006467)n35:0.0186744,(Dichantelium_oligosantes_H_DolKV767183.1000002.1:0.0212977,((Urochloa_fusta_Urofu.5G135600:0.0230239,(Cenchrus_americanus_H_CamCM007987.2003807.1:0.02596,Setaria_viridis_SEVIR_5G348400v2:0.012846)n39:0.015131)n38:0.0056042,(Panicum_hallii_Pahal.5G130500:0.0191667,(Panicum_virgatum_Pavir.J575800:0.0914836,(Panicum_virgatum_Pavir.5KG578200:0.0148623,(Panicum_virgatum_Pavir.5NG535300:0.0217055,Panicum_virgatum_Pavir.5NG534400:0.0047228)n43:0.0105541)n42:0.001454)n41:0.00916253)n40:0.00701068)n37:0.00206275)n36:0.00095331)n34:0.00148186)n30:0.00434634)n29:0.00870251)n27:0.0179607)n26:0.0112275,(Phragmites_australis_Phragmites_australis_PaChr1_44469091_44473823_evm.model.PaChr1.2147_1_CDS_4362365693_22737:0.0406426,Phragmites_australis_Phragmites_australis_PaChr2_39958196_39962913_evm.model.PaChr2.2071_1_CDS_4362419107_16612:0.0377323)n44:0.00419248)n25:0.00523971)n20:0.00393363)n6:0.0419819)n2:0.0299562)n1:0.254414)n0;
```
