## Supplementary Dataset S1 for "Gene turnover and contingency facilitated the repeated evolution of C_4_ photosynthesis in grasses": OG0005803_tree.txt

```
((Streptochaeta_angustifolia_strangu_017522:0.0558334,(((Pharus_latifolius_Phala.03G243800.8:5e-09,((Pharus_latifolius_Phala.03G243800:0,Pharus_latifolius_Phala.03G243800.11:0,Pharus_latifolius_Phala.03G243800.9:0,Pharus_latifolius_Phala.03G243800.10:0,Pharus_latifolius_Phala.03G243800.6:0,Pharus_latifolius_Phala.03G243800.7:0,Pharus_latifolius_Phala.03G243800.2:0)n6:5e-09,(Pharus_latifolius_Phala.03G243800.5:0,Pharus_latifolius_Phala.03G243800.4:0)n7:5e-09)n5:5e-09)n4:5e-09,Pharus_latifolius_Phala.03G243800.3:5e-09)n3:0.0687589,(((Zizania_latifolia_GWHTBFHI005745:0.0613978,(Leersia_perrieri_LPERR01G28050:0.0562816,Oryza_sativa_LOC_Os01g56510:0.0486964)n11:0.0196939)n10:0.0516978,((Brachypodium_distachyon_BRADI_2g51280v3:0.0539962,(Hordeum_spontaneum_WB01_004202_0100706:5e-09,Hordeum_vulgareMorex_HORVU.MOREX.r3.3HG0292350:0.000549606)n14:0.0696724)n13:0.0349025,(Olyra_latifolia_scaffold17_4688614_4717772_+:0.0818427,(Ampelocalamus_luodianensis_Alu01Cg18650.2:0.0174535,Dendrocalamus_sinicus_Dendrocalamus_sinicus_Dsi01C_17120710_17126340_Dsi01Cg12430.1_1_CDS_4147704964_44528:0.0219558)n16:0.00963824)n15:0.0107271)n12:0.00622518)n9:0.00552106,((Aristida_adscensionis_H_Aadptg000069l000191.1:0.0656414,Stipagrostis_hirtigluma_H_Shi_ptg000050l_002442.1:0.0561186)n18:0.0123711,((((Eragrostis_curvula_EJB05_16802:0.00495148,Eragrostis_curvula_EJB05_16830:0.0190745)n22:0.0598233,(Eleusine_coracana_ELECO.r07.1AG0035040:0.00598415,Eleusine_coracana_ELECO.r07.1BG0085120:0.0154623)n23:0.0439025)n21:0.0263641,((Sorghum_bicolor_SORBI_3003G311600:0.022095,Zea_mays_Zm00001eb151890:0.025948)n25:0.0561304,((Digitaria_exilis_H_Dex5A-001611.1:0.00926953,Digitaria_exilis_H_Dex5B-001626.1:0.00917298)n27:0.0414209,(((ASEM_AUS1_H_AUS1CM014274.1004712.1:0.0158725,ASEM_RSA5_H_RSA5chrom5003055.1:0.00588544)n30:0.0237376,(Cenchrus_americanus_H_CamCM007987.2003760.1:0.0253481,Setaria_viridis_SEVIR_5G339000v2:0.0230143)n31:0.0120424)n29:0.00284067,(Urochloa_fusta_Urofu.5G145200:0.019977,((Echinocloa_haploclada_eh_chr2.3570:0.0574524,(Panicum_hallii_Pahal.5G140800:0.0298876,(Panicum_virgatum_Pavir.5NG520300:0.0148952,Panicum_virgatum_Pavir.5KG566400:0.0171891)n36:0.0125192)n35:0.00927822)n34:0.00526469,(Dichantelium_oligosantes_H_DolKV777466.1000007.1:0.0418716,Urochloa_fusta_Urofu.5G145100:0.0405825)n37:0.0169289)n33:0.00598541)n32:0.000665046)n28:0.00277994)n26:0.00526747)n24:0.0150178)n20:0.0066216,(Chasmanthium_laxum_Chala.01G235600:0.119818,Phragmites_australis_Phragmites_australis_PaChr2_39110107_39118365_evm.model.PaChr2.2009_1_CDS_4362418969_1029:0.0305628)n38:0.00825154)n19:0.00515927)n17:0.0447984)n8:0.0400718)n2:0.0247709)n1:0.0565281,((Ananas_comosus_H_Ananas_contig5_001093.1:0.0326401,Tillandsia_fasciculata_H_Tillandsia_CM054930.1_000476.1:0.0260899)n40:0.14142,(Juncus_effusus_H_Juncus_Jeff_scaffold_1_000127.1:0.207287,(Carex_scoparia_H_Carex_Csco_scaffold_26_000149.1:0.314251,Carex_scoparia_H_Carex_Csco_scaffold_7_000845.1:0.127149)n42:0.0141277)n41:0.101524)n39:0.0447137)n0;
```
