## Supplementary Dataset S1 for "Gene turnover and contingency facilitated the repeated evolution of C_4_ photosynthesis in grasses": OG0005804_tree.txt

```
((Streptochaeta_angustifolia_strangu_024033:0.147061,Pharus_latifolius_Phala.03G237700:0.155414)n1:0.0392406,(((Olyra_latifolia_Ola027290:0.0899032,(Ampelocalamus_luodianensis_Alu01Cg19190.1:0.0249441,(Dendrocalamus_sinicus_Dendrocalamus_sinicus_Dsi01B_47247080_47249004_Dsi01Bg17840.1_-1_CDS_4147698685_34937:0.049372,Dendrocalamus_sinicus_Dendrocalamus_sinicus_Dsi01A_47490481_47499488_Dsi01Ag19130.1_-1_CDS_4147690480_21404:0.0642659)n6:0.00714066)n5:0.00963229)n4:0.0104336,(Brachypodium_distachyon_BRADI_2g50760v3:0.0691605,((Hordeum_spontaneum_WB01_000637_0127551:0.00190922,Hordeum_vulgareMorex_HORVU.MOREX.r3.3HG0291100:0.00384312)n9:0.0758063,(Hordeum_vulgareMorex_HORVU.MOREX.r3.3HG0291040:5e-09,(Hordeum_spontaneum_WB01_007430_0111568:0.172491,Hordeum_spontaneum_WB01_003479_0024761:0.00167569)n11:0.000186188)n10:0.0480159)n8:0.0053351)n7:0.0135804)n3:0.0230372,(((Zizania_latifolia_GWHTBFHI005702:0.0540618,Zizania_latifolia_GWHTBFHI012697:0.0578198)n14:0.0480609,(((Chasmanthium_laxum_Chala.01G228900:0.0468111,((Oryza_sativa_LOC_Os01g27300:0.446099,((Sorghum_bicolor_SORBI_3003G305700:0.0345391,Zea_mays_Zm00001eb370330:0.0363147)n21:0.0677597,Sorghum_bicolor_SORBI_3001G012500:0.0858446)n20:0.00953828)n19:0.0872071,((ASEM_AUS1_H_AUS1CM014274.1004665.1:0.0111406,ASEM_RSA5_H_RSA5chrom5005350.1:0.00226152)n23:0.0289698,((Echinocloa_haploclada_eh_chr2.3507:0.0305842,(Panicum_hallii_Pahal.5G148400:0.0111743,(Panicum_virgatum_Pavir.5KG557300:0.0171086,(Panicum_virgatum_Pavir.5NG510300:0.0339817,Panicum_virgatum_Pavir.5NG510600:0.0151089)n28:0.00659764)n27:0.000733071)n26:0.00174833)n25:0.00210915,((Dichantelium_oligosantes_H_DolKV766799.1000001.1:0.0406357,((Urochloa_fusta_Urofu.5G151800:0.0330626,(Cenchrus_americanus_H_CamCM007987.2000745.1:0.0570471,Setaria_viridis_SEVIR_5G332100v2:0.0149625)n33:0.0113723)n32:0.00370594,Urochloa_fusta_Urofu.5G151900:0.0250936)n31:0.00278817)n30:0.00916046,((Digitaria_radicosa_Dra05G0120000:5e-09,Digitaria_radicosa_Dra05G0120000.2:0.00179772)n35:0.0338563,(Digitaria_exilis_H_Dex5A-002986.1:0.00730188,Digitaria_exilis_H_Dex5B-003016.1:0.00388091)n36:0.0302068)n34:0.0224758)n29:0.00453948)n24:0.0138312)n22:0.0312541)n18:0.0248978)n17:0.0183308,(((Aristida_adscensionis_H_Aadptg000069l000467.1:0.0442527,Stipagrostis_hirtigluma_H_Shi_ptg000050l_000756.1:0.0319973)n39:0.031702,(Eragrostis_curvula_EJB05_37324:0.155362,(Eragrostis_curvula_EJB05_16885:0.055947,(Eleusine_coracana_ELECO.r07.1AG0034260:0.012087,Eleusine_coracana_ELECO.r07.1BG0084330:0.0121637)n42:0.0535923)n41:0.0387272)n40:0.00430302)n38:0.0136595,(Phragmites_australis_Phragmites_australis_PaChr2_38621918_38623941_evm.model.PaChr2.1965_1_CDS_4362418869_1452:0.0606883,Phragmites_australis_Phragmites_australis_PaChr1_43052355_43054954_evm.model.PaChr1.2049_1_CDS_4362365475_16013:0.0333687)n43:0.0073434)n37:0.0074736)n16:0.00459259,(Oryza_sativa_LOC_Os01g55830:0.0618281,(Leersia_perrieri_LPERR01G27440:0.0630144,Leersia_perrieri_LPERR01G27470:0.14936)n45:0.0165956)n44:0.0157354)n15:0.00174837)n13:0.0324902,((Chasmanthium_laxum_Chala.01G229000:0.164658,Eragrostis_curvula_EJB05_16887:0.086763)n47:0.0606099,Stipagrostis_hirtigluma_H_Shi_ptg000050l_000755.1:0.0950533)n46:0.0269695)n12:0.0078398)n2:0.0392406)n0;
```
