## Supplementary Dataset S1 for "Gene turnover and contingency facilitated the repeated evolution of C_4_ photosynthesis in grasses": OG0005805_tree.txt

```
(Carex_scoparia_H_Carex_Csco_scaffold_7_000860.1:0.332452,((Pharus_latifolius_Phala.01G133000:5e-09,Pharus_latifolius_Phala.01G133000.2:0.00407085)n2:0.0959289,(Streptochaeta_angustifolia_strangu_022213:0.164201,((((Zizania_latifolia_GWHTBFHI014200:0.0344929,Zizania_latifolia_GWHTBFHI023459:0.0432562)n7:0.0287224,(Leersia_perrieri_LPERR03G23780:0.0535009,Oryza_sativa_LOC_Os03g46440:0.0802865)n8:0.0347712)n6:0.0664706,((Brachypodium_distachyon_BRADI_1g12870v3:0.0901448,(Hordeum_spontaneum_WB01_003955_0205026:0.00354374,Hordeum_vulgareMorex_HORVU.MOREX.r3.4HG0333690:0.00285745)n11:0.174623)n10:0.0447913,(Olyra_latifolia_Ola036321:0.0924917,((Ampelocalamus_luodianensis_Alu03Dg20510.1:0.0432561,(Dendrocalamus_sinicus_Dendrocalamus_sinicus_Dsi03C_24384731_24387328_Dsi03Cg11470.1_-1_CDS_4147744555_44096:0.0294068,Dendrocalamus_sinicus_Dendrocalamus_sinicus_Dsi03A_12115402_12118040_Dsi03Ag07950.1_1_CDS_4147729105_45734:0.0280363)n15:0.00311515)n14:0.00547126,(Ampelocalamus_luodianensis_Alu03Cg10620.5:0.0570505,Dendrocalamus_sinicus_Dendrocalamus_sinicus_Dsi03B_13351558_13354205_Dsi03Bg07720.1_1_CDS_4147736425_15929:0.0405165)n16:0.00450183)n13:0.00595642)n12:0.000661825)n9:0.0172963)n5:0.0104314,(((Cenchrus_americanus_H_CamCM007983.2000584.1:0.235863,Phragmites_australis_Phragmites_australis_PaChr3_37642017_37647278_evm.model.PaChr3.1972_1_CDS_4362444971_20064:0.11045)n19:0.0609027,((Eragrostis_curvula_EJB05_05271:0.0663374,(Eleusine_coracana_ELECO.r07.3BG0267510:0.0272475,Eleusine_coracana_ELECO.r07.3AG0222500:0.0307938)n22:0.082199)n21:0.0630944,(Aristida_adscensionis_H_Aadptg000018l001068.1:0.088149,Stipagrostis_hirtigluma_H_Shi_ptg000037l_000726.1:0.0760299)n23:0.0366716)n20:0.0120356)n18:0.0326956,((Aristida_adscensionis_H_Aadptg000018l001069.1:0.0714984,Stipagrostis_hirtigluma_H_Shi_ptg000037l_000727.1:0.068865)n25:0.0359751,((Chasmanthium_laxum_Chala.03G169100:0.0643303,(Phragmites_australis_Phragmites_australis_PaChr4_36111734_36114557_evm.model.PaChr4.1745_1_CDS_4362453033_12516:0.0503698,Phragmites_australis_Phragmites_australis_PaChr3_37674000_37676620_evm.model.PaChr3.1973_1_CDS_4362444973_20902:0.0592303)n28:0.016625)n27:0.00578554,((Eragrostis_curvula_EJB05_05277:0.0585062,(Eleusine_coracana_ELECO.r07.3BG0267520:0.0126972,Eleusine_coracana_ELECO.r07.3AG0222510:0.0179353)n31:0.0545856)n30:0.0417092,((Sorghum_bicolor_SORBI_3001G143000:0.0416601,Zea_mays_Zm00001eb065420:0.0874316)n33:0.0441231,(Echinocloa_haploclada_eh_chr1.1331:0.0970438,((Cenchrus_americanus_H_CamCM007983.2000590.1:0.0477301,Setaria_viridis_SEVIR_9G144900v2:0.0193597)n36:0.0276133,(((Panicum_hallii_Pahal.9G141600:0.0248061,(Panicum_virgatum_Pavir.9KG062600:0.0185463,(Panicum_virgatum_Pavir.9NG168700:0.0417192,Panicum_virgatum_Pavir.9NG170200:0.00318974)n41:0.0157125)n40:0.0125673)n39:0.0180076,(Urochloa_fusta_Urofu.9G151600:0.033851,(Digitaria_radicosa_Dra09G0122200:0.031402,(Digitaria_exilis_H_Dex9A-000668.1:0.0137834,Digitaria_exilis_H_Dex9B-004798.1:0.0128315)n44:0.0244482)n43:0.0281191)n42:0.00729699)n38:0.00361803,(Dichantelium_oligosantes_H_DolKV775629.1000007.1:0.0438638,(ASEM_AUS1_H_AUS1CM014274.1004612.1:0.0163721,(ASEM_RSA5_H_RSA5scaff97000001.1:0.00134351,ASEM_RSA5_H_RSA5scaff97000002.1:0.00067064)n47:0.0199301)n46:0.0293227)n45:0.0047191)n37:0.00864083)n35:0.0110022)n34:0.0106882)n32:0.0385994)n29:0.0100241)n26:0.01963)n24:0.0208967)n17:0.0283098)n4:0.0486809)n3:0.0327173)n1:0.332452)n0;
```
