## Supplementary Dataset S1 for "Gene turnover and contingency facilitated the repeated evolution of C_4_ photosynthesis in grasses": OG0005806_tree.txt

```
(((Ananas_comosus_H_Ananas_contig17_000305.1:0.0227775,Tillandsia_fasciculata_H_Tillandsia_CM054948.1_000693.1:0.0211042)n2:0.0998645,(Carex_scoparia_H_Carex_Csco_scaffold_17_000557.1:0.157353,(Juncus_effusus_H_Juncus_Jeff_scaffold_2_000490.1:0.209042,Juncus_effusus_H_Juncus_Jeff_scaffold_15_000238.1:0.163641)n4:0.0998067)n3:0.0964332)n1:0.0334917,(((Pharus_latifolius_Phala.03G223300.4:5e-09,(Pharus_latifolius_Phala.03G223300.5:5e-09,(Pharus_latifolius_Phala.03G223300.3:5e-09,(Pharus_latifolius_Phala.03G223300:5e-09,Pharus_latifolius_Phala.03G223300.2:5e-09)n10:5e-09)n9:5e-09)n8:5e-09)n7:0.0473872,((((Zizania_latifolia_GWHTBFHI005586:0.0138693,Zizania_latifolia_GWHTBFHI012601:0.0150415)n14:0.0198739,(Leersia_perrieri_LPERR01G26210:0.0305565,Oryza_sativa_LOC_Os01g54100:0.0276532)n15:0.0257193)n13:0.0305258,((Brachypodium_distachyon_BRADI_2g49590v3:0.062808,(Hordeum_spontaneum_WB01_006274_0048980:5e-09,Hordeum_vulgareMorex_HORVU.MOREX.r3.3HG0288080:0.00224763)n18:0.0797398)n17:0.0364143,(Olyra_latifolia_Ola000696:0.037527,((Dendrocalamus_sinicus_Dendrocalamus_sinicus_Dsi01C_18700172_18705531_Dsi01Cg13690.1_1_CDS_4147705342_29893:0.0272561,Ampelocalamus_luodianensis_Alu01Cg20380.1:0.0113429)n21:0.00797617,(Ampelocalamus_luodianensis_Alu01Dg20220.1:0.0215124,(Dendrocalamus_sinicus_Dendrocalamus_sinicus_Dsi01B_45684408_45688957_Dsi01Bg16990.1_-1_CDS_4147698430_5113:0.0151598,Dendrocalamus_sinicus_Dendrocalamus_sinicus_Dsi01A_45651801_45656097_Dsi01Ag18100.1_-1_CDS_4147690171_18027:0.0205042)n23:0.00329157)n22:0.00036573)n20:0.00801072)n19:0.00299018)n16:0.00364537)n12:0.0084123,(((Eragrostis_curvula_EJB05_17012:0.0366209,(Eleusine_coracana_ELECO.r07.1AG0032860:0.00447565,Eleusine_coracana_ELECO.r07.1BG0083000:0.00637243)n27:0.0371019)n26:0.0320814,((Phragmites_australis_Phragmites_australis_PaChr2_37058966_37063103_evm.model.PaChr2.1855_1_CDS_4362418625_26272:0.0389997,Chasmanthium_laxum_Chala.01G215900:0.0399575)n29:0.00565054,Phragmites_australis_Phragmites_australis_PaChr1_41592575_41596563_evm.model.PaChr1.1947_1_CDS_4362365247_5059:0.0214855)n28:0.00238728)n25:0.0133605,((Aristida_adscensionis_H_Aadptg000069l000545.1:0.0624033,Stipagrostis_hirtigluma_H_Shi_ptg000050l_000834.1:0.0426432)n31:0.0318179,((Echinocloa_haploclada_eh_chr2.3373:0.0421317,(((Panicum_hallii_Pahal.5G162600:0.00708033,(Panicum_virgatum_Pavir.5NG492200:0.0124926,Panicum_virgatum_Pavir.5KG546900:0.0133752)n37:0.00446641)n36:0.0166865,(Urochloa_fusta_Urofu.5G166900:0.0235048,(Cenchrus_americanus_H_CamCM007987.2000819.1:0.0310891,Setaria_viridis_SEVIR_5G317800v2:0.0119888)n39:0.00873241)n38:0.00346837)n35:0.0051114,((Digitaria_radicosa_Dra05G0107600:0.0231741,(Digitaria_exilis_H_Dex5A-003071.1:0.00619231,Digitaria_exilis_H_Dex5B-003102.1:0.00640895)n42:0.034948)n41:0.0194554,(Dichantelium_oligosantes_H_DolKV775406.1000004.1:0.0303447,(ASEM_AUS1_H_AUS1CM014274.1000903.1:0.00496595,ASEM_RSA5_H_RSA5chrom5002775.1:0.00108261)n44:0.0360406)n43:0.00456437)n40:0.00143819)n34:0.00522795)n33:0.0116198,(Zea_mays_Zm00001eb371100:0.0644233,(Sorghum_bicolor_SORBI_3003G292866:0.00764519,Sorghum_bicolor_SORBI_3008G146100:0.0521465)n46:0.00579405)n45:0.00902999)n32:0.0145381)n30:0.00502648)n24:0.0389592)n11:0.0339065)n6:0.0161961,(Streptochaeta_angustifolia_strangu_007303:0.0643638,Streptochaeta_angustifolia_strangu_029466:0.0732782)n47:0.00814202)n5:0.0140458)n0;
```
