## Supplementary Dataset S1 for "Gene turnover and contingency facilitated the repeated evolution of C_4_ photosynthesis in grasses": OG0005807_tree.txt

```
((Streptochaeta_angustifolia_strangu_029460:0.242698,((((Pharus_latifolius_Phala.03G222000.5:0,Pharus_latifolius_Phala.03G222000.6:0,Pharus_latifolius_Phala.03G222000.7:0,Pharus_latifolius_Phala.03G222000.2:0,Pharus_latifolius_Phala.03G222000.4:0,Pharus_latifolius_Phala.03G222000.3:0)n5:5e-09,Pharus_latifolius_Phala.03G222000:5e-09)n4:5e-09,Pharus_latifolius_Phala.03G222000.8:5e-09)n3:5e-09,Pharus_latifolius_Phala.03G222000.9:5e-09)n2:0.169487)n1:0.0561879,((((Leersia_perrieri_LPERR01G26120:0.0944395,Oryza_sativa_LOC_Os01g53980:0.0565633)n9:0.041073,(Zizania_latifolia_GWHTBFHI005580:0.0896056,Zizania_latifolia_GWHTBFHI012593:0.0917677)n10:0.0280993)n8:0.0871479,((Brachypodium_distachyon_BRADI_2g49490v3:0.187652,(Hordeum_spontaneum_WB01_007520_0436797:5e-09,Hordeum_vulgareMorex_HORVU.MOREX.r3.3HG0288000:0.00245576)n13:0.185619)n12:0.0895927,(Olyra_latifolia_Ola000708:0.163749,((Ampelocalamus_luodianensis_Alu01Cg20440.1:0.0489293,(Dendrocalamus_sinicus_Dendrocalamus_sinicus_Dsi01A_45556370_45558778_Dsi01Ag18020.2_1_CDS_4147690147_4522:0.0933649,Dendrocalamus_sinicus_Dendrocalamus_sinicus_Dsi01C_18779635_18781362_Dsi01Cg13770.2_-1_CDS_4147705366_43404:0.0317372)n17:0.00352635)n16:0.0104925,(Dendrocalamus_sinicus_Dendrocalamus_sinicus_Dsi01B_45589509_45591194_Dsi01Bg16940.1_1_CDS_4147698415_53515:0.0512272,Ampelocalamus_luodianensis_Alu01Dg20120.5:0.034685)n18:0.00385389)n15:0.0345118)n14:0.035898)n11:0.0214644)n7:0.0382176,((((Aristida_adscensionis_H_Aadptg000069l000099.1:0.136944,Stipagrostis_hirtigluma_H_Shi_ptg000050l_002345.1:0.0925674)n22:0.027059,(Phragmites_australis_Phragmites_australis_PaChr1_41463501_41465230_evm.model.PaChr1.1939_1_CDS_4362365229_39985:0.0937181,Phragmites_australis_Phragmites_australis_PaChr2_37003067_37004752_evm.model.PaChr2.1849_1_CDS_4362418611_20399:0.0880578)n23:0.0097842)n21:0.0213243,Chasmanthium_laxum_Chala.01G214900:0.0833504)n20:0.0134693,((Eleusine_coracana_ELECO.r07.1AG0032740:0.0279426,Eleusine_coracana_ELECO.r07.1BG0082900:0.0410743)n25:0.165557,((((Echinocloa_haploclada_eh_chr2.3363:0.0662527,(ASEM_RSA5_H_RSA5chrom5002967.1:0.0838026,((Urochloa_fusta_Urofu.5G168000:0.0604346,(Cenchrus_americanus_H_CamCM007987.2003674.1:0.0591885,Setaria_viridis_SEVIR_5G316700v2:0.049341)n33:0.0342776)n32:0.00770322,(ASEM_AUS1_H_AUS1CM014274.1004572.1:0.0444105,ASEM_RSA5_H_RSA5chrom5002968.1:0.0285802)n34:0.0352509)n31:0.00490733)n30:0.000545259)n29:0.0105645,Dichantelium_oligosantes_H_DolKV778909.1000019.1:0.0388826)n28:0.00698134,(((Digitaria_radicosa_Dra05G0106800.3:0.000685869,(Digitaria_radicosa_Dra05G0106800.2:5e-09,Digitaria_radicosa_Dra05G0106800:5e-09)n38:0.00565873)n37:0.0593886,(Digitaria_exilis_H_Dex5A-001514.1:0.0221844,Digitaria_exilis_H_Dex5B-001528.1:0.0286317)n39:0.0591977)n36:0.0587363,(Panicum_hallii_Pahal.5G163800:0.0475429,(Panicum_virgatum_Pavir.5NG490900:0.0360231,Panicum_virgatum_Pavir.5KG529000:0.0245394)n41:0.0151977)n40:0.0309647)n35:0.0110924)n27:0.0176649,(Sorghum_bicolor_SORBI_3003G292000:0.0564514,(Zea_mays_Zm00001eb371170:0.117784,Zea_mays_Zm00001eb153610:0.0848506)n43:0.00942784)n42:0.0196645)n26:0.0726992)n24:0.0252456)n19:0.0778535)n6:0.0561879)n0;
```
