## Supplementary Dataset S1 for "Gene turnover and contingency facilitated the repeated evolution of C_4_ photosynthesis in grasses": OG0005808_tree.txt

```
((Carex_scoparia_H_Carex_Csco_scaffold_9_000455.1:0.317324,(Ananas_comosus_H_Ananas_contig17_000148.1:0.0320953,((Tillandsia_fasciculata_H_Tillandsia_CM054936.1_000308.1:5e-09,(Tillandsia_fasciculata_H_Tillandsia_CM054936.1_000753.1:0.00639147,Tillandsia_fasciculata_H_Tillandsia_CM054952.1_000205.1:5e-09)n5:0.00127107)n4:0.124555,Tillandsia_fasciculata_H_Tillandsia_CM054948.1_000540.1:0.041712)n3:0.00463466)n2:0.101617)n1:0.0382339,(((Pharus_latifolius_Phala.05G131100:0.00257153,Pharus_latifolius_Phala.05G131100.2:0.0451437)n8:0.0941326,((((Zizania_latifolia_GWHTBFHI004686:0.0354539,Zizania_latifolia_GWHTBFHI011912:0.0477255)n12:0.0211557,(Leersia_perrieri_LPERR01G14890:0.0426069,Oryza_sativa_LOC_Os01g31220:0.0403717)n13:0.0211009)n11:0.0276451,(((Brachypodium_distachyon_BRADI_2g13630v3:0.065159,(Hordeum_spontaneum_WB01_007143_0020909:0.00560186,Hordeum_vulgareMorex_HORVU.MOREX.r3.2HG0191180:0.00352733)n17:0.085231)n16:0.0136056,(((Ampelocalamus_luodianensis_AluCtg00609g00030.1:0.00354218,(Ampelocalamus_luodianensis_AluCtg02872g00010.1:0.00249552,Ampelocalamus_luodianensis_AluCtg00380g00030.1:6e-09)n21:0.000175863)n20:0.0248452,(Dendrocalamus_sinicus_Dendrocalamus_sinicus_Dsi01A_23373856_23382927_Dsi01Ag10420.1_-1_CDS_4147687867_28710:0.0314165,Dendrocalamus_sinicus_Dendrocalamus_sinicus_Dsi01C_33873433_33878039_Dsi01Cg20610.1_-1_CDS_4147707418_4579:0.0216559)n22:0.00240621)n19:0.00564383,Dendrocalamus_sinicus_Dendrocalamus_sinicus_Dsi01B_23482453_23501259_Dsi01Bg09060.1_1_CDS_4147696051_30425:0.374154)n18:0.0415727)n15:0.0104288,Olyra_latifolia_Ola029170:0.0661669)n14:0.00677964)n10:0.0147993,(((Stipagrostis_hirtigluma_H_Shi_ptg000048l_000016.1:0.0103227,Stipagrostis_hirtigluma_H_Shi_ptg000053l_000300.1:0.00795805)n25:0.0232254,(Aristida_adscensionis_H_Aadptg000061l000215.1:0.04927,Aristida_adscensionis_H_Aadptg000071l000384.1:0.0636398)n26:0.0308843)n24:0.015908,((Phragmites_australis_Phragmites_australis_PaChr1_22993347_22995811_evm.model.PaChr1.1117_1_CDS_4362363405_37444:0.0472241,Phragmites_australis_Phragmites_australis_PaChr2_18525408_18527878_evm.model.PaChr2.1006_1_CDS_4362416741_40993:0.0431809)n28:0.00786819,(Chasmanthium_laxum_Chala.08G102700:0.0524069,((Eragrostis_curvula_EJB05_40325:0.0619502,(Eleusine_coracana_ELECO.r07.3BG0296500:0.0157284,Eleusine_coracana_ELECO.r07.3AG0231370:0.0100925)n32:0.0513552)n31:0.0323426,((Sorghum_bicolor_SORBI_3010G038900:0.0215511,Zea_mays_Zm00001eb270670:0.042022)n34:0.0413337,((Panicum_hallii_Pahal.5G294800:0.0127034,(Panicum_virgatum_Pavir.5NG235600:0.0152393,Panicum_virgatum_Pavir.5KG066900:0.0156755)n37:0.00372373)n36:0.0350021,(Dichantelium_oligosantes_H_DolKV775844.1000009.1:0.02967,(((Cenchrus_americanus_H_CamCM007987.2003647.1:0.0199237,Setaria_viridis_SEVIR_5G311000v2:0.013443)n41:0.0219346,Echinocloa_haploclada_eh_chr2.3311:0.0287099)n40:0.00457137,(Urochloa_fusta_Urofu.5G173700:0.0390916,((ASEM_AUS1_H_AUS1CM014274.1000931.1:0.00584639,ASEM_RSA5_H_RSA5chrom5002856.1:0.00198686)n44:0.0256148,(Digitaria_radicosa_Dra05G0102100:0.0123892,(Digitaria_exilis_H_Dex5A-001479.1:0.011184,Digitaria_exilis_H_Dex5B-001491.1:0.00951005)n46:0.0146)n45:0.0166973)n43:0.00269112)n42:0.00252036)n39:0.00330615)n38:0.00616412)n35:0.0157896)n33:0.0114618)n30:0.00197128)n29:0.0029389)n27:0.00636851)n23:0.0370453)n9:0.0314871)n7:0.01294,(Streptochaeta_angustifolia_strangu_032222:0.105993,Streptochaeta_angustifolia_strangu_003140:0.122904)n47:0.013656)n6:0.0261439)n0;
```
