## Supplementary Dataset S1 for "Gene turnover and contingency facilitated the repeated evolution of C_4_ photosynthesis in grasses": OG0005809_tree.txt

```
((Ananas_comosus_H_Ananas_contig12_000349.1:0.0460867,Tillandsia_fasciculata_H_Tillandsia_CM054936.1_000969.1:0.0472711)n1:0.16339,((Streptochaeta_angustifolia_strangu_040008:0.136807,(Pharus_latifolius_Phala.03G213900:5e-09,Pharus_latifolius_Phala.03G213900.2:5e-09)n4:0.11018)n3:0.0296509,(((Olyra_latifolia_Ola006125:0.0929024,((((Ampelocalamus_luodianensis_Alu01Cg21270.1:0.0183537,Ampelocalamus_luodianensis_Alu09CXg11780.1:0.00284931)n11:0.0160478,Dendrocalamus_sinicus_Dendrocalamus_sinicus_Dsi01C_19594241_19596714_Dsi01Cg14420.1_1_CDS_4147705561_39463:0.176591)n10:0.0141293,(Dendrocalamus_sinicus_Dendrocalamus_sinicus_Dsi01A_44296023_44301283_Dsi01Ag17430.1_-1_CDS_4147689970_18589:0.0370376,Ampelocalamus_luodianensis_Alu01Dg19430.2:0.0366384)n12:0.00407093)n9:0.0025318,Dendrocalamus_sinicus_Dendrocalamus_sinicus_Dsi01B_44507026_44513016_Dsi01Bg16400.1_-1_CDS_4147698253_19179:0.0368393)n8:0.0130856)n7:0.0103442,(((Zizania_latifolia_GWHTBFHI005518:0.0556718,Zizania_latifolia_GWHTBFHI012533:0.0449372)n15:0.0238285,(Leersia_perrieri_LPERR01G25410:0.0781638,Oryza_sativa_LOC_Os01g52750:0.0514559)n16:0.0217922)n14:0.0528644,(Brachypodium_distachyon_BRADI_2g48740v3:0.0897744,(Hordeum_spontaneum_WB01_008947_0266707:0.00391009,(Hordeum_vulgareMorex_HORVU.MOREX.r3.3HG0286330.2:0.00760205,Hordeum_vulgareMorex_HORVU.MOREX.r3.3HG0286330:5e-09)n19:0.00227514)n18:0.0890126)n17:0.0509444)n13:0.0121575)n6:0.0176772,(Phragmites_australis_Phragmites_australis_PaChr2_35958211_35963597_evm.model.PaChr2.1778_1_CDS_4362418453_38895:0.0728429,((Stipagrostis_hirtigluma_H_Shi_ptg000050l_000878.1:0.0609834,Aristida_adscensionis_H_Aadptg000069l000581.1:0.105321)n22:0.02434,(((Eragrostis_curvula_EJB05_52947:0.00890205,Eragrostis_curvula_EJB05_17110:0.00780165)n25:0.0807442,(Eleusine_coracana_ELECO.r07.1AG0031830:0.0468891,Eleusine_coracana_ELECO.r07.1BG0082040:0.0235951)n26:0.0607919)n24:0.0444668,(Chasmanthium_laxum_Chala.01G206400:0.0594062,((Zea_mays_Zm00001eb154300:0.0886745,Sorghum_bicolor_SORBI_3003G283100:0.0652858)n29:0.0531445,(Dichantelium_oligosantes_H_DolKV776030.1000007.1:0.0526911,((((ASEM_AUS1_H_AUS1CM014274.1000949.1:0.0141917,ASEM_RSA5_H_RSA5chrom5002906.1:0.0115099)n34:0.0051492,(ASEM_AUS1_H_AUS1CM014274.1000950.1:0.0103649,((ASEM_RSA5_H_RSA5chrom8002270.1:5e-09,ASEM_RSA5_H_RSA5chrom8002269.1:0.0038891)n37:0.00456811,ASEM_RSA5_H_RSA5chrom5002907.1:0.00540708)n36:0.000600787)n35:0.116384)n33:0.0384168,(Panicum_hallii_Pahal.5G174000:0.0244694,(Panicum_virgatum_Pavir.5NG476400:0.0449885,(Panicum_virgatum_Pavir.5KG378300:0.112499,Panicum_virgatum_Pavir.5KG519800:0.00519166)n40:0.0354031)n39:0.0167083)n38:0.0265017)n32:0.0069021,((Urochloa_fusta_Urofu.5G181400:0.0653614,(Cenchrus_americanus_H_CamCM007987.2000850.1:0.0431873,Setaria_viridis_SEVIR_5G306800v2:0.0287488)n43:0.0190258)n42:0.0128004,(Echinocloa_haploclada_eh_chr2.3274:0.0563502,((Digitaria_radicosa_Dra05G0098300:0.00250709,Digitaria_radicosa_Dra05G0098300.2:0.0019837)n46:0.0337784,(Digitaria_exilis_H_Dex5A-003110.1:0.0217959,Digitaria_exilis_H_Dex5B-003144.1:0.0189491)n47:0.0332042)n45:0.0330709)n44:0.0102198)n41:0.0068277)n31:0.0114385)n30:0.0158417)n28:0.0267587)n27:0.0211852)n23:0.0145413)n21:0.0163287)n20:0.0449539)n5:0.0613415)n2:0.16339)n0;
```
