## Supplementary Dataset S1 for "Gene turnover and contingency facilitated the repeated evolution of C_4_ photosynthesis in grasses": OG0005810_tree.txt

```
((Streptochaeta_angustifolia_strangu_043050:0.117738,(Pharus_latifolius_Phala.03G213500.4:5e-09,((Pharus_latifolius_Phala.03G213500.2:0,Pharus_latifolius_Phala.03G213500.3:0)n4:5e-09,Pharus_latifolius_Phala.03G213500:5e-09)n3:5e-09)n2:0.114141)n1:0.0510129,((Olyra_latifolia_scaffold144_458213_462562_+:0.0961952,(((Ampelocalamus_luodianensis_Alu01Cg21310.1:0.00646853,Ampelocalamus_luodianensis_Alu09CXg11740.1:0.00182032)n9:0.0230162,(Dendrocalamus_sinicus_Dendrocalamus_sinicus_Dsi01B_44483104_44494908_Dsi01Bg16370.1_1_CDS_4147698244_14115:0.0530149,Dendrocalamus_sinicus_Dendrocalamus_sinicus_Dsi01C_19619838_19623828_Dsi01Cg14440.1_-1_CDS_4147705567_42841:0.0216746)n10:0.00240829)n8:0.0204513,(Dendrocalamus_sinicus_Dendrocalamus_sinicus_Dsi01A_44258238_44263042_Dsi01Ag17390.1_1_CDS_4147689958_11837:0.0361374,Ampelocalamus_luodianensis_Alu01Dg19390.2:0.0368599)n11:0.00409555)n7:0.0132425)n6:0.0159842,((((Leersia_perrieri_LPERR01G25360:0.0749112,Oryza_sativa_LOC_Os01g52710:0.0630389)n15:0.0280572,(Zizania_latifolia_GWHTBFHI005515:0.0800295,Zizania_latifolia_GWHTBFHI012529:0.0538191)n16:0.0278103)n14:0.0416572,(Brachypodium_distachyon_BRADI_2g48710v3:0.0889943,(Hordeum_vulgareMorex_HORVU.MOREX.r3.3HG0286250:0.0015579,(Hordeum_spontaneum_WB01_003295_0065167:0.140304,Hordeum_spontaneum_WB01_002492_0381839:0.0028975)n19:0.000321945)n18:0.0178508)n17:0.0512271)n13:0.00963827,((Aristida_adscensionis_H_Aadptg000069l000040.1:0.0615064,Stipagrostis_hirtigluma_H_Shi_ptg000050l_002282.1:0.0766785)n21:0.0272657,((Phragmites_australis_Phragmites_australis_PaChr1_40477513_40481323_evm.model.PaChr1.1868_1_CDS_4362365071_16011:0.0431691,Phragmites_australis_Phragmites_australis_PaChr2_35932285_35936531_evm.model.PaChr2.1774_1_CDS_4362418445_35520:0.0465521)n23:0.0148062,(Chasmanthium_laxum_Chala.01G205900:0.0727271,(((Eleusine_coracana_ELECO.r07.1AG0031790:0.0311049,Eleusine_coracana_ELECO.r07.1BG0082000:0.0245475)n27:0.0523529,(((Eragrostis_curvula_EJB05_52969:0.621281,(((Cenchrus_americanus_H_CamCM007987.2003621.1:0.0291167,Setaria_viridis_SEVIR_5G306400v2:0.0175262)n33:0.0112508,((Echinocloa_haploclada_eh_chr2.3269:0.0469676,Dichantelium_oligosantes_H_DolKV776030.1000001.1:0.0401184)n35:0.00935245,((ASEM_AUS1_H_AUS1CM014274.1004507.1:0.0162273,(ASEM_RSA5_H_RSA5chrom5002847.1:6e-09,ASEM_RSA5_H_RSA5chrom8000979.1:5e-09)n38:0.0106811)n37:0.0478734,(Panicum_hallii_Pahal.5G174500:0.0172256,(Panicum_virgatum_Pavir.5KG519300:0.0265134,Panicum_virgatum_Pavir.5NG475700:0.0210124)n40:0.0112447)n39:0.0250489)n36:0.00240302)n34:0.00404837)n32:0.00395851,(Panicum_virgatum_Pavir.5NG483700:0.213397,Setaria_viridis_SEVIR_4G220901v2:0.644421)n41:0.0131134)n31:0.00145704)n30:0.0446388,(((Digitaria_radicosa_Dra05G0097800:5e-09,Digitaria_radicosa_Dra05G0097800.2:5e-09)n44:0.0456306,(Digitaria_exilis_H_Dex5A-001455.1:0.0203815,Digitaria_exilis_H_Dex5B-001467.1:0.00962085)n45:0.0189718)n43:0.0205518,Urochloa_fusta_Urofu.5G181900:0.0497632)n42:0.00982497)n29:0.00245744,(Eragrostis_curvula_EJB05_52960:0.0222345,Eragrostis_curvula_EJB05_17121:0.0216088)n46:0.0337623)n28:0.00375137)n26:0.0420492,(Zea_mays_Zm00001eb154360:0.0919345,Sorghum_bicolor_SORBI_3003G282600:0.0544253)n47:0.0396989)n25:0.0135405)n24:0.0128592)n22:0.0104304)n20:0.040244)n12:0.0169108)n5:0.0510129)n0;
```
