## Supplementary Dataset S1 for "Gene turnover and contingency facilitated the repeated evolution of C_4_ photosynthesis in grasses": OG0005811_tree.txt

```
((Streptochaeta_angustifolia_strangu_039026:0.0708475,(Pharus_latifolius_Phala.03G212300.4:5e-09,(Pharus_latifolius_Phala.03G212300.2:5e-09,(Pharus_latifolius_Phala.03G212300:5e-09,Pharus_latifolius_Phala.03G212300.3:5e-09)n4:6e-09)n3:5e-09)n2:0.0731402)n1:0.0262984,((((Brachypodium_distachyon_BRADI_2g48620v3:0.0475216,(Hordeum_vulgareMorex_HORVU.MOREX.r3.3HG0286070:0.000314923,(Hordeum_spontaneum_WB01_000123_0227157:0.125906,Hordeum_spontaneum_WB01_004290_0142036:0.00178288)n10:0.000198098)n9:0.0270117)n8:0.0544662,(Zizania_latifolia_GWHTBFHI012524:0.307725,(Leersia_perrieri_LPERR01G25260:0.0359057,Oryza_sativa_LOC_Os01g52560:0.0238042)n12:0.0351255)n11:0.0327453)n7:0.00856184,(Olyra_latifolia_Ola006106:0.0546109,((Ampelocalamus_luodianensis_Alu01Dg19260.2:0.0897547,(Ampelocalamus_luodianensis_Alu01Cg21400.2:0.0101565,Ampelocalamus_luodianensis_Alu01Cg21420.2:0.00838142)n16:0.00952453)n15:0.00105828,(Dendrocalamus_sinicus_Dendrocalamus_sinicus_Dsi01B_44313058_44325099_Dsi01Bg16270.1_1_CDS_4147698214_54077:0.0325103,Dendrocalamus_sinicus_Dendrocalamus_sinicus_Dsi01C_19729876_19742799_Dsi01Cg14530.1_-1_CDS_4147705594_1195:0.0221216)n17:0.00245796)n14:0.00586199)n13:0.00677765)n6:0.0112793,((Aristida_adscensionis_H_Aadptg000069l000033.1:0.0532115,(Stipagrostis_hirtigluma_H_Shi_ptg000050l_002271.1:0.0418534,Stipagrostis_hirtigluma_H_Shi_ptg000050l_002272.1:0.0285542)n20:0.0190174)n19:0.0243727,((Phragmites_australis_Phragmites_australis_PaChr2_35828970_35840089_evm.model.PaChr2.1763_1_CDS_4362418421_25430:0.0128903,(Phragmites_australis_Phragmites_australis_PaChr14_4279603_4289203_evm.model.PaChr14.315_1_CDS_4362391999_42183:0.124125,Phragmites_australis_Phragmites_australis_PaChr5_40277018_40278248_evm.model.PaChr5.1963_1_CDS_4362461247_26413:0.0166369)n23:0.0373695)n22:0.0204005,(((Chasmanthium_laxum_Chala.01G204600:0.0282848,((Sorghum_bicolor_SORBI_3003G281500:0.040424,(Zea_mays_Zm00001eb154460:0.0167885,(Zea_mays_Zm00001eb226080:0.124077,Zea_mays_Zm00001eb420840:0.0673466)n30:0.111892)n29:0.0206317)n28:0.0364223,((Digitaria_radicosa_Dra05G0096800:0.0235177,(Digitaria_exilis_H_Dex5A-001448.1:0.00790467,Digitaria_exilis_H_Dex5B-001459.1:0.00586543)n33:0.0272015)n32:0.028861,((ASEM_AUS1_H_AUS1CM014274.1004495.1:0.00323947,ASEM_RSA5_H_RSA5chrom5002832.1:0.00258305)n35:0.0429816,((Urochloa_fusta_Urofu.5G183200:0.0392607,(Cenchrus_americanus_H_CamCM007987.2003611.1:0.0308995,Setaria_viridis_SEVIR_5G304900v2:0.0143846)n38:0.00892293)n37:0.00983502,(Echinocloa_haploclada_eh_chr2.3256:0.0381966,(Panicum_hallii_Pahal.5G175600:0.0134585,(Panicum_virgatum_Pavir.5NG474100:0.0120842,Panicum_virgatum_Pavir.5KG516600:0.0151626)n41:0.0061505)n40:0.0148737)n39:0.00432794)n36:0.00526312)n34:0.00450726)n31:0.0134762)n27:0.0176)n26:0.00842394,((Eleusine_coracana_ELECO.r07.1AG0031670:0.0123773,Eleusine_coracana_ELECO.r07.1BG0081870:0.0121966)n43:0.0429545,(Eragrostis_curvula_EJB05_17142:0.0652616,Eragrostis_curvula_EJB05_17141:0.0540329)n44:0.00600366)n42:0.0121435)n25:0.00733242,(Eragrostis_curvula_EJB05_17140:0.131545,((Zea_mays_Zm00001eb089330:0.0360682,Zea_mays_Zm00001eb000560:0.0636181)n47:0.307142,Dichantelium_oligosantes_H_DolKV782043.1000013.1:0.173593)n46:0.0674802)n45:0.0074978)n24:0.00869104)n21:0.000965671)n18:0.0337437)n5:0.0262984)n0;
```
