## Supplementary Dataset S1 for "Gene turnover and contingency facilitated the repeated evolution of C_4_ photosynthesis in grasses": OG0005812_tree.txt

```
((Carex_scoparia_H_Carex_Csco_scaffold_5_000071.1:0.230033,(Ananas_comosus_H_Ananas_contig12_000489.1:0.0127533,Tillandsia_fasciculata_H_Tillandsia_CM054936.1_000024.1:0.0161148)n2:0.124663)n1:0.0869481,(Streptochaeta_angustifolia_strangu_013689:0.0518513,((Pharus_latifolius_Phala.03G202600.2:0.032218,(Pharus_latifolius_Phala.03G202600:5e-09,Pharus_latifolius_Phala.03G202600.3:5e-09)n6:0.0069895)n5:0.0462696,((((Zizania_latifolia_GWHTBFHI005432:0.0248519,Zizania_latifolia_GWHTBFHI012449:0.0312476)n10:0.0130666,(Leersia_perrieri_LPERR01G24290:0.0256564,Oryza_sativa_LOC_Os01g51190:0.0237741)n11:0.0136413)n9:0.0395068,(((Dendrocalamus_sinicus_Dendrocalamus_sinicus_Dsi01B_42883018_42886326_Dsi01Bg15640.1_1_CDS_4147698025_4548:0.0280985,(Dendrocalamus_sinicus_Dendrocalamus_sinicus_Dsi01A_43419714_43423570_Dsi01Ag16950.1_1_CDS_4147689826_51234:0.0152618,Dendrocalamus_sinicus_Dendrocalamus_sinicus_Dsi03B_42908296_42908824_Dsi03Bg16800.1_-1_CDS_4147739149_14250:0.0852072)n15:0.0340588)n14:0.0043967,((((Ampelocalamus_luodianensis_AluCtg03066g00010.1:0.0535584,Ampelocalamus_luodianensis_AluCtg01314g00030.1:0.0911725)n19:0.0967033,(Ampelocalamus_luodianensis_Alu01Cg22270.2:0.027434,(Ampelocalamus_luodianensis_Alu02Dg20550.1:0.142625,Ampelocalamus_luodianensis_Alu02Dg22980.2:0.0790231)n21:0.0287979)n20:0.0133039)n18:0.0563791,Olyra_latifolia_Ola036448:0.119712)n17:6e-09,Hordeum_spontaneum_WB01_007726_0287377:0.233122)n16:0.0175411)n13:0.00421055,(Ampelocalamus_luodianensis_Alu01Dg18410.2:0.0317008,(Brachypodium_distachyon_BRADI_2g47840v3:0.0402531,(Hordeum_spontaneum_WB01_003746_1548820:0.175447,(Hordeum_vulgareMorex_HORVU.MOREX.r3.3HG0284010:5e-09,Hordeum_vulgareMorex_HORVU.MOREX.r3.3HG0284010.2:0.00156352)n25:0.0178271)n24:0.0292355)n23:0.0292358)n22:0.00324843)n12:0.00813158)n8:0.00976109,(((Eragrostis_curvula_EJB05_17277:0.0265264,(Eleusine_coracana_ELECO.r07.1AG0030480:0.00862212,Eleusine_coracana_ELECO.r07.1BG0080560:0.00800271)n29:0.0471576)n28:0.0307505,(Aristida_adscensionis_H_Aadptg000101l000720.1:0.0418751,Stipagrostis_hirtigluma_H_Shi_ptg000050l_002186.1:0.0245779)n30:0.0114122)n27:0.00758664,((Chasmanthium_laxum_Chala.01G193400:0.0350893,((Cenchrus_americanus_H_CamCM007987.2003546.1:0.0132192,Setaria_viridis_SEVIR_5G293000v2:0.010673)n34:0.0143952,(Urochloa_fusta_Urofu.5G196700:0.0319246,((Sorghum_bicolor_SORBI_3003G273500:0.0162881,Zea_mays_Zm00001eb155260:0.0157008)n37:0.0399419,(((Digitaria_radicosa_Dra05G0088100:0.0139251,(Digitaria_exilis_H_Dex5A-001384.1:0.0129788,Digitaria_exilis_H_Dex5B-001395.1:0.00589795)n41:0.0104924)n40:0.0153206,(Dichantelium_oligosantes_H_DolKV778365.1000010.1:0.0278635,((ASEM_AUS1_H_AUS1CM014274.1004418.1:0.00503938,ASEM_RSA5_H_RSA5chrom5001886.1:0.00999482)n44:0.0179822,Echinocloa_haploclada_eh_chr2.3117:0.0156378)n43:0.00321673)n42:0.00166302)n39:0.00336355,(Panicum_hallii_Pahal.5G187200:0.00942956,(Panicum_virgatum_Pavir.5KG489100:0.0118915,Panicum_virgatum_Pavir.5NG442700:0.0137285)n46:0.00152539)n45:0.00315441)n38:0.00318833)n36:0.00295694)n35:0.00365852)n33:0.0307254)n32:0.00947483,(Phragmites_australis_Phragmites_australis_PaChr2_34867851_34871285_evm.model.PaChr2.1702_1_CDS_4362418287_11558:0.0430553,Phragmites_australis_Phragmites_australis_PaChr1_39351874_39355219_evm.model.PaChr1.1796_1_CDS_4362364911_33655:0.0333963)n47:0.00371069)n31:0.00847444)n26:0.0275146)n7:0.0533465)n4:0.0267549)n3:0.0869481)n0;
```
