## Supplementary Dataset S1 for "Gene turnover and contingency facilitated the repeated evolution of C_4_ photosynthesis in grasses": OG0005813_tree.txt

```
((Juncus_effusus_H_Juncus_Jeff_scaffold_21_000605.1:0.59884,(Ananas_comosus_H_Ananas_contig17_000406.1:0.0450558,Tillandsia_fasciculata_H_Tillandsia_CM054948.1_000022.1:0.0647815)n2:0.200419)n1:0.048355,(Streptochaeta_angustifolia_strangu_013690:0.0732092,(((((Zizania_latifolia_GWHTBFHI005431:0.0379504,Zizania_latifolia_GWHTBFHI012448:0.0248892)n8:0.0340137,(Oryza_sativa_LOC_Os01g51170:0.0289148,(Leersia_perrieri_LPERR01G24280:0.0266954,Leersia_perrieri_LPERR03G35150:0.0812391)n10:0.0141795)n9:0.0192405)n7:0.0185355,((Dendrocalamus_sinicus_Dendrocalamus_sinicus_Dsi01A_43414636_43415952_Dsi01Ag16940.1_1_CDS_4147689823_49545:0.0349913,((Dendrocalamus_sinicus_Dendrocalamus_sinicus_Dsi01C_20501723_20503045_Dsi01Cg15080.1_-1_CDS_4147705759_37212:0.0319406,Ampelocalamus_luodianensis_Alu01Cg22280.1:0.0285868)n14:0.00391648,(Dendrocalamus_sinicus_Dendrocalamus_sinicus_Dsi01B_42867129_42868442_Dsi01Bg15630.1_1_CDS_4147698022_2859:0.0343743,Ampelocalamus_luodianensis_Alu01Dg18400.2:0.0207478)n15:0.00331223)n13:0.00225626)n12:0.0050999,(Olyra_latifolia_Ola036447:0.0451873,(Brachypodium_distachyon_BRADI_2g47830v3:0.0464702,(Hordeum_spontaneum_WB01_003746_1404819:5e-09,Hordeum_vulgareMorex_HORVU.MOREX.r3.3HG0283990:0.000937437)n18:0.0458917)n17:0.0355724)n16:0.00816749)n11:0.0113328)n6:0.0133266,((Aristida_adscensionis_H_Aadptg000101l000719.1:0.041094,Stipagrostis_hirtigluma_H_Shi_ptg000050l_002185.1:0.0236055)n20:0.0208468,(Chasmanthium_laxum_Chala.01G193300:0.0414362,((Eragrostis_curvula_EJB05_17273:0.035378,(Eleusine_coracana_ELECO.r07.1AG0030470:0.0137194,Eleusine_coracana_ELECO.r07.1BG0080550:0.00884601)n24:0.0259197)n23:0.0233826,(Phragmites_australis_Phragmites_australis_PaChr2_34835541_34836854_evm.model.PaChr2.1701_1_CDS_4362418285_10712:0.039705,((Phragmites_australis_Phragmites_australis_PaChr1_39347189_39348469_evm.model.PaChr1.1795_1_CDS_4362364909_32812:0.0480664,(Sorghum_bicolor_SORBI_3003G273400:0.0172689,(Zea_mays_Zm00001eb361210:0.0313914,Zea_mays_Zm00001eb155270:0.0288055)n29:0.00320061)n28:0.00396796)n27:0.0050831,(Urochloa_fusta_Urofu.5G196800:0.022413,(Dichantelium_oligosantes_H_DolKV778365.1000009.1:0.0264831,((Panicum_hallii_Pahal.5G187300:0.0109337,(Panicum_virgatum_Pavir.5NG442800:0.0123025,Panicum_virgatum_Pavir.5KG489200:0.0162249)n34:0.0093026)n33:0.0105576,(((Cenchrus_americanus_H_CamCM007987.2003545.1:0.0293272,Setaria_viridis_SEVIR_5G292900v2:0.00656843)n37:0.011341,(Echinocloa_haploclada_eh_chr2.3116:0.0334719,(ASEM_AUS1_H_AUS1CM014274.1004417.1:0.00632372,ASEM_RSA5_H_RSA5chrom5001885.1:0.00336196)n39:0.0238522)n38:0.00511585)n36:0.00398004,((Digitaria_radicosa_Dra05G0088000.2:5e-09,Digitaria_radicosa_Dra05G0088000:5e-09)n41:0.0140015,(Digitaria_exilis_H_Dex5A-001383.1:0.00383367,Digitaria_exilis_H_Dex5B-001394.1:0.00379934)n42:0.0186992)n40:0.0139219)n35:0.00388332)n32:0.00209354)n31:0.00339148)n30:0.0100526)n26:0.00506285)n25:0.000562539)n22:0.0087816)n21:0.00765301)n19:0.0256973)n5:0.0385322,((Pharus_latifolius_Phala.07G201500.5:5e-09,((Pharus_latifolius_Phala.07G201500:0,Pharus_latifolius_Phala.07G201500.2:0,Pharus_latifolius_Phala.07G201500.3:0)n46:5e-09,Pharus_latifolius_Phala.07G201500.4:5e-09)n45:5e-09)n44:0.136235,Pharus_latifolius_Phala.03G202500:0.107823)n43:0.0119803)n4:0.0218847)n3:0.0230673)n0;
```
