## Supplementary Dataset S1 for "Gene turnover and contingency facilitated the repeated evolution of C_4_ photosynthesis in grasses": OG0005814_tree.txt

```
((Streptochaeta_angustifolia_strangu_024242:0.120728,((Pharus_latifolius_Phala.03G190700.10:0,Pharus_latifolius_Phala.03G190700.11:0)n3:0.0597787,((Pharus_latifolius_Phala.03G190700.4:0,Pharus_latifolius_Phala.03G190700.5:0,Pharus_latifolius_Phala.03G190700.7:0,Pharus_latifolius_Phala.03G190700.9:0,Pharus_latifolius_Phala.03G190700.2:0,Pharus_latifolius_Phala.03G190700.8:0)n5:5e-09,((Pharus_latifolius_Phala.03G190700.6:0,Pharus_latifolius_Phala.03G190700.3:0)n7:5e-09,Pharus_latifolius_Phala.03G190700:6e-09)n6:5e-09)n4:0.0043359)n2:0.0762955)n1:0.0260557,((((Olyra_latifolia_Ola006972:0.0576312,Ampelocalamus_luodianensis_Alu01Dg17470.3:0.0328276)n11:0.00608708,(Dendrocalamus_sinicus_Dendrocalamus_sinicus_Dsi01C_21607402_21611463_Dsi01Cg15750.1_-1_CDS_4147705960_36650:0.0331458,Dendrocalamus_sinicus_Dendrocalamus_sinicus_Dsi01B_41088480_41091984_Dsi01Bg14810.1_1_CDS_4147697776_34934:0.0477455)n12:0.00530506)n10:0.00553503,(Brachypodium_distachyon_BRADI_2g46860v3:0.0677619,((Hordeum_spontaneum_WB01_003547_0469619:0.00212147,Hordeum_vulgareMorex_HORVU.MOREX.r3.3HG0281040:5e-09)n15:0.0412161,(Hordeum_spontaneum_WB01_003547_0363334:0.20541,Hordeum_vulgareMorex_HORVU.MOREX.r3.3HG0281070:0.0124832)n16:0.0517789)n14:0.0310779)n13:0.0287699)n9:0.014085,(((Leersia_perrieri_LPERR01G23100:0.0529895,Oryza_sativa_LOC_Os01g49330:0.0381158)n19:0.0471999,(Zizania_latifolia_GWHTBFHI005347:0.0403148,Zizania_latifolia_GWHTBFHI012380:0.0507269)n20:0.0170084)n18:0.0360171,((Stipagrostis_hirtigluma_H_Shi_ptg000050l_002118.1:0.0681715,Aristida_adscensionis_H_Aadptg000069l000395.1:0.0628321)n22:0.0247435,(Phragmites_australis_Phragmites_australis_PaChr1_37765535_37769834_evm.model.PaChr1.1714_1_CDS_4362364731_431:0.0569945,((Eragrostis_curvula_EJB05_17377:0.0541796,(Eleusine_coracana_ELECO.r07.1AG0029050:0.00888542,Eleusine_coracana_ELECO.r07.1BG0079260:0.010939)n26:0.0584857)n25:0.0512265,(Chasmanthium_laxum_Chala.01G179800:0.0535354,((Sorghum_bicolor_SORBI_3003G261200:0.0239434,Zea_mays_Zm00001eb156380:0.0258851)n29:0.0486534,(((Cenchrus_americanus_H_CamCM007987.2003469.1:0.0258839,Setaria_viridis_SEVIR_5G278600v2:0.00417896)n32:0.0222522,(Dichantelium_oligosantes_H_DolKV780564.1000006.1:0.0327618,((Urochloa_fusta_Urofu.5G210400:0.0339293,(Panicum_hallii_Pahal.5G201400:0.0219804,(Panicum_virgatum_Pavir.5NG458700:0.0259559,Panicum_virgatum_Pavir.5KG500200:0.0151042)n37:0.00872612)n36:0.0163071)n35:0.00333339,(Digitaria_radicosa_Dra05G0077500:0.0339247,(Digitaria_exilis_H_Dex5A-001296.1:0.0187842,Digitaria_exilis_H_Dex5B-001326.1:0.0172117)n39:0.0235029)n38:0.0193906)n34:0.00237035)n33:5.6695e-05)n31:0.00217404,(ASEM_RSA5_H_RSA5chrom9003525.1:0.0625336,(Echinocloa_haploclada_eh_chr2.2989:0.0388755,(ASEM_AUS1_H_AUS1CM014274.1004323.1:0.0196578,(ASEM_RSA5_H_RSA5chrom5001782.1:5e-09,ASEM_RSA5_H_RSA5chrom5001783.1:6e-09)n43:0.0200532)n42:0.0109422)n41:0.00545867)n40:0.000606518)n30:0.0178243)n28:0.0170797)n27:0.0125504)n24:0.00634957)n23:0.0102925)n21:0.0300383)n17:0.0077106)n8:0.0260557)n0;
```
