## Supplementary Dataset S1 for "Gene turnover and contingency facilitated the repeated evolution of C_4_ photosynthesis in grasses": OG0005815_tree.txt

```
((Streptochaeta_angustifolia_strangu_023196:0.117939,(Pharus_latifolius_Phala.01G203900.4:5e-09,(Pharus_latifolius_Phala.01G203900.3:5e-09,(Pharus_latifolius_Phala.01G203900.2:6e-09,Pharus_latifolius_Phala.01G203900:5e-09)n4:5e-09)n3:5e-09)n2:0.107144)n1:0.0184009,((((Zizania_latifolia_GWHTBFHI023656:0.0514879,Zizania_latifolia_GWHTBFHI014884:0.0391804)n8:0.0199234,(Leersia_perrieri_LPERR03G17760:0.0784051,Oryza_sativa_LOC_Os03g28310:0.0366696)n9:0.0160775)n7:0.0457567,((((Hordeum_spontaneum_WB01_013631_0015461:0.000516366,Hordeum_vulgareMorex_HORVU.MOREX.r3.3HG0330450:0.000455374)n13:0.122467,(Hordeum_spontaneum_WB01_013051_0013062:0.000474009,Hordeum_vulgareMorex_HORVU.MOREX.r3.4HG0411040:0.000474427)n14:0.0745893)n12:0.0190047,(Brachypodium_distachyon_BRADI_1g60330v3:0.190024,Brachypodium_distachyon_BRADI_1g52400v3:0.0702612)n15:0.0078068)n11:0.0298222,(Olyra_latifolia_Ola035532:0.0854999,((Ampelocalamus_luodianensis_Alu03Dg16080.1:0.0193456,Dendrocalamus_sinicus_Dendrocalamus_sinicus_Dsi03B_29596929_29599187_Dsi03Bg11260.4_1_CDS_4147737487_45199:0.0332534)n18:0.0108996,(Ampelocalamus_luodianensis_Alu03Cg25640.1:0.0209358,(Dendrocalamus_sinicus_Dendrocalamus_sinicus_Dsi03A_30578356_30580582_Dsi03Ag11830.1_1_CDS_4147730269_18722:0.0342782,Dendrocalamus_sinicus_Dendrocalamus_sinicus_Dsi06C_16009833_16012064_Dsi06Cg03040.1_1_CDS_4147784113_25089:0.0224029)n20:0.00248921)n19:0.00379401)n17:0.000421557)n16:0.00667602)n10:0.00947016)n6:0.014998,(((Stipagrostis_hirtigluma_H_Shi_ptg000018l_000273.1:0.0598964,Aristida_adscensionis_H_Aadptg000028l000301.1:0.0866357)n23:0.0369703,(Chasmanthium_laxum_Chala.06G113000:0.0338327,(((Zea_mays_Zm00001eb424000:0.00856991,Zea_mays_Zm00001eb423990:0.00431433)n27:0.0309657,(((Echinocloa_haploclada_eh_chr9.1462:0.0591641,((Cenchrus_americanus_H_CamCM007984.2003483.1:0.0351391,Setaria_viridis_SEVIR_7G130900v2:0.0179773)n32:0.0162082,(Urochloa_fusta_Urofu.6G013300:0.0449064,Urochloa_fusta_Urofu.6G013200:0.0431005)n33:0.00478895)n31:0.00198431)n30:0.00257146,((Sorghum_bicolor_SORBI_3005G015900:0.0613836,Dichantelium_oligosantes_H_DolKV776439.1000005.1:0.0268485)n35:0.00667673,((ASEM_AUS1_H_AUS1CM014274.1001103.1:0.0127344,ASEM_RSA5_H_RSA5chrom7001173.1:0.0137175)n37:0.0359922,(Panicum_hallii_Pahal.2G118700:0.0137449,(Panicum_virgatum_Pavir.2NG268600:0.0206075,Panicum_virgatum_Pavir.2KG224200:0.0167503)n39:0.00418711)n38:0.0322814)n36:0.00448361)n34:0.00358475)n29:0.00672317,Sorghum_bicolor_SORBI_3006G104800:0.0613684)n28:0.00681871)n26:0.0556291,(Digitaria_radicosa_Dra07G0089300:0.0364492,(Digitaria_exilis_H_Dex7A-000536.1:0.0064011,Digitaria_exilis_H_Dex7B-000568.1:0.00337272)n41:0.0428534)n40:0.0319514)n25:0.0162797)n24:0.0259666)n22:0.00791649,(Eragrostis_curvula_EJB05_29246:0.268299,((Phragmites_australis_Phragmites_australis_PaChr2_42596944_42599181_evm.model.PaChr2.2281_1_CDS_4362419573_192:0.0463508,Phragmites_australis_Phragmites_australis_PaChr1_47285768_47287993_evm.model.PaChr1.2359_1_CDS_4362366163_8009:0.0366725)n44:0.0117286,((Eleusine_coracana_ELECO.r07.1AG0039170:0.0133836,Eleusine_coracana_ELECO.r07.1BG0089190:0.00858624)n46:0.0840001,(Eragrostis_curvula_EJB05_51379:0.0448805,Eragrostis_curvula_EJB05_51376:0.0471058)n47:0.173587)n45:0.0463635)n43:0.0122729)n42:0.00136366)n21:0.039229)n5:0.0230917)n0;
```
