## Supplementary Dataset S1 for "Gene turnover and contingency facilitated the repeated evolution of C_4_ photosynthesis in grasses": OG0005816_tree.txt

```
(((Pharus_latifolius_Phala.10G012900.5:0.0152053,(Pharus_latifolius_Phala.10G012900.2:0.00815538,(Pharus_latifolius_Phala.10G012900.4:0.00344265,(Pharus_latifolius_Phala.10G012900.3:5e-09,Pharus_latifolius_Phala.10G012900:0.00146524)n5:8.1263e-05)n4:8.509e-06)n3:0.00464877)n2:0.101979,Streptochaeta_angustifolia_strangu_001463:0.127094)n1:0.0184861,(((Ampelocalamus_luodianensis_Alu12Cg01030.1:0.0712647,((Dendrocalamus_sinicus_Dendrocalamus_sinicus_Dsi12A_701897_706360_Dsi12Ag00510.1_1_CDS_4147841134_517:0.0100961,Dendrocalamus_sinicus_Dendrocalamus_sinicus_Dsi12A_904422_909195_Dsi12Ag00690.1_1_CDS_4147841188_30904:0.00158865)n10:0.056285,Olyra_latifolia_Ola009088:0.0869206)n9:0.00963678)n8:0.0135685,((Zizania_latifolia_GWHTBFHI003784:0.0683449,(Leersia_perrieri_LPERR12G16170:0.0796893,Oryza_sativa_LOC_Os12g42870:0.0418891)n13:0.0373107)n12:0.0606435,(Brachypodium_distachyon_BRADI_4g01215v3:0.083485,(Hordeum_spontaneum_WB01_007223_0123748:0.00950079,Hordeum_vulgareMorex_HORVU.MOREX.r3.5HG0425060:0.00553766)n15:0.121287)n14:0.0789395)n11:0.0117391)n7:0.0234521,((((Eleusine_coracana_ELECO.r07.5BG0447280:0.0238818,Eleusine_coracana_ELECO.r07.5AG0398680:0.0264497)n19:0.0527749,((Eragrostis_curvula_EJB05_29560:0.010212,Eragrostis_curvula_EJB05_29538:0.00522454)n21:0.0591132,(Eragrostis_curvula_EJB05_00208:0.036351,(Eragrostis_curvula_EJB05_57059:0.00670372,((Eragrostis_curvula_EJB05_51039:0.00522213,Eragrostis_curvula_EJB05_45576:0.0107972)n25:0.00607772,(Eragrostis_curvula_EJB05_51817:0.00753937,Eragrostis_curvula_EJB05_09040:0.00215755)n26:0.00252665)n24:5e-09)n23:0.0786226)n22:0.0260872)n20:0.010839)n18:0.0341764,(Phragmites_australis_Phragmites_australis_PaChr22_1185417_1190299_evm.model.PaChr22.91_1_CDS_4362432745_17928:0.0707469,(Aristida_adscensionis_H_Aadptg000065l000331.1:0.0810007,(Stipagrostis_hirtigluma_H_Shi_ptg000050l_003056.1:0.141329,(Stipagrostis_hirtigluma_H_Shi_ptg000022l_000313.1:0.0013591,Stipagrostis_hirtigluma_H_Shi_ptg000046l_001060.1:0.00204341)n30:0.062132)n29:0.0175686)n28:0.0166669)n27:0.00610241)n17:0.00970172,(Chasmanthium_laxum_Chala.03G013700:0.0743282,(((Echinocloa_haploclada_eh_chr3.4109:0.0641869,((Panicum_hallii_Pahal.2G440200:0.0256843,(Panicum_virgatum_Pavir.J365000:0.0238633,Panicum_virgatum_Pavir.2NG579800:0.0254025)n37:0.00731842)n36:0.0384423,(Urochloa_fusta_Urofu.2G399100:0.0594127,(Cenchrus_americanus_H_CamCM007988.2000335.1:0.0446846,Setaria_viridis_SEVIR_2G392500v2:0.0304407)n39:0.0112817)n38:0.00631636)n35:0.00881454)n34:0.00227693,((Zea_mays_Zm00001eb137120:0.0464114,Zea_mays_Zm00001eb410070:0.0390299)n41:0.00433665,((Digitaria_radicosa_Dra02G0370400:0.0597498,(Digitaria_exilis_H_Dex2A-002578.1:0.0204737,Digitaria_exilis_H_Dex2B-002519.1:0.0170461)n44:0.0398137)n43:0.0198932,((ASEM_AUS1_H_AUS1CM014274.1001124.1:0.0184203,ASEM_RSA5_H_RSA5chrom2005320.1:0.0124282)n46:0.0325368,(Dichantelium_oligosantes_H_DolKV775158.1000003.1:0.0277878,Zea_mays_Zm00001eb137130:0.609268)n47:0.0165421)n45:0.0125339)n42:0.00643852)n40:0.000715391)n33:0.0441022,Sorghum_bicolor_SORBI_3008G125100:0.0485123)n32:0.0357129)n31:0.0242699)n16:0.0538654)n6:0.0184861)n0;
```
