## Supplementary Dataset S1 for "Gene turnover and contingency facilitated the repeated evolution of C_4_ photosynthesis in grasses": OG0005817_tree.txt

```
((Streptochaeta_angustifolia_strangu_028090:0.070707,(Pharus_latifolius_Phala.03G164200.7:0.0575919,(Pharus_latifolius_Phala.03G164200.2:5e-09,(Pharus_latifolius_Phala.03G164200.3:5e-09,(Pharus_latifolius_Phala.03G164200:5e-09,(Pharus_latifolius_Phala.03G164200.6:0,Pharus_latifolius_Phala.03G164200.4:0,Pharus_latifolius_Phala.03G164200.5:0)n6:5e-09)n5:5e-09)n4:6e-09)n3:0.00425154)n2:0.0759885)n1:0.0232693,(((Hordeum_vulgareMorex_HORVU.MOREX.r3.3HG0274920:0.0669808,(Brachypodium_distachyon_BRADI_1g45565v3:0.0447986,Brachypodium_distachyon_BRADI_2g44930v3:0.0224663)n10:0.014184)n9:0.0356001,(((Olyra_latifolia_Ola002288:0.0870049,((Oryza_sativa_LOC_Os01g45439:0.0477804,(Leersia_perrieri_LPERR01G20730:0.0376732,Leersia_perrieri_LPERR01G27770:0.0210474)n16:0.0493014)n15:0.0256086,Leersia_perrieri_LPERR07G15190:0.760426)n14:0.0844918)n13:0.0781806,(Zizania_latifolia_GWHTBFHI005140:0.0277945,Zizania_latifolia_GWHTBFHI012205:0.0297884)n17:0.0144519)n12:0.0194693,((Dendrocalamus_sinicus_Dendrocalamus_sinicus_Dsi01B_36982344_36993026_Dsi01Bg13040.1_-1_CDS_4147697245_20301:0.0388143,Ampelocalamus_luodianensis_Alu01Dg15030.4:0.0195633)n19:0.00937628,(Ampelocalamus_luodianensis_Alu01Cg25380.9:0.0240808,(Dendrocalamus_sinicus_Dendrocalamus_sinicus_Dsi01A_37443862_37447426_Dsi01Ag14540.3_-1_CDS_4147689103_42224:0.0185852,Dendrocalamus_sinicus_Dendrocalamus_sinicus_Dsi01C_24383826_24387174_Dsi01Cg17390.1_1_CDS_4147706452_29334:0.0128753)n21:0.00143058)n20:0.0190237)n18:0.00315564)n11:0.00396662)n8:0.0202833,(((Phragmites_australis_Phragmites_australis_PaChr1_34263674_34268446_evm.model.PaChr1.1533_1_CDS_4362364329_1270:0.0670623,Phragmites_australis_Phragmites_australis_PaChr2_29612617_29617706_evm.model.PaChr2.1425_1_CDS_4362417671_7335:0.0385264)n24:0.0108949,((Aristida_adscensionis_H_Aadptg000079l000220.1:0.0563866,Stipagrostis_hirtigluma_H_Shi_ptg000050l_001148.1:0.0482832)n26:0.0147138,(Eleusine_coracana_ELECO.r07.1AG0026070:0.012195,Eleusine_coracana_ELECO.r07.1BG0076510:0.0161384)n27:0.0730162)n25:0.00224237)n23:0.00598755,(Chasmanthium_laxum_Chala.01G153700:0.0334711,((Sorghum_bicolor_SORBI_3003G235200:0.0135585,Zea_mays_Zm00001eb158750:0.0241518)n30:0.0412049,(((((Digitaria_radicosa_Dra09G0148900:0,Digitaria_radicosa_Dra09G0148900.2:0)n35:0.0217089,(Digitaria_exilis_H_Dex9A-001073.1:0.00896687,Digitaria_exilis_H_Dex9B-001072.1:0.00461218)n36:0.0259398)n34:0.00879062,((Digitaria_exilis_H_Dex5A-003361.1:0.00304312,Digitaria_exilis_H_Dex5B-003406.1:0.0118539)n38:0.034722,Digitaria_radicosa_Dra05G0054000:0.014993)n37:0.00166589)n33:0.0203883,(Dichantelium_oligosantes_H_DolKV780799.1000004.1:0.0372522,(Echinocloa_haploclada_eh_chr2.2670:0.0264726,Urochloa_fusta_Urofu.5G243500:0.0311074)n40:0.00692595)n39:0.00337815)n32:0.00164442,((ASEM_AUS1_H_AUS1CM014274.1001265.1:0.00791801,ASEM_RSA5_H_RSA5chrom5004086.1:0.00552677)n42:0.0282874,((Cenchrus_americanus_H_CamCM007987.2001152.1:0.0307526,Setaria_viridis_SEVIR_5G248600v2:0.00961837)n44:0.0125903,(Panicum_hallii_Pahal.5G230300:0.0115974,(Panicum_virgatum_Pavir.5NG262800:0.0191714,Panicum_virgatum_Pavir.5KG454100:0.0135478)n46:0.00150531)n45:0.00608087)n43:0.00351035)n41:0.00290341)n31:0.0124864)n29:0.0237772)n28:0.0137783)n22:0.0349126)n7:0.0232693)n0;
```
