## Supplementary Dataset S1 for "Gene turnover and contingency facilitated the repeated evolution of C_4_ photosynthesis in grasses": OG0005818_tree.txt

```
((Ananas_comosus_H_Ananas_contig20_000247.1:0.104438,Juncus_effusus_H_Juncus_Jeff_scaffold_2_001089.1:0.114366)n1:0.0421836,(Pharus_latifolius_Phala.08G147000:0.0721286,((Dichantelium_oligosantes_H_DolKV767505.1000001.1:0.0338685,(Streptochaeta_angustifolia_strangu_042693:0.0654844,Streptochaeta_angustifolia_strangu_042694:0.648831)n5:0.0720923)n4:0.0641646,(((((Hordeum_spontaneum_WB01_004876_0430174:0,Hordeum_vulgareMorex_HORVU.MOREX.r3.3HG0289290:0)n10:0.0772008,(Brachypodium_distachyon_BRADI_3g19060v3:0.0747012,((Dendrocalamus_sinicus_Dendrocalamus_sinicus_Dsi08A_14590272_14592397_Dsi08Ag05110.1_-1_CDS_4147801723_45411:0.0280527,(Olyra_latifolia_scaffold496_93716_94491_+:0.153161,Ampelocalamus_luodianensis_AluCtg01314g00050.1:0.0233091)n14:0.01125)n13:0.0115949,(Dendrocalamus_sinicus_Dendrocalamus_sinicus_Dsi07C_731910_734403_Dsi07Cg00740.1_-1_CDS_4147796884_50462:0.00551075,Ampelocalamus_luodianensis_Alu08Cg10950.1:5.4e-09)n15:6e-10)n12:0.0406696)n11:0.0345265)n9:0.0372294,(Oryza_sativa_LOC_Os08g15170:0.131322,(Zizania_latifolia_GWHTBFHI003021:0.0163217,Zizania_latifolia_GWHTBFHI010650:0.068448)n17:0.00760533)n16:0.0166202)n8:0.0189272,Echinocloa_haploclada_eh_chr8.1205:0.08668)n7:0.0580301,(Dendrocalamus_sinicus_Dendrocalamus_sinicus_Dsi09A_3938384_3940015_Dsi09Ag00770.1_1_CDS_4147811326_49946:0.142487,(((Stipagrostis_hirtigluma_H_Shi_ptg000008l_000473.1:0,Stipagrostis_hirtigluma_H_Shi_ptg000034l_000052.1:0)n21:0.00553504,Aristida_adscensionis_H_Aadptg000082l000058.1:0.0169795)n20:0.00553396,((Panicum_hallii_Pahal.6G091700:0.0481011,(Panicum_virgatum_Pavir.6KG179100:0.0651816,Panicum_virgatum_Pavir.6NG180100:0.0558454)n24:0.00554188)n23:0.0308934,((Phragmites_australis_Phragmites_australis_PaChr9_6435799_6439045_evm.model.PaChr9.395_1_CDS_4362485895_28174:0.0265139,Phragmites_australis_Phragmites_australis_PaChr19_7536397_7539033_evm.model.PaChr19.452_1_CDS_4362412538_14912:0.0156344)n26:0.00533101,(Setaria_viridis_SEVIR_6G103700v2:0.0114964,((Chasmanthium_laxum_Chala.11G074900:0.0268655,Eragrostis_curvula_EJB05_08559:0.0115966)n29:0.0105069,((Eleusine_coracana_ELECO.r07.8BG0649390:5e-09,Eleusine_coracana_ELECO.r07.8AG0624050:0.0109691)n31:0.00550871,((ASEM_RSA5_H_RSA5chrom6002318.1:0.0452874,Cenchrus_americanus_H_CamCM007985.2000974.1:0.0376403)n33:0.0183349,((((ASEM_AUS1_H_AUS1CM014274.1004002.1:0,ASEM_RSA5_H_RSA5chrom5005493.1:0)n37:0.0052096,(Echinocloa_haploclada_eh_chr2.2463:0.0158289,(Cenchrus_americanus_H_CamCM007987.2003221.1:0.0271288,Digitaria_radicosa_Dra05G0038500:0.0270791)n39:0.0049389)n38:0.00519187)n36:0.00535466,(Urochloa_fusta_Urofu.5G264700:0.0105427,(Setaria_viridis_SEVIR_5G228500v2:0.010587,((Sorghum_bicolor_SORBI_3003G215700:0.0271916,(Zea_mays_Zm00001eb357940:0.0379919,Zea_mays_Zm00001eb161770:0.0264063)n44:0.0100341)n43:0.0330286,(Digitaria_exilis_H_Dex5B-001067.1:0.0336503,Digitaria_exilis_H_Dex5A-001066.1:0.0123986)n45:0.0135131)n42:0.00630357)n41:0.00626682)n40:0.00617351)n35:5e-09,(Panicum_hallii_Pahal.5G249500:0.00528031,(Panicum_virgatum_Pavir.5NG315500:0.0107194,Panicum_virgatum_Pavir.5KG412500:0.00973449)n47:0.00108161)n46:5e-09)n34:6.3e-09)n32:7e-10)n30:0.0058007)n28:0.00861295)n27:0.000956994)n25:4.5e-09)n22:5e-10)n19:0.0125139)n18:0.00139043)n6:0.0148305)n3:0.00164783)n2:0.0421836)n0;
```
