## Supplementary Dataset S1 for "Gene turnover and contingency facilitated the repeated evolution of C_4_ photosynthesis in grasses": OG0005819_tree.txt

```
(((Juncus_effusus_H_Juncus_Jeff_scaffold_15_000372.1:0.214366,Carex_scoparia_H_Carex_Csco_scaffold_29_000196.1:0.125776)n2:0.13024,(Ananas_comosus_H_Ananas_contig17_000358.1:0.0200365,(Tillandsia_fasciculata_H_Tillandsia_CM054945.1_000304.1:0.0497362,Tillandsia_fasciculata_H_Tillandsia_CM054948.1_000749.1:6e-09)n4:0.0166164)n3:0.0981764)n1:0.0458076,(Streptochaeta_angustifolia_strangu_025377:0.0489876,(((Pharus_latifolius_Phala.03G132700:0.00329904,(Pharus_latifolius_Phala.03G132700.3:5e-09,Pharus_latifolius_Phala.03G132700.5:5e-09)n9:0.00283095)n8:0.00756106,(Pharus_latifolius_Phala.03G132700.4:5e-09,(Pharus_latifolius_Phala.03G132700.2:5e-09,Pharus_latifolius_Phala.03G132700.6:5e-09)n11:5e-09)n10:0.000530643)n7:0.0472424,((((Brachypodium_distachyon_BRADI_2g41690v3:0.0305487,(Hordeum_spontaneum_WB01_003265_0485086:0.000541705,Hordeum_vulgareMorex_HORVU.MOREX.r3.3HG0267340:0.0011009)n16:0.0387216)n15:0.0258088,((Zizania_latifolia_GWHTBFHI004865:0.0213105,Zizania_latifolia_GWHTBFHI012017:0.0270234)n18:0.0109318,(Leersia_perrieri_LPERR01G17470:0.0239358,Oryza_sativa_LOC_Os01g39380:0.0235909)n19:0.0133001)n17:0.0318363)n14:0.00387637,(Olyra_latifolia_Ola032065:0.0359528,((Ampelocalamus_luodianensis_Alu01Cg28280.1:0.0143505,Dendrocalamus_sinicus_Dendrocalamus_sinicus_Dsi01C_28077279_28136673_Dsi01Cg19190.1_1_CDS_4147706992_49039:0.0139632)n22:0.00796154,(Ampelocalamus_luodianensis_Alu01Dg12650.2:0.0208146,Dendrocalamus_sinicus_Dendrocalamus_sinicus_Dsi01B_30909474_30956012_Dsi01Bg10580.1_-1_CDS_4147696507_2854:0.0201268)n23:0.00181554)n21:0.000201727)n20:0.00228278)n13:0.0115131,(((Phragmites_australis_Phragmites_australis_PaChr1_28157365_28179514_evm.model.PaChr1.1276_1_CDS_4362363757_15587:0.0243935,Phragmites_australis_Phragmites_australis_PaChr2_25001928_25025528_evm.model.PaChr2.1176_1_CDS_4362417117_29198:0.0390948)n26:0.00498304,((Stipagrostis_hirtigluma_H_Shi_ptg000050l_001338.1:0.0277205,(Aristida_adscensionis_H_Aadptg000027l000158.1:0.0119402,(Aristida_adscensionis_H_Aadptg000027l000024.1:0.0340145,(Aristida_adscensionis_H_Aadptg000012l000005.1:0.0298412,Aristida_adscensionis_H_Aadptg000027l000023.1:0.0286111)n31:0.00446149)n30:0.00898264)n29:0.0195756)n28:0.0144104,(Eragrostis_curvula_EJB05_16039:0.0381276,(Eleusine_coracana_ELECO.r07.1AG0021780:0.00625897,Eleusine_coracana_ELECO.r07.1BG0071730:0.00398136)n33:0.0335458)n32:0.0295365)n27:0.00290963)n25:0.0024225,(Chasmanthium_laxum_Chala.01G117100:0.0320548,((Sorghum_bicolor_SORBI_3003G195900:0.00975472,Zea_mays_Zm00001eb160220:0.023997)n36:0.0316515,(((Digitaria_radicosa_Dra05G0021900:0.0154201,(Digitaria_exilis_H_Dex5A-003556.1:0.00249599,Digitaria_exilis_H_Dex5B-003578.1:0.00363357)n40:0.0121527)n39:0.0157292,(Urochloa_fusta_Urofu.5G287400:0.0262073,(Cenchrus_americanus_H_CamCM007987.2003191.1:0.0183009,Setaria_viridis_SEVIR_5G209700v2:0.00477)n42:0.0129485)n41:0.00459943)n38:0.00363077,(Dichantelium_oligosantes_H_DolKV777515.1000002.1:0.0199797,((ASEM_AUS1_H_AUS1CM014274.1001496.1:0.00373003,ASEM_RSA5_H_RSA5chrom5000223.1:0.00303241)n45:0.016657,(Panicum_hallii_Pahal.5G270700:0.00706786,(Panicum_virgatum_Pavir.5NG359500:0.00986836,Panicum_virgatum_Pavir.5KG339700:0.00951161)n47:0.00105685)n46:0.00303368)n44:0.00224183)n43:0.00495968)n37:0.00695927)n35:0.0109591)n34:0.0132443)n24:0.01926)n12:0.0339625)n6:0.0202012)n5:0.0458076)n0;
```
