## Supplementary Dataset S1 for "Gene turnover and contingency facilitated the repeated evolution of C_4_ photosynthesis in grasses": OG0005820_tree.txt

```
(((Ananas_comosus_H_Ananas_contig12_000478.1:0.0209385,Tillandsia_fasciculata_H_Tillandsia_CM054936.1_000013.1:0.0248794)n2:0.134315,(Juncus_effusus_H_Juncus_Jeff_scaffold_15_000483.1:0.158107,Carex_scoparia_H_Carex_Csco_scaffold_29_000386.1:0.0985411)n3:0.0974653)n1:0.0503615,(Streptochaeta_angustifolia_strangu_023519:0.061138,((Pharus_latifolius_Phala.03G126500.3:0.00997078,(Pharus_latifolius_Phala.03G126500.5:5e-09,(Pharus_latifolius_Phala.03G126500.2:5e-09,(Pharus_latifolius_Phala.03G126500.4:5e-09,Pharus_latifolius_Phala.03G126500:5e-09)n9:5e-09)n8:6e-09)n7:0.00180636)n6:0.0683334,(((Zizania_latifolia_GWHTBFHI011971:0.047255,(Leersia_perrieri_LPERR01G16840:0.0512531,Oryza_sativa_LOC_Os01g37760:0.0297288)n13:0.0219764)n12:0.0313219,((Olyra_latifolia_Ola018509:0.0533156,(Dendrocalamus_sinicus_Dendrocalamus_sinicus_Dsi01B_29600144_29607338_Dsi01Bg10230.1_1_CDS_4147696402_602:0.0289694,((Dendrocalamus_sinicus_Dendrocalamus_sinicus_Dsi01A_30181311_30192844_Dsi01Ag11900.1_1_CDS_4147688311_51229:0.0185216,Ampelocalamus_luodianensis_Alu01Cg28730.1:0.0180324)n18:0.00238443,(Dendrocalamus_sinicus_Dendrocalamus_sinicus_Dsi01C_29181165_29186396_Dsi01Cg19580.1_-1_CDS_4147707109_1200:0.0266362,Ampelocalamus_luodianensis_Alu01Dg12210.1:0.020709)n19:0.002301)n17:0.0034468)n16:0.000382978)n15:0.00226753,(Brachypodium_distachyon_BRADI_2g41130v3:0.0506101,(Hordeum_spontaneum_WB01_006896_0229649:5e-09,(Hordeum_vulgareMorex_HORVU.MOREX.r3.3HG0266170:5e-09,Hordeum_vulgareMorex_HORVU.MOREX.r3.3HG0266170.2:4.5e-09)n22:5e-10)n21:5e-09)n20:0.0347489)n14:0.00438232)n11:0.0132866,((Aristida_adscensionis_H_Aadptg000024l000124.1:0.0746028,(Stipagrostis_hirtigluma_H_Shi_ptg000050l_001693.1:0.0005694,(Stipagrostis_hirtigluma_H_Shi_ptg000053l_000412.1:0.000565465,Stipagrostis_hirtigluma_H_Shi_ptg000076l_000159.1:5e-09)n26:0.00227433)n25:0.0467521)n24:0.0150858,(((Eragrostis_curvula_EJB05_15945:0.0434283,(Eleusine_coracana_ELECO.r07.1AG0020980:0.00526428,Eleusine_coracana_ELECO.r07.1BG0070910:0.00956026)n30:0.0375376)n29:0.0296274,(Phragmites_australis_Phragmites_australis_PaChr2_24065170_24071802_evm.model.PaChr2.1129_1_CDS_4362417013_27942:0.0372552,Phragmites_australis_Phragmites_australis_PaChr1_26716143_26719975_evm.model.PaChr1.1210_1_CDS_4362363613_39977:0.0184479)n31:0.00204977)n28:0.00149416,(Chasmanthium_laxum_Chala.01G109700:0.0419648,((Sorghum_bicolor_SORBI_3003G188400:0.013195,Zea_mays_Zm00001eb162300:0.0289313)n34:0.0399962,((Dichantelium_oligosantes_H_DolKV780782.1000002.1:0.0307542,Echinocloa_haploclada_eh_chr5.5118:0.0335)n36:0.00472489,((ASEM_AUS1_H_AUS1CM014274.1003824.1:0.0108826,ASEM_RSA5_H_RSA5chrom5005299.1:0.00546647)n38:0.0242096,(((Digitaria_radicosa_Dra05G0015300:5e-09,Digitaria_radicosa_Dra05G0015300.2:5e-09)n41:0.0149722,(Digitaria_exilis_H_Dex5A-000919.1:0.00795051,Digitaria_exilis_H_Dex5B-000930.1:0.0121563)n42:0.00869384)n40:0.0176612,((Urochloa_fusta_Urofu.5G297600:0.0188818,(Cenchrus_americanus_H_CamCM007987.2003117.1:0.0240814,Setaria_viridis_SEVIR_5G200200v2:0.0053625)n45:0.0199392)n44:0.00410858,(Panicum_hallii_Pahal.5G281600:0.00811957,(Panicum_virgatum_Pavir.5NG238600:0.01397,Panicum_virgatum_Pavir.5KG359400:0.0149051)n47:0.00296924)n46:0.0125112)n43:0.00225016)n39:0.00229638)n37:0.00177224)n35:0.0132525)n33:0.00979935)n32:0.00425448)n27:0.00422147)n23:0.033695)n10:0.0384642)n5:0.029269)n4:0.0503615)n0;
```
