## Supplementary Dataset S1 for "Gene turnover and contingency facilitated the repeated evolution of C_4_ photosynthesis in grasses": OG0005821_tree.txt

```
((Carex_scoparia_H_Carex_Csco_scaffold_31_000299.1:0.508116,(Ananas_comosus_H_Ananas_contig12_000009.1:0.0344473,Tillandsia_fasciculata_H_Tillandsia_CM054936.1_000575.1:0.0448718)n2:0.200514)n1:0.0672271,((Pharus_latifolius_Phala.03G122800:0,Pharus_latifolius_Phala.03G122800.2:0)n4:0.090249,((Eragrostis_curvula_EJB05_15936:0.0613073,(Eleusine_coracana_ELECO.r07.1AG0020860:0.0209823,Eleusine_coracana_ELECO.r07.1BG0070650:0.0162445)n7:0.0553708)n6:0.0489581,(Streptochaeta_angustifolia_strangu_032807:0.12019,((((Zizania_latifolia_GWHTBFHI004791:0.0730617,(Leersia_perrieri_LPERR01G16500:0.06217,Oryza_sativa_LOC_Os01g36840:0.054702)n13:0.039196)n12:0.0370012,((Hordeum_spontaneum_WB01_005527_0365782:0,Hordeum_vulgareMorex_HORVU.MOREX.r3.3HG0263660:0)n15:0.0904955,Brachypodium_distachyon_BRADI_2g40747v3:0.0714155)n14:0.0529548)n11:0.00632542,(Olyra_latifolia_Ola020013:0.0674168,((Ampelocalamus_luodianensis_Alu01Dg12070.2:0.0273253,Dendrocalamus_sinicus_Dendrocalamus_sinicus_Dsi01B_28781036_28800297_Dsi01Bg09960.1_-1_CDS_4147696321_11858:0.0284541)n18:0.0122955,(Ampelocalamus_luodianensis_Alu01Cg28990.1:0.0249195,Dendrocalamus_sinicus_Dendrocalamus_sinicus_Dsi01C_29828306_29840057_Dsi01Cg19810.1_1_CDS_4147707178_40032:0.0185257)n19:0.00660958)n17:0.000734398)n16:0.00705572)n10:0.0111825,(((Aristida_adscensionis_H_Aadptg000027l000184.1:0.0632455,(Stipagrostis_hirtigluma_H_Shi_ptg000076l_000154.1:0.00117405,(Stipagrostis_hirtigluma_H_Shi_ptg000050l_001688.1:0.0016278,Stipagrostis_hirtigluma_H_Shi_ptg000053l_000407.1:0.00108427)n24:0.00484365)n23:0.0496533)n22:0.0261833,((Phragmites_australis_Phragmites_australis_PaChr1_26677510_26695201_evm.model.PaChr1.1208_1_CDS_4362363607_37445:0.0395238,Phragmites_australis_Phragmites_australis_PaChr2_23983727_24001852_evm.model.PaChr2.1124_1_CDS_4362417003_23741:0.0423611)n26:0.0144632,((Streptochaeta_angustifolia_strangu_032046:0.261162,Streptochaeta_angustifolia_strangu_044589:0.393903)n28:0.107485,(Chasmanthium_laxum_Chala.01G108000:0.0415556,(((Sorghum_bicolor_SORBI_3003G187500:0.0253224,Zea_mays_Zm00001eb162330:0.0407032)n32:0.03158,(((Panicum_hallii_Pahal.5G282700:0.029879,(Panicum_virgatum_Pavir.5NG240000:0.0304786,(Panicum_virgatum_Pavir.5NG240100:0.0205004,Panicum_virgatum_Pavir.5KG358400:0.0181534)n37:0.00386202)n36:0.00603985)n35:0.0174613,(Urochloa_fusta_Urofu.5G298400:0.0322972,(((Digitaria_exilis_H_Dex5A-000915.1:0.00464685,Digitaria_exilis_H_Dex5B-000926.1:0.00357906)n41:0.0293509,(Digitaria_radicosa_Dra05G0014500.2:0.0174066,Digitaria_radicosa_Dra05G0014500:5e-09)n42:0.0247816)n40:0.0194067,(Setaria_viridis_SEVIR_5G199500v2:0.00880831,(Cenchrus_americanus_H_CamCM007987.2003111.1:0.0329717,Cenchrus_americanus_H_CamCM007987.2003110.1:0.0291179)n44:0.00323533)n43:0.00331466)n39:0.00319681)n38:0.0026214)n34:0.0115192,Panicum_virgatum_Pavir.6KG201400:0.478044)n33:0.053116)n31:0.00342382,((ASEM_AUS1_H_AUS1CM014274.1003817.1:0.0067101,ASEM_RSA5_H_RSA5chrom5000311.1:0.00428024)n46:0.0435891,(Dichantelium_oligosantes_H_DolKV776906.1000003.1:0.0292985,Echinocloa_haploclada_eh_chr5.5104:0.0335476)n47:0.00663137)n45:0.00633301)n30:0.0139506)n29:0.0103404)n27:0.005449)n25:0.00337925)n21:0.00600564,Chasmanthium_laxum_Chala.11G080400:0.280197)n20:0.031133)n9:0.00865505)n8:0.000961672)n5:0.0762535)n3:0.0409693)n0;
```
