## Supplementary Dataset S1 for "Gene turnover and contingency facilitated the repeated evolution of C_4_ photosynthesis in grasses": OG0005822_tree.txt

```
(((((Brachypodium_distachyon_BRADI_2g41070v3:0.144869,(Hordeum_spontaneum_WB01_010811_0065000:5e-09,Hordeum_vulgareMorex_HORVU.MOREX.r3.2HG0196990:0.001737)n5:0.105723)n4:0.0710176,((Olyra_latifolia_Ola025444:0.0847048,Olyra_latifolia_Ola025443:0.0408849)n7:0.0466756,(Ampelocalamus_luodianensis_Alu01Cg28780.2:0.0448923,Dendrocalamus_sinicus_Dendrocalamus_sinicus_Dsi01C_29306830_29335830_Dsi01Cg19630.1_-1_CDS_4147707124_9643:0.15965)n8:0.0202252)n6:0.0233841)n3:0.0258289,(Leersia_perrieri_LPERR01G16780:0.0922962,(Oryza_sativa_LOC_Os01g25360:0.0873889,Oryza_sativa_LOC_Os01g37630:0.0412652)n10:0.00458502)n9:0.0234842)n2:0.0252687,((Oryza_sativa_LOC_Os01g37650:0.211502,(Ampelocalamus_luodianensis_Alu01Cg28770.3:0.0560707,(Olyra_latifolia_Ola025441:0.132902,(Dendrocalamus_sinicus_Dendrocalamus_sinicus_Dsi01C_29273264_29274325_Dsi01Cg19600.1_1_CDS_4147707115_4578:0.0799241,Dendrocalamus_sinicus_Dendrocalamus_sinicus_Dsi01B_29484109_29485198_Dsi01Bg10200.1_-1_CDS_4147696393_52382:0.072642)n15:0.00807134)n14:0.0182699)n13:0.0138155)n12:0.0692116,Ampelocalamus_luodianensis_Alu01Dg12190.1:0.837064)n11:0.0463617)n1:0.0140994,((((ASEM_AUS1_H_AUS1CM014274.1003795.1:0.0180239,ASEM_RSA5_H_RSA5chrom5005286.1:0.0195745)n19:0.0667864,(Dichantelium_oligosantes_H_DolKV777384.1000002.1:0.0664185,(Dichantelium_oligosantes_H_DolKV770813.1000006.1:0.0547023,(Sorghum_bicolor_SORBI_3003G184900:0.0539731,Zea_mays_Zm00001eb342270:0.0255032)n22:0.0523364)n21:0.0259702)n20:0.00288558)n18:0.020292,(Echinocloa_haploclada_eh_chr2.2115:0.0703267,((Digitaria_exilis_H_Dex5A-000900.1:0.0595106,Digitaria_radicosa_Dra05G0010400:0.0559149)n25:0.0352601,((Cenchrus_americanus_H_CamCM007987.2003098.1:0.0445515,Setaria_viridis_SEVIR_5G196800v2:0.0346746)n27:0.0103145,(Urochloa_fusta_Urofu.5G301100:0.144871,(Panicum_hallii_Pahal.5G287500:0.0310524,(Panicum_virgatum_Pavir.5NG245300:0.0449843,Panicum_virgatum_Pavir.5KG361200:0.0339547)n30:0.00971504)n29:0.018144)n28:0.0166211)n26:0.009152)n24:0.012661)n23:0.0122918)n17:0.0132922,((Chasmanthium_laxum_Chala.01G105000:0.191721,(Eragrostis_curvula_EJB05_55054:0.0803766,Eragrostis_curvula_EJB05_15891:0.0171164)n33:0.109634)n32:0.0528794,((((Phragmites_australis_Phragmites_australis_PaChr2_23518056_23518950_evm.model.PaChr2.1101_1_CDS_4362416953_2701:0.067899,Phragmites_australis_Phragmites_australis_PaChr4_20091087_20091672_evm.model.PaChr4.1301_1_CDS_4362452049_23437:0.305987)n37:0.0343275,(Aristida_adscensionis_H_Aadptg000069l000490.1:0.0601247,(Stipagrostis_hirtigluma_H_Shi_ptg000050l_001671.1:0.0222509,(Stipagrostis_hirtigluma_H_Shi_ptg000053l_000390.1:0.00894171,Stipagrostis_hirtigluma_H_Shi_ptg000076l_000136.1:0.00714803)n40:0.0103043)n39:0.0407293)n38:0.0493836)n36:0.0223379,((Eleusine_coracana_ELECO.r07.1AG0020430:0.0518068,Eleusine_coracana_ELECO.r07.1BG0070280:0.0212277)n42:0.0842068,((Eragrostis_curvula_EJB05_55059:0.00160914,Eragrostis_curvula_EJB05_15884:0.00335074)n44:0.0782817,((Eragrostis_curvula_EJB05_55058:0.0181598,Eragrostis_curvula_EJB05_15885:0.0120002)n46:0.0325981,(Eragrostis_curvula_EJB05_15883:0.165521,Eragrostis_curvula_EJB05_55057:0.0183282)n47:0.0419905)n45:0.0762847)n43:0.0388039)n41:0.0417038)n35:0.0121325,Chasmanthium_laxum_Chala.01G104900:0.0747255)n34:0.00830283)n31:0.022176)n16:0.002464)n0;
```
