## Supplementary Dataset S1 for "Gene turnover and contingency facilitated the repeated evolution of C_4_ photosynthesis in grasses": OG0005823_tree.txt

```
((Juncus_effusus_H_Juncus_Jeff_scaffold_9_000126.1:0.319781,((Ananas_comosus_H_Ananas_contig13_000850.1:0.0333416,Tillandsia_fasciculata_H_Tillandsia_CM054939.1_000322.1:0.0384419)n3:0.122334,(Tillandsia_fasciculata_H_Tillandsia_CM054940.1_000996.1:0.031116,(Ananas_comosus_H_Ananas_contig6_001074.1:0.0992366,Ananas_comosus_H_Ananas_contig6_001075.1:0.0279635)n5:0.00310705)n4:0.0470148)n2:0.0561812)n1:0.0474982,((Pharus_latifolius_Phala.04G127800:0.0755955,(Streptochaeta_angustifolia_strangu_038389:0.176117,Streptochaeta_angustifolia_strangu_041430:0.0807774)n8:0.00897527)n7:0.0231259,((((Brachypodium_distachyon_BRADI_3g22660v3:0.0590342,(Hordeum_spontaneum_WB01_003178_0677188:0.00167026,Hordeum_vulgareMorex_HORVU.MOREX.r3.7HG0713160:0.000557667)n13:0.0604455)n12:0.0328432,(Zizania_latifolia_GWHTBFHI034482:0.0479307,(Leersia_perrieri_LPERR06G13000:0.0469805,Oryza_sativa_LOC_Os06g24704:0.0338012)n15:0.0223644)n14:0.0387981)n11:0.00649732,((Dendrocalamus_sinicus_Dendrocalamus_sinicus_Dsi06A_19713903_19727444_Dsi06Ag07660.1_-1_CDS_4147776739_24502:0.0478123,(Ampelocalamus_luodianensis_Alu06Dg09190.2:0.00202727,Ampelocalamus_luodianensis_Alu06Dg09200.1:0.00200583)n18:0.0472037)n17:0.0169571,((Ampelocalamus_luodianensis_Alu06Cg02830.1:0.00258978,Ampelocalamus_luodianensis_Alu06Cg02850.2:0.00278343)n20:0.02573,(Dendrocalamus_sinicus_Dendrocalamus_sinicus_Dsi03C_3089723_3103085_Dsi03Cg00590.1_-1_CDS_4147741291_26073:0.0390551,Olyra_latifolia_scaffold288_175791_182190_-:0.0533902)n21:0.00461416)n19:0.00652378)n16:0.000724864)n10:0.0162714,(((Eleusine_coracana_ELECO.r07.6BG0478060:0.0146059,Eleusine_coracana_ELECO.r07.6AG0524540:0.0127843)n24:0.0405169,(Eragrostis_curvula_EJB05_44217:0.0180781,Eragrostis_curvula_EJB05_44219:0.061266)n25:0.0385817)n23:0.0434059,((Chasmanthium_laxum_Chala.02G144800:0.0586121,((Urochloa_fusta_Urofu.4G148000:0.0469088,(Sorghum_bicolor_SORBI_3003G354400:0.0228082,Zea_mays_Zm00001eb148110:0.02708)n30:0.0375835)n29:0.0456401,((Digitaria_radicosa_Dra03G0277900:0.0265138,(Digitaria_exilis_H_Dex3A-001590.1:0.00735157,Digitaria_exilis_H_Dex3B-001589.1:0.00781035)n33:0.0229181)n32:0.0252789,(((Panicum_hallii_Pahal.4G198000:0.0117471,Panicum_virgatum_Pavir.4KG242400:0.021844)n36:0.0324059,((ASEM_AUS1_H_AUS1CM014274.1001586.1:0.00566484,ASEM_RSA5_H_RSA5chrom5000329.1:0.00399509)n38:0.0469527,(Cenchrus_americanus_H_CamCM007985.2000836.1:0.0257318,Setaria_viridis_SEVIR_4G121300v2:0.010939)n39:0.016051)n37:0.00442844)n35:0.000967496,(Dichantelium_oligosantes_H_DolKV776730.1000001.1:0.0316631,(Echinocloa_haploclada_eh_chr6.1513:0.00558979,Echinocloa_haploclada_eh_chr6.1503:0.00281578)n41:0.0500629)n40:0.00395913)n34:0.00413877)n31:0.0155032)n28:0.0214779)n27:0.0152433,((Stipagrostis_hirtigluma_H_Shi_ptg000059l_000005.1:0.00168865,Stipagrostis_hirtigluma_H_Shi_ptg000086l_000030.1:0.00225628)n43:0.0880625,(Aristida_adscensionis_H_Aadptg000104l000059.1:0.0786876,((Stipagrostis_hirtigluma_H_Shi_ptg000059l_000004.1:0.021317,Stipagrostis_hirtigluma_H_Shi_ptg000086l_000029.1:0.00906847)n46:0.0473098,(Phragmites_australis_Phragmites_australis_PaChr8_21085298_21102043_evm.model.PaChr8.889_1_CDS_4362481960_29842:0.0432221,Phragmites_australis_Phragmites_australis_PaChr13_16118917_16129212_evm.model.PaChr13.846_1_CDS_4362388659_39224:0.0850151)n47:0.00944613)n45:0.0094487)n44:0.00394862)n42:0.000438736)n26:0.00904657)n22:0.0190376)n9:0.0370104)n6:0.0237784)n0;
```
