## Supplementary Dataset S1 for "Gene turnover and contingency facilitated the repeated evolution of C_4_ photosynthesis in grasses": OG0005824_tree.txt

```
((Ananas_comosus_H_Ananas_contig12_000033.1:0.0394903,Tillandsia_fasciculata_H_Tillandsia_CM054936.1_000604.1:0.042129)n1:0.164177,(Streptochaeta_angustifolia_strangu_009744:0.0791081,((Pharus_latifolius_Phala.03G117700.7:5e-09,(Pharus_latifolius_Phala.03G117700.6:5e-09,(Pharus_latifolius_Phala.03G117700.5:5e-09,(Pharus_latifolius_Phala.03G117700.4:0.00228572,(Pharus_latifolius_Phala.03G117700:5e-09,(Pharus_latifolius_Phala.03G117700.3:0,Pharus_latifolius_Phala.03G117700.2:0)n9:5e-09)n8:5e-09)n7:5e-09)n6:5e-09)n5:5e-09)n4:0.0858663,(((Zizania_latifolia_GWHTBFHI004766:0.047997,(Leersia_perrieri_LPERR01G16110:0.0377653,Oryza_sativa_LOC_Os01g34930:0.0459526)n13:0.0207823)n12:0.0423642,((Olyra_latifolia_Ola020096:0.0574512,Dendrocalamus_sinicus_Dendrocalamus_sinicus_Dsi01B_27820413_27842490_Dsi01Bg09750.1_-1_CDS_4147696258_33240:0.0295731)n15:0.00744434,(Ampelocalamus_luodianensis_Alu01Cg29470.2:0.0282495,(Brachypodium_distachyon_BRADI_2g40460v3:0.0463058,(Hordeum_spontaneum_WB01_000699_0162663:0.00111619,Hordeum_vulgareMorex_HORVU.MOREX.r3.3HG0276050:0.00130562)n18:0.0524805)n17:0.0345381)n16:0.00299109)n14:0.0140319)n11:0.0110794,(((Aristida_adscensionis_H_Aadptg000081l000096.1:0.00473537,(Aristida_adscensionis_H_Aadptg000024l000092.1:0.00367266,Aristida_adscensionis_H_Aadptg000081l000097.1:0.0216447)n22:0.00119337)n21:0.0502372,(Stipagrostis_hirtigluma_H_Shi_ptg000053l_000244.1:0.0089556,(Stipagrostis_hirtigluma_H_Shi_ptg000050l_001446.1:0.00840016,Stipagrostis_hirtigluma_H_Shi_ptg000048l_000052.1:0.00863448)n24:0.00259702)n23:0.0261215)n20:0.0389278,(((Eleusine_coracana_ELECO.r07.1AG0019870:0.00643887,Eleusine_coracana_ELECO.r07.1BG0069530:0.0128029)n27:0.0402626,(Eragrostis_curvula_EJB05_15790:0.0352783,Eragrostis_curvula_EJB05_15789:0.0210124)n28:0.0238909)n26:0.0472183,(Phragmites_australis_Phragmites_australis_PaChr2_22691200_22708962_evm.model.PaChr2.1077_1_CDS_4362416897_21645:0.0391156,(Chasmanthium_laxum_Chala.01G101100:0.039418,((Zea_mays_Zm00001eb162890:0.0341518,Sorghum_bicolor_SORBI_3003G180100:0.0206047)n32:0.0378931,((Dichantelium_oligosantes_H_DolKV767883.1000001.1:0.0291842,(Echinocloa_haploclada_eh_chr2.2049:0.0357291,(ASEM_AUS1_H_AUS1CM014274.1001614.1:0.0078595,ASEM_RSA5_H_RSA5chrom5000357.1:0.0100165)n36:0.0229619)n35:0.0049032)n34:0.00178426,(((Panicum_hallii_Pahal.5G296000:0.0219262,(Panicum_virgatum_Pavir.5KG302100:0.0266324,(Panicum_virgatum_Pavir.5KG302200:0.0238832,(Panicum_virgatum_Pavir.5KG302300:0.0399895,(Panicum_virgatum_Pavir.5KG302400:0.0256481,Panicum_virgatum_Pavir.5NG388700:0.0121275)n43:0.00571095)n42:0.000547533)n41:0.00280195)n40:0.00646647)n39:0.00785238,(Urochloa_fusta_Urofu.5G306400:0.0288122,(Cenchrus_americanus_H_CamCM007987.2001409.1:0.031499,Setaria_viridis_SEVIR_5G191500v2:0.011218)n45:0.0130847)n44:0.00341915)n38:0.0019495,(Digitaria_radicosa_Dra05G0007300:0.0210841,(Digitaria_exilis_H_Dex5A-003637.1:0.0035556,Digitaria_exilis_H_Dex5B-003658.1:0.00360626)n47:0.0240389)n46:0.0217354)n37:0.00517368)n33:0.0174634)n31:0.00791963)n30:0.0127356)n29:0.0048783)n25:0.00633701)n19:0.0264861)n10:0.058219)n3:0.0291549)n2:0.164177)n0;
```
