## Supplementary Dataset S1 for "Gene turnover and contingency facilitated the repeated evolution of C_4_ photosynthesis in grasses": OG0005825_tree.txt

```
(((Pharus_latifolius_Phala.05G154000:0,Pharus_latifolius_Phala.05G154000.3:0,Pharus_latifolius_Phala.05G154000.2:0)n2:0.0571483,Streptochaeta_angustifolia_strangu_010326:0.0802415)n1:0.031744,(((((Hordeum_spontaneum_WB01_001877_0144865:0.0016052,Hordeum_vulgareMorex_HORVU.MOREX.r3.5HG0511950:0.000699177)n7:0.0991339,(Brachypodium_distachyon_BRADI_1g04397v3:0.0574479,Brachypodium_distachyon_BRADI_1g08010v3:0.0576588)n8:0.0177819)n6:0.0237264,(Brachypodium_distachyon_BRADI_2g32300v3:0.0859551,(Hordeum_spontaneum_WB01_005673_0022908:0.0025729,Hordeum_vulgareMorex_HORVU.MOREX.r3.6HG0555870:0.00356857)n10:0.0763107)n9:0.00847897)n5:0.0174187,((Oryza_sativa_LOC_Os01g01570:0.44357,(((Ampelocalamus_luodianensis_Alu01Dg11340.2:0.0316973,Dendrocalamus_sinicus_Dendrocalamus_sinicus_Dsi01B_25426539_25431923_Dsi01Bg09320.1_1_CDS_4147696129_17484:0.0262804)n15:0.0134546,((Ampelocalamus_luodianensis_Alu01Dg11160.1:0.0630062,Ampelocalamus_luodianensis_Alu01Cg30130.2:0.00774559)n17:0.0192426,(Dendrocalamus_sinicus_Dendrocalamus_sinicus_Dsi01A_26617220_26622469_Dsi01Ag11000.1_1_CDS_4147688041_12956:0.0152251,Olyra_latifolia_Ola024376:0.0490514)n18:0.00368873)n16:0.0125772)n14:0.0142578,Ampelocalamus_luodianensis_Alu11Cg05190.2:0.375343)n13:0.0417048)n12:0.178054,((Leersia_perrieri_LPERR01G15470:0.0300147,Oryza_sativa_LOC_Os01g33040:0.0242949)n20:0.0189546,(Zizania_latifolia_GWHTBFHI004732:0.0330846,Zizania_latifolia_GWHTBFHI011909:0.0238454)n21:0.0106915)n19:0.0304851)n11:0.00338723)n4:0.00485079,((Stipagrostis_hirtigluma_H_Shi_ptg000053l_000320.1:0.038556,Aristida_adscensionis_H_Aadptg000024l000037.1:0.0341075)n23:0.0349274,((Phragmites_australis_Phragmites_australis_PaChr1_20741295_20746797_evm.model.PaChr1.1077_1_CDS_4362363315_42082:0.0360879,Phragmites_australis_Phragmites_australis_PaChr2_21280206_21285767_evm.model.PaChr2.1044_1_CDS_4362416825_33825:0.0377132)n25:0.0115913,(((Eragrostis_curvula_EJB05_51076:0.00149259,(Eragrostis_curvula_EJB05_51075:6e-09,Eragrostis_curvula_EJB05_56408:5e-09)n29:6e-09)n28:0.0412818,(Eleusine_coracana_ELECO.r07.1AG0018520:0.00428309,Eleusine_coracana_ELECO.r07.1BG0068500:0.0103284)n30:0.0356369)n27:0.0285789,(Chasmanthium_laxum_Chala.01G093200:0.0251287,((Sorghum_bicolor_SORBI_3010G008900:0.0215747,Zea_mays_Zm00001eb379030:0.0329762)n33:0.0358379,((ASEM_AUS1_H_AUS1CM014274.1001648.1:0.00300817,ASEM_RSA5_H_RSA5chrom5005205.1:0.00149912)n35:0.0342092,(Dichantelium_oligosantes_H_DolKV777839.1000001.1:0.0306458,((Panicum_hallii_Pahal.5G334800:0.0101732,(Panicum_virgatum_Pavir.5NG352200:0.0160186,Panicum_virgatum_Pavir.5KG309400:0.0151607)n39:0.00692635)n38:0.01372,((Digitaria_radicosa_Dra09G0044900:0.0161725,(Digitaria_exilis_H_Dex9A-000243.1:0.00439334,Digitaria_exilis_H_Dex9B-000239.1:0.00509287)n42:0.0204248)n41:0.0221965,(Urochloa_fusta_Urofu.5G315500:0.0266636,(Echinocloa_haploclada_eh_chr2.1938:0.0253585,(Setaria_viridis_SEVIR_5G180600v2:0.00606227,(Cenchrus_americanus_H_CamCM007987.2002985.1:0.0278236,Cenchrus_americanus_H_CamCM007982.2002385.1:0.0356366)n46:0.00250767)n45:0.00997462)n44:0.00329673)n43:0.00160014)n40:0.0010361)n37:0.00179959)n36:0.00348957)n34:0.0105343)n32:0.0150853)n31:0.00923286)n26:0.00438595)n24:0.0205772)n22:0.029305)n3:0.031744)n0;
```
