## Supplementary Dataset S1 for "Gene turnover and contingency facilitated the repeated evolution of C_4_ photosynthesis in grasses": OG0005826_tree.txt

```
((Streptochaeta_angustifolia_strangu_013633:0.0692828,((Pharus_latifolius_Phala.06G218400:0,Pharus_latifolius_Phala.06G218400.2:0,Pharus_latifolius_Phala.06G218400.5:0)n3:5e-09,(Pharus_latifolius_Phala.06G218400.3:0.0165139,Pharus_latifolius_Phala.06G218400.4:5e-09)n4:5e-09)n2:0.0632188)n1:0.00795805,(((Hordeum_spontaneum_WB01_003333_0639337:0.119261,(Brachypodium_distachyon_BRADI_1g72250v3:0.0190239,Brachypodium_distachyon_BRADI_5g20210v3:0.0248165)n8:0.0350247)n7:0.0356917,((Dendrocalamus_sinicus_Dendrocalamus_sinicus_Dsi04B_34933277_34934641_Dsi04Bg11410.1_-1_CDS_4147756282_50328:0.0138897,(Ampelocalamus_luodianensis_Alu04Dg05680.1:0.0182631,(Olyra_latifolia_Ola022240:0.0581745,(Oryza_sativa_LOC_Os04g50864:0.0423302,(Zizania_latifolia_GWHTBFHI017589:0.0449714,Zizania_latifolia_GWHTBFHI018612:0.0221395)n14:0.0230467)n13:0.0413822)n12:0.0114154)n11:0.00246819)n10:0.00414277,(Ampelocalamus_luodianensis_Alu04Cg18000.3:0.00683016,Dendrocalamus_sinicus_Dendrocalamus_sinicus_Dsi04C_5278165_5279594_Dsi04Cg04140.2_1_CDS_4147758817_55966:0.0118183)n15:0.00931952)n9:0.0084039)n6:0.0158392,((Stipagrostis_hirtigluma_H_Shi_ptg000016l_001942.1:0.0534357,(Aristida_adscensionis_H_Aadptg000073l000133.1:0.0113732,Aristida_adscensionis_H_Aadptg000101l000267.1:0.0233122)n18:0.0351453)n17:0.0226723,((Eragrostis_curvula_EJB05_37820:0.174155,(ASEM_AUS1_H_AUS1CM014276.1002821.1:0.323041,Urochloa_fusta_Urofu.7G147500:0.0790106)n21:0.0643469)n20:0.0425263,(Phragmites_australis_Phragmites_australis_PaChr7_5468056_5469100_evm.model.PaChr7.510_1_CDS_4362475968_15961:0.0769409,(Eragrostis_curvula_EJB05_39450:0.0698314,((Chasmanthium_laxum_Chala.08G253400:0.00871581,Chasmanthium_laxum_Chala.06G217800:0.0074706)n25:0.0282013,((Echinocloa_haploclada_eh_chr2.3470:0.0242503,(((Urochloa_fusta_Urofu.7G260200:0.0230546,((Dichantelium_oligosantes_H_DolKV777654.1000013.1:0.0221478,(Cenchrus_americanus_H_CamCM007984.2002833.1:0.038435,(Setaria_viridis_SEVIR_3G000500v2:0.0128881,(Setaria_viridis_SEVIR_7G232900v2:0.00227208,Setaria_viridis_SEVIR_9G583850v2:0.0091396)n35:4.5e-09)n34:5e-10)n33:0.00317019)n32:0.00332089,Cenchrus_americanus_H_CamCM007986.2001717.1:0.0507935)n31:0.00564372)n30:0.00547814,((ASEM_AUS1_H_AUS1CM014274.1003481.1:0.00972658,ASEM_RSA5_H_RSA5chrom5004961.1:0.0145195)n37:0.0274525,(ASEM_AUS1_H_AUS1CM014276.1002213.1:0.0040373,ASEM_RSA5_H_RSA5chrom7002341.1:0.00754529)n38:0.0126962)n36:0.0244685)n29:5e-09,((Panicum_hallii_Pahal.7G275300:0.00450245,(Panicum_virgatum_Pavir.2NG117800:0.0141284,(Panicum_virgatum_Pavir.7KG318900:0.00700506,Panicum_virgatum_Pavir.7NG290800:0.00926316)n42:5e-09)n41:0.00706089)n40:0.0336507,(Digitaria_radicosa_Dra07G0178200:0.0132912,(Digitaria_exilis_H_Dex7B-001856.1:0.0122906,Digitaria_exilis_H_Dex7A-001802.1:0.0157919)n44:0.00568621)n43:0.0192348)n39:0.00508316)n28:0.00953748)n27:0.00579929,(Sorghum_bicolor_SORBI_3006G200600:0.0169861,(Zea_mays_Zm00001eb430080:0.0223923,Zea_mays_Zm00001eb072050:0.0218787)n46:0.00243097)n45:0.0139577)n26:0.019601)n24:0.0204129)n23:0.0156687)n22:0.00507407)n19:0.000563786)n16:0.0452044)n5:0.0202317)n0;
```
