## Supplementary Dataset S1 for "Gene turnover and contingency facilitated the repeated evolution of C_4_ photosynthesis in grasses": OG0005827_tree.txt

```
(((Dichantelium_oligosantes_H_DolKV772259.1000002.1:0.0768585,((ASEM_AUS1_H_AUS1CM014274.1001948.1:0.0120073,ASEM_RSA5_H_RSA5chrom5000710.1:0.0206651)n4:0.0603271,(Panicum_hallii_Pahal.5G414000:0.0440888,((Panicum_virgatum_Pavir.5KG184700:0.0257657,Panicum_virgatum_Pavir.5NG186100:0.0582498)n7:0.142901,(Panicum_virgatum_Pavir.5NG259800:0.034815,Panicum_virgatum_Pavir.5KG185200:0.0197086)n8:0.0171632)n6:0.00190702)n5:0.0162827)n3:0.0389336)n2:0.0909703,(ASEM_AUS1_H_AUS1CM014274.1001949.1:0.135563,((Aristida_adscensionis_H_Aadptg000058l000579.1:0.140062,(Panicum_virgatum_Pavir.5KG185600:0.0547896,(Panicum_virgatum_Pavir.5KG185700:0.0182561,(Panicum_virgatum_Pavir.5KG185500:0.0664414,Panicum_virgatum_Pavir.5NG186600:0.0427651)n14:0.00122105)n13:0.00670491)n12:0.139149)n11:0.0157907,((((Panicum_virgatum_Pavir.4NG220900:0.159373,((Digitaria_exilis_H_Dex7A-002637.1:0.0161221,Digitaria_exilis_H_Dex7B-002678.1:0.0157884)n20:0.151129,(Digitaria_exilis_H_Dex8A-000628.1:0.0342052,(Digitaria_exilis_H_Dex8B-000589.1:0.0215769,Digitaria_exilis_H_Dex8B-000592.1:0.0227822)n22:0.0219721)n21:0.115768)n19:0.0128631)n18:0.0542649,(Eleusine_coracana_ELECO.r07.1BG0052390:0.104943,(Eleusine_coracana_ELECO.r07.1AG0003970:0.0229209,Eleusine_coracana_ELECO.r07.1BG0052410:0.0357085)n24:0.054682)n23:0.0374558)n17:0.0406402,(Eragrostis_curvula_EJB05_32373:0.165205,(Eragrostis_curvula_EJB05_09823:0.0340421,Eragrostis_curvula_EJB05_52890:0.040995)n26:0.133628)n25:0.035673)n16:0.0212081,(Eleusine_coracana_ELECO.r07.2AG0114160:0.133702,((Eragrostis_curvula_EJB05_27920:0.0869515,Eragrostis_curvula_EJB05_32367:0.0784769)n29:0.0200464,(Eleusine_coracana_ELECO.r07.9AG0684150:0.161757,Eleusine_coracana_ELECO.r07.5AG0391590:0.149383)n30:0.0165981)n28:0.0610287)n27:0.00678097)n15:0.03412)n10:0.016443)n9:0.001827)n1:0.00830624,((Aristida_adscensionis_H_Aadptg000065l000082.1:0.155695,((Stipagrostis_hirtigluma_H_Shi_ptg000036l_000082.1:0.0693883,((Stipagrostis_hirtigluma_H_Shi_ptg000046l_000082.1:0.0543235,Stipagrostis_hirtigluma_H_Shi_ptg000046l_000083.1:0.0987793)n36:0.00460155,Stipagrostis_hirtigluma_H_Shi_ptg000046l_000081.1:0.0910163)n35:0.0140899)n34:0.00928507,Stipagrostis_hirtigluma_H_Shi_ptg000065l_000077.1:0.0624908)n33:0.0571683)n32:0.0802881,(Aristida_adscensionis_H_Aadptg000058l000580.1:0.173716,(((ASEM_AUS1_H_AUS1CM014274.1001947.1:0.0101748,ASEM_RSA5_H_RSA5chrom5000709.1:0.00880014)n40:0.105543,(Stipagrostis_hirtigluma_H_Shi_ptg000036l_000083.1:0.714752,Digitaria_exilis_H_Dex8B-000590.1:0.465422)n41:0.291607)n39:0.0499809,(ASEM_AUS1_H_AUS1CM014274.1001950.1:0.479198,(((Stipagrostis_hirtigluma_H_Shi_ptg000044l_000236.1:0.125699,(Stipagrostis_hirtigluma_H_Shi_ptg000050l_001278.1:0.0613044,Stipagrostis_hirtigluma_H_Shi_ptg000050l_001503.1:0.0469643)n46:0.0750092)n45:0.0230132,Stipagrostis_hirtigluma_H_Shi_ptg000044l_000232.1:0.1207)n44:0.0222141,(Stipagrostis_hirtigluma_H_Shi_ptg000050l_001504.1:0.11936,Stipagrostis_hirtigluma_H_Shi_ptg000050l_001279.1:0.12982)n47:0.012982)n43:0.00144244)n42:0.164917)n38:0.0121553)n37:0.00135059)n31:0.00830624)n0;
```
