## Supplementary Dataset S1 for "Gene turnover and contingency facilitated the repeated evolution of C_4_ photosynthesis in grasses": OG0005828_tree.txt

```
((Tillandsia_fasciculata_H_Tillandsia_CM054930.1_000534.1:0.107147,(Ananas_comosus_H_Ananas_contig24_000224.1:0.171588,Ananas_comosus_H_Ananas_contig5_001150.1:0.0524512)n2:0.0352471)n1:0.178757,(((Streptochaeta_angustifolia_strangu_006200:0.162783,(Pharus_latifolius_Phala.03G364500:5e-09,Pharus_latifolius_Phala.03G364500.2:5e-09)n6:0.222663)n5:0.0574866,(Streptochaeta_angustifolia_strangu_035993:0.156163,Pharus_latifolius_Phala.07G113900:0.151696)n7:0.0168552)n4:0.0408032,((((Brachypodium_distachyon_BRADI_2g26890v3:0.0900892,(Hordeum_spontaneum_WB01_006741_0036060:0.00174331,Hordeum_vulgareMorex_HORVU.MOREX.r3.1HG0058730:0.00101052)n12:0.090222)n11:0.0484802,(Olyra_latifolia_Ola000111:0.216603,((Dendrocalamus_sinicus_Dendrocalamus_sinicus_Dsi05B_22344521_22346299_Dsi05Bg06680.1_1_CDS_4147768225_7594:0.000714209,Dendrocalamus_sinicus_Dendrocalamus_sinicus_DsiCtg00518_216592_218363_DsiCtg00518g00040.1_1_CDS_4147853251_55715:0.000793286)n15:0.0506337,((Dendrocalamus_sinicus_Dendrocalamus_sinicus_Dsi05C_10222422_10224185_Dsi05Cg07570.1_-1_CDS_4147772860_1417:0.0498517,Ampelocalamus_luodianensis_Alu05Cg15000.2:0.0406426)n17:0.0165058,(Ampelocalamus_luodianensis_Alu05Dg10710.1:0.0343372,Dendrocalamus_sinicus_Dendrocalamus_sinicus_Dsi05A_20197437_20199227_Dsi05Ag06310.1_1_CDS_4147763827_33463:0.0472443)n18:0.00579674)n16:0.00184323)n14:0.00559964)n13:0.0156188)n10:0.0267248,((Oryza_sativa_LOC_Os05g32170:0.0467385,Leersia_perrieri_LPERR05G11850:0.0829307)n20:0.0461211,(Zizania_latifolia_GWHTBFHI031099:0.141238,Zizania_latifolia_GWHTBFHI000817:0.0881918)n21:0.00979909)n19:0.0397871)n9:0.0161786,((Phragmites_australis_Phragmites_australis_PaChr9_21038359_21040206_evm.model.PaChr9.782_1_CDS_4362486755_7569:0.0632924,Phragmites_australis_Phragmites_australis_PaChr12_21423486_21425330_evm.model.PaChr12.805_1_CDS_4362383538_9335:0.0732935)n23:0.0110068,(((Eragrostis_curvula_EJB05_35356:0.0656189,(Eleusine_coracana_ELECO.r07.5BG0421440:0.0326863,Eleusine_coracana_ELECO.r07.5AG0374850:0.0280275)n27:0.0595464)n26:0.0413985,((Stipagrostis_hirtigluma_H_Shi_ptg000049l_001542.1:0.00136906,Stipagrostis_hirtigluma_H_Shi_ptg000052l_000780.1:0.00269722)n29:0.0772353,(Aristida_adscensionis_H_Aadptg000058l000545.1:0.0717384,Aristida_adscensionis_H_Aadptg000008l000129.1:0.059074)n30:0.0508977)n28:0.0220428)n25:0.0168176,(Chasmanthium_laxum_Chala.07G131700:0.0630336,((Sorghum_bicolor_SORBI_3009G123500:0.0504229,(Zea_mays_Zm00001eb286990:0.0548432,Zea_mays_Zm00001eb347060:0.0629899)n34:0.0125912)n33:0.0489952,(Dichantelium_oligosantes_H_DolKV773369.1000001.1:0.0444061,((((ASEM_AUS1_H_AUS1CM014274.1003439.1:0.00870752,ASEM_RSA5_H_RSA5chrom3001077.1:5e-09)n39:0.038606,(Digitaria_radicosa_Dra03G0241600:0.0521774,Digitaria_radicosa_Dra04G0147100:0.309648)n40:0.0344054)n38:0.0184469,(Digitaria_exilis_H_Dex3A-002872.1:0.0093466,Digitaria_exilis_H_Dex3B-002884.1:0.00585407)n41:0.0415372)n37:0.0049214,((Cenchrus_americanus_H_CamCM007982.2001206.1:0.0634798,Setaria_viridis_SEVIR_3G265400v2:0.0157409)n43:0.0225494,(Urochloa_fusta_Urofu.3G301200:0.0620723,(Panicum_hallii_Pahal.3G298500:0.03538,(Panicum_virgatum_Pavir.3NG110400:0.03232,(Panicum_virgatum_Pavir.3NG122200:0.00579247,Panicum_virgatum_Pavir.3NG113400:0.00380943)n47:0.0136221)n46:0.0149801)n45:0.0204081)n44:0.00600789)n42:0.00396681)n36:0.0101611)n35:0.0258095)n32:0.0174265)n31:0.0270305)n24:0.012453)n22:0.0561781)n8:0.067833)n3:0.178757)n0;
```
