## Supplementary Dataset S1 for "Gene turnover and contingency facilitated the repeated evolution of C_4_ photosynthesis in grasses": OG0005829_tree.txt

```
((Pharus_latifolius_Phala.05G210000:5e-09,Pharus_latifolius_Phala.05G210000.2:5e-09)n1:0.0583716,(((((Zizania_latifolia_GWHTBFHI004204:0.029977,Zizania_latifolia_GWHTBFHI011590:0.0842275)n6:0.0309024,(Leersia_perrieri_LPERR01G09230:0.0868756,Oryza_sativa_LOC_Os01g14980:0.0514294)n7:0.0442005)n5:0.0976105,((Olyra_latifolia_Ola035782:0.04438,(Dendrocalamus_sinicus_Dendrocalamus_sinicus_Dsi01B_9367843_9369806_Dsi01Bg05350.1_-1_CDS_4147694938_29296:0.0889206,Dendrocalamus_sinicus_Dendrocalamus_sinicus_Dsi01A_10574814_10576447_Dsi01Ag06520.1_-1_CDS_4147686697_52350:0.0141959)n10:0.00157732)n9:0.0002763,Ampelocalamus_luodianensis_Alu01Dg07070.1:0.0112539)n8:0.0149985)n4:0.045643,(((Eragrostis_curvula_EJB05_05604:0.139064,((Echinocloa_haploclada_eh_chr1.1573:0.0455868,(Digitaria_exilis_H_Dex9A-000772.1:0.00829798,Digitaria_exilis_H_Dex9B-004897.1:0.0157379)n16:0.0432934)n15:0.0196149,((Panicum_hallii_Pahal.9G163600:0.0302083,(Panicum_virgatum_Pavir.9NG197200:0.0540699,Panicum_virgatum_Pavir.9KG082200:0.0193543)n19:0.0146831)n18:0.0224886,((ASEM_AUS1_H_AUS1CM014278.1005420.1:0.0152462,ASEM_RSA5_H_RSA5chrom9004064.1:0.00446254)n21:0.0625688,(Urochloa_fusta_Urofu.9G168900:0.0350161,(Cenchrus_americanus_H_CamCM007983.2000684.1:0.0793292,Setaria_viridis_SEVIR_9G164200v2:0.00899647)n23:0.0539368)n22:0.00948617)n20:0.0276521)n17:0.0054718)n14:0.0667027)n13:0.061117,((Eragrostis_curvula_EJB05_32115:0.280398,Stipagrostis_hirtigluma_H_Shi_ptg000044l_000349.1:0.0821737)n25:0.0705746,(Phragmites_australis_Phragmites_australis_PaChr1_9434688_9435873_evm.model.PaChr1.652_1_CDS_4362368393_11399:0.0478693,(Echinocloa_haploclada_eh_chr2.1259:0.0507592,(((Sorghum_bicolor_SORBI_3003G115400:0.0270702,(Zea_mays_Zm00001eb121860:0.268797,Zea_mays_Zm00001eb333640:0.0138962)n31:0.0705336)n30:0.108251,(((Cenchrus_americanus_H_CamCM007987.2001641.1:0.039637,Setaria_viridis_SEVIR_5G058600v2:0.0154889)n34:0.0232884,(Panicum_hallii_Pahal.5G430600:0.0222766,(Panicum_virgatum_Pavir.5KG163900:0.0371707,Panicum_virgatum_Pavir.5NG165400:0.0150728)n36:0.00167476)n35:0.011645)n33:0.0106882,(Urochloa_fusta_Urofu.5G387400:0.0356505,((Eleusine_coracana_ELECO.r07.1AG0005390:0.00580836,Eleusine_coracana_ELECO.r07.1BG0054010:0.0131122)n39:0.117126,((Digitaria_exilis_H_Dex5A-003993.1:0,Digitaria_exilis_H_Dex5A-003989.1:0)n41:0.00492449,Digitaria_exilis_H_Dex5B-004006.1:0.00399928)n40:0.0586478)n38:0.0290885)n37:0.0127708)n32:0.0165066)n29:0.00744969,(((ASEM_AUS1_H_AUS1CM014274.1002048.1:0,ASEM_RSA5_H_RSA5chrom5004841.1:0)n44:0.0684123,Dichantelium_oligosantes_H_DolKV781853.1000011.1:0.0568979)n43:0.0133691,Chasmanthium_laxum_Chala.08G159900:0.0359722)n42:5e-09)n28:0.0242585)n27:0.0324212)n26:0.0458963)n24:0.0105583)n12:0.00117314,(Chasmanthium_laxum_Chala.04G156400:0.191505,((Hordeum_spontaneum_WB01_003210_0112374:5e-09,Hordeum_vulgareMorex_HORVU.MOREX.r3.3HG0252970:0.00362626)n47:0.110937,Brachypodium_distachyon_BRADI_2g09030v3:0.079501)n46:0.0174603)n45:0.0317793)n11:0.00353104)n3:0.0299109,Aristida_adscensionis_H_Aadptg000156l000003.1:0.130759)n2:0.0583716)n0;
```
