## Supplementary Dataset S1 for "Gene turnover and contingency facilitated the repeated evolution of C_4_ photosynthesis in grasses": OG0005830_tree.txt

```
(((Tillandsia_fasciculata_H_Tillandsia_CM054941.1_000369.1:0.0320345,(Ananas_comosus_H_Ananas_contig12_000658.1:0.163831,Ananas_comosus_H_Ananas_contig11_000389.1:0.0423645)n3:0.00470717)n2:0.186419,(Carex_scoparia_H_Carex_Csco_scaffold_9_000439.1:0.18834,Juncus_effusus_H_Juncus_Jeff_scaffold_1_000540.1:0.283702)n4:0.2399)n1:0.0585179,(Streptochaeta_angustifolia_strangu_015498:0.081564,(Pharus_latifolius_Phala.05G294700:0.0664151,((Echinocloa_haploclada_eh_chr1.3032:0.70423,Zea_mays_Zm00001eb334610:0.588616)n8:0.093732,(((Hordeum_spontaneum_WB01_004178_0358506:0,Hordeum_vulgareMorex_HORVU.MOREX.r3.3HG0219670:0)n11:0.156364,Brachypodium_distachyon_BRADI_2g01100v3:0.0537534)n10:0.0377706,(((Dendrocalamus_sinicus_Dendrocalamus_sinicus_Dsi01B_688225_691384_Dsi01Bg00490.1_-1_CDS_4147693480_4533:0.0283205,((Ampelocalamus_luodianensis_Alu01Cg00870.2:0.0219913,Dendrocalamus_sinicus_Dendrocalamus_sinicus_Dsi01C_499244_502570_Dsi01Cg00450.1_-1_CDS_4147701370_11312:0.0267732)n16:0.0020747,((Ampelocalamus_luodianensis_AluCtg00674g00060.2:0.0305134,Ampelocalamus_luodianensis_Alu01Dg00650.1:6e-09)n18:0.0466539,Dendrocalamus_sinicus_Dendrocalamus_sinicus_Dsi01A_786369_789988_Dsi01Ag00670.1_-1_CDS_4147684942_30951:0.0240996)n17:0.00267774)n15:0.00335754)n14:0.00681529,(((Leersia_perrieri_LPERR01G00770:0.0548347,Oryza_sativa_LOC_Os01g02200:0.0431639)n21:0.0250278,(Zizania_latifolia_GWHTBFHI003461:0.0471855,Zizania_latifolia_GWHTBFHI011168:0.0332101)n22:0.0147361)n20:0.0431254,Olyra_latifolia_Ola003907:0.0495657)n19:0.00659061)n13:0.0267493,(((Aristida_adscensionis_H_Aadptg000062l000576.1:0.0422342,Stipagrostis_hirtigluma_H_Shi_ptg000044l_001398.1:0.0363926)n25:0.0297424,(Chasmanthium_laxum_Chala.08G174700:0.0419579,((Sorghum_bicolor_SORBI_3003G098000:0.0327271,(Zea_mays_Zm00001eb334600:0.0431559,(Zea_mays_Zm00001eb126230:0.0276866,(Zea_mays_Zm00001eb146820:0.127088,(Zea_mays_Zm00001eb228210:0.159826,Zea_mays_Zm00001eb423030:0.042411)n32:0.0150863)n31:0.186482)n30:0.0486962)n29:0.0150074)n28:0.0236277,((Echinocloa_haploclada_eh_chr2.1071:0,Echinocloa_haploclada_eh_scaffold67.2:0)n34:0.0353429,(Dichantelium_oligosantes_H_DolKV774402.1000001.1:0.0324142,(((ASEM_AUS1_H_AUS1CM014274.1003292.1:0.00434336,ASEM_RSA5_H_RSA5chrom5004759.1:0.0054921)n38:0.0234819,(Panicum_hallii_Pahal.5G447400:0.00781024,(Panicum_virgatum_Pavir.5KG140700:0.0144936,Panicum_virgatum_Pavir.5NG145500:0.0112041)n40:0.00671577)n39:0.0116254)n37:0.00548592,((Digitaria_exilis_H_Dex5A-000481.1:0.00612208,Digitaria_exilis_H_Dex5B-000492.1:0.00256867)n42:0.0381906,(Urochloa_fusta_Urofu.5G405100:0.0194399,(Cenchrus_americanus_H_CamCM007987.2003247.1:0.0332027,Setaria_viridis_SEVIR_5G074900v2:0.0170439)n44:0.00573899)n43:0.00236117)n41:0.00294785)n36:0.00246908)n35:0.00371014)n33:0.0259269)n27:0.0234687)n26:0.0229988)n24:0.00528659,((Eleusine_coracana_ELECO.r07.1AG0007030:0.00762733,Eleusine_coracana_ELECO.r07.1BG0055740:0.0295087)n46:0.0645115,(Phragmites_australis_Phragmites_australis_PaChr2_4135300_4138504_evm.model.PaChr2.332_1_CDS_4362421185_41015:0.0383621,Phragmites_australis_Phragmites_australis_PaChr1_7885532_7888750_evm.model.PaChr1.539_1_CDS_4362368141_32828:0.0366135)n47:0.00406817)n45:0.0115194)n23:0.0278754)n12:0.0112201)n9:0.0297284)n7:0.00330316)n6:0.0267072)n5:0.0420034)n0;
```
