## Supplementary Dataset S1 for "Gene turnover and contingency facilitated the repeated evolution of C_4_ photosynthesis in grasses": OG0005831_tree.txt

```
((Streptochaeta_angustifolia_strangu_035110:0.157106,((Pharus_latifolius_Phala.05G290600.8:0,Pharus_latifolius_Phala.05G290600.4:0,Pharus_latifolius_Phala.05G290600.10:0,Pharus_latifolius_Phala.05G290600.2:0,Pharus_latifolius_Phala.05G290600.7:0)n3:0.0144526,((Pharus_latifolius_Phala.05G290600.5:0.00734117,Pharus_latifolius_Phala.05G290600:0.0267512)n5:0.0182464,((Pharus_latifolius_Phala.05G290600.6:0,Pharus_latifolius_Phala.05G290600.9:0)n7:0.00411375,Pharus_latifolius_Phala.05G290600.3:1.3002e-05)n6:0.009252)n4:0.026491)n2:0.111354)n1:0.0210435,(((Leersia_perrieri_LPERR01G01300:0.0510826,Oryza_sativa_LOC_Os01g03100:0.0284877)n10:0.0259437,(Zizania_latifolia_GWHTBFHI011145:0.102671,Zizania_latifolia_GWHTBFHI003483:0.0748835)n11:0.0246219)n9:0.0314056,((Dendrocalamus_sinicus_Dendrocalamus_sinicus_Dsi01B_890215_892819_Dsi01Bg00690.3_-1_CDS_4147693540_38298:0.0459514,((Ampelocalamus_luodianensis_Alu01Cg01210.1:0.0268707,Dendrocalamus_sinicus_Dendrocalamus_sinicus_Dsi01C_688649_690994_Dsi01Cg00580.1_-1_CDS_4147701409_33257:0.0416681)n15:0.0146134,(Dendrocalamus_sinicus_Dendrocalamus_sinicus_Dsi01A_1201183_1203659_Dsi01Ag01020.1_-1_CDS_4147685047_33203:0.0334241,Olyra_latifolia_Ola003871:0.0950839)n16:0.00361816)n14:0.0128599)n13:0.0160508,((Brachypodium_distachyon_BRADI_2g01580v3:0.097852,(Hordeum_spontaneum_WB01_005435_0032428:0.0286361,(Hordeum_vulgareMorex_HORVU.MOREX.r3.3HG0224410:5e-09,Hordeum_vulgareMorex_HORVU.MOREX.r3.3HG0224410.2:5e-09)n20:0.0214171)n19:0.14031)n18:0.0903066,(Aristida_adscensionis_H_Aadptg000062l000549.1:0.132491,(Stipagrostis_hirtigluma_H_Shi_ptg000044l_001377.1:0.0609031,(((Eragrostis_curvula_EJB05_31856:0.0595685,(Eleusine_coracana_ELECO.r07.1AG0007650:0.0339805,Eleusine_coracana_ELECO.r07.1BG0056420:0.0255483)n26:0.0403761)n25:0.038638,(Chasmanthium_laxum_Chala.08G179500:0.0642549,((Sorghum_bicolor_SORBI_3003G093500:0.0312815,Zea_mays_Zm00001eb334850:0.0436051)n29:0.0497979,(((Panicum_hallii_Pahal.5G454600:0.0178084,(Panicum_virgatum_Pavir.5KG124400:0.0326336,Panicum_virgatum_Pavir.5NG131800:0.0373242)n33:0.0108791)n32:0.0724063,Dichantelium_oligosantes_H_DolKV783109.1000002.1:0.0566467)n31:0.00704561,((Urochloa_fusta_Urofu.5G412500:0.042891,(Cenchrus_americanus_H_CamCM007987.2002743.1:0.019048,Setaria_viridis_SEVIR_5G081500v2:0.0149536)n36:0.0263477)n35:0.00828329,((Echinocloa_haploclada_eh_chr2.998:0.0781793,(ASEM_AUS1_H_AUS1CM014274.1003259.1:0.0190704,ASEM_RSA5_H_RSA5chrom5004711.1:0.00896334)n39:0.0263836)n38:0.00810114,((Digitaria_exilis_H_Dex5A-000441.1:0.00239799,Digitaria_exilis_H_Dex5B-000460.1:0.00615726)n41:0.0271213,(Digitaria_radicosa_Dra07G0244700.3:0.0111085,(Digitaria_radicosa_Dra07G0244700.2:5e-09,Digitaria_radicosa_Dra07G0244700:5e-09)n43:5e-09)n42:0.028245)n40:0.0320058)n37:0.00278479)n34:0.0094518)n30:0.0215406)n28:0.0192078)n27:0.00891998)n24:0.0102571,(Phragmites_australis_Phragmites_australis_PaChr2_4434745_4436979_evm.model.PaChr2.354_1_CDS_4362421233_18731:0.0436552,Phragmites_australis_Phragmites_australis_PaChr1_7493902_7495835_evm.model.PaChr1.514_1_CDS_4362368087_10128:0.0593936)n44:0.00659929)n23:0.00920342)n22:0.0148664)n21:0.0501113)n17:0.022825)n12:0.0180122)n8:0.0210435)n0;
```
