## Supplementary Dataset S1 for "Gene turnover and contingency facilitated the repeated evolution of C_4_ photosynthesis in grasses": OG0005832_tree.txt

```
(((Carex_scoparia_H_Carex_Csco_scaffold_14_000273.1:0.0239169,Carex_scoparia_H_Carex_Csco_scaffold_17_000626.1:0.0145318)n2:0.241913,(Ananas_comosus_H_Ananas_contig6_000794.1:0.0288758,Tillandsia_fasciculata_H_Tillandsia_CM054940.1_000477.1:0.0296926)n3:0.113361)n1:0.0484681,((((Pharus_latifolius_Phala.05G281300:0,Pharus_latifolius_Phala.05G281300.3:0)n7:5e-09,Pharus_latifolius_Phala.05G281300.2:5e-09)n6:0.0634698,(Streptochaeta_angustifolia_strangu_029200:0.279844,(Streptochaeta_angustifolia_strangu_029201:0.271178,Streptochaeta_angustifolia_strangu_036081:0.0222639)n9:0.00567236)n8:0.0355955)n5:0.0194809,(((Zizania_latifolia_GWHTBFHI003542:0.0542829,(Leersia_perrieri_LPERR01G02030:0.0378854,Oryza_sativa_LOC_Os01g04190:0.0308553)n13:0.0330699)n12:0.0378875,((Brachypodium_distachyon_BRADI_2g02230v3:0.062345,(Hordeum_spontaneum_WB01_003690_0378074:0.000676117,((Hordeum_vulgareMorex_HORVU.MOREX.r3.3HG0225770.2:0,Hordeum_vulgareMorex_HORVU.MOREX.r3.3HG0225770.3:0)n18:5e-09,Hordeum_vulgareMorex_HORVU.MOREX.r3.3HG0225770:5e-09)n17:5e-09)n16:0.0811264)n15:0.0396262,((Olyra_latifolia_Ola003967:0.0869857,Olyra_latifolia_Ola036588:0.0134942)n20:0.0349013,((Dendrocalamus_sinicus_Dendrocalamus_sinicus_Dsi01A_2057866_2063246_Dsi01Ag01530.1_1_CDS_4147685200_5632:0.0200369,Dendrocalamus_sinicus_Dendrocalamus_sinicus_Dsi01C_1151462_1156933_Dsi01Cg00840.1_1_CDS_4147701487_20315:0.0192203)n22:0.00512372,(Ampelocalamus_luodianensis_Alu01Cg01890.2:0.0199912,(Ampelocalamus_luodianensis_Alu07Cg15610.1:0.135809,Ampelocalamus_luodianensis_Alu01Dg01160.2:0.0107779)n24:0.0158603)n23:0.00177606)n21:0.00625984)n19:0.00716507)n14:0.0092001)n11:0.0114226,(((Eleusine_coracana_ELECO.r07.1BG0057290:0.0442819,Eragrostis_curvula_EJB05_31750:0.0424052)n27:0.0276332,(Aristida_adscensionis_H_Aadptg000062l000122.1:0.0509302,Stipagrostis_hirtigluma_H_Shi_ptg000044l_000526.1:0.0387157)n28:0.0218334)n26:0.00406024,(((((ASEM_RSA5_H_RSA5chrom5000993.1:0.00705296,(ASEM_AUS1_H_AUS1CM014274.1002194.1:0.00479538,ASEM_AUS1_H_AUS1CM014274.1003237.1:0.00288176)n34:0.00936327)n33:0.0182138,Echinocloa_haploclada_eh_chr2.891:0.039659)n32:0.00334573,(Dichantelium_oligosantes_H_DolKV778576.1000012.1:0.0285513,((Panicum_hallii_Pahal.5G463100:0.011841,(Panicum_virgatum_Pavir.5NG122300:0.013251,Panicum_virgatum_Pavir.5KG113900:0.0143071)n38:0.0118605)n37:0.0211388,((Digitaria_radicosa_Dra07G0252300:0.0226073,(Digitaria_exilis_H_Dex5A-004169.1:0.00366836,Digitaria_exilis_H_Dex5B-004184.1:0.00741319)n41:0.0167853)n40:0.0191078,(Urochloa_fusta_Urofu.5G422000:0.0293956,(Cenchrus_americanus_H_CamCM007987.2001802.1:0.0167245,Setaria_viridis_SEVIR_5G089300v2:0.00921077)n43:0.0115256)n42:0.00255306)n39:0.00257826)n36:0.00349124)n35:0.00353061)n31:0.0140589,(Sorghum_bicolor_SORBI_3003G084000:0.0160466,(Zea_mays_Zm00001eb335350:0.0317119,Zea_mays_Zm00001eb125210:0.0297209)n45:0.00330232)n44:0.0101302)n30:0.0331616,(Chasmanthium_laxum_Chala.08G186300:0.0443438,(Phragmites_australis_Phragmites_australis_PaChr1_6472600_6477366_evm.model.PaChr1.465_1_CDS_4362367977_6334:0.0346913,Phragmites_australis_Phragmites_australis_PaChr2_5331472_5336404_evm.model.PaChr2.395_1_CDS_4362421323_14100:0.0283078)n47:0.00314532)n46:0.00702295)n29:0.00405201)n25:0.0400977)n10:0.0267949)n4:0.0484681)n0;
```
