## Supplementary Dataset S1 for "Gene turnover and contingency facilitated the repeated evolution of C_4_ photosynthesis in grasses": OG0005833_tree.txt

```
((Juncus_effusus_H_Juncus_Jeff_scaffold_2_000116.1:0.363054,(Ananas_comosus_H_Ananas_contig13_000676.1:0.0383948,(Tillandsia_fasciculata_H_Tillandsia_CM054939.1_000891.1:0.00480536,Tillandsia_fasciculata_H_Tillandsia_CM054939.1_000890.1:0.00372996)n3:0.0613607)n2:0.140945)n1:0.0975666,(Streptochaeta_angustifolia_strangu_014482:0.0976016,((Pharus_latifolius_Phala.05G277600.3:0.0091625,(Pharus_latifolius_Phala.05G277600.2:5e-09,(Pharus_latifolius_Phala.05G277600.4:5e-09,Pharus_latifolius_Phala.05G277600:5e-09)n8:0.00105249)n7:6e-09)n6:0.154663,((Leersia_perrieri_LPERR01G02270:0.160053,(Brachypodium_distachyon_BRADI_2g02550v3:0.224324,((Hordeum_spontaneum_WB01_001577_0173999:0.000971744,Hordeum_spontaneum_WB01_001577_0188123:0.00220678)n13:0.0122485,(Hordeum_vulgareMorex_HORVU.MOREX.r3.3HG0226580:0.0298357,Hordeum_vulgareMorex_HORVU.MOREX.r3.3HG0226590:0.0189592)n14:0.00916674)n12:0.117532)n11:0.0483006)n10:0.0186831,((Zizania_latifolia_GWHTBFHI003562:0.0900417,Oryza_sativa_LOC_Os01g04620:0.0530398)n16:0.0253772,(((Olyra_latifolia_Ola034367:0.0544264,Olyra_latifolia_Ola034368:0.0474281)n19:0.0640458,((Dendrocalamus_sinicus_Dendrocalamus_sinicus_Dsi01B_1820441_1827755_Dsi01Bg01210.1_1_CDS_4147693696_12412:0.0409175,Dendrocalamus_sinicus_Dendrocalamus_sinicus_Dsi01C_1335109_1336634_Dsi01Cg00980.1_1_CDS_4147701529_43954:0.0239617)n21:0.00474329,(Ampelocalamus_luodianensis_Alu01Dg01370.2:0.0243759,Ampelocalamus_luodianensis_Alu01Cg02120.2:0.0450143)n22:0.00311855)n20:0.0121263)n18:0.0368349,((Stipagrostis_hirtigluma_H_Shi_ptg000044l_001321.1:0.033791,((Eragrostis_curvula_EJB05_31693:0.0589007,(Eleusine_coracana_ELECO.r07.1AG0008910:0.0290685,Eleusine_coracana_ELECO.r07.1BG0057630:0.0320976)n27:0.108851)n26:0.0336398,Aristida_adscensionis_H_Aadptg000062l000148.1:0.0640492)n25:0.0279809)n24:0.0169054,((Phragmites_australis_Phragmites_australis_PaChr1_6132272_6133826_evm.model.PaChr1.439_1_CDS_4362367919_24427:0.0646037,(Phragmites_australis_Phragmites_australis_PaChr1_37329808_37330319_evm.model.PaChr1.1691_1_CDS_4362364679_21056:0.211777,Phragmites_australis_Phragmites_australis_PaChr2_5624022_5625534_evm.model.PaChr2.412_1_CDS_4362421363_30899:0.029216)n30:0.0217402)n29:0.0140353,(Chasmanthium_laxum_Chala.08G190100:0.0605651,((Sorghum_bicolor_SORBI_3003G079200:0.0674754,(Zea_mays_Zm00001eb335560:0.0495109,(Zea_mays_Zm00001eb037880:0.00479145,Zea_mays_Zm00001eb037870:0.0078306)n35:0.078073)n34:0.0282707)n33:0.042264,(Dichantelium_oligosantes_H_DolKV772336.1000008.1:0.0572097,((ASEM_AUS1_H_AUS1CM014274.1002246.1:0.00827063,ASEM_RSA5_H_RSA5chrom5001018.1:0.0175299)n38:0.0315923,((Panicum_hallii_Pahal.5G467200:0.0372395,(Panicum_virgatum_Pavir.5KG099200:0.0296755,Panicum_virgatum_Pavir.5NG103100:0.0234459)n41:0.0114812)n40:0.00957365,((Echinocloa_haploclada_eh_chr2.844:0.0604196,(Urochloa_fusta_Urofu.5G426200:0.070396,(Digitaria_radicosa_Dra07G0256000:0.06232,(Digitaria_exilis_H_Dex5A-004202.1:0.01509,Digitaria_exilis_H_Dex5B-004219.1:0.0144742)n46:0.0704581)n45:0.0195691)n44:0.0103429)n43:0.0146244,(Cenchrus_americanus_H_CamCM007987.2001819.1:0.0431209,Setaria_viridis_SEVIR_5G093800v2:0.0445428)n47:0.0151826)n42:0.0117383)n39:0.0057956)n37:0.00690419)n36:0.00770886)n32:0.0333616)n31:0.0112478)n28:0.013182)n23:0.0379591)n17:0.0132631)n15:0.015687)n9:0.0440425)n5:0.0441051)n4:0.0975666)n0;
```
