## Supplementary Dataset S1 for "Gene turnover and contingency facilitated the repeated evolution of C_4_ photosynthesis in grasses": OG0005834_tree.txt

```
((Ananas_comosus_H_Ananas_contig13_000186.1:0.0209884,Tillandsia_fasciculata_H_Tillandsia_CM054939.1_000728.1:0.0142974)n1:0.107064,((Streptochaeta_angustifolia_strangu_034135:0.0547335,(Pharus_latifolius_Phala.05G218500.2:0.032575,(Pharus_latifolius_Phala.05G218500.3:5e-09,Pharus_latifolius_Phala.05G218500:6e-09)n5:0.00181029)n4:0.0546)n3:0.0128995,((((Oryza_sativa_LOC_Os01g13730:0.0212537,((Leersia_perrieri_LPERR06G13170:0.034315,Leersia_perrieri_LPERR06G16610:0.0456784)n11:0.0248992,Leersia_perrieri_LPERR01G08310:0.0312278)n10:0.00346975)n9:0.00685072,Zizania_latifolia_GWHTBFHI004165:0.043609)n8:0.029381,(((Hordeum_spontaneum_WB01_007567_0164885:0,Hordeum_vulgareMorex_HORVU.MOREX.r3.3HG0250210:0)n14:0.0587641,(Brachypodium_distachyon_BRADI_2g08280v3:0.0183198,Brachypodium_distachyon_BRADI_5g21640v3:0.00605318)n15:0.0438243)n13:0.0259154,(Olyra_latifolia_Ola000408:0.0468424,((Dendrocalamus_sinicus_Dendrocalamus_sinicus_Dsi01B_8521735_8530529_Dsi01Bg04910.1_1_CDS_4147694806_11853:0.0165918,(Ampelocalamus_luodianensis_Alu01Dg06460.4:0.015626,Ampelocalamus_luodianensis_Alu01Cg07370.2:0.017815)n19:0.00197945)n18:0.00190662,((Ampelocalamus_luodianensis_Alu09Cg21500.2:0.0148752,Dendrocalamus_sinicus_Dendrocalamus_sinicus_Dsi05C_15885367_15899467_Dsi05Cg10180.1_1_CDS_4147773643_44192:0.00992759)n21:0.00614142,(Dendrocalamus_sinicus_Dendrocalamus_sinicus_Dsi05B_1863021_1871574_Dsi05Bg01450.1_1_CDS_4147766656_34035:0.0218254,Ampelocalamus_luodianensis_Alu05Dg17540.1:0.0134343)n22:0.000719398)n20:7.19398e-05)n17:7.99331e-06)n16:0.000811077)n12:0.00644471)n7:0.0133017,(((Phragmites_australis_Phragmites_australis_PaChr2_383486_384244_evm.model.PaChr2.22_1_CDS_4362419391_8607:0.0426704,Phragmites_australis_Phragmites_australis_PaChr1_4362532_4369032_evm.model.PaChr1.302_1_CDS_4362367617_24847:0.0299261)n25:0.00408438,(Stipagrostis_hirtigluma_H_Shi_ptg000044l_000893.1:0.04619,Aristida_adscensionis_H_Aadptg000058l000369.1:0.0379405)n26:0.0129783)n24:0.0140172,(((Eleusine_coracana_ELECO.r07.1AG0000300:0.00702215,Eleusine_coracana_ELECO.r07.1BG0048750:0.00996439)n29:0.0605457,(Eragrostis_curvula_EJB05_32802:5e-09,Eragrostis_curvula_EJB05_54758:0.00225689)n30:0.0453131)n28:0.0219031,(Chasmanthium_laxum_Chala.08G250100:0.0227235,(((ASEM_AUS1_H_AUS1CM014274.1003121.1:0.0106444,ASEM_RSA5_H_RSA5chrom5001195.1:0.00384026)n34:0.0266977,((Dichantelium_oligosantes_H_DolKV777229.1000006.1:0.0175023,((Panicum_hallii_Pahal.5G538000:0.0088081,(Panicum_virgatum_Pavir.9KG391600:0.0146151,(Panicum_virgatum_Pavir.9KG391500:0.00682343,(Panicum_virgatum_Pavir.5KG013600:0.0163463,Panicum_virgatum_Pavir.1NG253300:0.0104676)n41:0.00132776)n40:0.00101727)n39:0.000312731)n38:0.014212,(Cenchrus_americanus_H_CamCM007988.2000373.1:0.0196384,Setaria_viridis_SEVIR_5G003300v2:0.00745326)n42:0.0163895)n37:0.00234972)n36:0.00174046,(Echinocloa_haploclada_eh_chr2.27:0.0360576,(Digitaria_radicosa_Dra02G0099000:0.0146964,(Digitaria_exilis_H_Dex9A-002233.1:0.00191545,Digitaria_exilis_H_Dex9B-002221.1:0.00205602)n45:0.0108341)n44:0.017554)n43:0.00279978)n35:0.00372566)n33:0.00429563,(Zea_mays_Zm00001eb064830:0.0284021,(Sorghum_bicolor_SORBI_3003G002700:0.0223811,Sorghum_bicolor_SORBI_3001G007800:0.0150208)n47:0.00166898)n46:0.0198065)n32:0.0212015)n31:0.00477632)n27:0.0249784)n23:0.0312499)n6:0.0234888)n2:0.107064)n0;
```
