## Supplementary Dataset S1 for "Gene turnover and contingency facilitated the repeated evolution of C_4_ photosynthesis in grasses": OG0005835_tree.txt

```
((Streptochaeta_angustifolia_strangu_003568:0.13195,(Pharus_latifolius_Phala.05G221800.3:0.0236655,(Pharus_latifolius_Phala.05G221800:5e-09,Pharus_latifolius_Phala.05G221800.2:5e-09)n3:0.00439615)n2:0.124154)n1:0.033697,((Brachypodium_distachyon_BRADI_2g07970v3:0.0662822,(((Hordeum_spontaneum_WB01_001499_0655204:0.00103295,Hordeum_vulgareMorex_HORVU.MOREX.r3.3HG0249450:0.000976281)n8:0.0448079,(Hordeum_vulgareMorex_HORVU.MOREX.r3.1HG0091180:0.0178188,((Hordeum_spontaneum_WB01_010461_0295058:0.0958944,Hordeum_spontaneum_WB01_002268_0033881:0.241046)n11:0.0581194,(Hordeum_spontaneum_WB01_001229_0141762:0.0623389,(Hordeum_spontaneum_WB01_002991_0074872:0.213067,(Hordeum_spontaneum_WB01_001394_0150263:0.153395,Hordeum_spontaneum_WB01_001535_0973056:0.0892469)n14:0.0226091)n13:0.00226091)n12:0.000226091)n10:2.51213e-05)n9:0.0289892)n7:0.0427063,(Hordeum_spontaneum_WB01_001499_0374411:5e-09,Hordeum_vulgareMorex_HORVU.MOREX.r3.3HG0249480:0.000970601)n15:0.118932)n6:0.0161447)n5:0.0582788,(((Dendrocalamus_sinicus_Dendrocalamus_sinicus_Dsi01A_9341662_9346085_Dsi01Ag05750.4_-1_CDS_4147686466_36022:0.0265541,Ampelocalamus_luodianensis_Alu01Dg06210.2:0.0389066)n18:0.00322349,(Ampelocalamus_luodianensis_Alu01Cg07040.6:0.0248609,(Dendrocalamus_sinicus_Dendrocalamus_sinicus_Dsi01B_8076128_8082626_Dsi01Bg04710.1_-1_CDS_4147694746_34924:0.0214893,Olyra_latifolia_Ola003288:0.138895)n20:0.00975838)n19:0.00108426)n17:0.0202868,(((Zizania_latifolia_GWHTBFHI004132:0.0397142,Zizania_latifolia_GWHTBFHI011655:0.0469315)n23:0.0276899,(Leersia_perrieri_LPERR01G07880:0.0652273,Oryza_sativa_LOC_Os01g13280:0.0458643)n24:0.0389788)n22:0.0390799,((Chasmanthium_laxum_Chala.08G247400:0.0545029,(((Eleusine_coracana_ELECO.r07.1AG0000580:0.00590716,Eleusine_coracana_ELECO.r07.1BG0049020:0.00872604)n29:0.108425,(Eragrostis_curvula_EJB05_32779:0.0370809,Eragrostis_curvula_EJB05_32763:5e-09)n30:0.061356)n28:0.0494725,((Sorghum_bicolor_SORBI_3003G005600:0.0288915,(Zea_mays_Zm00001eb399020:0.227364,Zea_mays_Zm00001eb119100:0.018627)n33:0.0770533)n32:0.0749293,(Echinocloa_haploclada_eh_chr2.53:0.0611113,(((ASEM_AUS1_H_AUS1CM014274.1002364.1:0.00595221,ASEM_RSA5_H_RSA5chrom5004503.1:5e-09)n37:0.0403334,((Digitaria_radicosa_Dra07G0315300:0.0394403,(Digitaria_exilis_H_Dex5A-000029.1:0.00196119,Digitaria_exilis_H_Dex5B-000029.1:0.00601892)n40:0.0367444)n39:0.018977,(Dichantelium_oligosantes_H_DolKV775677.1000002.1:0.0437629,(Cenchrus_americanus_H_CamCM007982.2002388.1:0.0614209,Setaria_viridis_SEVIR_5G005800v2:0.0189357)n42:0.02317)n41:0.00779039)n38:0.00309287)n36:0.0021446,(Panicum_hallii_Pahal.5G535300:0.0161005,(Panicum_virgatum_Pavir.5NG005700:0.0212748,Panicum_virgatum_Pavir.5KG004400:0.0162273)n44:0.00180303)n43:0.00320061)n35:0.00671861)n34:0.018645)n31:0.0317066)n27:0.0122576)n26:0.0123275,((Aristida_adscensionis_H_Aadptg000058l000295.1:0.0891222,Stipagrostis_hirtigluma_H_Shi_ptg000044l_000962.1:0.0451186)n46:0.03154,(Phragmites_australis_Phragmites_australis_PaChr1_4194601_4196922_evm.model.PaChr1.281_1_CDS_4362367165_4651:0.0467846,Phragmites_australis_Phragmites_australis_PaChr2_554234_557436_evm.model.PaChr2.43_1_CDS_4362421401_4407:0.0283776)n47:0.00315307)n45:0.0103611)n25:0.0660198)n21:0.0227051)n16:0.00964688)n4:0.033697)n0;
```
