## Supplementary Dataset S1 for "Gene turnover and contingency facilitated the repeated evolution of C_4_ photosynthesis in grasses": OG0005836_tree.txt

```
(((Ananas_comosus_H_Ananas_contig11_000702.1:0.0136144,Tillandsia_fasciculata_H_Tillandsia_CM054941.1_000656.1:0.0220823)n2:0.096938,(Carex_scoparia_H_Carex_Csco_scaffold_14_000159.1:0.132616,Juncus_effusus_H_Juncus_Jeff_scaffold_2_001839.1:0.185838)n3:0.118522)n1:0.0400413,(Streptochaeta_angustifolia_strangu_040843:0.0506518,((Pharus_latifolius_Phala.05G224400:0.00301942,Pharus_latifolius_Phala.05G224400.2:5e-09)n6:0.0770696,(((Aristida_adscensionis_H_Aadptg000035l000032.1:0.0591065,Stipagrostis_hirtigluma_H_Shi_ptg000044l_000975.1:0.0339333)n9:0.0127439,((Phragmites_australis_Phragmites_australis_PaChr1_3988875_3991833_evm.model.PaChr1.263_1_CDS_4362366765_6328:0.0255371,Phragmites_australis_Phragmites_australis_PaChr2_772241_775137_evm.model.PaChr2.63_1_CDS_4362421845_21252:0.0232558)n11:0.00874457,((Eragrostis_curvula_EJB05_32715:0.0299896,(Eleusine_coracana_ELECO.r07.1AG0000880:0.0113847,Eleusine_coracana_ELECO.r07.1BG0049380:0.0108146)n14:0.0228464)n13:0.0167589,(Chasmanthium_laxum_Chala.08G244300:0.0313771,((Cenchrus_americanus_H_CamCM007984.2003873.1:0.032211,((Digitaria_radicosa_Dra07G0312400:0.0290609,(Digitaria_exilis_H_Dex5A-000039.1:0.0100859,Digitaria_exilis_H_Dex5B-000040.1:0.00953241)n20:0.0102157)n19:0.012455,((Setaria_viridis_SEVIR_5G008700v2:0.0231802,(Panicum_hallii_Pahal.5G532700:0.0174094,(Panicum_virgatum_Pavir.5KG010800:0.012186,Panicum_virgatum_Pavir.5NG002000:0.00969422)n24:0.00107714)n23:0.00272433)n22:0.00213185,(Echinocloa_haploclada_eh_chr2.89:0.0175326,(Dichantelium_oligosantes_H_DolKV775240.1000003.1:0.0204785,(ASEM_AUS1_H_AUS1CM014274.1002380.1:0.00611612,ASEM_RSA5_H_RSA5chrom5001242.1:0.00710244)n27:0.0248547)n26:0.00369031)n25:0.00394726)n21:0.00265803)n18:0.00454548)n17:0.0150179,(Sorghum_bicolor_SORBI_3003G008600:0.0195238,(Zea_mays_Zm00001eb339230:0.037876,Zea_mays_Zm00001eb119330:0.0343158)n29:0.00381287)n28:0.00505424)n16:0.011997)n15:0.00668264)n12:0.00620121)n10:0.0059231)n8:0.0327944,((Hordeum_spontaneum_WB01_003535_0259782:0.733866,((Hordeum_spontaneum_WB01_002166_0745344:5e-09,Hordeum_vulgareMorex_HORVU.MOREX.r3.3HG0293790:6e-09)n33:0.171684,((Ampelocalamus_luodianensis_Alu05Dg13850.2:0.0302664,Olyra_latifolia_Ola016535:0.0521041)n35:0.0133275,(Zizania_latifolia_GWHTBFHI031960:0.0649098,(Leersia_perrieri_LPERR05G06440:0.0520495,Oryza_sativa_LOC_Os05g13950:0.0366164)n37:0.0366218)n36:0.0262023)n34:0.0167416)n32:0.0385586)n31:0.0337813,((Olyra_latifolia_Ola013170:0.0397787,(Dendrocalamus_sinicus_Dendrocalamus_sinicus_Dsi01B_7648915_7652072_Dsi01Bg04470.1_-1_CDS_4147694674_51250:0.0286301,((Ampelocalamus_luodianensis_Alu01Cg06820.1:0.0210143,Dendrocalamus_sinicus_Dendrocalamus_sinicus_Dsi01C_9640252_9643415_Dsi01Cg06920.2_1_CDS_4147703311_23697:0.00708415)n42:0.00809447,(Dendrocalamus_sinicus_Dendrocalamus_sinicus_Dsi01A_8990154_8995311_Dsi01Ag05600.1_-1_CDS_4147686421_10700:0.0308663,Ampelocalamus_luodianensis_Alu01Dg05980.2:0.0216197)n43:0.00186208)n41:0.00336171)n40:0.00691451)n39:0.00603821,((Brachypodium_distachyon_BRADI_2g07690v3:0.0501996,(Hordeum_spontaneum_WB01_009333_0137936:0.00148566,Hordeum_vulgareMorex_HORVU.MOREX.r3.3HG0248810:5e-09)n46:0.0667195)n45:0.028127,(Oryza_sativa_LOC_Os01g12870:0.0588012,Zizania_latifolia_GWHTBFHI011448:0.025623)n47:0.0467597)n44:0.00653748)n38:0.0119728)n30:0.00133031)n7:0.034659)n5:0.018023)n4:0.0400413)n0;
```
