## Supplementary Dataset S1 for "Gene turnover and contingency facilitated the repeated evolution of C_4_ photosynthesis in grasses": OG0005837_tree.txt

```
(((Ananas_comosus_H_Ananas_contig13_000144.1:0.0448141,Tillandsia_fasciculata_H_Tillandsia_CM054939.1_000688.1:0.0395677)n2:0.203276,(Carex_scoparia_H_Carex_Csco_scaffold_32_000264.1:0.492707,Carex_scoparia_H_Carex_Csco_scaffold_19_000244.1:0.259982)n3:0.12299)n1:0.0330463,((Streptochaeta_angustifolia_strangu_028071:0.0816009,(Pharus_latifolius_Phala.05G241500:5e-09,Pharus_latifolius_Phala.05G241500.2:5e-09)n6:0.0739154)n5:0.025256,((((((Eragrostis_curvula_EJB05_32473:0.00203634,Eragrostis_curvula_EJB05_32474:0.00195418)n12:0.0381643,(Eleusine_coracana_ELECO.r07.1AG0002890:0.0144068,Eleusine_coracana_ELECO.r07.1BG0051380:0.00967949)n13:0.0331356)n11:0.0405176,(Phragmites_australis_Phragmites_australis_PaChr2_9552501_9557445_evm.model.PaChr2.683_1_CDS_4362421963_28384:0.0365936,Phragmites_australis_Phragmites_australis_PaChr1_2359540_2364708_evm.model.PaChr1.144_1_CDS_4362364121_41244:0.0381144)n14:0.00423493)n10:0.00487433,(Aristida_adscensionis_H_Aadptg000115l000152.1:0.0560152,Stipagrostis_hirtigluma_H_Shi_ptg000044l_000770.1:0.0418044)n15:0.0154653)n9:0.0025705,(Chasmanthium_laxum_Chala.08G227400:0.0399391,((Sorghum_bicolor_SORBI_3003G027800:0.0247603,(Zea_mays_Zm00001eb338010:0.0473227,Zea_mays_Zm00001eb120600:0.0282417)n19:0.00649771)n18:0.028431,((Dichantelium_oligosantes_H_DolKV779087.1000004.1:0.0252629,(((Digitaria_exilis_H_Dex5A-004459.1:0.00166244,Digitaria_exilis_H_Dex5B-004470.1:0.00324542)n24:0.0286116,(Digitaria_radicosa_Dra07G0294000:5e-09,Digitaria_radicosa_Dra07G0294000.2:5e-09)n25:0.0165651)n23:0.0208675,((Panicum_hallii_Pahal.5G512600:0.0119102,(Panicum_virgatum_Pavir.5KG045600:0.0101144,(Panicum_virgatum_Pavir.5NG045900:5e-09,Panicum_virgatum_Pavir.5NG048800:0.015311)n29:0.0137567)n28:0.005745)n27:0.021184,(Echinocloa_haploclada_eh_chr2.343:0.0396821,(ASEM_RSA5_H_RSA5chrom5004332.1:5e-09,(ASEM_AUS1_H_AUS1CM014274.1002968.1:0.0235496,ASEM_AUS1_H_AUS1CM014274.1002969.1:0.0225973)n32:0.00251081)n31:0.0096332)n30:0.00516662)n26:0.00329677)n22:0.00356948)n21:0.0016583,(Urochloa_fusta_Urofu.5G472600:0.03498,(Cenchrus_americanus_H_CamCM007987.2002082.1:0.0293565,Setaria_viridis_SEVIR_5G140500v2:0.0117956)n34:0.015666)n33:0.00307427)n20:0.00709468)n17:0.0281484)n16:0.00874086)n8:0.0394651,(Brachypodium_distachyon_BRADI_3g37906v3:0.687386,(((Zizania_latifolia_GWHTBFHI004000:0.0211781,Zizania_latifolia_GWHTBFHI011550:0.0256448)n38:0.0243377,(Leersia_perrieri_LPERR01G06090:0.0387105,Oryza_sativa_LOC_Os01g10430:0.045284)n39:0.0219998)n37:0.0350316,((Brachypodium_distachyon_BRADI_2g06230v3:0.06818,(Hordeum_spontaneum_WB01_003765_0029926:0.000403652,Hordeum_vulgareMorex_HORVU.MOREX.r3.3HG0244010:0.00585007)n42:0.0694526)n41:0.0338949,(Dendrocalamus_sinicus_Dendrocalamus_sinicus_Dsi01B_5344066_5350936_Dsi01Bg03490.1_1_CDS_4147694380_56316:0.0391959,((Ampelocalamus_luodianensis_Alu01Cg05180.1:0.0117133,Dendrocalamus_sinicus_Dendrocalamus_sinicus_Dsi01C_4121742_4127529_Dsi01Cg02950.1_1_CDS_4147702120_35511:0.0207538)n45:0.00914142,(Ampelocalamus_luodianensis_Alu01Dg04610.2:0.0230222,(Dendrocalamus_sinicus_Dendrocalamus_sinicus_Dsi01A_6803573_6808999_Dsi01Ag04470.1_1_CDS_4147686082_47281:0.0294505,Olyra_latifolia_Ola036680:0.0461004)n47:0.00422015)n46:0.000468905)n44:0.00445726)n43:0.0103183)n40:0.00980774)n36:0.0154441)n35:0.00171602)n7:0.0324989)n4:0.0424329)n0;
```
