## Supplementary Dataset S1 for "Gene turnover and contingency facilitated the repeated evolution of C_4_ photosynthesis in grasses": OG0005838_tree.txt

```
((Pharus_latifolius_Phala.05G242800:0.226629,Streptochaeta_angustifolia_strangu_026264:0.162188)n1:0.0261022,((((Brachypodium_distachyon_BRADI_2g32957v3:0.192827,(Zizania_latifolia_GWHTBFHI032026:0.122114,(Leersia_perrieri_LPERR05G05480:0.217424,Oryza_sativa_LOC_Os05g11210:0.0442879)n7:0.0750163)n6:0.0534871)n5:0.0205814,(Olyra_latifolia_Ola026011:0.125175,((Dendrocalamus_sinicus_Dendrocalamus_sinicus_Dsi05C_20961743_20962300_Dsi05Cg11840.1_1_CDS_4147774141_40253:0.0466711,(Ampelocalamus_luodianensis_Alu09Cg18860.1:0.0193402,Ampelocalamus_luodianensis_Alu05Dg05420.2:0.154135)n11:0.00915312)n10:0.00355288,(Ampelocalamus_luodianensis_Alu05Dg14530.1:0.0740703,(Dendrocalamus_sinicus_Dendrocalamus_sinicus_Dsi05B_7839212_7839763_Dsi05Bg03810.1_1_CDS_4147767364_34600:0.30108,Dendrocalamus_sinicus_Dendrocalamus_sinicus_Dsi05A_7087521_7088069_Dsi05Ag03250.1_1_CDS_4147762909_28395:0.0651516)n13:0.0128496)n12:0.00142773)n9:0.0250305)n8:0.0466347)n4:0.0969764,(Panicum_virgatum_Pavir.5NG047200:0.545728,Zea_mays_Zm00001eb120440:0.713173)n14:0.177006)n3:0.0388358,(Brachypodium_distachyon_BRADI_2g06111v3:0.242223,((((Oryza_sativa_LOC_Os12g34470:0.796179,Oryza_sativa_LOC_Os01g10210:0.0619599)n19:0.0788812,(Zizania_latifolia_GWHTBFHI004012:0.0858341,Zizania_latifolia_GWHTBFHI011559:0.0683205)n20:0.0623658)n18:0.031762,(Leersia_perrieri_LPERR01G05950:0.195899,(Eleusine_coracana_ELECO.r07.1AG0003050:0.0553346,Eleusine_coracana_ELECO.r07.1BG0051530:0.0773562)n22:0.16724)n21:0.0631842)n17:0.0594681,(((Olyra_latifolia_Ola036665:0.121954,(Hordeum_spontaneum_WB01_001470_0133221:0.00506243,Hordeum_vulgareMorex_HORVU.MOREX.r3.3HG0244320:5e-09)n26:0.143979)n25:0.0311771,(Ampelocalamus_luodianensis_Alu01Dg04510.1:0.0380612,((Dendrocalamus_sinicus_Dendrocalamus_sinicus_Dsi01B_5212288_5212920_Dsi01Bg03410.1_1_CDS_4147694356_42804:0.0750353,Dendrocalamus_sinicus_Dendrocalamus_sinicus_Dsi01A_6657709_6658344_Dsi01Ag04370.1_1_CDS_4147686052_30392:0.0332687)n29:0.00755301,Dendrocalamus_sinicus_Dendrocalamus_sinicus_Dsi01C_4020080_4020697_Dsi01Cg02860.1_1_CDS_4147702093_20317:0.0568113)n28:0.00631237)n27:0.0135837)n24:0.045091,((Chasmanthium_laxum_Chala.08G226400:0.103189,((Phragmites_australis_Phragmites_australis_PaChr2_9382415_9383008_evm.model.PaChr2.674_1_CDS_4362421943_19994:0.103424,Phragmites_australis_Phragmites_australis_PaChr1_2267007_2267612_evm.model.PaChr1.138_1_CDS_4362363987_27348:0.108791)n33:0.0298218,(Aristida_adscensionis_H_Aadptg000115l000145.1:0.0838788,Stipagrostis_hirtigluma_H_Shi_ptg000044l_000765.1:0.0916165)n34:0.031485)n32:0.0219647)n31:0.0259771,((Sorghum_bicolor_SORBI_3003G029300:0.102714,Zea_mays_Zm00001eb120450:0.072661)n36:0.0735965,((Panicum_hallii_Pahal.5G510900:0.101019,(Panicum_virgatum_Pavir.5KG047300:0.116977,Panicum_virgatum_Pavir.5NG050000:0.0473846)n39:0.0298)n38:0.0165164,((Dichantelium_oligosantes_H_DolKV776488.1000007.1:0.0810813,(ASEM_AUS1_H_AUS1CM014274.1002554.1:0.0310941,ASEM_RSA5_H_RSA5chrom5004325.1:0.0289044)n42:0.0657195)n41:0.0308488,((Urochloa_fusta_Urofu.5G471300:0.100833,(Echinocloa_haploclada_eh_chr2.355:0.0745199,(Digitaria_radicosa_Dra07G0293100:0.139838,(Digitaria_exilis_H_Dex5A-004454.1:0.0170482,Digitaria_exilis_H_Dex5B-004465.1:0.0258341)n47:0.0989177)n46:0.0533203)n45:0.0242437)n44:0.0247308,Setaria_viridis_SEVIR_5G138900v2:0.0880353)n43:0.0163849)n40:0.0314144)n37:0.040017)n35:0.0332478)n30:0.0555358)n23:0.042328)n16:0.0250953)n15:0.0363088)n2:0.0261022)n0;
```
