## Supplementary Dataset S1 for "Gene turnover and contingency facilitated the repeated evolution of C_4_ photosynthesis in grasses": OG0005839_tree.txt

```
((Pharus_latifolius_Phala.05G243300:5e-09,Pharus_latifolius_Phala.05G243300.2:5e-09)n1:0.102134,((Dendrocalamus_sinicus_Dendrocalamus_sinicus_Dsi01A_6515727_6544791_Dsi01Ag04340.2_-1_CDS_4147686043_25328:0.0881099,(Eragrostis_curvula_EJB05_30997:0.84,(((((Sorghum_bicolor_SORBI_3003G029800:0.121241,(Panicum_hallii_Pahal.5G510300:0.0575614,((Panicum_virgatum_Pavir.5NG050400:0.993204,ASEM_RSA5_H_RSA5chrom1004248.1:0.00890749)n12:0.076403,((((Echinocloa_haploclada_eh_chr2.361:0.0533647,Cenchrus_americanus_H_CamCM007987.2002384.1:0.0828947)n16:0.00347241,Dichantelium_oligosantes_H_DolKV776488.1000015.1:0.0410585)n15:0.00878817,(ASEM_AUS1_H_AUS1CM014274.1002566.1:0.0522062,((ASEM_RSA5_H_RSA5chrom1004247.1:5e-09,ASEM_RSA5_H_RSA5chrom5004994.1:5e-09)n19:0.138964,ASEM_RSA5_H_RSA5chrom5004316.1:0.00983409)n18:0.00109268)n17:0.0371087)n14:0.00615091,(((Panicum_virgatum_Pavir.5NG050600:0.0134315,Panicum_virgatum_Pavir.7NG052100:0.201657)n22:0.00735618,Panicum_virgatum_Pavir.5KG048000:0.0167959)n21:0.00793707,((Panicum_virgatum_Pavir.7NG071000:0.00612913,Panicum_virgatum_Pavir.7NG074800:0.00674115)n24:0.00388327,Panicum_virgatum_Pavir.J727300:0.027581)n23:0.0113929)n20:0.00113929)n13:0.000126588)n11:0.0116379)n10:0.0012931)n9:0.0275693,Chasmanthium_laxum_Chala.08G226100:0.0554699)n8:0.0333955,(((Eleusine_coracana_ELECO.r07.1AG0013340:0.016204,Eleusine_coracana_ELECO.r07.1BG0062110:0.0173085)n27:0.00992825,Eleusine_coracana_ELECO.r07.1BG0062120:0.0559554)n26:0.0819949,(Eragrostis_curvula_EJB05_51208:0.0673885,Eragrostis_curvula_EJB05_30988:0.0144748)n28:0.0765476)n25:0.0674548)n7:0.0248625,((Phragmites_australis_Phragmites_australis_PaChr1_2183465_2210893_evm.model.PaChr1.135_1_CDS_4362363921_42085:0.0835013,Eragrostis_curvula_EJB05_30992:0.121245)n30:0.0335623,(((Digitaria_exilis_H_Dex5B-000159.1:0.0388849,Digitaria_exilis_H_Dex5A-000160.1:0.0347074)n33:0.0156411,Digitaria_radicosa_Dra05G0049700:0.0451215)n32:0.0701867,((Echinocloa_haploclada_eh_chr2.359:0.109398,ASEM_AUS1_H_AUS1CM014274.1002563.1:0.21591)n35:0.0185697,(Echinocloa_haploclada_eh_chr2.360:0.0801463,(((ASEM_RSA5_H_RSA5chrom5004323.1:0.0313232,ASEM_AUS1_H_AUS1CM014274.1002560.1:0.0360766)n39:0.075233,(Panicum_virgatum_Pavir.5KG047900:0.0681239,(Panicum_hallii_Pahal.5G510400:0.0299454,(Panicum_virgatum_Pavir.5NG050500:0.0470938,Panicum_virgatum_Pavir.5KG047800:0.0627867)n42:0.0115103)n41:0.0393359)n40:0.00437065)n38:0.0133191,((Setaria_viridis_SEVIR_5G138500v2:0.000403349,Setaria_viridis_SEVIR_5G138400v2:0.114514)n44:0.0413083,Cenchrus_americanus_H_CamCM007987.2002379.1:0.0879894)n43:0.0165951)n37:0.00721524)n36:0.000801693)n34:0.0191967)n31:0.00191967)n29:0.000213296)n6:0.0138382,(Cenchrus_americanus_H_CamCM007987.2002067.1:0.144401,(Hordeum_spontaneum_WB01_001422_0053445:0.0012268,Hordeum_vulgareMorex_HORVU.MOREX.r3.3HG0244380:0.00106323)n46:0.199047)n45:0.0309147)n5:0.00309147)n4:0.000343497)n3:0.0380323,(Aristida_adscensionis_H_Aadptg000115l000062.1:0.0937392,Stipagrostis_hirtigluma_H_Shi_ptg000044l_001095.1:0.0776521)n47:0.0500188)n2:0.111674)n0;
```
