## Supplementary Dataset S1 for "Gene turnover and contingency facilitated the repeated evolution of C_4_ photosynthesis in grasses": OG0005840_tree.txt

```
((Juncus_effusus_H_Juncus_Jeff_scaffold_2_000513.1:0.418876,(Ananas_comosus_H_Ananas_contig11_000075.1:0.0384954,Tillandsia_fasciculata_H_Tillandsia_CM054941.1_000070.1:0.0239288)n2:0.257946)n1:0.0986341,((Streptochaeta_angustifolia_strangu_003725:0.129111,(Pharus_latifolius_Phala.07G050600:5e-09,Pharus_latifolius_Phala.07G050600.2:5e-09)n5:0.142985)n4:0.0353802,(Streptochaeta_angustifolia_strangu_026238:0.202584,((Pharus_latifolius_Phala.05G245900.5:5e-09,(Pharus_latifolius_Phala.05G245900.4:5e-09,(Pharus_latifolius_Phala.05G245900.3:5e-09,(Pharus_latifolius_Phala.05G245900:5e-09,Pharus_latifolius_Phala.05G245900.2:5e-09)n11:5e-09)n10:5e-09)n9:5e-09)n8:0.153884,((((Leersia_perrieri_LPERR01G05720:0.100587,Oryza_sativa_LOC_Os01g09790:0.0438818)n15:0.0400914,(Zizania_latifolia_GWHTBFHI004038:0.0474069,Zizania_latifolia_GWHTBFHI011301:0.0532047)n16:0.0316586)n14:0.028428,((Brachypodium_distachyon_BRADI_2g05840v3:0.0778839,(Hordeum_spontaneum_WB01_000983_0313803:0.00125088,Hordeum_vulgareMorex_HORVU.MOREX.r3.3HG0236260:0.0013624)n19:0.152824)n18:0.106167,(Olyra_latifolia_Ola036634:0.0790827,(Dendrocalamus_sinicus_Dendrocalamus_sinicus_Dsi01A_6167948_6173214_Dsi01Ag04170.2_-1_CDS_4147685992_53474:0.110928,((Dendrocalamus_sinicus_Dendrocalamus_sinicus_Dsi01B_4892216_4894803_Dsi01Bg03230.1_-1_CDS_4147694302_12414:0.0882361,Ampelocalamus_luodianensis_Alu01Dg04240.1:0.0399907)n23:0.0045557,(Ampelocalamus_luodianensis_Alu01Cg04820.1:0.025023,Dendrocalamus_sinicus_Dendrocalamus_sinicus_Dsi01C_3711003_3713585_Dsi01Cg02670.1_-1_CDS_4147702036_45082:0.0472891)n24:0.0259664)n22:0.00259664)n21:0.000288516)n20:0.00425988)n17:0.0172891)n13:0.0218583,((Aristida_adscensionis_H_Aadptg000115l000076.1:0.0783505,Stipagrostis_hirtigluma_H_Shi_ptg000044l_001116.1:0.0545916)n26:0.0295945,(((Phragmites_australis_Phragmites_australis_PaChr1_1869010_1871352_evm.model.PaChr1.113_1_CDS_4362363433_6731:0.0652099,Phragmites_australis_Phragmites_australis_PaChr2_9000699_9002973_evm.model.PaChr2.652_1_CDS_4362421895_42284:0.0674416)n29:0.0113509,(Chasmanthium_laxum_Chala.08G223800:0.0586403,(Eragrostis_curvula_EJB05_31025:0.0788581,(Eleusine_coracana_ELECO.r07.1AG0013100:0.0205959,Eleusine_coracana_ELECO.r07.1BG0061840:0.0316238)n32:0.0541227)n31:0.078498)n30:0.0165371)n28:0.0128132,((Sorghum_bicolor_SORBI_3003G032200:0.03773,Zea_mays_Zm00001eb121060:0.1107)n34:0.0930558,(Dichantelium_oligosantes_H_DolKV769504.1000009.1:0.0586943,((ASEM_AUS1_H_AUS1CM014274.1002584.1:0.00780205,(ASEM_RSA5_H_RSA5chrom5001400.1:0.00849456,ASEM_RSA5_H_RSA5chrom5001401.1:0.0096117)n38:0.0039789)n37:0.0393398,(Echinocloa_haploclada_eh_chr2.395:0.0324273,((Panicum_hallii_Pahal.5G507700:0.0242409,(Panicum_virgatum_Pavir.5KG051800:0.0241017,Panicum_virgatum_Pavir.5NG035000:0.0201347)n42:0.00579886)n41:0.0263271,((Digitaria_radicosa_Dra07G0290100:0.0346016,(Digitaria_exilis_H_Dex5A-000182.1:0.0295847,Digitaria_exilis_H_Dex5B-000176.1:0.0228728)n45:0.0253426)n44:0.0415096,(Urochloa_fusta_Urofu.5G468000:0.0597517,(Cenchrus_americanus_H_CamCM007987.2002411.1:0.0546278,Setaria_viridis_SEVIR_5G135300v2:0.0346118)n47:0.0200996)n46:0.0142102)n43:0.00979753)n40:0.0121154)n39:0.0118686)n36:0.0101208)n35:0.0353547)n33:0.0465275)n27:0.0181398)n25:0.0559726)n12:0.0948142)n7:0.0311846)n6:0.00346496)n3:0.0986341)n0;
```
