## Supplementary Dataset S1 for "Gene turnover and contingency facilitated the repeated evolution of C_4_ photosynthesis in grasses": OG0005841_tree.txt

```
((Streptochaeta_angustifolia_strangu_037409:0.0533182,(((Pharus_latifolius_Phala.05G256400.6:0,Pharus_latifolius_Phala.05G256400.3:0)n4:0.00123626,(((Pharus_latifolius_Phala.05G256400.4:0,Pharus_latifolius_Phala.05G256400.2:0)n7:5e-09,(Pharus_latifolius_Phala.05G256400:0.00260929,Pharus_latifolius_Phala.05G256400.7:0.0138803)n8:5e-09)n6:5e-09,Pharus_latifolius_Phala.05G256400.5:5e-09)n5:0.00219358)n3:0.0630331,((((Olyra_latifolia_Ola002188:0.0027431,Olyra_latifolia_Ola002670:0.0136029)n12:0.0496142,((Ampelocalamus_luodianensis_Alu01Cg03940.3:0.0197213,Dendrocalamus_sinicus_Dendrocalamus_sinicus_Dsi01C_2553196_2563031_Dsi01Cg01940.1_1_CDS_4147701817_35510:0.023572)n14:0.00605528,(Ampelocalamus_luodianensis_Alu01Dg03260.2:0.0408237,(Dendrocalamus_sinicus_Dendrocalamus_sinicus_Dsi01B_3707258_3726170_Dsi01Bg02500.1_1_CDS_4147694083_2846:0.0056681,Dendrocalamus_sinicus_Dendrocalamus_sinicus_Dsi02A_28880010_28880960_Dsi02Ag11010.1_1_CDS_4147711141_53557:0.0398297)n16:0.0183066)n15:0.00203407)n13:0.00372521)n11:0.011083,((Brachypodium_distachyon_BRADI_2g04820v3:0.0806449,(Hordeum_spontaneum_WB01_001308_0258683:5e-09,Hordeum_vulgareMorex_HORVU.MOREX.r3.3HG0240220:0.00041427)n19:0.100681)n18:0.048474,(Zizania_latifolia_GWHTBFHI003813:0.0455998,(Leersia_perrieri_LPERR01G04700:0.0518282,Oryza_sativa_LOC_Os01g08190:0.0378625)n21:0.0207058)n20:0.0529241)n17:0.00528718)n10:0.0165673,((Eleusine_coracana_ELECO.r07.1AG0011820:0.0796837,(Eragrostis_curvula_EJB05_31190:0.0024543,Eragrostis_curvula_EJB05_31218:0.00184417)n24:0.0750149)n23:0.0771674,((Phragmites_australis_Phragmites_australis_PaChr2_7663501_7673283_evm.model.PaChr2.567_1_CDS_4362421705_4832:0.0629704,(Aristida_adscensionis_H_Aadptg000062l000299.1:0.11502,Stipagrostis_hirtigluma_H_Shi_ptg000044l_000698.1:0.0915291)n27:0.0315185)n26:0.0280256,(Chasmanthium_laxum_Chala.08G213200:0.0390481,((Sorghum_bicolor_SORBI_3003G046400:0.0273222,Zea_mays_Zm00001eb336880:0.0596965)n30:0.0449632,((Echinocloa_haploclada_eh_chr2.540:0.0607463,((Dichantelium_oligosantes_H_DolKV779098.1000005.1:0.117331,(ASEM_AUS1_H_AUS1CM014274.1002638.1:0.0241404,(ASEM_RSA5_H_RSA5chrom6000965.1:0.315184,ASEM_RSA5_H_RSA5chrom5004218.1:0.0025015)n36:0.000277945)n35:0.0525894)n34:0.00914662,(((Panicum_virgatum_Pavir.5NG065300:0.0346944,(Panicum_hallii_Pahal.3G496100:0.00336174,Panicum_hallii_Pahal.5G495300:0.00339644)n40:0.0191311)n39:0.0310853,(Dichantelium_oligosantes_H_DolKV775913.1000004.1:0.0389758,Urochloa_fusta_Urofu.5G460100:0.0417321)n41:0.00317455)n38:0.00255014,((Setaria_viridis_SEVIR_5G121650v2:0.0595675,Setaria_viridis_SEVIR_5G122200v2:0.0128215)n43:0.00586879,Cenchrus_americanus_H_CamCM007987.2001998.1:0.0506039)n42:0.0202444)n37:0.00952259)n33:0.00105807)n32:0.00319796,(Digitaria_radicosa_Dra07G0279800:0.0420021,(Digitaria_exilis_H_Dex5A-004375.1:0.00910861,Digitaria_exilis_H_Dex5B-004392.1:0.00725483)n45:0.0410848)n44:0.0248682)n31:0.0125691)n29:0.0308629)n28:0.0448328)n25:0.0102421)n22:0.0515069)n9:0.033648)n2:0.0296898)n1:0.0743595,(Tillandsia_fasciculata_H_Tillandsia_CM054940.1_000029.1:0.0252385,(Ananas_comosus_H_Ananas_contig17_000576.1:0.284551,Ananas_comosus_H_Ananas_contig6_000023.1:0.0311664)n47:0.00346293)n46:0.138043)n0;
```
