## Supplementary Dataset S1 for "Gene turnover and contingency facilitated the repeated evolution of C_4_ photosynthesis in grasses": OG0005842_tree.txt

```
((Ananas_comosus_H_Ananas_contig13_000124.1:0.106266,Tillandsia_fasciculata_H_Tillandsia_CM054939.1_000668.1:0.150645)n1:0.205621,((Brachypodium_distachyon_BRADI_2g05042v3:0.110764,Brachypodium_distachyon_BRADI_2g05050v3:0.0903365)n3:0.13659,(((Zizania_latifolia_GWHTBFHI003835:0.114813,(Leersia_perrieri_LPERR01G04890:0.251356,Oryza_sativa_LOC_Os01g08440:0.0760662)n7:0.0579741)n6:0.060087,(((Pharus_latifolius_Phala.05G254300:0.201827,(Streptochaeta_angustifolia_strangu_009103:0.213853,Streptochaeta_angustifolia_strangu_010379:0.155851)n11:0.0461978)n10:0.0815518,((((Ampelocalamus_luodianensis_Alu01Cg04100.2:0.0473596,Dendrocalamus_sinicus_Dendrocalamus_sinicus_Dsi01C_2782520_2783944_Dsi01Cg02090.1_-1_CDS_4147701862_3998:0.0595304)n15:0.0334544,(Dendrocalamus_sinicus_Dendrocalamus_sinicus_Dsi01A_5068922_5070361_Dsi01Ag03570.1_-1_CDS_4147685812_9010:0.04635,Olyra_latifolia_Ola002215:0.111343)n16:0.00746902)n14:0.00236753,((Dendrocalamus_sinicus_Dendrocalamus_sinicus_Dsi01B_3961633_3968027_Dsi01Bg02650.1_1_CDS_4147694128_28168:0.0100829,Dendrocalamus_sinicus_Dendrocalamus_sinicus_DsiCtg00434_35830_37265_DsiCtg00434g00020.1_1_CDS_4147852009_38821:0.00529109)n18:0.057375,(Ampelocalamus_luodianensis_Alu01Dg03450.1:0.0320294,Ampelocalamus_luodianensis_Alu01Cg04090.2:0.042295)n19:0.0106449)n17:0.00118277)n13:0.0238237,Dendrocalamus_sinicus_Dendrocalamus_sinicus_Dsi03A_9771800_9772790_Dsi03Ag06840.1_1_CDS_4147728772_28845:0.164759)n12:0.0183066)n9:0.0116185,((((Stipagrostis_hirtigluma_H_Shi_ptg000044l_000715.1:0.0114863,Stipagrostis_hirtigluma_H_Shi_ptg000044l_001152.1:0.0901199)n23:0.00742707,(Stipagrostis_hirtigluma_H_Shi_ptg000016l_002771.1:0.216614,Stipagrostis_hirtigluma_H_Shi_ptg000053l_000423.1:0.122739)n24:0.105907)n22:0.024269,(Aristida_adscensionis_H_Aadptg000046l000704.1:0.104985,(Aristida_adscensionis_H_Aadptg000062l000342.1:0.0107765,Aristida_adscensionis_H_Aadptg000062l000341.1:0.0415877)n26:0.0605712)n25:0.0282556)n21:0.0261648,(Phragmites_australis_Phragmites_australis_PaChr2_7931737_7933218_evm.model.PaChr2.587_1_CDS_4362421749_23344:0.0834616,((ASEM_AUS1_H_AUS1CM014277.1002195.1:0.33768,(Panicum_hallii_Pahal.5G497500:0.114859,(Zea_mays_Zm00001eb122230:0.18067,Zea_mays_Zm00001eb337070:0.123876)n31:0.0580083)n30:0.594024)n29:0.113046,((Eleusine_coracana_ELECO.r07.1AG0012130:0.165146,Eragrostis_curvula_EJB05_31156:0.121875)n33:0.0477855,(Chasmanthium_laxum_Chala.08G215100:0.0718284,(((Dichantelium_oligosantes_H_DolKV773101.1000005.1:0.0452297,Panicum_virgatum_Pavir.5KG063100:0.0785049)n37:0.00774138,((ASEM_AUS1_H_AUS1CM014274.1002876.1:0.00923305,ASEM_RSA5_H_RSA5chrom5001456.1:0.0174697)n39:0.0371454,((Digitaria_radicosa_Dra07G0281600:0.0943239,(Digitaria_exilis_H_Dex5A-000234.1:0.034586,Digitaria_exilis_H_Dex5B-000228.1:0.0244852)n42:0.102617)n41:0.0576437,(Cenchrus_americanus_H_CamCM007987.2002471.1:0.0559723,Setaria_viridis_SEVIR_5G124700v2:0.0494335)n43:0.0235701)n40:0.0110558)n38:0.0130302)n36:0.0123591,(Sorghum_bicolor_SORBI_3003G042900:0.0519879,(Zea_mays_Zm00001eb337060:0.0682095,Zea_mays_Zm00001eb122240:0.058869)n45:0.006541)n44:0.0161207)n35:0.0183385)n34:0.0121225)n32:0.0162856)n28:0.00180951)n27:0.0245893)n20:0.0230557)n8:0.0207182)n5:0.0423674,(Hordeum_spontaneum_WB01_004073_1463820:5e-09,(Hordeum_vulgareMorex_HORVU.MOREX.r3.3HG0239170:0.0841125,Hordeum_vulgareMorex_HORVU.MOREX.r3.3HG0239110:0.00485557)n47:0.000539508)n46:0.0455235)n4:0.0460343)n2:0.205621)n0;
```
