## Supplementary Dataset S1 for "Gene turnover and contingency facilitated the repeated evolution of C_4_ photosynthesis in grasses": OG0005843_tree.txt

```
(((Carex_scoparia_H_Carex_Csco_scaffold_7_000328.1:0.283608,Carex_scoparia_H_Carex_Csco_scaffold_14_000505.1:0.219927)n2:0.181198,(((Tillandsia_fasciculata_H_Tillandsia_CM054941.1_000457.1:0.00986102,(Tillandsia_fasciculata_H_Tillandsia_CM054941.1_000453.1:0.0134378,(Tillandsia_fasciculata_H_Tillandsia_CM054941.1_000454.1:0.186353,Tillandsia_fasciculata_H_Tillandsia_CM054941.1_000456.1:0.000909784)n7:0.00392652)n6:0.00418857)n5:0.00476922,Tillandsia_fasciculata_H_Tillandsia_CM054941.1_000451.1:0.392424)n4:0.0353334,Ananas_comosus_H_Ananas_contig11_000471.1:0.0501792)n3:0.158167)n1:0.086558,((Pharus_latifolius_Phala.05G261400:0.152899,Streptochaeta_angustifolia_strangu_035970:0.101422)n9:0.0345007,(((Zizania_latifolia_GWHTBFHI003752:0.0668831,(Leersia_perrieri_LPERR01G04180:0.187615,Oryza_sativa_LOC_Os01g07530:0.0473517)n13:0.0496781)n12:0.0405876,((Dendrocalamus_sinicus_Dendrocalamus_sinicus_Dsi01A_4350928_4352069_Dsi01Ag03050.1_1_CDS_4147685656_34894:0.41483,((Aristida_adscensionis_H_Aadptg000062l000383.1:0.064085,Stipagrostis_hirtigluma_H_Shi_ptg000044l_001194.1:0.053314)n17:0.025464,((Chasmanthium_laxum_Chala.08G208700:0.0438807,(Phragmites_australis_Phragmites_australis_PaChr2_7189229_7192386_evm.model.PaChr2.532_1_CDS_4362421629_15363:0.0600079,Phragmites_australis_Phragmites_australis_PaChr1_320403_323959_evm.model.PaChr1.10_1_CDS_4362363143_12217:0.0641261)n20:0.0143647)n19:0.017573,(((Eragrostis_curvula_EJB05_31272:0.0658321,(Eleusine_coracana_ELECO.r07.1BG0059940:0.0209545,Eleusine_coracana_ELECO.r07.1AG0011280:0.0252587)n24:0.0747192)n23:0.0248735,((((Dichantelium_oligosantes_H_DolKV778943.1000010.1:0.0441026,(ASEM_RSA5_H_RSA5chrom5004159.1:0.0129117,(ASEM_AUS1_H_AUS1CM014274.1002863.1:0.000589893,ASEM_AUS1_H_AUS1CM014274.1002861.1:0.00177183)n30:0.0115371)n29:0.0167996)n28:0.00905877,((Panicum_hallii_Pahal.5G489000:0.0208677,(Panicum_virgatum_Pavir.5KG072800:0.0141798,(Panicum_virgatum_Pavir.5NG070900:0.0079261,Panicum_virgatum_Pavir.5NG075200:0.00363609)n34:0.0179165)n33:0.00303875)n32:0.017224,(Setaria_viridis_SEVIR_5G116500v2:0.0241563,Cenchrus_americanus_H_CamCM007987.2002504.1:0.0301287)n35:0.0201259)n31:0.00745372)n27:0.00754218,(Echinocloa_haploclada_eh_chr2.587:0.0612953,(Urochloa_fusta_Urofu.5G454600:0.0725479,(Digitaria_radicosa_Dra07G0274700:0.0676073,(Digitaria_exilis_H_Dex5B-000266.1:0.0164457,Digitaria_exilis_H_DexUA-003317.1:0.0194043)n39:0.061679)n38:0.0452961)n37:0.0183542)n36:0.012133)n26:0.0201386,Panicum_virgatum_Pavir.5KG133900:0.0637516)n25:0.00708351)n22:0.0122702,(Sorghum_bicolor_SORBI_3003G052300:0.0284766,Zea_mays_Zm00001eb122980:0.052996)n40:0.0334195)n21:0.0157191)n18:0.0207011)n16:0.0238525)n15:0.0168743,(Olyra_latifolia_Ola029551:0.0869946,((Ampelocalamus_luodianensis_Alu01Dg02810.2:0.032364,Ampelocalamus_luodianensis_Alu01Cg03520.1:0.0369537)n43:0.00448786,(Dendrocalamus_sinicus_Dendrocalamus_sinicus_Dsi01A_4353893_4357192_Dsi01Ag03060.1_-1_CDS_4147685659_36583:0.0377228,Dendrocalamus_sinicus_Dendrocalamus_sinicus_Dsi01B_3245361_3248286_Dsi01Bg02170.1_-1_CDS_4147693984_3972:0.0625819)n44:0.00827193)n42:0.0195393)n41:0.0186601)n14:0.00207334)n11:0.0200613,(Brachypodium_distachyon_BRADI_2g04310v3:0.188931,(Hordeum_vulgareMorex_HORVU.MOREX.r3.3HG0233820:0.00289946,(Hordeum_spontaneum_WB01_000787_0083160:0.153116,Hordeum_spontaneum_WB01_005281_0018018:0.00320834)n47:0.000356482)n46:0.0375984)n45:0.0510531)n10:0.053256)n8:0.086558)n0;
```
