## Supplementary Dataset S1 for "Gene turnover and contingency facilitated the repeated evolution of C_4_ photosynthesis in grasses": OG0005844_tree.txt

```
((Streptochaeta_angustifolia_strangu_007776:0.125635,((Pharus_latifolius_Phala.05G265900:0,Pharus_latifolius_Phala.05G265900.5:0,Pharus_latifolius_Phala.05G265900.3:0,Pharus_latifolius_Phala.05G265900.2:0)n3:5e-09,Pharus_latifolius_Phala.05G265900.4:0.000834237)n2:0.0670696)n1:0.0301986,(((Brachypodium_distachyon_BRADI_2g03940v3:0.0636001,(Hordeum_spontaneum_WB01_003201_0099377:0.00587682,(Hordeum_vulgareMorex_HORVU.MOREX.r3.3HG0235280:5e-09,Hordeum_vulgareMorex_HORVU.MOREX.r3.3HG0235280.2:5e-09)n8:0.0029964)n7:0.060096)n6:0.0703598,(((Zizania_latifolia_GWHTBFHI011275:0.0462381,(Zizania_latifolia_GWHTBFHI003707:0.00554891,Zizania_latifolia_GWHTBFHI003714:0.0408518)n12:0.0373117)n11:0.0204342,(Leersia_perrieri_LPERR01G03710:0.0764561,Oryza_sativa_LOC_Os01g07070:0.0275082)n13:0.028505)n10:0.0495734,(Dendrocalamus_sinicus_Dendrocalamus_sinicus_Dsi01B_2801205_2805196_Dsi01Bg01920.2_1_CDS_4147693909_18602:0.0464906,((Olyra_latifolia_Ola029516:0.0841213,(Ampelocalamus_luodianensis_Alu01Cg03120.2:0.0267818,Dendrocalamus_sinicus_Dendrocalamus_sinicus_Dsi01C_2007611_2012991_Dsi01Cg01550.1_1_CDS_4147701700_26505:0.0372616)n17:0.00499325)n16:0.00656669,(Ampelocalamus_luodianensis_Alu01Dg02490.2:0.0509363,Dendrocalamus_sinicus_Dendrocalamus_sinicus_Dsi01A_3975712_3979783_Dsi01Ag02700.2_1_CDS_4147685551_32641:0.0261568)n18:0.00290631)n15:0.0165194)n14:0.0164533)n9:0.0103851)n5:0.0121214,((Stipagrostis_hirtigluma_H_Shi_ptg000044l_000657.1:0.0569677,Aristida_adscensionis_H_Aadptg000062l000253.1:0.0874844)n20:0.0198874,((((Eragrostis_curvula_EJB05_31345:5e-09,Eragrostis_curvula_EJB05_31366:5e-09)n24:0.0694653,(Eleusine_coracana_ELECO.r07.1AG0010730:0.0209976,Eleusine_coracana_ELECO.r07.1BG0059260:0.0181498)n25:0.0435852)n23:0.0295177,(Phragmites_australis_Phragmites_australis_PaChr1_4796227_4804705_evm.model.PaChr1.345_1_CDS_4362367711_21910:0.0797643,Phragmites_australis_Phragmites_australis_PaChr2_6749419_6759364_evm.model.PaChr2.500_1_CDS_4362421559_28382:0.0639271)n26:0.010388)n22:0.010022,(Chasmanthium_laxum_Chala.08G204900:0.0498744,((Dichantelium_oligosantes_H_DolKV782631.1000003.1:0.040173,(Echinocloa_haploclada_eh_chr2.636:0.0465854,(((ASEM_RSA5_H_RSA5chrom5001501.1:0.0150608,(ASEM_AUS1_H_AUS1CM014274.1002840.1:0.000129487,ASEM_AUS1_H_AUS1CM014277.1001438.1:0.0528599)n34:0.00918767)n33:0.0382514,((Digitaria_exilis_H_Dex5A-000289.1:0.00730289,Digitaria_exilis_H_Dex5B-004341.1:0.00608306)n36:0.0671813,(Digitaria_radicosa_Dra07G0270200:0.00182352,Digitaria_radicosa_Dra07G0270200.2:0.00652071)n37:0.0308895)n35:0.011809)n32:0.00469321,((Panicum_hallii_Pahal.5G484100:0.0347089,(Panicum_virgatum_Pavir.5NG080300:0.0397803,Panicum_virgatum_Pavir.5KG078700:0.0243231)n40:0.0133606)n39:0.0223876,(Urochloa_fusta_Urofu.5G449000:0.045535,(Setaria_viridis_SEVIR_5G111100v2:0.034401,(Cenchrus_americanus_H_CamCM007987.2001926.1:5e-09,Cenchrus_americanus_H_CamCM007987.2001935.1:5e-09)n43:0.0523547)n42:0.0143897)n41:0.00505808)n38:0.00456137)n31:0.00400402)n30:0.0132244)n29:0.0131461,(Sorghum_bicolor_SORBI_3003G058900:0.0298267,(Zea_mays_Zm00001eb123460:0.0546746,Zea_mays_Zm00001eb336220:0.0437682)n45:0.00486313)n44:0.00818855)n28:0.0192257)n27:0.020325)n21:0.00785394)n19:0.0497109)n4:0.0301986)n0;
```
