## Supplementary Dataset S1 for "Gene turnover and contingency facilitated the repeated evolution of C_4_ photosynthesis in grasses": OG0005845_tree.txt

```
((Pharus_latifolius_Phala.05G170200:0.0393818,(Pharus_latifolius_Phala.05G170300:0.0509619,Pharus_latifolius_Phala.06G235100:0.048318)n2:0.039633)n1:0.0411275,(((Eragrostis_curvula_EJB05_28343:0.414959,(((Dendrocalamus_sinicus_Dendrocalamus_sinicus_Dsi04A_5141137_5150448_Dsi04Ag03660.1_-1_CDS_4147747885_42418:0.0527116,Dendrocalamus_sinicus_Dendrocalamus_sinicus_Dsi04A_4813068_4818470_Dsi04Ag03610.1_-1_CDS_4147747870_33973:0.031536)n8:0.0185566,(Dendrocalamus_sinicus_Dendrocalamus_sinicus_Dsi04A_4524169_4529262_Dsi04Ag03510.2_-1_CDS_4147747840_17092:0.0454863,(Dendrocalamus_sinicus_Dendrocalamus_sinicus_Dsi04A_4465894_4471103_Dsi04Ag03490.1_-1_CDS_4147747834_13716:0.000855704,Dendrocalamus_sinicus_Dendrocalamus_sinicus_Dsi04A_5417683_5422902_Dsi04Ag03720.1_-1_CDS_4147747903_52552:0.000670005)n10:0.0469179)n9:0.0151669)n7:0.0179947,(Dendrocalamus_sinicus_Dendrocalamus_sinicus_Dsi04A_4725592_4732817_Dsi04Ag03580.1_-1_CDS_4147747861_28908:0.0495035,(Dendrocalamus_sinicus_Dendrocalamus_sinicus_Dsi04A_5463633_5468970_Dsi04Ag03740.1_-1_CDS_4147747909_55930:0.0437476,Dendrocalamus_sinicus_Dendrocalamus_sinicus_Dsi04A_4777392_4783407_Dsi04Ag03590.1_-1_CDS_4147747864_30596:0.034741)n12:0.0111961)n11:0.0584764)n6:0.00649738)n5:0.0547448,((Ampelocalamus_luodianensis_Alu10Cg11160.2:0.0530762,Ampelocalamus_luodianensis_Alu12Cg00760.2:0.270686)n14:0.0801873,((Hordeum_vulgareMorex_HORVU.MOREX.r3.2HG0195060:0.173836,Ampelocalamus_luodianensis_Alu04Dg04150.1:0.0750138)n16:0.0330821,((Ampelocalamus_luodianensis_Alu04Cg19470.2:0.0567106,Ampelocalamus_luodianensis_Alu08Cg02500.1:0.0543873)n18:0.0283585,((((Hordeum_spontaneum_WB01_001507_0106695:0.0450967,Hordeum_vulgareMorex_HORVU.MOREX.r3.2HG0195070:0.0316014)n22:0.111809,(Hordeum_spontaneum_WB01_003229_0198090:0.00285429,(Hordeum_vulgareMorex_HORVU.MOREX.r3.6HG0634000:0.0324818,Hordeum_vulgareMorex_HORVU.MOREX.r3.6HG0633990:0.00383885)n24:0.000426539)n23:0.0316234)n21:0.0948246,((Leersia_perrieri_LPERR04G21250:0.118587,Leersia_perrieri_LPERR04G05900:0.116208)n26:0.0366219,(Oryza_sativa_LOC_Os11g29520:0.166773,(Oryza_sativa_LOC_Os04g52970:0.0785968,Oryza_sativa_LOC_Os04g53000:0.110093)n28:0.0459175)n27:0.00510194)n25:0.0224121)n20:0.0345675,((((Cenchrus_americanus_H_CamCM007985.2001802.1:0.124332,(ASEM_AUS1_H_AUS1CM014275.1003289.1:0.0861587,(ASEM_RSA5_H_RSA5chrom2001217.1:0.00909354,ASEM_RSA5_H_RSA5chrom8000015.1:5e-09)n34:0.0227257)n33:0.0715983)n32:0.0786937,Hordeum_spontaneum_WB01_001233_0521668:0.864475)n31:0.0237144,Olyra_latifolia_Ola023171:0.177281)n30:0.016466,((Leersia_perrieri_LPERR02G01190:0.15855,(Oryza_sativa_LOC_Os02g02640:0.157555,Oryza_sativa_LOC_Os02g02670:0.143328)n37:0.0159253)n36:0.0219028,(Zizania_latifolia_GWHTBFHI003698:0.0513655,((Zizania_latifolia_GWHTBFHI038588:0.0465389,(Zizania_latifolia_GWHTBFHI025063:0.105899,Zizania_latifolia_GWHTBFHI025064:0.0339571)n41:0.0197795)n40:0.013332,(Zizania_latifolia_GWHTBFHI038589:0.0679535,(Zizania_latifolia_GWHTBFHI038590:0.0625939,Zizania_latifolia_GWHTBFHI036351:0.0576736)n43:0.00623526)n42:0.00399956)n39:0.00880744)n38:0.0935481)n35:0.016839)n29:0.0189374)n19:0.0221103)n17:0.00245669)n15:0.016028)n13:0.00178088)n4:0.00197876,((Ampelocalamus_luodianensis_Alu04Cg00170.2:0.121291,(Dendrocalamus_sinicus_Dendrocalamus_sinicus_Dsi04A_5380146_5383372_Dsi04Ag03690.1_-1_CDS_4147747894_47485:0.421958,(Dendrocalamus_sinicus_Dendrocalamus_sinicus_Dsi11A_13564161_13593295_Dsi11Ag04710.1_1_CDS_4147831156_12303:0.265079,Dendrocalamus_sinicus_Dendrocalamus_sinicus_Dsi11A_13101911_13121846_Dsi11Ag04570.1_1_CDS_4147831114_45508:0.0395274)n47:0.0903039)n46:0.0100338)n45:0.0477108,Eragrostis_curvula_EJB05_28340:0.308843)n44:0.0343158)n3:0.0411275)n0;
```
