## Supplementary Dataset S1 for "Gene turnover and contingency facilitated the repeated evolution of C_4_ photosynthesis in grasses": OG0005846_tree.txt

```
(((Pharus_latifolius_Phala.01G374200:0.0335101,(Pharus_latifolius_Phala.01G374200.5:5e-09,(Pharus_latifolius_Phala.01G374200.4:5e-09,(Pharus_latifolius_Phala.01G374200.6:5e-09,(Pharus_latifolius_Phala.01G374200.3:5e-09,(Pharus_latifolius_Phala.01G374200.7:0,Pharus_latifolius_Phala.01G374200.2:0)n7:5e-09)n6:5e-09)n5:5e-09)n4:5e-09)n3:0.00275781)n2:0.0440735,(Streptochaeta_angustifolia_strangu_013204:0.0307343,Streptochaeta_angustifolia_strangu_020706:0.321014)n8:0.0311091)n1:0.0221251,((Brachypodium_distachyon_BRADI_1g76590v3:0.0454243,(Hordeum_spontaneum_WB01_008638_0156493:5e-09,(Hordeum_vulgareMorex_HORVU.MOREX.r3.4HG0410710.2:5e-09,Hordeum_vulgareMorex_HORVU.MOREX.r3.4HG0410710:4.5e-09)n12:5e-10)n11:5e-09)n10:0.0376103,(((Zizania_latifolia_GWHTBFHI016199:0.0759055,Zizania_latifolia_GWHTBFHI024970:0.0230039)n15:0.0212051,(Leersia_perrieri_LPERR03G02090:0.0582584,Oryza_sativa_LOC_Os03g03650:0.0401578)n16:0.0196763)n14:0.0198965,(((Olyra_latifolia_Ola018829:0.0431827,Olyra_latifolia_Ola005536:0.0931882)n19:0.0385012,(Dendrocalamus_sinicus_Dendrocalamus_sinicus_Dsi03B_51846313_51849662_Dsi03Bg22190.1_1_CDS_4147740766_14818:0.0210088,(Ampelocalamus_luodianensis_Alu03Dg01730.2:0.0313064,Ampelocalamus_luodianensis_Alu03Cg30480.1:0.0220469)n21:0.00244966)n20:0.00108355)n18:0.00924342,(Aristida_adscensionis_H_Aadptg000007l000333.1:0.0578226,((Stipagrostis_hirtigluma_H_Shi_ptg000021l_001254.1:0.00761531,(Stipagrostis_hirtigluma_H_Shi_ptg000017l_000924.1:0.00581267,Stipagrostis_hirtigluma_H_Shi_ptg000403l_000001.1:0.0104134)n25:0.00692429)n24:0.0415628,(Chasmanthium_laxum_Chala.04G225600:0.0290442,((Eragrostis_curvula_EJB05_08160:0.0407646,Eleusine_coracana_ELECO.r07.3BG0295770:0.0423177)n28:0.0293306,((Phragmites_australis_Phragmites_australis_PaChr3_1994032_1997670_evm.model.PaChr3.172_1_CDS_4362444411_39403:0.0345403,Phragmites_australis_Phragmites_australis_PaChr4_1836897_1840266_evm.model.PaChr4.168_1_CDS_4362452887_36054:0.0322346)n30:0.0018524,(((Sorghum_bicolor_SORBI_3001G521100:0.0164691,Zea_mays_Zm00001eb002170:0.0223507)n33:0.0191819,(((Setaria_viridis_SEVIR_9G560300v2:0.0111158,(Cenchrus_americanus_H_CamCM007987.2002405.1:0.097993,Cenchrus_americanus_H_CamCM007986.2002346.1:0.0075904)n37:0.0171669)n36:0.0186907,((Dichantelium_oligosantes_H_DolKV778071.1000002.1:0.020955,((Panicum_hallii_Pahal.9G621300:0.021112,((Digitaria_radicosa_Dra02G0018700:0.0145595,(Digitaria_exilis_H_Dex9A-002677.1:0.00560572,Digitaria_exilis_H_Dex9B-002681.1:0.00710547)n44:0.0128303)n43:0.0150159,(ASEM_AUS1_H_AUS1CM014275.1000075.1:0.0168188,Urochloa_fusta_Urofu.9G586500:0.00420611)n45:0.00961364)n42:0.0009791)n41:0.000851862,(ASEM_AUS1_H_AUS1CM014278.1002069.1:0.0068961,ASEM_RSA5_H_RSA5chrom9000272.1:0.00388376)n46:0.0170854)n40:0.00189838)n39:0.00124654,(Panicum_virgatum_Pavir.9KG549800:0.00880149,Panicum_virgatum_Pavir.9NG769500:0.0139382)n47:0.0110135)n38:0.00217081)n35:0.00468492,Panicum_virgatum_Pavir.2KG497300:0.0873856)n34:0.00970951)n32:0.0099848,Echinocloa_haploclada_eh_chr1.5437:0.0560937)n31:0.0193401)n29:0.00206494)n27:0.00269515)n26:0.00475693)n23:0.0087017)n22:0.0261277)n17:0.0042463)n13:0.013801)n9:0.0221251)n0;
```
