## Supplementary Dataset S1 for "Gene turnover and contingency facilitated the repeated evolution of C_4_ photosynthesis in grasses": OG0005847_tree.txt

```
(Ananas_comosus_H_Ananas_contig16_000325.1:0.232586,(Streptochaeta_angustifolia_strangu_012873:0.158823,(Pharus_latifolius_Phala.08G027100:0.141901,((((Hordeum_spontaneum_WB01_000634_1901424:5e-09,Hordeum_vulgareMorex_HORVU.MOREX.r3.7HG0684160:0.000694858)n6:0.153425,(Brachypodium_distachyon_BRADI_3g41330v3:0.0142715,Brachypodium_distachyon_BRADI_3g18765v3:0.0866592)n7:0.121058)n5:0.0565047,((((Olyra_latifolia_Ola005970:0.052226,Olyra_latifolia_Ola017691:0.039661)n11:0.0588294,(Ampelocalamus_luodianensis_Alu03Cg31030.1:0.172843,(Ampelocalamus_luodianensis_Alu07Dg07310.1:0.0743001,Ampelocalamus_luodianensis_Alu11Dg02380.2:0.039104)n13:0.0505915)n12:0.0251288)n10:0.00746521,Dendrocalamus_sinicus_Dendrocalamus_sinicus_Dsi05A_14819731_14821642_Dsi05Ag04940.1_-1_CDS_4147763416_29522:0.0789161)n9:0.00612714,((Ampelocalamus_luodianensis_Alu08Dg02190.1:0.024984,Ampelocalamus_luodianensis_Alu04Dg16140.1:0.0519628)n15:0.0124756,Dendrocalamus_sinicus_Dendrocalamus_sinicus_Dsi08B_33269629_33271335_Dsi08Bg11160.1_1_CDS_4147807531_17289:0.0401605)n14:0.00446228)n8:0.0217122)n4:0.00955224,(((Zizania_latifolia_GWHTBFHI009871:0.0120731,Zizania_latifolia_GWHTBFHI020253:0.020802)n18:0.0796949,(Leersia_perrieri_LPERR08G18380:0.108375,Oryza_sativa_LOC_Os08g42020:0.0601094)n19:0.0508952)n17:0.062521,(((Eragrostis_curvula_EJB05_48068:0.0577852,(Eleusine_coracana_ELECO.r07.8BG0666960:0.0147046,Eleusine_coracana_ELECO.r07.8AG0638850:0.0227942)n23:0.0847473)n22:0.0926021,(Aristida_adscensionis_H_Aadptg000011l000315.1:0.0794748,(Stipagrostis_hirtigluma_H_Shi_ptg000002l_001049.1:0.00823915,Stipagrostis_hirtigluma_H_Shi_ptg000021l_002077.1:0.0101594)n25:0.0586178)n24:0.0280403)n21:0.0150157,((Phragmites_australis_Phragmites_australis_PaChr19_26682025_26683746_evm.model.PaChr19.1195_1_CDS_4362411442_21215:0.0639491,(Phragmites_australis_Phragmites_australis_PaChr14_28476865_28478583_evm.model.PaChr14.1281_1_CDS_4362391133_17785:0.0271909,Phragmites_australis_Phragmites_australis_PaChr1_18375148_18376091_evm.model.PaChr1.1014_1_CDS_4362363177_26504:0.104737)n28:0.0419094)n27:0.0077347,(Panicum_hallii_Pahal.2G320900:0.919015,(Chasmanthium_laxum_Chala.11G029000:0.0539569,((Sorghum_bicolor_SORBI_3007G192400:0.0388476,Zea_mays_Zm00001eb175250:0.0554291)n32:0.0619611,(Dichantelium_oligosantes_H_DolKV778439.1000002.1:0.054725,((Echinocloa_haploclada_eh_chr8.2630:0.0599015,(ASEM_AUS1_H_AUS1CM014275.1003234.1:0.0137737,(ASEM_RSA5_H_RSA5chrom5003674.1:0.00306068,ASEM_RSA5_H_RSA5chrom5002060.1:0.00259776)n37:0.00617675)n36:0.0387142)n35:0.0109788,((Digitaria_radicosa_Dra06G0170900:0.0399714,(Digitaria_exilis_H_Dex6A-001210.1:0.0130781,Digitaria_exilis_H_Dex6B-001172.1:0.0140579)n40:0.0318251)n39:0.0366524,((Panicum_hallii_Pahal.6G278000:0.0272513,(Panicum_virgatum_Pavir.6NG328300:0.0264438,(Panicum_virgatum_Pavir.6KG380500:5e-09,Panicum_virgatum_Pavir.J086900:0.00110091)n44:0.0250876)n43:0.00731546)n42:0.031448,(Urochloa_fusta_Urofu.6G215100:0.0457718,(Cenchrus_americanus_H_CamCM007985.2002437.1:0.0671791,(Setaria_viridis_SEVIR_9G492201v2:0.112288,Setaria_viridis_SEVIR_6G231300v2:0.00975676)n47:0.00645484)n46:0.0193385)n45:0.00642354)n41:0.00893656)n38:0.00283887)n34:0.00469179)n33:0.0282662)n31:0.0434777)n30:0.0174524)n29:0.00193915)n26:0.0115691)n20:0.0256086)n16:0.0158741)n3:0.0832464)n2:0.0530188)n1:0.232586)n0;
```
