## Supplementary Dataset S1 for "Gene turnover and contingency facilitated the repeated evolution of C_4_ photosynthesis in grasses": OG0005848_tree.txt

```
((Tillandsia_fasciculata_H_Tillandsia_CM054942.1_000106.1:0.174519,(Juncus_effusus_H_Juncus_Jeff_scaffold_13_000471.1:0.198123,Carex_scoparia_H_Carex_Csco_scaffold_22_000387.1:0.131715)n2:0.0991671)n1:0.0412224,((Streptochaeta_angustifolia_strangu_012911:0.0545287,((Pharus_latifolius_Phala.08G029300:0.0572081,(Pharus_latifolius_Phala.08G029300.2:5e-09,(Pharus_latifolius_Phala.08G029300.4:5e-09,Pharus_latifolius_Phala.08G029300.3:0.00234182)n8:5e-09)n7:0.00498679)n6:0.00323683,Pharus_latifolius_Phala.08G029300.5:0.00887652)n5:0.0592343)n4:0.0298891,((Hordeum_spontaneum_WB01_000841_0756309:0.0636752,Brachypodium_distachyon_BRADI_3g41150v3:0.0421999)n10:0.0605957,(((Leersia_perrieri_LPERR08G18230:0.0310614,Oryza_sativa_LOC_Os08g41810:0.0363558)n13:0.0300902,(Zizania_latifolia_GWHTBFHI002439:0.02399,Zizania_latifolia_GWHTBFHI009883:0.0440275)n14:0.0144588)n12:0.0317617,(Olyra_latifolia_Ola001651:0.0465792,(((Dendrocalamus_sinicus_Dendrocalamus_sinicus_Dsi08C_6724344_6726919_Dsi08Cg04830.1_1_CDS_4147809418_56133:0.178153,Ampelocalamus_luodianensis_Alu08Cg10330.1:0.0116085)n18:0.00842866,(Ampelocalamus_luodianensis_Alu08Dg02380.1:0.0256863,Dendrocalamus_sinicus_Dendrocalamus_sinicus_Dsi08A_34822179_34824441_Dsi08Ag11370.1_-1_CDS_4147803601_22340:0.0183111)n19:0.00203457)n17:5e-09,((Chasmanthium_laxum_Chala.11G031100:0.0323109,(((Cenchrus_americanus_H_CamCM007987.2002509.1:0.0264432,Setaria_viridis_SEVIR_5G116000v2:0.0081915)n24:0.00892333,(((Digitaria_radicosa_Dra07G0274100.2:5e-09,Digitaria_radicosa_Dra07G0274100:5e-09)n27:0.0121839,(Digitaria_exilis_H_Dex5A-000257.1:0.00679252,Digitaria_exilis_H_Dex5B-000271.1:0.00675971)n28:0.00411838)n26:0.010984,((Dichantelium_oligosantes_H_DolKV782395.1000001.1:0.0138847,(Panicum_virgatum_Pavir.5KG073200:0.0231635,Panicum_hallii_Pahal.5G488400:0.014579)n31:0.00488307)n30:0.00538827,(Urochloa_fusta_Urofu.5G453900:0.0137178,(Sorghum_bicolor_SORBI_3007G194500:0.0666695,(Zea_mays_Zm00001eb175100:0.0671929,Zea_mays_Zm00001eb036530:0.0369137)n34:0.00757011)n33:0.0212546)n32:0.00585503)n29:0.00364714)n25:0.000886848)n23:0.0154007,(((Dichantelium_oligosantes_H_DolKV776111.1000002.1:0.0213327,(Digitaria_radicosa_Dra06G0169200:0.0211856,(Digitaria_exilis_H_Dex6A-001507.1:0.0115537,(Digitaria_exilis_H_Dex6B-001449.1:0,Digitaria_exilis_H_DexUA-003564.1:0)n40:0.0139256)n39:0.00678254)n38:0.0159344)n37:0.00511653,(Urochloa_fusta_Urofu.6G212900:0.0382284,(Cenchrus_americanus_H_CamCM007985.2003015.1:0.0161683,Setaria_viridis_SEVIR_6G229300v2:0.0114545)n42:0.0063174)n41:0.00301379)n36:6e-09,((Panicum_virgatum_Pavir.6KG378600:0.0253773,Panicum_hallii_Pahal.6G276300:0.00907954)n44:0.00696427,(Echinocloa_haploclada_eh_chr8.2597:0.028363,ASEM_AUS1_H_AUS1CM014275.1003224.1:0.0212381)n45:0.00226885)n43:0.00457948)n35:0.00884395)n22:0.0113939)n21:0.011767,(Aristida_adscensionis_H_Aadptg000011l000117.1:0.240984,(Phragmites_australis_Phragmites_australis_PaChr14_28361406_28363931_evm.model.PaChr14.1270_1_CDS_4362391109_7670:0.0218472,Phragmites_australis_Phragmites_australis_PaChr19_26509190_26513791_evm.model.PaChr19.1182_1_CDS_4362411414_9426:0.0168385)n47:0.00187094)n46:0.00258033)n20:0.035677)n16:0.00639882)n15:0.00469361)n11:0.00656863)n9:0.0317576)n3:0.0412224)n0;
```
