## Supplementary Dataset S1 for "Gene turnover and contingency facilitated the repeated evolution of C_4_ photosynthesis in grasses": OG0005849_tree.txt

```
(Tillandsia_fasciculata_H_Tillandsia_CM054942.1_000127.1:0.253278,((Streptochaeta_angustifolia_strangu_012947:0.100034,(Pharus_latifolius_Phala.08G033200:0.105746,((((Brachypodium_distachyon_BRADI_3g40860v3:0.071825,(Hordeum_spontaneum_WB01_000071_0820917:0.000367458,(Hordeum_vulgareMorex_HORVU.MOREX.r3.7HG0682660:5e-09,Hordeum_vulgareMorex_HORVU.MOREX.r3.7HG0682660.2:5e-09)n9:0.00078575)n8:0.122823)n7:0.0387011,((Zizania_latifolia_GWHTBFHI002422:0.0361508,Zizania_latifolia_GWHTBFHI009919:0.0404542)n11:0.0200043,(Leersia_perrieri_LPERR08G17860:0.104794,Oryza_sativa_LOC_Os08g41320:0.0669996)n12:0.0399118)n10:0.0210275)n6:0.0152714,(((Aristida_adscensionis_H_Aadptg000011l000285.1:0.0556383,(Stipagrostis_hirtigluma_H_Shi_ptg000002l_001021.1:0.0290932,Stipagrostis_hirtigluma_H_Shi_ptg000021l_002053.1:0.0226988)n16:0.0288092)n15:0.0187603,((Phragmites_australis_Phragmites_australis_PaChr14_28188482_28190287_evm.model.PaChr14.1250_1_CDS_4362391065_31639:0.0546107,Phragmites_australis_Phragmites_australis_PaChr19_26291294_26293119_evm.model.PaChr19.1157_1_CDS_4362411358_28347:0.0386884)n18:0.00982749,(Chasmanthium_laxum_Chala.11G034200:0.0410335,((Zea_mays_Zm00001eb036040:0.114265,Sorghum_bicolor_SORBI_3007G197700:0.0448895)n21:0.051711,((Digitaria_radicosa_Dra06G0165500:0.0298311,(Digitaria_exilis_H_Dex6A-001181.1:0.0190567,Digitaria_exilis_H_Dex6B-001142.1:0.0142963)n24:0.0242547)n23:0.0303361,(Echinocloa_haploclada_eh_chr8.2559:0.0485641,(Dichantelium_oligosantes_H_DolKV778805.1000005.1:0.0404521,((Urochloa_fusta_Urofu.6G208400:0.0399528,(ASEM_AUS1_H_AUS1CM014275.1003210.1:0.0791294,(Panicum_hallii_Pahal.6G271800:0.0221283,(Panicum_virgatum_Pavir.6KG373200:0.0309843,(Panicum_virgatum_Pavir.6NG306700:5e-09,Panicum_virgatum_Pavir.6NG316200:0.00109838)n32:0.0180826)n31:0.01165)n30:0.0226959)n29:0.0127315)n28:0.00752929,(Cenchrus_americanus_H_CamCM007985.2002421.1:0.073233,Setaria_viridis_SEVIR_6G224800v2:0.0221686)n33:0.0172712)n27:0.00841621)n26:0.0108378)n25:0.0100748)n22:0.0260415)n20:0.0462106)n19:0.0120723)n17:0.00913398)n14:0.00531027,((((Dendrocalamus_sinicus_Dendrocalamus_sinicus_Dsi08C_6978762_6980610_Dsi08Cg05030.1_-1_CDS_4147809478_33050:0.0398097,((Cenchrus_americanus_H_CamCM007985.2001412.1:0.507128,Setaria_viridis_SEVIR_6G237400v2:0.783494)n39:0.0741975,(Ampelocalamus_luodianensis_Alu08Cg10000.2:0.0328184,((Ampelocalamus_luodianensis_AluCtg02730bg00230.2:0.322673,Ampelocalamus_luodianensis_Alu09DXg19500.2:0.161623)n42:0.0286125,Ampelocalamus_luodianensis_Alu11Cg07980.1:0.321541)n41:0.0321541)n40:0.00357268)n38:0.092229)n37:0.00559949,(Ampelocalamus_luodianensis_Alu08Dg02650.3:0.0294165,Dendrocalamus_sinicus_Dendrocalamus_sinicus_Dsi08A_34363562_34365707_Dsi08Ag11100.1_1_CDS_4147803520_33594:0.0319766)n43:0.00355296)n36:0.0050892,(Dendrocalamus_sinicus_Dendrocalamus_sinicus_Dsi08B_32807247_32808702_Dsi08Bg10800.1_1_CDS_4147807423_13350:0.00353749,Dendrocalamus_sinicus_Dendrocalamus_sinicus_Dsi08B_32638879_32640725_Dsi08Bg10670.1_1_CDS_4147807384_48244:0.00161454)n44:0.0312141)n35:0.00555613,Olyra_latifolia_Ola001680:0.0516513)n34:0.0128647)n13:0.00142941)n5:0.0372915,(Eragrostis_curvula_EJB05_48117:0.0517736,(Eleusine_coracana_ELECO.r07.8BG0666390:0.0208747,Eleusine_coracana_ELECO.r07.8AG0637920:0.0121079)n46:0.036637)n45:0.0311995)n4:0.0463868)n3:0.0361547)n2:0.044675,(Pharus_latifolius_Phala.12G129600.2:0.149238,Streptochaeta_angustifolia_strangu_000443:0.102328)n47:0.0113698)n1:0.253278)n0;
```
