## Supplementary Dataset S1 for "Gene turnover and contingency facilitated the repeated evolution of C_4_ photosynthesis in grasses": OG0005850_tree.txt

```
(Carex_scoparia_H_Carex_Csco_scaffold_2_000598.1:0.280413,((Streptochaeta_angustifolia_strangu_019716:0.150087,(Pharus_latifolius_Phala.08G038800:5e-09,Pharus_latifolius_Phala.08G038800.2:0.00252745)n3:0.12163)n2:0.050701,((((Zizania_latifolia_GWHTBFHI002381:0.0664066,Zizania_latifolia_GWHTBFHI009963:0.0634963)n7:0.029038,(Leersia_perrieri_LPERR08G17250:0.0824741,Oryza_sativa_LOC_Os08g40450:0.0642969)n8:0.0351819)n6:0.0719594,((Brachypodium_distachyon_BRADI_3g40300v3:0.0793652,(Hordeum_spontaneum_WB01_000514_1927963:0.0285565,Hordeum_vulgareMorex_HORVU.MOREX.r3.7HG0680990:0.00632155)n11:0.0856188)n10:0.0574068,((((Dendrocalamus_sinicus_Dendrocalamus_sinicus_Dsi08C_7492847_7496423_Dsi08Cg05330.1_1_CDS_4147809568_26861:0.0528866,Ampelocalamus_luodianensis_AluCtg02867g00030.1:0.00410816)n15:0.0228543,(Ampelocalamus_luodianensis_Alu08Cg09390.1:0.00202156,Dendrocalamus_sinicus_Dendrocalamus_sinicus_Dsi08C_7491251_7491934_Dsi08Cg05320.1_1_CDS_4147809565_25173:0.130636)n16:0.0145151)n14:0.010505,((Ampelocalamus_luodianensis_Alu07Dg00790.1:0.0944208,Ampelocalamus_luodianensis_Alu08Dg03120.2:0.0072266)n18:0.0397115,(Dendrocalamus_sinicus_Dendrocalamus_sinicus_Dsi08A_33891184_33894553_Dsi08Ag10790.1_-1_CDS_4147803427_38097:0.0485571,Dendrocalamus_sinicus_Dendrocalamus_sinicus_Dsi08B_32245790_32249274_Dsi08Bg10390.1_-1_CDS_4147807300_968:0.0455846)n19:0.00506495)n17:0.00222245)n13:0.0107495,Olyra_latifolia_Ola001761:0.0941149)n12:0.0230438)n9:0.0238588)n5:0.0164383,(((Eragrostis_curvula_EJB05_55502:0.0793173,(Eleusine_coracana_ELECO.r07.8BG0665730:0.0150701,Eleusine_coracana_ELECO.r07.8AG0637180:0.0162167)n23:0.0667281)n22:0.0392684,((Phragmites_australis_Phragmites_australis_PaChr19_25801817_25805063_evm.model.PaChr19.1116_1_CDS_4362411268_32969:0.064207,(Chasmanthium_laxum_Chala.11G040300:0.0556034,(((Echinocloa_haploclada_eh_chr1.2502:0.469412,Panicum_virgatum_Pavir.6KG141800:0.207683)n29:0.134392,((((ASEM_AUS1_H_AUS1CM014275.1000215.1:5e-09,ASEM_AUS1_H_AUS1CM014275.1000210.1:5e-09)n33:0.015111,ASEM_RSA5_H_RSA5chrom6002795.1:0.0115716)n32:0.0361699,(Echinocloa_haploclada_eh_chr8.2489:0.0562662,Dichantelium_oligosantes_H_DolKV775610.1000011.1:0.0354222)n34:0.00541975)n31:0.0172934,((Digitaria_radicosa_Dra06G0158800:0.0242594,(Digitaria_exilis_H_Dex6A-001579.1:0.0145181,Digitaria_exilis_H_Dex6B-001531.1:0.00926179)n37:0.026164)n36:0.027497,((Panicum_hallii_Pahal.6G264700:0.0205571,(Panicum_virgatum_Pavir.6KG361100:0.0175864,(Panicum_virgatum_Pavir.6NG309600:0.00489567,Panicum_virgatum_Pavir.6NG303900:0.00606667)n41:0.0240132)n40:0.00645034)n39:0.0207451,(Urochloa_fusta_Urofu.6G199300:0.0380271,(Cenchrus_americanus_H_CamCM007985.2002323.1:0.0400961,Setaria_viridis_SEVIR_6G217100v2:0.0196217)n43:0.0181497)n42:0.00469897)n38:0.00537974)n35:0.00570018)n30:0.0165662)n28:0.0138212,(Sorghum_bicolor_SORBI_3007G205900:0.0372536,(Zea_mays_Zm00001eb174530:0.0668647,Zea_mays_Zm00001eb035390:0.0605282)n45:0.00672535)n44:0.00773664)n27:0.0293636)n26:0.0144523)n25:0.00939,Phragmites_australis_Phragmites_australis_PaChr14_27652215_27658996_evm.model.PaChr14.1207_1_CDS_4362390969_33745:0.0521668)n24:0.00579631)n21:0.0132405,(Aristida_adscensionis_H_Aadptg000048l000314.1:0.0704632,(Stipagrostis_hirtigluma_H_Shi_ptg000002l_000316.1:0.0162146,Stipagrostis_hirtigluma_H_Shi_ptg000021l_000381.1:0.016673)n47:0.0445256)n46:0.044213)n20:0.0576269)n4:0.0443581)n1:0.280413)n0;
```
