## Supplementary Dataset S1 for "Gene turnover and contingency facilitated the repeated evolution of C_4_ photosynthesis in grasses": OG0005851_tree.txt

```
((Streptochaeta_angustifolia_strangu_003439:0.128599,(Pharus_latifolius_Phala.08G046900.3:0.00518231,(Pharus_latifolius_Phala.08G046900:0.000962454,Pharus_latifolius_Phala.08G046900.2:0.00286948)n3:0.00162182)n2:0.125243)n1:0.0279751,(((Zizania_latifolia_GWHTBFHI010094:0.0965589,(Oryza_sativa_LOC_Os08g39350:0.0750646,(Leersia_perrieri_LPERR08G06020:0.238136,Leersia_perrieri_LPERR08G16580:0.0745738)n8:0.00828598)n7:0.0407196)n6:0.0577688,(((Brachypodium_distachyon_BRADI_3g39790v3:0.0953282,(Hordeum_spontaneum_WB01_000433_2712049:0.00303477,Hordeum_vulgareMorex_HORVU.MOREX.r3.7HG0679100:0.00275278)n12:0.141913)n11:0.0594126,(Olyra_latifolia_Ola036882:0.0917391,(Ampelocalamus_luodianensis_Alu08Dg03680.1:0.0212903,(Ampelocalamus_luodianensis_Alu11Dg00790.1:0.00678899,Ampelocalamus_luodianensis_AluCtg03019ag00020.2:0.00934818)n15:0.0137343)n14:0.03523)n13:0.02192)n10:0.0125649,(Ampelocalamus_luodianensis_Alu08Cg08790.2:0.0284909,(Dendrocalamus_sinicus_Dendrocalamus_sinicus_Dsi08A_33073236_33084907_Dsi08Ag10270.1_1_CDS_4147803271_7147:0.0427481,Dendrocalamus_sinicus_Dendrocalamus_sinicus_Dsi08C_8125129_8130040_Dsi08Cg05700.1_-1_CDS_4147809679_32488:0.0329033)n17:0.00365592)n16:0.0166786)n9:0.00185318)n5:0.0455684,((Chasmanthium_laxum_Chala.11G047200:0.0651555,(Eragrostis_curvula_EJB05_48409:0.0731832,(Eleusine_coracana_ELECO.r07.8BG0665010:0.0127137,Eleusine_coracana_ELECO.r07.8AG0636350:0.0120014)n21:0.0830354)n20:0.0536638)n19:0.0256829,((Phragmites_australis_Phragmites_australis_PaChr19_25101144_25106128_evm.model.PaChr19.1067_1_CDS_4362411158_29184:0.0503748,Phragmites_australis_Phragmites_australis_PaChr14_26976624_26981452_evm.model.PaChr14.1158_1_CDS_4362390859_29957:0.048036)n23:0.0143047,((Aristida_adscensionis_H_Aadptg000048l000248.1:0.0855511,(Stipagrostis_hirtigluma_H_Shi_ptg000002l_000407.1:0.0153169,Stipagrostis_hirtigluma_H_Shi_ptg000021l_001956.1:0.0185587)n26:0.0409744)n25:0.0434829,(((Sorghum_bicolor_SORBI_3002G375900:0.0322328,Zea_mays_Zm00001eb327550:0.0469911)n29:0.040278,(Sorghum_bicolor_SORBI_3007G213300:0.0393243,(Zea_mays_Zm00001eb199730:0.193407,Zea_mays_Zm00001eb034650:0.0930876)n31:0.112681)n30:0.0500383)n28:0.0473311,((((Panicum_virgatum_Pavir.6NG294600:0.0985893,((Panicum_virgatum_Pavir.6KG342800:0.056978,(Panicum_virgatum_Pavir.6KG342700:0.0147447,Panicum_virgatum_Pavir.6KG351900:0.0153383)n38:0.0020169)n37:0.00763171,((Panicum_virgatum_Pavir.6NG294800:5e-09,Panicum_virgatum_Pavir.6NG348900:5e-09)n40:0.0314045,Panicum_virgatum_Pavir.6NG294500:0.0470022)n39:0.0188898)n36:0.00552246)n35:0.00414219,Panicum_hallii_Pahal.6G256600:0.0260739)n34:0.0474801,(Urochloa_fusta_Urofu.6G191100:0.0601989,(Cenchrus_americanus_H_CamCM007985.2002066.1:0.0486213,(Setaria_viridis_SEVIR_6G209900v2:0.0165994,Setaria_viridis_SEVIR_8G231250v2:0.0177574)n43:0.0109112)n42:0.0214321)n41:0.0078504)n33:0.0156054,(Echinocloa_haploclada_eh_chr8.2420:0.0917512,(ASEM_AUS1_H_AUS1CM014275.1003092.1:0.0771496,(Digitaria_radicosa_Dra06G0151800:0.0456676,(Digitaria_exilis_H_Dex6A-001091.1:0.010602,Digitaria_exilis_H_Dex6B-001031.1:0.012579)n47:0.0391132)n46:0.0349077)n45:0.00796522)n44:0.00998548)n32:0.0220402)n27:0.0462372)n24:0.00832177)n22:0.0191099)n18:0.0452576)n4:0.0279751)n0;
```
