## Supplementary Dataset S1 for "Gene turnover and contingency facilitated the repeated evolution of C_4_ photosynthesis in grasses": OG0005852_tree.txt

```
((((Ananas_comosus_H_Ananas_contig3_000578.1:0.0292398,Tillandsia_fasciculata_H_Tillandsia_CM054933.1_000612.1:0.0270704)n3:0.10524,(Ananas_comosus_H_Ananas_contig21_000345.1:0.0332951,Tillandsia_fasciculata_H_Tillandsia_CM054943.1_000684.1:0.0205617)n4:0.103412)n2:0.0489758,(Carex_scoparia_H_Carex_Csco_scaffold_30_000550.1:0.222919,Carex_scoparia_H_Carex_Csco_scaffold_2_000325.1:0.248372)n5:0.0599479)n1:0.0318268,((Streptochaeta_angustifolia_strangu_032595:0.0819066,Streptochaeta_angustifolia_strangu_031034:0.0631383)n7:0.0187171,((Pharus_latifolius_Phala.08G049600.4:0.00362344,((Pharus_latifolius_Phala.08G049600:0,Pharus_latifolius_Phala.08G049600.3:0)n11:6e-09,Pharus_latifolius_Phala.08G049600.2:5e-09)n10:0.00112595)n9:0.0569417,(Zea_mays_Zm00001eb139610:0.587693,(((Leersia_perrieri_LPERR08G16230:0.0422011,Oryza_sativa_LOC_Os08g38980:0.0414913)n15:0.0444382,((Brachypodium_distachyon_BRADI_3g39350v3:0.0480885,(Hordeum_spontaneum_WB01_002824_0795504:0.0160628,Hordeum_vulgareMorex_HORVU.MOREX.r3.7HG0678170:0.00255149)n18:0.0599402)n17:0.0308954,(Olyra_latifolia_Ola036845:0.0569053,((Ampelocalamus_luodianensis_Alu08Dg04020.1:0.0696034,Dendrocalamus_sinicus_Dendrocalamus_sinicus_Dsi08A_32423320_32433500_Dsi08Ag09940.1_1_CDS_4147803172_8272:0.027435)n21:0.0111019,(Ampelocalamus_luodianensis_Alu08Cg08510.1:0.0189949,Dendrocalamus_sinicus_Dendrocalamus_sinicus_Dsi08C_8390291_8399270_Dsi08Cg05830.1_-1_CDS_4147809718_54445:0.0141254)n22:0.00724792)n20:0.000805325)n19:0.00542347)n16:0.00541215)n14:0.011757,((Aristida_adscensionis_H_Aadptg000048l000237.1:0.0554587,(Stipagrostis_hirtigluma_H_Shi_ptg000002l_000397.1:0.00858049,Stipagrostis_hirtigluma_H_Shi_ptg000021l_001946.1:0.0104673)n25:0.0326169)n24:0.0171823,(((Eragrostis_curvula_EJB05_48473:5e-09,Eragrostis_curvula_EJB05_48486:0.000508551)n28:0.0346481,(Eleusine_coracana_ELECO.r07.8BG0664720:0.0108362,Eleusine_coracana_ELECO.r07.8AG0635990:0.00741345)n29:0.0352242)n27:0.0279151,((Chasmanthium_laxum_Chala.05G048600:0.0287263,((Sorghum_bicolor_SORBI_3007G218000:0.0186059,Zea_mays_Zm00001eb034010:0.0266663)n33:0.0465785,(Echinocloa_haploclada_eh_chr8.2376:0.029676,(((Panicum_hallii_Pahal.6G251100:0.00879807,(Panicum_virgatum_Pavir.6KG340800:0.00806635,Panicum_virgatum_Pavir.6NG265300:0.00852668)n38:0.00647937)n37:0.015692,(Setaria_viridis_SEVIR_6G205500v2:0.0202845,Urochloa_fusta_Urofu.6G185700:0.021695)n39:0.00211764)n36:0.00238162,((Cenchrus_americanus_H_CamCM007985.2002097.1:0.0339133,(Digitaria_radicosa_Dra06G0148600:0.0271143,(Digitaria_exilis_H_Dex6A-001073.1:0.0160173,Digitaria_exilis_H_Dex6B-001006.1:0.0132282)n43:0.0111789)n42:0.00947191)n41:0.00339152,(Dichantelium_oligosantes_H_DolKV780963.1000002.1:0.0192819,(ASEM_AUS1_H_AUS1CM014275.1003073.1:0.00918867,(ASEM_RSA5_H_RSA5chrom6000393.1:0.00571971,ASEM_RSA5_H_RSA5chrom6002856.1:0.00435638)n46:0.000484042)n45:0.000973387)n44:0.00211181)n40:0.00166857)n35:0.00332774)n34:0.0124933)n32:0.0139184)n31:0.00892853,(Phragmites_australis_Phragmites_australis_PaChr14_26758451_26767365_evm.model.PaChr14.1143_1_CDS_4362390827_16521:0.028426,Phragmites_australis_Phragmites_australis_PaChr19_24763963_24769084_evm.model.PaChr19.1043_1_CDS_4362411106_7317:0.0304789)n47:0.00338655)n30:0.00347675)n26:0.00417581)n23:0.0381033)n13:0.033783)n12:0.00375367)n8:0.0134198)n6:0.0719455)n0;
```
