## Supplementary Dataset S1 for "Gene turnover and contingency facilitated the repeated evolution of C_4_ photosynthesis in grasses": OG0005853_tree.txt

```
(((Zizania_latifolia_GWHTBFHI010123:0.113268,(Leersia_perrieri_LPERR08G16170:0.108876,Oryza_sativa_LOC_Os08g38910:0.0874395)n3:0.0448429)n2:0.0671394,(((Olyra_latifolia_Ola036839:0.0928816,(Dendrocalamus_sinicus_Dendrocalamus_sinicus_Dsi08C_8445810_8446922_Dsi08Cg05860.1_1_CDS_4147809727_2665:0.0316813,(Ampelocalamus_luodianensis_Alu08Dg04040.2:0.0408717,Ampelocalamus_luodianensis_Alu08Cg08470.1:0.032706)n8:0.003634)n7:0.0145897)n6:0.00872571,((Digitaria_radicosa_Dra06G0148300.2:0.809286,Streptochaeta_angustifolia_strangu_044876:0.573411)n10:0.204639,((Sorghum_bicolor_SORBI_3007G218500:0.251373,(((((Digitaria_radicosa_Dra06G0148300:0.00630084,Digitaria_radicosa_Dra06G0148300.3:0.0172488)n17:0.0905429,(Digitaria_exilis_H_Dex6A-001640.1:0.02143,Digitaria_exilis_H_Dex6B-001597.1:0.025751)n18:0.0780749)n16:0.0480322,(((Cenchrus_americanus_H_CamCM007985.2001493.1:0.0478565,Setaria_viridis_SEVIR_6G205100v2:0.0350165)n21:0.061103,(Echinocloa_haploclada_eh_chr8.2370:0.121736,(Panicum_hallii_Pahal.6G250800:0.0409222,(Panicum_virgatum_Pavir.6NG264800:0.272058,Panicum_virgatum_Pavir.6KG340400:0.0395998)n24:0.0327199)n23:0.0331901)n22:0.034616)n20:0.0366764,Urochloa_fusta_Urofu.6G185100:0.219033)n19:0.0326375)n15:0.0227094,(ASEM_AUS1_H_AUS1CM014275.1000294.1:0.00564531,(ASEM_RSA5_H_RSA5chrom6002862.1:0.00215292,ASEM_RSA5_H_RSA5scaff384000001.1:0.0124171)n26:0.0186297)n25:0.0659201)n14:0.0817043,((Aristida_adscensionis_H_Aadptg000048l000368.1:0.0796453,Chasmanthium_laxum_Chala.05G049000:0.133644)n28:0.0148783,((Stipagrostis_hirtigluma_H_Shi_ptg000002l_000900.1:0.0208988,Stipagrostis_hirtigluma_H_Shi_ptg000021l_000440.1:0.00696238)n30:0.0596085,(Phragmites_australis_Phragmites_australis_PaChr14_26728921_26729907_evm.model.PaChr14.1140_1_CDS_4362390821_13997:0.0408764,(Digitaria_exilis_H_Dex9A-000838.1:0.0299665,Digitaria_exilis_H_Dex9B-004958.1:0.0300282)n32:0.300997)n31:0.0386377)n29:0.0204586)n27:0.0201507)n13:0.00223897)n12:0.0211651,((Eleusine_coracana_ELECO.r07.8BG0664680:0.0379739,Eleusine_coracana_ELECO.r07.8AG0635950:0.0873887)n34:0.103678,(Eragrostis_curvula_EJB05_48504:0.0880166,((Eragrostis_curvula_EJB05_48498:0,Eragrostis_curvula_EJB05_48507:0)n37:0.113343,(Eragrostis_curvula_EJB05_48500:0.112715,((Eragrostis_curvula_EJB05_48494:0.0126785,Eragrostis_curvula_EJB05_48495:0.0113181)n40:0.0187604,(Eragrostis_curvula_EJB05_48496:0.00212327,Eragrostis_curvula_EJB05_48497:6e-09)n41:0.0457717)n39:0.0080166)n38:0.00425347)n36:0.00844485)n35:0.0396643)n33:0.0770633)n11:0.0320692)n9:0.00356324)n5:0.0292834,(Streptochaeta_angustifolia_strangu_000907:0.229549,(Pharus_latifolius_Phala.08G050200:0.0123512,(Pharus_latifolius_Phala.08G050200.2:0.00728982,Pharus_latifolius_Phala.08G050200.3:5e-09)n44:0.00205859)n43:0.259919)n42:0.102561)n4:0.0113957)n1:0.00858678,((Hordeum_spontaneum_WB01_004597_0531045:0,Hordeum_vulgareMorex_HORVU.MOREX.r3.7HG0678130:0)n46:0.154863,(Brachypodium_distachyon_BRADI_3g39410v3:0.16779,Brachypodium_distachyon_BRADI_3g39400v3:0.0948809)n47:0.101871)n45:0.0299227)n0;
```
