## Supplementary Dataset S1 for "Gene turnover and contingency facilitated the repeated evolution of C_4_ photosynthesis in grasses": OG0005854_tree.txt

```
((((Zizania_latifolia_GWHTBFHI002729:0.0501581,Zizania_latifolia_GWHTBFHI010153:0.0470478)n3:0.0314201,(Leersia_perrieri_LPERR08G14560:0.111714,Oryza_sativa_LOC_Os08g36450:0.05899)n4:0.0444843)n2:0.0527686,(((Ampelocalamus_luodianensis_Alu08Dg05430.1:0.0396255,(Dendrocalamus_sinicus_Dendrocalamus_sinicus_Dsi08A_29996350_29997234_Dsi08Ag08830.1_1_CDS_4147802839_48229:0.0370949,Dendrocalamus_sinicus_Dendrocalamus_sinicus_Dsi08B_29082730_29088108_Dsi08Bg08570.1_1_CDS_4147806754_34730:0.0719672)n8:0.00438605)n7:0.00319902,(Ampelocalamus_luodianensis_Alu08Cg07150.2:0.0390605,Dendrocalamus_sinicus_Dendrocalamus_sinicus_Dsi08C_10524847_10526151_Dsi08Cg06810.1_1_CDS_4147810012_49379:0.0264462)n9:0.0134491)n6:0.00760051,(Olyra_latifolia_Ola024931:0.136559,Brachypodium_distachyon_BRADI_3g37930v3:0.189424)n10:0.0145573)n5:0.0307973)n1:0.0512365,(((Aristida_adscensionis_H_Aadptg000048l000141.1:0.115341,(Stipagrostis_hirtigluma_H_Shi_ptg000018l_000465.1:0.00429544,(Stipagrostis_hirtigluma_H_Shi_ptg000002l_000816.1:0.00258944,Stipagrostis_hirtigluma_H_Shi_ptg000021l_001839.1:0.00173305)n15:0.000888272)n14:0.104421)n13:0.0535491,((Phragmites_australis_Phragmites_australis_PaChr14_24722467_24723749_evm.model.PaChr14.1020_1_CDS_4362390555_29538:0.121805,(Eleusine_coracana_ELECO.r07.8BG0662920:0.0270341,Eleusine_coracana_ELECO.r07.8AG0633860:0.022093)n18:0.1745)n17:0.0238056,Phragmites_australis_Phragmites_australis_PaChr19_22391458_22392795_evm.model.PaChr19.923_1_CDS_4362413584_30036:0.107186)n16:0.0119096)n12:0.0171489,(Chasmanthium_laxum_Chala.05G062600:0.0651834,((Sorghum_bicolor_SORBI_3007G153700:0.0481343,Zea_mays_Zm00001eb176440:0.0900613)n21:0.0678217,((((ASEM_AUS1_H_AUS1CM014275.1002979.1:0.0143953,ASEM_RSA5_H_RSA5chrom6002964.1:0.0328428)n25:0.0484942,(Dichantelium_oligosantes_H_DolKV774117.1000006.1:0.135371,Echinocloa_haploclada_eh_chr8.2175:0.0783153)n26:0.0102253)n24:0.00848726,((Digitaria_radicosa_Dra06G0133000:0.0474945,(Digitaria_exilis_H_Dex6A-001663.1:0.00977038,Digitaria_exilis_H_Dex6B-000906.1:0.0212722)n29:0.0402002)n28:0.0380995,((Cenchrus_americanus_H_CamCM007982.2004647.1:0.03256,(Setaria_viridis_SEVIR_5G163366v2:0.00899207,(Setaria_viridis_SEVIR_6G184600v2:5e-09,Setaria_viridis_SEVIR_2G053600v2:0.00278943)n33:0.00199316)n32:0.0285133)n31:0.0304372,(Urochloa_fusta_Urofu.6G166200:0.0684846,(Panicum_hallii_Pahal.6G232900:0.0178528,(Panicum_virgatum_Pavir.6KG300000:0.0351322,Panicum_virgatum_Pavir.6NG244600:0.0309125)n36:0.00947374)n35:0.022591)n34:0.00817288)n30:0.00404118)n27:0.0130443)n23:0.0249771,(Dichantelium_oligosantes_H_DolKV774117.1000007.1:0.122675,((ASEM_AUS1_H_AUS1CM014275.1002980.1:0.00859638,ASEM_RSA5_H_RSA5chrom6002965.1:0.00407374)n39:0.0924578,(((Panicum_hallii_Pahal.6G233000:0.0386854,(Panicum_virgatum_Pavir.6KG411900:0.0314109,Panicum_virgatum_Pavir.6NG244700:0.0389558)n43:0.023898)n42:0.0375188,(Digitaria_radicosa_Dra06G0133100:0.076062,(Digitaria_exilis_H_Dex6A-001664.1:0.0177322,Digitaria_exilis_H_Dex6B-000907.1:0.0279514)n45:0.073169)n44:0.0632449)n41:0.00526347,((Cenchrus_americanus_H_CamCM007982.2004648.1:0.103191,Setaria_viridis_SEVIR_6G184801v2:0.036159)n47:0.0340718,Urochloa_fusta_Urofu.6G166300:0.101188)n46:0.0135917)n40:0.013617)n38:0.0276404)n37:0.0370285)n22:0.00411428)n20:0.0182905)n19:0.0263702)n11:0.0512365)n0;
```
