## Supplementary Dataset S1 for "Gene turnover and contingency facilitated the repeated evolution of C_4_ photosynthesis in grasses": OG0005855_tree.txt

```
((((Hordeum_spontaneum_WB01_001258_0684382:0,Hordeum_vulgareMorex_HORVU.MOREX.r3.6HG0604640:0)n3:0.034821,(Hordeum_spontaneum_WB01_007317_0006781:0.00195297,Hordeum_vulgareMorex_HORVU.MOREX.r3.2HG0217970:0.00390847)n4:0.0838708)n2:0.131966,((Oryza_sativa_LOC_Os04g22080:0.201228,((((Chasmanthium_laxum_Chala.05G065900:0.0040529,Chasmanthium_laxum_Chala.05G065800:5e-09)n10:0.041255,((Digitaria_radicosa_Dra06G0130700:0.0719411,(Digitaria_exilis_H_Dex6A-001051.1:0.0178106,Digitaria_exilis_H_Dex6B-001692.1:0.0128821)n13:0.112595)n12:0.0229842,(Panicum_hallii_Pahal.6G229600:0.0659564,(ASEM_AUS1_H_AUS1CM014275.1000414.1:0.00771934,(ASEM_RSA5_H_RSA5chrom6000233.1:0.011972,ASEM_RSA5_H_RSA5chrom6000235.1:0.0119617)n16:0.00432629)n15:0.0277458)n14:0.00467309)n11:0.0187218)n9:0.0184469,(Chasmanthium_laxum_Chala.05G066000:0.038391,((Zea_mays_Zm00001eb294140:5e-09,Zea_mays_Zm00001eb133240:0.0143192)n19:0.132633,(Urochloa_fusta_Urofu.8G109200:0.135511,(Panicum_virgatum_Pavir.8KG224300:0.137889,(Digitaria_exilis_H_Dex8B-000470.1:0.0645185,Digitaria_radicosa_Dra08G0070300:0.0574091)n22:0.0881514)n21:0.0231824)n20:0.040249)n18:0.0764974)n17:0.00849971)n8:0.0140491,((((ASEM_RSA5_H_RSA5chrom6000236.1:0.0930335,Urochloa_fusta_Urofu.6G161700:0.0851738)n26:0.127946,(Phragmites_australis_Phragmites_australis_PaChr14_24351176_24351826_evm.model.PaChr14.1004_1_CDS_4362390519_14416:0.186785,Phragmites_australis_Phragmites_australis_PaChr19_21896140_21896790_evm.model.PaChr19.905_1_CDS_4362413544_13235:0.116501)n27:0.0481942)n25:0.0223932,(Chasmanthium_laxum_Chala.05G066100:0.0825407,(((Digitaria_exilis_H_Dex6A-001749.1:0.123415,Digitaria_radicosa_Dra06G0130500:0.108537)n31:0.0397393,((((Cenchrus_americanus_H_CamCM007982.2000733.1:0.0980647,Setaria_viridis_SEVIR_6G180100v2:0.0686982)n35:0.0588805,Sorghum_bicolor_SORBI_3007G151200:0.211234)n34:0.0201495,((ASEM_AUS1_H_AUS1CM014275.1002966.1:0.00412747,ASEM_AUS1_H_AUS1CM014275.1002964.1:0.0021694)n37:0.162679,(Panicum_hallii_Pahal.6G229300:0.0364293,Panicum_virgatum_Pavir.6KG300100:0.0939413)n38:0.0514082)n36:0.0241563)n33:0.0122421,Setaria_viridis_SEVIR_6G180000v2:0.118506)n32:0.0131674)n30:0.0213725,(Urochloa_fusta_Urofu.6G161800:0.179368,Urochloa_fusta_Urofu.6G161600:0.109182)n39:0.0121313)n29:0.0498361)n28:0.0546236)n24:0.107869,((Digitaria_radicosa_Dra06G0130600:0.0622691,(Digitaria_exilis_H_Dex6B-001693.1:0.0581353,(Digitaria_exilis_H_Dex6A-001748.1:0.0122701,Digitaria_exilis_H_Dex6B-001694.1:0.00911633)n43:0.0157479)n42:0.0371176)n41:0.0329359,(Setaria_viridis_SEVIR_6G180200v2:0.0407579,((Panicum_hallii_Pahal.6G229400:0.00203259,Panicum_hallii_Pahal.6G229500:0.00418343)n46:0.0468477,(Urochloa_fusta_Urofu.6G161900:0.0358507,Sorghum_bicolor_SORBI_3007G151300:0.101294)n47:0.0078153)n45:0.00842378)n44:0.00843776)n40:0.0268724)n23:0.00268724)n7:0.000298582)n6:0.0133428,Phragmites_australis_Phragmites_australis_PaChr19_21867067_21867738_evm.model.PaChr19.904_1_CDS_4362413542_12392:0.0631504)n5:0.00701671)n1:0.0130824,Aristida_adscensionis_H_Aadptg000048l000119.1:0.134364)n0;
```
