## Supplementary Dataset S1 for "Gene turnover and contingency facilitated the repeated evolution of C_4_ photosynthesis in grasses": OG0005856_tree.txt

```
((Juncus_effusus_H_Juncus_Jeff_scaffold_18_000361.1:0.435818,Brachypodium_distachyon_BRADI_3g42950v3:0.111948)n1:0.0371882,((Ananas_comosus_H_Ananas_contig25_000491.1:0.0161013,Tillandsia_fasciculata_H_Tillandsia_CM054945.1_000554.1:0.0229519)n3:0.250408,((Hordeum_spontaneum_WB01_001944_0412063:5e-09,Hordeum_vulgareMorex_HORVU.MOREX.r3.7HG0689580:0.000994073)n5:0.0794757,(((Zizania_latifolia_GWHTBFHI002605:0.0468581,Zizania_latifolia_GWHTBFHI009700:0.048783)n8:0.0256841,(Oryza_sativa_LOC_Os10g25360:0.0975159,Leersia_perrieri_LPERR10G06140:0.0757268)n9:0.0242524)n7:0.0480915,((((Pharus_latifolius_Phala.08G007100:0,Pharus_latifolius_Phala.08G007100.4:0,Pharus_latifolius_Phala.08G007100.2:0,Pharus_latifolius_Phala.08G007100.3:0)n13:0.079268,(Streptochaeta_angustifolia_strangu_037282:0.181979,Streptochaeta_angustifolia_strangu_000259:0.0347285)n14:0.0686394)n12:0.0295471,(((Aristida_adscensionis_H_Aadptg000048l000501.1:0.0573646,(Stipagrostis_hirtigluma_H_Shi_ptg000002l_001200.1:0.0118198,Stipagrostis_hirtigluma_H_Shi_ptg000021l_002220.1:0.00537429)n18:0.0383008)n17:0.018203,(Phragmites_australis_Phragmites_australis_PaChr14_30433104_30436066_evm.model.PaChr14.1453_1_CDS_4362391515_8517:0.049208,(Phragmites_australis_Phragmites_australis_PaChr19_27988217_27990463_evm.model.PaChr19.1327_1_CDS_4362411736_17433:0.0464948,(Eragrostis_curvula_EJB05_47632:0.0551289,(Eleusine_coracana_ELECO.r07.8BG0669390:0.0249571,Eleusine_coracana_ELECO.r07.8AG0640950:0.00802878)n22:0.0541952)n21:0.0215022)n20:0.00641007)n19:0.00071223)n16:0.0127965,(Chasmanthium_laxum_Chala.11G006600:0.0409737,((Sorghum_bicolor_SORBI_3007G167900:0.0178351,(Zea_mays_Zm00001eb039340:0.0360976,(Zea_mays_Zm00001eb203760:0.366331,Zea_mays_Zm00001eb175980:0.0205936)n27:0.0123025)n26:0.00511978)n25:0.0394618,(((Digitaria_radicosa_Dra06G0190200:0,Digitaria_radicosa_Dra06G0190200.2:0)n30:0.0280779,(Digitaria_exilis_H_Dex6A-001385.1:0.00611459,Digitaria_exilis_H_Dex6B-001341.1:0.00609852)n31:0.0173954)n29:0.0366254,((Panicum_hallii_Pahal.6G303900:0.0168662,(Panicum_virgatum_Pavir.6KG410200:0.0120867,Panicum_virgatum_Pavir.6NG360400:0.013637)n34:0.00432984)n33:0.0116251,((Urochloa_fusta_Urofu.6G240200:0.0249053,(Cenchrus_americanus_H_CamLKME02006434.1000003.1:0.0383745,Setaria_viridis_SEVIR_6G254700v2:0.018007)n37:0.0112234)n36:0.00530234,(Dichantelium_oligosantes_H_DolKV775918.1000001.1:0.0213067,(Echinocloa_haploclada_eh_chr8.2890:0.0295005,(ASEM_AUS1_H_AUS1CM014275.1002651.1:0.0107797,ASEM_RSA5_H_RSA5chrom6002581.1:0.0155085)n40:0.01536)n39:0.0110065)n38:0.00755283)n35:0.00625236)n32:0.00668129)n28:0.0215135)n24:0.0125027)n23:0.00723245)n15:0.0511038)n11:0.0133259,(Olyra_latifolia_Ola027523:0.0450154,(((Dendrocalamus_sinicus_Dendrocalamus_sinicus_Dsi01C_38050614_38052781_Dsi01Cg21440.3_-1_CDS_4147707667_31026:0.0272828,Ampelocalamus_luodianensis_Alu08Cg00740.1:0.0188387)n44:0.00478365,(Ampelocalamus_luodianensis_Alu08Dg00560.4:0.0219393,Dendrocalamus_sinicus_Dendrocalamus_sinicus_Dsi08B_35066981_35069365_Dsi08Bg12410.1_-1_CDS_4147807906_970:0.0244739)n45:0.00271932)n43:0.00359812,Dendrocalamus_sinicus_Dendrocalamus_sinicus_Dsi08A_37470889_37473138_Dsi08Ag12950.1_-1_CDS_4147804075_4898:0.0244647)n42:0.0027183)n41:0.0112988)n10:0.0111008)n6:0.0206576)n4:0.0776621)n2:0.0371882)n0;
```
