## Supplementary Dataset S1 for "Gene turnover and contingency facilitated the repeated evolution of C_4_ photosynthesis in grasses": OG0005857_tree.txt

```
((Pharus_latifolius_Phala.08G006200:0.132866,(Streptochaeta_angustifolia_strangu_040764:0.0365074,Streptochaeta_angustifolia_strangu_000251:0.0165316)n2:0.106541)n1:0.0607941,((((Zizania_latifolia_GWHTBFHI009692:0.0817815,(Leersia_perrieri_LPERR08G20380:0.121224,Oryza_sativa_LOC_Os08g44640:0.0988493)n7:0.0549314)n6:0.0725315,(Brachypodium_distachyon_BRADI_3g43020v3:0.232885,((Hordeum_spontaneum_WB01_000438_0474056:0,Hordeum_vulgareMorex_HORVU.MOREX.r3.7HG0689920:0)n10:0.0658799,(Hordeum_spontaneum_WB01_008602_0048133:0.00295344,Hordeum_vulgareMorex_HORVU.MOREX.r3.7HG0738380:0.00191833)n11:0.0816703)n9:0.072024)n8:0.0625781)n5:0.0291991,(Olyra_latifolia_Ola027529:0.0830288,((Ampelocalamus_luodianensis_Alu08Cg00650.2:0.0440957,Dendrocalamus_sinicus_Dendrocalamus_sinicus_Dsi08A_37550583_37554358_Dsi08Ag13000.1_1_CDS_4147804090_13339:0.0317559)n14:0.00556729,((Ampelocalamus_luodianensis_Alu08Dg00510.2:0.016279,Ampelocalamus_luodianensis_Alu08Dg00520.1:0.0121154)n16:0.0172431,(Dendrocalamus_sinicus_Dendrocalamus_sinicus_Dsi08B_34748263_34752474_Dsi08Bg12120.1_1_CDS_4147807819_8850:0.0243805,Dendrocalamus_sinicus_Dendrocalamus_sinicus_Dsi08B_35123185_35127462_Dsi08Bg12460.1_1_CDS_4147807921_9413:0.0123745)n17:0.0268069)n15:0.00297855)n13:0.0358864)n12:0.0440653)n4:0.0319899,(((Aristida_adscensionis_H_Aadptg000048l000087.1:0.175448,(Stipagrostis_hirtigluma_H_Shi_ptg000002l_000134.1:0.0126739,Stipagrostis_hirtigluma_H_Shi_ptg000021l_000202.1:0.00903378)n21:0.0518657)n20:0.0308404,((Eleusine_coracana_ELECO.r07.8BG0669460:0.0229799,Eleusine_coracana_ELECO.r07.8AG0641020:0.0164161)n23:0.115135,(Eragrostis_curvula_EJB05_47627:0.0123031,Eragrostis_curvula_EJB05_01661:0.00767025)n24:0.0950669)n22:0.0626235)n19:0.0186052,((Phragmites_australis_Phragmites_australis_PaChr14_30506591_30510397_evm.model.PaChr14.1460_1_CDS_4362391531_15261:0.048982,Phragmites_australis_Phragmites_australis_PaChr19_28081038_28086781_evm.model.PaChr19.1334_1_CDS_4362411752_24150:0.0478311)n26:0.0239924,(Chasmanthium_laxum_Chala.11G006000:0.0664508,((Sorghum_bicolor_SORBI_3007G167200:0.0628616,Zea_mays_Zm00001eb175890:0.0592644)n29:0.0721646,((Urochloa_fusta_Urofu.6G240900:0.05509,(Setaria_viridis_SEVIR_6G255500v2:0.0116872,(Cenchrus_americanus_H_CamCM007987.2003130.1:0.176851,((Cenchrus_americanus_H_CamCM007982.2003314.1:0.0463831,(Cenchrus_americanus_H_CamCM007988.2002084.1:0.072506,(Cenchrus_americanus_H_CamCM007984.2001990.1:0.0298776,Cenchrus_americanus_H_CamLKME02018381.1000001.1:0.0356015)n37:0.011716)n36:0.0739162)n35:0.0168709,Cenchrus_americanus_H_CamCM007985.2001471.1:0.0184906)n34:0.0101674)n33:0.0418148)n32:0.0436331)n31:0.0105121,(((Panicum_hallii_Pahal.6G304800:0.0298312,(Panicum_virgatum_Pavir.6NG362200:0.0384734,Panicum_virgatum_Pavir.6KG412300:0.0289942)n41:0.0137168)n40:0.0314173,(Echinocloa_haploclada_eh_chr8.2896:0.0890647,(Digitaria_radicosa_Dra06G0190700:0.0655855,(Digitaria_exilis_H_Dex6A-001342.1:0.0226394,Digitaria_exilis_H_Dex6B-001295.1:0.0135794)n44:0.0596385)n43:0.046635)n42:0.0209056)n39:0.0083759,(Dichantelium_oligosantes_H_DolKV771821.1000002.1:0.0527223,(ASEM_AUS1_H_AUS1CM014275.1002643.1:0.0156959,(ASEM_RSA5_H_RSA5chrom6002564.1:0.00730957,ASEM_RSA5_H_RSA5chrom9003955.1:0.00238693)n47:0.0117956)n46:0.0576575)n45:0.010973)n38:0.0090519)n30:0.0252955)n28:0.0533168)n27:0.0273125)n25:0.0142766)n18:0.0760988)n3:0.0607941)n0;
```
