## Supplementary Dataset S1 for "Gene turnover and contingency facilitated the repeated evolution of C_4_ photosynthesis in grasses": OG0005858_tree.txt

```
(((Ananas_comosus_H_Ananas_contig2_000738.1:0.0165807,Tillandsia_fasciculata_H_Tillandsia_CM054942.1_000254.1:0.0408489)n2:0.135289,(Juncus_effusus_H_Juncus_Jeff_scaffold_3_001208.1:0.163705,Carex_scoparia_H_Carex_Csco_scaffold_24_000329.1:0.117833)n3:0.114452)n1:0.0483532,((Pharus_latifolius_Phala.08G101000:0.0515024,(((Chasmanthium_laxum_Chala.05G097800:0.0230967,((Sorghum_bicolor_SORBI_3007G118500:0.0137117,(Zea_mays_Zm00001eb042040:0.0388586,Zea_mays_Zm00001eb178580:0.0208352)n11:0.00626253)n10:0.0305397,(Dichantelium_oligosantes_H_DolKV779567.1000004.1:0.0272743,(((Cenchrus_americanus_H_CamCM007982.2004379.1:0.0244867,Setaria_viridis_SEVIR_6G096800v2:0.00253458)n15:0.0150454,(Panicum_hallii_Pahal.6G180400:0.0224645,(Panicum_virgatum_Pavir.6KG232500:0.0195952,(Panicum_virgatum_Pavir.6NG214100:0.00774155,Panicum_virgatum_Pavir.6KG232400:0.00338407)n18:0.00677034)n17:0.00075226)n16:0.00535279)n14:0.00449475,((Echinocloa_haploclada_eh_scaffold756.17:0.024325,(ASEM_AUS1_H_AUS1CM014275.1002601.1:0.0131333,ASEM_RSA5_H_RSA5chrom6002542.1:0.00456171)n21:0.0271161)n20:0.00726125,(Urochloa_fusta_Urofu.6G118800:0.0219818,(Digitaria_radicosa_Dra06G0098200:0.0199887,(Digitaria_exilis_H_Dex6A-000743.1:0.00275625,Digitaria_exilis_H_Dex6B-000656.1:0.0127084)n24:0.0149541)n23:0.00944776)n22:0.00485583)n19:0.00310088)n13:0.00411831)n12:0.0176036)n9:0.0168531)n8:0.0117369,(((Brachypodium_distachyon_BRADI_3g34830v3:0.0393005,(Hordeum_spontaneum_WB01_000578_0268710:5e-09,Hordeum_vulgareMorex_HORVU.MOREX.r3.7HG0693010:5e-09)n28:0.0596329)n27:0.0251173,(Olyra_latifolia_Ola032268:0.0369826,((Dendrocalamus_sinicus_Dendrocalamus_sinicus_DsiCtg00427_20956_26491_DsiCtg00427g00010.1_1_CDS_4147851946_3367:0.0131865,Dendrocalamus_sinicus_Dendrocalamus_sinicus_Dsi08A_22088414_22098457_Dsi08Ag06770.1_1_CDS_4147802221_41471:0.00429583)n31:0.017938,((Dendrocalamus_sinicus_Dendrocalamus_sinicus_Dsi08B_21738534_21742837_Dsi08Bg06280.4_1_CDS_4147806067_45988:0.0500888,(Stipagrostis_hirtigluma_H_Shi_ptg000043l_000632.1:0.744124,(Ampelocalamus_luodianensis_Alu08Dg08140.1:0.00532921,Ampelocalamus_luodianensis_Alu08Dg08150.2:0.0923204)n35:0.0102578)n34:0.106922)n33:0.00472527,(Ampelocalamus_luodianensis_Alu08Cg04510.3:0.0166629,Dendrocalamus_sinicus_Dendrocalamus_sinicus_Dsi08C_15737823_15746016_Dsi08Cg08490.1_-1_CDS_4147810516_48818:0.0155205)n36:0.00402213)n32:0.000402213)n30:4.46903e-05)n29:0.00100247)n26:0.00750596,((Aristida_adscensionis_H_Aadptg000011l000399.1:0.0568525,(Stipagrostis_hirtigluma_H_Shi_ptg000020l_000029.1:0.0169932,Stipagrostis_hirtigluma_H_Shi_ptg000021l_000161.1:0.00481076)n39:0.0459899)n38:0.0116749,((Phragmites_australis_Phragmites_australis_PaChr14_19016904_19022139_evm.model.PaChr14.787_1_CDS_4362393045_14849:0.0307377,Phragmites_australis_Phragmites_australis_PaChr19_15819237_15824557_evm.model.PaChr19.686_1_CDS_4362413056_20386:0.0245146)n41:0.00223096,(Eragrostis_curvula_EJB05_49517:0.0302301,(Eleusine_coracana_ELECO.r07.8BG0657280:0.0124845,Eleusine_coracana_ELECO.r07.8AG0628750:0.00901896)n43:0.0463339)n42:0.0218325)n40:0.00565512)n37:0.01427)n25:0.00158555)n7:0.020495,((Leersia_perrieri_LPERR08G11050:0.0439664,Oryza_sativa_LOC_Os08g29710:0.0264485)n45:0.0239132,(Zizania_latifolia_GWHTBFHI002890:0.0191423,Zizania_latifolia_GWHTBFHI010526:0.0216461)n46:0.0135973)n44:0.0376603)n6:0.0538151)n5:0.01725,(Streptochaeta_angustifolia_strangu_028337:0.096456,Streptochaeta_angustifolia_strangu_032057:0.051477)n47:0.00571967)n4:0.0430306)n0;
```
