## Supplementary Dataset S1 for "Gene turnover and contingency facilitated the repeated evolution of C_4_ photosynthesis in grasses": OG0005859_tree.txt

```
(Juncus_effusus_H_Juncus_Jeff_scaffold_3_000484.1:0.246567,((((((Pharus_latifolius_Phala.08G103300.3:5e-09,(Pharus_latifolius_Phala.08G103300.4:5e-09,Pharus_latifolius_Phala.08G103300.7:5e-09)n7:6e-09)n6:5e-09,(Pharus_latifolius_Phala.08G103300.5:5e-09,(Pharus_latifolius_Phala.08G103300:5e-09,Pharus_latifolius_Phala.08G103300.2:5e-09)n9:5e-09)n8:5e-09)n5:5e-09,Pharus_latifolius_Phala.08G103300.6:5e-09)n4:0.10283,(Streptochaeta_angustifolia_strangu_023854:0.106396,Streptochaeta_angustifolia_strangu_023855:0.105032)n10:0.0116702)n3:0.00169413,((Olyra_latifolia_Ola017583:0.731677,Eragrostis_curvula_EJB05_49602:0.149888)n12:0.111106,((((Brachypodium_distachyon_BRADI_3g35037v3:0.067487,(Hordeum_spontaneum_WB01_001867_1664284:0.00490644,Hordeum_vulgareMorex_HORVU.MOREX.r3.2HG0140190:0.0420729)n17:0.0902229)n16:0.053281,(Dendrocalamus_sinicus_Dendrocalamus_sinicus_Dsi08B_21341511_21358172_Dsi08Bg06070.1_-1_CDS_4147806004_10532:0.035325,(Ampelocalamus_luodianensis_Alu08Dg08320.2:0.0320205,Olyra_latifolia_Ola030798:0.12625)n19:0.00741572)n18:0.0177578)n15:0.00982882,((Aristida_adscensionis_H_Aadptg000011l000028.1:0.0917929,Stipagrostis_hirtigluma_H_Shi_ptg000021l_002266.1:0.0633376)n21:0.0637546,((Phragmites_australis_Phragmites_australis_PaChr14_18723464_18725191_evm.model.PaChr14.775_1_CDS_4362393019_3897:0.0633862,Phragmites_australis_Phragmites_australis_PaChr19_15417395_15427640_evm.model.PaChr19.668_1_CDS_4362413016_3539:0.0306416)n23:0.0128541,((((Eragrostis_curvula_EJB05_49598:0.00396658,Eragrostis_curvula_EJB05_49599:0.0228738)n27:0.0646767,(Eleusine_coracana_ELECO.r07.8BG0656860:0.0136106,Eleusine_coracana_ELECO.r07.8AG0628320:0.0154044)n28:0.0526802)n26:0.0379351,(((Sorghum_bicolor_SORBI_3007G116200:0.0281828,Zea_mays_Zm00001eb042590:0.0461369)n31:0.0467218,(Echinocloa_haploclada_eh_chr8.1630:0.068417,((Dichantelium_oligosantes_H_DolKV776275.1000001.1:0.029512,(ASEM_RSA5_H_RSA5chrom6002501.1:0.0107147,ASEM_AUS1_H_AUS1CM014275.1000809.1:0.0363242)n35:0.0410289)n34:0.0044378,(((Cenchrus_americanus_H_CamCM007985.2000059.1:0.0331458,Setaria_viridis_SEVIR_6G101500v2:0.010295)n38:0.0244142,(Urochloa_fusta_Urofu.6G115900:0.038184,(Digitaria_radicosa_Dra06G0096200:0.0291667,(Digitaria_exilis_H_Dex6A-001944.1:0.00551068,Digitaria_exilis_H_Dex6B-001898.1:0.00636272)n41:0.0294711)n40:0.0158795)n39:0.00269088)n37:0.0037984,(Panicum_hallii_Pahal.6G177300:0.0167026,((Panicum_virgatum_Pavir.6KG235200:0.0177546,Panicum_virgatum_Pavir.6NG215300:0.015777)n44:0.00791312,(Panicum_virgatum_Pavir.6KG235100:0.0279994,Panicum_virgatum_Pavir.6NG215200:0.0404445)n45:0.0274345)n43:0.00304828)n42:0.00630538)n36:0.00998792)n33:0.00418133)n32:0.012996)n30:0.0350368,Panicum_virgatum_Pavir.6NG157400:0.15835)n29:0.0175945)n25:0.00811869,Chasmanthium_laxum_Chala.05G100200:0.0605429)n24:0.00586852)n22:0.0391905)n20:0.0296287)n14:0.0130054,Aristida_adscensionis_H_Aadptg000011l000029.1:0.0235394)n13:0.00235394)n11:0.000261549)n2:0.0186114,(Zizania_latifolia_GWHTBFHI010513:0.0631457,(Leersia_perrieri_LPERR08G10820:0.0681986,Oryza_sativa_LOC_Os08g29124:0.0426281)n47:0.0310179)n46:0.0695613)n1:0.0836799)n0;
```
