## Supplementary Dataset S1 for "Gene turnover and contingency facilitated the repeated evolution of C_4_ photosynthesis in grasses": OG0005860_tree.txt

```
((Ampelocalamus_luodianensis_Alu08Cg02350.1:0.120374,((Brachypodium_distachyon_BRADI_3g19670v3:0.197906,((Hordeum_spontaneum_WB01_005717_0031513:0.614865,Hordeum_spontaneum_WB01_005717_0034066:9e-09)n5:0.131433,(Hordeum_vulgareMorex_HORVU.MOREX.r3.5HG0436890:0.00122786,(Hordeum_vulgareMorex_HORVU.MOREX.r3.5HG0436880:0.00245209,Hordeum_vulgareMorex_HORVU.MOREX.r3.5HG0436850:0.00122623)n7:5e-09)n6:0.0651973)n4:0.109799)n3:0.0588923,(Zizania_latifolia_GWHTBFHI010608:0.0819746,(Oryza_sativa_LOC_Os08g17500:0.0595508,(Leersia_perrieri_LPERR03G00250:0.514767,(Leersia_perrieri_LPERR08G07790:0.0329486,Leersia_perrieri_LPERR08G07800:0.0250449)n11:0.104395)n10:0.0115995)n9:0.0167234)n8:0.051748)n2:0.018794)n1:0.017348,(((Aristida_adscensionis_H_Aadptg000002l000040.1:0.0696991,Aristida_adscensionis_H_Aadptg000108l000063.1:0.0189806)n14:0.064736,((Stipagrostis_hirtigluma_H_Shi_ptg000021l_002380.1:0.0564008,Stipagrostis_hirtigluma_H_Shi_ptg000069l_000187.1:0.015134)n16:5e-09,(Stipagrostis_hirtigluma_H_Shi_ptg000021l_002382.1:0.0089266,Stipagrostis_hirtigluma_H_Shi_ptg000028l_000082.1:0.0536646)n17:0.0127318)n15:0.0526319)n13:0.0314518,((Phragmites_australis_Phragmites_australis_PaChr19_9440958_9442412_evm.model.PaChr19.517_1_CDS_4362412682_32976:0.113759,((Eleusine_coracana_ELECO.r07.8AG0625320:0.0461128,Eleusine_coracana_ELECO.r07.8BG0653440:0.135119)n21:0.105392,(((Eragrostis_curvula_EJB05_08743:0.00864325,Eragrostis_curvula_EJB05_08753:0.0399901)n24:0.113172,((Eragrostis_curvula_EJB05_08746:0.00118989,Eragrostis_curvula_EJB05_08729:0.0012216)n26:0.0806733,(Eragrostis_curvula_EJB05_08728:0.00521037,Eragrostis_curvula_EJB05_08747:0.00603381)n27:0.059666)n25:0.0448117)n23:0.0425675,(Eragrostis_curvula_EJB05_08752:0.0148808,Eragrostis_curvula_EJB05_08744:0.0117096)n28:0.0867074)n22:0.00963415)n20:0.0361132)n19:0.00848377,((Panicum_hallii_Pahal.6G114300:0.0510081,(Urochloa_fusta_Urofu.6G082500:0.0789301,((ASEM_AUS1_H_AUS1CM014275.1000968.1:0.0124108,ASEM_RSA5_H_RSA5chrom6002377.1:0.00666514)n33:0.0685586,(Cenchrus_americanus_H_CamCM007985.2002228.1:0.0676019,Digitaria_radicosa_Dra06G0079000:0.0643543)n34:0.00958664)n32:0.00896506)n31:0.0129968)n30:0.0334565,((Panicum_hallii_Pahal.6G114500:0.0726011,((Digitaria_exilis_H_Dex6A-002084.1:0.0112752,Digitaria_exilis_H_Dex6B-001987.1:0.0164293)n38:0.0755047,(Echinocloa_haploclada_eh_chr8.1324:0.0855837,(Setaria_viridis_SEVIR_6G114700v2:0.0576036,Urochloa_fusta_Urofu.6G082400:0.0748428)n40:0.0103323)n39:0.00398639)n37:0.00872521)n36:0.0061054,(ASEM_RSA5_H_RSA5chrom6002381.1:0.0911671,(Echinocloa_haploclada_eh_chr8.1323:0.123976,((Panicum_virgatum_Pavir.6KG144900:0.0353251,Panicum_virgatum_Pavir.6NG185200:0.0526193)n44:0.0409831,(Cenchrus_americanus_H_CamCM007985.2002229.1:0.106895,(Digitaria_exilis_H_Dex6B-001989.1:0.0614258,(Digitaria_exilis_H_Dex6A-002085.1:0.0195139,Digitaria_exilis_H_Dex6B-001988.1:0.0505137)n47:0.010812)n46:0.0813613)n45:0.0222959)n43:0.0400317)n42:0.0216649)n41:0.00240721)n35:0.0219922)n29:0.00635786)n18:0.013365)n12:0.017348)n0;
```
