## Supplementary Dataset S1 for "Gene turnover and contingency facilitated the repeated evolution of C_4_ photosynthesis in grasses": OG0005861_tree.txt

```
((Tillandsia_fasciculata_H_Tillandsia_CM054949.1_000575.1:0.146536,(Carex_scoparia_H_Carex_Csco_scaffold_23_000196.1:0.183517,Carex_scoparia_H_Carex_Csco_scaffold_30_000375.1:0.161108)n2:0.0709887)n1:0.0650104,((Streptochaeta_angustifolia_strangu_030262:0.0613246,((Pharus_latifolius_Phala.08G113900:5e-09,Pharus_latifolius_Phala.08G113900.2:5e-09)n6:0.00675447,((Pharus_latifolius_Phala.08G132700:0,Pharus_latifolius_Phala.08G132700.2:0)n8:5e-09,Pharus_latifolius_Phala.08G132700.3:5e-09)n7:0.0073422)n5:0.0459159)n4:0.0193259,((Olyra_latifolia_Ola016571:0.0479658,(Dendrocalamus_sinicus_Dendrocalamus_sinicus_Dsi08B_17675850_17680773_Dsi08Bg05380.1_1_CDS_4147805797_7718:0.0258126,((Ampelocalamus_luodianensis_Alu08Cg02300.1:0.0160073,Dendrocalamus_sinicus_Dendrocalamus_sinicus_Dsi11C_26605801_26610959_Dsi11Cg10180.1_1_CDS_4147840750_11772:0.0082981)n13:0.010517,(Ampelocalamus_luodianensis_Alu08Dg09510.1:0.0153043,Dendrocalamus_sinicus_Dendrocalamus_sinicus_Dsi08A_16672305_16676032_Dsi08Ag05590.1_-1_CDS_4147801867_12769:0.0154322)n14:0.00247542)n12:0.00160651)n11:0.00345396)n10:0.00339678,((Brachypodium_distachyon_BRADI_3g19620v3:0.0449161,(Hordeum_spontaneum_WB01_000282_1425035:0.000553815,Hordeum_vulgareMorex_HORVU.MOREX.r3.7HG0698420:5e-09)n17:0.0585379)n16:0.0286222,(((Zizania_latifolia_GWHTBFHI002994:0.0273215,Zizania_latifolia_GWHTBFHI010612:0.0168191)n20:0.0229583,(Leersia_perrieri_LPERR08G07750:0.0191583,Oryza_sativa_LOC_Os08g17370:0.0303866)n21:0.0113853)n19:0.0289436,(((Eleusine_coracana_ELECO.r07.8BG0653200:0.00660241,Eleusine_coracana_ELECO.r07.8AG0624850:0.00709987)n24:0.038582,(Eragrostis_curvula_EJB05_08708:0.000677989,Eragrostis_curvula_EJB05_08736:0.000451426)n25:0.0278826)n23:0.0243901,((Aristida_adscensionis_H_Aadptg000122l000002.1:0.0389905,(Stipagrostis_hirtigluma_H_Shi_ptg000020l_000005.1:0.013392,(Stipagrostis_hirtigluma_H_Shi_ptg000021l_002388.1:0.00222201,Stipagrostis_hirtigluma_H_Shi_ptg000028l_000088.1:0.00120565)n29:0.00955219)n28:0.0153335)n27:0.0194182,((Phragmites_australis_Phragmites_australis_PaChr19_9277601_9280933_evm.model.PaChr19.512_1_CDS_4362412672_28774:0.0327624,Phragmites_australis_Phragmites_australis_PaChr14_14951220_14954538_evm.model.PaChr14.671_1_CDS_4362392789_34598:0.0360058)n31:0.00613568,(Chasmanthium_laxum_Chala.11G081200:0.0312266,((Sorghum_bicolor_SORBI_3007G111300:0.0119756,Zea_mays_Zm00001eb412370:0.0232704)n34:0.0430443,(((Echinocloa_haploclada_eh_chr8.1311:0.0260287,(ASEM_AUS1_H_AUS1CM014275.1002461.1:0.00584907,ASEM_RSA5_H_RSA5chrom6002369.1:0.00114237)n38:0.0277383)n37:0.00336777,((Urochloa_fusta_Urofu.6G080600:0.0208574,(Cenchrus_americanus_H_CamCM007985.2001139.1:0.0263771,Setaria_viridis_SEVIR_6G113500v2:0.0203144)n41:0.0280927)n40:0.0033966,((Digitaria_radicosa_Dra06G0077900:0.0154792,(Digitaria_exilis_H_Dex6A-002088.1:0.00687587,Digitaria_exilis_H_Dex6B-001993.1:0.00422056)n44:0.0126725)n43:0.0157022,Dichantelium_oligosantes_H_DolKV781749.1000001.1:0.0186255)n42:0.00351895)n39:0.00165281)n36:0.00358604,(Panicum_hallii_Pahal.6G118900:0.0105136,(Panicum_virgatum_Pavir.6KG143400:0.0162286,(Panicum_virgatum_Pavir.6NG176600:0,Panicum_virgatum_Pavir.6NG177000:0)n47:0.0191331)n46:0.0021259)n45:0.00360602)n35:0.0105657)n33:0.0157806)n32:0.00508011)n30:0.00408181)n26:0.00609358)n22:0.0229388)n18:0.00477668)n15:0.00344824)n9:0.0236352)n3:0.0650104)n0;
```
