## Supplementary Dataset S1 for "Gene turnover and contingency facilitated the repeated evolution of C_4_ photosynthesis in grasses": OG0005862_tree.txt

```
(((Ananas_comosus_H_Ananas_contig13_000471.1:0.0181097,(Tillandsia_fasciculata_H_Tillandsia_CM054939.1_001036.1:0.00274548,Tillandsia_fasciculata_H_Tillandsia_CM054939.1_001034.1:6e-09)n3:0.0144205)n2:0.100238,(Carex_scoparia_H_Carex_Csco_scaffold_30_000246.1:0.0933906,Juncus_effusus_H_Juncus_Jeff_scaffold_2_001103.1:0.150727)n4:0.121054)n1:0.0618679,(Streptochaeta_angustifolia_strangu_034778:0.0444185,(((Pharus_latifolius_Phala.08G150500.3:0.00542904,Pharus_latifolius_Phala.08G150500:5e-09)n8:5e-09,(Pharus_latifolius_Phala.08G150500.4:5e-09,Pharus_latifolius_Phala.08G150500.2:5e-09)n9:0.000993014)n7:0.041483,((((Zizania_latifolia_GWHTBFHI003037:0.0239536,Zizania_latifolia_GWHTBFHI010666:0.0229952)n13:0.0298831,(Leersia_perrieri_LPERR08G06530:0.0378031,Oryza_sativa_LOC_Os08g14460:0.0506943)n14:0.0191831)n12:0.0521472,((Brachypodium_distachyon_BRADI_3g18830v3:0.051943,(Hordeum_spontaneum_WB01_004333_0170359:5e-09,(Hordeum_vulgareMorex_HORVU.MOREX.r3.7HG0690550:0,Hordeum_vulgareMorex_HORVU.MOREX.r3.7HG0690550.2:0)n18:5e-09)n17:0.058484)n16:0.0464142,(Olyra_latifolia_scaffold178_950589_955613_-:0.0792853,((Ampelocalamus_luodianensis_Alu08Dg10020.4:0.0234022,Ampelocalamus_luodianensis_Alu08Cg10750.1:0.0227922)n21:0.00253247,(Dendrocalamus_sinicus_Dendrocalamus_sinicus_Dsi08B_10152269_10157904_Dsi08Bg03930.2_-1_CDS_4147805362_47112:0.039957,Dendrocalamus_sinicus_Dendrocalamus_sinicus_Dsi08A_13688058_13694943_Dsi08Ag04910.1_-1_CDS_4147801663_11643:0.0526739)n22:0.00585265)n20:0.00993068)n19:0.00437712)n15:0.0109664)n11:0.0110102,((Aristida_adscensionis_H_Aadptg000076l000182.1:0.0584753,(((Eragrostis_curvula_EJB05_08486:0.00194936,Eragrostis_curvula_EJB05_08503:5e-09)n27:0.0534986,(Eleusine_coracana_ELECO.r07.8BG0651860:0.0120908,Eleusine_coracana_ELECO.r07.8AG0623590:0.00864064)n28:0.0435083)n26:0.0329938,(Stipagrostis_hirtigluma_H_Shi_ptg000002l_001261.1:0.00500158,(Stipagrostis_hirtigluma_H_Shi_ptg000002l_001262.1:0.0128521,Stipagrostis_hirtigluma_H_Shi_ptg000008l_000517.1:5e-09)n30:0.0172506)n29:0.0349549)n25:0.00386002)n24:0.00616436,((Phragmites_australis_Phragmites_australis_PaChr14_9121487_9131455_evm.model.PaChr14.538_1_CDS_4362392493_37547:0.0328232,Phragmites_australis_Phragmites_australis_PaChr19_6856645_6861420_evm.model.PaChr19.432_1_CDS_4362412494_38880:0.0317006)n32:0.00845431,(Chasmanthium_laxum_Chala.11G071600:0.126017,((Sorghum_bicolor_SORBI_3007G087800:0.0174819,Zea_mays_Zm00001eb178290:0.0275984)n35:0.0398169,((ASEM_AUS1_H_AUS1CM014275.1002355.1:0.00808089,ASEM_RSA5_H_RSA5chrom6002285.1:0.00503451)n37:0.0397522,((Dichantelium_oligosantes_H_DolKV777409.1000002.1:0.0281856,Echinocloa_haploclada_eh_chr8.1132:0.0293478)n39:0.00650734,(((Digitaria_radicosa_Dra06G0067500:0.0245333,(Digitaria_exilis_H_Dex6A-002137.1:0.0119391,Digitaria_exilis_H_Dex6B-002041.1:0.00849525)n43:0.014138)n42:0.0235846,(Urochloa_fusta_Urofu.6G065500:0.0332918,(Cenchrus_americanus_H_CamCM007985.2002475.1:0.0310005,Setaria_viridis_SEVIR_6G090400v2:0.00646202)n45:0.0106684)n44:0.0053156)n41:0.00371339,(Panicum_hallii_Pahal.6G085700:0.0107424,(Panicum_virgatum_Pavir.6NG197700:0.0177727,Panicum_virgatum_Pavir.2KG185500:0.0158448)n47:0.00176054)n46:0.002998)n40:0.00223711)n38:0.007514)n36:0.0171893)n34:0.0138169)n33:0.010204)n31:0.00586264)n23:0.0410989)n10:0.044896)n6:0.0254472)n5:0.0618679)n0;
```
