## Supplementary Dataset S1 for "Gene turnover and contingency facilitated the repeated evolution of C_4_ photosynthesis in grasses": OG0005863_tree.txt

```
(Carex_scoparia_H_Carex_Csco_scaffold_22_000140.1:0.325979,((Pharus_latifolius_Phala.08G180800:0,Pharus_latifolius_Phala.08G180800.3:0,Pharus_latifolius_Phala.08G180800.2:0)n2:0.13288,(((Eragrostis_curvula_EJB05_09368:0.07827,(Eleusine_coracana_ELECO.r07.8BG0646150:0.0197009,Eleusine_coracana_ELECO.r07.8AG0618650:0.0203387)n6:0.0585154)n5:0.0534592,(Aristida_adscensionis_H_Aadptg000099l000031.1:0.0691294,Stipagrostis_hirtigluma_H_Shi_ptg000008l_000671.1:0.0894163)n7:0.0215726)n4:0.0142403,(Streptochaeta_angustifolia_strangu_006136:0.138721,((((Brachypodium_distachyon_BRADI_3g16040v3:0.130906,(Hordeum_spontaneum_WB01_000901_0724363:0,Hordeum_vulgareMorex_HORVU.MOREX.r3.7HG0697860:0)n13:0.13474)n12:0.0648816,(Streptochaeta_angustifolia_strangu_006134:0.556026,((Zizania_latifolia_GWHTBFHI003158:0.0601016,Zizania_latifolia_GWHTBFHI010810:0.0519134)n16:0.0405524,(Oryza_sativa_LOC_Os08g06630:0.0483073,Leersia_perrieri_LPERR08G03850:0.132814)n17:0.0240998)n15:0.037525)n14:0.0204938)n11:0.0275272,(Olyra_latifolia_Ola010296:0.0834765,((Ampelocalamus_luodianensis_Alu09Cg15810.2:0.0478251,Dendrocalamus_sinicus_Dendrocalamus_sinicus_Dsi09C_24679478_24682448_Dsi09Cg08880.1_-1_CDS_4147820356_16206:0.0234383)n20:0.0121814,(Dendrocalamus_sinicus_Dendrocalamus_sinicus_Dsi08A_4915814_4918745_Dsi08Ag02610.1_1_CDS_4147800973_21206:0.0579377,Ampelocalamus_luodianensis_Alu08Dg11930.1:0.0532315)n21:0.00824648)n19:0.0124769)n18:0.039141)n10:0.0335033,(Dendrocalamus_sinicus_Dendrocalamus_sinicus_Dsi08B_3842767_3847120_Dsi08Bg02360.1_1_CDS_4147804891_9403:0.186549,((Chasmanthium_laxum_Chala.05G043900:0.0567656,(Zizania_latifolia_GWHTBFHI033651:0.558961,(Phragmites_australis_Phragmites_australis_PaChr19_2762468_2765385_evm.model.PaChr19.207_1_CDS_4362411994_40984:0.0666664,(Phragmites_australis_Phragmites_australis_PaChr14_4365968_4368894_evm.model.PaChr14.321_1_CDS_4362392013_5572:0.0274681,((Phragmites_australis_Phragmites_australis_PaChr12_20311394_20312385_evm.model.PaChr12.756_1_CDS_4362383428_5545:0.0817268,Phragmites_australis_Phragmites_australis_PaChr21_2589557_2591048_evm.model.PaChr21.202_1_CDS_4362427749_40617:0.0852079)n29:9e-09,(Phragmites_australis_Phragmites_australis_PaChr12_20307161_20307907_evm.model.PaChr12.755_1_CDS_4362383426_4706:0.112646,Phragmites_australis_Phragmites_australis_PaChr5_3062105_3064230_evm.model.PaChr5.286_1_CDS_4362462253_24738:8.1e-09)n30:8.1e-10)n28:8.1e-11)n27:8.1e-12)n26:9e-13)n25:0.0736177)n24:0.0086873,((Sorghum_bicolor_SORBI_3007G053800:0.057259,(Zea_mays_Zm00001eb415360:0.102429,Zea_mays_Zm00001eb172090:0.0606026)n33:0.0123574)n32:0.0372567,(((ASEM_RSA5_H_RSA5chrom6001969.1:0,ASEM_RSA5_H_RSA5scaff457000003.1:0)n36:0.0185555,ASEM_AUS1_H_AUS1CM014275.1002081.1:0.0208323)n35:0.0304088,((Dichantelium_oligosantes_H_DolKV780709.1000013.1:0.0222921,(Panicum_hallii_Pahal.6G044500:0.0159633,(Panicum_virgatum_Pavir.6KG065900:0.0414079,Panicum_virgatum_Pavir.6NG067400:0.0197309)n40:0.00219233)n39:0.0172338)n38:0.00521969,(((Digitaria_radicosa_Dra06G0040500:0.0420778,(Digitaria_exilis_H_Dex6A-000317.1:0.0354253,Digitaria_exilis_H_Dex6B-000295.1:0.0333127)n44:0.0364104)n43:0.035143,Echinocloa_haploclada_eh_chr8.588:0.0669768)n42:0.00977306,((Urochloa_fusta_Urofu.6G024200:0.0506632,Setaria_viridis_SEVIR_6G047300v2:0.0242225)n46:0.015079,Cenchrus_americanus_H_CamCM007985.2000915.1:0.0655972)n45:0.00819722)n41:0.00873955)n37:0.00565827)n34:0.0272106)n31:0.0178814)n23:0.0113141)n22:0.00125712)n9:0.0214797)n8:0.00238663)n3:0.00265181)n1:0.0383628)n0;
```
