## Supplementary Dataset S1 for "Gene turnover and contingency facilitated the repeated evolution of C_4_ photosynthesis in grasses": OG0005864_tree.txt

```
(((Ananas_comosus_H_Ananas_contig6_000923.1:0.0349455,Tillandsia_fasciculata_H_Tillandsia_CM054940.1_000420.1:0.0325645)n2:0.105522,(Juncus_effusus_H_Juncus_Jeff_scaffold_4_001023.1:0.233809,Carex_scoparia_H_Carex_Csco_scaffold_3_000629.1:0.139102)n3:0.103728)n1:0.0476959,((Pharus_latifolius_Phala.08G208700:0.0868677,(((Dendrocalamus_sinicus_Dendrocalamus_sinicus_Dsi10C_2356096_2362502_Dsi10Cg00530.1_1_CDS_4147826983_51124:0.204574,(Streptochaeta_angustifolia_strangu_040910:0.523849,Zizania_latifolia_GWHTBFHI016544:0.515623)n9:0.0689416)n8:0.05687,((Olyra_latifolia_Ola025714:0.0422999,(Dendrocalamus_sinicus_Dendrocalamus_sinicus_Dsi08A_956764_959371_Dsi08Ag00630.1_1_CDS_4147800379_27956:0.0292525,(Ampelocalamus_luodianensis_Alu08Dg14630.2:0.0261605,Ampelocalamus_luodianensis_Alu05Cg17370.1:0.0177725)n13:0.00197473)n12:0.00462939)n11:0.0145026,((Brachypodium_distachyon_BRADI_3g13345v3:0.0526511,(Hordeum_spontaneum_WB01_002175_0210938:0.000911594,Hordeum_vulgareMorex_HORVU.MOREX.r3.7HG0706310:5e-09)n16:0.0484127)n15:0.0260643,(Oryza_sativa_LOC_Os08g01760:0.062986,(Zizania_latifolia_GWHTBFHI003351:0.0771305,Zizania_latifolia_GWHTBFHI011033:0.0215603)n18:0.0127721)n17:0.0469783)n14:0.00892668)n10:0.00726282)n7:0.0126146,Streptochaeta_angustifolia_strangu_025079:0.091732)n6:0.0101924)n5:0.0219238,(((Aristida_adscensionis_H_Aadptg000049l000292.1:0.0563095,Stipagrostis_hirtigluma_H_Shi_ptg000008l_000064.1:0.0406683)n21:0.0217449,((Eragrostis_curvula_EJB05_10253:0.0434698,(Eleusine_coracana_ELECO.r07.8BG0642250:0.00987243,Eleusine_coracana_ELECO.r07.8AG0614780:0.0154034)n24:0.0434211)n23:0.0182764,(Phragmites_australis_Phragmites_australis_PaChr19_578934_581653_evm.model.PaChr19.50_1_CDS_4362412644_17017:0.0229314,Phragmites_australis_Phragmites_australis_PaChr14_686303_689100_evm.model.PaChr14.57_1_CDS_4362392563_24510:0.0380043)n25:0.00611518)n22:0.00791546)n20:0.0133635,(Chasmanthium_laxum_Chala.05G009100:0.0321282,(((Urochloa_fusta_Urofu.6G011900:0.0304887,(Cenchrus_americanus_H_CamCM007985.2000553.1:0.0408288,Setaria_viridis_SEVIR_6G008000v2:0.0140237)n30:0.0093044)n29:0.00934892,(Panicum_hallii_Pahal.6G007200:0.0143788,((Panicum_virgatum_Pavir.6NG011100:5e-09,Panicum_virgatum_Pavir.6NG011900:0.000896227)n33:0.0140524,Panicum_virgatum_Pavir.6KG006400:0.00780742)n32:0.000867491)n31:0.00380998)n28:0.00836129,(Echinocloa_haploclada_eh_chr8.83:0.0304026,(((Sorghum_bicolor_SORBI_3007G009100:0.0268416,(Zea_mays_Zm00001eb174190:0.181091,(Zea_mays_Zm00001eb260390:0.00668226,(Zea_mays_Zm00001eb270900:0.0235055,(Zea_mays_Zm00001eb282670:0.00379218,Zea_mays_Zm00001eb282680:5e-09)n41:0.0179718)n40:0.0101871)n39:0.0358396)n38:0.00398218)n37:0.0185561,((ASEM_RSA5_H_RSA5chrom6001710.1:0.250645,(ASEM_AUS1_H_AUS1CM014275.1001475.1:0.0150631,ASEM_AUS1_H_AUS1CM014275.1001981.1:0.0195883)n44:0.00217648)n43:0.00857019,(ASEM_AUS1_H_AUS1CM014275.1001479.1:0.170942,ASEM_RSA5_H_RSA5chrom6001714.1:0.000892516)n45:0.231912)n42:0.025768)n36:0.0158864,(Digitaria_radicosa_Dra06G0007500:0.0326234,(Digitaria_exilis_H_Dex6A-000052.1:0.0268459,Digitaria_exilis_H_Dex6B-002433.1:0.0241098)n47:0.00880128)n46:0.0225638)n35:0.00526718)n34:0.00480742)n27:0.0273227)n26:0.0155995)n19:0.0377252)n4:0.0476959)n0;
```
