## Supplementary Dataset S1 for "Gene turnover and contingency facilitated the repeated evolution of C_4_ photosynthesis in grasses": OG0005865_tree.txt

```
(((Ananas_comosus_H_Ananas_contig25_000780.1:0.0279353,(Tillandsia_fasciculata_H_Tillandsia_CM054945.1_000829.1:0.00376125,Tillandsia_fasciculata_H_Tillandsia_CM054945.1_000828.1:0.00204654)n3:0.0343047)n2:0.141436,(Juncus_effusus_H_Juncus_Jeff_scaffold_18_000620.1:0.219538,Carex_scoparia_H_Carex_Csco_scaffold_15_000086.1:0.11459)n4:0.102496)n1:0.0397779,((Streptochaeta_angustifolia_strangu_005396:0.0779496,(Pharus_latifolius_Phala.08G189500.5:0.0148604,(((Pharus_latifolius_Phala.08G189500.7:0.00145023,((Pharus_latifolius_Phala.08G189500.4:0,Pharus_latifolius_Phala.08G189500.3:0)n12:5e-09,Pharus_latifolius_Phala.08G189500.6:5e-09)n11:5e-09)n10:5e-09,Pharus_latifolius_Phala.08G189500:5e-09)n9:2.6679e-05,Pharus_latifolius_Phala.08G189500.2:5e-09)n8:0.00260286)n7:0.0844083)n6:0.0189686,(((Brachypodium_distachyon_BRADI_3g17120v3:0.0639093,(Hordeum_spontaneum_WB01_007988_0012621:0,(Hordeum_vulgareMorex_HORVU.MOREX.r3.7HG0700760:5e-09,Hordeum_vulgareMorex_HORVU.MOREX.r3.7HG0700760.2:0)n17:0)n16:5e-09)n15:0.0464698,(Olyra_latifolia_Ola025916:0.0498711,((Ampelocalamus_luodianensis_Alu08Dg12730.1:0.0304038,Dendrocalamus_sinicus_Dendrocalamus_sinicus_Dsi08A_4027334_4035038_Dsi08Ag02140.1_1_CDS_4147800832_55542:0.0231358)n20:0.00348797,(Dendrocalamus_sinicus_Dendrocalamus_sinicus_Dsi09C_25402061_25407896_Dsi09Cg09490.1_-1_CDS_4147820539_5516:0.0193298,Ampelocalamus_luodianensis_Alu09Cg16580.3:0.0146182)n21:0.00162425)n19:0.00501229)n18:0.0176641)n14:0.0105789,((Zizania_latifolia_GWHTBFHI010888:0.0452792,(Leersia_perrieri_LPERR08G03090:0.0413028,Oryza_sativa_LOC_Os08g05570:0.028651)n24:0.0175903)n23:0.0543739,((((Eleusine_coracana_ELECO.r07.8BG0644940:0.0146375,Eleusine_coracana_ELECO.r07.8AG0617310:0.0105668)n28:0.0422777,(Eragrostis_curvula_EJB05_09120:0.00205088,Eragrostis_curvula_EJB05_09125:0.0101165)n29:0.0413857)n27:0.0298845,(Aristida_adscensionis_H_Aadptg000049l000222.1:0.057573,Stipagrostis_hirtigluma_H_Shi_ptg000008l_000633.1:0.0397416)n30:0.0215705)n26:0.00800837,((Phragmites_australis_Phragmites_australis_PaChr14_3075771_3077134_evm.model.PaChr14.245_1_CDS_4362391843_19054:0.121879,Phragmites_australis_Phragmites_australis_PaChr14_3083575_3087874_evm.model.PaChr14.247_1_CDS_4362391847_20732:0.006366)n32:0.0419857,(Chasmanthium_laxum_Chala.05G033600:0.0538477,((Zea_mays_Zm00001eb416430:0.0409519,Sorghum_bicolor_SORBI_3007G038600:0.0219303)n35:0.0294906,(((Digitaria_exilis_H_Dex6A-000237.1:0.00449094,Digitaria_exilis_H_Dex6B-000224.1:0.00369433)n38:0.0339458,(Digitaria_radicosa_Dra06G0030600.2:5e-09,Digitaria_radicosa_Dra06G0030600:5e-09)n39:0.0255524)n37:0.00709616,(((Cenchrus_americanus_H_CamCM007985.2000782.1:0.0330796,Setaria_viridis_SEVIR_6G060300v2:0.0181702)n42:0.0092177,(Echinocloa_haploclada_eh_chr8.447:0.0280612,(Dichantelium_oligosantes_H_DolKV776543.1000010.1:0.0275794,(ASEM_AUS1_H_AUS1CM014275.1001880.1:0.00923357,ASEM_RSA5_H_RSA5chrom6001899.1:0.00929894)n45:0.0205644)n44:0.0045544)n43:0.0020143)n41:0.00160337,(Panicum_hallii_Pahal.6G032800:0.021316,(Panicum_virgatum_Pavir.6KG053200:0.0515587,Panicum_virgatum_Pavir.6NG056200:0.0145997)n47:0.00162219)n46:0.00356214)n40:0.00193557)n36:0.0111892)n34:0.015365)n33:0.00769499)n31:0.00711194)n25:0.0248395)n22:0.00820205)n13:0.049384)n5:0.0397779)n0;
```
