## Supplementary Dataset S1 for "Gene turnover and contingency facilitated the repeated evolution of C_4_ photosynthesis in grasses": OG0005866_tree.txt

```
(Tillandsia_fasciculata_H_Tillandsia_CM054937.1_001063.1:0.206285,(Pharus_latifolius_Phala.06G020000:0.123953,(((Leersia_perrieri_LPERR04G00690:0.152781,Oryza_sativa_LOC_Os04g03980:0.0675622)n4:0.0526089,(Zizania_latifolia_GWHTBFHI020000:0.113291,(((Brachypodium_distachyon_BRADI_5g01327v3:0.232922,(Hordeum_spontaneum_WB01_002403_0047610:0.00304629,Hordeum_vulgareMorex_HORVU.MOREX.r3.2HG0096800:0.00556954)n9:0.103449)n8:0.0723088,(Hordeum_vulgareMorex_HORVU.MOREX.r3.2HG0207720:0.154235,(Hordeum_spontaneum_WB01_007883_0038860:0.439978,(Aristida_adscensionis_H_Aadptg000023l000014.1:0.0668104,((Phragmites_australis_Phragmites_australis_PaChr7_34972305_34973672_evm.model.PaChr7.1791_1_CDS_4362474964_18483:0.0387573,((Stipagrostis_hirtigluma_H_Shi_ptg000037l_000105.1:0.208015,((((Dichantelium_oligosantes_H_DolKV775791.1000002.1:0.0825818,(Panicum_hallii_Pahal.7G021800:0.0429281,(Panicum_virgatum_Pavir.7NG022600:0.0274253,Panicum_virgatum_Pavir.7KG054700:0.0153223)n22:0.00170247)n21:0.0103273)n20:0.00576611,(ASEM_AUS1_H_AUS1CM014276.1003521.1:0.0397627,((Setaria_viridis_SEVIR_7G039200v2:0.0673031,Cenchrus_americanus_H_CamCM007986.2000120.1:0.0572826)n25:0.0227682,(Urochloa_fusta_Urofu.7G018200:0.0686927,(Echinocloa_haploclada_eh_chr9.199:0.0584834,((Digitaria_exilis_H_Dex7B-002879.1:0.0196607,Digitaria_exilis_H_DexUA-000105.1:0.0160716)n29:0.0724435,(Digitaria_radicosa_Dra07G0009400:5e-09,Digitaria_radicosa_Dra07G0009400.2:5e-09)n30:0.0359514)n28:0.0594368)n27:0.0084621)n26:0.00923192)n24:0.00466286)n23:0.00702522)n19:0.01418,(Sorghum_bicolor_SORBI_3006G012200:0.122112,((Zea_mays_Zm00001eb098150:0.253599,Zea_mays_Zm00001eb088950:0.0604047)n33:0.0560064,Zea_mays_Zm00001eb419450:0.0597502)n32:0.00663892)n31:0.0161754)n18:0.0186473,Dichantelium_oligosantes_H_DolKV777106.1000009.1:0.204452)n17:0.0227169)n16:0.0715513,(Chasmanthium_laxum_Chala.06G023700:0.0512996,(Eragrostis_curvula_EJB05_47060:0.0813584,(Eleusine_coracana_ELECO.r07.4BG0359200:0.0382592,Eleusine_coracana_ELECO.r07.4AG0327230:0.0221433)n36:0.0780342)n35:0.0481023)n34:0.0150188)n15:0.00375402)n14:0.000417113,((Phragmites_australis_Phragmites_australis_PaChr11_29118493_29119863_evm.model.PaChr11.1739_1_CDS_4362376518_30331:0.0136885,Zea_mays_Zm00001eb098160:0.71906)n38:0.0506355,(Stipagrostis_hirtigluma_H_Shi_ptg000016l_000191.1:0.01396,Stipagrostis_hirtigluma_H_Shi_ptg000018l_000697.1:0.0568606)n39:0.0430423)n37:0.00478248)n13:0.0142204)n12:0.0120822)n11:0.0191522)n10:0.00212802)n7:0.0227815,(Dendrocalamus_sinicus_Dendrocalamus_sinicus_Dsi04B_2363474_2364830_Dsi04Bg00500.1_-1_CDS_4147753009_27237:0.0426388,(Ampelocalamus_luodianensis_Alu04Cg01280.2:0.190002,((Ampelocalamus_luodianensis_Alu04Cg01290.2:0.0378016,Dendrocalamus_sinicus_Dendrocalamus_sinicus_Dsi04C_30551408_30552757_Dsi04Cg13820.1_1_CDS_4147761721_41901:0.0312462)n43:0.0216983,((Dendrocalamus_sinicus_Dendrocalamus_sinicus_Dsi04A_52506601_52507938_Dsi04Ag19610.1_1_CDS_4147752670_6980:0.0320897,Dendrocalamus_sinicus_Dendrocalamus_sinicus_Dsi04A_52555931_52557308_Dsi04Ag19620.1_1_CDS_4147752673_8668:0.0360432)n45:0.0162377,(Ampelocalamus_luodianensis_Alu04Dg20490.1:0.0651168,Olyra_latifolia_Ola022689:0.0865314)n46:0.00450257)n44:0.000500286)n42:0.00653772)n41:0.000726413)n40:0.0142456)n6:0.012613)n5:0.0201669)n3:0.0517042,(Streptochaeta_angustifolia_strangu_030063:0.147454,Streptochaeta_angustifolia_strangu_040066:0.0949197)n47:0.0105466)n2:0.0468698)n1:0.0806525)n0;
```
