## Supplementary Dataset S1 for "Gene turnover and contingency facilitated the repeated evolution of C_4_ photosynthesis in grasses": OG0005867_tree.txt

```
((Streptochaeta_angustifolia_strangu_010041:0.0418752,((Pharus_latifolius_Phala.06G056500.2:0.0230482,(Pharus_latifolius_Phala.06G056500:5e-09,(Pharus_latifolius_Phala.06G056500.3:5e-09,Pharus_latifolius_Phala.06G056500.4:6e-09)n5:5e-09)n4:0.0026656)n3:0.0452171,(((Zizania_latifolia_GWHTBFHI016456:0.0306296,(Leersia_perrieri_LPERR04G04090:0.0365199,Oryza_sativa_LOC_Os04g21110:0.0353231)n9:0.0152716)n8:0.0319345,((Brachypodium_distachyon_BRADI_5g05077v3:0.0413382,(Hordeum_spontaneum_WB01_001311_0962363:5e-09,Hordeum_vulgareMorex_HORVU.MOREX.r3.2HG0158350:5e-09)n12:0.0339685)n11:0.0290712,(Ampelocalamus_luodianensis_Alu04Cg04370.4:0.0199487,(Olyra_latifolia_scaffold552_7308_28664_-:0.061692,((Dendrocalamus_sinicus_Dendrocalamus_sinicus_DsiCtg00320_292804_354280_DsiCtg00320g00050.3_-1_CDS_4147850584_32623:0.00441363,Dendrocalamus_sinicus_Dendrocalamus_sinicus_Dsi04B_14915803_14963500_Dsi04Bg02230.1_1_CDS_4147753528_35118:0.00246735)n16:0.0230296,Dendrocalamus_sinicus_Dendrocalamus_sinicus_Dsi04A_38067340_38111340_Dsi04Ag17130.1_-1_CDS_4147751926_42994:0.0253924)n15:0.00282138)n14:0.00241465)n13:0.00337664)n10:0.000901784)n7:0.0103624,((((Eragrostis_curvula_EJB05_40445:0.0422041,(Eleusine_coracana_ELECO.r07.4BG0355160:0.0541545,(Eleusine_coracana_ELECO.r07.4AG0324270:0.00588459,Eleusine_coracana_ELECO.r07.4BG0355150:0.0059293)n22:0.00337621)n21:0.0324108)n20:0.0240062,Phragmites_australis_Phragmites_australis_PaChr11_24157743_24182704_evm.model.PaChr11.1612_1_CDS_4362376238_40024:0.0261605)n19:0.00150426,(Aristida_adscensionis_H_Aadptg000056l000069.1:0.0404336,(Stipagrostis_hirtigluma_H_Shi_ptg000005l_000035.1:0.000368781,Stipagrostis_hirtigluma_H_Shi_ptg000016l_000328.1:6e-09)n24:0.041534)n23:0.00801317)n18:0.00241069,(Chasmanthium_laxum_Chala.06G046400:0.0247884,((Sorghum_bicolor_SORBI_3006G037700:0.0181156,(((ASEM_AUS1_H_AUS1CM014276.1003434.1:0.00377516,ASEM_RSA5_H_RSA5chrom7000234.1:0.00245803)n30:0.0311942,(((Urochloa_fusta_Urofu.7G053100:0.0223782,Echinocloa_haploclada_eh_chr7.1697:0.0218167)n33:0.00282399,(Panicum_hallii_Pahal.7G077500:0.00799874,(Panicum_virgatum_Pavir.7KG039300:0.0112203,(Panicum_virgatum_Pavir.7KG089100:0.0184867,Panicum_virgatum_Pavir.9NG339900:0.0178624)n36:0.00178624)n35:0.000198471)n34:0.00229707)n32:0.00253958,((Zea_mays_Zm00001eb420330:0.0959016,(Panicum_virgatum_Pavir.7NG129700:0.62364,Panicum_virgatum_Pavir.7NG293100:0.0124528)n39:0.027663)n38:0.0059223,Dichantelium_oligosantes_H_DolKV777320.1000001.1:0.0256553)n37:0.00167325)n31:0.000185917)n29:0.000757078,Zea_mays_Zm00001eb420350:0.0252342)n28:0.0028038)n27:0.0232092,(((Digitaria_radicosa_Dra07G0021500.3:5e-09,(Digitaria_radicosa_Dra07G0021500:5e-09,Digitaria_radicosa_Dra07G0021500.2:5e-09)n43:6e-09)n42:0.022044,(Digitaria_exilis_H_Dex7A-002756.1:0.00570759,Digitaria_exilis_H_Dex7B-000163.1:0.00664186)n44:0.0235424)n41:0.0132185,(Cenchrus_americanus_H_CamCM007986.2000252.1:0.033653,Setaria_viridis_SEVIR_7G012500v2:0.00916423)n45:0.0147589)n40:0.00182669)n26:0.0113463)n25:0.00801658)n17:0.0293164)n6:0.0295483)n2:0.0192108)n1:0.096154,(Tillandsia_fasciculata_H_Tillandsia_CM054943.1_000328.1:0.0202332,(Ananas_comosus_H_Ananas_contig21_000597.1:0.0299345,Ananas_comosus_H_Ananas_contig21_000147.1:0.0270244)n47:0.00300271)n46:0.0130751)n0;
```
