## Supplementary Dataset S1 for "Gene turnover and contingency facilitated the repeated evolution of C_4_ photosynthesis in grasses": OG0005868_tree.txt

```
((Streptochaeta_angustifolia_strangu_032777:0.257663,(Pharus_latifolius_Phala.06G061700:0,Pharus_latifolius_Phala.06G061700.3:0,Pharus_latifolius_Phala.06G061700.4:0,Pharus_latifolius_Phala.06G061700.2:0)n2:0.159622)n1:0.0546024,(((Zizania_latifolia_GWHTBFHI016529:0.0955311,Zizania_latifolia_GWHTBFHI019875:0.0457666)n5:0.0636132,(Leersia_perrieri_LPERR04G04980:0.137808,Oryza_sativa_LOC_Os04g24610:0.0743804)n6:0.0391083)n4:0.0528067,(((Brachypodium_distachyon_BRADI_5g04770v3:0.102657,((Hordeum_spontaneum_WB01_001668_0151071:0,Hordeum_vulgareMorex_HORVU.MOREX.r3.2HG0159440:0,Hordeum_vulgareMorex_HORVU.MOREX.r3.2HG0159440.4:0)n11:5e-09,(Hordeum_vulgareMorex_HORVU.MOREX.r3.2HG0159440.2:0,Hordeum_vulgareMorex_HORVU.MOREX.r3.2HG0159440.3:0)n12:5e-09)n10:0.118852)n9:0.0899463,(Olyra_latifolia_Ola015306:0.112461,((Dendrocalamus_sinicus_Dendrocalamus_sinicus_Dsi04A_33864259_33866460_Dsi04Ag16360.1_1_CDS_4147751695_26670:0.0603569,(Ampelocalamus_luodianensis_Alu04Cg05040.1:0.00747356,Ampelocalamus_luodianensis_Alu04Cg04770.3:0.00523963)n16:0.0555799)n15:0.0112161,(Ampelocalamus_luodianensis_Alu04Dg18620.2:0.0664273,Dendrocalamus_sinicus_Dendrocalamus_sinicus_Dsi04B_17498974_17501159_Dsi04Bg02640.1_-1_CDS_4147753651_47504:0.0710912)n17:0.00789902)n14:0.00843711)n13:0.0190014)n8:0.0243941,(((Eleusine_coracana_ELECO.r07.4BG0355850:0.0358268,Eleusine_coracana_ELECO.r07.4AG0323070:0.0257636)n20:0.136721,(Eragrostis_curvula_EJB05_51236:0.0217944,(Eragrostis_curvula_EJB05_57395:0.0047189,Eragrostis_curvula_EJB05_37033:5e-09)n22:0.0172737)n21:0.0674157)n19:0.0928849,((Aristida_adscensionis_H_Aadptg000056l000053.1:0.118888,(Stipagrostis_hirtigluma_H_Shi_ptg000005l_000095.1:0.013875,Stipagrostis_hirtigluma_H_Shi_ptg000016l_002816.1:0.0204601)n25:0.0670426)n24:0.0548869,((Phragmites_australis_Phragmites_australis_PaChr11_20042821_20044952_evm.model.PaChr11.1542_1_CDS_4362376082_16892:0.10143,Phragmites_australis_Phragmites_australis_PaChr7_23402291_23404386_evm.model.PaChr7.1562_1_CDS_4362474456_17219:0.103481)n27:0.0231272,(Chasmanthium_laxum_Chala.06G057800:0.0942983,((Sorghum_bicolor_SORBI_3001G227500:0.0432829,(Zea_mays_Zm00001eb046550:0.142875,Zea_mays_Zm00001eb222280:0.069483)n31:0.0182685)n30:0.0810028,(Dichantelium_oligosantes_H_DolKV771422.1000003.1:0.0832058,((Digitaria_radicosa_Dra07G0029300:0.0553533,(Digitaria_exilis_H_Dex7A-002721.1:0.0131302,Digitaria_exilis_H_Dex7B-002752.1:0.0191069)n35:0.0376699)n34:0.0374119,((ASEM_AUS1_H_AUS1CM014276.1003359.1:0.0902909,(Panicum_hallii_Pahal.7G096400:0.046843,(((Panicum_virgatum_Pavir.7NG035200:0.0171403,Panicum_virgatum_Pavir.1KG069200:0.124398)n41:0.0118253,Panicum_virgatum_Pavir.7KG019200:0.0361613)n40:0.0126837,Panicum_virgatum_Pavir.3KG293000:0.272262)n39:0.00972648)n38:0.0334093)n37:0.0165939,((Cenchrus_americanus_H_CamCM007984.2003758.1:0.0676525,Setaria_viridis_SEVIR_7G054600v2:0.0481323)n43:0.0317957,(Urochloa_fusta_Urofu.7G064400:0.0906854,Echinocloa_haploclada_eh_chr9.605:0.0908586)n44:0.0173356)n42:0.00903345)n36:0.00785691)n33:0.0205379)n32:0.0232863)n29:0.0555875)n28:0.0499872)n26:0.015749)n23:0.0118526)n18:0.0586271)n7:0.0203605)n3:0.0546024)n0;
```
