## Supplementary Dataset S1 for "Gene turnover and contingency facilitated the repeated evolution of C_4_ photosynthesis in grasses": OG0005869_tree.txt

```
(((Leersia_perrieri_LPERR11G12280:0.117975,Leersia_perrieri_LPERR11G12320:0.144253)n2:0.309703,(Eragrostis_curvula_EJB05_50997:0.363683,(Eragrostis_curvula_EJB05_40599:0.572504,(Eragrostis_curvula_EJB05_40661:0.227928,Eragrostis_curvula_EJB05_40591:0.292368)n5:0.306176)n4:0.175886)n3:0.125254)n1:0.0736676,((Leersia_perrieri_LPERR07G10850:0.276207,Leersia_perrieri_LPERR10G02410:0.172823)n7:0.056668,((Brachypodium_distachyon_BRADI_4g28057v3:0.15376,((Hordeum_spontaneum_WB01_002421_0113932:0.00663494,Hordeum_vulgareMorex_HORVU.MOREX.r3.6HG0541380:0.00161338)n11:0.177316,(Hordeum_spontaneum_WB01_006618_0205282:0.00571846,Hordeum_vulgareMorex_HORVU.MOREX.r3.2HG0099620:0.00961186)n12:0.126438)n10:0.041143)n9:0.0255935,(((Sorghum_bicolor_SORBI_3007G170500:0.158811,((((Eleusine_coracana_ELECO.r07.4BG0352630:0.0277485,Eleusine_coracana_ELECO.r07.4AG0323470:0.0218053)n19:0.104602,(Eragrostis_curvula_EJB05_40602:0.107115,((Eragrostis_curvula_EJB05_40649:0.0566139,(Eragrostis_curvula_EJB05_40643:0.101333,(Eragrostis_curvula_EJB05_40647:0.0373873,(Eragrostis_curvula_EJB05_40580:0.00117782,Eragrostis_curvula_EJB05_40646:0.000929301)n25:0.00522497)n24:0.00421044)n23:0.0390693)n22:0.0277924,(((Eragrostis_curvula_EJB05_40642:0.00350929,Eragrostis_curvula_EJB05_40592:0.032448)n28:0.00732734,((Eragrostis_curvula_EJB05_51000:0.00542486,Eragrostis_curvula_EJB05_40651:0.0282707)n30:0.0028648,Eragrostis_curvula_EJB05_55832:0.0136453)n29:0.00316782)n27:0.0328597,Eragrostis_curvula_EJB05_28865:0.164514)n26:0.0192579)n21:0.0439066)n20:0.00487852)n18:0.0522927,(Digitaria_radicosa_Dra08G0146600:0.0418792,(Digitaria_exilis_H_Dex8A-001174.1:0.0207278,Digitaria_exilis_H_Dex8B-001158.1:0.0290756)n32:0.0173788)n31:0.125669)n17:0.0136865,((Echinocloa_haploclada_eh_chr9.741:0.0821158,((Dichantelium_oligosantes_H_DolKV772623.1000001.1:0.0668641,Dichantelium_oligosantes_H_DolKV775641.1000001.1:0.0343762)n36:0.0413457,(Dichantelium_oligosantes_H_DolKV770268.1000001.1:0.102885,(Panicum_virgatum_Pavir.8NG345900:0.0406581,(Digitaria_exilis_H_Dex2A-003997.1:0.0422326,Digitaria_exilis_H_Dex2B-003942.1:0.0498677)n39:0.0493586)n38:0.0390384)n37:0.0131212)n35:0.00145791)n34:0.00615942,((ASEM_AUS1_H_AUS1CM014276.1000297.1:0.0273291,ASEM_AUS1_H_AUS1CM014276.1003258.1:0.0231332)n41:0.00780314,(ASEM_RSA5_H_RSA5chrom7000329.1:0.0932535,ASEM_RSA5_H_RSA5chrom7003351.1:0.0201332)n42:0.00223702)n40:0.0271677)n33:0.0081642)n16:0.000907133)n15:0.034641,(Phragmites_australis_Phragmites_australis_PaChr7_21418802_21420129_evm.model.PaChr7.1496_1_CDS_4362474308_39926:0.0950268,(Phragmites_australis_Phragmites_australis_PaChr7_25435919_25439380_evm.model.PaChr7.1605_1_CDS_4362474552_15113:0.0539881,Phragmites_australis_Phragmites_australis_PaChr7_20596507_20598930_evm.model.PaChr7.1478_1_CDS_4362474268_23097:0.053141)n44:0.0128195)n43:0.00539385)n14:0.0214404,((Aristida_adscensionis_H_Aadptg000056l000019.1:0.108082,Stipagrostis_hirtigluma_H_Shi_ptg000016l_002787.1:0.0982309)n46:0.0556522,(Aristida_adscensionis_H_Aadptg000072l000601.1:0.106212,Stipagrostis_hirtigluma_H_Shi_ptg000016l_001829.1:0.0943012)n47:0.03768)n45:0.00418666)n13:0.0157825)n8:0.0149044)n6:0.00165604)n0;
```
