## Supplementary Dataset S1 for "Gene turnover and contingency facilitated the repeated evolution of C_4_ photosynthesis in grasses": OG0005870_tree.txt

```
(((Pharus_latifolius_Phala.06G113900:0.0891004,Pharus_latifolius_Phala.06G114200:0.0805206)n2:0.116911,(Streptochaeta_angustifolia_strangu_004389:0.212482,(Streptochaeta_angustifolia_strangu_004709:0.116867,Streptochaeta_angustifolia_strangu_041016:0.0896007)n4:0.0224422)n3:0.108549)n1:0.0258622,((((Ampelocalamus_luodianensis_Alu04Dg13200.1:0.0934825,(Dendrocalamus_sinicus_Dendrocalamus_sinicus_Dsi04C_12944092_12945948_Dsi04Cg09380.1_-1_CDS_4147760389_31200:0.0741213,Dendrocalamus_sinicus_Dendrocalamus_sinicus_Dsi04A_15985705_15986461_Dsi04Ag10780.1_-1_CDS_4147750021_50870:0.128602)n9:0.0142891)n8:0.0118545,Olyra_latifolia_Ola019280:0.10511)n7:0.0278578,(Hordeum_spontaneum_WB01_000028_0784735:0.00177247,(Hordeum_vulgareMorex_HORVU.MOREX.r3.2HG0173330:0.0522565,Hordeum_vulgareMorex_HORVU.MOREX.r3.2HG0173360:0.118049)n11:0.0131166)n10:0.0617433)n6:0.0200346,(((((Eleusine_coracana_ELECO.r07.4BG0345950:0.0372589,Eleusine_coracana_ELECO.r07.4AG0314910:0.0407565)n16:0.105279,(Eragrostis_curvula_EJB05_37695:0.0324175,Eragrostis_curvula_EJB05_37625:0.0201688)n17:0.0787094)n15:0.0605255,(Aristida_adscensionis_H_Aadptg000067l000042.1:0.0873217,(Stipagrostis_hirtigluma_H_Shi_ptg000028l_000006.1:0.220751,Stipagrostis_hirtigluma_H_Shi_ptg000016l_000681.1:0.0583901)n19:0.00648778)n18:0.0187599)n14:0.0294332,(((Setaria_viridis_SEVIR_5G125700v2:0.0787568,((Panicum_virgatum_Pavir.5NG061800:0.12005,(Panicum_virgatum_Pavir.5NG114000:0.00307935,(Panicum_virgatum_Pavir.5NG061600:6e-09,Panicum_virgatum_Pavir.5NG061700:0.153337)n26:0.00683921)n25:0.00327358)n24:0.0121648,Panicum_virgatum_Pavir.5KG061500:0.0287854)n23:0.0265155)n22:0.0182433,((ASEM_AUS1_H_AUS1CM014276.1003193.1:0.0301363,ASEM_RSA5_H_RSA5chrom7000460.1:0.0201432)n28:0.0528075,(((Digitaria_exilis_H_Dex5A-000226.1:0.0228109,Digitaria_exilis_H_Dex5B-000219.1:0.019451)n31:0.0321747,((Digitaria_exilis_H_Dex5A-004394.1:0.0359448,Digitaria_exilis_H_Dex5B-004405.1:0.0268376)n33:0.054719,(Digitaria_exilis_H_Dex5A-004391.1:0.0213773,Digitaria_exilis_H_DexUA-005046.1:0.0155697)n34:0.072644)n32:0.0466211)n30:0.041184,(Digitaria_radicosa_Dra09G0209400:0.0986974,Digitaria_radicosa_Dra07G0282500:0.129637)n35:0.0144041)n29:0.016703)n27:0.0593904)n21:0.0324703,((Digitaria_exilis_H_Dex7B-000580.1:0.144093,Digitaria_exilis_H_Dex7A-000548.1:0.0957666)n37:0.0300738,((Digitaria_radicosa_Dra07G0090900:0.22804,Digitaria_radicosa_Dra02G0071800:0.596704)n39:0.0921163,((ASEM_RSA5_H_RSA5chrom7000875.1:0.0698388,(Panicum_virgatum_Pavir.7NG177300:0.0703798,Panicum_hallii_Pahal.7G177700:0.028672)n42:0.0294418)n41:0.00854698,(Echinocloa_haploclada_eh_chr9.1487:0.0604678,(Urochloa_fusta_Urofu.7G152500:0.0702675,(Cenchrus_americanus_H_CamCM007984.2001555.1:0.0432012,Setaria_viridis_SEVIR_7G132600v2:0.0319405)n45:0.0181366)n44:0.00547778)n43:0.00988671)n40:0.00756658)n38:0.00923533)n36:0.017717)n20:0.0286878)n13:0.0407815,(Oryza_sativa_LOC_Os04g38660:0.175564,(Oryza_sativa_LOC_Os08g31900:0.456771,Oryza_sativa_LOC_Os04g38670:0.0929993)n47:0.0470426)n46:0.00522695)n12:0.0147887)n5:0.0250635)n0;
```
