## Supplementary Dataset S1 for "Gene turnover and contingency facilitated the repeated evolution of C_4_ photosynthesis in grasses": OG0005871_tree.txt

```
((Carex_scoparia_H_Carex_Csco_scaffold_12_000073.1:0.197614,(Ananas_comosus_H_Ananas_contig13_000079.1:0.0175043,Tillandsia_fasciculata_H_Tillandsia_CM054939.1_000628.1:0.0275746)n2:0.125993)n1:0.0620795,(Streptochaeta_angustifolia_strangu_039013:0.0603115,((Pharus_latifolius_Phala.09G002100:0,Pharus_latifolius_Phala.09G002100.4:0,Pharus_latifolius_Phala.09G002100.2:0,Pharus_latifolius_Phala.09G002100.3:0)n5:0.0596041,((Zizania_latifolia_GWHTBFHI016578:0.0505319,(Leersia_perrieri_LPERR04G07410:0.0358997,Oryza_sativa_LOC_Os04g32020:0.0394996)n8:0.0190509)n7:0.0349363,((((Hordeum_spontaneum_WB01_010539_0225536:5e-09,Hordeum_vulgareMorex_HORVU.MOREX.r3.2HG0163050:0.000368403)n12:0.0443334,(Brachypodium_distachyon_BRADI_5g08235v3:0.038708,Brachypodium_distachyon_BRADI_5g08230v3:0.0352345)n13:0.0206932)n11:0.0263145,(Olyra_latifolia_Ola025664:0.0624009,((Ampelocalamus_luodianensis_Alu04Dg17030.6:0.0210757,Ampelocalamus_luodianensis_Alu04Cg06430.2:0.0219579)n16:0.00444225,(Dendrocalamus_sinicus_Dendrocalamus_sinicus_Dsi04A_22920683_22926830_Dsi04Ag14220.1_-1_CDS_4147751053_6412:0.0248503,Dendrocalamus_sinicus_Dendrocalamus_sinicus_Dsi04B_21078725_21084704_Dsi04Bg03560.2_1_CDS_4147753927_32304:0.0209189)n17:0.00269294)n15:0.00478237)n14:0.00689653)n10:0.00850709,((Aristida_adscensionis_H_Aadptg000036l000019.1:0.0468174,Stipagrostis_hirtigluma_H_Shi_ptg000016l_002604.1:0.0394938)n19:0.0149172,((((Eragrostis_curvula_EJB05_37527:0.00118849,Eragrostis_curvula_EJB05_37498:0.00332851)n23:0.0425697,((Eleusine_coracana_ELECO.r07.4BG0351590:0.0062343,Eleusine_coracana_ELECO.r07.4AG0320220:0.00631471)n25:0.0122165,(Eleusine_coracana_ELECO.r07.4BG0351540:0.0165561,Eleusine_coracana_ELECO.r07.4AG0320190:0.0120476)n26:0.014307)n24:0.0438793)n22:0.0192471,(Chasmanthium_laxum_Chala.06G079900:0.0271019,((((Digitaria_radicosa_Dra07G0046800:0.0234872,(Digitaria_exilis_H_Dex7A-000269.1:0.00534595,Digitaria_exilis_H_Dex7B-000312.1:0.00492379)n32:0.0169136)n31:0.0202282,(((Panicum_virgatum_Pavir.7KG116300:0.0164929,Panicum_virgatum_Pavir.7NG140500:0.0122391)n35:0.00638357,(Panicum_hallii_Pahal.7G125300:0.022317,Panicum_hallii_Pahal.7G125100:0.0147956)n36:0.00642054)n34:0.0107617,(Urochloa_fusta_Urofu.7G096100:0.0238123,(Cenchrus_americanus_H_CamCM007984.2001344.1:0.0269767,Setaria_viridis_SEVIR_7G081700v2:0.00930924)n38:0.0120961)n37:0.00421411)n33:0.00234287)n30:0.00200367,(Dichantelium_oligosantes_H_DolKV783807.1000001.1:0.033553,((ASEM_AUS1_H_AUS1CM014276.1000393.1:0.00944539,ASEM_RSA5_H_RSA5chrom7000522.1:0.00607867)n41:0.0139298,Echinocloa_haploclada_eh_chr9.936:0.0281005)n40:0.00400349)n39:0.00149077)n29:0.0162534,((Sorghum_bicolor_SORBI_3006G052800:0.00299446,Sorghum_bicolor_SORBI_3006G052500:0.00484937)n43:0.0201552,(Zea_mays_Zm00001eb421170:0.0302188,Zea_mays_Zm00001eb085340:0.0330408)n44:0.0036712)n42:0.00555633)n28:0.0168941)n27:0.0180593)n21:0.00606932,(Phragmites_australis_Phragmites_australis_PaChr7_19047808_19057349_evm.model.PaChr7.1420_1_CDS_4362474142_12586:0.0475341,Phragmites_australis_Phragmites_australis_PaChr11_17432877_17445784_evm.model.PaChr11.1432_1_CDS_4362375838_41706:0.0308672)n45:0.00342969)n20:0.00785211)n18:0.00665868)n9:0.0131398)n6:0.0427566)n4:0.0224328)n3:0.0620795)n0;
```
