## Supplementary Dataset S1 for "Gene turnover and contingency facilitated the repeated evolution of C_4_ photosynthesis in grasses": OG0005872_tree.txt

```
(Carex_scoparia_H_Carex_Csco_scaffold_10_000321.1:0.217247,((Pharus_latifolius_Phala.06G096100.4:0.00913958,(Pharus_latifolius_Phala.06G096100.2:5e-09,(Pharus_latifolius_Phala.06G096100:0,Pharus_latifolius_Phala.06G096100.6:0,Pharus_latifolius_Phala.06G096100.5:0,Pharus_latifolius_Phala.06G096100.3:0)n4:5e-09)n3:0.00243877)n2:0.0426694,(Streptochaeta_angustifolia_strangu_004210:0.107366,(((Olyra_latifolia_Ola005605:0.279015,(((Hordeum_spontaneum_WB01_002328_0286376:0,Hordeum_vulgareMorex_HORVU.MOREX.r3.2HG0166630:0,Hordeum_vulgareMorex_HORVU.MOREX.r3.2HG0166630.2:0)n11:0.0724849,Brachypodium_distachyon_BRADI_5g22130v3:0.0732503)n10:0.0321951,(((Ampelocalamus_luodianensis_Alu04Cg07860.1:0.0188475,Dendrocalamus_sinicus_Dendrocalamus_sinicus_Dsi04C_16224485_16228869_Dsi04Cg11220.1_-1_CDS_4147760941_815:0.0212756)n14:0.0073316,((Dendrocalamus_sinicus_Dendrocalamus_sinicus_Dsi07B_30266501_30270008_Dsi07Bg10300.1_1_CDS_4147795855_39761:0.0276433,Dendrocalamus_sinicus_Dendrocalamus_sinicus_Dsi04A_20102398_20106857_Dsi04Ag13100.1_1_CDS_4147750717_44679:0.0184458)n16:0.0116265,Ampelocalamus_luodianensis_Alu04Dg15860.4:0.0376714)n15:0.00511456)n13:0.00545217,Dendrocalamus_sinicus_Dendrocalamus_sinicus_Dsi04B_23702419_23709019_Dsi04Bg04430.1_1_CDS_4147754188_8673:0.0314652)n12:0.00349613)n9:0.000627496)n8:0.0126222,((Zizania_latifolia_GWHTBFHI016782:0.0333854,Zizania_latifolia_GWHTBFHI019654:0.0293855)n18:0.0161595,(Leersia_perrieri_LPERR04G08740:0.0576999,Oryza_sativa_LOC_Os04g33780:0.0453156)n19:0.0140375)n17:0.0542624)n7:0.0234786,((Aristida_adscensionis_H_Aadptg000001l000761.1:0.081638,Stipagrostis_hirtigluma_H_Shi_ptg000016l_002691.1:0.0473696)n21:0.0201869,((((Eleusine_coracana_ELECO.r07.4BG0349790:0.00971071,Eleusine_coracana_ELECO.r07.4AG0318390:0.00711293)n25:0.0494462,(Eragrostis_curvula_EJB05_38101:0.000670602,Eragrostis_curvula_EJB05_52763:0.0034729)n26:0.0395563)n24:0.0387492,(Phragmites_australis_Phragmites_australis_PaChr11_15066609_15070586_evm.model.PaChr11.1324_1_CDS_4362375598_25711:0.0525639,Phragmites_australis_Phragmites_australis_PaChr7_16468106_16472956_evm.model.PaChr7.1318_1_CDS_4362473914_1632:0.0464305)n27:0.00515895)n23:0.00691026,(Chasmanthium_laxum_Chala.06G096500:0.0502342,((Sorghum_bicolor_SORBI_3006G073200:0.0123635,(Zea_mays_Zm00001eb083750:0.0532791,Zea_mays_Zm00001eb421980:0.036663)n31:0.00484061)n30:0.0447639,((Dichantelium_oligosantes_H_DolKV772348.1000011.1:0.0330353,(Echinocloa_haploclada_eh_chr9.1097:0.0113823,Echinocloa_haploclada_eh_chr9.1114:0.0102194)n34:0.0307158)n33:0.00367942,(((Digitaria_radicosa_Dra07G0062500:0.0219946,(Digitaria_exilis_H_Dex7A-000367.1:0.00673908,Digitaria_exilis_H_Dex7B-000407.1:0.0045023)n38:0.0311165)n37:0.0202662,(Urochloa_fusta_Urofu.7G115100:0.0362018,(Cenchrus_americanus_H_CamCM007984.2001445.1:0.0430662,Setaria_viridis_SEVIR_7G100000v2:0.0243301)n40:0.00523718)n39:0.00812181)n36:0.0036794,((ASEM_AUS1_H_AUS1CM014276.1000480.1:0.0152465,ASEM_RSA5_H_RSA5chrom7000630.1:0.0139101)n42:0.0328277,(Panicum_hallii_Pahal.7G141100:0.0186137,(Panicum_virgatum_Pavir.7KG145000:0.015212,Panicum_virgatum_Pavir.7NG212100:0.0158754)n44:0.00176393)n43:0.00256582)n41:0.00323417)n35:0.00278579)n32:0.0176793)n29:0.0143154)n28:0.0107616)n22:0.00506899)n20:0.0288158)n6:0.0540548)n5:0.0231773)n1:0.217247)n0;
```
