## Supplementary Dataset S1 for "Gene turnover and contingency facilitated the repeated evolution of C_4_ photosynthesis in grasses": OG0005873_tree.txt

```
(((Juncus_effusus_H_Juncus_Jeff_scaffold_7_000412.1:0.144136,Carex_scoparia_H_Carex_Csco_scaffold_23_000216.1:0.115282)n2:0.0909875,(Ananas_comosus_H_Ananas_contig5_001108.1:0.0275478,(Tillandsia_fasciculata_H_Tillandsia_CM054937.1_000511.1:0.194476,Tillandsia_fasciculata_H_Tillandsia_CM054930.1_000490.1:0.0338705)n4:0.00376339)n3:0.093456)n1:0.0501214,((Pharus_latifolius_Phala.03G026200.2:5e-09,(Pharus_latifolius_Phala.03G026200.3:5e-09,Pharus_latifolius_Phala.03G026200:5e-09)n7:5e-09)n6:0.0583225,(Streptochaeta_angustifolia_strangu_034889:0.0889831,(((Zizania_latifolia_GWHTBFHI036960:0.0277472,Zizania_latifolia_GWHTBFHI036691:0.0289376)n11:0.0135267,(Leersia_perrieri_LPERR07G02770:0.0445095,Oryza_sativa_LOC_Os07g05620:0.0286122)n12:0.0175533)n10:0.027405,((((Ampelocalamus_luodianensis_Alu07Cg09700.4:0.0170589,Dendrocalamus_sinicus_Dendrocalamus_sinicus_Dsi07A_29279479_29282814_Dsi07Ag11800.1_1_CDS_4147792330_45380:0.0209792)n16:0.00271046,(Dendrocalamus_sinicus_Dendrocalamus_sinicus_Dsi07C_11370830_11374168_Dsi07Cg08130.1_-1_CDS_4147799101_47654:0.0334308,Ampelocalamus_luodianensis_Alu07Dg15010.1:0.0230857)n17:0.00174269)n15:0.00699039,((((Stipagrostis_hirtigluma_H_Shi_ptg000018l_000103.1:0.0296234,Aristida_adscensionis_H_Aadptg000028l000175.1:0.0352101)n21:0.0158555,(Phragmites_australis_Phragmites_australis_PaChr16_28199912_28204763_evm.model.PaChr16.1378_1_CDS_4362400373_38416:0.0442126,(((Eragrostis_curvula_EJB05_51613:0.0024219,Eragrostis_curvula_EJB05_14880:5e-09)n25:0.0355262,((Eleusine_coracana_ELECO.r07.UnG0726200:0,Eleusine_coracana_ELECO.r07.7BG0586630:0)n27:0.00998332,Eleusine_coracana_ELECO.r07.7AG0555660:0.00749139)n26:0.0291556)n24:0.0250814,Phragmites_australis_Phragmites_australis_PaChr15_2548123_2552171_evm.model.PaChr15.162_1_CDS_4362396147_2639:0.0366905)n23:0.0017319)n22:0.000192433)n20:0.00657379,(Chasmanthium_laxum_Chala.10G027300:0.0339711,((Sorghum_bicolor_SORBI_3002G034700:0.0178288,(Zea_mays_Zm00001eb300010:0.0250532,Olyra_latifolia_Ola035133:0.216049)n31:0.0156012)n30:0.0393914,(((Dichantelium_oligosantes_H_DolKV776243.1000019.1:0.0320475,(ASEM_AUS1_H_AUS1CM014276.1002965.1:0.00602437,ASEM_RSA5_H_RSA5chrom2002629.1:0.0043034)n35:0.0169324)n34:0.004488,(Echinocloa_haploclada_eh_chr3.387:0.0269037,(Digitaria_radicosa_Dra09G0394000:0.0209803,((Digitaria_exilis_H_Dex2A-004325.1:0,Digitaria_exilis_H_Dex2B-004237.1:0)n39:0.0144264,Digitaria_exilis_H_DexUA-001534.1:0.0090423)n38:0.0122916)n37:0.0195478)n36:0.00803431)n33:0.00523892,((Panicum_hallii_Pahal.2G025900:0.0137092,(Panicum_virgatum_Pavir.2KG035900:0.00963715,Panicum_virgatum_Pavir.2NG039800:0.0172953)n42:0.00851121)n41:0.0196026,(Urochloa_fusta_Urofu.2G033100:0.0298096,(Setaria_viridis_SEVIR_2G037000v2:0.0279426,Cenchrus_americanus_H_CamLKME02029137.1000001.1:0.0175834)n44:0.0145232)n43:0.00595007)n40:0.00355555)n32:0.0157091)n29:0.0169454)n28:0.00731649)n19:0.010943,Olyra_latifolia_scaffold366_477137_480548_-:0.039907)n18:0.00443411)n14:0.0109647,(Brachypodium_distachyon_BRADI_1g58400v3:0.0526719,(Hordeum_spontaneum_WB01_004280_0201304:0.00251793,(Hordeum_vulgareMorex_HORVU.MOREX.r3.2HG0153230:0.0186776,Hordeum_vulgareMorex_HORVU.MOREX.r3.2HG0153230.2:4.5e-09)n47:5e-10)n46:0.00113201)n45:0.0388463)n13:0.0093969)n9:0.0326803)n8:0.0274295)n5:0.0501214)n0;
```
