## Supplementary Dataset S1 for "Gene turnover and contingency facilitated the repeated evolution of C_4_ photosynthesis in grasses": OG0005874_tree.txt

```
(Tillandsia_fasciculata_H_Tillandsia_CM054944.1_000021.1:0.362304,(Leersia_perrieri_LPERR04G10130:0.207219,(Brachypodium_distachyon_BRADI_5g10650v3:0.152573,(((ASEM_AUS1_H_AUS1CM014276.1000618.1:0.0300541,(ASEM_RSA5_H_RSA5chrom3001113.1:0.02713,ASEM_RSA5_H_RSA5chrom7000738.1:0.0146558)n6:0.007999)n5:0.0178964,(((Dichantelium_oligosantes_H_DolKV781932.1000002.1:0.121161,(Panicum_hallii_Pahal.7G156400:0.0665904,(Panicum_virgatum_Pavir.7KG162500:0.0797109,Panicum_virgatum_Pavir.7NG196100:0.0422083)n11:0.0191783)n10:0.0873898)n9:0.0207636,((Digitaria_exilis_H_Dex7B-000477.1:0.100666,Digitaria_radicosa_Dra07G0073400:0.103159)n13:0.0707341,Echinocloa_haploclada_eh_chr9.1269:0.13051)n12:0.0223506)n8:0.064634,ASEM_RSA5_H_RSA5chrom7000717.1:0.0104703)n7:0.00116337)n4:0.249795,(((Oryza_sativa_LOC_Os04g35680:0.0870642,(Zizania_latifolia_GWHTBFHI016879:0.0491255,Zizania_latifolia_GWHTBFHI019576:0.0600734)n17:0.0387051)n16:0.0315928,((Streptochaeta_angustifolia_strangu_012194:0.153834,(Ampelocalamus_luodianensis_Alu09CXg14870.1:0.180226,(Pharus_latifolius_Phala.02G170700:5e-09,Pharus_latifolius_Phala.02G170700.2:6e-09)n21:0.1234)n20:0.07014)n19:0.0305141,(Pharus_latifolius_Phala.06G108700:0.198078,((Hordeum_spontaneum_WB01_001062_0359677:0.00116664,Hordeum_vulgareMorex_HORVU.MOREX.r3.2HG0169630:0.00413892)n24:0.108398,(Olyra_latifolia_Ola019371:0.07978,((Ampelocalamus_luodianensis_Alu04Cg09020.2:0.0368126,Dendrocalamus_sinicus_Dendrocalamus_sinicus_Dsi04C_14401194_14402396_Dsi04Cg10350.1_-1_CDS_4147760680_24449:0.0226365)n27:0.0082813,(Dendrocalamus_sinicus_Dendrocalamus_sinicus_Dsi04A_17529597_17530802_Dsi04Ag11890.1_-1_CDS_4147750354_10911:0.0406777,Ampelocalamus_luodianensis_Alu04Dg14800.1:0.0327416)n28:0.00217745)n26:0.00544921)n25:0.0256175)n23:0.00807352)n22:0.000897058)n18:0.015927)n15:0.0231524,((Eragrostis_curvula_EJB05_37909:0.0860122,(Eleusine_coracana_ELECO.r07.4BG0348190:0.0447793,Eleusine_coracana_ELECO.r07.4AG0316950:0.0218771)n31:0.0924235)n30:0.0484992,(((Aristida_adscensionis_H_Aadptg000022l000107.1:0.105287,Stipagrostis_hirtigluma_H_Shi_ptg000016l_002751.1:0.0456352)n34:0.0287546,((Sorghum_bicolor_SORBI_3006G086400:0.0518707,Zea_mays_Zm00001eb082390:0.0625321)n36:0.0515081,((Urochloa_fusta_Urofu.7G129100:0.0990615,Echinocloa_haploclada_eh_chr9.1264:0.0723898)n38:0.0214693,((Digitaria_radicosa_Dra07G0072500:0.0546656,(Digitaria_exilis_H_Dex7A-000433.1:0.0332404,Digitaria_exilis_H_Dex7B-000474.1:0.0243472)n41:0.0659773)n40:0.0454761,(Setaria_viridis_SEVIR_7G111800v2:0.0587078,((Panicum_hallii_Pahal.7G155500:0.0251034,Panicum_virgatum_Pavir.7KG161900:0.0462468)n44:0.0108204,(ASEM_AUS1_H_AUS1CM014276.1002899.1:0.045115,Dichantelium_oligosantes_H_DolKV775643.1000006.1:0.0440671)n45:0.0107792)n43:0.0063467)n42:0.0111824)n39:0.0100231)n37:0.00941452)n35:0.0417046)n33:0.0196467,(Chasmanthium_laxum_Chala.06G109700:0.0613702,(Phragmites_australis_Phragmites_australis_PaChr7_14966227_14967408_evm.model.PaChr7.1231_1_CDS_4362473722_5836:0.105906,Phragmites_australis_Phragmites_australis_PaChr11_13734565_13735746_evm.model.PaChr11.1244_1_CDS_4362375420_35799:0.0716959)n47:0.00796622)n46:0.0110957)n32:0.0107246)n29:0.031126)n14:0.0266407)n3:0.00296008)n2:0.0549523)n1:0.0787864)n0;
```
