## Supplementary Dataset S1 for "Gene turnover and contingency facilitated the repeated evolution of C_4_ photosynthesis in grasses": OG0005875_tree.txt

```
((Aristida_adscensionis_H_Aadptg000124l000042.1:0.0586449,Stipagrostis_hirtigluma_H_Shi_ptg000016l_002482.1:0.0519346)n1:0.0152709,(((Eragrostis_curvula_EJB05_37790:0.0500931,(Eleusine_coracana_ELECO.r07.4BG0346800:0.0112832,Eleusine_coracana_ELECO.r07.4AG0315810:0.0111146)n5:0.0345866)n4:0.0437646,(Phragmites_australis_Phragmites_australis_PaChr11_12933311_12937376_evm.model.PaChr11.1176_1_CDS_4362375268_14364:0.0422421,Phragmites_australis_Phragmites_australis_PaChr7_14064155_14069262_evm.model.PaChr7.1161_1_CDS_4362473566_25192:0.0382999)n6:0.00425555)n3:0.0121747,((((Zizania_latifolia_GWHTBFHI019464:0.0475934,(Oryza_sativa_LOC_Os04g37670:0.0579314,Leersia_perrieri_LPERR04G11200:0.0525811)n11:0.0179212)n10:0.0538404,((Olyra_latifolia_Ola005755:0.0387635,(Brachypodium_distachyon_BRADI_5g11790v3:0.0766498,(((Hordeum_vulgareMorex_HORVU.MOREX.r3.5HG0528680:0.0444548,(Hordeum_spontaneum_WB01_004468_0131649:0.0616531,(Hordeum_spontaneum_WB01_003691_0192801:0.00133871,(Hordeum_spontaneum_WB01_003691_0229926:0.0133554,Hordeum_spontaneum_WB01_003691_0267949:0.0227979)n20:0.0272915)n19:0.00272915)n18:0.000303239)n17:0.00628661,(Hordeum_spontaneum_WB01_006710_0178245:0.177608,Hordeum_vulgareMorex_HORVU.MOREX.r3.3HG0278520:0.0434104)n21:0.00482338)n16:0.0277636,(Hordeum_spontaneum_WB01_003767_0598047:0.00200932,Hordeum_vulgareMorex_HORVU.MOREX.r3.2HG0172010:0.00727298)n22:0.0104121)n15:0.101091)n14:0.0682323)n13:0.0164287,(Dendrocalamus_sinicus_Dendrocalamus_sinicus_Dsi04C_13383369_13389596_Dsi04Cg09750.1_1_CDS_4147760500_36830:0.055007,((Ampelocalamus_luodianensis_Alu04Dg13700.1:0.0857469,Dendrocalamus_sinicus_Dendrocalamus_sinicus_Dsi04A_16606828_16611332_Dsi04Ag11210.1_1_CDS_4147750150_9785:0.0241811)n25:0.00764857,((Ampelocalamus_luodianensis_Alu04Cg09950.1:0.0336543,Ampelocalamus_luodianensis_Alu04Cg09960.1:0.000360508)n27:0.026822,Dendrocalamus_sinicus_Dendrocalamus_sinicus_Dsi04B_26276959_26286117_Dsi04Bg05780.1_-1_CDS_4147754593_9237:0.0267374)n26:0.00297082)n24:0.00253467)n23:0.0122991)n12:0.0122496)n9:0.013981,(Streptochaeta_angustifolia_strangu_018219:0.0872046,Pharus_latifolius_Phala.06G118800:0.0804339)n28:0.0467026)n8:0.0147173,(Chasmanthium_laxum_Chala.06G120900:0.0387628,((Streptochaeta_angustifolia_strangu_009574:0.515954,Zizania_latifolia_GWHTBFHI030470:0.481926)n31:0.0967817,((Zea_mays_Zm00001eb081420:0.0906806,Sorghum_bicolor_SORBI_3006G098200:0.0416814)n33:0.0369183,((((Panicum_hallii_Pahal.7G170100:0.0187594,(Panicum_virgatum_Pavir.7KG180100:0.0292841,Panicum_virgatum_Pavir.7NG185500:0.0174946)n38:0.011915)n37:0.0183737,(Urochloa_fusta_Urofu.7G144700:0.0311691,(Cenchrus_americanus_H_CamCM007984.2003349.1:0.0419915,Setaria_viridis_SEVIR_7G125200v2:0.0179138)n40:0.00787124)n39:0.00225357)n36:0.0033837,((ASEM_AUS1_H_AUS1CM014276.1002834.1:0.0140161,ASEM_RSA5_H_RSA5chrom7002981.1:0.0164191)n42:0.0341301,((Digitaria_radicosa_Dra07G0084500:5e-09,Digitaria_radicosa_Dra07G0084500.2:5e-09)n44:0.0308894,(Digitaria_exilis_H_Dex7A-002384.1:0.0154992,Digitaria_exilis_H_Dex7B-002422.1:0.0125539)n45:0.0155871)n43:0.0175922)n41:0.0050453)n35:0.00355098,(Echinocloa_haploclada_eh_chr2.1081:0.50336,(Echinocloa_haploclada_eh_chr9.1402:0.0480917,Dichantelium_oligosantes_H_DolKV780242.1000001.1:0.0329301)n47:0.00453042)n46:0.00050338)n34:0.00762276)n32:0.0329885)n30:0.0281683)n29:0.00642578)n7:0.000713975)n2:0.0083003)n0;
```
