## Supplementary Dataset S1 for "Gene turnover and contingency facilitated the repeated evolution of C_4_ photosynthesis in grasses": OG0005876_tree.txt

```
(((Pharus_latifolius_Phala.02G213400.3:0.022485,(Pharus_latifolius_Phala.02G213400.2:6e-09,(Pharus_latifolius_Phala.02G213400.4:0.00307406,Pharus_latifolius_Phala.02G213400:5e-09)n4:5e-09)n3:0.0052479)n2:0.0921352,(Streptochaeta_angustifolia_strangu_005078:0.216224,Streptochaeta_angustifolia_strangu_035075:0.0872967)n5:0.0818929)n1:0.0526329,((Zizania_latifolia_GWHTBFHI021641:0.0745213,(Leersia_perrieri_LPERR02G20490:0.0877093,Oryza_sativa_LOC_Os02g42230:0.065588)n8:0.0304355)n7:0.05435,(((Brachypodium_distachyon_BRADI_3g49530v3:0.10899,(Hordeum_spontaneum_WB01_000024_0809810:6e-09,Hordeum_vulgareMorex_HORVU.MOREX.r3.6HG0597130:5e-09)n12:0.135569)n11:0.0788202,(Olyra_latifolia_Ola030436:0.0940182,((Dendrocalamus_sinicus_Dendrocalamus_sinicus_Dsi06A_21611840_21613846_Dsi06Ag07750.1_1_CDS_4147776766_39698:0.66622,Dendrocalamus_sinicus_Dendrocalamus_sinicus_Dsi01B_17298718_17304664_Dsi01Bg07830.1_1_CDS_4147695682_50128:0.393883)n15:0.0840663,((Ampelocalamus_luodianensis_Alu09CXg10250.4:0.0204784,Dendrocalamus_sinicus_Dendrocalamus_sinicus_Dsi02C_25553764_25558200_Dsi02Cg10820.1_-1_CDS_4147724389_6324:0.0231919)n17:0.00437202,(Ampelocalamus_luodianensis_Alu02Dg10470.1:0.0284023,(Dendrocalamus_sinicus_Dendrocalamus_sinicus_Dsi02A_36677189_36681884_Dsi02Ag13900.2_-1_CDS_4147712008_29915:0.0190524,Dendrocalamus_sinicus_Dendrocalamus_sinicus_Dsi11A_22983174_22989672_Dsi11Ag06510.1_-1_CDS_4147831696_31998:0.284917)n19:0.0316575)n18:0.000400823)n16:0.00554733)n14:0.00061637)n13:0.0169793)n10:0.0103547,(((Aristida_adscensionis_H_Aadptg000012l000503.1:0.0894107,Stipagrostis_hirtigluma_H_Shi_ptg000038l_000705.1:0.0535198)n22:0.0304727,((Eleusine_coracana_ELECO.r07.2AG0138320:0.0127146,Eleusine_coracana_ELECO.r07.2BG0193980:0.00811191)n24:0.0935987,(Eragrostis_curvula_EJB05_20642:0.0028882,Eragrostis_curvula_EJB05_20676:0.00263746)n25:0.089788)n23:0.0369083)n21:0.0104112,((Chasmanthium_laxum_Chala.05G201700:0.0495529,((Zea_mays_Zm00001eb248070:0.131605,(Sorghum_bicolor_SORBI_3004G224100:0.00526358,(Sorghum_bicolor_SORBI_3008G088100:0.01919,(Sorghum_bicolor_SORBI_3002G138900:0.0107512,Sorghum_bicolor_SORBI_3006G042000:5e-09)n32:0.013538)n31:0.0485799)n30:0.0604227)n29:0.0650317,(Dichantelium_oligosantes_H_DolKV781277.1000002.1:0.0503836,((ASEM_RSA5_H_RSA5chrom1002891.1:0.00918495,(ASEM_AUS1_H_AUS1CM014276.1002636.1:0.00846624,ASEM_AUS1_H_AUS1CM014276.1002634.1:0.00149642)n36:0.00922942)n35:0.0393312,((Echinocloa_haploclada_eh_chr7.2548:0.0708273,(Panicum_hallii_Pahal.1G318400:0.0235932,(Panicum_virgatum_Pavir.1KG394300:0.0736114,Panicum_virgatum_Pavir.1NG360200:0.0178681)n40:0.0198673)n39:0.0193414)n38:0.0104294,((Digitaria_radicosa_Dra01G0193100:0.0389482,(Digitaria_exilis_H_Dex1A-002433.1:0.0051158,Digitaria_exilis_H_Dex1B-002390.1:0.00679693)n43:0.0419211)n42:0.031208,((Cenchrus_americanus_H_CamCM007984.2004349.1:0.0954487,Setaria_viridis_SEVIR_1G248900v2:0.0271319)n45:0.0127485,Urochloa_fusta_Urofu.1G272700:0.0714288)n44:0.00710879)n41:0.0107524)n37:0.0103916)n34:0.0123663)n33:0.0239016)n28:0.0233427)n27:0.01298,((Phragmites_australis_Phragmites_australis_PaChr4_3631940_3634172_evm.model.PaChr4.333_1_CDS_4362455261_15052:0.243531,Phragmites_australis_Phragmites_australis_PaChr6_31967670_31970951_evm.model.PaChr6.1484_1_CDS_4362467396_21396:0.0101658)n47:0.0251689,Phragmites_australis_Phragmites_australis_PaChr5_32148743_32150889_evm.model.PaChr5.1456_1_CDS_4362460121_20115:0.0457856)n46:0.00508728)n26:0.0111373)n20:0.0747928)n9:0.0160806)n6:0.0526329)n0;
```
