## Supplementary Dataset S1 for "Gene turnover and contingency facilitated the repeated evolution of C_4_ photosynthesis in grasses": OG0005877_tree.txt

```
((Carex_scoparia_H_Carex_Csco_scaffold_22_000263.1:0.653355,(Ananas_comosus_H_Ananas_contig18_000634.1:0.0846769,Tillandsia_fasciculata_H_Tillandsia_CM054946.1_000242.1:0.118373)n2:0.131054)n1:0.0822807,((Streptochaeta_angustifolia_strangu_021765:0.0932837,Streptochaeta_angustifolia_strangu_031128:0.0155151)n4:0.0967666,(Pharus_latifolius_Phala.06G144800:0.162045,((((Brachypodium_distachyon_BRADI_5g14090v3:0.0853792,(Hordeum_spontaneum_WB01_000466_0310074:0.00966797,Hordeum_vulgareMorex_HORVU.MOREX.r3.2HG0177320:0.00410672)n10:0.0769282)n9:0.057533,(Olyra_latifolia_Ola024790:0.0662813,((Ampelocalamus_luodianensis_Alu04Cg12030.1:0.0291058,(Dendrocalamus_sinicus_Dendrocalamus_sinicus_Dsi04B_28699945_28701431_Dsi04Bg07440.1_-1_CDS_4147755091_5300:0.0385134,Dendrocalamus_sinicus_Dendrocalamus_sinicus_Dsi04C_11398176_11399633_Dsi04Cg08140.1_1_CDS_4147760017_49214:0.0343698)n14:0.00381887)n13:0.0252316,(Ampelocalamus_luodianensis_Alu04Dg11640.2:0.0443375,Dendrocalamus_sinicus_Dendrocalamus_sinicus_Dsi04A_14149036_14150521_Dsi04Ag09510.1_1_CDS_4147749640_6970:0.0340039)n15:0.00449264)n12:0.000499182)n11:0.00386728)n8:0.0114446,((Zizania_latifolia_GWHTBFHI017146:0.0711597,Zizania_latifolia_GWHTBFHI019244:0.0781266)n17:0.0460739,(Leersia_perrieri_LPERR04G13540:0.106688,(Oryza_sativa_LOC_Os09g15680:0.568676,Oryza_sativa_LOC_Os04g41160:0.0564918)n19:0.00627686)n18:0.0181948)n16:0.0116973)n7:0.0490054,(((Chasmanthium_laxum_Chala.06G145700:0.0652279,(Phragmites_australis_Phragmites_australis_PaChr7_11913421_11914921_evm.model.PaChr7.986_1_CDS_4362477022_34454:0.0630644,Phragmites_australis_Phragmites_australis_PaChr11_10975365_10976880_evm.model.PaChr11.1009_1_CDS_4362374898_28645:0.0670427)n23:0.00804114)n22:0.0140791,(((Echinocloa_haploclada_eh_chr9.1687:0.0393928,((Dichantelium_oligosantes_H_DolKV782742.1000003.1:0.0488455,(ASEM_AUS1_H_AUS1CM014276.1002627.1:0.0179019,(ASEM_RSA5_H_RSA5chrom7000894.1:0.000979251,ASEM_RSA5_H_RSA5chrom7000981.1:0.000981928)n30:0.00429541)n29:0.0329885)n28:0.00529463,((Digitaria_radicosa_Dra07G0109000:0.0489323,(Digitaria_exilis_H_Dex7A-000639.1:0.0227263,Digitaria_exilis_H_Dex7B-000677.1:0.0168126)n33:0.02119)n32:0.0187587,((Panicum_hallii_Pahal.7G198200:0.023049,(Panicum_virgatum_Pavir.7KG214100:0.0151407,Panicum_virgatum_Pavir.7NG224400:0.0216565)n36:0.00848164)n35:0.0168521,(Setaria_viridis_SEVIR_7G153900v2:0.035625,Urochloa_fusta_Urofu.7G175000:0.0247398)n37:0.00400863)n34:0.00565882)n31:0.0104444)n27:0.00347283)n26:0.00179073,((Zea_mays_Zm00001eb079000:0.0399963,((Zea_mays_Zm00001eb187940:0.0194245,Zea_mays_Zm00001eb250020:0.00658047)n41:0.103542,(Zea_mays_Zm00001eb425420:0.0129858,Zea_mays_Zm00001eb187930:0.190625)n42:0.00762383)n40:0.0324924)n39:0.00361026,(Zea_mays_Zm00001eb425410:0.590661,Stipagrostis_hirtigluma_H_Shi_ptg000002l_000006.1:0.331219)n43:0.242646)n38:0.0269607)n25:0.00767616,((Eragrostis_curvula_EJB05_38992:0.0847962,(Eleusine_coracana_ELECO.r07.4BG0343980:0.028833,Eleusine_coracana_ELECO.r07.4AG0312830:0.0301335)n46:0.0665639)n45:0.0316966,(Aristida_adscensionis_H_Aadptg000009l000264.1:0.0639203,Stipagrostis_hirtigluma_H_Shi_ptg000016l_000769.1:0.0591993)n47:0.0304046)n44:0.00942994)n24:0.00104777)n21:0.0111184,Sorghum_bicolor_SORBI_3006G128200:0.033441)n20:0.0362341)n6:0.0413152)n5:0.0540086)n3:0.0822807)n0;
```
