## Supplementary Dataset S1 for "Gene turnover and contingency facilitated the repeated evolution of C_4_ photosynthesis in grasses": OG0005878_tree.txt

```
((Streptochaeta_angustifolia_strangu_011172:0.102118,Pharus_latifolius_Phala.06G142500:0.106374)n1:0.0197359,(((Zizania_latifolia_GWHTBFHI017128:0.042533,(Leersia_perrieri_LPERR04G13310:0.0801585,Oryza_sativa_LOC_Os04g40930:0.0290213)n5:0.0249896)n4:0.0564581,((Brachypodium_distachyon_BRADI_5g13900v3:0.0686557,(Hordeum_spontaneum_WB01_001584_1311927:0.00668297,Hordeum_vulgareMorex_HORVU.MOREX.r3.2HG0176860:0.00127258)n8:0.0502636)n7:0.0375247,(Olyra_latifolia_Ola024812:0.0473686,((Ampelocalamus_luodianensis_Alu04Cg11900.1:0.0235757,Dendrocalamus_sinicus_Dendrocalamus_sinicus_Dsi04C_11553907_11570874_Dsi04Cg08300.1_-1_CDS_4147760065_19383:0.0131393)n11:0.00583765,(Ampelocalamus_luodianensis_Alu04Dg11810.1:0.0417432,Dendrocalamus_sinicus_Dendrocalamus_sinicus_Dsi04A_14267662_14271669_Dsi04Ag09600.1_-1_CDS_4147749667_22162:0.0260532)n12:0.0028948)n10:0.00392375)n9:0.00684349)n6:0.00861866)n3:0.0170465,((Aristida_adscensionis_H_Aadptg000113l000079.1:0.0335796,Stipagrostis_hirtigluma_H_Shi_ptg000016l_000762.1:0.0377626)n14:0.0381748,((Phragmites_australis_Phragmites_australis_PaChr7_12024470_12027080_evm.model.PaChr7.998_1_CDS_4362477048_2913:0.0307655,Phragmites_australis_Phragmites_australis_PaChr11_11105508_11109286_evm.model.PaChr11.1018_1_CDS_4362374918_37065:0.0516962)n16:0.0161175,((Eleusine_coracana_ELECO.r07.4AG0312950:0.0527266,Eragrostis_curvula_EJB05_39005:0.0286721)n18:0.0304008,(Chasmanthium_laxum_Chala.06G144500:0.0293495,(((Sorghum_bicolor_SORBI_3006G126600:0.0246699,Zea_mays_Zm00001eb425230:0.0484793)n22:0.0417431,((((ASEM_AUS1_H_AUS1CM014278.1003720.1:0.0328261,(ASEM_RSA5_H_RSA5chrom7003414.1:0.00215483,ASEM_RSA5_H_RSA5chrom9000542.1:0.00342565)n27:0.00765116)n26:0.0367245,(Urochloa_fusta_Urofu.9G488500:0.0406134,(Dichantelium_oligosantes_H_DolKV769404.1000001.1:0.0491412,Setaria_viridis_SEVIR_9G467000v2:0.0475272)n29:0.0083623)n28:0.00322629)n25:0.00180789,((Panicum_hallii_Pahal.9G526400:0.0146171,((Panicum_virgatum_Pavir.J202700:0.0111869,Panicum_virgatum_Pavir.9NG670400:0.0205702)n33:0.00882796,Panicum_virgatum_Pavir.9KG508600:0.0182872)n32:0.0055895)n31:0.0305022,Echinocloa_haploclada_eh_chr1.4604:0.038808)n30:0.00475774)n24:0.00629281,(Echinocloa_haploclada_eh_chr9.1674:0.0498094,(ASEM_AUS1_H_AUS1CM014276.1002618.1:0.0165603,(ASEM_RSA5_H_RSA5chrom7000974.1:0.00133066,ASEM_RSA5_H_RSA5chrom7002808.1:0.00284265)n36:0.0166554)n35:0.0211803)n34:0.00432998)n23:0.000481109)n21:0.00466114,(((Cenchrus_americanus_H_CamCM007984.2001666.1:0.0353815,Setaria_viridis_SEVIR_7G152800v2:0.0135737)n39:0.0221861,((Urochloa_fusta_Urofu.7G173800:0.0581533,(Digitaria_radicosa_Dra07G0107900:0.0409345,(Digitaria_exilis_H_Dex7A-000632.1:0.0073326,Digitaria_exilis_H_Dex7B-000670.1:0.00845431)n43:0.0181723)n42:0.017137)n41:0.00402233,(Panicum_hallii_Pahal.7G196600:0.0294124,(Panicum_virgatum_Pavir.7NG225600:0.0308098,(Panicum_virgatum_Pavir.7KG212600:0.0354561,(Panicum_virgatum_Pavir.9NG179300:0.17912,Panicum_virgatum_Pavir.7NG225800:0.0746387)n47:0.0311123)n46:0.00311123)n45:0.000345692)n44:0.00194367)n40:0.0052916)n38:0.00669239,Dichantelium_oligosantes_H_DolKV781809.1000007.1:0.0319676)n37:0.014001)n20:0.0154187)n19:0.0318217)n17:0.00647457)n15:0.00818799)n13:0.0336412)n2:0.0197359)n0;
```
