## Supplementary Dataset S1 for "Gene turnover and contingency facilitated the repeated evolution of C_4_ photosynthesis in grasses": OG0005879_tree.txt

```
(((Pharus_latifolius_Phala.04G122800.4:5e-09,(Pharus_latifolius_Phala.04G122800.3:5e-09,(Pharus_latifolius_Phala.04G122800:5e-09,Pharus_latifolius_Phala.04G122800.2:5e-09)n4:6e-09)n3:5e-09)n2:0.157146,(Streptochaeta_angustifolia_strangu_023302:0.252993,(Streptochaeta_angustifolia_strangu_040430:0.182732,Streptochaeta_angustifolia_strangu_044419:0.0342741)n6:0.0574997)n5:0.109143)n1:0.0375647,(((Brachypodium_distachyon_BRADI_2g16330v3:0.124051,(Hordeum_spontaneum_WB01_004881_0039743:0.00118203,Hordeum_vulgareMorex_HORVU.MOREX.r3.1HG0089130:0.00396036)n10:0.169205)n9:0.0743746,(((Zizania_latifolia_GWHTBFHI007212:0.0734375,Zizania_latifolia_GWHTBFHI034480:0.0528236)n13:0.0375553,(Leersia_perrieri_LPERR06G12980:0.0882578,Oryza_sativa_LOC_Os06g24540:0.0740275)n14:0.0302041)n12:0.0803889,(Olyra_latifolia_Ola018480:0.129903,((Ampelocalamus_luodianensis_Alu06Dg09220.1:0.0522406,Dendrocalamus_sinicus_Dendrocalamus_sinicus_Dsi06B_16088051_16090516_Dsi06Bg07120.1_1_CDS_4147780963_14388:0.0698476)n17:0.00552574,((Ampelocalamus_luodianensis_Alu06Cg02860.1:0.00235198,Ampelocalamus_luodianensis_Alu06Cg02890.1:0.00239032)n19:0.0316409,(Dendrocalamus_sinicus_Dendrocalamus_sinicus_Dsi06A_19807403_19809889_Dsi06Ag07670.1_1_CDS_4147776742_26190:0.0497228,Dendrocalamus_sinicus_Dendrocalamus_sinicus_Dsi03C_3003001_3005451_Dsi03Cg00560.1_-1_CDS_4147741282_21009:0.0408931)n20:0.00454368)n18:0.0101025)n16:0.010556)n15:0.0259801)n11:0.0149429)n8:0.0218543,((Aristida_adscensionis_H_Aadptg000008l001111.1:0.103944,(Stipagrostis_hirtigluma_H_Shi_ptg000059l_000007.1:0.0034867,Stipagrostis_hirtigluma_H_Shi_ptg000086l_000032.1:0.00492613)n23:0.064308)n22:0.0391936,(Echinocloa_haploclada_eh_chr7.2827:0.769616,(((Phragmites_australis_Phragmites_australis_PaChr13_16325584_16328100_evm.model.PaChr13.851_1_CDS_4362388671_1776:0.100744,Phragmites_australis_Phragmites_australis_PaChr8_21193066_21195585_evm.model.PaChr8.891_1_CDS_4362481966_32363:0.0585407)n27:0.0175287,(Chasmanthium_laxum_Chala.02G145000:0.0905035,(Eleusine_coracana_ELECO.r07.6BG0478040:0.0280833,Eleusine_coracana_ELECO.r07.6AG0524500:0.0183603)n29:0.109249)n28:0.0101102)n26:0.012526,((((Digitaria_radicosa_Dra05G0219600:0.0365257,((Digitaria_exilis_H_Dex3A-004227.1:0.0149741,Digitaria_exilis_H_Dex8B-002034.1:0.010569)n35:0.0127067,(Digitaria_exilis_H_Dex3B-004240.1:0.0228974,Digitaria_exilis_H_Dex8A-002180.1:0.0349499)n36:0.00546813)n34:0.01479)n33:0.0605663,(Echinocloa_haploclada_eh_chr9.1603:0.0516207,(ASEM_AUS1_H_AUS1CM014276.1002569.1:0.01713,ASEM_RSA5_H_RSA5chrom7000917.1:0.0213008)n38:0.0378696)n37:0.0236135)n32:0.00535101,(Dichantelium_oligosantes_H_DolKV775243.1000001.1:0.0671297,((Panicum_hallii_Pahal.4G199500:0.0208086,(Panicum_virgatum_Pavir.1NG380600:0.0152508,Panicum_virgatum_Pavir.1KG420300:0.021389)n42:0.00901809)n41:0.0304077,(Urochloa_fusta_Urofu.4G148300:0.0413607,(Cenchrus_americanus_H_CamCM007987.2003709.1:0.0476074,(Setaria_viridis_SEVIR_4G121500v2:0.059764,Setaria_viridis_SEVIR_5G324900v2:0.0160746)n45:0.00178607)n44:0.0259317)n43:0.00206539)n40:0.00502585)n39:0.00400811)n31:0.0195577,(Sorghum_bicolor_SORBI_3001G393401:0.0293834,(Zea_mays_Zm00001eb395950:0.0552801,Zea_mays_Zm00001eb014970:0.0457212)n47:0.00508013)n46:0.00756706)n30:0.0575236)n25:0.0148028)n24:0.00164476)n21:0.0469066)n7:0.0139274)n0;
```
