## Supplementary Dataset S1 for "Gene turnover and contingency facilitated the repeated evolution of C_4_ photosynthesis in grasses": OG0005880_tree.txt

```
((Ananas_comosus_H_Ananas_contig9_001080.1:0.145953,((Carex_scoparia_H_Carex_Csco_scaffold_32_000550.1:0.116059,Carex_scoparia_H_Carex_Csco_scaffold_18_000016.1:0.0417554)n3:0.108303,((Juncus_effusus_H_Juncus_Jeff_scaffold_20_000249.1:0.584628,Juncus_effusus_H_Juncus_Jeff_scaffold_6_000855.1:0.166377)n5:0.0794965,Juncus_effusus_H_Juncus_Jeff_scaffold_5_001215.1:0.130467)n4:0.0144964)n2:0.0972269)n1:0.0680444,(Streptochaeta_angustifolia_strangu_018881:0.107065,(((((Pharus_latifolius_Phala.06G173100.3:0,Pharus_latifolius_Phala.06G173100.4:0)n11:5e-09,Pharus_latifolius_Phala.06G173100:5e-09)n10:5e-09,Pharus_latifolius_Phala.06G173100.2:5e-09)n9:6e-09,Pharus_latifolius_Phala.06G173100.5:5e-09)n8:0.0822455,(((Olyra_latifolia_Ola001550:0.0541462,(Dendrocalamus_sinicus_Dendrocalamus_sinicus_DsiCtg00626a_30625_35576_DsiCtg00626ag00020.1_1_CDS_4147854307_24758:0.0321191,((Ampelocalamus_luodianensis_Alu04Cg14340.1:0.0185136,Dendrocalamus_sinicus_Dendrocalamus_sinicus_Dsi04C_9100883_9106113_Dsi04Cg06620.1_-1_CDS_4147759561_19944:0.0153629)n17:0.00687696,(Dendrocalamus_sinicus_Dendrocalamus_sinicus_Dsi04A_11924629_11931525_Dsi04Ag08060.1_-1_CDS_4147749205_46363:0.0313317,Ampelocalamus_luodianensis_Alu04Dg09490.1:0.0265692)n18:0.0051098)n16:0.0017857)n15:0.00611903)n14:0.0101535,(((Zizania_latifolia_GWHTBFHI017309:0.029576,Zizania_latifolia_GWHTBFHI019015:0.0276948)n21:0.0175752,(Leersia_perrieri_LPERR04G15730:0.049035,Oryza_sativa_LOC_Os04g44610:0.0207423)n22:0.0229171)n20:0.0322415,(Brachypodium_distachyon_BRADI_5g16400v3:0.0483139,(Hordeum_spontaneum_WB01_003218_0540747:0.00147602,Hordeum_vulgareMorex_HORVU.MOREX.r3.2HG0183620:0.00108922)n24:0.065694)n23:0.0555364)n19:0.0118008)n13:0.0130745,(((Chasmanthium_laxum_Chala.06G173100:0.0520033,((Aristida_adscensionis_H_Aadptg000009l000401.1:0.0494691,(Stipagrostis_hirtigluma_H_Shi_ptg000016l_001528.1:0.190762,Stipagrostis_hirtigluma_H_Shi_ptg000016l_000917.1:0.0157367)n30:0.0213445)n29:0.01392,(Phragmites_australis_Phragmites_australis_PaChr7_9492012_9496483_evm.model.PaChr7.813_1_CDS_4362476640_1228:0.0448523,Phragmites_australis_Phragmites_australis_PaChr11_8853751_8858727_evm.model.PaChr11.834_1_CDS_4362378250_36657:0.0566126)n31:0.00629029)n28:0.00992653)n27:0.0104691,(Eragrostis_curvula_EJB05_38627:0.0565327,(Eleusine_coracana_ELECO.r07.4BG0340960:0.0154283,Eleusine_coracana_ELECO.r07.4AG0309790:0.0099055)n33:0.0340418)n32:0.0368427)n26:0.01358,((Zea_mays_Zm00001eb075940:0.0651966,Sorghum_bicolor_SORBI_3006G155700:0.0628287)n35:0.0278294,(((Digitaria_radicosa_Dra07G0135300:0.0303262,(Digitaria_exilis_H_Dex7A-000800.1:0.00764196,Digitaria_exilis_H_Dex7B-000827.1:0.00629228)n39:0.0280224)n38:0.0176853,(Urochloa_fusta_Urofu.7G207700:0.0295068,(Cenchrus_americanus_H_CamCM007984.2001847.1:0.0407995,Setaria_viridis_SEVIR_7G185300v2:0.013544)n41:0.013996)n40:0.00573041)n37:0.00389154,(((ASEM_AUS1_H_AUS1CM014276.1001033.1:0.0143943,ASEM_RSA5_H_RSA5chrom7002629.1:0.0124289)n44:0.018976,(Dichantelium_oligosantes_H_DolKV769792.1000014.1:0.0303985,(Panicum_hallii_Pahal.7G229000:0.0157997,(Panicum_virgatum_Pavir.7NG335900:0.0192291,Panicum_virgatum_Pavir.7KG257500:0.0151634)n47:0.0059027)n46:0.022223)n45:0.0060975)n43:0.00385037,Echinocloa_haploclada_eh_chr9.2006:0.0428768)n42:0.00392791)n36:0.0369198)n34:0.0432735)n25:0.0403565)n12:0.0488756)n7:0.0267584)n6:0.0680444)n0;
```
