## Supplementary Dataset S1 for "Gene turnover and contingency facilitated the repeated evolution of C_4_ photosynthesis in grasses": OG0005881_tree.txt

```
((Carex_scoparia_H_Carex_Csco_scaffold_12_000521.1:0.246481,(Ananas_comosus_H_Ananas_contig4_000821.1:0.0170121,Tillandsia_fasciculata_H_Tillandsia_CM054931.1_001187.1:0.0243559)n2:0.0992077)n1:0.0601803,(Streptochaeta_angustifolia_strangu_016068:0.0846831,((((Pharus_latifolius_Phala.06G194000:5e-09,Pharus_latifolius_Phala.06G194000.2:5e-09)n7:5e-09,Pharus_latifolius_Phala.06G194000.3:5e-09)n6:5e-09,Pharus_latifolius_Phala.06G194000.4:5e-09)n5:0.074943,((((Dendrocalamus_sinicus_Dendrocalamus_sinicus_Dsi04C_7537303_7549352_Dsi04Cg05460.2_-1_CDS_4147759213_51463:0.0906321,Ampelocalamus_luodianensis_Alu04Cg16070.6:0.0107632)n11:0.0045551,(Brachypodium_distachyon_BRADI_5g18080v3:0.0471718,(Hordeum_spontaneum_WB01_010096_0111631:6e-09,Hordeum_vulgareMorex_HORVU.MOREX.r3.2HG0188670:0.000846334)n13:0.0508712)n12:0.0360798)n10:0.00268433,(Ampelocalamus_luodianensis_Alu04Dg07690.2:0.0249907,(Olyra_latifolia_Ola034106:0.043505,Dendrocalamus_sinicus_Dendrocalamus_sinicus_Dsi04B_32854534_32862376_Dsi04Bg10100.2_1_CDS_4147755889_56519:0.0170159)n15:0.00235086)n14:0.000261207)n9:0.0150498,(((Zizania_latifolia_GWHTBFHI017450:0.0400253,(Zizania_latifolia_GWHTBFHI018816:0.00188347,Zizania_latifolia_GWHTBFHI018829:0.00266707)n19:0.0278481)n18:0.011729,(Leersia_perrieri_LPERR04G17420:0.0423418,Oryza_sativa_LOC_Os04g47120:0.0306507)n20:0.0148579)n17:0.0352388,((Aristida_adscensionis_H_Aadptg000009l000503.1:0.0702534,Stipagrostis_hirtigluma_H_Shi_ptg000016l_001017.1:0.0862719)n22:0.0271496,((Eragrostis_curvula_EJB05_38418:0.0528031,(Eleusine_coracana_ELECO.r07.4BG0338750:0.0106742,Eleusine_coracana_ELECO.r07.4AG0307730:0.00747104)n25:0.0565893)n24:0.0211697,((Chasmanthium_laxum_Chala.06G194700:0.0345547,(Phragmites_australis_Phragmites_australis_PaChr11_7069596_7076284_evm.model.PaChr11.684_1_CDS_4362377916_23620:0.043919,Phragmites_australis_Phragmites_australis_PaChr7_7627798_7634179_evm.model.PaChr7.673_1_CDS_4362476328_39936:0.0261839)n28:0.00792545)n27:0.00333855,((Zea_mays_Zm00001eb429310:0.0318502,(Sorghum_bicolor_SORBI_3006G175900:0.046708,Sorghum_bicolor_SORBI_3006G175800:0.0213273)n31:0.005333)n30:0.0301836,((Echinocloa_haploclada_eh_chr9.2208:0.0394669,Dichantelium_oligosantes_H_DolKV778122.1000004.1:0.0226861)n33:0.00468589,((((ASEM_AUS1_H_AUS1CM014276.1001143.1:0.00704635,ASEM_RSA5_H_RSA5chrom7001266.1:0.00645703)n37:0.0252874,Urochloa_fusta_Urofu.7G231600:0.130574)n36:0.00640274,((Cenchrus_americanus_H_CamCM007984.2002954.1:0.0243782,Setaria_viridis_SEVIR_7G207700v2:0.0102646)n39:0.0152956,(Digitaria_radicosa_Dra07G0155300:0.0191137,((Digitaria_exilis_H_Dex7A-000915.1:0.00456328,Digitaria_exilis_H_Dex7B-000939.1:0.00419235)n42:0.0333678,Digitaria_exilis_H_Dex3B-002899.1:0.0411954)n41:0.00457727)n40:0.0100196)n38:0.00366117)n35:0.00263553,(Panicum_hallii_Pahal.7G250100:0.0141945,((Panicum_virgatum_Pavir.7NG280800:0.0016153,Panicum_virgatum_Pavir.7NG279800:0.00184321)n45:0.0258677,((Panicum_virgatum_Pavir.7NG160200:0.00767442,Panicum_virgatum_Pavir.7NG280700:0.00659913)n47:0.0339389,Panicum_virgatum_Pavir.4KG101300:0.0119696)n46:0.00119696)n44:0.000132995)n43:0.00374835)n34:0.00216475)n32:0.0104458)n29:0.0209785)n26:0.00949354)n23:0.00608589)n21:0.0336135)n16:0.00578971)n8:0.0442382)n4:0.0213136)n3:0.0601803)n0;
```
