## Supplementary Dataset S1 for "Gene turnover and contingency facilitated the repeated evolution of C_4_ photosynthesis in grasses": OG0005882_tree.txt

```
(((Ananas_comosus_H_Ananas_contig4_001264.1:0.0308022,Tillandsia_fasciculata_H_Tillandsia_CM054931.1_000620.1:0.0322344)n2:0.157301,(Juncus_effusus_H_Juncus_Jeff_scaffold_5_000347.1:0.213072,Carex_scoparia_H_Carex_Csco_scaffold_29_000459.1:0.195138)n3:0.155361)n1:0.0515754,(Streptochaeta_angustifolia_strangu_019927:0.0732843,((Pharus_latifolius_Phala.06G016600.2:5e-09,(Pharus_latifolius_Phala.06G016600.3:0.00191449,Pharus_latifolius_Phala.06G016600:5e-09)n7:5e-09)n6:0.0823457,(((((Hordeum_spontaneum_WB01_014518_0061824:0.025652,Hordeum_vulgareMorex_HORVU.MOREX.r3.2HG0095990:0.00185337)n12:0.0650772,(Hordeum_spontaneum_WB01_013390_0136655:0.0447973,Hordeum_vulgareMorex_HORVU.MOREX.r3.3HG0224710:0.00106264)n13:0.0449373)n11:0.0846612,(((Zizania_latifolia_GWHTBFHI020020:0.0388356,(Leersia_perrieri_LPERR04G00330:0.0724713,Oryza_sativa_LOC_Os04g02150:0.0484914)n17:0.0148769)n16:0.0432188,Brachypodium_distachyon_BRADI_2g06310v3:0.204096)n15:0.0132557,Brachypodium_distachyon_BRADI_5g01890v3:0.0771721)n14:0.00857467)n10:0.0343357,(((Dendrocalamus_sinicus_Dendrocalamus_sinicus_DsiCtg00637d_325214_333893_DsiCtg00637dg00110.1_1_CDS_4147854589_12943:0.00539379,Dendrocalamus_sinicus_Dendrocalamus_sinicus_DsiCtg00327_99563_106776_DsiCtg00327g00050.1_1_CDS_4147850695_38253:0.0100147)n20:0.0208681,(Ampelocalamus_luodianensis_Alu04Dg20820.2:0.0357318,Ampelocalamus_luodianensis_Alu04Cg00850.3:0.0287346)n21:0.00319273)n19:0.0103068,Olyra_latifolia_Ola006623:0.0768165)n18:0.00874894)n9:0.0153961,(((Aristida_adscensionis_H_Aadptg000023l000044.1:0.0851816,Stipagrostis_hirtigluma_H_Shi_ptg000016l_003021.1:0.0415202)n24:0.0151861,(((Eragrostis_curvula_EJB05_58094:0.00151296,Eragrostis_curvula_EJB05_56743:0.00377658)n27:0.0551124,(Eleusine_coracana_ELECO.r07.4BG0359650:0.0158657,Eleusine_coracana_ELECO.r07.4AG0327630:0.0205759)n28:0.0506738)n26:0.0265224,(Phragmites_australis_Phragmites_australis_PaChr11_29779403_29784629_evm.model.PaChr11.1764_1_CDS_4362376574_11423:0.0465989,Phragmites_australis_Phragmites_australis_PaChr7_36673884_36682223_evm.model.PaChr7.1852_1_CDS_4362475100_33179:0.0322246)n29:0.0105464)n25:0.00666176)n23:0.00919439,(Chasmanthium_laxum_Chala.06G019000:0.0460773,((Sorghum_bicolor_SORBI_3003G412000:0.0329403,(Zea_mays_Zm00001eb363800:0.101272,Zea_mays_Zm00001eb142530:0.0254573)n33:0.0243211)n32:0.0453337,((Digitaria_radicosa_Dra07G0159600:0.0308739,((Urochloa_fusta_Urofu.7G236700:0.0457575,(Digitaria_exilis_H_Dex5A-000064.1:0.0344712,Digitaria_exilis_H_Dex5B-004553.1:0.0276207)n38:0.0772327)n37:0.00504711,(Digitaria_exilis_H_Dex7A-000936.1:0.00999491,Digitaria_exilis_H_Dex7B-000959.1:0.0191853)n39:0.0229285)n36:0.00254762)n35:0.0267135,((Panicum_hallii_Pahal.7G254900:0.0122144,(Panicum_virgatum_Pavir.7KG295200:0.0228328,Panicum_virgatum_Pavir.7NG286600:0.0151462)n42:0.00584707)n41:0.0197579,((Dichantelium_oligosantes_H_DolKV780931.1000001.1:0.0399711,(ASEM_AUS1_H_AUS1CM014276.1001165.1:0.00176384,ASEM_RSA5_H_RSA5chrom7001284.1:0.0029816)n45:0.0373697)n44:0.00618732,(Echinocloa_haploclada_eh_chr9.2259:0.0503231,(Cenchrus_americanus_H_CamCM007984.2002006.1:0.0235653,Setaria_viridis_SEVIR_7G212000v2:0.0110013)n47:0.0173934)n46:0.004885)n43:0.000901367)n40:0.00200819)n34:0.0231526)n31:0.017959)n30:0.0202046)n22:0.0470103)n8:0.0469875)n5:0.0369129)n4:0.0515754)n0;
```
