## Supplementary Dataset S1 for "Gene turnover and contingency facilitated the repeated evolution of C_4_ photosynthesis in grasses": OG0005883_tree.txt

```
((Streptochaeta_angustifolia_strangu_010682:0.0870762,(Ananas_comosus_H_Ananas_contig4_000870.1:0.0263687,Tillandsia_fasciculata_H_Tillandsia_CM054931.1_001234.1:0.0230604)n2:0.26642)n1:0.0155192,((Pharus_latifolius_Phala.06G199300.2:0.00137883,(Pharus_latifolius_Phala.06G199300:5e-09,Pharus_latifolius_Phala.06G199300.3:5e-09)n5:0.000623791)n4:0.0782162,((((Zizania_latifolia_GWHTBFHI012510:0.0692919,Zizania_latifolia_GWHTBFHI017477:0.00238715)n9:0.0556995,(Leersia_perrieri_LPERR04G17910:0.0528184,Oryza_sativa_LOC_Os04g47830:0.0438334)n10:0.031043)n8:0.0518514,((Brachypodium_distachyon_BRADI_5g18520v3:0.0909969,(Hordeum_spontaneum_WB01_000281_1206103:0.000891968,Hordeum_vulgareMorex_HORVU.MOREX.r3.2HG0187800:6e-09)n13:0.0930882)n12:0.0437715,(Olyra_latifolia_Ola034046:0.0659932,(Dendrocalamus_sinicus_Dendrocalamus_sinicus_Dsi04B_33229577_33237665_Dsi04Bg10360.1_1_CDS_4147755967_43571:0.0362356,((Ampelocalamus_luodianensis_Alu04Cg16470.1:0.0157914,(Dendrocalamus_sinicus_Dendrocalamus_sinicus_Dsi11B_16004400_16009983_Dsi11Bg04540.1_-1_CDS_4147836337_29200:0.0380988,Dendrocalamus_sinicus_Dendrocalamus_sinicus_Dsi04C_7124111_7129812_Dsi04Cg05200.2_-1_CDS_4147759135_7564:0.00485858)n18:0.0199901)n17:0.0087295,((Dendrocalamus_sinicus_Dendrocalamus_sinicus_Dsi04A_9550345_9555882_Dsi04Ag06330.1_-1_CDS_4147748686_38480:0.173869,Dendrocalamus_sinicus_Dendrocalamus_sinicus_Dsi01C_11915253_11918435_Dsi01Cg08490.1_-1_CDS_4147703782_4567:0.102499)n20:0.0226722,Ampelocalamus_luodianensis_Alu04Dg07280.2:0.0242641)n19:0.00269601)n16:0.00363135)n15:0.000403484)n14:0.00289734)n11:0.0117027)n7:0.0171139,((Aristida_adscensionis_H_Aadptg000026l000113.1:0.0819837,Stipagrostis_hirtigluma_H_Shi_ptg000016l_001039.1:0.0526601)n22:0.0396158,(((Eragrostis_curvula_EJB05_38371:0.0654477,(Eleusine_coracana_ELECO.r07.4BG0338240:0.0188838,Eleusine_coracana_ELECO.r07.4AG0307200:0.0118638)n26:0.0580491)n25:0.0533175,(((Carex_scoparia_H_Carex_Csco_scaffold_12_000546.1:0.349842,(Sorghum_bicolor_SORBI_3006G180700:0.0337887,Zea_mays_Zm00001eb073870:0.0501944)n30:0.0461864)n29:0.0205468,(Phragmites_australis_Phragmites_australis_PaChr11_6680585_6684931_evm.model.PaChr11.649_1_CDS_4362377838_33282:0.12502,(((Dichantelium_oligosantes_H_DolKV775121.1000005.1:0.065248,(ASEM_AUS1_H_AUS1CM014276.1001168.1:0.0143353,ASEM_RSA5_H_RSA5chrom7001287.1:0.00596175)n35:0.053571)n34:0.00928964,(Phragmites_australis_Phragmites_australis_PaChr11_6679020_6680289_evm.model.PaChr11.648_1_CDS_4362377836_32440:0.104318,((Echinocloa_haploclada_eh_chr9.2261:0.632935,Echinocloa_haploclada_eh_chr9.2266:0.0454189)n38:0.0192872,(Echinocloa_haploclada_eh_chr9.2262:0.339352,Echinocloa_haploclada_eh_chr9.2254:0.0745231)n39:0.0442379)n37:0.00491532)n36:0.0097211)n33:0.00813419,(((Cenchrus_americanus_H_CamCM007984.2002008.1:0.0340311,Setaria_viridis_SEVIR_7G212600v2:0.0115652)n42:0.0218074,Urochloa_fusta_Urofu.7G237200:0.0415039)n41:0.0096071,((Digitaria_radicosa_Dra07G0160200:0.0453009,(Digitaria_exilis_H_Dex7A-000937.1:0.00779142,Digitaria_exilis_H_Dex7B-000960.1:0.0101059)n45:0.0359809)n44:0.0402333,(Panicum_hallii_Pahal.7G255500:0.0132815,(Panicum_virgatum_Pavir.7NG287400:0.0759313,Panicum_virgatum_Pavir.7KG295900:0.0231411)n47:0.00607603)n46:0.0341465)n43:0.00629157)n40:0.00643724)n32:0.020241)n31:0.002249)n28:0.0350904,Phragmites_australis_Phragmites_australis_PaChr7_7282157_7289118_evm.model.PaChr7.637_1_CDS_4362476248_6273:0.0541307)n27:0.00601452)n24:0.00787824,Chasmanthium_laxum_Chala.06G199400:0.043358)n23:0.0142951)n21:0.0388968)n6:0.053611)n3:0.0155192)n0;
```
