## Supplementary Dataset S1 for "Gene turnover and contingency facilitated the repeated evolution of C_4_ photosynthesis in grasses": OG0005884_tree.txt

```
(((Dendrocalamus_sinicus_Dendrocalamus_sinicus_Dsi04A_8046087_8051907_Dsi04Ag05620.1_1_CDS_4147748473_32286:0.0816645,Ampelocalamus_luodianensis_Alu04Dg06440.1:0.0668909)n2:0.0321331,((((Aristida_adscensionis_H_Aadptg000026l000042.1:0.0987881,Stipagrostis_hirtigluma_H_Shi_ptg000016l_002008.1:0.0676569)n6:0.0335104,(Chasmanthium_laxum_Chala.06G208300:0.0657561,(Sorghum_bicolor_SORBI_3006G191000:0.0969359,((Cenchrus_americanus_H_CamCM007984.2002904.1:0.0404733,(Urochloa_fusta_Urofu.7G248300:0.0395492,Urochloa_fusta_Urofu.7G248400:0.0279143)n11:0.00310159)n10:0.0294774,Echinocloa_haploclada_eh_chr9.2375:0.0601484)n9:0.0202343)n8:0.0174011)n7:0.0234957)n5:0.0502993,((((Sorghum_bicolor_SORBI_3006G191200:0.0439747,(Zea_mays_Zm00001eb428000:0.0972704,Zea_mays_Zm00001eb427990:0.118281)n16:0.0171677)n15:0.0443012,((Panicum_virgatum_Pavir.7KG314700:0.0602778,(ASEM_AUS1_H_AUS1CM014276.1002284.1:0.0867986,ASEM_AUS1_H_AUS1CM014276.1002283.1:0.120454)n19:0.0133838)n18:0.00942636,((Digitaria_exilis_H_Dex7A-001864.1:0.0581434,Digitaria_exilis_H_Dex7B-001923.1:0.0353215)n21:0.0342004,(Cenchrus_americanus_H_CamCM007984.2002901.1:0.0500907,Urochloa_fusta_Urofu.7G248800:0.0228632)n22:0.0112629)n20:0.0124316)n17:0.0231733)n14:0.0485606,(Eragrostis_curvula_EJB05_39582:0.113745,(Aristida_adscensionis_H_Aadptg000026l000043.1:0.142546,Aristida_adscensionis_H_Aadptg000026l000044.1:0.123077)n24:0.0136753)n23:0.00801834)n13:0.0333473,(((Aristida_adscensionis_H_Aadptg000026l000041.1:0.0883676,(Stipagrostis_hirtigluma_H_Shi_ptg000016l_002006.1:0.0843301,Stipagrostis_hirtigluma_H_Shi_ptg000016l_002007.1:0.0662144)n28:0.00735716)n27:0.0242713,((Eragrostis_curvula_EJB05_39578:0.0965546,Eleusine_coracana_ELECO.r07.4BG0337350:0.0998817)n30:0.0649617,Eragrostis_curvula_EJB05_39581:0.134241)n29:0.0149156)n26:0.0118529,((((ASEM_AUS1_H_AUS1CM014276.1001252.1:0.00660788,ASEM_RSA5_H_RSA5chrom7002421.1:0.0062083)n34:0.0623543,(Panicum_virgatum_Pavir.7KG314500:0.0840055,Setaria_viridis_SEVIR_7G223600v2:0.0669804)n35:0.0232412)n33:0.00746789,(Echinocloa_haploclada_eh_chr9.2372:0.0924631,((Urochloa_fusta_Urofu.7G248100:0.0596251,Cenchrus_americanus_H_CamCM007984.2002907.1:0.0715837)n38:0.0203712,Digitaria_exilis_H_Dex7A-001867.1:0.103275)n37:0.00901029)n36:0.00618344)n32:0.0161157,((Zea_mays_Zm00001eb072940:0.00662312,Zea_mays_Zm00001eb072920:0.00396577)n40:0.0774322,(Sorghum_bicolor_SORBI_3006G190900:0.161651,Sorghum_bicolor_SORBI_3004G140400:0.0561153)n41:0.00623503)n39:0.0648754)n31:0.0740369)n25:0.0573046)n12:0.0119417)n4:0.0646738,((Zea_mays_Zm00001eb111380:0.158534,Sorghum_bicolor_SORBI_3002G414900:0.0590205)n43:0.134267,(Brachypodium_distachyon_BRADI_5g19290v3:0.136303,((Hordeum_vulgareMorex_HORVU.MOREX.r3.2HG0185960:0.0191888,Hordeum_spontaneum_WB01_006460_0430294:0.00213429)n46:0.169304,(Hordeum_vulgareMorex_HORVU.MOREX.r3.2HG0185930:0.0102203,Hordeum_spontaneum_WB01_000490_0631872:0.120323)n47:0.0636232)n45:0.0620892)n44:0.0195341)n42:0.0330466)n3:0.00367184)n1:0.0146554,Oryza_sativa_LOC_Os04g49310:0.207434)n0;
```
