## Supplementary Dataset S1 for "Gene turnover and contingency facilitated the repeated evolution of C_4_ photosynthesis in grasses": OG0005885_tree.txt

```
(((Pharus_latifolius_Phala.02G014100:0.200314,Pharus_latifolius_Phala.04G142500:0.164231)n2:0.117594,Streptochaeta_angustifolia_strangu_011008:0.383327)n1:0.0204203,((((Ampelocalamus_luodianensis_Alu08Dg09390.1:0.0748983,Olyra_latifolia_Ola038326:0.074848)n6:0.0110883,Dendrocalamus_sinicus_Dendrocalamus_sinicus_Dsi08B_17247617_17248170_Dsi08Bg05290.1_-1_CDS_4147805770_49365:0.126254)n5:0.012663,((Phragmites_australis_Phragmites_australis_PaChr19_9809098_9811493_evm.model.PaChr19.529_1_CDS_4362412708_1436:0.0890306,(Setaria_viridis_SEVIR_6G117200v2:0.0565449,(Urochloa_fusta_Urofu.6G084200:0.0748861,ASEM_RSA5_H_RSA5chrom6002392.1:0.116057)n10:0.0242291)n9:0.0612322)n8:0.0602027,(Zizania_latifolia_GWHTBFHI010599:0.13854,Oryza_sativa_LOC_Os08g17830:0.125532)n11:0.0557288)n7:0.016929)n4:0.123091,(((Brachypodium_distachyon_BRADI_5g21270v3:0.159578,(Hordeum_spontaneum_WB01_002583_0324194:0.00985979,Hordeum_vulgareMorex_HORVU.MOREX.r3.2HG0191640:0.00646665)n15:0.0850763)n14:0.0985821,(Olyra_latifolia_Ola022350:0.0806181,((Ampelocalamus_luodianensis_Alu04Dg04820.2:0.034004,Ampelocalamus_luodianensis_Alu04Cg18770.1:0.0277443)n18:0.0030827,(Dendrocalamus_sinicus_Dendrocalamus_sinicus_Dsi04B_35812088_35814462_Dsi04Bg12000.1_1_CDS_4147756459_36253:0.0657194,Dendrocalamus_sinicus_Dendrocalamus_sinicus_Dsi04C_4493843_4496196_Dsi04Cg03550.1_1_CDS_4147758640_13189:0.0199262)n19:0.00221402)n17:0.00949487)n16:0.0188228)n13:0.017464,((Aristida_adscensionis_H_Aadptg000018l000170.1:0.27788,(Aristida_adscensionis_H_Aadptg000073l000064.1:0.234544,Aristida_adscensionis_H_Aadptg000073l000065.1:0.222034)n22:0.0714829)n21:0.0760485,((Chasmanthium_laxum_Chala.06G228400:0.0632592,(Phragmites_australis_Phragmites_australis_PaChr11_4111517_4113881_evm.model.PaChr11.436_1_CDS_4362377366_4685:0.0529722,Phragmites_australis_Phragmites_australis_PaChr7_4777939_4780331_evm.model.PaChr7.444_1_CDS_4362475820_38668:0.0564455)n25:0.0159581)n24:0.0139776,((Eleusine_coracana_ELECO.r07.4BG0335360:0.0286592,Eleusine_coracana_ELECO.r07.4AG0304490:0.0390622)n27:0.258127,((Dichantelium_oligosantes_H_DolKV779688.1000012.1:0.0841856,((Echinocloa_haploclada_eh_chr9.2602:0.167563,(Digitaria_radicosa_Dra07G0186800:0.0589726,(Digitaria_exilis_H_Dex7B-001797.1:0.0115146,Digitaria_exilis_H_DexUA-002231.1:0.0175139)n33:0.0688975)n32:0.058749)n31:0.0187837,((Panicum_hallii_Pahal.7G287000:0.0224501,(Panicum_virgatum_Pavir.7KG343900:0.017829,Panicum_virgatum_Pavir.7NG406500:0.0182916)n36:0.00975024)n35:0.0714947,(Cenchrus_americanus_H_CamCM007984.2002756.1:0.0911633,Setaria_viridis_SEVIR_7G243900v2:0.0349298)n37:0.0450903)n34:0.0155842)n30:0.0128765)n29:0.03607,(((ASEM_AUS1_H_AUS1CM014276.1002150.1:0.00756881,ASEM_RSA5_H_RSA5chrom7001471.1:0.00929057)n40:0.0773571,(((Digitaria_radicosa_Dra07G0187000:5e-09,Digitaria_radicosa_Dra07G0187000.2:5e-09)n43:0.0595518,(Digitaria_exilis_H_Dex7B-001796.1:0.0272627,Digitaria_exilis_H_DexUA-002230.1:0.0264264)n44:0.0382738)n42:0.0675198,(Urochloa_fusta_Urofu.7G271300:0.13608,Echinocloa_haploclada_eh_chr9.2603:0.0969564)n45:0.0207051)n41:0.0115614)n39:0.0107136,(Dichantelium_oligosantes_H_DolKV779688.1000011.1:0.0965486,(Cenchrus_americanus_H_CamCM007984.2002755.1:0.0538442,Setaria_viridis_SEVIR_7G244000v2:0.0241224)n47:0.0435789)n46:0.0102839)n38:0.0275233)n28:0.0740847)n26:0.0205273)n23:0.0267115)n20:0.0413815)n12:0.0774415)n3:0.0204203)n0;
```
