## Supplementary Dataset S1 for "Gene turnover and contingency facilitated the repeated evolution of C_4_ photosynthesis in grasses": OG0005886_tree.txt

```
((((Zizania_latifolia_GWHTBFHI001007:0.084086,(Leersia_perrieri_LPERR05G08260:0.0636203,Oryza_sativa_LOC_Os05g22990:0.0378624)n4:0.0350239)n3:0.0812467,(((Aristida_adscensionis_H_Aadptg000031l000110.1:0.097537,(Stipagrostis_hirtigluma_H_Shi_ptg000019l_000086.1:0.014283,Stipagrostis_hirtigluma_H_Shi_ptg000027l_000196.1:0.0113211)n8:0.0734716)n7:0.0607197,((Phragmites_australis_Phragmites_australis_PaChr5_13989317_13998354_evm.model.PaChr5.779_1_CDS_4362463347_17605:0.0485642,Phragmites_australis_Phragmites_australis_PaChr6_12522478_12535433_evm.model.PaChr6.806_1_CDS_4362470852_30643:0.0476646)n10:0.0100182,(Chasmanthium_laxum_Chala.11G107400:0.0501188,((Zea_mays_Zm00001eb231330:0.0489324,(Sorghum_bicolor_SORBI_3004G030800:0.0249816,(ASEM_AUS1_H_AUS1CM014276.1001681.1:0.00997749,ASEM_AUS1_H_AUS1CM014276.1001680.1:0.00151054)n15:0.0386933)n14:0.012596)n13:0.0665089,(Dichantelium_oligosantes_H_DolKV776198.1000001.1:0.0424242,(Echinocloa_haploclada_eh_chr7.2242:0.0961992,(ASEM_RSA5_H_RSA5chrom1000560.1:0.0472369,((((Digitaria_radicosa_Dra01G0112600:5e-09,Digitaria_radicosa_Dra01G0112600.2:5e-09)n22:0.0344016,(Digitaria_exilis_H_Dex1A-002898.1:0.0205086,Digitaria_exilis_H_Dex1B-002840.1:0.0208614)n23:0.023433)n21:0.0318875,(Panicum_hallii_Pahal.1G150900:0.0173155,(Panicum_virgatum_Pavir.1NG198100:0.0256741,Panicum_virgatum_Pavir.1KG275200:0.0213808)n25:0.00403771)n24:0.0253673)n20:0.00259211,(Urochloa_fusta_Urofu.1G146300:0.0388983,(Cenchrus_americanus_H_CamCM007987.2001877.1:0.0371577,Setaria_viridis_SEVIR_1G135200v2:0.0168109)n27:0.0261843)n26:0.00354396)n19:0.00372309)n18:0.00760148)n17:0.00296285)n16:0.0122865)n12:0.0325398)n11:0.0101827)n9:0.00613216)n6:0.011793,((Brachypodium_distachyon_BRADI_3g11327v3:0.105303,(Hordeum_spontaneum_WB01_004618_0036005:5e-09,Hordeum_vulgareMorex_HORVU.MOREX.r3.4HG0354780:5e-09)n30:0.118942)n29:0.0495392,(Olyra_latifolia_Ola029109:0.097025,((Echinocloa_haploclada_eh_chr7.966:0.818582,(Dendrocalamus_sinicus_Dendrocalamus_sinicus_Dsi02C_7149819_7164423_Dsi02Cg01220.1_1_CDS_4147721509_33886:0.0373776,Dendrocalamus_sinicus_Dendrocalamus_sinicus_Dsi02B_15540929_15541514_Dsi02Bg06760.1_-1_CDS_4147716676_42315:5.4e-09)n34:6e-10)n33:0.0509774,Ampelocalamus_luodianensis_Alu02Dg18300.2:0.0323436)n32:0.00774987)n31:0.0155954)n28:0.00958248)n5:0.00106472)n2:0.0178541,((Eragrostis_curvula_EJB05_55900:0.00323727,Eragrostis_curvula_EJB05_24107:0.00039728)n36:0.0787831,(Eleusine_coracana_ELECO.r07.5AG0374310:0.0462476,(Eleusine_coracana_ELECO.r07.2AG0110520:0.0135558,Eleusine_coracana_ELECO.r07.2BG0163990:0.00695125)n38:0.0425843)n37:0.0436899)n35:0.0557241)n1:0.0357488,(Streptochaeta_angustifolia_strangu_016596:0.124195,((Pharus_latifolius_Phala.11G114100.4:5e-09,((Pharus_latifolius_Phala.11G114100.3:0,Pharus_latifolius_Phala.11G114100.2:0)n43:5e-09,Pharus_latifolius_Phala.11G114100:5e-09)n42:5e-09)n41:0.116804,((Pharus_latifolius_Phala.04G130400.2:5e-09,(Pharus_latifolius_Phala.04G130400:5e-09,(Pharus_latifolius_Phala.04G130400.3:5e-09,Pharus_latifolius_Phala.04G130400.4:5e-09)n47:5e-09)n46:5e-09)n45:0.00198899,Pharus_latifolius_Phala.04G130400.5:0.00515742)n44:0.148713)n40:0.0165236)n39:0.0621244)n0;
```
