## Supplementary Dataset S1 for "Gene turnover and contingency facilitated the repeated evolution of C_4_ photosynthesis in grasses": OG0005887_tree.txt

```
((Tillandsia_fasciculata_H_Tillandsia_CM054932.1_001141.1:0.025571,(Ananas_comosus_H_Ananas_contig8_000797.1:0.00141814,Ananas_comosus_H_Ananas_contig8_000792.1:0.00143957)n2:0.0285561)n1:0.111497,(Streptochaeta_angustifolia_strangu_013040:0.073597,(((Pharus_latifolius_Phala.06G271500:0,Pharus_latifolius_Phala.06G271500.5:0,Pharus_latifolius_Phala.06G271500.3:0,Pharus_latifolius_Phala.06G271500.2:0)n6:5e-09,Pharus_latifolius_Phala.06G271500.4:5e-09)n5:0.0605501,(((Brachypodium_distachyon_BRADI_5g25930v3:0.0644529,(Hordeum_spontaneum_WB01_009447_0096566:0.000781828,Hordeum_vulgareMorex_HORVU.MOREX.r3.2HG0210930:0.00115274)n10:0.0802943)n9:0.0395921,(((Leersia_perrieri_LPERR12G07320:0.0468643,Oryza_sativa_LOC_Os04g11880:0.0255617)n13:0.0202091,(Zizania_latifolia_GWHTBFHI017953:0.0365938,Zizania_latifolia_GWHTBFHI018195:0.0316222)n14:0.00895174)n12:0.0406606,(Olyra_latifolia_Ola000813:0.0480064,((Ampelocalamus_luodianensis_Alu04Cg22540.1:0.0108239,(Dendrocalamus_sinicus_Dendrocalamus_sinicus_Dsi04B_39058582_39064772_Dsi04Bg14710.1_-1_CDS_4147757272_39071:0.0257094,Dendrocalamus_sinicus_Dendrocalamus_sinicus_Dsi04C_1144828_1169457_Dsi04Cg01080.1_1_CDS_4147757899_50896:0.0279943)n18:0.00311047)n17:0.00956857,((Dendrocalamus_sinicus_Dendrocalamus_sinicus_Dsi04A_1164407_1170714_Dsi04Ag00990.1_1_CDS_4147747084_46356:5e-09,Dendrocalamus_sinicus_Dendrocalamus_sinicus_DsiCtg00263_210547_213116_DsiCtg00263g00210.1_1_CDS_4147850110_50074:5e-09)n20:0.0270017,Ampelocalamus_luodianensis_Alu04Dg01410.2:0.0154228)n19:0.00171364)n16:0.00336394)n15:0.0104918)n11:0.00428756)n8:0.0105009,(((Phragmites_australis_Phragmites_australis_PaChr7_1281143_1287465_evm.model.PaChr7.117_1_CDS_4362473584_32751:0.0326845,Phragmites_australis_Phragmites_australis_PaChr11_1167827_1174074_evm.model.PaChr11.122_1_CDS_4362375366_13104:0.0306395)n23:0.0115498,((Eragrostis_curvula_EJB05_40111:0.03991,(Eleusine_coracana_ELECO.r07.4BG0330360:0.00750266,Eleusine_coracana_ELECO.r07.4AG0299690:0.0104122)n26:0.0409143)n25:0.0276176,(Stipagrostis_hirtigluma_H_Shi_ptg000016l_001645.1:0.0411284,Aristida_adscensionis_H_Aadptg000072l000420.1:0.0417662)n27:0.0142371)n24:0.00424984)n22:0.00509599,(Chasmanthium_laxum_Chala.06G277000:0.0361314,((Sorghum_bicolor_SORBI_3006G264000:0.0190981,Zea_mays_Zm00001eb066510:0.0362671)n30:0.031145,((ASEM_AUS1_H_AUS1CM014276.1001836.1:0.0126312,ASEM_RSA5_H_RSA5chrom7002006.1:0.0106437)n32:0.0217549,((Digitaria_radicosa_Dra07G0229500:0.0242883,(Digitaria_exilis_H_Dex7A-001505.1:0.00344274,Digitaria_exilis_H_Dex7B-001542.1:0.00851342)n35:0.0110834)n34:0.0259891,((Echinocloa_haploclada_eh_chr9.3108:0.0383028,Dichantelium_oligosantes_H_DolKV779220.1000019.1:0.0291135)n37:0.00513547,((Panicum_hallii_Pahal.7G335100:0.0137399,((Urochloa_fusta_Urofu.7G326900:0.0326545,Urochloa_fusta_Urofu.7G327000:0.0242659)n41:0.00269621,(Urochloa_fusta_Urofu.9G130600:0.0268985,(Panicum_virgatum_Pavir.7NG436300:0.00854175,(Panicum_virgatum_Pavir.7KG377500:0.0062986,Panicum_virgatum_Pavir.J568600:5.4e-09)n44:5.4e-10)n43:6e-11)n42:0.0149696)n40:0.00166328)n39:0.0120869,(Cenchrus_americanus_H_CamCM007984.2002467.1:0.0203272,Setaria_viridis_SEVIR_3G019800v2:0.00606474)n45:0.0144893)n38:0.0027012)n36:0.00166408)n33:0.00392488)n31:0.0187299)n29:0.0115004)n28:0.00841592)n21:0.028294)n7:0.03165)n4:0.0255319)n3:0.111497)n0;
```
