## Supplementary Dataset S1 for "Gene turnover and contingency facilitated the repeated evolution of C_4_ photosynthesis in grasses": OG0005888_tree.txt

```
((Streptochaeta_angustifolia_strangu_013039:0.145277,(Pharus_latifolius_Phala.06G271600:0.000932731,Pharus_latifolius_Phala.06G271600.2:0.0178764)n2:0.105016)n1:0.0416672,((Olyra_latifolia_Ola000812:0.0640415,((Dendrocalamus_sinicus_Dendrocalamus_sinicus_Dsi04C_1131382_1134996_Dsi04Cg01070.1_1_CDS_4147757896_49207:0.0283912,(Ampelocalamus_luodianensis_Alu03Dg19980.2:0.174037,Ampelocalamus_luodianensis_Alu04Cg22550.2:0.0124819)n7:0.00477775)n6:0.0125643,((Dendrocalamus_sinicus_Dendrocalamus_sinicus_Dsi04A_1150046_1154442_Dsi04Ag00980.1_1_CDS_4147747081_44667:0.0040824,Dendrocalamus_sinicus_Dendrocalamus_sinicus_DsiCtg00263_187636_192064_DsiCtg00263g00200.1_1_CDS_4147850107_48385:0.00400784)n9:0.0488297,(Ampelocalamus_luodianensis_Alu09Cg02310.1:0.127654,(Ampelocalamus_luodianensis_Alu04Dg01390.2:0.00245283,Ampelocalamus_luodianensis_Alu04Dg01400.2:0.00410811)n11:0.0229719)n10:0.0132531)n8:0.00147257)n5:0.00747121)n4:0.0113417,(((Zizania_latifolia_GWHTBFHI017954:0.0400123,Zizania_latifolia_GWHTBFHI018193:0.0379325)n14:0.0199007,(Oryza_sativa_LOC_Os04g57800:0.0324399,Leersia_perrieri_LPERR04G02610:0.22787)n15:0.0313099)n13:0.0270195,(((Brachypodium_distachyon_BRADI_5g25950v3:0.270896,(Hordeum_spontaneum_WB01_000742_0242996:0.00813949,Hordeum_vulgareMorex_HORVU.MOREX.r3.2HG0210650:0.00247693)n19:0.144472)n18:0.0893358,((((Chasmanthium_laxum_Chala.06G277100:0.0327645,(Phragmites_australis_Phragmites_australis_PaChr11_1160301_1164815_evm.model.PaChr11.121_1_CDS_4362375344_3834:0.0571005,Phragmites_australis_Phragmites_australis_PaChr7_1270656_1275071_evm.model.PaChr7.116_1_CDS_4362473562_23510:0.0462185)n24:0.00846284)n23:0.0210484,(Aristida_adscensionis_H_Aadptg000072l000419.1:0.0774276,Stipagrostis_hirtigluma_H_Shi_ptg000016l_001644.1:0.0306739)n25:0.0123497)n22:0.00851897,((Sorghum_bicolor_SORBI_3006G264100:0.0403244,(Zea_mays_Zm00001eb066500:0.0178578,(Zea_mays_Zm00001eb058400:0.171445,(Zea_mays_Zm00001eb185120:0.180257,Zea_mays_Zm00001eb146870:0.0973363)n30:0.109057)n29:0.134)n28:0.035966)n27:0.0485254,(((Cenchrus_americanus_H_CamCM007984.2002463.1:0.0376968,Setaria_viridis_SEVIR_3G019700v2:0.0120832)n33:0.0102156,((Dichantelium_oligosantes_H_DolKV779220.1000018.1:0.0229271,(ASEM_AUS1_H_AUS1CM014276.1001835.1:0.00570153,ASEM_RSA5_H_RSA5chrom7002005.1:0.0089806)n36:0.0214182)n35:0.0083944,(Panicum_hallii_Pahal.7G335200:0.0163236,(Panicum_virgatum_Pavir.7NG436400:0.0252969,(Panicum_virgatum_Pavir.J568500:0.00802644,Panicum_virgatum_Pavir.7KG377400:0.00877324)n39:0.0042785)n38:0.000475389)n37:0.00180585)n34:0.0057932)n32:0.0128367,(((Digitaria_exilis_H_Dex7A-001504.1:0.00395883,Digitaria_exilis_H_Dex7B-001541.1:5e-09)n42:0.0698993,(Digitaria_radicosa_Dra07G0229600:5e-09,Digitaria_radicosa_Dra07G0229600.2:5e-09)n43:0.043869)n41:0.0247066,(Echinocloa_haploclada_eh_chr9.3109:0.0563989,Urochloa_fusta_Urofu.7G326800:0.0392373)n44:0.00732797)n40:0.00270176)n31:0.0108699)n26:0.0112397)n21:0.0129301,(Zea_mays_Zm00001eb066490:0.757551,Echinocloa_haploclada_eh_chr1.518:0.367698)n45:0.11558)n20:0.0128422)n17:0.0354184,(Eragrostis_curvula_EJB05_40109:0.0596692,(Eleusine_coracana_ELECO.r07.4BG0330350:0.0244333,Eleusine_coracana_ELECO.r07.4AG0299680:0.020901)n47:0.0657285)n46:0.0254937)n16:0.0341586)n12:0.0126889)n3:0.0416672)n0;
```
