## Supplementary Dataset S1 for "Gene turnover and contingency facilitated the repeated evolution of C_4_ photosynthesis in grasses": OG0005889_tree.txt

```
((Streptochaeta_angustifolia_strangu_027640:0.126777,((Pharus_latifolius_Phala.09G086200:0,Pharus_latifolius_Phala.09G086200.4:0,Pharus_latifolius_Phala.09G086200.5:0,Pharus_latifolius_Phala.09G086200.3:0)n3:6e-09,Pharus_latifolius_Phala.09G086200.2:0.0179904)n2:0.0943521)n1:0.035007,(((Zizania_latifolia_GWHTBFHI017994:0.0283265,Zizania_latifolia_GWHTBFHI018147:0.0459061)n6:0.017403,(Leersia_perrieri_LPERR04G25470:0.0498458,(Oryza_sativa_LOC_Os04g58560:0.0463658,Oryza_sativa_LOC_Os03g27350:0.0528095)n8:0.00586772)n7:0.00941819)n5:0.0503765,(((Brachypodium_distachyon_BRADI_5g26480v3:0.0709359,(Hordeum_spontaneum_WB01_005397_0036013:0.00478154,Hordeum_vulgareMorex_HORVU.MOREX.r3.2HG0213380:0.00879672)n12:0.10234)n11:0.0516842,(Olyra_latifolia_Ola034936:0.0591731,((Dendrocalamus_sinicus_Dendrocalamus_sinicus_Dsi06C_18693974_18698652_Dsi06Cg04050.1_-1_CDS_4147784416_25090:0.0477565,Ampelocalamus_luodianensis_Alu03Dg15280.4:0.030735)n15:0.0150631,(((Ampelocalamus_luodianensis_Alu04Dg00910.1:0.0344789,Dendrocalamus_sinicus_Dendrocalamus_sinicus_Dsi04B_39460766_39464222_Dsi04Bg15040.1_-1_CDS_4147757371_37945:0.0358806)n18:0.0019917,((Dendrocalamus_sinicus_Dendrocalamus_sinicus_Dsi04A_907604_910916_Dsi04Ag00720.1_1_CDS_4147747003_769:0.0318887,Dendrocalamus_sinicus_Dendrocalamus_sinicus_Dsi04C_805475_808622_Dsi04Cg00720.1_1_CDS_4147757791_46955:0.0276004)n20:0.00404578,Ampelocalamus_luodianensis_Alu04Cg23050.2:0.0358572)n19:0.00398413)n17:0.00281719,Dendrocalamus_sinicus_Dendrocalamus_sinicus_Dsi03A_33500149_33504070_Dsi03Ag12520.1_-1_CDS_4147730476_21536:0.266121)n16:0.0266121)n14:0.0029569)n13:0.0159517)n10:0.0109888,((Aristida_adscensionis_H_Aadptg000072l000382.1:0.0549039,Stipagrostis_hirtigluma_H_Shi_ptg000016l_001602.1:0.0279634)n22:0.0251527,((Eragrostis_curvula_EJB05_40216:0.0632178,(Eleusine_coracana_ELECO.r07.4BG0329780:0.0531402,Eleusine_coracana_ELECO.r07.4AG0299100:0.0223083)n25:0.0422745)n24:0.0415958,((Chasmanthium_laxum_Chala.06G283100:0.0601032,(((Zea_mays_Zm00001eb433950:0.0646618,(Zea_mays_Zm00001eb065800:0.0157274,Zea_mays_Zm00001eb419970:0.200514)n31:0.0329376)n30:0.0139336,Sorghum_bicolor_SORBI_3006G271200:0.0387818)n29:0.057786,(((Digitaria_radicosa_Dra07G0234900:0.0244764,(Digitaria_exilis_H_Dex7A-001470.1:0.00974466,Digitaria_exilis_H_Dex7B-001508.1:0.00963691)n35:0.0184734)n34:0.0328288,((Dichantelium_oligosantes_H_DolKV780642.1000009.1:0.0280604,((Echinocloa_haploclada_eh_chr2.626:0.0530728,Echinocloa_haploclada_eh_chr9.3190:0.0487307)n39:0.0119519,(ASEM_AUS1_H_AUS1CM014276.1001796.1:0.00304346,ASEM_RSA5_H_RSA5chrom7001962.1:0.00798643)n40:0.0307999)n38:0.00327482)n37:0.00380577,(Urochloa_fusta_Urofu.7G334800:0.0555291,(Cenchrus_americanus_H_CamLKME02014656.1000042.1:0.0554995,Setaria_viridis_SEVIR_3G013200v2:0.0224969)n42:0.0211703)n41:0.00522395)n36:0.00247026)n33:0.00694064,(Panicum_hallii_Pahal.7G341200:0.0130426,(Panicum_virgatum_Pavir.7NG444400:0.0326729,Panicum_virgatum_Pavir.7KG372300:0.0151509)n44:0.00168344)n43:0.00282719)n32:0.00790766)n28:0.0285373)n27:0.00673419,(Phragmites_australis_Phragmites_australis_PaChr7_953928_957042_evm.model.PaChr7.76_1_CDS_4362476520_35715:0.0433318,Phragmites_australis_Phragmites_australis_PaChr11_774036_777191_evm.model.PaChr11.76_1_CDS_4362378084_9317:0.0346021)n45:0.00384468)n26:0.00456472)n23:0.00911777)n21:0.0342166)n9:0.0142853)n4:0.035007)n0;
```
