## Supplementary Dataset S1 for "Gene turnover and contingency facilitated the repeated evolution of C_4_ photosynthesis in grasses": OG0005890_tree.txt

```
((Juncus_effusus_H_Juncus_Jeff_scaffold_11_000397.1:0.405569,Carex_scoparia_H_Carex_Csco_scaffold_30_000200.1:0.454415)n1:0.0906745,((Digitaria_exilis_H_Dex4B-000029.1:0.774447,(((Pharus_latifolius_Phala.09G009700:0.0394528,Pharus_latifolius_Phala.10G151000:0.0477264)n6:0.0385279,((Olyra_latifolia_Ola031294:0.16623,((Ampelocalamus_luodianensis_Alu12Cg11150.1:0.0535805,Dendrocalamus_sinicus_Dendrocalamus_sinicus_Dsi11C_23604309_23605862_Dsi11Cg08250.1_-1_CDS_4147840171_26962:0.0469395)n10:0.00860465,(((Zizania_latifolia_GWHTBFHI030002:0.0651796,(Oryza_sativa_LOC_Os12g02060:0.0215574,Oryza_sativa_LOC_Os11g02100:0.0172386)n14:0.0449446)n13:0.0412382,(((((Stipagrostis_hirtigluma_H_Shi_ptg000025l_001283.1:5e-09,Stipagrostis_hirtigluma_H_Shi_ptg000041l_000058.1:0.00123508)n19:0.0300255,(Stipagrostis_hirtigluma_H_Shi_ptg000026l_000319.1:0.00473784,(Stipagrostis_hirtigluma_H_Shi_ptg000015l_000200.1:0.0094985,Stipagrostis_hirtigluma_H_Shi_ptg000077l_000049.1:0.00352902)n21:5e-09)n20:0.0105134)n18:0.0200964,(Aristida_adscensionis_H_Aadptg000008l000827.1:0.0674474,Aristida_adscensionis_H_Aadptg000039l000017.1:0.0702907)n22:0.00781008)n17:0.0265987,(((Chasmanthium_laxum_Chala.01G244900:0.198913,(((Panicum_hallii_Pahal.3G005800:0.0142766,Panicum_hallii_Pahal.8G006600:0.00465028)n28:0.0132601,(Panicum_virgatum_Pavir.4KG373500:0.0081883,(Panicum_virgatum_Pavir.J260000:0.00755001,Panicum_virgatum_Pavir.J052800:0.0623501)n30:0.0174165)n29:0.00754031)n27:0.0215465,(Ampelocalamus_luodianensis_Alu11Cg00570.1:0.200275,Panicum_virgatum_Pavir.2NG222100:0.542497)n31:0.0237016)n26:0.00263351)n25:0.0588785,((Setaria_viridis_SEVIR_7G337600v2:0.00848241,(((Echinocloa_haploclada_eh_chr1.1179:0.028359,(Dichantelium_oligosantes_H_DolKV776045.1000011.1:0.0237657,Dichantelium_oligosantes_H_DolKV781542.1000018.1:0.0228203)n37:0.0237858)n36:0.00249955,(ASEM_AUS1_H_AUS1CM014277.1000069.1:0.00346679,(ASEM_RSA5_H_RSA5chrom3002991.1:0.00350671,ASEM_RSA5_H_RSA5chrom3002995.1:0.00851234)n39:0.000945816)n38:0.00115151)n35:0.00529972,(Cenchrus_americanus_H_CamCM007982.2002751.1:0.00635769,(ASEM_RSA5_H_RSA5chrom3002918.1:0.0281185,ASEM_RSA5_H_RSA5chrom3002919.1:0.00667616)n41:0.000741795)n40:0.00212002)n34:0.000235558)n33:0.0213543,Urochloa_fusta_Urofu.3G006800:0.0394453)n32:0.0090354)n24:0.00842142,(Chasmanthium_laxum_Chala.09G185200:0.0335765,Chasmanthium_laxum_Chala.12G024400:0.0549504)n42:0.0379373)n23:0.00421526)n16:0.00672507,Sorghum_bicolor_SORBI_3005G011500:0.0672123)n15:0.0378706)n12:0.00988087,Dendrocalamus_sinicus_Dendrocalamus_sinicus_Dsi12A_27559525_27560178_Dsi12Ag08790.1_-1_CDS_4147843618_34289:0.0575776)n11:0.00639751)n9:0.0252407)n8:0.00280452,(Ampelocalamus_luodianensis_Alu11Cg00580.1:0.0318608,(Olyra_latifolia_Ola031292:0.198713,Dendrocalamus_sinicus_Dendrocalamus_sinicus_Dsi12A_27550290_27552495_Dsi12Ag08780.1_-1_CDS_4147843615_32600:0.0386395)n44:0.0152866)n43:0.066049)n7:0.00733878)n5:0.0385429,(ASEM_AUS1_H_AUS1CM014277.1003718.1:0.00745462,(Dichantelium_oligosantes_H_DolKV781542.1000002.1:0.0671226,ASEM_RSA5_H_RSA5chrom3002846.1:0.0442449)n46:0.0527862)n45:0.38977)n4:0.0433078)n3:0.130457,(Streptochaeta_angustifolia_strangu_028913:0.0703425,Streptochaeta_angustifolia_strangu_036387:0.125475)n47:0.037684)n2:0.0906745)n0;
```
