## Supplementary Dataset S1 for "Gene turnover and contingency facilitated the repeated evolution of C_4_ photosynthesis in grasses": OG0005891_tree.txt

```
(Carex_scoparia_H_Carex_Csco_scaffold_5_000676.1:0.272898,((Hordeum_spontaneum_WB01_000790_0419758:0.195578,(Brachypodium_distachyon_BRADI_2g13416v3:0.115038,Brachypodium_distachyon_BRADI_4g43717v3:0.0681578)n3:0.00757309)n2:0.0657534,((((Olyra_latifolia_Ola007369:0.0801546,(Dendrocalamus_sinicus_Dendrocalamus_sinicus_Dsi05B_8001478_8002770_Dsi05Bg03880.1_-1_CDS_4147767385_46423:0.0603729,Dendrocalamus_sinicus_Dendrocalamus_sinicus_Dsi12A_26736998_26738998_Dsi12Ag08200.1_1_CDS_4147843441_48363:0.0106441)n8:0.0272802)n7:0.0127887,(Ampelocalamus_luodianensis_Alu12Dg02260.1:0.0255758,Ampelocalamus_luodianensis_Alu11Dg13450.2:0.0271861)n9:0.0368754)n6:0.00673871,(Ampelocalamus_luodianensis_Alu12Cg10420.2:0.042765,Dendrocalamus_sinicus_Dendrocalamus_sinicus_Dsi12B_849385_851397_Dsi12Bg00540.1_-1_CDS_4147843906_25849:0.054555)n10:0.00606167)n5:0.0141623,((Zizania_latifolia_GWHTBFHI029818:0.0933391,(Oryza_sativa_LOC_Os11g03700:0.0457975,(Leersia_perrieri_LPERR11G01660:0.0269158,Leersia_perrieri_LPERR12G01790:0.0242752)n14:0.0274911)n13:0.0247296)n12:0.0752169,((Streptochaeta_angustifolia_strangu_038430:0.125547,(Pharus_latifolius_Phala.09G020100:0.0397679,Pharus_latifolius_Phala.10G140000:0.0343908)n17:0.0290321)n16:0.0510785,((Phragmites_australis_Phragmites_australis_PaChr22_22718668_22720668_evm.model.PaChr22.996_1_CDS_4362432935_12879:0.053343,Phragmites_australis_Phragmites_australis_PaChr21_630954_632052_evm.model.PaChr21.50_1_CDS_4362428409_20852:0.0589375)n19:0.0104412,((Eragrostis_curvula_EJB05_29716:0.0730702,(Eleusine_coracana_ELECO.r07.9AG0673400:0.0429493,(Eleusine_coracana_ELECO.r07.5BG0427110:0.0214996,Eleusine_coracana_ELECO.r07.5AG0380040:0.0200869)n23:0.0209135)n22:0.0390076)n21:0.0494327,((Aristida_adscensionis_H_Aadptg000039l000435.1:0.0947815,Stipagrostis_hirtigluma_H_Shi_ptg000025l_001110.1:0.0523185)n25:0.0134523,((Chasmanthium_laxum_Chala.09G171300:0.0122133,Chasmanthium_laxum_Chala.12G012700:0.0107952)n27:0.0428025,((Zea_mays_Zm00001eb132780:0.255853,Sorghum_bicolor_SORBI_3008G018100:0.0635797)n29:0.0585436,(((ASEM_AUS1_H_AUS1CM014277.1003578.1:0.00484973,ASEM_RSA5_H_RSA5chrom8000012.1:0.00160863)n32:0.00378693,(ASEM_RSA5_H_RSA5chrom3002712.1:0.00646249,ASEM_AUS1_H_AUS1CM014277.1003588.1:0.0217087)n33:0.00241208)n31:0.024745,((Urochloa_fusta_Urofu.3G024800:0.043979,((((Panicum_hallii_Pahal.3G016100:0.00991037,Panicum_hallii_Pahal.8G017900:0.00365483)n39:0.00590163,((Panicum_virgatum_Pavir.3NG001700:0.0148887,(Panicum_virgatum_Pavir.3KG012100:5e-09,Panicum_virgatum_Pavir.8KG008400:0.0220768)n42:0.0157067)n41:0.00368908,Panicum_virgatum_Pavir.8NG038500:0.0170295)n40:0.0084381)n38:0.0318164,(Cenchrus_americanus_H_CamCM007985.2001793.1:0.0410153,(Setaria_viridis_SEVIR_7G320300v2:0.0197004,Setaria_viridis_SEVIR_8G004126v2:0.0178835)n44:0.00409793)n43:0.0156603)n37:0.00612198,(Digitaria_radicosa_Dra08G0013700:0.0373148,(Digitaria_exilis_H_Dex8A-002199.1:0.0142884,(Digitaria_exilis_H_Dex3A-004253.1:0.00159484,Digitaria_exilis_H_Dex8B-002050.1:0.00213608)n47:0.0113948)n46:0.0292912)n45:0.0258733)n36:0.00339922)n35:0.00329581,Dichantelium_oligosantes_H_DolKV776227.1000011.1:0.0479795)n34:0.00780804)n30:0.0113848)n28:0.0138209)n26:0.0149959)n24:0.00857031)n20:0.00771948)n18:0.0301684)n15:0.0126778)n11:0.00903207)n4:0.0273761)n1:0.0562897)n0;
```
