## Supplementary Dataset S1 for "Gene turnover and contingency facilitated the repeated evolution of C_4_ photosynthesis in grasses": OG0005892_tree.txt

```
((Streptochaeta_angustifolia_strangu_035309:0.121516,(Pharus_latifolius_Phala.09G049000:0.000920806,Pharus_latifolius_Phala.09G049000.2:0.00099233)n2:0.0851689)n1:0.0277748,(((Zizania_latifolia_GWHTBFHI030195:0.0462993,(Leersia_perrieri_LPERR11G05040:0.0548436,Oryza_sativa_LOC_Os11g08660:0.0402302)n6:0.0217506)n5:0.0412696,((((Aristida_adscensionis_H_Aadptg000040l000131.1:0.0721139,Stipagrostis_hirtigluma_H_Shi_ptg000009l_000433.1:0.0591492)n10:0.00970305,Olyra_latifolia_Ola020644:0.338741)n9:0.0184948,((Eleusine_coracana_ELECO.r07.9AG0670220:0.00457679,Eleusine_coracana_ELECO.r07.9BG0693640:0.00964351)n12:0.0947256,(Eragrostis_curvula_EJB05_28772:0.172131,(Eragrostis_curvula_EJB05_28761:0.023882,(Eragrostis_curvula_EJB05_51695:5e-09,Eragrostis_curvula_EJB05_28784:0.000413456)n15:0.0290366)n14:0.0323185)n13:0.00359095)n11:0.0107104)n8:0.0042266,((Brachypodium_distachyon_BRADI_4g23417v3:0.157547,(Hordeum_spontaneum_WB01_002047_0052506:5e-09,Hordeum_vulgareMorex_HORVU.MOREX.r3.4HG0347060:5e-09)n18:0.0996913)n17:0.0645115,(Olyra_latifolia_Ola028976:0.0803926,((Dendrocalamus_sinicus_Dendrocalamus_sinicus_DsiCtg00225_674024_682293_DsiCtg00225g00240.1_1_CDS_4147849261_26992:0.00463433,(Dendrocalamus_sinicus_Dendrocalamus_sinicus_Dsi11A_4020915_4029139_Dsi11Ag02180.1_-1_CDS_4147830397_39875:0.00390782,Dendrocalamus_sinicus_Dendrocalamus_sinicus_DsiCtg00409_17162_23897_DsiCtg00409g00030.2_1_CDS_4147851706_38820:0.00119557)n22:0.00195439)n21:0.0289906,(Ampelocalamus_luodianensis_Alu11Cg03570.6:0.0259517,Ampelocalamus_luodianensis_Alu11Dg11100.2:0.0315018)n23:0.0035002)n20:0.00196447)n19:0.014907)n16:0.0123887)n7:0.00137653)n4:0.00987178,(Phragmites_australis_Phragmites_australis_PaChr21_4354419_4363165_evm.model.PaChr21.300_1_CDS_4362427967_4851:0.0397466,((Sorghum_bicolor_SORBI_3005G068800:0.0350624,Zea_mays_Zm00001eb091010:0.0420679)n26:0.0677882,(Chasmanthium_laxum_Chala.09G134600:0.0375071,(((Urochloa_fusta_Urofu.7G004400:0.0874362,(Urochloa_fusta_Urofu.8G056000:0.00171731,(Urochloa_fusta_Urofu.8G057800:0.00353361,Urochloa_fusta_Urofu.8G057300:5e-09)n32:0.0135329)n31:0.0153273)n30:0.0104806,((Dichantelium_oligosantes_H_DolKV775378.1000004.1:0.0358353,((Panicum_hallii_Pahal.8G056000:0.0192231,(Panicum_virgatum_Pavir.8NG071100:0.0247882,(Panicum_virgatum_Pavir.8KG092900:0.00202201,Panicum_virgatum_Pavir.8KG085600:0.00248985)n38:0.019431)n37:0.00819752)n36:0.0235752,((Echinocloa_haploclada_eh_chr4.539:0.00659919,Echinocloa_haploclada_eh_chr4.584:0.010528)n40:0.0384398,(ASEM_RSA5_H_RSA5chrom8002877.1:0.00759299,(ASEM_AUS1_H_AUS1CM014277.1003230.1:0.162222,ASEM_AUS1_H_AUS1CM014277.1000477.1:0.00907827)n42:0.0010087)n41:0.0166078)n39:0.0034857)n35:0.00251381)n34:0.000884246,(ASEM_AUS1_H_AUS1CM014278.1005491.1:0.0206343,(Cenchrus_americanus_H_CamCM007983.2000614.1:0.0428219,Setaria_viridis_SEVIR_8G065000v2:0.012622)n44:0.0013395)n43:0.011412)n33:0.001268)n29:0.00884669,((Digitaria_exilis_H_Dex8A-000268.1:0.00242005,Digitaria_exilis_H_Dex8B-000267.1:0.00597305)n46:0.0332491,(Digitaria_radicosa_Dra08G0042700:0.000376366,Digitaria_radicosa_Dra08G0042700.2:5e-09)n47:0.0279297)n45:0.0269494)n28:0.030452)n27:0.00728566)n25:0.0113699)n24:0.00713893)n3:0.0277748)n0;
```
