## Supplementary Dataset S1 for "Gene turnover and contingency facilitated the repeated evolution of C_4_ photosynthesis in grasses": OG0005893_tree.txt

```
((Streptochaeta_angustifolia_strangu_043213:0.172853,(Pharus_latifolius_Phala.09G049800:5e-09,(Pharus_latifolius_Phala.09G049800.3:0,Pharus_latifolius_Phala.09G049800.2:0)n3:5e-09)n2:0.224386)n1:0.056021,((((Leersia_perrieri_LPERR11G05140:0.102183,Oryza_sativa_LOC_Os11g09010:0.0867147)n7:0.112058,(Zizania_latifolia_GWHTBFHI030198:0.0690429,(Zizania_latifolia_GWHTBFHI029535:5e-09,Zizania_latifolia_GWHTBFHI029544:5e-09)n9:0.051931)n8:0.0231411)n6:0.0509689,((Brachypodium_distachyon_BRADI_4g23367v3:0.129343,(Hordeum_spontaneum_WB01_001948_1341653:0.000634259,(Hordeum_vulgareMorex_HORVU.MOREX.r3.4HG0347000.2:5e-09,Hordeum_vulgareMorex_HORVU.MOREX.r3.4HG0347000:0.00201458)n13:6e-09)n12:0.134601)n11:0.109479,(Olyra_latifolia_Ola037148:0.0840411,((Ampelocalamus_luodianensis_Alu11Cg03620.10:0.0440892,Dendrocalamus_sinicus_Dendrocalamus_sinicus_Dsi11C_17791660_17795625_Dsi11Cg05820.2_-1_CDS_4147839442_14581:0.0317496)n16:0.0285483,(Ampelocalamus_luodianensis_Alu11Dg11070.1:0.0525987,((Dendrocalamus_sinicus_Dendrocalamus_sinicus_Dsi11B_26028360_26033354_Dsi11Bg06300.1_-1_CDS_4147836865_42149:0.00379134,Dendrocalamus_sinicus_Dendrocalamus_sinicus_Dsi11B_26181776_26186463_Dsi11Bg06360.1_-1_CDS_4147836883_52283:0.0168234)n19:0.0609431,(Dendrocalamus_sinicus_Dendrocalamus_sinicus_Dsi11A_8909676_8925566_Dsi11Ag03540.1_1_CDS_4147830805_42129:0.0218781,(Dendrocalamus_sinicus_Dendrocalamus_sinicus_DsiCtg00225_584643_588140_DsiCtg00225g00200.1_-1_CDS_4147849249_20240:0.00443193,Dendrocalamus_sinicus_Dendrocalamus_sinicus_Dsi11A_4097852_4105181_Dsi11Ag02220.1_1_CDS_4147830409_46631:0.0122657)n21:0.0100402)n20:0.037423)n18:0.00415812)n17:0.00585621)n15:0.00442765)n14:0.0101614)n10:0.00908024)n5:0.0177718,(((Stipagrostis_hirtigluma_H_Shi_ptg000009l_000443.1:0.112778,Aristida_adscensionis_H_Aadptg000040l000169.1:0.120579)n24:0.0253457,(Eragrostis_curvula_EJB05_28809:0.100306,((Eleusine_coracana_ELECO.r07.9AG0670080:0,Eleusine_coracana_ELECO.r07.9AG0670090:0)n27:0.0159794,Eleusine_coracana_ELECO.r07.9BG0693560:0.0129054)n26:0.112772)n25:0.0784511)n23:0.0226911,((Phragmites_australis_Phragmites_australis_PaChr10_28176313_28179919_evm.model.PaChr10.917_1_CDS_4362372821_4672:0.0757689,Phragmites_australis_Phragmites_australis_PaChr21_4449121_4453090_evm.model.PaChr21.304_1_CDS_4362427975_8215:0.0909044)n29:0.0204661,(Chasmanthium_laxum_Chala.09G133700:0.0600609,((Sorghum_bicolor_SORBI_3005G072200:0.0342554,(Zea_mays_Zm00001eb090980:0.0703738,Zea_mays_Zm00001eb202040:0.0681492)n33:0.019287)n32:0.0684746,(Dichantelium_oligosantes_H_DolKV777153.1000004.1:0.0458643,(ASEM_AUS1_H_AUS1CM014277.1003204.1:0.0606231,(((Digitaria_radicosa_Dra08G0043300.3:5e-09,(Digitaria_radicosa_Dra08G0043300:5e-09,Digitaria_radicosa_Dra08G0043300.2:5e-09)n39:5e-09)n38:0.0659402,(Digitaria_exilis_H_Dex8A-000286.1:0.0338508,Digitaria_exilis_H_Dex8B-000271.1:0.0227631)n40:0.069079)n37:0.0380967,((Echinocloa_haploclada_eh_chr4.549:0.0732086,(Urochloa_fusta_Urofu.8G059800:0.0956445,(Setaria_viridis_SEVIR_8G066700v2:0.0290954,(Cenchrus_americanus_H_CamCM007985.2002029.1:0.0141073,Cenchrus_americanus_H_CamCM007985.2002030.1:0.0539023)n45:0.00598915)n44:0.0175423)n43:0.0213993)n42:0.00688396,(Panicum_hallii_Pahal.8G057400:0.0283452,(Panicum_virgatum_Pavir.8KG088200:0.0493307,Panicum_virgatum_Pavir.8NG076000:0.0207942)n47:0.00231047)n46:0.0125559)n41:0.00769641)n36:0.0041109)n35:0.00459003)n34:0.0401872)n31:0.0155957)n30:0.00770523)n28:0.0056873)n22:0.0532703)n4:0.056021)n0;
```
