## Supplementary Dataset S1 for "Gene turnover and contingency facilitated the repeated evolution of C_4_ photosynthesis in grasses": OG0005894_tree.txt

```
((Pharus_latifolius_Phala.09G064700:0.0787839,Streptochaeta_angustifolia_strangu_015240:0.0950097)n1:0.032397,(((Zizania_latifolia_GWHTBFHI029652:0.0803691,(Leersia_perrieri_LPERR11G06830:0.0854947,Oryza_sativa_LOC_Os11g12800:0.0534931)n5:0.0472258)n4:0.0462657,(Ampelocalamus_luodianensis_Alu11Dg09530.1:0.0579007,((Ampelocalamus_luodianensis_Alu11Cg04460.2:0.0345519,(Olyra_latifolia_Ola037266:0.0608797,(Dendrocalamus_sinicus_Dendrocalamus_sinicus_Dsi11A_9528459_9531716_Dsi11Ag03730.1_-1_CDS_4147830862_17366:0.00567764,(Dendrocalamus_sinicus_Dendrocalamus_sinicus_Dsi11A_9743930_9752598_Dsi11Ag03820.1_-1_CDS_4147830889_32558:0.0574636,Dendrocalamus_sinicus_Dendrocalamus_sinicus_Dsi11A_9646779_9651842_Dsi11Ag03780.1_-1_CDS_4147830877_25806:0.0266499)n11:0.0100944)n10:0.0219178)n9:0.00782358)n8:0.0289846,((Hordeum_spontaneum_WB01_006349_0239336:0,Hordeum_vulgareMorex_HORVU.MOREX.r3.4HG0344640:0)n13:0.0591599,(Brachypodium_distachyon_BRADI_4g21764v3:0.00646064,Brachypodium_distachyon_BRADI_4g21756v3:0.0149791)n14:0.0713957)n12:0.0382648)n7:0.0151183)n6:0.00167981)n3:0.0033854,(((Aristida_adscensionis_H_Aadptg000040l000252.1:0.0735068,(Stipagrostis_hirtigluma_H_Shi_ptg000003l_000278.1:0.00151639,(Stipagrostis_hirtigluma_H_Shi_ptg000003l_000065.1:0.0899829,Stipagrostis_hirtigluma_H_Shi_ptg000009l_000075.1:0.00485811)n19:0.00661591)n18:0.0308491)n17:0.0297085,(Chasmanthium_laxum_Chala.09G120400:0.0448225,((((Digitaria_radicosa_Dra08G0055400:5e-09,Digitaria_radicosa_Dra08G0055400.2:5e-09)n24:0.0296758,(Digitaria_exilis_H_Dex8A-000393.1:0.0158934,Digitaria_exilis_H_Dex8B-001735.1:0.0196242)n25:0.0262704)n23:0.0222806,(((Echinocloa_haploclada_eh_chr4.852:0.00351603,Echinocloa_haploclada_eh_chr4.855:5e-09)n28:0.0332872,(((Panicum_hallii_Pahal.8G074200:0.0204579,(Panicum_virgatum_Pavir.8KG147800:0.022428,Panicum_virgatum_Pavir.8NG152500:0.0211969)n32:0.00710391)n31:0.0206391,((Urochloa_fusta_Urofu.8G079500:0.0312002,Urochloa_fusta_Urofu.8G197300:0.244595)n34:0.00992799,Urochloa_fusta_Urofu.8G079800:0.0776961)n33:0.0086329)n30:5e-09,(Dichantelium_oligosantes_H_DolKV776826.1000001.1:0.0176436,Urochloa_fusta_Urofu.8G079700:0.0112054)n35:0.00830813)n29:0.000923126)n27:0.00391201,((ASEM_RSA5_H_RSA5chrom8000468.1:0.00906948,(ASEM_AUS1_H_AUS1CM014277.1000690.1:5e-09,ASEM_AUS1_H_AUS1CM014277.1003036.1:0.00544173)n38:0.0135269)n37:0.0438402,(Cenchrus_americanus_H_CamCM007985.2001226.1:0.0425474,Setaria_viridis_SEVIR_8G085600v2:0.0113551)n39:0.0282066)n36:0.00240409)n26:0.00460838)n22:0.0202963,(Zea_mays_Zm00001eb167850:0.0448514,(Sorghum_bicolor_SORBI_3005G090200:0.0289648,Sorghum_bicolor_SORBI_3005G090300:0.020945)n41:0.00232722)n40:0.0134028)n21:0.00957901)n20:0.0162956)n16:0.00642022,(((Eleusine_coracana_ELECO.r07.9AG0675500:0.0103838,Eleusine_coracana_ELECO.r07.9BG0699240:0.0108738)n44:0.0696486,(Eragrostis_curvula_EJB05_28465:0.073421,Eragrostis_curvula_EJB05_28469:0.161819)n45:0.0179799)n43:0.016679,(Phragmites_australis_Phragmites_australis_PaChr10_25341694_25342064_evm.model.PaChr10.823_1_CDS_4362372613_2145:0.0284202,(Phragmites_australis_Phragmites_australis_PaChr10_25342686_25345012_evm.model.PaChr10.824_1_CDS_4362372615_2986:0.0607845,Phragmites_australis_Phragmites_australis_PaChr21_7001602_7005393_evm.model.PaChr21.398_1_CDS_4362428181_9906:0.0584306)n47:0.00614613)n46:0.000682903)n42:0.00771396)n15:0.0502985)n2:0.032397)n0;
```
