## Supplementary Dataset S1 for "Gene turnover and contingency facilitated the repeated evolution of C_4_ photosynthesis in grasses": OG0005895_tree.txt

```
((Streptochaeta_angustifolia_strangu_012767:0.162383,(Pharus_latifolius_Phala.09G056500.4:5e-09,(Pharus_latifolius_Phala.09G056500.3:5e-09,(Pharus_latifolius_Phala.09G056500:5e-09,Pharus_latifolius_Phala.09G056500.2:5e-09)n4:5e-09)n3:5e-09)n2:0.171559)n1:0.0495045,((((Zizania_latifolia_GWHTBFHI030254:0.0603532,(Zizania_latifolia_GWHTBFHI029611:0.00128007,Zizania_latifolia_GWHTBFHI029630:0.0169879)n9:0.0648382)n8:0.0545271,(Leersia_perrieri_LPERR11G06340:0.183387,Oryza_sativa_LOC_Os11g11490:0.0729687)n10:0.0450444)n7:0.0526402,((Brachypodium_distachyon_BRADI_4g22030v3:0.25451,(Hordeum_spontaneum_WB01_001738_0464532:0.00241993,Hordeum_vulgareMorex_HORVU.MOREX.r3.4HG0345140:0.00105103)n13:0.0957711)n12:0.0525648,((((Stipagrostis_hirtigluma_H_Shi_ptg000003l_000243.1:0.00790639,Stipagrostis_hirtigluma_H_Shi_ptg000009l_000043.1:0.017505)n17:0.070159,Aristida_adscensionis_H_Aadptg000040l000024.1:0.110473)n16:0.0266236,(((Eleusine_coracana_ELECO.r07.9AG0678680:0.0523805,Eleusine_coracana_ELECO.r07.9BG0702390:0.0580166)n20:0.226807,(((((Zea_mays_Zm00001eb090890:0.0180185,(Zea_mays_Zm00001eb029850:0.0497415,Zea_mays_Zm00001eb415550:0.0731723)n26:0.0174147)n25:0.0548806,Zea_mays_Zm00001eb169230:0.0449697)n24:0.0123889,Sorghum_bicolor_SORBI_3005G098200:0.0559057)n23:0.066947,(((ASEM_AUS1_H_AUS1CM014277.1002974.1:0.0222033,ASEM_RSA5_H_RSA5chrom8002707.1:0.0139835)n29:0.0398876,(Dichantelium_oligosantes_H_DolKV775324.1000001.1:0.588476,Dichantelium_oligosantes_H_DolKV777387.1000010.1:0.0408156)n30:0.00453507)n28:0.0178382,((Panicum_virgatum_Pavir.8KG158400:0.0386372,Panicum_hallii_Pahal.8G114900:0.0468606)n32:0.0306335,((Cenchrus_americanus_H_CamCM007985.2001504.1:0.0683673,Setaria_viridis_SEVIR_8G093600v2:0.0350448)n34:0.0490252,(Urochloa_fusta_Urofu.8G090500:0.119593,(Digitaria_radicosa_Dra08G0060000:0.105338,(Digitaria_exilis_H_Dex8B-000406.1:0.0630692,Digitaria_exilis_H_Dex8A-000440.1:0.061192)n37:0.0625639)n36:0.0422507)n35:0.0194485)n33:0.023706)n31:0.0149062)n27:0.0144709)n22:0.0335111,(Echinocloa_haploclada_eh_chr5.4562:0.757699,((Zea_mays_Zm00001eb090880:0.206123,Zea_mays_Zm00001eb169220:0.288335)n40:0.429425,Panicum_virgatum_Pavir.4NG001300:0.605741)n39:0.0754751)n38:0.0613998)n21:0.00682221)n19:0.0421398,Cenchrus_americanus_H_CamCM007985.2001505.1:0.081248)n18:0.00902756)n15:0.0071094,(Chasmanthium_laxum_Chala.09G116400:0.0767416,(Phragmites_australis_Phragmites_australis_PaChr10_24324944_24327451_evm.model.PaChr10.802_1_CDS_4362372567_25284:0.0858969,Phragmites_australis_Phragmites_australis_PaChr21_8272817_8275156_evm.model.PaChr21.431_1_CDS_4362428257_41882:0.0748261)n42:0.0225174)n41:0.021842)n14:0.0390335)n11:0.0246455)n6:0.0226598,(Olyra_latifolia_Ola037227:0.0791882,((Ampelocalamus_luodianensis_Alu11Dg09890.1:0.0440301,Dendrocalamus_sinicus_Dendrocalamus_sinicus_Dsi11B_24592912_24595610_Dsi11Bg05860.1_1_CDS_4147836733_24700:0.10621)n45:0.00889758,(Ampelocalamus_luodianensis_Alu11Cg04240.1:0.0416026,(Dendrocalamus_sinicus_Dendrocalamus_sinicus_Dsi11A_7261387_7263771_Dsi11Ag03080.1_-1_CDS_4147830667_21304:0.043956,Dendrocalamus_sinicus_Dendrocalamus_sinicus_Dsi11C_16644501_16646891_Dsi11Cg05450.1_1_CDS_4147839331_8954:0.0310243)n47:0.00344714)n46:0.00674818)n44:0.000749798)n43:0.00642721)n5:0.0495045)n0;
```
