## Supplementary Dataset S1 for "Gene turnover and contingency facilitated the repeated evolution of C_4_ photosynthesis in grasses": OG0005896_tree.txt

```
((((Pharus_latifolius_Phala.09G055700:0,Pharus_latifolius_Phala.09G055700.4:0,Pharus_latifolius_Phala.09G055700.2:0)n3:5e-09,(Pharus_latifolius_Phala.09G055700.5:0.00542475,(Pharus_latifolius_Phala.09G055700.6:0.00336476,Pharus_latifolius_Phala.09G055700.3:5e-09)n5:0.00328764)n4:0.0165366)n2:0.108732,(Streptochaeta_angustifolia_strangu_012756:0.136625,(Streptochaeta_angustifolia_strangu_001559:0.0424272,Streptochaeta_angustifolia_strangu_007355:0.0481307)n7:0.101527)n6:0.0479172)n1:0.0247576,(((Zizania_latifolia_GWHTBFHI029606:0.0552225,Zizania_latifolia_GWHTBFHI030249:0.0518276)n10:0.0173615,(Leersia_perrieri_LPERR11G06230:0.0788332,Oryza_sativa_LOC_Os11g11100:0.0557848)n11:0.0257014)n9:0.0405453,(((Brachypodium_distachyon_BRADI_4g22130v3:0.0884805,(Hordeum_spontaneum_WB01_002370_0838633:0,Hordeum_vulgareMorex_HORVU.MOREX.r3.4HG0345340:0)n15:0.0747577)n14:0.0454276,(Olyra_latifolia_Ola037214:0.0945652,((Ampelocalamus_luodianensis_Alu11Cg04120.1:0.044153,((Dendrocalamus_sinicus_Dendrocalamus_sinicus_Dsi11A_7130664_7135454_Dsi11Ag02980.1_1_CDS_4147830637_4423:0.00145236,Dendrocalamus_sinicus_Dendrocalamus_sinicus_DsiCtg00357_143880_146871_DsiCtg00357g00060.1_-1_CDS_4147850977_26435:5e-09)n20:0.0473639,Dendrocalamus_sinicus_Dendrocalamus_sinicus_Dsi11C_16763640_16766456_Dsi11Cg05490.1_-1_CDS_4147839343_15706:0.0207865)n19:0.00230961)n18:0.0139107,(Ampelocalamus_luodianensis_Alu11Dg10040.4:0.0358418,(Dendrocalamus_sinicus_Dendrocalamus_sinicus_Dsi11B_24394387_24397401_Dsi11Bg05790.1_1_CDS_4147836712_12884:0.0485016,Dendrocalamus_sinicus_Dendrocalamus_sinicus_Dsi11B_24832965_24841001_Dsi11Bg05910.1_-1_CDS_4147836748_33140:0.0412634)n22:0.00458482)n21:0.0297147)n17:0.0189558)n16:0.0121858)n13:0.0226595,(((Aristida_adscensionis_H_Aadptg000040l000014.1:0.0831184,(Stipagrostis_hirtigluma_H_Shi_ptg000003l_000232.1:0.00129351,Stipagrostis_hirtigluma_H_Shi_ptg000009l_000030.1:0.00819734)n26:0.0619705)n25:0.0313177,(((Eragrostis_curvula_EJB05_28348:0.0169587,Eragrostis_curvula_EJB05_28335:0.00771986)n29:0.113107,(Eleusine_coracana_ELECO.r07.9AG0678610:0.0254923,Eleusine_coracana_ELECO.r07.9BG0702260:0.0347745)n30:0.0946207)n28:0.046885,(Phragmites_australis_Phragmites_australis_PaChr21_8586482_8589529_evm.model.PaChr21.443_1_CDS_4362428283_10329:0.0767458,Phragmites_australis_Phragmites_australis_PaChr10_24080058_24083390_evm.model.PaChr10.794_1_CDS_4362372547_16884:0.0623171)n31:0.00692413)n27:0.00742539)n24:0.00258348,(Chasmanthium_laxum_Chala.09G115000:0.0549386,((Sorghum_bicolor_SORBI_3005G100600:0.0348576,Zea_mays_Zm00001eb169130:0.0381354)n34:0.0412718,(((ASEM_AUS1_H_AUS1CM014277.1002950.1:0.00242846,ASEM_RSA5_H_RSA5chrom8000557.1:0.00619024)n37:0.044355,Echinocloa_haploclada_eh_chr4.1045:0.0938974)n36:0.00902274,(Dichantelium_oligosantes_H_DolKV766817.1000002.1:0.0389512,((Panicum_hallii_Pahal.8G121900:0.0165038,(Panicum_virgatum_Pavir.8NG182900:0.0307225,Panicum_virgatum_Pavir.8KG156700:0.0288274)n41:0.00683792)n40:0.0189398,(Urochloa_fusta_Urofu.8G092000:0.0523304,((Cenchrus_americanus_H_CamCM007985.2001449.1:0.0543447,Setaria_viridis_SEVIR_8G097100v2:0.0200453)n44:0.0197045,(Digitaria_radicosa_Dra08G0061400:0.036816,(Digitaria_exilis_H_Dex8A-001791.1:0.0165271,Digitaria_exilis_H_Dex8B-001711.1:0.0175854)n46:0.0313688)n45:0.0262142)n43:0.00358928)n42:0.00172992)n39:0.0101701)n38:0.00828096)n35:0.0101724)n33:0.0393181)n32:0.021304)n23:0.0434678)n12:0.0128493)n8:0.0247576)n0;
```
