## Supplementary Dataset S1 for "Gene turnover and contingency facilitated the repeated evolution of C_4_ photosynthesis in grasses": OG0005897_tree.txt

```
(Pharus_latifolius_Phala.09G104800:0.119938,((Zizania_latifolia_GWHTBFHI030280:0.207183,((Hordeum_spontaneum_WB01_006956_0016530:0.00286925,Hordeum_vulgareMorex_HORVU.MOREX.r3.5HG0510530:0.00213441)n4:0.17833,(Ampelocalamus_luodianensis_Alu11Cg05500.2:0.186041,Olyra_latifolia_Ola024041:0.0759106)n5:0.0315582)n3:0.0430899)n2:0.0651317,((Zizania_latifolia_GWHTBFHI029506:0.0851344,(Leersia_perrieri_LPERR11G08380:0.16407,(Oryza_sativa_LOC_Os11g18110:0.194585,Oryza_sativa_LOC_Os11g18044:0.0591127)n9:0.00656808)n8:0.0174397)n7:0.102074,(Olyra_latifolia_Ola024040:0.0969413,(((Hordeum_spontaneum_WB01_007370_0360160:0,Hordeum_vulgareMorex_HORVU.MOREX.r3.2HG0155590:0)n13:0.0872475,(Brachypodium_distachyon_BRADI_4g21150v3:0.0556669,(Brachypodium_distachyon_BRADI_4g21106v3:0.0373242,Brachypodium_distachyon_BRADI_4g21130v3:0.0317929)n15:0.0272039)n14:0.0782316)n12:0.0469517,((Aristida_adscensionis_H_Aadptg000034l000165.1:0.099693,((Stipagrostis_hirtigluma_H_Shi_ptg000001l_000018.1:0.0263619,Stipagrostis_hirtigluma_H_Shi_ptg000003l_000135.1:0.0236921)n19:0.0767892,((Eragrostis_curvula_EJB05_28318:0.0904306,(Eleusine_coracana_ELECO.r07.9AG0677540:0.010986,Eleusine_coracana_ELECO.r07.9BG0701230:0.00936611)n22:0.105091)n21:0.0792599,(Phragmites_australis_Phragmites_australis_PaChr10_22400697_22405015_evm.model.PaChr10.746_1_CDS_4362372441_14781:0.0851437,(Chasmanthium_laxum_Chala.09G107500:0.0850291,((Sorghum_bicolor_SORBI_3005G107500:0.0448734,Zea_mays_Zm00001eb090200:0.0807141)n26:0.0673599,(((Echinocloa_haploclada_eh_chr4.1198:0.0644717,Dichantelium_oligosantes_H_DolKV777345.1000001.1:0.0473723)n29:0.00950343,(Cenchrus_americanus_H_CamCM007982.2005279.1:0.118261,(((Digitaria_radicosa_Dra08G0068500:0.00100759,Digitaria_radicosa_Dra08G0068500.2:0.026134)n33:0.0447857,(Digitaria_exilis_H_Dex8A-000493.1:0.0103222,Digitaria_exilis_H_Dex8B-000457.1:0.013632)n34:0.0464391)n32:0.047051,((Panicum_hallii_Pahal.8G124200:0.0191776,(Panicum_virgatum_Pavir.8KG155300:0.0357499,Panicum_virgatum_Pavir.8NG126600:0.0308819)n37:0.00789777)n36:0.0303035,(Urochloa_fusta_Urofu.8G104700:0.0577018,(Cenchrus_americanus_H_CamLKME02004321.1000002.1:0.06629,Setaria_viridis_SEVIR_8G108000v2:0.0266499)n39:0.014802)n38:0.00929463)n35:0.00365609)n31:0.00544672)n30:0.000605191)n28:0.00704771,(ASEM_RSA5_H_RSA5chrom9005031.1:5e-09,(ASEM_AUS1_H_AUS1CM014277.1000830.1:0.0151826,ASEM_AUS1_H_AUS1CM014278.1000790.1:0.00134247)n41:0.000149163)n40:0.0077368)n27:0.00923877)n25:0.0348597)n24:0.0359074)n23:0.0166374)n20:0.0175352)n18:0.0249261)n17:0.0649052,((Ampelocalamus_luodianensis_Alu11Dg08640.1:0.0270872,(Ampelocalamus_luodianensis_Alu11Dg08650.3:0.0509781,Ampelocalamus_luodianensis_Alu11Dg08700.1:0.10186)n44:0.00646669)n43:0.0261806,(((Dendrocalamus_sinicus_Dendrocalamus_sinicus_Dsi11C_13779368_13781410_Dsi11Cg04810.1_-1_CDS_4147839139_14580:0.0293051,Dendrocalamus_sinicus_Dendrocalamus_sinicus_Dsi11C_13826620_13836824_Dsi11Cg04830.1_-1_CDS_4147839145_17956:0.0138889)n47:0.0193605,Dendrocalamus_sinicus_Dendrocalamus_sinicus_Dsi11C_13806477_13811954_Dsi11Cg04820.1_-1_CDS_4147839142_16268:0.00983173)n46:0.00934248,Dendrocalamus_sinicus_Dendrocalamus_sinicus_Dsi11A_16126487_16131055_Dsi11Ag05200.1_1_CDS_4147831303_38189:0.0439009)n45:0.00487788)n42:0.00674062)n16:0.0234601)n11:0.0142804)n10:0.0408165)n6:0.0462455)n1:0.119938)n0;
```
