## Supplementary Dataset S1 for "Gene turnover and contingency facilitated the repeated evolution of C_4_ photosynthesis in grasses": OG0005898_tree.txt

```
(Streptochaeta_angustifolia_strangu_017731:0.059108,(((Pharus_latifolius_Phala.11G010600:0.00259687,Pharus_latifolius_Phala.11G010600.2:0.0466266)n3:0.0678225,(((Zizania_latifolia_GWHTBFHI001460:0.0461231,(Oryza_sativa_LOC_Os10g41520:0.0226596,Leersia_perrieri_LPERR10G14650:0.0533659)n7:0.0129915)n6:0.0241874,(((Eleusine_coracana_ELECO.r07.2AG0117080:0.00649574,Eleusine_coracana_ELECO.r07.2BG0170760:0.00983705)n10:0.0455241,((Phragmites_australis_Phragmites_australis_PaChr18_26459437_26463629_evm.model.PaChr18.1089_1_CDS_4362407443_38438:0.0370012,(Aristida_adscensionis_H_Aadptg000008l000184.1:0.147181,(ASEM_AUS1_H_AUS1CM014277.1000909.1:0.411027,Dendrocalamus_sinicus_Dendrocalamus_sinicus_Dsi03B_4541317_4547971_Dsi03Bg03840.1_1_CDS_4147735261_42939:0.152917)n14:0.0692932)n13:0.00479178)n12:0.00984405,((Stipagrostis_hirtigluma_H_Shi_ptg000025l_000626.1:0.0296163,(((Aristida_adscensionis_H_Aadptg000008l000183.1:0.0628414,(Eragrostis_curvula_EJB05_55824:5e-09,Eragrostis_curvula_EJB05_23359:0.00132023)n20:0.12406)n19:0.0226897,(((Sorghum_bicolor_SORBI_3001G294200:0.0310722,Zea_mays_Zm00001eb023910:0.044545)n23:0.0233158,(((Digitaria_exilis_H_Dex9A-004046.1:0.00260052,Digitaria_exilis_H_Dex9B-004033.1:0.00619242)n26:0.0568962,(Digitaria_radicosa_Dra09G0262400:5e-09,Digitaria_radicosa_Dra09G0262400.2:5e-09)n27:0.028928)n25:0.0132124,((Dichantelium_oligosantes_H_DolKV776007.1000002.1:0.0181973,(ASEM_AUS1_H_AUS1CM014278.1004539.1:0.148831,ASEM_RSA5_H_RSA5chrom9001373.1:0.000928063)n30:0.0248888)n29:0.00675484,((Panicum_hallii_Pahal.9G380700:0.0139995,(Panicum_virgatum_Pavir.9KG340700:0.0201633,Panicum_virgatum_Pavir.9NG459000:0.0198201)n33:0.00432326)n32:0.0203806,(Echinocloa_haploclada_eh_chr1.3251:0.0918011,(Urochloa_fusta_Urofu.9G339500:0.0308673,(Cenchrus_americanus_H_CamCM007986.2003576.1:0.0338865,Setaria_viridis_SEVIR_9G323700v2:0.0127886)n36:0.0130022)n35:0.0096499)n34:0.00534889)n31:0.00448962)n28:0.00475353)n24:0.0163279)n22:0.0140689,Zea_mays_Zm00001eb390860:0.13202)n21:0.0146689)n18:0.0458388,Chasmanthium_laxum_Chala.12G161600:0.0380091)n17:0.012045)n16:5e-09,Phragmites_australis_Phragmites_australis_PaChr25_19487971_19491411_evm.model.PaChr25.920_1_CDS_4362439693_9101:0.0311498)n15:0.00346109)n11:0.00470645)n9:0.000522939,((Brachypodium_distachyon_BRADI_3g33710v3:0.0371601,(Hordeum_spontaneum_WB01_002610_0238455:0.0204854,Hordeum_vulgareMorex_HORVU.MOREX.r3.1HG0057440:0.00128097)n39:0.0612557)n38:0.054553,((Ampelocalamus_luodianensis_Alu10Cg11460.2:0.0182303,Dendrocalamus_sinicus_Dendrocalamus_sinicus_Dsi10C_22148675_22154623_Dsi10Cg07080.1_1_CDS_4147828948_20173:0.0168666)n41:0.000789614,((Dendrocalamus_sinicus_Dendrocalamus_sinicus_Dsi10A_717683_723134_Dsi10Ag00510.1_-1_CDS_4147821538_56173:0.0227227,Dendrocalamus_sinicus_Dendrocalamus_sinicus_Dsi10B_27068243_27072449_Dsi10Bg08650.1_1_CDS_4147826599_5536:0.0125035)n43:0.0013817,Ampelocalamus_luodianensis_Alu10Dg00900.1:0.0170112)n42:0.00456888)n40:0.00670286)n37:0.00226607)n8:0.000251785)n5:0.00448661,Olyra_latifolia_scaffold70_519094_529707_+:0.124276)n4:0.0274895)n2:0.0113131,((Ampelocalamus_luodianensis_Alu03Cg32570.1:0.0505804,Ampelocalamus_luodianensis_Alu03Dg00050.1:0.0326243)n45:0.100384,(Pharus_latifolius_Phala.01G403100:5e-09,(Pharus_latifolius_Phala.01G403100.3:0.0993457,Pharus_latifolius_Phala.01G403100.2:0.0131854)n47:6e-09)n46:0.0595386)n44:0.0361128)n1:0.00401254)n0;
```
