## Supplementary Dataset S1 for "Gene turnover and contingency facilitated the repeated evolution of C_4_ photosynthesis in grasses": OG0005899_tree.txt

```
(((Ananas_comosus_H_Ananas_contig22_000705.1:0.0129884,Tillandsia_fasciculata_H_Tillandsia_CM054954.1_000330.1:0.0264848)n2:0.0940893,(Juncus_effusus_H_Juncus_Jeff_scaffold_17_000133.1:0.147606,Carex_scoparia_H_Carex_Csco_scaffold_5_000929.1:0.0950404)n3:0.0539086)n1:0.0373206,((Brachypodium_distachyon_BRADI_4g18730v3:0.0403898,(Hordeum_spontaneum_WB01_001922_0229512:0.0105273,Hordeum_vulgareMorex_HORVU.MOREX.r3.4HG0336970:0.00166039)n6:0.04175)n5:0.0138084,(((((Streptochaeta_angustifolia_strangu_009149:0.0515334,(Streptochaeta_angustifolia_strangu_009157:0.0527442,(Streptochaeta_angustifolia_strangu_009148:0.0160162,Streptochaeta_angustifolia_strangu_017651:0.00239615)n13:0.00129063)n12:0.00586103)n11:0.0420888,(Pharus_latifolius_Phala.09G101700:0,Pharus_latifolius_Phala.09G101700.2:0)n14:0.0406186)n10:0.025755,(((Aristida_adscensionis_H_Aadptg000020l000069.1:0.0346086,((Stipagrostis_hirtigluma_H_Shi_ptg000007l_000023.1:0,Stipagrostis_hirtigluma_H_Shi_ptg000013l_001071.1:0)n19:0.0252616,Dichantelium_oligosantes_H_DolKV783641.1000008.1:0.652972)n18:0.00954413)n17:0.0191979,((Sorghum_bicolor_SORBI_3002G426300:0.0185021,Zea_mays_Zm00001eb331340:0.022639)n21:0.0204754,((ASEM_AUS1_H_AUS1CM014277.1000968.1:0.00333349,ASEM_RSA5_H_RSA5chrom8000770.1:0.00295589)n23:0.0174037,((Echinocloa_haploclada_eh_chr4.298:0.00720784,Echinocloa_haploclada_eh_chr5.4784:0.00178234)n25:0.415769,(((Digitaria_radicosa_Dra04G0078800:0.013006,(Digitaria_exilis_H_Dex4A-000515.1:0.00362963,Digitaria_exilis_H_Dex4B-000504.1:0.000904508)n29:0.0148669)n28:0.0106002,(Urochloa_fusta_Urofu.4G198500:0.00995794,(Cenchrus_americanus_H_CamCM007983.2003698.1:0.0265982,Setaria_viridis_SEVIR_4G099900v2:0.00660316)n31:0.01226)n30:0.0028357)n27:0.0108883,(Echinocloa_haploclada_eh_scaffold68.21:0.0253126,(Panicum_hallii_Pahal.8G182900:0.00691211,(Panicum_virgatum_Pavir.8KG121700:0.011358,Panicum_virgatum_Pavir.8KG122100:0.0102066)n34:0.00182846)n33:0.0165473)n32:0.00191597)n26:0.0046011)n24:0.000511233)n22:0.00556601)n20:0.00676943)n16:0.0132448,((Eragrostis_curvula_EJB05_27837:0.0360547,(Eleusine_coracana_ELECO.r07.5AG0383050:0.0124622,Eleusine_coracana_ELECO.r07.5BG0429920:0.0109874)n37:0.03946)n36:0.0128622,(Chasmanthium_laxum_Chala.09G082500:0.0308409,(Phragmites_australis_Phragmites_australis_PaChr10_12930857_12941938_evm.model.PaChr10.550_1_CDS_4362372007_2142:0.0542297,Phragmites_australis_Phragmites_australis_PaChr21_17800622_17805378_evm.model.PaChr21.657_1_CDS_4362428757_39780:0.0178983)n39:0.00570672)n38:0.00765142)n35:0.0120213)n15:0.0116825)n9:0.00659598,((Ampelocalamus_luodianensis_Alu11Cg07100.2:0.0121529,((Dendrocalamus_sinicus_Dendrocalamus_sinicus_Dsi11A_23808214_23820840_Dsi11Ag06690.1_1_CDS_4147831750_5553:0.0869558,(Dendrocalamus_sinicus_Dendrocalamus_sinicus_Dsi11B_7079245_7087267_Dsi11Bg03100.2_-1_CDS_4147835905_13444:0.00354548,Dendrocalamus_sinicus_Dendrocalamus_sinicus_DsiCtg00623_128053_135447_DsiCtg00623g00040.1_1_CDS_4147854289_14630:0.0101489)n44:0.0152098)n43:0.0034143,Dendrocalamus_sinicus_Dendrocalamus_sinicus_Dsi11C_25858557_25863403_Dsi11Cg09650.1_1_CDS_4147840591_35968:0.00407659)n42:0.000452954)n41:0.00723677,Olyra_latifolia_Ola020512:0.0341318)n40:0.00732384)n8:0.00349683,((Leersia_perrieri_LPERR08G10430:0.0336589,Oryza_sativa_LOC_Os08g28190:0.021119)n46:0.014501,(Zizania_latifolia_GWHTBFHI029341:0.0242439,Zizania_latifolia_GWHTBFHI030336:0.0558505)n47:0.00620561)n45:0.0027032)n7:0.00894023)n4:0.0373206)n0;
```
