## Supplementary Dataset S1 for "Gene turnover and contingency facilitated the repeated evolution of C_4_ photosynthesis in grasses": OG0005900_tree.txt

```
((Ananas_comosus_H_Ananas_contig13_000121.1:0.0286695,Tillandsia_fasciculata_H_Tillandsia_CM054939.1_000665.1:0.0329963)n1:0.11574,(((Pharus_latifolius_Phala.04G027100:0,Pharus_latifolius_Phala.04G027100.5:0)n4:5e-09,(Pharus_latifolius_Phala.04G027100.3:0.0194631,(Pharus_latifolius_Phala.04G027100.2:0,Pharus_latifolius_Phala.04G027100.6:0,Pharus_latifolius_Phala.04G027100.4:0)n6:0.00256908)n5:0.0182843)n3:0.0660037,(Streptochaeta_angustifolia_strangu_025800:0.0759261,((((Leersia_perrieri_LPERR06G02430:0.0495078,Oryza_sativa_LOC_Os06g05090:0.0376301)n11:0.0294959,(Zizania_latifolia_GWHTBFHI006926:0.049244,Zizania_latifolia_GWHTBFHI020282:0.0282484)n12:0.0190598)n10:0.0286862,(((Ampelocalamus_luodianensis_Alu06Cg17030.1:0.0225251,(((Dendrocalamus_sinicus_Dendrocalamus_sinicus_Dsi11C_8224732_8226571_Dsi11Cg03730.3_1_CDS_4147838815_2761:0.0149277,(Dendrocalamus_sinicus_Dendrocalamus_sinicus_Dsi11B_4563568_4566398_Dsi11Bg02130.1_-1_CDS_4147835614_20195:0.064794,Dendrocalamus_sinicus_Dendrocalamus_sinicus_Dsi07C_8681811_8683233_Dsi07Cg06750.1_-1_CDS_4147798687_42023:0.0250112)n19:0.0602132)n18:6e-09,Dendrocalamus_sinicus_Dendrocalamus_sinicus_Dsi03C_17508718_17511425_Dsi03Cg06110.1_-1_CDS_4147742947_48595:5e-09)n17:0.00963539,Dendrocalamus_sinicus_Dendrocalamus_sinicus_Dsi01C_13254183_13259824_Dsi01Cg09480.1_1_CDS_4147704079_1190:0.221457)n16:0.00391856)n15:0.0135787,Olyra_latifolia_Ola012949:0.0582689)n14:0.00849199,(Ampelocalamus_luodianensis_Alu06Dg01960.1:0.0274503,Dendrocalamus_sinicus_Dendrocalamus_sinicus_Dsi06B_34357200_34360762_Dsi06Bg12870.1_-1_CDS_4147782688_18895:0.0227224)n20:0.00252471)n13:0.0124607)n9:0.00819893,((Brachypodium_distachyon_BRADI_1g51130v3:0.0306486,(Hordeum_spontaneum_WB01_006028_0331915:0.0893891,Hordeum_vulgareMorex_HORVU.MOREX.r3.7HG0649260:0.0142308)n23:0.0668974)n22:0.0288369,(((Eragrostis_curvula_EJB05_46346:0.0368852,(Eleusine_coracana_ELECO.r07.6BG0460520:0.00568909,Eleusine_coracana_ELECO.r07.6AG0508290:0.0130602)n27:0.0387153)n26:0.0295325,(Aristida_adscensionis_H_Aadptg000046l000365.1:0.0540135,Stipagrostis_hirtigluma_H_Shi_ptg000055l_000848.1:0.0419988)n28:0.0307271)n25:0.00544396,((Phragmites_australis_Phragmites_australis_PaChr13_1616301_1618844_evm.model.PaChr13.172_1_CDS_4362387163_4716:0.0228921,Phragmites_australis_Phragmites_australis_PaChr8_2399289_2401836_evm.model.PaChr8.189_1_CDS_4362480406_13452:0.0274458)n30:0.00932831,(Chasmanthium_laxum_Chala.02G031500:0.0384817,((Sorghum_bicolor_SORBI_3010G032700:0.0226201,Zea_mays_Zm00001eb270370:0.0312949)n33:0.0376131,((((Panicum_hallii_Pahal.4G331000:0.015335,(Panicum_virgatum_Pavir.4KG029000:0.01696,Panicum_virgatum_Pavir.4NG041600:0.0148769)n38:0.00991389)n37:0.0144738,(Digitaria_radicosa_Dra04G0043400:0.0181039,(Digitaria_exilis_H_Dex4A-000142.1:0.00693728,Digitaria_exilis_H_Dex4B-002544.1:0.0040585)n40:0.0174885)n39:0.0293551)n36:0.00525685,((Cenchrus_americanus_H_CamCM007983.2001395.1:0.0440533,Setaria_viridis_SEVIR_4G029900v2:0.0152132)n42:0.00764582,Urochloa_fusta_Urofu.4G273400:0.0270841)n41:0.00317309)n35:0.00280381,((ASEM_AUS1_H_AUS1CM014277.1002661.1:0.00783797,(ASEM_RSA5_H_RSA5chrom4001478.1:0.00527869,ASEM_RSA5_H_RSA5chrom4001480.1:0.00371251)n45:0.00297289)n44:0.0261617,(Dichantelium_oligosantes_H_DolKV773401.1000001.1:0.0221196,Echinocloa_haploclada_eh_chr6.2799:0.0237101)n46:0.00348443)n43:0.00204859)n34:0.012637)n32:0.0120596)n31:0.005743)n29:0.00537202)n24:0.0457203)n21:0.00707762)n8:0.051423)n7:0.0193)n2:0.11574)n0;
```
