## Supplementary Dataset S1 for "Gene turnover and contingency facilitated the repeated evolution of C_4_ photosynthesis in grasses": OG0005901_tree.txt

```
(((Tillandsia_fasciculata_H_Tillandsia_CM054944.1_000481.1:0.0208729,(Ananas_comosus_H_Ananas_contig16_000914.1:0.000532154,Ananas_comosus_H_Ananas_contig16_000017.1:0.00392288)n3:0.0142953)n2:0.0795002,(Juncus_effusus_H_Juncus_Jeff_scaffold_11_000643.1:0.158392,Carex_scoparia_H_Carex_Csco_scaffold_15_000269.1:0.106806)n4:0.0695129)n1:0.0302321,(Streptochaeta_angustifolia_strangu_035678:0.0471747,((Pharus_latifolius_Phala.09G128800.2:0.000694986,(Pharus_latifolius_Phala.09G128800.3:5e-09,Pharus_latifolius_Phala.09G128800:5e-09)n8:5e-09)n7:0.0599853,(((Zizania_latifolia_GWHTBFHI029209:0.0365876,((Oryza_sativa_LOC_Os11g36950:0.114493,(Brachypodium_distachyon_BRADI_4g15450v3:0.0469542,(Hordeum_spontaneum_WB01_006481_0222610:5e-09,Hordeum_vulgareMorex_HORVU.MOREX.r3.4HG0370780:5e-09)n15:0.072743)n14:0.0205495)n13:0.0149733,(Leersia_perrieri_LPERR03G31740:0.0433715,Oryza_sativa_LOC_Os03g59020:0.027376)n16:0.0198349)n12:0.00220388)n11:0.0212267,(((Ampelocalamus_luodianensis_Alu05Cg03770.1:0.0219602,Dendrocalamus_sinicus_Dendrocalamus_sinicus_DsiCtg00035e_780_6728_DsiCtg00035eg00010.1_1_CDS_4147846501_8415:0.014722)n19:0.00652311,(Dendrocalamus_sinicus_Dendrocalamus_sinicus_Dsi11B_4056398_4061878_Dsi11Bg01940.1_-1_CDS_4147835557_44959:0.0322939,Olyra_latifolia_Ola021532:0.0486178)n20:0.00720437)n18:0.00537707,(Dendrocalamus_sinicus_Dendrocalamus_sinicus_Dsi11A_30653106_30658924_Dsi11Ag08590.1_1_CDS_4147832320_42134:0.0334738,Ampelocalamus_luodianensis_Alu11Dg05020.1:0.02768)n21:0.00307555)n17:0.0103956)n10:0.007848,(((Eleusine_coracana_ELECO.r07.3AG0225820:0.089459,(Eleusine_coracana_ELECO.r07.5BG0425010:0.0180542,Eleusine_coracana_ELECO.r07.5AG0377890:0.00559201)n25:0.0475812)n24:0.0338778,((Eragrostis_curvula_EJB05_46235:0.0377285,Stipagrostis_hirtigluma_H_Shi_ptg000013l_000141.1:0.0211343)n27:0.0137301,(Aristida_adscensionis_H_Aadptg000130l000003.1:0.0877044,(Aristida_adscensionis_H_Aadptg000014l000047.1:0.0223089,Aristida_adscensionis_H_Aadptg000130l000005.1:0.0360905)n29:0.0135046)n28:0.00661983)n26:0.0206016)n23:0.00652041,((Phragmites_australis_Phragmites_australis_PaChr10_8125723_8130393_evm.model.PaChr10.386_1_CDS_4362371641_18145:0.0323522,Phragmites_australis_Phragmites_australis_PaChr21_21551749_21556760_evm.model.PaChr21.826_1_CDS_4362429133_27990:0.0269158)n31:0.0120865,(Chasmanthium_laxum_Chala.09G062100:0.0330482,((Dichantelium_oligosantes_H_DolKV777575.1000001.1:0.136273,(Sorghum_bicolor_SORBI_3005G163700:0.0207477,(Zea_mays_Zm00001eb114320:0.034272,Zea_mays_Zm00001eb200400:0.0308951)n36:0.00700764)n35:0.0261185)n34:0.0116344,((Digitaria_radicosa_Dra08G0109600:0.0250867,(Digitaria_exilis_H_Dex8A-001493.1:0.00373726,Digitaria_exilis_H_Dex8B-001435.1:0.00431959)n39:0.0216318)n38:0.0162666,((ASEM_AUS1_H_AUS1CM014277.1002470.1:0.00555119,ASEM_RSA5_H_RSA5chrom8002241.1:0.00582485)n41:0.0388284,(Echinocloa_haploclada_eh_chr4.1917:0.0369398,((Panicum_hallii_Pahal.8G214000:0.014938,(Panicum_virgatum_Pavir.8KG284200:0.0165865,Panicum_virgatum_Pavir.8NG110400:0.00956621)n45:0.00393811)n44:0.0110857,(Urochloa_fusta_Urofu.8G163900:0.0323984,(Cenchrus_americanus_H_CamCM007982.2000486.1:0.0332983,Setaria_viridis_SEVIR_8G171600v2:0.00973022)n47:0.00820642)n46:0.00593895)n43:0.00502336)n42:0.00181081)n40:0.00303316)n37:0.0111957)n33:0.00820459)n32:0.00786412)n30:0.00486703)n22:0.0303322)n9:0.0418902)n6:0.0187764)n5:0.0302321)n0;
```
