## Supplementary Dataset S1 for "Gene turnover and contingency facilitated the repeated evolution of C_4_ photosynthesis in grasses": OG0005902_tree.txt

```
(Pharus_latifolius_Phala.09G131200:0.157794,((Leersia_perrieri_LPERR12G03020:0.733421,Brachypodium_distachyon_BRADI_4g14714v3:0.499959)n2:0.142284,((Phragmites_australis_Phragmites_australis_PaChr10_7248522_7249835_evm.model.PaChr10.341_1_CDS_4362371543_19407:0.171145,((Eleusine_coracana_ELECO.r07.9AG0683500:0.0536634,Eleusine_coracana_ELECO.r07.9BG0709410:0.0420578)n6:0.142632,(Eragrostis_curvula_EJB05_51384:0.0026753,Eragrostis_curvula_EJB05_27626:0.0535704)n7:0.0925034)n5:0.0533249)n4:0.0157157,(Dichantelium_oligosantes_H_DolKV777093.1000003.1:0.494215,((Aristida_adscensionis_H_Aadptg000078l000074.1:0.124001,Stipagrostis_hirtigluma_H_Shi_ptg000013l_000090.1:0.106848)n10:0.0420213,((((Sorghum_bicolor_SORBI_3005G170200:0.025246,(Sorghum_bicolor_SORBI_3005G170700:0.0151247,Sorghum_bicolor_SORBI_3005G170900:0.0101248)n15:0.0147151)n14:0.0711329,((Sorghum_bicolor_SORBI_3005G170400:0.050383,Sorghum_bicolor_SORBI_3005G170300:0.0957562)n17:0.0326698,(Sorghum_bicolor_SORBI_3005G170800:0.0838606,Sorghum_bicolor_SORBI_3005G170600:0.0772874)n18:0.0327116)n16:0.0295236)n13:0.0597692,((((((Panicum_virgatum_Pavir.8NG152400:0.109181,Panicum_hallii_Pahal.8G221400:0.0626313)n24:0.0142818,(Panicum_hallii_Pahal.8G221900:0.0575792,((Panicum_virgatum_Pavir.8NG272200:0.112145,Panicum_virgatum_Pavir.8KG306300:0.0745342)n27:0.0107083,Panicum_virgatum_Pavir.8NG273000:0.136004)n26:0.0113341)n25:0.0090413)n23:0.0803778,(Digitaria_radicosa_Dra09G0091100:0.094704,(((Digitaria_exilis_H_Dex8B-000740.1:0.00314155,Digitaria_exilis_H_DexUA-000432.1:0.00788416)n31:0.0905139,(Digitaria_exilis_H_DexUA-000253.1:0.0967145,(Digitaria_exilis_H_Dex1B-000914.1:0.0076331,Digitaria_exilis_H_Dex8B-001379.1:0.00467077)n33:0.0865634)n32:0.0245757)n30:0.0187916,((Digitaria_exilis_H_Dex9B-004496.1:0.0770463,Digitaria_exilis_H_DexUA-000252.1:0.0856244)n35:0.0212939,(Digitaria_exilis_H_Dex7A-002217.1:0.0255285,Digitaria_exilis_H_Dex7B-002261.1:0.0229439)n36:0.119264)n34:0.0119264)n29:0.00132516)n28:0.0237331)n22:0.0130239,(Setaria_viridis_SEVIR_8G180700v2:0.0953251,Urochloa_fusta_Urofu.9G049500:0.0630323)n37:0.0259725)n21:0.0097642,(Dichantelium_oligosantes_H_DolKV775402.1000001.1:0.0930793,Dichantelium_oligosantes_H_DolKV777354.1000028.1:0.0831786)n38:0.0449491)n20:0.0134932,(ASEM_AUS1_H_AUS1CM014277.1001305.1:0.0474467,(ASEM_RSA5_H_RSA5chrom8002145.1:0.04426,(ASEM_RSA5_H_RSA5chrom8001085.1:0.00354887,ASEM_RSA5_H_RSA5chrom8001088.1:0.00748034)n41:0.0127172)n40:0.00141302)n39:0.0468109)n19:0.019926)n12:0.0141953,(Panicum_hallii_Pahal.1G463000:0.524539,(Sorghum_bicolor_SORBI_3005G170500:0.194906,((Digitaria_exilis_H_Dex8B-000739.1:0.0803786,Digitaria_radicosa_Dra08G0115800:0.0701238)n45:0.0454598,(Urochloa_fusta_Urofu.8G173000:0.0875682,(Cenchrus_americanus_H_CamCM007982.2004912.1:0.0697821,Setaria_viridis_SEVIR_8G180600v2:0.0553426)n47:0.029325)n46:0.0210172)n44:0.0291298)n43:0.0234493)n42:0.00260547)n11:0.0326276)n9:0.0129049)n8:0.00143387)n3:0.0958617)n1:0.071769)n0;
```
