## Supplementary Dataset S1 for "Gene turnover and contingency facilitated the repeated evolution of C_4_ photosynthesis in grasses": OG0005903_tree.txt

```
(((Oryza_sativa_LOC_Os11g43480:0.59938,(((Brachypodium_distachyon_BRADI_4g11338v3:0.215761,(Olyra_latifolia_Ola011444:0.285163,Olyra_latifolia_Ola015992:0.175084)n6:0.07324)n5:0.101939,(((Dendrocalamus_sinicus_Dendrocalamus_sinicus_Dsi11A_46532710_46554395_Dsi11Ag13140.1_-1_CDS_4147833685_14562:0.0450707,(Dendrocalamus_sinicus_Dendrocalamus_sinicus_Dsi11A_46669966_46672896_Dsi11Ag13180.1_-1_CDS_4147833697_21314:0.0617552,((Dendrocalamus_sinicus_Dendrocalamus_sinicus_Dsi11A_46639140_46642109_Dsi11Ag13170.1_-1_CDS_4147833694_19626:0.0390941,(Dendrocalamus_sinicus_Dendrocalamus_sinicus_Dsi11A_46347023_46349927_Dsi11Ag13070.1_-1_CDS_4147833664_2744:0.0304144,((Dendrocalamus_sinicus_Dendrocalamus_sinicus_Dsi11A_46364155_46375823_Dsi11Ag13080.1_-1_CDS_4147833667_4433:0.0150252,Dendrocalamus_sinicus_Dendrocalamus_sinicus_Dsi11A_46770139_46773128_Dsi11Ag13210.1_-1_CDS_4147833706_26378:0.00708978)n15:0.0265778,(Dendrocalamus_sinicus_Dendrocalamus_sinicus_Dsi11A_46428809_46431757_Dsi11Ag13110.1_-1_CDS_4147833676_9498:0.0429886,Dendrocalamus_sinicus_Dendrocalamus_sinicus_Dsi11A_46744364_46747309_Dsi11Ag13200.1_-1_CDS_4147833703_24690:0.0348829)n16:0.0123037)n14:0.0222112)n13:0.00743367)n12:0.00362761,(Dendrocalamus_sinicus_Dendrocalamus_sinicus_Dsi11A_46269403_46272249_Dsi11Ag13060.1_-1_CDS_4147833661_1055:0.0740028,Dendrocalamus_sinicus_Dendrocalamus_sinicus_Dsi11A_46576079_46579024_Dsi11Ag13150.1_-1_CDS_4147833688_16250:0.0456003)n17:0.00700875)n11:0.00992107)n10:0.0109519)n9:0.067422,(Olyra_latifolia_scaffold295_402345_405230_+:0.138629,(Olyra_latifolia_Ola003589:0.0301142,Olyra_latifolia_Ola003592:0.0700461)n19:0.177614)n18:0.07064)n8:0.0491569,(Ampelocalamus_luodianensis_Alu11Dg02060.2:0.13691,(Ampelocalamus_luodianensis_AluCtg02080g00070.2:0.0328178,(Ampelocalamus_luodianensis_AluCtg02080g00060.1:0.0391843,Ampelocalamus_luodianensis_Alu11Dg02040.1:0.0314393)n22:0.0232379)n21:0.0842808)n20:0.0538771)n7:0.0373068)n4:0.0316365,(Olyra_latifolia_Ola003622:0.30211,(Olyra_latifolia_Ola015991:0.429858,Olyra_latifolia_Ola011443:0.204872)n24:0.0691754)n23:0.00691754)n3:0.000768615)n2:0.0828782,(((Stipagrostis_hirtigluma_H_Shi_ptg000014l_000234.1:0,Stipagrostis_hirtigluma_H_Shi_ptg000014l_000231.1:0)n27:0.234472,((((Dichantelium_oligosantes_H_DolKV778696.1000001.1:0.131012,Echinocloa_haploclada_eh_chr4.2446:0.192221)n31:0.0492124,ASEM_AUS1_H_AUS1CM014277.1001453.1:0.210532)n30:0.0367671,((Panicum_virgatum_Pavir.8NG324000:0.1719,(Cenchrus_americanus_H_CamCM007982.2000174.1:5e-09,Cenchrus_americanus_H_CamLKME02048908.1000001.1:0.00322005)n34:0.213513)n33:0.0457492,Digitaria_exilis_H_Dex8B-001182.1:0.247149)n32:0.0334238)n29:0.0380106,((Echinocloa_haploclada_eh_chr4.2451:0.606089,Digitaria_exilis_H_Dex8B-001184.1:0.427978)n36:0.0834037,((((Cenchrus_americanus_H_CamLKME02050634.1000001.1:5e-09,Cenchrus_americanus_H_CamCM007982.2000146.1:5e-09)n40:0.00660305,Cenchrus_americanus_H_CamLKME02047675.1000001.1:0.00344233)n39:0.237879,(ASEM_RSA5_H_RSA5chrom3004809.1:0.00119068,ASEM_RSA5_H_RSA5chrom8001857.1:0.000392006)n41:0.159468)n38:0.0456471,((Dichantelium_oligosantes_H_DolKV776295.1000006.1:0.214488,(Sorghum_bicolor_SORBI_3005G203500:0.124859,Sorghum_bicolor_SORBI_3005G203400:0.12191)n44:0.106099)n43:0.0447289,(Leersia_perrieri_LPERR08G06580:0.240608,Panicum_virgatum_Pavir.J222600:0.151385)n45:0.0338549)n42:0.0244572)n37:0.0190112)n35:0.0150931)n28:0.0356198)n26:0.0368344,Digitaria_exilis_H_Dex3A-001362.1:0.35476)n25:0.0394178)n1:0.0151749,((Aristida_adscensionis_H_Aadptg000006l000115.1:0.118651,Stipagrostis_hirtigluma_H_Shi_ptg000013l_000407.1:0.101548)n47:0.144444,Panicum_virgatum_Pavir.J222500:0.245755)n46:0.0516817)n0;
```
