## Supplementary Dataset S1 for "Gene turnover and contingency facilitated the repeated evolution of C_4_ photosynthesis in grasses": OG0005904_tree.txt

```
(((Ananas_comosus_H_Ananas_contig24_000209.1:0.0285579,Tillandsia_fasciculata_H_Tillandsia_CM054953.1_000587.1:0.0295286)n2:0.152514,(Juncus_effusus_H_Juncus_Jeff_scaffold_4_000759.1:0.207489,Carex_scoparia_H_Carex_Csco_scaffold_22_000556.1:0.187608)n3:0.12332)n1:0.0677702,(Streptochaeta_angustifolia_strangu_033721:0.0596405,((Pharus_latifolius_Phala.09G157200:6e-09,Pharus_latifolius_Phala.09G157200.2:5e-09)n6:0.0465664,(((Zizania_latifolia_GWHTBFHI032049:0.0333568,(Leersia_perrieri_LPERR05G05090:0.0573173,Oryza_sativa_LOC_Os05g09620:0.0346535)n10:0.0217787)n9:0.0378406,((Brachypodium_distachyon_BRADI_4g11510v3:0.0453117,(Hordeum_spontaneum_WB01_002038_1015867:5e-09,Hordeum_vulgareMorex_HORVU.MOREX.r3.4HG0361590:0.000318069)n13:0.070524)n12:0.0377932,(Olyra_latifolia_Ola003604:0.0510092,((Dendrocalamus_sinicus_Dendrocalamus_sinicus_Dsi11A_44063992_44074965_Dsi11Ag12340.1_-1_CDS_4147833445_50019:0.0257708,Dendrocalamus_sinicus_Dendrocalamus_sinicus_Dsi11B_2178659_2193270_Dsi11Bg00900.1_1_CDS_4147835245_39891:0.0307604)n16:0.00230491,((Ampelocalamus_luodianensis_Alu11Dg02390.1:0.00422094,Ampelocalamus_luodianensis_AluCtg00101g00030.3:0.00668403)n18:0.0213432,Ampelocalamus_luodianensis_Alu05Cg01590.1:0.023506)n17:0.00261177)n15:0.00175795)n14:0.00844087)n11:0.00842695)n8:0.00655631,(((Chasmanthium_laxum_Chala.09G027000:0.0479619,((Aristida_adscensionis_H_Aadptg000006l000137.1:0.0611808,(Stipagrostis_hirtigluma_H_Shi_ptg000013l_000420.1:0.00162768,Stipagrostis_hirtigluma_H_Shi_ptg000014l_000254.1:0.00196402)n24:0.0463176)n23:0.0150592,(Phragmites_australis_Phragmites_australis_PaChr21_23500859_23517638_evm.model.PaChr21.972_1_CDS_4362429457_36826:0.0281449,(Phragmites_australis_Phragmites_australis_PaChr10_3109848_3120361_evm.model.PaChr10.167_1_CDS_4362371155_26118:0.00472569,(Phragmites_australis_Phragmites_australis_PaChr24_20048535_20059177_evm.model.PaChr24.240_1_CDS_4362436567_11204:0.00249196,Phragmites_australis_Phragmites_australis_PaChr24_19502500_19513137_evm.model.PaChr24.218_1_CDS_4362436517_32634:0.00168941)n27:0.0289202)n26:0.0262511)n25:0.00605327)n22:0.00395399)n21:0.00474965,((Eleusine_coracana_ELECO.r07.9AG0691210:0.007467,Eleusine_coracana_ELECO.r07.9BG0717480:0.0079205)n29:0.054995,((Eragrostis_curvula_EJB05_01095:0.0683568,Eragrostis_curvula_EJB05_01109:0.0670297)n31:0.0750179,Eragrostis_curvula_EJB05_26228:0.0368723)n30:0.00409693)n28:0.0113244)n20:0.0128702,((Zea_mays_Zm00001eb115650:0.0364409,Sorghum_bicolor_SORBI_3005G200900:0.0250277)n33:0.0488926,(((Digitaria_radicosa_Dra08G0140100:5e-09,Digitaria_radicosa_Dra08G0140100.2:0.00196973)n36:0.0310863,(Digitaria_exilis_H_Dex8A-001216.1:0.0155859,Digitaria_exilis_H_Dex8B-001208.1:0.0175129)n37:0.0207477)n35:0.0285491,(((Panicum_hallii_Pahal.8G248100:0.0133552,(Panicum_virgatum_Pavir.8NG075300:0.0176131,(Panicum_virgatum_Pavir.8KG371000:0.00274608,Panicum_virgatum_Pavir.8KG370000:0.000600875)n42:0.019264)n41:0.00632525)n40:0.0145907,(Urochloa_fusta_Urofu.8G202300:0.0360436,(Cenchrus_americanus_H_CamCM007982.2000180.1:0.0406049,Setaria_viridis_SEVIR_8G226600v2:0.0102384)n44:0.0202055)n43:0.00414107)n39:0.00541969,(Echinocloa_haploclada_eh_chr4.2432:0.0487935,(Dichantelium_oligosantes_H_DolKV776868.1000003.1:0.0329946,(ASEM_AUS1_H_AUS1CM014277.1001494.1:0.00598553,ASEM_RSA5_H_RSA5chrom8001890.1:0.00626478)n47:0.0320066)n46:0.00587991)n45:0.00362324)n38:0.00831164)n34:0.013516)n32:0.0247734)n19:0.0351775)n7:0.0482403)n5:0.0236409)n4:0.0677702)n0;
```
