## Supplementary Dataset S1 for "Gene turnover and contingency facilitated the repeated evolution of C_4_ photosynthesis in grasses": OG0005905_tree.txt

```
(Carex_scoparia_H_Carex_Csco_scaffold_15_000469.1:0.185499,((((Olyra_latifolia_Ola003511:0.0417667,(Dendrocalamus_sinicus_Dendrocalamus_sinicus_Dsi11A_42541773_42543304_Dsi11Ag11720.1_1_CDS_4147833259_2180:0.0213667,((Dendrocalamus_sinicus_Dendrocalamus_sinicus_Dsi09C_28409607_28411145_Dsi09Cg11800.2_1_CDS_4147821232_54483:0.0221138,Ampelocalamus_luodianensis_Alu05Cg02000.6:0.0150871)n7:0.00480898,(Dendrocalamus_sinicus_Dendrocalamus_sinicus_Dsi11B_2356402_2357934_Dsi11Bg01020.1_-1_CDS_4147835281_3312:0.024652,Ampelocalamus_luodianensis_Alu11Dg02740.5:0.0166197)n8:0.00176845)n6:0.00169455)n5:0.00669545)n4:0.0104739,(((Hordeum_spontaneum_WB01_007461_0245535:0,Hordeum_vulgareMorex_HORVU.MOREX.r3.4HG0365520:0)n11:0.0496483,Brachypodium_distachyon_BRADI_4g12200v3:0.0334405)n10:0.0332383,((Zizania_latifolia_GWHTBFHI029181:0.0192295,Zizania_latifolia_GWHTBFHI030573:0.0208502)n13:0.0169723,(Leersia_perrieri_LPERR11G17050:0.033016,Oryza_sativa_LOC_Os11g41890:0.0331554)n14:0.0284111)n12:0.0224343)n9:0.00621415)n3:0.00620463,(((Chasmanthium_laxum_Chala.09G031600:0.0418655,(Sorghum_bicolor_SORBI_3005G197000:0.224835,((ASEM_AUS1_H_AUS1CM014277.1002144.1:0.00726347,ASEM_RSA5_H_RSA5chrom8001936.1:0.0033383)n20:0.0327727,(Echinocloa_haploclada_eh_chr4.2335:0.0335623,(Dichantelium_oligosantes_H_DolKV776858.1000001.1:0.0327481,((Urochloa_fusta_Urofu.8G195700:0.0191321,(Panicum_hallii_Pahal.8G242000:0.0188641,(Panicum_virgatum_Pavir.8KG362500:0.014899,Panicum_virgatum_Pavir.8NG329100:0.0106104)n26:0.00117893)n25:0.00234833)n24:0.00401159,((Cenchrus_americanus_H_CamCM007982.2005134.1:0.0228433,Setaria_viridis_SEVIR_8G217400v2:0.00867633)n28:0.0100917,(Digitaria_radicosa_Dra08G0135700:0.0214895,(Digitaria_exilis_H_Dex8A-000928.1:0.00318233,Digitaria_exilis_H_Dex8B-000859.1:0.00318537)n30:0.0210784)n29:0.0166145)n27:0.00105572)n23:0.01112)n22:0.00454417)n21:0.00842107)n19:0.0127667)n18:0.0135662)n17:0.00629085,((Phragmites_australis_Phragmites_australis_PaChr10_3536749_3538273_evm.model.PaChr10.188_1_CDS_4362371201_2979:0.031071,(Aristida_adscensionis_H_Aadptg000006l000316.1:0.0604756,(Stipagrostis_hirtigluma_H_Shi_ptg000013l_000639.1:0.0117498,Stipagrostis_hirtigluma_H_Shi_ptg000014l_000057.1:0.00986565)n34:0.0176852)n33:0.0147601)n32:0.00397902,Phragmites_australis_Phragmites_australis_PaChr21_23080925_23082452_evm.model.PaChr21.946_1_CDS_4362429399_12444:0.0339035)n31:0.00376706)n16:0.00817932,(Eragrostis_curvula_EJB05_26431:0.036488,(Eleusine_coracana_ELECO.r07.9AG0690490:0.00770159,Eleusine_coracana_ELECO.r07.9BG0715420:0.0061424)n36:0.0354658)n35:0.0224588)n15:0.0197234)n2:0.0344017,((Streptochaeta_angustifolia_strangu_027985:0.0741984,(Pharus_latifolius_Phala.10G056700:0,Pharus_latifolius_Phala.10G056700.3:0,Pharus_latifolius_Phala.10G056700.4:0,Pharus_latifolius_Phala.10G056700.2:0)n39:0.0657712)n38:0.0172103,(Streptochaeta_angustifolia_strangu_002953:0.0571892,(Pharus_latifolius_Phala.09G152600:0,Pharus_latifolius_Phala.09G152600.6:0,Pharus_latifolius_Phala.09G152600.5:0,Pharus_latifolius_Phala.09G152600.4:0,Pharus_latifolius_Phala.09G152600.3:0,Pharus_latifolius_Phala.09G152600.2:0)n41:0.074747)n40:0.00830522)n37:0.0280544)n1:0.00311716)n0;
```
