## Supplementary Dataset S1 for "Gene turnover and contingency facilitated the repeated evolution of C_4_ photosynthesis in grasses": OG0005906_tree.txt

```
((Streptochaeta_angustifolia_strangu_004293:0.128854,((Pharus_latifolius_Phala.11G003100.3:5e-09,Pharus_latifolius_Phala.11G003100.6:5e-09)n3:0.01223,((Pharus_latifolius_Phala.11G003100:0,Pharus_latifolius_Phala.11G003100.4:0,Pharus_latifolius_Phala.11G003100.2:0)n5:5e-09,Pharus_latifolius_Phala.11G003100.5:5e-09)n4:0.00301153)n2:0.0908048)n1:0.0331807,((Brachypodium_distachyon_BRADI_3g34250v3:0.0839293,(Hordeum_spontaneum_WB01_002797_0393442:0.00399794,(Hordeum_vulgareMorex_HORVU.MOREX.r3.1HG0053570.2:0.011327,Hordeum_vulgareMorex_HORVU.MOREX.r3.1HG0053570:0.000716183)n9:7.95759e-05)n8:0.000867296)n7:0.0555955,((((Zizania_latifolia_GWHTBFHI001523:0.0273216,Zizania_latifolia_GWHTBFHI008869:0.0341796)n13:0.0139065,(Oryza_sativa_LOC_Os10g42710:0.0616997,(Leersia_perrieri_LPERR01G17710:0.0377594,Leersia_perrieri_LPERR10G15520:0.0367513)n15:0.031948)n14:0.0241796)n12:0.0542062,(Olyra_latifolia_Ola034785:0.0756613,((Ampelocalamus_luodianensis_Alu10Cg12110.1:0.0241573,Dendrocalamus_sinicus_Dendrocalamus_sinicus_Dsi03C_946099_948844_Dsi03Cg00220.1_1_CDS_4147741180_20446:0.03335)n18:0.00732547,(Ampelocalamus_luodianensis_Alu10Dg00230.1:0.0377832,(Dendrocalamus_sinicus_Dendrocalamus_sinicus_Dsi10B_27698138_27700829_Dsi10Bg09240.1_-1_CDS_4147826776_48308:0.041633,Dendrocalamus_sinicus_Dendrocalamus_sinicus_Dsi10A_186938_190092_Dsi10Ag00160.1_1_CDS_4147821433_53921:0.0344766)n20:0.00383073)n19:0.00228947)n17:0.00652392)n16:0.016281)n11:0.0114222,((Eragrostis_curvula_EJB05_23210:0.0509378,(Eleusine_coracana_ELECO.r07.2AG0118380:0.012552,Eleusine_coracana_ELECO.r07.2BG0172070:0.00928412)n23:0.0558375)n22:0.0467794,((Aristida_adscensionis_H_Aadptg000008l001142.1:0.071853,Stipagrostis_hirtigluma_H_Shi_ptg000025l_001767.1:0.0478114)n25:0.0270427,((Chasmanthium_laxum_Chala.12G170100:0.0515989,(Phragmites_australis_Phragmites_australis_PaChr18_27213540_27216296_evm.model.PaChr18.1165_1_CDS_4362407613_24978:0.0508636,Phragmites_australis_Phragmites_australis_PaChr25_20262929_20265763_evm.model.PaChr25.991_1_CDS_4362439849_32225:0.0388188)n28:0.0043132)n27:0.00890076,((((Urochloa_fusta_Urofu.9G328100:0.0329183,(Cenchrus_americanus_H_CamCM007986.2000813.1:0.0247096,Setaria_viridis_SEVIR_9G312900v2:0.011735)n33:0.0196136)n32:0.000744666,(Dichantelium_oligosantes_H_DolKV771433.1000004.1:0.0287164,((Digitaria_exilis_H_Dex9A-001475.1:0.00366597,Digitaria_exilis_H_Dex9B-001464.1:0.00120087)n36:0.026318,(Digitaria_radicosa_Dra09G0253000:5e-09,Digitaria_radicosa_Dra09G0253000.2:5e-09)n37:0.021756)n35:0.0190092)n34:0.00262166)n31:0.00233969,((ASEM_RSA5_H_RSA5chrom9001409.1:0.040906,ASEM_RSA5_H_RSA5chrom6001360.1:0.0717659)n39:0.130525,(Echinocloa_haploclada_eh_chr1.3145:0.0320068,((ASEM_RSA5_H_RSA5chrom9004971.1:0.0700504,ASEM_AUS1_H_AUS1CM014278.1000023.1:0.00684627)n42:0.0278037,(Panicum_hallii_Pahal.9G368200:0.0126535,(Panicum_virgatum_Pavir.9KG231800:0.0169033,Panicum_virgatum_Pavir.9NG363200:0.00892812)n44:0.00179769)n43:0.01887)n41:0.00174711)n40:0.00509525)n38:0.000566139)n30:0.00353265,(Sorghum_bicolor_SORBI_3001G284100:0.0221769,(Zea_mays_Zm00001eb224950:0.0461495,Zea_mays_Zm00001eb025040:0.037627)n46:0.00418078)n45:0.00549387)n29:0.00481529)n26:0.00842395)n24:0.0081822)n21:0.0701843)n10:0.00827403)n6:0.0331807)n0;
```
