## Supplementary Dataset S1 for "Gene turnover and contingency facilitated the repeated evolution of C_4_ photosynthesis in grasses": OG0005907_tree.txt

```
((Streptochaeta_angustifolia_strangu_034659:0.163169,Pharus_latifolius_Phala.11G003800:0.0907328)n1:0.043027,(((((Zizania_latifolia_GWHTBFHI001362:0.0584131,Zizania_latifolia_GWHTBFHI032330:0.048485)n6:0.0273275,(Oryza_sativa_LOC_Os05g02820:0.0503936,Leersia_perrieri_LPERR05G01280:0.0535459)n7:0.0259234)n5:0.048887,(Brachypodium_distachyon_BRADI_2g37720v3:0.0727308,(Hordeum_spontaneum_WB01_010635_0014017:0.0464782,((Hordeum_spontaneum_WB01_000393_2320268:0.0281538,(Hordeum_spontaneum_WB01_001322_0060381:0.293886,Hordeum_spontaneum_WB01_003597_1380557:0.024694)n12:0.0294662)n11:0.0255596,(Hordeum_spontaneum_WB01_000724_0356827:0.0180861,(Hordeum_spontaneum_WB01_000393_2320796:0.0108749,Hordeum_spontaneum_WB01_008840_0128593:0.00229391)n14:0.00246659)n13:0.011495)n10:0.0438199)n9:0.0849105)n8:0.0462281)n4:0.0108723,((Olyra_latifolia_Ola034781:0.126249,((Ampelocalamus_luodianensis_Alu10Cg12040.2:0.0297734,Dendrocalamus_sinicus_Dendrocalamus_sinicus_Dsi03C_1159010_1161968_Dsi03Cg00270.1_-1_CDS_4147741195_28886:0.0330231)n18:0.0208405,(Dendrocalamus_sinicus_Dendrocalamus_sinicus_Dsi10B_27642332_27645314_Dsi10Bg09180.1_1_CDS_4147826758_38174:0.0564746,Ampelocalamus_luodianensis_Alu10Dg00290.2:0.0383789)n19:0.00426432)n17:0.00361918)n16:0.000402131,(Olyra_latifolia_Ola000335:0.0868634,(Dendrocalamus_sinicus_Dendrocalamus_sinicus_Dsi05B_908110_911340_Dsi05Bg00840.1_1_CDS_4147766473_44731:0.0558529,((Ampelocalamus_luodianensis_Alu09Cg22100.1:0.0247851,Dendrocalamus_sinicus_Dendrocalamus_sinicus_Dsi05C_14493897_14497068_Dsi05Cg09630.1_1_CDS_4147773478_8174:0.0308929)n23:0.00984387,(Ampelocalamus_luodianensis_Alu05Dg18190.1:0.0299363,Dendrocalamus_sinicus_Dendrocalamus_sinicus_Dsi05A_755306_758529_Dsi05Ag00620.1_1_CDS_4147762120_39087:0.029065)n24:0.00322944)n22:0.0036901)n21:0.000410011)n20:0.000410011)n15:4.55568e-05)n3:0.0121036,((Aristida_adscensionis_H_Aadptg000008l000223.1:0.0601062,Stipagrostis_hirtigluma_H_Shi_ptg000025l_000665.1:0.0563395)n26:0.0330128,((Phragmites_australis_Phragmites_australis_PaChr25_20193868_20197196_evm.model.PaChr25.985_1_CDS_4362439835_26347:0.0616037,(Eragrostis_curvula_EJB05_23222:0.0617162,(Eleusine_coracana_ELECO.r07.2AG0118300:0.0163013,Eleusine_coracana_ELECO.r07.2BG0172000:0.0183883)n30:0.0557634)n29:0.0566199)n28:0.0120671,(Echinocloa_haploclada_eh_chr1.5422:0.909602,(Chasmanthium_laxum_Chala.12G169100:0.0638728,(((ASEM_AUS1_H_AUS1CM014278.1006386.1:0.0227882,ASEM_RSA5_H_RSA5chrom9001413.1:0.0149066)n35:0.035688,((Dichantelium_oligosantes_H_DolKV769005.1000005.1:0.0410043,(Digitaria_radicosa_Dra09G0253700:0.0303246,(Digitaria_exilis_H_Dex9A-004084.1:0.0133739,Digitaria_exilis_H_Dex9B-004075.1:0.00865668)n39:0.0257527)n38:0.0238966)n37:0.00550147,((Panicum_hallii_Pahal.9G369600:0.0286644,(Panicum_virgatum_Pavir.9KG234900:0.0224552,Panicum_virgatum_Pavir.9NG365800:0.0163091)n42:0.0146159)n41:0.0193825,(Urochloa_fusta_Urofu.9G329000:0.0472832,((Cenchrus_americanus_H_CamCM007986.2003642.1:0.0452151,Setaria_viridis_SEVIR_9G313900v2:0.0223901)n45:0.0123675,Echinocloa_haploclada_eh_chr1.3153:0.0623432)n44:0.00806225)n43:0.00873851)n40:0.00499515)n36:0.00728279)n34:0.0189274,(Sorghum_bicolor_SORBI_3001G285200:0.0314132,(Zea_mays_Zm00001eb024900:0.0556536,Zea_mays_Zm00001eb224910:0.052284)n47:0.00580933)n46:0.00629675)n33:0.0378392)n32:0.0121726)n31:0.00135252)n27:0.00769324)n25:0.0283191)n2:0.043027)n0;
```
