## Supplementary Dataset S1 for "Gene turnover and contingency facilitated the repeated evolution of C_4_ photosynthesis in grasses": OG0005908_tree.txt

```
(((((Pharus_latifolius_Phala.07G081000:5e-09,Pharus_latifolius_Phala.07G081000.3:0.00182166)n4:0.00863563,(Pharus_latifolius_Phala.07G081000.2:9e-09,Pharus_latifolius_Phala.07G081000.5:5e-09)n5:0.000840557)n3:0.00281291,(Pharus_latifolius_Phala.07G081000.4:5e-09,Pharus_latifolius_Phala.07G081000.6:5e-09)n6:0.030665)n2:0.0803452,(Streptochaeta_angustifolia_strangu_014670:0.131289,((((Brachypodium_distachyon_BRADI_3g21160v3:0.0688903,(Hordeum_spontaneum_WB01_003734_0154395:0.00227918,Hordeum_vulgareMorex_HORVU.MOREX.r3.5HG0494970:0.00735452)n12:0.0886192)n11:0.0281486,(Dendrocalamus_sinicus_Dendrocalamus_sinicus_Dsi10B_5081318_5086735_Dsi10Bg00940.1_1_CDS_4147824286_11155:0.0296013,((Ampelocalamus_luodianensis_Alu10Cg01390.2:0.0021917,Ampelocalamus_luodianensis_Alu10Cg01400.4:0.00107815)n15:0.0405934,Ampelocalamus_luodianensis_Alu10Dg09580.4:0.14453)n14:0.0160589)n13:0.0120712)n10:0.0101973,(((Phragmites_australis_Phragmites_australis_PaChr25_2324399_2330237_evm.model.PaChr25.75_1_CDS_4362439313_19211:0.0622985,((Eleusine_coracana_ELECO.r07.6BG0464550:0.011354,Eleusine_coracana_ELECO.r07.6AG0512690:0.00936954)n20:0.0790279,(Eragrostis_curvula_EJB05_49853:0.0655936,Eragrostis_curvula_EJB05_23062:0.049078)n21:0.0516721)n19:0.0374057)n18:0.0269959,(Chasmanthium_laxum_Chala.04G017300:0.0336365,((Sorghum_bicolor_SORBI_3001G270400:0.0230238,Zea_mays_Zm00001eb026120:0.0384952)n24:0.0569935,((Zizania_latifolia_GWHTBFHI002300:0.440047,((Dichantelium_oligosantes_H_DolKV775600.1000001.1:0.0440103,((((Urochloa_fusta_Urofu.9G313000:0.0335227,(Setaria_viridis_SEVIR_9G296900v2:0.0471326,(Cenchrus_americanus_H_CamCM007982.2000994.1:0.0306926,Setaria_viridis_SEVIR_6G142300v2:0.0427063)n34:0.0321178)n33:0.00356864)n32:0.00767438,(ASEM_AUS1_H_AUS1CM014278.1000131.1:0.0112367,(ASEM_RSA5_H_RSA5chrom9001485.1:0.00955073,ASEM_RSA5_H_RSA5chrom9001482.1:0.00835144)n36:0.000927938)n35:0.0053547)n31:0.00263401,((Digitaria_exilis_H_Dex9A-004153.1:0.00523006,Digitaria_exilis_H_Dex9B-004139.1:0.00450809)n38:0.0250251,(Digitaria_radicosa_Dra09G0241900:5e-09,Digitaria_radicosa_Dra09G0241900.2:5e-09)n39:0.02008)n37:0.026301)n30:0.00272027,(Panicum_hallii_Pahal.9G348100:0.0211379,(Panicum_virgatum_Pavir.9KG279400:0.0207383,Panicum_virgatum_Pavir.9NG359400:0.0213629)n41:0.0110667)n40:0.0132458)n29:0.0017663)n28:0.00170528,Panicum_virgatum_Pavir.J075200:0.061921)n27:0.00688011)n26:0.0211169,Echinocloa_haploclada_eh_chr1.2973:0.0425147)n25:0.0184008)n23:0.0240399)n22:0.0130325)n17:0.0181466,((Zizania_latifolia_GWHTBFHI007990:0.058707,(Leersia_perrieri_LPERR10G01310:0.0577579,Oryza_sativa_LOC_Os10g04620:0.0205023)n44:0.0383183)n43:0.0548692,Olyra_latifolia_Ola025440:0.0713286)n42:0.0137603)n16:0.00152892)n9:0.0154892,(Aristida_adscensionis_H_Aadptg000008l001062.1:0.0658049,Stipagrostis_hirtigluma_H_Shi_ptg000025l_000762.1:0.0386373)n45:0.0306877)n8:0.0521433)n7:0.0348074)n1:0.041208,(Tillandsia_fasciculata_H_Tillandsia_CM054941.1_000572.1:0.0232832,(Ananas_comosus_H_Ananas_contig25_000104.1:0.499662,Ananas_comosus_H_Ananas_contig11_000544.1:0.03214)n47:0.00357111)n46:0.212142)n0;
```
