## Supplementary Dataset S1 for "Gene turnover and contingency facilitated the repeated evolution of C_4_ photosynthesis in grasses": OG0005909_tree.txt

```
(Juncus_effusus_H_Juncus_Jeff_scaffold_19_000241.1:0.166621,((Pharus_latifolius_Phala.11G099300:0,Pharus_latifolius_Phala.11G099300.2:0)n2:0.0653914,(Streptochaeta_angustifolia_strangu_040016:0.0605981,((Olyra_latifolia_Ola035877:0.140012,(Zizania_latifolia_GWHTBFHI023921:0.0435839,(Leersia_perrieri_LPERR03G05460:0.0466465,Oryza_sativa_LOC_Os03g08530:0.0663882)n7:0.0248461)n6:0.0576153)n5:0.0420503,((((Hordeum_spontaneum_WB01_001952_0074038:0,Hordeum_vulgareMorex_HORVU.MOREX.r3.1HG0019260:0,Hordeum_vulgareMorex_HORVU.MOREX.r3.1HG0019260.2:0)n11:0.051923,Brachypodium_distachyon_BRADI_3g23160v3:0.049789)n10:0.0334403,(Olyra_latifolia_Ola020319:0.0441234,((Dendrocalamus_sinicus_Dendrocalamus_sinicus_Dsi10A_11504155_11518271_Dsi10Ag06040.1_-1_CDS_4147823197_23530:0.0214118,Ampelocalamus_luodianensis_Alu10Cg04610.2:0.0158461)n14:0.0029727,(Ampelocalamus_luodianensis_Alu10Dg08090.2:0.0172349,Dendrocalamus_sinicus_Dendrocalamus_sinicus_DsiCtg00040_76819_83804_DsiCtg00040g00030.1_1_CDS_4147846582_54004:0.0290979)n15:0.0032331)n13:0.00184598)n12:0.00830419)n9:0.00772352,(((Zizania_latifolia_GWHTBFHI002071:0.0432136,Zizania_latifolia_GWHTBFHI008089:0.0279857)n18:0.0214146,(Oryza_sativa_LOC_Os10g25130:0.0395541,Leersia_perrieri_LPERR10G05930:0.0490409)n19:0.0146906)n17:0.0270451,((Eragrostis_curvula_EJB05_22556:0.0602476,(Eleusine_coracana_ELECO.r07.2AG0122800:0.0040079,Eleusine_coracana_ELECO.r07.2BG0178160:0.00552087)n22:0.0487944)n21:0.0445783,(((Dichantelium_oligosantes_H_DolKV782466.1000001.1:0.0375087,(Digitaria_exilis_H_Dex9A-001244.1:0.0200797,Digitaria_exilis_H_Dex9B-004226.1:0.0740216)n26:0.065352)n25:0.0421108,Phragmites_australis_Phragmites_australis_PaChr25_9960543_9965499_evm.model.PaChr25.278_1_CDS_4362438265_3200:0.0285286)n24:0.00542168,((Phragmites_australis_Phragmites_australis_PaChr18_13904227_13933606_evm.model.PaChr18.400_1_CDS_4362408305_18688:0.0242618,Phragmites_australis_Phragmites_australis_PaChr18_13983515_13988804_evm.model.PaChr18.402_1_CDS_4362408309_20369:0.0116305)n28:0.0248838,((Aristida_adscensionis_H_Aadptg000025l000480.1:0.0415415,Stipagrostis_hirtigluma_H_Shi_ptg000025l_000299.1:0.0319231)n30:0.0113273,(Dichantelium_oligosantes_H_DolKV775211.1000003.1:0.0482535,(Chasmanthium_laxum_Chala.03G105800:0.0195448,((((Urochloa_fusta_Urofu.9G281500:0.0378534,(Cenchrus_americanus_H_CamCM007983.2004163.1:0.0166267,Setaria_viridis_SEVIR_9G253900v2:0.0118492)n37:0.0124485)n36:0.00484482,((Panicum_hallii_Pahal.9G291800:0.00868772,(Panicum_virgatum_Pavir.9NG411700:0.0130752,Panicum_virgatum_Pavir.9KG269500:0.01457)n40:0.00524674)n39:0.0174929,(Digitaria_radicosa_Dra09G0223400:0.014416,(Digitaria_exilis_H_Dex9A-001245.1:0.00188686,Digitaria_exilis_H_Dex9B-004227.1:0.00267565)n42:0.0135921)n41:0.0176423)n38:0.00202934)n35:0.00566936,((ASEM_AUS1_H_AUS1CM014278.1000257.1:0.0413771,ASEM_RSA5_H_RSA5chrom9001662.1:0.00514126)n44:0.0148045,Echinocloa_haploclada_eh_chr1.2700:0.0550987)n43:0.00487737)n34:0.00766567,(Sorghum_bicolor_SORBI_3001G260800:0.0147609,(Zea_mays_Zm00001eb223680:0.0341501,Zea_mays_Zm00001eb028030:0.0195959)n46:0.00217732)n45:0.00479124)n33:0.0141807)n32:0.00385025)n31:0.00640044)n29:0.000827254)n27:0.000992224)n23:0.00656167)n20:0.0227709)n16:0.00488332)n8:0.0263121)n4:0.00292357)n3:0.0115311)n1:0.0327337)n0;
```
