## Supplementary Dataset S1 for "Gene turnover and contingency facilitated the repeated evolution of C_4_ photosynthesis in grasses": OG0005910_tree.txt

```
(((Carex_scoparia_H_Carex_Csco_scaffold_20_000397.1:0.268699,Juncus_effusus_H_Juncus_Jeff_scaffold_10_000790.1:0.287893)n2:0.148935,((Streptochaeta_angustifolia_strangu_037762:0.0771321,((Pharus_latifolius_Phala.05G065600:0.00160121,((Pharus_latifolius_Phala.05G065600.3:0,Pharus_latifolius_Phala.05G065600.5:0,Pharus_latifolius_Phala.05G065600.2:0)n8:5e-09,Pharus_latifolius_Phala.05G065600.4:5e-09)n7:0.000505093)n6:0.0816633,((Brachypodium_distachyon_BRADI_1g22690v3:0.0627668,(Hordeum_spontaneum_WB01_000755_0396952:5e-09,(Hordeum_vulgareMorex_HORVU.MOREX.r3.2HG0128720.2:5e-09,Hordeum_vulgareMorex_HORVU.MOREX.r3.2HG0128720:5e-09)n12:0.00162465)n11:0.0744365)n10:0.0281596,((((Leersia_perrieri_LPERR07G18160:0.0476351,Oryza_sativa_LOC_Os07g40550:0.0390839)n16:0.0244052,(Zizania_latifolia_GWHTBFHI035815:0.0468703,Zizania_latifolia_GWHTBFHI037749:0.0289644)n17:0.00958394)n15:0.0431399,(Olyra_latifolia_Ola019563:0.045978,((Ampelocalamus_luodianensis_Alu07Cg03490.1:0.0131446,Dendrocalamus_sinicus_Dendrocalamus_sinicus_Dsi07C_4544953_4553962_Dsi07Cg03920.1_1_CDS_4147797838_18945:0.024504)n20:0.0101092,(Ampelocalamus_luodianensis_Alu07Dg05000.2:0.0197996,(Dendrocalamus_sinicus_Dendrocalamus_sinicus_Dsi07A_4589169_4594516_Dsi07Ag03630.1_1_CDS_4147789879_30172:0.0332132,Dendrocalamus_sinicus_Dendrocalamus_sinicus_Dsi07B_5313439_5318980_Dsi07Bg03800.2_1_CDS_4147793905_22308:0.0320953)n22:0.00451295)n21:0.000501439)n19:0.00495109)n18:0.0046972)n14:0.00315748,((Stipagrostis_hirtigluma_H_Shi_ptg000011l_001119.1:0.0626029,Aristida_adscensionis_H_Aadptg000050l000088.1:0.059153)n24:0.0170437,(((Eragrostis_curvula_EJB05_11474:0.0574029,(Eleusine_coracana_ELECO.r07.7AG0575440:0.0178087,Eleusine_coracana_ELECO.r07.7BG0606820:0.0217533)n28:0.0347793)n27:0.0408898,(Phragmites_australis_Phragmites_australis_PaChr16_4716609_4720879_evm.model.PaChr16.450_1_CDS_4362401365_30835:0.0432635,Phragmites_australis_Phragmites_australis_PaChr15_25695840_25700020_evm.model.PaChr15.1078_1_CDS_4362395189_24515:0.0346195)n29:0.00384661)n26:0.00937781,(Chasmanthium_laxum_Chala.10G176500:0.0453574,((Sorghum_bicolor_SORBI_3002G362900:0.0289321,(Zea_mays_Zm00001eb326620:0.0801263,Zea_mays_Zm00001eb108400:0.0366039)n33:0.0138493)n32:0.0420266,(((ASEM_AUS1_H_AUS1CM014278.1000290.1:0.0130462,ASEM_RSA5_H_RSA5chrom2005351.1:0.00536021)n36:0.0293704,(Dichantelium_oligosantes_H_DolKV778051.1000002.1:0.0371582,(Cenchrus_americanus_H_CamCM007988.2000381.1:0.0262762,Setaria_viridis_SEVIR_2G388000v2:0.0107614)n38:0.0274841)n37:0.00419574)n35:0.00391479,(Echinocloa_haploclada_eh_chr3.4057:0.0421092,((Urochloa_fusta_Urofu.2G393000:0.0256981,(Panicum_hallii_Pahal.2G435700:0.0181719,(Panicum_virgatum_Pavir.2NG574400:0.0198886,Panicum_virgatum_Pavir.2NG315400:0.0169188)n43:0.00693891)n42:0.0104596)n41:0.00478495,(Digitaria_radicosa_Dra02G0366500:0.0261272,(Digitaria_exilis_H_Dex2A-002611.1:0.00265469,Digitaria_exilis_H_Dex2B-002558.1:0.00484018)n45:0.0254575)n44:0.0229083)n40:0.00241993)n39:0.00199543)n34:0.0141418)n31:0.0262024)n30:0.00978611)n25:0.00649768)n23:0.0309827)n13:0.00841269)n9:0.0519186)n5:0.0228345)n4:0.0824241,Digitaria_exilis_H_Dex4A-001964.1:0.208952)n3:0.0232169)n1:0.0432276,(Ananas_comosus_H_Ananas_contig1_000173.1:0.0285307,Tillandsia_fasciculata_H_Tillandsia_CM054947.1_000170.1:0.0371439)n46:0.177996)n0;
```
