## Supplementary Dataset S1 for "Gene turnover and contingency facilitated the repeated evolution of C_4_ photosynthesis in grasses": OG0005911_tree.txt

```
((Streptochaeta_angustifolia_strangu_035439:0.104103,(Pharus_latifolius_Phala.11G094500:0,Pharus_latifolius_Phala.11G094500.2:0)n2:0.0833075)n1:0.00440084,(((Zizania_latifolia_GWHTBFHI007928:0.0140214,(Zizania_latifolia_GWHTBFHI003097:0.00882537,Zizania_latifolia_GWHTBFHI003099:0.000124351)n6:0.0108471)n5:0.0505748,(Leersia_perrieri_LPERR10G06510:0.0545869,(Oryza_sativa_LOC_Os10g26145:0.0283418,Oryza_sativa_LOC_Os10g26140:0.000539885)n8:0.0277682)n7:0.0260333)n4:0.0377919,(((Brachypodium_distachyon_BRADI_3g25620v3:0.0811055,(Hordeum_spontaneum_WB01_005680_0011184:0.00174321,Hordeum_vulgareMorex_HORVU.MOREX.r3.1HG0078170:0.000936524)n12:0.0986761)n11:0.0533923,(Olyra_latifolia_Ola039006:0.0776555,((Dendrocalamus_sinicus_Dendrocalamus_sinicus_Dsi10A_10412349_10431848_Dsi10Ag05790.1_-1_CDS_4147823122_38162:0.0343447,Dendrocalamus_sinicus_Dendrocalamus_sinicus_Dsi10C_10602419_10615311_Dsi10Cg02020.1_1_CDS_4147827430_18480:0.0311198)n15:0.00474852,(Ampelocalamus_luodianensis_Alu10Cg04270.1:0.0229802,Ampelocalamus_luodianensis_Alu10Dg07760.2:0.0295693)n16:0.00328548)n14:0.0104816)n13:0.010983)n10:0.00772906,(Phragmites_australis_Phragmites_australis_PaChr18_15196499_15196706_evm.model.PaChr18.458_1_CDS_4362408431_29178:0.37222,((((Stipagrostis_hirtigluma_H_Shi_ptg000025l_000330.1:0.0466522,(Aristida_adscensionis_H_Aadptg000025l000125.1:0.0238131,Aristida_adscensionis_H_Aadptg000025l000128.1:0.0282591)n22:0.0411317)n21:0.0248102,(Phragmites_australis_Phragmites_australis_PaChr25_10673845_10679120_evm.model.PaChr25.304_1_CDS_4362438325_28437:0.0417305,(((Phragmites_australis_Phragmites_australis_PaChr18_15193556_15195647_evm.model.PaChr18.457_1_CDS_4362408429_28340:0.00230233,Phragmites_australis_Phragmites_australis_PaChr18_15140804_15145736_evm.model.PaChr18.455_1_CDS_4362408425_26661:0.0201987)n26:0.0180162,Phragmites_australis_Phragmites_australis_PaChr18_15325539_15330214_evm.model.PaChr18.468_1_CDS_4362408453_38443:0.0327465)n25:0.0274649,(Phragmites_australis_Phragmites_australis_PaChr18_15191803_15192027_evm.model.PaChr18.456_1_CDS_4362408427_27501:0.0596101,Phragmites_australis_Phragmites_australis_PaChr18_14837222_14844054_evm.model.PaChr18.444_1_CDS_4362408401_16581:0.02705)n27:0.0550717)n24:0.174342)n23:0.00686357)n20:0.00452016,((Eragrostis_curvula_EJB05_22638:0.00139594,Eragrostis_curvula_EJB05_22632:5e-09)n29:0.0535584,(Eleusine_coracana_ELECO.r07.2AG0122930:0.0107207,Eleusine_coracana_ELECO.r07.2BG0179240:0.0121835)n30:0.0502903)n28:0.0338632)n19:0.00745084,(Chasmanthium_laxum_Chala.03G101400:0.0578744,((Sorghum_bicolor_SORBI_3001G255800:0.0181302,Zea_mays_Zm00001eb048600:0.0318912)n33:0.06052,((Digitaria_radicosa_Dra09G0217800:0.0310569,(Digitaria_exilis_H_Dex9A-001273.1:0.0122404,Digitaria_exilis_H_Dex9B-004249.1:0.0145914)n36:0.0134118)n35:0.0173612,((Echinocloa_haploclada_eh_chr1.2604:0.038274,((Dichantelium_oligosantes_H_DolKV776360.1000002.1:0.071536,(Panicum_virgatum_Pavir.J582600:0.00320526,Panicum_virgatum_Pavir.9NG315400:5e-09)n41:0.042523)n40:0.00518107,((Cenchrus_americanus_H_CamCM007983.2004184.1:0.0320225,Setaria_viridis_SEVIR_9G258600v2:0.011877)n43:0.0164945,(Urochloa_fusta_Urofu.9G275900:0.031251,(Panicum_hallii_Pahal.9G299100:0.012529,(Panicum_virgatum_Pavir.9KG164900:0.0257709,Panicum_virgatum_Pavir.9NG404300:0.0351052)n46:0.00390058)n45:0.00527478)n44:0.00235293)n42:0.00637838)n39:0.000708709)n38:0.00199034,(ASEM_RSA5_H_RSA5chrom9001700.1:0.0129728,ASEM_AUS1_H_AUS1CM014278.1000310.1:0.0161346)n47:0.0215073)n37:0.00274686)n34:0.0287944)n32:0.0202024)n31:0.00822677)n18:0.0436083)n17:0.00484537)n9:0.00578683)n3:0.0441526)n0;
```
