## Supplementary Dataset S1 for "Gene turnover and contingency facilitated the repeated evolution of C_4_ photosynthesis in grasses": OG0005912_tree.txt

```
((Ananas_comosus_H_Ananas_contig4_000652.1:0.0334906,Tillandsia_fasciculata_H_Tillandsia_CM054931.1_000280.1:0.0463073)n1:0.132206,((Streptochaeta_angustifolia_strangu_038124:0.14437,Pharus_latifolius_Phala.02G254100:0.108733)n3:0.0144241,(((Brachypodium_distachyon_BRADI_3g52570v3:0.0579097,(Hordeum_spontaneum_WB01_000233_0369275:5e-09,Hordeum_vulgareMorex_HORVU.MOREX.r3.6HG0606930:0.00120909)n7:0.0868791)n6:0.0493112,(((Zizania_latifolia_GWHTBFHI021942:0.030906,Zizania_latifolia_GWHTBFHI026381:0.0308097)n10:0.044631,(Leersia_perrieri_LPERR02G23760:0.0550604,Oryza_sativa_LOC_Os02g47350:0.0481757)n11:0.0358221)n9:0.0332336,((Olyra_latifolia_Ola031120:0.0618733,(Ampelocalamus_luodianensis_Alu02Dg07070.1:0.0234458,Dendrocalamus_sinicus_Dendrocalamus_sinicus_Dsi02A_41692392_41694223_Dsi02Ag16850.1_1_CDS_4147712893_16414:0.0456225)n14:0.00405337)n13:0.00435973,(Ampelocalamus_luodianensis_Alu09CXg06480.1:0.0871263,(Ampelocalamus_luodianensis_Alu09CXg06490.2:0.0187102,Dendrocalamus_sinicus_Dendrocalamus_sinicus_Dsi02C_29372125_29373962_Dsi02Cg13160.1_1_CDS_4147725091_3512:0.018217)n16:0.0121898)n15:0.00135442)n12:0.0139008)n8:0.00585124)n5:0.00771527,(((Eragrostis_curvula_EJB05_19654:0.071728,(Eleusine_coracana_ELECO.r07.2AG0142250:0.0166166,Eleusine_coracana_ELECO.r07.2BG0197740:0.0203365)n20:0.0404017)n19:0.0257176,(Aristida_adscensionis_H_Aadptg000001l000136.1:0.0968341,Stipagrostis_hirtigluma_H_Shi_ptg000038l_001747.1:0.0539689)n21:0.0209533)n18:0.0104929,((Phragmites_australis_Phragmites_australis_PaChr5_37058201_37059975_evm.model.PaChr5.1735_1_CDS_4362460741_25991:0.0427299,(Dichantelium_oligosantes_H_DolKV774967.1000004.1:0.2201,ASEM_AUS1_H_AUS1CM014278.1005938.1:0.129693)n24:0.0540459)n23:0.00931314,(Phragmites_australis_Phragmites_australis_PaChr6_36305017_36306600_evm.model.PaChr6.1788_1_CDS_4362468070_7503:0.0553558,((Chasmanthium_laxum_Chala.05G242300:0.00885123,(Chasmanthium_laxum_Chala.03G297600:0.00454718,Chasmanthium_laxum_Chala.06G000100:0.0104283)n28:0.00825952)n27:0.05248,((Echinocloa_haploclada_eh_chr7.2988:0.0465524,((Urochloa_fusta_Urofu.1G395900:0.0524855,(((Digitaria_exilis_H_Dex1A-001361.1:0.0152154,Digitaria_exilis_H_Dex1B-001297.1:0.020253)n35:0.0292912,(Digitaria_radicosa_Dra01G0228200:0.0276603,Digitaria_radicosa_Dra01G0233800:0.0232664)n36:0.0109481)n34:0.0122858,((Panicum_hallii_Pahal.1G361500:0.0155168,(Panicum_virgatum_Pavir.1NG443000:0.0193607,Panicum_virgatum_Pavir.1KG465600:0.0196531)n39:0.00521076)n38:0.0128609,(Setaria_viridis_SEVIR_1G292400v2:0.0184148,(Cenchrus_americanus_H_CamCM007984.2004528.1:0.0192327,Cenchrus_americanus_H_CamLKME02014656.1000005.1:0.0124726)n41:0.0215082)n40:0.0249883)n37:0.00430644)n33:0.00500269)n32:0.00537765,(Dichantelium_oligosantes_H_DolKV774986.1000002.1:0.158093,((ASEM_RSA5_H_RSA5chrom1001708.1:0.0155774,ASEM_RSA5_H_RSA5chrom1001709.1:0.0262851)n44:0.00764393,ASEM_RSA5_H_RSA5chrom1001710.1:0.0388201)n43:0.00431335)n42:0.00474292)n31:0.00751453)n30:0.0142625,((Zea_mays_Zm00001eb251870:0.0434972,Zea_mays_Zm00001eb188220:0.0523969)n46:0.00419695,(Sorghum_bicolor_SORBI_3004G337066:0.0869582,Sorghum_bicolor_SORBI_3004G269700:0.0253876)n47:0.00282085)n45:0.00258985)n29:0.0231924)n26:0.019455)n25:0.00216167)n22:0.00868856)n17:0.0374908)n4:0.0477116)n2:0.132206)n0;
```
