## Supplementary Dataset S1 for "Gene turnover and contingency facilitated the repeated evolution of C_4_ photosynthesis in grasses": OG0005913_tree.txt

```
((Juncus_effusus_H_Juncus_Jeff_scaffold_6_000771.1:0.286871,Tillandsia_fasciculata_H_Tillandsia_CM054931.1_000534.1:0.151415)n1:0.0476351,(Streptochaeta_angustifolia_strangu_002751:0.0645222,(((Pharus_latifolius_Phala.11G127700.9:0,Pharus_latifolius_Phala.11G127700.6:0,Pharus_latifolius_Phala.11G127700.10:0,Pharus_latifolius_Phala.11G127700.8:0,Pharus_latifolius_Phala.11G127700.11:0)n5:0.00292486,((Pharus_latifolius_Phala.11G127700:0,Pharus_latifolius_Phala.11G127700.7:0)n7:0.000581616,(Pharus_latifolius_Phala.11G127700.3:0,Pharus_latifolius_Phala.11G127700.5:0,Pharus_latifolius_Phala.11G127700.4:0,Pharus_latifolius_Phala.11G127700.2:0)n8:5e-09)n6:0.000342083)n4:0.0816452,(((Olyra_latifolia_Ola002978:0.0515352,(Ampelocalamus_luodianensis_Alu10Cg08200.1:0.0085476,Dendrocalamus_sinicus_Dendrocalamus_sinicus_Dsi10C_16234365_16239042_Dsi10Cg03780.1_1_CDS_4147827958_31423:0.0128708)n12:0.00941619)n11:0.020612,(Brachypodium_distachyon_BRADI_3g28551v3:0.0554347,(Hordeum_spontaneum_WB01_005312_0079800:5e-09,Hordeum_vulgareMorex_HORVU.MOREX.r3.1HG0042120:5e-09)n14:0.0651483)n13:0.0347002)n10:0.00798283,((Zizania_latifolia_GWHTBFHI001938:0.0394991,(Oryza_sativa_LOC_Os05g23430:0.0302827,(Leersia_perrieri_LPERR10G09510:0.0873403,Leersia_perrieri_LPERR05G08700:0.0401678)n18:0.00446309)n17:0.00695304)n16:0.0413711,(((Eragrostis_curvula_EJB05_22022:0.0345506,(Eleusine_coracana_ELECO.r07.2AG0127660:0.00548413,Eleusine_coracana_ELECO.r07.2BG0183140:0.00734232)n22:0.0537726)n21:0.0325444,((Chasmanthium_laxum_Chala.03G066900:0.0400652,(Phragmites_australis_Phragmites_australis_PaChr25_14558248_14559369_evm.model.PaChr25.515_1_CDS_4362438793_12897:0.0623932,Phragmites_australis_Phragmites_australis_PaChr18_20693615_20694005_evm.model.PaChr18.685_1_CDS_4362408935_28762:0.0487446)n25:0.00541607)n24:0.00580759,((Aristida_adscensionis_H_Aadptg000025l000027.1:0.04646,Stipagrostis_hirtigluma_H_Shi_ptg000025l_000216.1:0.0329702)n27:0.0129866,(Phragmites_australis_Phragmites_australis_PaChr25_14560255_14567446_evm.model.PaChr25.516_1_CDS_4362438795_13739:0.0298395,Phragmites_australis_Phragmites_australis_PaChr18_20694899_20700313_evm.model.PaChr18.686_1_CDS_4362408937_29602:0.0271391)n28:0.00301546)n26:0.00457177)n23:0.000507974)n20:0.00777895,((Zea_mays_Zm00001eb221900:0.0310951,Sorghum_bicolor_SORBI_3001G222000:0.0181965)n30:0.0299689,((Cenchrus_americanus_H_CamCM007982.2003391.1:0.0263564,Setaria_viridis_SEVIR_3G108100v2:0.00976871)n32:0.0213446,((Urochloa_fusta_Urofu.9G238100:0.0289748,Dichantelium_oligosantes_H_DolKV770724.1000003.1:0.0233845)n34:0.00228211,((ASEM_AUS1_H_AUS1CM014278.1005792.1:0.0331877,ASEM_RSA5_H_RSA5chrom9004446.1:0.00402431)n36:0.0192156,((Digitaria_radicosa_Dra09G0149200:0.0215269,(Digitaria_exilis_H_Dex9A-004574.1:0.00236273,Digitaria_exilis_H_Dex9B-004438.1:0.00941817)n39:0.0190066)n38:0.0187536,(Panicum_hallii_Pahal.9G223200:0.00733038,((Panicum_virgatum_Pavir.9NG298400:0.0287631,Panicum_virgatum_Pavir.9NG298600:0.0164561)n42:0.00701855,Panicum_virgatum_Pavir.9KG188200:0.0071432)n41:0.000793689)n40:0.00661346)n37:0.00265456)n35:0.00199459)n33:0.0029348)n31:0.0121884)n29:0.0144697)n19:0.041497)n15:0.00452755)n9:0.0436745)n3:0.0185193)n2:0.0476351)n0;
```
