## Supplementary Dataset S1 for "Gene turnover and contingency facilitated the repeated evolution of C_4_ photosynthesis in grasses": OG0005914_tree.txt

```
(((Ananas_comosus_H_Ananas_contig9_001103.1:0.0397417,Tillandsia_fasciculata_H_Tillandsia_CM054934.1_000499.1:0.0382697)n2:0.0954939,(Juncus_effusus_H_Juncus_Jeff_scaffold_6_000358.1:0.139103,Carex_scoparia_H_Carex_Csco_scaffold_16_000228.1:0.129992)n3:0.090065)n1:0.0551413,(Streptochaeta_angustifolia_strangu_027541:0.0591227,(Pharus_latifolius_Phala.11G049000:0.0576567,(((Zizania_latifolia_GWHTBFHI008543:0.0330389,(Leersia_perrieri_LPERR10G11280:0.043627,Oryza_sativa_LOC_Os10g35960:0.0344851)n9:0.0232847)n8:0.0246992,((Brachypodium_distachyon_BRADI_3g30230v3:0.0427583,(Hordeum_spontaneum_WB01_000625_0235763:0.00119839,(Hordeum_vulgareMorex_HORVU.MOREX.r3.1HG0048100.2:0,Hordeum_vulgareMorex_HORVU.MOREX.r3.1HG0048100:0)n13:5e-09)n12:0.0388646)n11:0.0339385,(Dendrocalamus_sinicus_Dendrocalamus_sinicus_Dsi10A_3735500_3740611_Dsi10Ag02790.1_-1_CDS_4147822222_43226:0.0173976,(Ampelocalamus_luodianensis_Alu10Dg03850.1:0.0191253,Olyra_latifolia_scaffold2_2247901_2252738_-:0.0386602)n15:0.00602643)n14:0.00566903)n10:0.00908412)n7:0.00950571,((((Eragrostis_curvula_EJB05_23817:0.00240325,Eragrostis_curvula_EJB05_23829:0.00221823)n19:0.0831107,((Eleusine_coracana_ELECO.r07.2AG0112850:0.0033285,Eleusine_coracana_ELECO.r07.2BG0166220:0.0046381)n21:0.0658841,(Eleusine_coracana_ELECO.r07.2AG0112860:0.00648269,Eleusine_coracana_ELECO.r07.2BG0166230:0.00951976)n22:0.02549)n20:0.0137694)n18:0.0400517,(Phragmites_australis_Phragmites_australis_PaChr18_23161595_23166528_evm.model.PaChr18.837_1_CDS_4362409273_1003:0.0155192,(Phragmites_australis_Phragmites_australis_PaChr25_16518161_16523791_evm.model.PaChr25.661_1_CDS_4362439117_21726:0.0393886,(Aristida_adscensionis_H_Aadptg000008l000002.1:0.037085,Stipagrostis_hirtigluma_H_Shi_ptg000025l_000426.1:0.0303087)n25:0.0140615)n24:0.0109951)n23:0.00122167)n17:0.00577026,(Chasmanthium_laxum_Chala.03G047400:0.0272829,((Sorghum_bicolor_SORBI_3001G201700:0.019304,Zea_mays_Zm00001eb220780:0.0289065)n28:0.0155614,((Echinocloa_haploclada_eh_chr1.1899:0.0325559,(ASEM_AUS1_H_AUS1CM014278.1000700.1:0.00880722,(ASEM_RSA5_H_RSA5chrom7003688.1:0.00908772,ASEM_RSA5_H_RSA5scaff573000002.1:0.00560489)n32:0.00399111)n31:0.0220372)n30:0.00315842,((Digitaria_radicosa_Dra09G0168700:0.0102985,(Digitaria_exilis_H_Dex9A-004695.1:0.00287078,Digitaria_exilis_H_Dex9B-004570.1:0.00435853)n35:0.0143893)n34:0.0143796,(((Urochloa_fusta_Urofu.9G210100:0.016003,(Urochloa_fusta_Urofu.9G210200:0.0343368,(Urochloa_fusta_Urofu.9G210700:0.0175271,Urochloa_fusta_Urofu.9G211000:0.0288984)n40:0.0103224)n39:0.0270142)n38:0.00887972,((Panicum_hallii_Pahal.9G197100:0.0168099,(Panicum_virgatum_Pavir.9NG251700:0.0234413,Panicum_virgatum_Pavir.9KG132400:0.0225221)n43:0.00967439)n42:0.0415314,(Setaria_viridis_SEVIR_9G199800v2:0.00934724,(Cenchrus_americanus_H_CamCM007983.2004547.1:0.0256772,(Panicum_virgatum_Pavir.8NG228300:0.00434396,(Panicum_virgatum_Pavir.7NG086700:0.0195053,Panicum_virgatum_Pavir.8KG331900:0.00168263)n47:0.00688877)n46:0.00832187)n45:0.00206641)n44:0.0068276)n41:0.000758623)n37:0.00359333,Dichantelium_oligosantes_H_DolKV781875.1000002.1:0.0160009)n36:0.00204883)n33:0.00579809)n29:0.00622683)n27:0.0159903)n26:0.00732826)n16:0.0220278)n6:0.0362084)n5:0.0214135)n4:0.0551413)n0;
```
