## Supplementary Dataset S1 for "Gene turnover and contingency facilitated the repeated evolution of C_4_ photosynthesis in grasses": OG0005915_tree.txt

```
((Ananas_comosus_H_Ananas_contig9_000045.1:0.0437269,Tillandsia_fasciculata_H_Tillandsia_CM054934.1_000625.1:0.0523739)n1:0.220926,(Pharus_latifolius_Phala.11G043900:0.108739,(((Zizania_latifolia_GWHTBFHI001579:0.0805808,(Oryza_sativa_LOC_Os10g36860:0.0605086,Leersia_perrieri_LPERR10G11920:0.105336)n6:0.0303929)n5:0.0400615,(Dendrocalamus_sinicus_Dendrocalamus_sinicus_Dsi10B_24557819_24562607_Dsi10Bg06650.1_-1_CDS_4147825999_8910:0.0424442,(Ampelocalamus_luodianensis_Alu10Cg06140.1:0.0714767,Ampelocalamus_luodianensis_Alu10Dg03410.1:0.0440906)n8:0.00489895)n7:0.0108403)n4:0.0298095,(Streptochaeta_angustifolia_strangu_001362:0.11985,((Brachypodium_distachyon_BRADI_3g30600v3:0.0970618,(Hordeum_spontaneum_WB01_001965_0053230:0.0470025,Hordeum_vulgareMorex_HORVU.MOREX.r3.1HG0049620:0.00600655)n12:0.0745367)n11:0.0350112,((((Streptochaeta_angustifolia_strangu_018572:0.644045,(Streptochaeta_angustifolia_strangu_018569:0.369609,Streptochaeta_angustifolia_strangu_018570:0.432989)n17:0.132716)n16:0.177406,(((((Streptochaeta_angustifolia_strangu_015036:0.0203559,(Streptochaeta_angustifolia_strangu_039692:0.0107619,Streptochaeta_angustifolia_strangu_043882:0.0413473)n23:0.035448)n22:0.107817,(Streptochaeta_angustifolia_strangu_001839:0.055696,Streptochaeta_angustifolia_strangu_024901:0.0160972)n24:0.0676417)n21:0.11601,(Streptochaeta_angustifolia_strangu_031932:0.225104,Streptochaeta_angustifolia_strangu_002071:0.153249)n25:0.115785)n20:0.0440446,Streptochaeta_angustifolia_strangu_006483:0.442223)n19:0.0487504,(Streptochaeta_angustifolia_strangu_027514:0.307208,Streptochaeta_angustifolia_strangu_001838:0.270302)n26:0.0588308)n18:0.0978596)n15:0.15014,((Phragmites_australis_Phragmites_australis_PaChr25_16871864_16875674_evm.model.PaChr25.693_1_CDS_4362439187_8678:0.0796084,((Eragrostis_curvula_EJB05_23748:0.0822192,(Eleusine_coracana_ELECO.r07.2AG0113650:0.0150754,Eleusine_coracana_ELECO.r07.2BG0166810:0.0256825)n31:0.0414983)n30:0.0613693,(Chasmanthium_laxum_Chala.03G041100:0.0612862,((Sorghum_bicolor_SORBI_3001G196200:0.0347265,Zea_mays_Zm00001eb220380:0.0475395)n34:0.0772447,((Digitaria_radicosa_Dra09G0174000:0.0458787,(Digitaria_exilis_H_Dex9A-000945.1:0.0325829,Digitaria_exilis_H_Dex9B-000926.1:0.00489722)n37:0.0365727)n36:0.0204991,(((ASEM_AUS1_H_AUS1CM014278.1005631.1:0.0371799,ASEM_RSA5_H_RSA5chrom9004252.1:0.0278595)n40:0.032353,(Echinocloa_haploclada_eh_chr1.1972:0.0615623,Dichantelium_oligosantes_H_DolKV776444.1000005.1:0.0335371)n41:0.00523028)n39:0.00630786,((Urochloa_fusta_Urofu.9G202000:0.0490048,(Cenchrus_americanus_H_CamCM007983.2000839.1:0.0468389,Setaria_viridis_SEVIR_9G193700v2:0.0114827)n44:0.0334186)n43:0.00599067,(Panicum_hallii_Pahal.9G190200:0.0195738,(Panicum_virgatum_Pavir.9NG241300:0.026876,Panicum_virgatum_Pavir.9KG138300:0.0101479)n46:0.00112755)n45:0.00280997)n42:0.00162147)n38:0.0017779)n35:0.0161733)n33:0.0287094)n32:0.0232378)n29:0.0102571)n28:0.00912043,Phragmites_australis_Phragmites_australis_PaChr18_23871101_23871487_evm.model.PaChr18.881_1_CDS_4362409371_42243:0.124595)n27:0.0138438)n14:0.076434,(Stipagrostis_hirtigluma_H_Shi_ptg000025l_001981.1:0.104344,Aristida_adscensionis_H_Aadptg000008l001353.1:0.0781005)n47:0.0170976)n13:0.051814)n10:0.0192363)n9:0.00213736)n3:0.0345885)n2:0.0350922)n0;
```
