## Supplementary Dataset S1 for "Gene turnover and contingency facilitated the repeated evolution of C_4_ photosynthesis in grasses": OG0005916_tree.txt

```
((Ananas_comosus_H_Ananas_contig10_000684.1:0.0509415,Tillandsia_fasciculata_H_Tillandsia_CM054937.1_000080.1:0.0912063)n1:0.172375,(((Pharus_latifolius_Phala.03G006600:0.161456,Streptochaeta_angustifolia_strangu_039077:0.128426)n4:0.0822569,(((Olyra_latifolia_Ola033209:0.00804424,(Olyra_latifolia_Ola034636:0.00808881,Olyra_latifolia_Ola034635:0.0040327)n8:5e-09)n7:0.0857049,(((Hordeum_spontaneum_WB01_006214_0090731:0.00399782,Hordeum_vulgareMorex_HORVU.MOREX.r3.4HG0341070:0.00437778)n11:0.0809406,(Leersia_perrieri_LPERR10G13170:0.0993182,Oryza_sativa_LOC_Os11g44810:0.0594009)n12:0.0319824)n10:0.0165981,((Brachypodium_distachyon_BRADI_1g14170v3:0.247298,Brachypodium_distachyon_BRADI_2g55940v3:0.0581983)n14:0.0625645,(Dendrocalamus_sinicus_Dendrocalamus_sinicus_Dsi03A_23286344_23287618_Dsi03Ag10590.1_1_CDS_4147729897_36729:0.0306026,(Ampelocalamus_luodianensis_Alu03Dg17630.1:0.0573171,(Ampelocalamus_luodianensis_Alu03Cg27220.2:0,Ampelocalamus_luodianensis_Alu03Cg27230.2:0)n17:0.0266582)n16:0.00296202)n15:0.0042638)n13:0.00199333)n9:0.0255033)n6:0.0398667,(Zizania_latifolia_GWHTBFHI023676:0.203432,((Chasmanthium_laxum_Chala.03G115000:0.0276807,Phragmites_australis_Phragmites_australis_PaChr3_29363764_29365148_evm.model.PaChr3.1672_1_CDS_4362444305_37293:0.0786037)n20:0.0293505,(((Stipagrostis_hirtigluma_H_Shi_ptg000032l_000058.1:0.0257779,(Stipagrostis_hirtigluma_H_Shi_ptg000030l_000067.1:0.0153057,(Stipagrostis_hirtigluma_H_Shi_ptg000063l_000142.1:0.0311483,Stipagrostis_hirtigluma_H_Shi_ptg000079l_000082.1:0.011582)n25:0.0115932)n24:0.00645386)n23:0.0541442,(Eleusine_coracana_ELECO.r07.3BG0266500:0.069138,Eragrostis_curvula_EJB05_05980:0.0467524)n26:0.0269375)n22:0.0123489,(((((((Digitaria_radicosa_Dra09G0178300.2:0.00523039,(Digitaria_radicosa_Dra09G0178300:5e-09,Digitaria_radicosa_Dra09G0178300.3:0.017296)n34:0.00395621)n33:0.0174907,(Digitaria_exilis_H_Dex9A-000915.1:0.00403731,Digitaria_exilis_H_Dex9B-000906.1:0.0154625)n35:0.018443)n32:0.0267196,(((Setaria_viridis_SEVIR_5G112300v2:0.00395479,Setaria_viridis_SEVIR_9G187300v2:5e-09)n38:0.013711,(Cenchrus_americanus_H_CamCM007983.2000810.1:0.0119962,Sorghum_bicolor_SORBI_3001G191200:0.0699556)n39:0.0210374)n37:0.011936,Urochloa_fusta_Urofu.9G196400:0.144058)n36:0.0181475)n31:0.00544766,(Dichantelium_oligosantes_H_DolKV782243.1000034.1:0.0341933,(ASEM_AUS1_H_AUS1CM014278.1005602.1:0.0101348,ASEM_RSA5_H_RSA5chrom9004223.1:0.0270702)n41:0.0714213)n40:0.0249651)n30:0.0125435,(Panicum_hallii_Pahal.9G185300:0.0199747,((Panicum_virgatum_Pavir.J119500:0.00474968,Panicum_virgatum_Pavir.9NG237400:5e-09)n44:0.0562291,Panicum_virgatum_Pavir.9KG126200:0.0557081)n43:0.00618979)n42:6e-09)n29:0.0253861,Echinocloa_haploclada_eh_chr1.2039:0.0602793)n28:0.0273685,Aristida_adscensionis_H_Aadptg000040l000018.1:0.0759248)n27:0.0167338)n21:0.01205)n19:0.0201545)n18:0.0293923)n5:0.0363719)n3:0.0227638,((Pharus_latifolius_Phala.01G177800:0.00833219,(Pharus_latifolius_Phala.01G177800.2:5e-09,Pharus_latifolius_Phala.01G177800.3:5e-09)n47:0.0142309)n46:0.143254,Streptochaeta_angustifolia_strangu_016494:0.137085)n45:0.0152316)n2:0.172375)n0;
```
