## Supplementary Dataset S1 for "Gene turnover and contingency facilitated the repeated evolution of C_4_ photosynthesis in grasses": OG0005917_tree.txt

```
((((Ananas_comosus_H_Ananas_contig11_000252.1:0.0237266,Ananas_comosus_H_Ananas_contig4_001157.1:5e-09)n3:0.0622207,Tillandsia_fasciculata_H_Tillandsia_CM054932.1_000105.1:0.00959082)n2:0.0065155,(Ananas_comosus_H_Ananas_contig4_001155.1:0.116686,(Tillandsia_fasciculata_H_Tillandsia_CM054939.1_000056.1:0.101532,Tillandsia_fasciculata_H_Tillandsia_CM054939.1_000055.1:0.360366)n5:0.390373)n4:0.0433748)n1:0.0241643,(((Aristida_adscensionis_H_Aadptg000018l001222.1:0.0705711,Aristida_adscensionis_H_Aadptg000041l000216.1:0.011968)n8:0.0187111,(Streptochaeta_angustifolia_strangu_016513:1.02125,(Stipagrostis_hirtigluma_H_Shi_ptg000010l_000024.1:0.0344823,((((Brachypodium_distachyon_BRADI_1g15760v3:0.0801929,(Hordeum_spontaneum_WB01_000430_1971640:0,Hordeum_vulgareMorex_HORVU.MOREX.r3.7HG0666830:0)n15:0.0640385)n14:0.0255044,((Pharus_latifolius_Phala.01G170100:0.0793843,Streptochaeta_angustifolia_strangu_016514:0.110759)n17:0.0602077,((Zizania_latifolia_GWHTBFHI023634:0.045265,(Zizania_latifolia_GWHTBFHI038297:0.0211243,Zizania_latifolia_GWHTBFHI038313:0.0198383)n20:0.107268)n19:0.114361,(Leersia_perrieri_LPERR03G19810:0.071662,Oryza_sativa_LOC_Os03g37090:0.014394)n21:0.0273684)n18:0.0360896)n16:0.0595716)n13:0.0212447,((Ampelocalamus_luodianensis_Alu03Cg27520.1:0.0155554,(Dendrocalamus_sinicus_Dendrocalamus_sinicus_Dsi03B_21673746_21675490_Dsi03Bg09930.1_1_CDS_4147737088_48012:0.0460291,Dendrocalamus_sinicus_Dendrocalamus_sinicus_Dsi06C_9185870_9188098_Dsi06Cg01580.1_-1_CDS_4147783675_5957:0.0360616)n24:0.00400684)n23:0.00504315,Olyra_latifolia_Ola034511:0.0596374)n22:0.0234041)n12:0.0605755,(((Eleusine_coracana_ELECO.r07.3BG0273030:0.0141052,(Eleusine_coracana_ELECO.r07.3AG0228330:0.0326606,Eleusine_coracana_ELECO.r07.3AG0228180:0.00499305)n28:0.0157297)n27:0.0636663,(Phragmites_australis_Phragmites_australis_PaChr3_30376476_30379020_evm.model.PaChr3.1696_1_CDS_4362444357_16693:0.034121,Phragmites_australis_Phragmites_australis_PaChr4_28766469_28769013_evm.model.PaChr4.1527_1_CDS_4362452549_21347:0.0397052)n29:0.00441169)n26:0.0138107,(Chasmanthium_laxum_Chala.09G175800:0.0150302,Chasmanthium_laxum_Chala.03G111100:0.0115328)n30:0.119046)n25:0.0295914)n11:0.02013)n10:0.0145476)n9:0.0016164)n7:0.0574274,((((Echinocloa_haploclada_eh_chr1.2078:0.00441034,Echinocloa_haploclada_eh_chr1.2080:5e-09)n34:0.056157,(Sorghum_bicolor_SORBI_3001G187200:0.0568568,(Zea_mays_Zm00001eb219860:0.0172961,Zea_mays_Zm00001eb048800:0.0316093)n36:0.00587892)n35:0.0419192)n33:0.0177073,Urochloa_fusta_Urofu.9G189900:0.0275349)n32:0.0106345,((Digitaria_exilis_H_Dex9A-000882.1:0.00766357,Digitaria_exilis_H_Dex9B-000873.1:0.00378836)n38:0.022499,((ASEM_AUS1_H_AUS1CM014278.1005573.1:0.0200008,ASEM_RSA5_H_RSA5chrom9004201.1:6e-09)n40:0.0405411,(((Cenchrus_americanus_H_CamCM007983.2000785.1:0.0509659,(Dichantelium_oligosantes_H_DolKV776255.1000004.1:0.104386,Panicum_hallii_Pahal.9G181500:0.00355954)n44:0.0135525)n43:0.0120366,((Panicum_virgatum_Pavir.9KG121500:0.00787621,Panicum_virgatum_Pavir.9NG231700:0.00786695)n46:0.0046088,(Setaria_viridis_SEVIR_9G183300v2:0.0170329,Panicum_virgatum_Pavir.J537800:0.302655)n47:0.00653212)n45:0.000725792)n42:0.0121038,Digitaria_radicosa_Dra09G0181500:0.0367975)n41:0.00730843)n39:0.0118031)n37:0.0102164)n31:0.0391917)n6:0.0533347)n0;
```
