## Supplementary Dataset S1 for "Gene turnover and contingency facilitated the repeated evolution of C_4_ photosynthesis in grasses": OG0005918_tree.txt

```
(Carex_scoparia_H_Carex_Csco_scaffold_20_000278.1:0.29109,(((((Brachypodium_distachyon_BRADI_1g14877v3:0.110323,(Hordeum_spontaneum_WB01_001478_0269761:0.0228671,Hordeum_vulgareMorex_HORVU.MOREX.r3.4HG0342440:0.00391969)n6:0.129177)n5:0.0559726,(Olyra_latifolia_Ola007310:0.39234,(Olyra_latifolia_Ola037516:0.0770114,(Ampelocalamus_luodianensis_Alu03Cg28550.1:0.0321758,(Dendrocalamus_sinicus_Dendrocalamus_sinicus_Dsi03B_18499257_18509455_Dsi03Bg09260.1_1_CDS_4147736887_48575:0.0616029,(Dendrocalamus_sinicus_Dendrocalamus_sinicus_Dsi03A_18356088_18360610_Dsi03Ag09590.1_1_CDS_4147729597_38417:0.0292823,(Dendrocalamus_sinicus_Dendrocalamus_sinicus_Dsi06C_4194720_4216807_Dsi06Cg00970.1_-1_CDS_4147783492_16647:0.00216223,Dendrocalamus_sinicus_Dendrocalamus_sinicus_Dsi06C_4545872_4562966_Dsi06Cg01010.1_-1_CDS_4147783504_23399:0.00179951)n12:0.0335651)n11:0.00335651)n10:0.000372946)n9:0.00219398)n8:0.0150287)n7:0.00166985)n4:0.00773259,(Zizania_latifolia_GWHTBFHI023585:0.0791338,(Oryza_sativa_LOC_Os03g40780:0.0695124,(Leersia_perrieri_LPERR01G24300:0.0381429,Leersia_perrieri_LPERR03G21220:0.031377)n15:0.0504324)n14:0.0317591)n13:0.0387437)n3:0.0190825,(Streptochaeta_angustifolia_strangu_021413:0.170254,(Pharus_latifolius_Phala.01G157000:0.000960834,Pharus_latifolius_Phala.01G157000.2:0.000724526)n17:0.100705)n16:0.0728976)n2:0.0362673,(((((Eragrostis_curvula_EJB05_51103:0.00255606,Eragrostis_curvula_EJB05_05728:5e-09)n22:0.0890813,(Eleusine_coracana_ELECO.r07.3BG0271550:0.0256458,Eleusine_coracana_ELECO.r07.3AG0226340:0.0528116)n23:0.0916885)n21:0.0461978,((Phragmites_australis_Phragmites_australis_PaChr9_2683210_2687960_evm.model.PaChr9.187_1_CDS_4362485433_3781:0.0484582,Phragmites_australis_Phragmites_australis_PaChr4_31074022_31078995_evm.model.PaChr4.1585_1_CDS_4362452677_32681:0.0615508)n25:0.0111009,Phragmites_australis_Phragmites_australis_PaChr3_33237791_33241678_evm.model.PaChr3.1793_1_CDS_4362444573_22576:0.0868174)n24:0.00964638)n20:0.0111684,(Aristida_adscensionis_H_Aadptg000058l000515.1:0.124896,(Stipagrostis_hirtigluma_H_Shi_ptg000037l_000857.1:0.0103029,Stipagrostis_hirtigluma_H_Shi_ptg000066l_000010.1:0.00666223)n27:0.0716122)n26:0.034173)n19:0.00795141,(Chasmanthium_laxum_Chala.03G144400:0.0617763,((Zea_mays_Zm00001eb050130:0.0676337,Sorghum_bicolor_SORBI_3001G170800:0.0258035)n30:0.0662651,(Echinocloa_haploclada_eh_chr1.1640:0.0418782,((((ASEM_RSA5_H_RSA5chrom9004109.1:0.00824491,ASEM_AUS1_H_AUS1CM014278.1005461.1:0.0129227)n35:0.0310838,Dichantelium_oligosantes_H_DolKV771162.1000001.1:0.0189696)n34:0.00721541,(((Panicum_hallii_Pahal.9G169100:0.0202967,(Panicum_virgatum_Pavir.9NG221400:0.0320548,(Panicum_virgatum_Pavir.9KG107700:0.00847483,Panicum_virgatum_Pavir.J536700:0.0542771)n40:0.0169725)n39:0.00864957)n38:0.0312693,(Urochloa_fusta_Urofu.9G176200:0.0488016,(Cenchrus_americanus_H_CamCM007986.2002342.1:0.0445818,Setaria_viridis_SEVIR_9G170300v2:0.0165792)n42:0.0225369)n41:0.00444896)n37:0.00969299,(Dichantelium_oligosantes_H_DolKV775076.1000016.1:0.0468037,(Digitaria_radicosa_Dra09G0192100:0.0412011,(((Digitaria_exilis_H_Dex9A-000818.1:0,Digitaria_exilis_H_Dex9B-004936.1:0)n47:0.013858,Digitaria_exilis_H_DexUA-003887.1:0.0164232)n46:0.042696,Digitaria_exilis_H_Dex6A-001929.1:0.109435)n45:0.0121594)n44:9e-09)n43:0.00400531)n36:0.0036365)n33:0.0047119,Dichantelium_oligosantes_H_DolKV775076.1000015.1:0.0145613)n32:0.00161793)n31:0.0121921)n29:0.0133977)n28:0.0203085)n18:0.0330038)n1:0.29109)n0;
```
