## Supplementary Dataset S1 for "Gene turnover and contingency facilitated the repeated evolution of C_4_ photosynthesis in grasses": OG0005919_tree.txt

```
((Carex_scoparia_H_Carex_Csco_scaffold_20_000421.1:0.53407,((Ananas_comosus_H_Ananas_contig10_001119.1:0.0352624,Tillandsia_fasciculata_H_Tillandsia_CM054937.1_000597.1:0.0769618)n3:0.140974,(Ananas_comosus_H_Ananas_contig8_001183.1:0.0415988,Tillandsia_fasciculata_H_Tillandsia_CM054932.1_000508.1:0.0740451)n4:0.106332)n2:0.0759907)n1:0.0479326,((Eleusine_coracana_ELECO.r07.3AG0226350:0.0439566,Eleusine_coracana_ELECO.r07.3BG0271540:0.0409061)n6:0.141624,(Eragrostis_curvula_EJB05_51101:0.357971,((Streptochaeta_angustifolia_strangu_021414:0.181133,(Pharus_latifolius_Phala.01G156900.4:5e-09,(Pharus_latifolius_Phala.01G156900.3:5e-09,(Pharus_latifolius_Phala.01G156900:5e-09,Pharus_latifolius_Phala.01G156900.2:5e-09)n12:6e-09)n11:5e-09)n10:0.135336)n9:0.0524178,(((Brachypodium_distachyon_BRADI_1g14860v3:0.136768,(Hordeum_spontaneum_WB01_004179_0167201:5e-09,Hordeum_vulgareMorex_HORVU.MOREX.r3.4HG0342480:0.00116294)n16:0.09455)n15:0.040256,(((Zea_mays_Zm00001eb050140:0.0398346,Sorghum_bicolor_SORBI_3001G170700:0.0500729)n19:0.0503231,(((Dichantelium_oligosantes_H_DolKV770535.1000005.1:0.0494193,(ASEM_RSA5_H_RSA5chrom9002275.1:0.0109353,ASEM_AUS1_H_AUS1CM014278.1000886.1:0.0142384)n23:0.0389031)n22:0.0144013,(Panicum_hallii_Pahal.9G169000:0.0196881,(Panicum_virgatum_Pavir.9KG107600:0.0272115,(Panicum_virgatum_Pavir.J432700:0.280771,Panicum_virgatum_Pavir.J215100:0.0347554)n26:0.00347554)n25:0.000386171)n24:0.00212844)n21:0.0164627,((Cenchrus_americanus_H_CamCM007983.2004684.1:0.0540344,Setaria_viridis_SEVIR_9G170200v2:0.0331774)n28:0.0197469,(Urochloa_fusta_Urofu.9G176000:0.0852803,(Digitaria_radicosa_Dra09G0192200:0.0671965,(Digitaria_exilis_H_DexUA-002735.1:0.0180317,(Digitaria_exilis_H_DexUA-004702.1:0.0290454,(Digitaria_exilis_H_Dex9B-000571.1:5e-09,Digitaria_exilis_H_Dex9A-004827.1:5e-09)n33:0.00867777)n32:0.0263728)n31:0.0905979)n30:0.0384567)n29:0.0393837)n27:0.010177)n20:0.0249607)n18:0.0493363,((Stipagrostis_hirtigluma_H_Shi_ptg000037l_000978.1:0.00699985,Stipagrostis_hirtigluma_H_Shi_ptg000066l_000132.1:0.0143726)n35:0.0559913,(Chasmanthium_laxum_Chala.03G144600:0.0664332,(Phragmites_australis_Phragmites_australis_PaChr4_31108759_31111059_evm.model.PaChr4.1586_1_CDS_4362452679_33524:0.0763671,Phragmites_australis_Phragmites_australis_PaChr3_33312386_33314677_evm.model.PaChr3.1794_1_CDS_4362444575_23413:0.0688074)n37:0.0204126)n36:0.0123661)n34:0.010385)n17:0.0317152)n14:0.00881545,(((Zizania_latifolia_GWHTBFHI014655:0.0592332,Zizania_latifolia_GWHTBFHI023584:0.0693564)n40:0.0393165,(Leersia_perrieri_LPERR03G21250:0.142925,Oryza_sativa_LOC_Os03g40830:0.0527627)n41:0.0284658)n39:0.0413329,(Olyra_latifolia_Ola037520:0.0978801,((Ampelocalamus_luodianensis_Alu03Cg28560.2:0.0327958,(Dendrocalamus_sinicus_Dendrocalamus_sinicus_Dsi06C_4076159_4078440_Dsi06Cg00950.1_-1_CDS_4147783486_13271:0.00371036,Dendrocalamus_sinicus_Dendrocalamus_sinicus_Dsi06C_4379755_4381095_Dsi06Cg01000.1_-1_CDS_4147783501_21711:0.0014387)n45:0.0385695)n44:0.0286195,(Ampelocalamus_luodianensis_Alu03Dg18520.1:0.0719374,(Dendrocalamus_sinicus_Dendrocalamus_sinicus_Dsi03A_18268616_18270940_Dsi03Ag09570.1_-1_CDS_4147729591_35039:0.0630014,Dendrocalamus_sinicus_Dendrocalamus_sinicus_Dsi03B_18479169_18481484_Dsi03Bg09250.1_-1_CDS_4147736884_46886:0.0535772)n47:0.00663322)n46:0.000737024)n43:0.0103859)n42:0.0176853)n38:0.0103269)n13:0.0372157)n8:0.0247922)n7:0.0397902)n5:0.0479326)n0;
```
