## Supplementary Dataset S1 for "Gene turnover and contingency facilitated the repeated evolution of C_4_ photosynthesis in grasses": OG0005920_tree.txt

```
(((Ananas_comosus_H_Ananas_contig11_000375.1:0.021649,Tillandsia_fasciculata_H_Tillandsia_CM054941.1_000343.1:0.0342667)n2:0.15703,(Juncus_effusus_H_Juncus_Jeff_scaffold_9_000624.1:0.247008,Carex_scoparia_H_Carex_Csco_scaffold_31_000369.1:0.235226)n3:0.195409)n1:0.029967,((Leersia_perrieri_LPERR02G12260:0.0431187,(Oryza_sativa_LOC_Os10g37060:0.0878232,((Zizania_latifolia_GWHTBFHI000036:0.0337801,Zizania_latifolia_GWHTBFHI025435:0.0329685)n8:0.0230812,Oryza_sativa_LOC_Os02g22780:0.0440565)n7:0.0192486)n6:0.00213873)n5:0.026832,((Pharus_latifolius_Phala.04G102000:0.0982192,(Streptochaeta_angustifolia_strangu_011261:0.00618314,Streptochaeta_angustifolia_strangu_011262:0.00747998)n11:0.0944397)n10:0.0418254,(((Brachypodium_distachyon_BRADI_3g11280v3:0.0688168,((Hordeum_spontaneum_WB01_006535_0445498:0.0046902,Hordeum_vulgareMorex_HORVU.MOREX.r3.6HG0623910:0.00935969)n16:0.0397848,(Hordeum_spontaneum_WB01_004923_0220055:0.00224338,Hordeum_vulgareMorex_HORVU.MOREX.r3.7HG0662210:0.00238394)n17:0.0196282)n15:0.0433648)n14:0.0295716,(Olyra_latifolia_Ola007087:0.0647813,(Ampelocalamus_luodianensis_Alu02Cg10690.2:0.0227507,(Dendrocalamus_sinicus_Dendrocalamus_sinicus_Dsi02B_18433324_18437953_Dsi02Bg07220.1_-1_CDS_4147716814_6299:0.0318224,Dendrocalamus_sinicus_Dendrocalamus_sinicus_Dsi02C_3351791_3357862_Dsi02Cg00670.1_1_CDS_4147721344_54716:0.0161139)n20:0.00179043)n19:0.00866212)n18:0.00509073)n13:0.012416,(((Eleusine_coracana_ELECO.r07.2AG0129220:0.0121923,Eleusine_coracana_ELECO.r07.2BG0184580:0.0103499)n23:0.0433221,(Eragrostis_curvula_EJB05_21847:0.0285791,Eragrostis_curvula_EJB05_43751:0.0229799)n24:0.020585)n22:0.029827,((Aristida_adscensionis_H_Aadptg000010l000279.1:0.0392913,(Stipagrostis_hirtigluma_H_Shi_ptg000019l_000061.1:0.000752001,Stipagrostis_hirtigluma_H_Shi_ptg000027l_000173.1:0.00150062)n27:0.037926)n26:0.0180967,((Chasmanthium_laxum_Chala.05G108100:0.0393742,((Sorghum_bicolor_SORBI_3001G530800:0.0123316,(Zea_mays_Zm00001eb189870:0.0374686,Zea_mays_Zm00001eb001240:0.0310985)n32:0.00783839)n31:0.0359669,((Digitaria_radicosa_Dra02G0008400:0.0361332,(Digitaria_exilis_H_Dex9A-002801.1:0.0085116,Digitaria_exilis_H_Dex9B-002808.1:0.0079068)n35:0.0239993)n34:0.0176917,((Dichantelium_oligosantes_H_DolKV775592.1000002.1:0.0314015,(ASEM_AUS1_H_AUS1CM014278.1000896.1:0.00581349,ASEM_RSA5_H_RSA5chrom9002285.1:0.0113312)n38:0.0181234)n37:0.00358075,((Echinocloa_haploclada_eh_chr1.5531:0.0404943,(Panicum_hallii_Pahal.9G632900:0.0206033,(Panicum_virgatum_Pavir.9NG784900:0.0181474,(Panicum_virgatum_Pavir.6KG299000:0.0762348,Panicum_virgatum_Pavir.9KG566400:0.0096086)n43:0.00726052)n42:0.000806724)n41:0.00358254)n40:0.0085645,(Urochloa_fusta_Urofu.9G598400:0.0186115,(Setaria_viridis_SEVIR_9G572100v2:0.0095114,(Cenchrus_americanus_H_CamCM007986.2003580.1:0.0434357,Cenchrus_americanus_H_CamCM007986.2002111.1:0.0139855)n46:0.0171288)n45:0.0111068)n44:0.00405892)n39:0.00406601)n36:0.00637126)n33:0.0239197)n30:0.008629)n29:0.0145185,(Phragmites_australis_Phragmites_australis_PaChr5_16827099_16831654_evm.model.PaChr5.821_1_CDS_4362463443_15503:0.0369003,Phragmites_australis_Phragmites_australis_PaChr6_15408134_15413339_evm.model.PaChr6.857_1_CDS_4362470964_35277:0.0359722)n47:0.00399692)n28:0.0107891)n25:0.00596253)n21:0.0280387)n12:0.00777444)n9:0.0200929)n4:0.0630346)n0;
```
