## Supplementary Dataset S1 for "Gene turnover and contingency facilitated the repeated evolution of C_4_ photosynthesis in grasses": OG0005921_tree.txt

```
(((Ananas_comosus_H_Ananas_contig8_001174.1:0.0299273,Tillandsia_fasciculata_H_Tillandsia_CM054932.1_000500.1:0.0258092)n2:0.148856,(Juncus_effusus_H_Juncus_Jeff_scaffold_10_000041.1:0.236985,Carex_scoparia_H_Carex_Csco_scaffold_20_000409.1:0.180723)n3:0.121823)n1:0.0628545,(Streptochaeta_angustifolia_strangu_033670:0.0872281,(((Ampelocalamus_luodianensis_Alu03Cg28820.1:0.0355095,(Olyra_latifolia_Ola037566:0.0681329,Dendrocalamus_sinicus_Dendrocalamus_sinicus_Dsi03B_17641608_17649512_Dsi03Bg09020.1_-1_CDS_4147736815_8053:0.0281631)n8:0.00827861)n7:0.00917829,((Brachypodium_distachyon_BRADI_1g14660v3:0.064053,(Hordeum_spontaneum_WB01_000351_1676684:5e-09,Hordeum_vulgareMorex_HORVU.MOREX.r3.4HG0342970:5e-09)n11:0.0764874)n10:0.0384538,(Oryza_sativa_LOC_Os03g42010:0.0526104,Zizania_latifolia_GWHTBFHI014671:0.0525549)n12:0.0488111)n9:0.00685516)n6:0.0159286,((((Aristida_adscensionis_H_Aadptg000018l000057.1:0.0828866,Stipagrostis_hirtigluma_H_Shi_ptg000037l_000991.1:0.0422641)n16:0.0180044,(Phragmites_australis_Phragmites_australis_PaChr3_34089144_34096194_evm.model.PaChr3.1820_1_CDS_4362444635_6162:0.0518774,(Eragrostis_curvula_EJB05_05672:0.0787245,(Eleusine_coracana_ELECO.r07.3BG0271130:0.0180551,Eleusine_coracana_ELECO.r07.3AG0225350:0.0189683)n19:0.0608386)n18:0.0289868)n17:0.00999702)n15:0.00425891,((Sorghum_bicolor_SORBI_3001G167200:0.0206076,Zea_mays_Zm00001eb219080:0.0403197)n21:0.0419065,((Dichantelium_oligosantes_H_DolKV777602.1000001.1:0.0197914,(ASEM_AUS1_H_AUS1CM014278.1000908.1:0.0113231,ASEM_RSA5_H_RSA5chrom9004074.1:0.00367971)n24:0.0269622)n23:0.00487913,(((Urochloa_fusta_Urofu.9G171500:0.0392724,((Digitaria_radicosa_Dra09G0195000:5e-09,Digitaria_radicosa_Dra09G0195000.2:5e-09)n29:0.0284052,((Digitaria_exilis_H_Dex9A-004839.1:0.00756613,Digitaria_exilis_H_DexUA-003494.1:0.011913)n31:0.00462056,Digitaria_exilis_H_DexUA-002752.1:0.0663373)n30:0.0269793)n28:0.00756137)n27:0.00238471,(Panicum_hallii_Pahal.9G166000:0.0155483,((Panicum_virgatum_Pavir.9KG101700:0.0184815,Panicum_virgatum_Pavir.9NG207500:0.015155)n34:0.00867228,Panicum_virgatum_Pavir.1KG151900:0.0356691)n33:0.0015068)n32:0.0162044)n26:0.00419607,(Cenchrus_americanus_H_CamCM007983.2004696.1:0.0262469,Setaria_viridis_SEVIR_9G166600v2:0.00877571)n35:0.0219663)n25:0.00535808)n22:0.0305873)n20:0.023221)n14:0.019763,((((Pharus_latifolius_Phala.01G151900.3:0,Pharus_latifolius_Phala.01G151900.7:0)n39:0.0164184,((Pharus_latifolius_Phala.01G151900.8:0,Pharus_latifolius_Phala.01G151900.4:0)n41:0.00197547,(Pharus_latifolius_Phala.01G151900:0.0233972,((Pharus_latifolius_Phala.01G151900.5:5e-09,(Pharus_latifolius_Phala.01G151900.2:5e-09,(Pharus_latifolius_Phala.01G151900.9:5e-09,Pharus_latifolius_Phala.01G151900.6:5e-09)n46:5e-09)n45:5e-09)n44:0.00270607,Pharus_latifolius_Phala.01G151900.10:5e-09)n43:9e-09)n42:0.000613859)n40:0.00109018)n38:0.0198302,(Pharus_latifolius_Phala.04G129100:0.0877499,Pharus_latifolius_Phala.06G129000:0.256967)n47:0.0555149)n37:0.0607409,Pharus_latifolius_Phala.07G085000:0.494398)n36:0.0549331)n13:0.0262988)n5:0.0457767)n4:0.0628545)n0;
```
