## Supplementary Dataset S1 for "Gene turnover and contingency facilitated the repeated evolution of C_4_ photosynthesis in grasses": OG0005922_tree.txt

```
(((Ananas_comosus_H_Ananas_contig16_000348.1:0.0245057,Tillandsia_fasciculata_H_Tillandsia_CM054944.1_000112.1:0.016663)n2:0.104558,(Juncus_effusus_H_Juncus_Jeff_scaffold_19_000569.1:0.116089,Carex_scoparia_H_Carex_Csco_scaffold_32_000220.1:0.100483)n3:0.0717688)n1:0.0436035,(Streptochaeta_angustifolia_strangu_000190:0.0444026,(((Pharus_latifolius_Phala.01G114900:0,Pharus_latifolius_Phala.01G114900.5:0)n7:5e-09,((Pharus_latifolius_Phala.01G114900.4:0,Pharus_latifolius_Phala.01G114900.2:0)n9:0.000457018,Pharus_latifolius_Phala.01G114900.3:0.000456029)n8:6e-09)n6:0.045631,(((Zizania_latifolia_GWHTBFHI014285:0.0413881,(Leersia_perrieri_LPERR03G25310:0.0315577,Oryza_sativa_LOC_Os03g48940:0.0296344)n13:0.0132625)n12:0.0315783,(Ampelocalamus_luodianensis_Alu03Dg21600.3:0.0270462,(Dendrocalamus_sinicus_Dendrocalamus_sinicus_Dsi03C_25233042_25249160_Dsi03Cg12120.1_-1_CDS_4147744750_40156:0.0227799,Dendrocalamus_sinicus_Dendrocalamus_sinicus_Dsi03A_10166766_10176139_Dsi03Ag07110.1_1_CDS_4147728853_17592:0.0180748)n15:0.00200831)n14:0.00374559)n11:0.00629126,(((Olyra_latifolia_Ola007868:0.115925,Olyra_latifolia_Ola004723:0.00703941)n18:0.0413307,(Brachypodium_distachyon_BRADI_1g11817v3:0.0324257,(Hordeum_spontaneum_WB01_016001_0116718:0.00138259,Hordeum_vulgareMorex_HORVU.MOREX.r3.4HG0335510:0.000459858)n20:0.0513322)n19:0.0219138)n17:0.0101915,((Chasmanthium_laxum_Chala.03G184200:0.0304512,((Sorghum_bicolor_SORBI_3001G128300:0.0203556,Zea_mays_Zm00001eb053800:0.0204486)n24:0.0248212,((ASEM_AUS1_H_AUS1CM014278.1005246.1:0.0509741,(Panicum_virgatum_Pavir.9NG147100:0.0644042,((Urochloa_fusta_Urofu.9G128800:0.0136357,(Cenchrus_americanus_H_CamCM007983.2000516.1:0.0209569,Setaria_viridis_SEVIR_9G128800v2:0.00930494)n30:0.00937571)n29:0.0040401,((((Digitaria_radicosa_Dra09G0109000:5e-09,Digitaria_radicosa_Dra09G0109000.2:5e-09)n34:0.00696527,(Digitaria_radicosa_Dra07G0155000:5e-09,Digitaria_radicosa_Dra07G0155000.2:5e-09)n35:0.00769447)n33:0.00956489,(Digitaria_exilis_H_Dex9A-000575.1:0.0118792,Digitaria_exilis_H_Dex9B-004700.1:0.0089047)n36:0.00494154)n32:0.0190992,(Panicum_hallii_Pahal.9G127700:0.0113355,(Panicum_virgatum_Pavir.8NG028400:0.0316031,(Panicum_virgatum_Pavir.9NG147200:0.00363831,Panicum_virgatum_Pavir.J398100:0.0262473)n39:0.00706216)n38:0.000784684)n37:0.00257416)n31:0.00261166)n28:0.000702628)n27:7.80698e-05)n26:0.00282531,(Echinocloa_haploclada_eh_chr1.1166:0.0183598,Dichantelium_oligosantes_H_DolKV777120.1000007.1:0.0257099)n40:0.00442358)n25:0.00656731)n23:0.0115564)n22:0.0141499,((Aristida_adscensionis_H_Aadptg000018l000251.1:0.0407548,Stipagrostis_hirtigluma_H_Shi_ptg000037l_000652.1:0.0403816)n42:0.0104533,(Phragmites_australis_Phragmites_australis_PaChr4_38308240_38319863_evm.model.PaChr4.1843_1_CDS_4362453251_19252:0.0427599,(Phragmites_australis_Phragmites_australis_PaChr3_39635869_39645270_evm.model.PaChr3.2066_1_CDS_4362445181_23416:0.0256817,((Eragrostis_curvula_EJB05_05028:0.0827014,Eragrostis_curvula_EJB05_05047:0.00352567)n46:0.0343354,(Eleusine_coracana_ELECO.r07.3BG0265530:0.00612412,Eleusine_coracana_ELECO.r07.3AG0220430:0.00739939)n47:0.0277707)n45:0.0209804)n44:0.00646221)n43:0.000718023)n41:0.00499128)n21:0.00828352)n16:0.00467433)n10:0.0376114)n5:0.0149504)n4:0.0436035)n0;
```
