## Supplementary Dataset S1 for "Gene turnover and contingency facilitated the repeated evolution of C_4_ photosynthesis in grasses": OG0005923_tree.txt

```
((Ananas_comosus_H_Ananas_contig16_000582.1:0.0242716,(Tillandsia_fasciculata_H_Tillandsia_CM054944.1_000121.1:0.109048,Tillandsia_fasciculata_H_Tillandsia_CM054944.1_000120.1:0.0460339)n2:0.00511488)n1:0.0791699,(((Stipagrostis_hirtigluma_H_Shi_ptg000037l_001237.1:0.0563219,((Aristida_adscensionis_H_Aadptg000018l000277.1:0.0619611,((Eragrostis_curvula_EJB05_05001:0.0498245,(Eleusine_coracana_ELECO.r07.3AG0219950:0.0034906,(Eleusine_coracana_ELECO.r07.3BG0265170:0.00225115,Eleusine_coracana_ELECO.r07.3AG0219940:5e-09)n11:0.00504839)n10:0.0543164)n9:0.0311889,(Phragmites_australis_Phragmites_australis_PaChr4_38797519_38803592_evm.model.PaChr4.1871_1_CDS_4362453313_2828:0.0281971,Phragmites_australis_Phragmites_australis_PaChr3_39987421_39993209_evm.model.PaChr3.2096_1_CDS_4362445247_8694:0.0458156)n12:0.00319175)n8:0.00244965)n7:0.00691259,(Chasmanthium_laxum_Chala.03G187500:0.0296234,((Sorghum_bicolor_SORBI_3001G124100:0.0250406,(Zea_mays_Zm00001eb063060:0.0434062,Zea_mays_Zm00001eb054190:0.00811024)n16:0.0186322)n15:0.0326351,((ASEM_AUS1_H_AUS1CM014278.1001090.1:0.00860573,ASEM_RSA5_H_RSA5chrom9002514.1:0.00858455)n18:0.0245954,((Dichantelium_oligosantes_H_DolKV775989.1000001.1:0.0264975,((Digitaria_radicosa_Dra09G0105500:5e-09,Digitaria_radicosa_Dra09G0105500.2:5e-09)n22:0.0222972,(Digitaria_exilis_H_Dex9A-005058.1:0.00316833,Digitaria_exilis_H_Dex9B-000813.1:0.00605027)n23:0.024023)n21:0.0230989)n20:0.00140123,((Cenchrus_americanus_H_CamCM007983.2004932.1:0.0361358,Setaria_viridis_SEVIR_9G125200v2:0.0170506)n25:0.0143695,(Echinocloa_haploclada_eh_chr1.1132:0.0267713,(Urochloa_fusta_Urofu.9G124800:0.0259989,(Panicum_hallii_Pahal.9G124300:0.00931276,(Panicum_virgatum_Pavir.9KG036000:0.015676,Panicum_virgatum_Pavir.9NG146000:0.0119418)n29:0.0055177)n28:0.00855387)n27:0.00437354)n26:0.0017353)n24:0.00161897)n19:0.00369464)n17:0.0217898)n14:0.00320757)n13:0.0161772)n6:0.0151484)n5:0.0353894,(Oryza_sativa_LOC_Os11g29510:0.496768,(((Zizania_latifolia_GWHTBFHI014315:0.0267176,(Zizania_latifolia_GWHTBFHI023346:0.00484877,Zizania_latifolia_GWHTBFHI023361:0.00652628)n34:0.0251183)n33:0.0150806,(Leersia_perrieri_LPERR03G25710:0.0446314,Oryza_sativa_LOC_Os03g49510:0.0424749)n35:0.0179928)n32:0.0422418,((Brachypodium_distachyon_BRADI_1g11530v3:0.0549017,(Hordeum_spontaneum_WB01_005849_0075255:5e-09,Hordeum_vulgareMorex_HORVU.MOREX.r3.4HG0336060:0.00237661)n38:0.0806372)n37:0.0365705,((Dendrocalamus_sinicus_Dendrocalamus_sinicus_Dsi03B_10374396_10380463_Dsi03Bg06740.1_-1_CDS_4147736131_20992:0.035936,(Ampelocalamus_luodianensis_Alu03Dg21890.2:0.0312753,Olyra_latifolia_Ola014323:0.049398)n41:0.00873188)n40:0.00158712,(Ampelocalamus_luodianensis_Alu03Cg09350.1:0.0108954,Dendrocalamus_sinicus_Dendrocalamus_sinicus_Dsi03C_25573542_25583470_Dsi03Cg12300.1_1_CDS_4147744804_13706:0.0152584)n42:0.0126204)n39:0.00509631)n36:0.0101196)n31:0.00976673)n30:0.00108519)n4:0.0375739,((Pharus_latifolius_Phala.10G003200.3:5e-09,(Pharus_latifolius_Phala.10G003200.2:5e-09,Pharus_latifolius_Phala.10G003200:5e-09)n45:5e-09)n44:0.0711741,(Streptochaeta_angustifolia_strangu_023820:0.135046,(Streptochaeta_angustifolia_strangu_035578:0.069376,Streptochaeta_angustifolia_strangu_023819:0.156528)n47:0.0156528)n46:0.00173921)n43:0.0198949)n3:0.0520605)n0;
```
