## Supplementary Dataset S1 for "Gene turnover and contingency facilitated the repeated evolution of C_4_ photosynthesis in grasses": OG0005924_tree.txt

```
((Ananas_comosus_H_Ananas_contig1_000300.1:0.0534557,Tillandsia_fasciculata_H_Tillandsia_CM054947.1_000396.1:0.0311529)n1:0.0914322,(((Pharus_latifolius_Phala.01G109600.5:0.0012106,(Pharus_latifolius_Phala.01G109600.4:5e-09,(Pharus_latifolius_Phala.01G109600.3:5e-09,(Pharus_latifolius_Phala.01G109600.2:0.0227858,Pharus_latifolius_Phala.01G109600:5e-09)n7:5e-09)n6:5e-09)n5:5e-09)n4:0.0683716,((((Zizania_latifolia_GWHTBFHI014333:0.0245116,Zizania_latifolia_GWHTBFHI023327:0.0303044)n11:0.0227838,(Leersia_perrieri_LPERR03G25910:0.0383153,Oryza_sativa_LOC_Os03g49770:0.0362686)n12:0.0140206)n10:0.0322578,((Brachypodium_distachyon_BRADI_1g11027v3:0.0480946,(Hordeum_vulgareMorex_HORVU.MOREX.r3.4HG0336460:0.00312683,(Hordeum_spontaneum_WB01_001138_0459004:0.0565788,(Hordeum_spontaneum_WB01_003383_0325928:0.00389339,Hordeum_spontaneum_WB01_001661_0059085:0.0299495)n17:0.00299495)n16:0.000332772)n15:0.000256704)n14:0.0204912,(Olyra_latifolia_Ola014349:0.0385035,(Dendrocalamus_sinicus_Dendrocalamus_sinicus_Dsi03B_10046439_10066347_Dsi03Bg06660.1_-1_CDS_4147736107_7488:0.0352452,((Ampelocalamus_luodianensis_Alu03Cg09190.2:0.01732,Dendrocalamus_sinicus_Dendrocalamus_sinicus_Dsi03C_25703372_25718229_Dsi03Cg12410.1_1_CDS_4147744837_32274:0.018065)n21:0.00791318,(Ampelocalamus_luodianensis_Alu03Dg22070.1:0.022152,Dendrocalamus_sinicus_Dendrocalamus_sinicus_Dsi03A_9568772_9578626_Dsi03Ag06750.1_-1_CDS_4147728745_13653:0.0241034)n22:0.00267816)n20:0.00260352)n19:0.00375621)n18:0.00591722)n13:0.0049293)n9:0.0129987,((Aristida_adscensionis_H_Aadptg000005l000117.1:0.0620693,Stipagrostis_hirtigluma_H_Shi_ptg000037l_001251.1:0.0413343)n24:0.0199234,((Eragrostis_curvula_EJB05_04957:0.0366668,(Eleusine_coracana_ELECO.r07.3BG0264800:0.0156945,Eleusine_coracana_ELECO.r07.3AG0219580:0.00953658)n27:0.0345902)n26:0.0256724,((Phragmites_australis_Phragmites_australis_PaChr3_40230441_40246828_evm.model.PaChr3.2112_1_CDS_4362445285_24680:0.0311619,Phragmites_australis_Phragmites_australis_PaChr4_39003587_39012290_evm.model.PaChr4.1886_1_CDS_4362453345_16306:0.0291249)n29:0.00353192,(Chasmanthium_laxum_Chala.03G189400:0.039458,(((ASEM_AUS1_H_AUS1CM014278.1001103.1:0.0356553,((Urochloa_fusta_Urofu.9G122000:0.0203017,(Cenchrus_americanus_H_CamCM007983.2004948.1:0.0405646,Setaria_viridis_SEVIR_9G122600v2:0.0104801)n36:0.010658)n35:0.00546755,(Echinocloa_haploclada_eh_chr1.1110:0.0287125,(Dichantelium_oligosantes_H_DolKV782342.1000014.1:0.0213137,Dichantelium_oligosantes_H_DolKV782342.1000015.1:0.0162855)n38:0.0018095)n37:0.00174811)n34:0.00184937)n33:0.00103035,((Panicum_hallii_Pahal.9G121600:0.0143958,(Panicum_virgatum_Pavir.9KG032300:0.0140732,Panicum_virgatum_Pavir.9NG143200:0.0082838)n41:0.00533158)n40:0.0170966,((Digitaria_exilis_H_Dex9A-005070.1:0.00708796,Digitaria_exilis_H_Dex9B-000822.1:0.00678198)n43:0.0165655,(Digitaria_radicosa_Dra09G0103200.2:0.00251724,Digitaria_radicosa_Dra09G0103200:5e-09)n44:0.0183288)n42:0.0113098)n39:0.00397793)n32:0.00508903,(Sorghum_bicolor_SORBI_3001G122000:0.021169,(Zea_mays_Zm00001eb054410:0.0280496,Zea_mays_Zm00001eb216680:0.0291298)n46:0.00323664)n45:0.00266879)n31:0.0202283)n30:0.00466869)n28:0.00282624)n25:0.0105207)n23:0.025403)n8:0.0350829)n3:0.0153544,(Streptochaeta_angustifolia_strangu_023818:0.121466,Streptochaeta_angustifolia_strangu_000715:0.0846593)n47:0.00940659)n2:0.0235533)n0;
```
