## Supplementary Dataset S1 for "Gene turnover and contingency facilitated the repeated evolution of C_4_ photosynthesis in grasses": OG0005925_tree.txt

```
((Carex_scoparia_H_Carex_Csco_scaffold_7_000417.1:0.260926,(Ananas_comosus_H_Ananas_contig1_000411.1:0.0607205,Tillandsia_fasciculata_H_Tillandsia_CM054947.1_000423.1:0.0496754)n2:0.156812)n1:0.0527115,((Streptochaeta_angustifolia_strangu_038462:0.100034,(Pharus_latifolius_Phala.10G003000:0.123438,((Hordeum_vulgareMorex_HORVU.MOREX.r3.5HG0419980:0.00169863,Hordeum_vulgareMorex_HORVU.MOREX.r3.5HG0419980.2:5e-09)n7:0.290786,(Olyra_latifolia_Ola003015:0.0914523,(Ampelocalamus_luodianensis_Alu12Cg00160.1:0.0287053,Dendrocalamus_sinicus_Dendrocalamus_sinicus_Dsi06C_547766_551172_Dsi06Cg00120.1_1_CDS_4147783237_43661:0.0261733)n9:0.0228448)n8:0.0364301)n6:0.0637351)n5:0.0311777)n4:0.0449091,((Pharus_latifolius_Phala.01G109500:0.100872,((((Zizania_latifolia_GWHTBFHI014334:0.0319951,Zizania_latifolia_GWHTBFHI023326:0.0381214)n15:0.0215056,(Leersia_perrieri_LPERR03G25920:0.0559075,Oryza_sativa_LOC_Os03g49800:0.0359102)n16:0.0182647)n14:0.0445362,((Brachypodium_distachyon_BRADI_1g11040v3:0.0619663,(Hordeum_vulgareMorex_HORVU.MOREX.r3.4HG0336480:0.00110087,(Hordeum_spontaneum_WB01_004267_0410243:0.0598934,Hordeum_spontaneum_WB01_012102_0011117:5.4e-09)n20:6e-10)n19:0.0166596)n18:0.036224,(Olyra_latifolia_scaffold221_675449_679364_-:0.0586859,((Ampelocalamus_luodianensis_Alu03Dg22080.2:0.0355045,Ampelocalamus_luodianensis_Alu03Cg09180.2:0.0149124)n23:0.00165693,((Dendrocalamus_sinicus_Dendrocalamus_sinicus_Dsi03B_9988354_9992147_Dsi03Bg06640.1_1_CDS_4147736101_4111:0.0519372,Dendrocalamus_sinicus_Dendrocalamus_sinicus_Dsi03A_9535865_9539735_Dsi03Ag06730.1_1_CDS_4147728739_10277:0.0590356)n25:0.00310479,Dendrocalamus_sinicus_Dendrocalamus_sinicus_Dsi03C_25747073_25750876_Dsi03Cg12420.1_-1_CDS_4147744840_33963:0.0261034)n24:0.00290038)n22:0.00442193)n21:0.00349962)n17:0.0172572)n13:0.0193279,((Eragrostis_curvula_EJB05_04953:0.0544476,(Eleusine_coracana_ELECO.r07.3BG0264790:0.0144196,Eleusine_coracana_ELECO.r07.3AG0219570:0.0113556)n28:0.0412388)n27:0.0383263,((Aristida_adscensionis_H_Aadptg000005l000196.1:0.0578838,Stipagrostis_hirtigluma_H_Shi_ptg000037l_000624.1:0.0379413)n30:0.0263948,((Phragmites_australis_Phragmites_australis_PaChr4_39054536_39058109_evm.model.PaChr4.1888_1_CDS_4362453349_17990:0.0465784,Phragmites_australis_Phragmites_australis_PaChr3_40275478_40279136_evm.model.PaChr3.2113_1_CDS_4362445287_25520:0.0468532)n32:0.00977646,(Chasmanthium_laxum_Chala.03G189500:0.0486063,(((Dichantelium_oligosantes_H_DolKV782342.1000001.1:0.0339502,Echinocloa_haploclada_eh_chr1.1109:0.0380701)n36:0.0058133,(ASEM_AUS1_H_AUS1CM014278.1005205.1:0.046607,((Panicum_hallii_Pahal.9G121500:0.0147936,(Panicum_virgatum_Pavir.9KG032100:0.0128118,Panicum_virgatum_Pavir.9NG143000:0.0179329)n40:0.00926515)n39:0.0147596,((Digitaria_radicosa_Dra09G0103100:0.0326202,(Digitaria_exilis_H_Dex9A-000545.1:0.00815752,Digitaria_exilis_H_Dex9B-004675.1:0.00613937)n43:0.0180054)n42:0.0317497,(Urochloa_fusta_Urofu.9G121900:0.0390307,(Cenchrus_americanus_H_CamCM007983.2000489.1:0.0300861,Setaria_viridis_SEVIR_9G122400v2:0.0175481)n45:0.0152074)n44:0.00374217)n41:0.00502885)n38:0.00562367)n37:0.0024427)n35:0.0120508,(Sorghum_bicolor_SORBI_3001G121900:0.0376234,(Zea_mays_Zm00001eb054420:0.0868306,Zea_mays_Zm00001eb216660:0.031374)n47:0.003486)n46:0.0106301)n34:0.0223167)n33:0.0107501)n31:0.0136644)n29:0.00811635)n26:0.0360372)n12:0.0363746)n11:0.0356261,Streptochaeta_angustifolia_strangu_000714:0.0823879)n10:0.00915421)n3:0.0527115)n0;
```
