## Supplementary Dataset S1 for "Gene turnover and contingency facilitated the repeated evolution of C_4_ photosynthesis in grasses": OG0005926_tree.txt

```
((Carex_scoparia_H_Carex_Csco_scaffold_6_000825.1:0.266396,(Ananas_comosus_H_Ananas_contig2_001115.1:0.0308522,(Tillandsia_fasciculata_H_Tillandsia_CM054947.1_000495.1:0.0684709,(((Tillandsia_fasciculata_H_Tillandsia_CM054947.1_000502.1:0.00224656,Tillandsia_fasciculata_H_Tillandsia_CM054947.1_000319.1:5e-09)n6:0.0105719,(Tillandsia_fasciculata_H_Tillandsia_CM054947.1_000488.1:0.0400898,(Tillandsia_fasciculata_H_Tillandsia_CM054947.1_000490.1:0.0127332,Tillandsia_fasciculata_H_Tillandsia_CM054947.1_000499.1:0.00734994)n8:0.00996395)n7:0.0308711)n5:0.0149106,Tillandsia_fasciculata_H_Tillandsia_CM054947.1_000496.1:0.0671885)n4:0.0105835)n3:0.00117595)n2:0.0271432)n1:0.0614697,(Streptochaeta_angustifolia_strangu_011832:0.0579753,((Pharus_latifolius_Phala.01G098700:0,Pharus_latifolius_Phala.01G098700.2:0)n11:0.0778999,(((Zizania_latifolia_GWHTBFHI014418:0.00352911,Zizania_latifolia_GWHTBFHI036900:0.171989)n14:0.026514,(Leersia_perrieri_LPERR03G26980:0.0351538,Oryza_sativa_LOC_Os03g51250:0.0323037)n15:0.00979751)n13:0.0392266,(((Dendrocalamus_sinicus_Dendrocalamus_sinicus_Dsi03C_26687142_26693665_Dsi03Cg13130.1_-1_CDS_4147745053_40157:0.181277,((Dendrocalamus_sinicus_Dendrocalamus_sinicus_Dsi03A_8075447_8082767_Dsi03Ag06040.1_1_CDS_4147728532_7463:0.0234885,Ampelocalamus_luodianensis_Alu03Cg08250.2:0.0252896)n20:0.00234462,(Ampelocalamus_luodianensis_Alu03Dg22930.2:0.0250219,Dendrocalamus_sinicus_Dendrocalamus_sinicus_Dsi03B_8440338_8446664_Dsi03Bg06050.1_1_CDS_4147735924_18178:0.0245571)n21:0.00272856)n19:0.000737611)n18:0.00326595,Olyra_latifolia_Ola003658:0.091581)n17:0.00708106,((Brachypodium_distachyon_BRADI_1g10340v3:0.0565289,(Hordeum_spontaneum_WB01_042268_0006684:0.00117837,Hordeum_vulgareMorex_HORVU.MOREX.r3.4HG0338300:0.00119358)n24:0.103233)n23:0.0316903,(((Eragrostis_curvula_EJB05_04805:0.0455358,(Eleusine_coracana_ELECO.r07.3BG0263600:0.00809727,Eleusine_coracana_ELECO.r07.3AG0218360:0.00980678)n28:0.0460138)n27:0.0247017,((Aristida_adscensionis_H_Aadptg000074l000178.1:0.0691669,Stipagrostis_hirtigluma_H_Shi_ptg000037l_000567.1:0.0314177)n30:0.00846239,(Phragmites_australis_Phragmites_australis_PaChr4_40603308_40609000_evm.model.PaChr4.1966_1_CDS_4362453523_6193:0.0500844,Phragmites_australis_Phragmites_australis_PaChr3_41654751_41659943_evm.model.PaChr3.2200_1_CDS_4362445481_22165:0.0281184)n31:0.00671487)n29:0.00438719)n26:0.00419819,(Chasmanthium_laxum_Chala.03G200200:0.0323808,((((Panicum_hallii_Pahal.9G108300:0.0122177,(Panicum_virgatum_Pavir.9NG127100:0.0154854,Panicum_virgatum_Pavir.J417900:0.0132891)n37:0.00237396)n36:0.0176261,(Urochloa_fusta_Urofu.9G110000:0.0193753,(Cenchrus_americanus_H_CamCM007983.2000404.1:0.0273561,Setaria_viridis_SEVIR_9G110800v2:0.0171206)n39:0.0126963)n38:0.00840568)n35:0.00507242,((Digitaria_radicosa_Dra09G0093500:0.0220692,(Digitaria_exilis_H_Dex9A-000493.1:0.0146315,Digitaria_exilis_H_Dex9B-000496.1:0.0124828)n42:0.00767952)n41:0.0225749,((Dichantelium_oligosantes_H_DolKV775731.1000001.1:0.0331502,(ASEM_AUS1_H_AUS1CM014278.1005147.1:0.0118623,ASEM_RSA5_H_RSA5chrom9003782.1:0.00647445)n45:0.0218272)n44:0.00292848,Echinocloa_haploclada_eh_chr1.993:0.0371676)n43:0.00412219)n40:0.00118067)n34:0.00666983,(Sorghum_bicolor_SORBI_3001G109300:0.0152302,(Zea_mays_Zm00001eb215890:0.0326115,Zea_mays_Zm00001eb055650:0.0216795)n47:0.00240883)n46:0.00476959)n33:0.0109823)n32:0.0110881)n25:0.034686)n22:0.00588479)n16:0.00792166)n12:0.0354929)n10:0.0262456)n9:0.0614697)n0;
```
