## Supplementary Dataset S1 for "Gene turnover and contingency facilitated the repeated evolution of C_4_ photosynthesis in grasses": OG0005927_tree.txt

```
(((Ananas_comosus_H_Ananas_contig19_000012.1:0.0355728,Tillandsia_fasciculata_H_Tillandsia_CM054951.1_000015.1:0.0257714)n2:0.0937836,(Carex_scoparia_H_Carex_Csco_scaffold_9_000814.1:0.548773,Juncus_effusus_H_Juncus_Jeff_scaffold_3_000857.1:0.171832)n3:0.0945005)n1:0.0485576,(Streptochaeta_angustifolia_strangu_023641:0.075102,(((Pharus_latifolius_Phala.01G089900:0,Pharus_latifolius_Phala.01G089900.4:0,Pharus_latifolius_Phala.01G089900.3:0)n7:0.00263252,Pharus_latifolius_Phala.01G089900.2:0.00970557)n6:0.0648282,(((Brachypodium_distachyon_BRADI_1g09400v3:0.0426629,(Hordeum_spontaneum_WB01_012126_0113413:5e-09,Hordeum_vulgareMorex_HORVU.MOREX.r3.4HG0340560:0.00197499)n11:0.0952034)n10:0.0347353,((Olyra_latifolia_Ola007622:0.0292943,((Ampelocalamus_luodianensis_Alu03Cg07380.1:0.021046,Dendrocalamus_sinicus_Dendrocalamus_sinicus_Dsi03C_27462106_27464050_Dsi03Cg13710.3_-1_CDS_4147745227_24398:0.0119613)n15:0.00378986,(Dendrocalamus_sinicus_Dendrocalamus_sinicus_Dsi03B_7306727_7310826_Dsi03Bg05480.1_1_CDS_4147735753_35622:0.0275709,Ampelocalamus_luodianensis_Alu03Dg23700.2:0.0340075)n16:0.00410089)n14:0.0247438)n13:0.0147958,((Leersia_perrieri_LPERR03G27930:0.0513196,Oryza_sativa_LOC_Os03g52690:0.0518775)n18:0.0489449,(Zizania_latifolia_GWHTBFHI014496:0.0582736,Zizania_latifolia_GWHTBFHI023201:0.0397678)n19:0.00441865)n17:0.0146617)n12:0.0188631)n9:0.0245742,(((Panicum_hallii_Pahal.9G096700:0.0225801,(Panicum_virgatum_Pavir.5KG375900:0.0251759,Panicum_virgatum_Pavir.9NG111100:0.014423)n23:0.0102116)n22:0.0144162,(((Sorghum_bicolor_SORBI_3001G098500:0.0597604,Zea_mays_Zm00001eb056450:0.0402634)n26:0.0452608,Dichantelium_oligosantes_H_DolKV778066.1000004.1:0.0319711)n25:0.0148885,((Echinocloa_haploclada_eh_chr1.874:0.0555546,(ASEM_AUS1_H_AUS1CM014278.1005089.1:0.0195397,ASEM_RSA5_H_RSA5chrom9003121.1:0.00726844)n29:0.0373898)n28:0.00439062,((Digitaria_radicosa_Dra09G0083600:0.0184869,(Digitaria_exilis_H_Dex9A-000446.1:0.00602511,Digitaria_exilis_H_Dex9B-000448.1:0.00603639)n32:0.0162427)n31:0.0164781,(Urochloa_fusta_Urofu.9G098000:0.084761,(Setaria_viridis_SEVIR_9G099100v2:0.0129901,(Cenchrus_americanus_H_CamCM007983.2000353.1:0.0120297,Cenchrus_americanus_H_CamCM007983.2000355.1:5e-09)n35:0.0504653)n34:0.0247556)n33:0.009977)n30:0.00593789)n27:5e-09)n24:0.00838319)n21:0.0342905,(((Stipagrostis_hirtigluma_H_Shi_ptg000037l_000500.1:0.111196,(Aristida_adscensionis_H_Aadptg000074l000115.1:0.013694,(Aristida_adscensionis_H_Aadptg000074l000122.1:6e-09,Aristida_adscensionis_H_Aadptg000074l000118.1:0.00674735)n40:0.0186746)n39:0.0674119)n38:0.0304772,(Phragmites_australis_Phragmites_australis_PaChr4_41978272_41980213_evm.model.PaChr4.2041_1_CDS_4362453693_35214:0.045649,((Eleusine_coracana_ELECO.r07.3BG0262430:0.0154152,Eleusine_coracana_ELECO.r07.3AG0217140:0.0186393)n43:0.0434654,(Eragrostis_curvula_EJB05_04636:0,Eragrostis_curvula_EJB05_04646:0)n44:0.0685761)n42:0.0155403)n41:0.0110254)n37:0.0244568,(Aristida_adscensionis_H_Aadptg000074l000121.1:0.976419,(Chasmanthium_laxum_Chala.03G210900:0.0611426,Phragmites_australis_Phragmites_australis_PaChr3_42697612_42699497_evm.model.PaChr3.2280_1_CDS_4362445657_11230:0.0221982)n46:0.00742933)n45:0.000825481)n36:0.00856631)n20:0.000951813)n8:0.0524218)n5:0.0334328)n4:0.0485576)n0;
```
