## Supplementary Dataset S1 for "Gene turnover and contingency facilitated the repeated evolution of C_4_ photosynthesis in grasses": OG0005928_tree.txt

```
((Streptochaeta_angustifolia_strangu_017653:0.0896095,((Pharus_latifolius_Phala.01G075800.2:0,Pharus_latifolius_Phala.01G075800:0)n3:5e-09,(Pharus_latifolius_Phala.01G075800.4:0,Pharus_latifolius_Phala.01G075800.3:0)n4:5e-09)n2:0.0805705)n1:0.0456412,((Olyra_latifolia_scaffold446_562006_567047_+:0.0492757,(((Brachypodium_distachyon_BRADI_1g08060v3:0.0539512,(Hordeum_spontaneum_WB01_006605_0031313:0.00263106,Hordeum_vulgareMorex_HORVU.MOREX.r3.5HG0511820:0.00160844)n10:0.106965)n9:0.0395223,((Aristida_adscensionis_H_Aadptg000018l000678.1:0.0594961,(Stipagrostis_hirtigluma_H_Shi_ptg000037l_001450.1:0.016053,(Stipagrostis_hirtigluma_H_Shi_ptg000012l_000745.1:0.0197976,Stipagrostis_hirtigluma_H_Shi_ptg000013l_000576.1:0.0340431)n14:0.0210919)n13:0.03852)n12:0.0146516,(Chasmanthium_laxum_Chala.03G222600:0.0504137,((Phragmites_australis_Phragmites_australis_PaChr4_43312128_43320550_evm.model.PaChr4.2145_1_CDS_4362453923_4515:0.0420596,Phragmites_australis_Phragmites_australis_PaChr3_44092817_44103037_evm.model.PaChr3.2391_1_CDS_4362445903_29720:0.0327232)n17:0.00664609,(((Eleusine_coracana_ELECO.r07.3BG0260470:0.0239446,Eleusine_coracana_ELECO.r07.3AG0215340:0.0203193)n20:0.0478545,(Eragrostis_curvula_EJB05_57287:0.011884,Eragrostis_curvula_EJB05_04405:0.0111364)n21:0.0301307)n19:0.0403297,((Sorghum_bicolor_SORBI_3001G083800:0.0245387,(Zea_mays_Zm00001eb057860:0.0449982,Zea_mays_Zm00001eb214540:0.0314323)n24:0.00603738)n23:0.0447143,((((Panicum_hallii_Pahal.9G081000:0.0199385,((Panicum_virgatum_Pavir.8KG188600:0,Panicum_virgatum_Pavir.9NG054900:0)n30:0.0214821,Panicum_virgatum_Pavir.9NG047900:0.0101525)n29:0.00750905)n28:0.0162862,((Urochloa_fusta_Urofu.9G083200:0.0449041,(Cenchrus_americanus_H_CamCM007983.2005171.1:0.0284712,Setaria_viridis_SEVIR_9G083800v2:0.0154394)n33:0.0161713)n32:0.00510634,Echinocloa_haploclada_eh_chr1.727:0.0381047)n31:0.00245158)n27:0.00329707,(Dichantelium_oligosantes_H_DolKV775210.1000005.1:0.0320067,(ASEM_AUS1_H_AUS1CM014278.1001328.1:0.00511221,ASEM_RSA5_H_RSA5chrom9003288.1:0.00768392)n35:0.0284544)n34:0.00459114)n26:0.00380603,(Digitaria_radicosa_Dra09G0070200:0.0368004,((Digitaria_exilis_H_Dex9A-005272.1:0.0260996,Digitaria_exilis_H_Dex9B-005159.1:0.0126056)n38:0.0767635,(Digitaria_exilis_H_Dex9A-005269.1:0.0137263,Digitaria_exilis_H_Dex9B-005158.1:0.0162236)n39:0.0315138)n37:0.00350153)n36:0.00675789)n25:0.0157622)n22:0.0282329)n18:0.00563474)n16:0.00817878)n15:0.018298)n11:0.0388705)n8:0.0144709,((ASEM_AUS1_H_AUS1CM014278.1001327.1:0.735706,(Dendrocalamus_sinicus_Dendrocalamus_sinicus_Dsi03B_5752267_5765311_Dsi03Bg04580.1_-1_CDS_4147735483_54200:0.0270962,(Dendrocalamus_sinicus_Dendrocalamus_sinicus_Dsi03A_5452688_5459855_Dsi03Ag04530.1_-1_CDS_4147728079_36723:0.0204077,Dendrocalamus_sinicus_Dendrocalamus_sinicus_Dsi01A_26628732_26631696_Dsi01Ag11020.1_1_CDS_4147688047_16332:0.16312)n43:0.0268078)n42:0.00297864)n41:0.00915843,(Ampelocalamus_luodianensis_Alu03Cg06220.1:0.0263521,Ampelocalamus_luodianensis_Alu03Dg24860.2:0.0282623)n44:0.00314026)n40:0.00216253)n7:0.000240281)n6:0.0197901,((Zizania_latifolia_GWHTBFHI023112:0.041023,Zizania_latifolia_GWHTBFHI013683:0.0661612)n46:0.0228721,(Leersia_perrieri_LPERR03G29210:0.0938426,Oryza_sativa_LOC_Os03g55100:0.0498462)n47:0.024292)n45:0.0348368)n5:0.0456412)n0;
```
