## Supplementary Dataset S1 for "Gene turnover and contingency facilitated the repeated evolution of C_4_ photosynthesis in grasses": OG0005929_tree.txt

```
(((Ananas_comosus_H_Ananas_contig10_001123.1:0.0176945,Tillandsia_fasciculata_H_Tillandsia_CM054937.1_000601.1:0.0384291)n2:0.136418,((Ananas_comosus_H_Ananas_contig13_000740.1:0.0338122,Tillandsia_fasciculata_H_Tillandsia_CM054939.1_000203.1:0.0560625)n4:0.213879,(Ananas_comosus_H_Ananas_contig1_000515.1:0.0456828,Tillandsia_fasciculata_H_Tillandsia_CM054947.1_000624.1:0.0551002)n5:0.137842)n3:0.0771312)n1:0.021114,((Zizania_latifolia_GWHTBFHI023101:0.0654167,Oryza_sativa_LOC_Os03g55290:0.0435299)n7:0.0271678,((Pharus_latifolius_Phala.01G074200:0.0646382,(((Hordeum_spontaneum_WB01_005254_0128290:0,Hordeum_vulgareMorex_HORVU.MOREX.r3.5HG0512390:0)n12:0.0833283,(((Stipagrostis_hirtigluma_H_Shi_ptg000037l_000433.1:0.0265139,((Brachypodium_distachyon_BRADI_1g07890v3:0.0322254,Brachypodium_distachyon_BRADI_1g07900v3:0.0144636)n17:0.0606702,((Eragrostis_curvula_EJB05_04336:0,Eragrostis_curvula_EJB05_04380:0)n19:0.019388,(Panicum_virgatum_Pavir.4NG264400:0.0552267,((Eleusine_coracana_ELECO.r07.3BG0260210:0.0117995,Eleusine_coracana_ELECO.r07.3AG0215100:0.00350092)n22:0.0232748,(Eleusine_coracana_ELECO.r07.5BG0420600:0.0152214,Eleusine_coracana_ELECO.r07.5AG0373320:0.00376442)n23:0.00809661)n21:0.0264321)n20:0.00433586)n18:0.0162042)n16:0.0118048)n15:0.00793473,(Zea_mays_Zm00001eb214340:0.660824,Streptochaeta_angustifolia_strangu_012364:0.269319)n24:0.137026)n14:0.0145993,(Aristida_adscensionis_H_Aadptg000018l000578.1:0.0879997,(Chasmanthium_laxum_Chala.03G224500:0.0216264,((Echinocloa_haploclada_eh_chr1.709:0.0298963,((ASEM_AUS1_H_AUS1CM014278.1004996.1:0.0195866,ASEM_RSA5_H_RSA5chrom9003017.1:0.00379877)n30:0.0355637,(Urochloa_fusta_Urofu.9G080200:0.00782478,((Cenchrus_americanus_H_CamCM007983.2000286.1:0.0046677,Setaria_viridis_SEVIR_9G081000v2:0.0277244)n33:0.0313713,((Digitaria_radicosa_Dra09G0067800:0.0118059,(Digitaria_exilis_H_Dex9A-000372.1:0.00592187,Digitaria_exilis_H_Dex9B-000378.1:0.00773861)n36:0.0178041)n35:0.024161,(Panicum_hallii_Pahal.9G078600:0.0211416,(Panicum_virgatum_Pavir.9NG045700:0.0121149,Panicum_virgatum_Pavir.9NG052800:4.5e-09)n38:5e-10)n37:0.00801371)n34:5e-09)n32:0.00572461)n31:0.0310204)n29:0.0110579)n28:0.0208165,(Zea_mays_Zm00001eb214350:0.0586635,Sorghum_bicolor_SORBI_3001G081800:0.0420878)n39:0.019353)n27:0.0340915)n26:0.0813437)n25:0.0141635)n13:0.00157372)n11:0.0190861,Streptochaeta_angustifolia_strangu_012370:0.210102)n10:0.0233447)n9:0.0573938,(((Ampelocalamus_luodianensis_Alu03Cg06060.2:0.0192651,Dendrocalamus_sinicus_Dendrocalamus_sinicus_Dsi03C_28468916_28469326_Dsi03Cg14660.1_-1_CDS_4147745512_14271:0.00764438)n42:0.00377089,((Dendrocalamus_sinicus_Dendrocalamus_sinicus_Dsi03B_5445578_5446007_Dsi03Bg04410.1_1_CDS_4147735432_25491:0.0116536,Dendrocalamus_sinicus_Dendrocalamus_sinicus_Dsi03A_5336650_5337074_Dsi03Ag04420.1_1_CDS_4147728046_18152:0.0318015)n44:0.00367067,Ampelocalamus_luodianensis_Alu03Dg25000.2:0.020551)n43:0.00228344)n41:0.0253791,(Olyra_latifolia_Ola036213:0.0521129,((Phragmites_australis_Phragmites_australis_PaChr3_44243146_44243587_evm.model.PaChr3.2407_1_CDS_4362445939_2382:0.0713358,Phragmites_australis_Phragmites_australis_PaChr4_43550642_43551011_evm.model.PaChr4.2165_1_CDS_4362453967_23030:0.0225557)n47:0.0133308,Phragmites_australis_Phragmites_australis_PaChr4_43540307_43540694_evm.model.PaChr4.2164_1_CDS_4362453965_22193:0.0279802)n46:0.00310891)n45:0.00624579)n40:0.00418898)n8:0.0115657)n6:0.021114)n0;
```
