## Supplementary Dataset S1 for "Gene turnover and contingency facilitated the repeated evolution of C_4_ photosynthesis in grasses": OG0005930_tree.txt

```
((Ananas_comosus_H_Ananas_contig10_001101.1:0.0748632,Tillandsia_fasciculata_H_Tillandsia_CM054937.1_000578.1:0.102425)n1:0.13523,(((Zizania_latifolia_GWHTBFHI013596:0.0528328,Zizania_latifolia_GWHTBFHI023064:0.0336438)n4:0.032768,(Leersia_perrieri_LPERR03G29770:0.193839,Oryza_sativa_LOC_Os03g55800:0.0182231)n5:0.0356184)n3:0.0259107,(((Pharus_latifolius_Phala.01G069700:0,Pharus_latifolius_Phala.01G069700.4:0,Pharus_latifolius_Phala.01G069700.5:0,Pharus_latifolius_Phala.01G069700.3:0,Pharus_latifolius_Phala.01G069700.2:0)n8:0.0882107,(Streptochaeta_angustifolia_strangu_033717:0.136966,Streptochaeta_angustifolia_strangu_027494:0.0422637)n9:0.111192)n7:0.065251,((Olyra_latifolia_Ola036157:0.0495067,((Ampelocalamus_luodianensis_Alu03Dg25410.2:0.0294903,Dendrocalamus_sinicus_Dendrocalamus_sinicus_Dsi03A_4852076_4853593_Dsi03Ag04050.1_1_CDS_4147727935_12525:0.0423492)n13:0.00639206,(Ampelocalamus_luodianensis_Alu03Cg05720.2:0.0226405,(Dendrocalamus_sinicus_Dendrocalamus_sinicus_Dsi03B_4894774_4896291_Dsi03Bg04060.1_1_CDS_4147735327_23240:0.0325222,Dendrocalamus_sinicus_Dendrocalamus_sinicus_Dsi03C_28820979_28822496_Dsi03Cg14950.1_-1_CDS_4147745599_6394:0.0204888)n15:0.00227654)n14:0.00543846)n12:0.00519334)n11:0.0107472,(((Brachypodium_distachyon_BRADI_1g07480v3:0.137711,Hordeum_spontaneum_WB01_008140_0122741:0.0716966)n18:0.0386663,(Eragrostis_curvula_EJB05_04292:0.0672351,(Eleusine_coracana_ELECO.r07.3BG0259800:0.0352925,Eleusine_coracana_ELECO.r07.3AG0214580:0.0269454)n20:0.118647)n19:0.0692679)n17:0.0219801,(((Aristida_adscensionis_H_Aadptg000018l000558.1:0.0810138,Stipagrostis_hirtigluma_H_Shi_ptg000037l_000417.1:0.0294219)n23:0.0481104,(Phragmites_australis_Phragmites_australis_PaChr3_44676577_44678109_evm.model.PaChr3.2442_1_CDS_4362446017_35189:0.0443471,Phragmites_australis_Phragmites_australis_PaChr4_44440425_44441951_evm.model.PaChr4.2225_1_CDS_4362454101_36904:0.0385506)n24:0.0105929)n22:0.0132852,((Chasmanthium_laxum_Chala.09G170700:0.0309431,Chasmanthium_laxum_Chala.03G228200:0.00919471)n26:0.0280307,(((Dichantelium_oligosantes_H_DolKV775574.1000004.1:0.0368801,(ASEM_AUS1_H_AUS1CM014278.1004984.1:0.00768837,(ASEM_RSA5_H_RSA5chrom9006259.1:0.000904405,ASEM_RSA5_H_RSA5chrom9002994.1:0.000902401)n31:0.00781435)n30:0.0202991)n29:0.00570977,((Panicum_hallii_Pahal.9G074300:0.0137639,((Panicum_virgatum_Pavir.9NG077800:0.00412362,Panicum_virgatum_Pavir.9NG040900:0.00534049)n35:0.00932885,Panicum_virgatum_Pavir.1KG425100:0.0110876)n34:0.00307059)n33:0.0137887,((Setaria_viridis_SEVIR_9G076300v2:0.0123637,Cenchrus_americanus_H_CamCM007984.2003342.1:0.0929263)n37:0.0131461,((Digitaria_radicosa_Dra09G0064100:0.0437814,(Digitaria_exilis_H_Dex9A-000354.1:0.00768933,Digitaria_exilis_H_Dex9B-000360.1:0.0125398)n40:0.0533668)n39:0.0211622,(Echinocloa_haploclada_eh_chr1.667:0.0490321,Urochloa_fusta_Urofu.9G075400:0.0418977)n41:0.0130395)n38:0.00885131)n36:0.00998631)n32:0.00696432)n28:0.0102311,(Sorghum_bicolor_SORBI_3001G077400:0.0257055,((Zea_mays_Zm00001eb058670:0.00188317,Zea_mays_Zm00001eb058640:0.00640403)n44:0.0369985,Zea_mays_Zm00001eb214000:0.0254136)n43:0.00282373)n42:0.00724989)n27:0.0204033)n25:0.0145945)n21:0.0154551)n16:0.0179786)n10:0.00914045)n6:0.0237268)n2:0.13523)n0;
```
