## Supplementary Dataset S1 for "Gene turnover and contingency facilitated the repeated evolution of C_4_ photosynthesis in grasses": OG0005931_tree.txt

```
(((Ananas_comosus_H_Ananas_contig10_000310.1:0.0649077,Tillandsia_fasciculata_H_Tillandsia_CM054937.1_000555.1:0.0260007)n2:0.094287,(Carex_scoparia_H_Carex_Csco_scaffold_20_000232.1:0.0859438,Juncus_effusus_H_Juncus_Jeff_scaffold_10_000703.1:0.151251)n3:0.0877612)n1:0.0679868,((Streptochaeta_angustifolia_strangu_013979:0.0786702,(Pharus_latifolius_Phala.01G065500:0.00441632,((Pharus_latifolius_Phala.01G065600.2:5e-09,Pharus_latifolius_Phala.01G065600.3:5e-09)n8:0.171289,(Pharus_latifolius_Phala.01G065600:0.00286738,Pharus_latifolius_Phala.01G065600.4:5e-09)n9:0.00130689)n7:0.0467112)n6:0.0612282)n5:0.0215112,(((Brachypodium_distachyon_BRADI_1g07150v3:0.0415229,(Hordeum_spontaneum_WB01_000411_0330090:5e-09,Hordeum_vulgareMorex_HORVU.MOREX.r3.5HG0513860:0.00169565)n13:0.0430065)n12:0.0322502,(((((Dichantelium_oligosantes_H_DolKV771721.1000003.1:0.00878303,((((ASEM_AUS1_H_AUS1CM014278.1004960.1:0.00602137,(ASEM_RSA5_H_RSA5chrom9002975.1:0.00322978,ASEM_RSA5_H_RSA5chrom9002976.1:0.00161396)n23:0.00472624)n22:0.0148389,Echinocloa_haploclada_eh_chr1.634:0.0369799)n21:0.00652376,Urochloa_fusta_Urofu.9G069000:0.0246821)n20:0.00466893,(Cenchrus_americanus_H_CamCM007983.2000242.1:0.0232014,Setaria_viridis_SEVIR_9G071800v2:0.013948)n24:0.0125522)n19:0.00400342)n18:0.00213346,(Digitaria_radicosa_Dra09G0060100:0.0134531,(Digitaria_exilis_H_Dex9B-005218.1:0.0170668,Digitaria_exilis_H_Dex9A-000332.1:0.013504)n26:0.00333085)n25:0.016171)n17:0.00356236,(Panicum_hallii_Pahal.9G069300:0.0138512,(Panicum_virgatum_Pavir.9NG074300:0.0139048,(Panicum_virgatum_Pavir.7KG044200:0,Panicum_virgatum_Pavir.5KG332000:0,Panicum_virgatum_Pavir.J054700:0)n29:0.00623483)n28:0.000692759)n27:0.00330478)n16:0.0177984,(Phragmites_australis_Phragmites_australis_PaChr4_43964060_43966450_evm.model.PaChr4.2195_1_CDS_4362454033_8299:0.0376219,(Phragmites_australis_Phragmites_australis_PaChr3_45134616_45137020_evm.model.PaChr3.2479_1_CDS_4362446097_26364:0.0442792,(Chasmanthium_laxum_Chala.03G231500:0.0208307,(Sorghum_bicolor_SORBI_3001G073600:0.0148081,(Zea_mays_Zm00001eb213750:0.0277489,Zea_mays_Zm00001eb059090:0.0185351)n34:0.00793797)n33:0.0322628)n32:0.00868627)n31:0.00226728)n30:0.00025192)n15:0.00782475,((Eragrostis_curvula_EJB05_04252:0.0498936,(Eleusine_coracana_ELECO.r07.3BG0259310:0.00350655,Eleusine_coracana_ELECO.r07.3AG0214160:0.00829087)n37:0.0364076)n36:0.0154396,(Stipagrostis_hirtigluma_H_Shi_ptg000037l_000400.1:0.0415803,Aristida_adscensionis_H_Aadptg000018l000541.1:0.0401652)n38:0.010843)n35:0.00710379)n14:0.00634128)n11:0.00563964,((((Zizania_latifolia_GWHTBFHI013628:0.0339031,Zizania_latifolia_GWHTBFHI023036:0.0226774)n42:0.00779977,(Oryza_sativa_LOC_Os03g56300:0.0386003,Leersia_perrieri_LPERR03G30150:0.0289909)n43:0.008938)n41:0.041734,(Dendrocalamus_sinicus_Dendrocalamus_sinicus_Dsi03A_4437203_4441359_Dsi03Ag03770.1_1_CDS_4147727851_22090:0.0273308,((Ampelocalamus_luodianensis_Alu03Cg05340.2:0.0247947,Dendrocalamus_sinicus_Dendrocalamus_sinicus_Dsi03C_29099304_29101810_Dsi03Cg15190.1_-1_CDS_4147745671_46915:0.010621)n46:0.00737305,Ampelocalamus_luodianensis_Alu03Dg25770.1:0.0172132)n45:0.00172132)n44:0.000191258)n40:0.0047866,Olyra_latifolia_Ola015228:0.0266147)n39:0.00440864)n10:0.0424666)n4:0.0679868)n0;
```
