## Supplementary Dataset S1 for "Gene turnover and contingency facilitated the repeated evolution of C_4_ photosynthesis in grasses": OG0005932_tree.txt

```
(((Juncus_effusus_H_Juncus_Jeff_scaffold_12_000287.1:0.168833,Carex_scoparia_H_Carex_Csco_scaffold_29_000489.1:0.138646)n2:0.0930366,(Ananas_comosus_H_Ananas_contig10_001078.1:0.0207849,(Tillandsia_fasciculata_H_Tillandsia_CM054937.1_000552.1:0.188905,(Tillandsia_fasciculata_H_Tillandsia_CM054937.1_000553.1:0.140285,Tillandsia_fasciculata_H_Tillandsia_CM054937.1_000554.1:0.0560564)n5:0.00560564)n4:0.000622849)n3:0.0185724)n1:0.0618477,((Streptochaeta_angustifolia_strangu_013980:0.0620871,(Pharus_latifolius_Phala.01G065400.3:5e-09,(Pharus_latifolius_Phala.01G065400.2:0.00289594,Pharus_latifolius_Phala.01G065400:5e-09)n9:5e-09)n8:0.0516855)n7:0.0199676,((((Zizania_latifolia_GWHTBFHI013629:0.0234154,Zizania_latifolia_GWHTBFHI023035:0.031598)n13:0.0230727,(Leersia_perrieri_LPERR03G30160:0.0318781,Oryza_sativa_LOC_Os03g56310:0.0302279)n14:0.0238524)n12:0.0169676,(((Aristida_adscensionis_H_Aadptg000018l000540.1:0.0753091,Stipagrostis_hirtigluma_H_Shi_ptg000037l_000399.1:0.0469248)n17:0.0177657,((Chasmanthium_laxum_Chala.03G231600:0.024459,((Zea_mays_Zm00001eb059100:0.0328965,Sorghum_bicolor_SORBI_3001G073500:0.0156916)n21:0.0247327,((Echinocloa_haploclada_eh_chr1.633:0.0309281,Dichantelium_oligosantes_H_DolKV771721.1000001.1:0.0259956)n23:0.00401352,(((ASEM_RSA5_H_RSA5chrom9002972.1:0.00715658,(ASEM_AUS1_H_AUS1CM014278.1004955.1:0.101477,ASEM_AUS1_H_AUS1CM014278.1004956.1:0.0133271)n27:0.0329047)n26:0.0263506,(Urochloa_fusta_Urofu.9G069100:0.0306578,(Digitaria_radicosa_Dra09G0060000:0.0150434,(Digitaria_exilis_H_Dex9A-000331.1:0.00455765,Digitaria_exilis_H_Dex9B-005217.1:0.00648411)n30:0.0219608)n29:0.0107068)n28:0.00239488)n25:0.00326506,((Panicum_hallii_Pahal.9G069200:0.00897966,(Panicum_virgatum_Pavir.9NG074200:0.0119621,(Panicum_virgatum_Pavir.7KG044100:5e-09,(Panicum_virgatum_Pavir.5KG331900:0,Panicum_virgatum_Pavir.J054800:0)n35:5e-09)n34:0.0166071)n33:0.00286755)n32:0.0164433,(Cenchrus_americanus_H_CamCM007983.2000241.1:0.0248342,Setaria_viridis_SEVIR_9G071700v2:0.0121693)n36:0.00929016)n31:0.00418755)n24:0.00294415)n22:0.00858437)n20:0.0117949)n19:0.00860504,(Phragmites_australis_Phragmites_australis_PaChr4_43951570_43961861_evm.model.PaChr4.2194_1_CDS_4362454031_7458:0.0285302,(Phragmites_australis_Phragmites_australis_PaChr3_45138485_45147456_evm.model.PaChr3.2480_1_CDS_4362446101_28042:0.032636,(Eragrostis_curvula_EJB05_04250:0.0553084,(Eleusine_coracana_ELECO.r07.3BG0259300:0.00749935,Eleusine_coracana_ELECO.r07.3AG0214150:0.00537346)n40:0.0525513)n39:0.0274231)n38:0.00393002)n37:0.000436668)n18:0.0030481)n16:0.0107953,Cenchrus_americanus_H_CamLKME02002104.1000001.1:0.447358)n15:0.0497064)n11:0.0226932,((Brachypodium_distachyon_BRADI_1g07140v3:0.047525,(Hordeum_spontaneum_WB01_000411_0372174:6e-09,Hordeum_vulgareMorex_HORVU.MOREX.r3.5HG0513870:0.000644181)n43:0.0348246)n42:0.0450097,(Olyra_latifolia_Ola015226:0.0373573,((Ampelocalamus_luodianensis_Alu03Cg05330.1:0.0136196,Dendrocalamus_sinicus_Dendrocalamus_sinicus_Dsi03C_29109030_29118553_Dsi03Cg15200.1_-1_CDS_4147745674_48604:0.0197026)n46:0.00534624,(Ampelocalamus_luodianensis_Alu03Dg25780.1:0.0320351,Dendrocalamus_sinicus_Dendrocalamus_sinicus_Dsi03A_4425504_4435902_Dsi03Ag03760.1_1_CDS_4147727848_20402:0.0174661)n47:0.00194068)n45:0.0052453)n44:0.00955785)n41:0.0053642)n10:0.0270204)n6:0.0618477)n0;
```
