## Supplementary Dataset S1 for "Gene turnover and contingency facilitated the repeated evolution of C_4_ photosynthesis in grasses": OG0005933_tree.txt

```
(((Pharus_latifolius_Phala.03G031800:0.190955,Streptochaeta_angustifolia_strangu_009601:0.169615)n2:0.0574696,(Streptochaeta_angustifolia_strangu_031943:0.16492,(Pharus_latifolius_Phala.M067100:0,Pharus_latifolius_Phala.01G057400:0)n4:0.134703)n3:0.014967)n1:0.0405946,(((Brachypodium_distachyon_BRADI_1g06250v3:0.079371,(Hordeum_spontaneum_WB01_002486_0111708:0.00125366,Hordeum_vulgareMorex_HORVU.MOREX.r3.5HG0517240:0.00120285)n8:0.162575)n7:0.0502063,(Olyra_latifolia_Ola001296:0.0977289,((Ampelocalamus_luodianensis_Alu03Cg04590.6:0.0260883,(Dendrocalamus_sinicus_Dendrocalamus_sinicus_Dsi03A_3618801_3621424_Dsi03Ag03080.1_1_CDS_4147727644_19276:0.0415422,Dendrocalamus_sinicus_Dendrocalamus_sinicus_Dsi03C_29722082_29725602_Dsi03Cg15770.1_-1_CDS_4147745845_31152:0.035426)n12:0.00393622)n11:0.0120285,((Ampelocalamus_luodianensis_Alu11Dg11240.1:0.182947,Ampelocalamus_luodianensis_Alu03Dg26530.1:0.0245982)n14:0.0199705,Dendrocalamus_sinicus_Dendrocalamus_sinicus_Dsi03B_3876136_3879277_Dsi03Bg03300.1_1_CDS_4147735099_8610:0.0424329)n13:0.00471476)n10:0.00633205)n9:0.000703562)n6:0.0141001,((Chasmanthium_laxum_Chala.03G241600:0.0617504,(((ASEM_AUS1_H_AUS1CM014278.1004898.1:0.015547,ASEM_RSA5_H_RSA5chrom9002925.1:0.0140468)n19:0.0496842,(((Cenchrus_americanus_H_CamCM007983.2000187.1:0.0398112,Setaria_viridis_SEVIR_9G061500v2:0.00972459)n22:0.0266153,(((Digitaria_radicosa_Dra09G0051000.2:0.00133032,(Digitaria_radicosa_Dra09G0051000:5e-09,Digitaria_radicosa_Dra09G0051000.3:5e-09)n26:5e-09)n25:0.0562066,(Digitaria_exilis_H_Dex9A-000285.1:0.0312999,Digitaria_exilis_H_Dex9B-000277.1:0.0286849)n27:0.0243864)n24:0.0333589,(Dichantelium_oligosantes_H_DolKV771909.1000025.1:0.0416655,Urochloa_fusta_Urofu.9G060000:0.0494868)n28:0.00369395)n23:0.00309499)n21:0.00297312,(Panicum_hallii_Pahal.9G058400:0.0229193,(Panicum_virgatum_Pavir.J563000:0.0401545,Panicum_virgatum_Pavir.7NG038000:0.118092)n30:0.0131213)n29:0.00952074)n20:0.007153)n18:0.014633,(Sorghum_bicolor_SORBI_3001G063100:0.0421126,(Zea_mays_Zm00001eb213200:0.058073,Zea_mays_Zm00001eb060170:0.0474742)n32:0.00527491)n31:0.00952495)n17:0.0253203)n16:0.0157574,((Zizania_latifolia_GWHTBFHI034756:0.260008,(Echinocloa_haploclada_eh_chr1.544:0.717407,(Eragrostis_curvula_EJB05_26664:0.367038,Eragrostis_curvula_EJB05_26661:0.712782)n36:0.079198)n35:0.164915)n34:0.068486,(((Zizania_latifolia_GWHTBFHI013738:0.0443773,Zizania_latifolia_GWHTBFHI022978:0.0378968)n39:0.0282235,(Leersia_perrieri_LPERR03G31170:0.112945,Oryza_sativa_LOC_Os03g57530:0.0607688)n40:0.0294601)n38:0.0544619,(((Aristida_adscensionis_H_Aadptg000018l000488.1:0.0722566,Stipagrostis_hirtigluma_H_Shi_ptg000037l_000344.1:0.050955)n43:0.0443708,((Eragrostis_curvula_EJB05_57474:0.00815754,Eragrostis_curvula_EJB05_04142:0.00488054)n45:0.0695514,(Eleusine_coracana_ELECO.r07.3BG0258340:0.0245342,Eleusine_coracana_ELECO.r07.3AG0213200:0.00992663)n46:0.0629089)n44:0.0530482)n42:0.00709624,(Phragmites_australis_Phragmites_australis_PaChr4_45214089_45217095_evm.model.PaChr4.2295_1_CDS_4362454255_16729:0.06124,Phragmites_australis_Phragmites_australis_PaChr3_45782489_45785521_evm.model.PaChr3.2552_1_CDS_4362446261_10388:0.0497163)n47:0.00981497)n41:0.00949785)n37:0.00105532)n33:0.0437953)n15:0.00486614)n5:0.0405946)n0;
```
