## Supplementary Dataset S1 for "Gene turnover and contingency facilitated the repeated evolution of C_4_ photosynthesis in grasses": OG0005934_tree.txt

```
(((Ananas_comosus_H_Ananas_contig10_000995.1:0.02792,Tillandsia_fasciculata_H_Tillandsia_CM054937.1_000470.1:0.0339386)n2:0.0706746,(Carex_scoparia_H_Carex_Csco_scaffold_25_000133.1:0.454965,Carex_scoparia_H_Carex_Csco_scaffold_2_000446.1:0.0957767)n3:0.114089)n1:0.0332195,(Streptochaeta_angustifolia_strangu_029491:0.0708775,(((Pharus_latifolius_Phala.01G054100:0,Pharus_latifolius_Phala.01G054100.5:0,Pharus_latifolius_Phala.01G054100.4:0,Pharus_latifolius_Phala.01G054100.2:0)n7:5e-09,(Pharus_latifolius_Phala.01G054100.7:5e-09,Pharus_latifolius_Phala.01G054100.6:5e-09)n8:5e-09)n6:0.0701279,(((((Zizania_latifolia_GWHTBFHI013750:0.0232209,Zizania_latifolia_GWHTBFHI022956:0.0201235)n13:0.0188609,(Leersia_perrieri_LPERR03G31430:0.0470036,Oryza_sativa_LOC_Os03g58040:0.0329373)n14:0.018131)n12:0.0290465,(Brachypodium_distachyon_BRADI_1g05680v3:0.0622991,(Hordeum_vulgareMorex_HORVU.MOREX.r3.5HG0518150:0.000870191,(Hordeum_spontaneum_WB01_001762_0357896:0.617433,Hordeum_spontaneum_WB01_007935_0012096:0.000987808)n17:0.000109756)n16:0.0511288)n15:0.0259305)n11:0.00481768,(Olyra_latifolia_Ola001268:0.0233433,(((Ampelocalamus_luodianensis_Alu03Cg04360.5:0.0168652,Dendrocalamus_sinicus_Dendrocalamus_sinicus_Dsi03C_29898440_29901689_Dsi03Cg15940.1_-1_CDS_4147745896_3017:0.0192255)n21:0.00509355,(Ampelocalamus_luodianensis_Alu03Dg26900.2:0.0236648,Dendrocalamus_sinicus_Dendrocalamus_sinicus_Dsi03A_3474262_3477720_Dsi03Ag02900.1_1_CDS_4147727590_45729:0.02084)n22:0.00466665)n20:0.00264523,(Ampelocalamus_luodianensis_Alu06Cg03350.1:0.114596,Ampelocalamus_luodianensis_Alu01Cg20470.2:0.0514919)n23:0.133288)n19:0.0148098)n18:0.0123522)n10:0.0109319,((Aristida_adscensionis_H_Aadptg000018l000467.1:0.0571555,Stipagrostis_hirtigluma_H_Shi_ptg000037l_000329.1:0.0329681)n25:0.0163856,(((Eragrostis_curvula_EJB05_04069:0.04912,(Eleusine_coracana_ELECO.r07.3BG0257960:0.00788838,Eleusine_coracana_ELECO.r07.3AG0212790:0.00889302)n29:0.0325398)n28:0.0216323,(Phragmites_australis_Phragmites_australis_PaChr3_46022324_46025207_evm.model.PaChr3.2571_1_CDS_4362446303_28043:0.0464734,Phragmites_australis_Phragmites_australis_PaChr4_45476777_45479641_evm.model.PaChr4.2322_1_CDS_4362454317_310:0.0287274)n30:0.00319193)n27:0.0052979,(Chasmanthium_laxum_Chala.03G244700:0.0486505,((Sorghum_bicolor_SORBI_3001G059100:0.0118571,Zea_mays_Zm00001eb060520:0.0412677)n33:0.0313482,((Panicum_hallii_Pahal.9G055000:0.00678139,(Panicum_virgatum_Pavir.J268600:0.00826854,Panicum_virgatum_Pavir.5KG689600:0.0241807)n36:0.00279315)n35:0.014622,((Dichantelium_oligosantes_H_DolKV770026.1000017.1:0.0359121,((Digitaria_radicosa_Dra09G0047900:0.0027442,Digitaria_radicosa_Dra09G0047900.2:5e-09)n40:0.0236101,(Digitaria_exilis_H_Dex9A-000262.1:0.00737504,Digitaria_exilis_H_Dex9B-000260.1:0.00651082)n41:0.0175212)n39:0.017378)n38:0.00340868,((Urochloa_fusta_Urofu.9G055800:0.0365863,(Cenchrus_americanus_H_CamCM007983.2000166.1:0.0218804,Setaria_viridis_SEVIR_9G057100v2:0.0304178)n44:0.00967321)n43:0.00265707,(ASEM_AUS1_H_AUS1CM014278.1004879.1:0.046389,Echinocloa_haploclada_eh_chr1.507:0.0323555)n45:0.00452593)n42:0.00504549)n37:0.00319322)n34:0.00300691)n32:0.0229214)n31:0.00445427)n26:0.00587579)n24:0.0181562)n9:0.0548228)n5:0.0153333)n4:0.0332195)n0;
```
