## Supplementary Dataset S1 for "Gene turnover and contingency facilitated the repeated evolution of C_4_ photosynthesis in grasses": OG0005935_tree.txt

```
((Ananas_comosus_H_Ananas_contig17_000092.1:0.0297563,Tillandsia_fasciculata_H_Tillandsia_CM054932.1_000597.1:0.0213681)n1:0.0819615,(((Stipagrostis_hirtigluma_H_Shi_ptg000037l_000303.1:0.0365668,((Aristida_adscensionis_H_Aadptg000018l000443.1:0.0412298,(Eleusine_coracana_ELECO.r07.3BG0257310:5e-09,Eleusine_coracana_ELECO.r07.3AG0212120:0.0182064)n7:0.0996651)n6:0.0273274,(((Chasmanthium_laxum_Chala.03G249700:0.061119,(Phragmites_australis_Phragmites_australis_PaChr3_46507282_46508993_evm.model.PaChr3.2615_1_CDS_4362446401_26783:0.0314149,Phragmites_australis_Phragmites_australis_PaChr4_46003012_46004664_evm.model.PaChr4.2357_1_CDS_4362454393_32269:0.033594)n11:0.0234305)n10:0.0137134,((((Digitaria_exilis_H_Dex9A-000232.1:0.0195287,Digitaria_exilis_H_Dex9B-000231.1:0.00524799)n15:0.0211422,(Eragrostis_curvula_EJB05_03985:0.0802491,Dichantelium_oligosantes_H_DolKV777799.1000037.1:0.0272462)n16:0.0120907)n14:0.005285,(Digitaria_radicosa_Dra09G0042100:0.0326585,(((Cenchrus_americanus_H_CamCM007983.2000113.1:0.0254203,Setaria_viridis_SEVIR_9G050700v2:0.0249847)n20:0.0190732,(Urochloa_fusta_Urofu.9G050300:0.0174241,(Panicum_hallii_Pahal.9G048100:0.0291016,((Panicum_virgatum_Pavir.1NG012800:0,Panicum_virgatum_Pavir.J452200:0)n24:0.0253163,Panicum_virgatum_Pavir.9NG396900:0.0109396)n23:0.00991991)n22:0.0218054)n21:0.00262944)n19:0.0107082,((ASEM_AUS1_H_AUS1CM014278.1001505.1:0.00262921,ASEM_RSA5_H_RSA5chrom9002877.1:0.00256408)n26:0.0252097,Echinocloa_haploclada_eh_chr1.455:0.0399552)n25:0.00397847)n18:0.0100936)n17:0.00578128)n13:0.0207612,(Cenchrus_americanus_H_CamCM007983.2000114.1:0.127239,Setaria_viridis_SEVIR_9G050800v2:0.119965)n27:0.162728)n12:0.0180808)n9:0.0132703,(Sorghum_bicolor_SORBI_3001G052900:0.0430632,(Zea_mays_Zm00001eb212760:0.0247048,Zea_mays_Zm00001eb061180:0.025867)n29:0.00287411)n28:0.00789521)n8:0.0158681)n5:0.021873)n4:0.0578276,(((Oryza_sativa_LOC_Os07g09310:0.0812829,Zizania_latifolia_GWHTBFHI036313:0.0839313)n32:0.059121,(Olyra_latifolia_Ola022488:0.0918255,(Ampelocalamus_luodianensis_Alu07Cg10970.3:0.0461198,(Dendrocalamus_sinicus_Dendrocalamus_sinicus_Dsi07B_30210610_30210976_Dsi07Bg10280.1_1_CDS_4147795849_36383:0.0912937,Dendrocalamus_sinicus_Dendrocalamus_sinicus_Dsi07A_26072907_26073514_Dsi07Ag10590.1_1_CDS_4147791967_11611:0.0433887)n35:0.013104)n34:0.011652)n33:0.0157533)n31:0.0912033,(((Dendrocalamus_sinicus_Dendrocalamus_sinicus_Dsi03C_30207305_30209054_Dsi03Cg16240.1_-1_CDS_4147745986_53672:0.00307306,(Ampelocalamus_luodianensis_Alu03Cg03950.1:0.0227828,Olyra_latifolia_Ola001217:0.044359)n39:0.00865559)n38:0.0393829,((Zizania_latifolia_GWHTBFHI013804:0.0454301,Zizania_latifolia_GWHTBFHI022918:0.0216276)n41:0.0189705,(Leersia_perrieri_LPERR03G31860:0.0862662,Oryza_sativa_LOC_Os03g58630:0.0522047)n42:0.0348899)n40:0.0440695)n37:0.0197787,((Hordeum_spontaneum_WB01_010747_0135366:5e-09,Hordeum_vulgareMorex_HORVU.MOREX.r3.5HG0520730:5e-09)n44:0.093186,(Brachypodium_distachyon_BRADI_1g05141v3:0.119254,Brachypodium_distachyon_BRADI_1g05150v3:0.0812602)n45:0.00902891)n43:0.00972274)n36:0.0160788)n30:0.00178654)n3:0.0201119,(Streptochaeta_angustifolia_strangu_023715:0.0881309,(Pharus_latifolius_Phala.03G046200:0.102484,Pharus_latifolius_Phala.01G045600:0.0924825)n47:0.0102758)n46:0.0271347)n2:0.0340837)n0;
```
