## Supplementary Dataset S1 for "Gene turnover and contingency facilitated the repeated evolution of C_4_ photosynthesis in grasses": OG0005936_tree.txt

```
(((Ananas_comosus_H_Ananas_contig13_001057.1:0.0244678,Tillandsia_fasciculata_H_Tillandsia_CM054939.1_000521.1:0.0268934)n2:0.111502,(Juncus_effusus_H_Juncus_Jeff_scaffold_20_000223.1:0.213611,Carex_scoparia_H_Carex_Csco_scaffold_9_000070.1:0.121226)n3:0.103079)n1:0.0499996,(Streptochaeta_angustifolia_strangu_039030:0.0708064,((Pharus_latifolius_Phala.01G025500.9:0.00964032,((Pharus_latifolius_Phala.01G025500.3:0,Pharus_latifolius_Phala.01G025500.4:0,Pharus_latifolius_Phala.01G025500.2:0)n8:5e-09,((Pharus_latifolius_Phala.01G025500.7:0,Pharus_latifolius_Phala.01G025500.6:0,Pharus_latifolius_Phala.01G025500.5:0)n10:5e-09,(Pharus_latifolius_Phala.01G025500:0.00226309,Pharus_latifolius_Phala.01G025500.8:5e-09)n11:5e-09)n9:6e-09)n7:5e-09)n6:0.0679349,(((Zizania_latifolia_GWHTBFHI013986:0.066724,(Leersia_perrieri_LPERR03G33990:0.042922,Oryza_sativa_LOC_Os03g61710:0.0391579)n15:0.0168533)n14:0.0252734,(Olyra_latifolia_Ola006494:0.0542871,((Dendrocalamus_sinicus_Dendrocalamus_sinicus_Dsi03A_1560066_1560509_Dsi03Ag01230.1_1_CDS_4147727089_47979:0.077868,Dendrocalamus_sinicus_Dendrocalamus_sinicus_Dsi03B_1385560_1391717_Dsi03Bg01290.1_-1_CDS_4147734496_10296:0.0353749)n18:0.000894998,(Ampelocalamus_luodianensis_Alu03Dg28970.1:0.0233302,Ampelocalamus_luodianensis_Alu03Cg01800.1:0.0288923)n19:0.00321025)n17:0.00490104)n16:0.0141907)n13:0.0110238,((Brachypodium_distachyon_BRADI_1g02810v3:0.0792373,(Hordeum_spontaneum_WB01_002359_0152838:0.00505575,Hordeum_vulgareMorex_HORVU.MOREX.r3.5HG0529320:0.00196515)n22:0.0932042)n21:0.0480242,((((Eleusine_coracana_ELECO.r07.3BG0254760:0.0123687,Eleusine_coracana_ELECO.r07.3AG0209650:0.0124789)n26:0.0419946,(Eragrostis_curvula_EJB05_03716:0.0156058,Eragrostis_curvula_EJB05_03325:0.0107336)n27:0.0333734)n25:0.0281221,Phragmites_australis_Phragmites_australis_PaChr3_48051227_48055936_evm.model.PaChr3.2779_1_CDS_4362446763_9121:0.037097)n24:0.0069686,(((Aristida_adscensionis_H_Aadptg000018l000316.1:0.030769,Stipagrostis_hirtigluma_H_Shi_ptg000037l_000139.1:0.0369498)n30:0.020422,(Chasmanthium_laxum_Chala.03G272300:0.00391435,Chasmanthium_laxum_Chala.03G272900:0.0279914)n31:0.0473609)n29:0.00607757,((Sorghum_bicolor_SORBI_3001G026000:0.0193251,Zea_mays_Zm00001eb063430:0.0470749)n33:0.0407125,((Panicum_hallii_Pahal.9G022800:0.0116516,(Panicum_virgatum_Pavir.9NG021400:0.0162177,Panicum_virgatum_Pavir.J740900:0.0126938)n36:0.00491609)n35:0.0202058,(((Urochloa_fusta_Urofu.9G023700:0.0289177,((Digitaria_radicosa_Dra09G0020600:0.0244128,(Digitaria_exilis_H_Dex9A-000109.1:0.00674424,Digitaria_exilis_H_Dex9B-000105.1:0.0088685)n42:0.0156743)n41:0.0198612,(Cenchrus_americanus_H_CamLKME02014686.1000190.1:0.0347054,Setaria_viridis_SEVIR_9G022900v2:0.0154812)n43:0.0126413)n40:0.00611252)n39:0.0048726,Dichantelium_oligosantes_H_DolKV773730.1000009.1:0.028353)n38:0.000903169,(Echinocloa_haploclada_eh_chr1.217:0.0452513,(ASEM_AUS1_H_AUS1CM014278.1004690.1:0.0099862,ASEM_RSA5_H_RSA5chrom9002723.1:0.0120539)n45:0.0247254)n44:0.00534601)n37:0.00287338)n34:0.0203873)n32:0.0190944)n28:0.00536335)n23:0.0392838)n20:0.0157807)n12:0.0535231)n5:0.032377)n4:0.0499996)n0;
```
