## Supplementary Dataset S1 for "Gene turnover and contingency facilitated the repeated evolution of C_4_ photosynthesis in grasses": OG0005937_tree.txt

```
((Ananas_comosus_H_Ananas_contig2_000628.1:0.0936425,Tillandsia_fasciculata_H_Tillandsia_CM054942.1_000147.1:0.0773969)n1:0.202357,(Streptochaeta_angustifolia_strangu_002231:0.141426,(Pharus_latifolius_Phala.01G016700:0.148562,(Brachypodium_distachyon_BRADI_1g01920v3:0.2097,((Hordeum_spontaneum_WB01_006318_0285167:0.00508167,Hordeum_vulgareMorex_HORVU.MOREX.r3.5HG0532930:0.00133504)n6:0.157859,(((Olyra_latifolia_Ola024003:0.0754236,(((Ampelocalamus_luodianensis_Alu01Dg13580.1:0.332986,Dendrocalamus_sinicus_Dendrocalamus_sinicus_Dsi03C_32192081_32196404_Dsi03Cg18170.1_-1_CDS_4147746565_38473:0.0309313)n12:0.0230222,(Dendrocalamus_sinicus_Dendrocalamus_sinicus_Dsi03B_905139_909493_Dsi03Bg00840.1_1_CDS_4147734361_48003:0.0544657,Ampelocalamus_luodianensis_Alu03Cg01150.1:0.0302787)n13:0.0127072)n11:0.00309303,(Ampelocalamus_luodianensis_Alu03Dg29550.2:0.0273541,Dendrocalamus_sinicus_Dendrocalamus_sinicus_Dsi03A_1222983_1226349_Dsi03Ag00860.1_1_CDS_4147726978_42349:0.047091)n14:0.00491691)n10:0.0234223)n9:0.0308523,((Leersia_perrieri_LPERR03G34730:0.198163,Oryza_sativa_LOC_Os03g62740:0.0694165)n16:0.0628286,(Zizania_latifolia_GWHTBFHI022694:0.23079,Zizania_latifolia_GWHTBFHI014040:0.0304671)n17:0.061084)n15:0.0370912)n8:0.0242414,((Aristida_adscensionis_H_Aadptg000005l000092.1:0.0831226,(Stipagrostis_hirtigluma_H_Shi_ptg000035l_000177.1:0.0118145,Stipagrostis_hirtigluma_H_Shi_ptg000037l_000089.1:0.00622362)n20:0.0308207)n19:0.0312226,(((Eleusine_coracana_ELECO.r07.3BG0253720:0.0438017,Eleusine_coracana_ELECO.r07.3AG0208640:0.0328207)n23:0.101393,(Eragrostis_curvula_EJB05_03541:0.0136029,Eragrostis_curvula_EJB05_03532:0.0105696)n24:0.0844356)n22:0.0601286,((((Dichantelium_oligosantes_H_DolKV775277.1000029.1:0.0761523,(ASEM_AUS1_H_AUS1CM014278.1004635.1:0.0240617,(ASEM_RSA5_H_RSA5chrom9002177.1:0.0105604,ASEM_RSA5_H_RSA5chrom9003684.1:0.0119693)n30:0.00809838)n29:0.0504077)n28:0.0246264,(Panicum_hallii_Pahal.9G013600:0.0333295,((Panicum_virgatum_Pavir.9NG006000:0.103835,(Panicum_virgatum_Pavir.9KG009300:0.0272114,Panicum_virgatum_Pavir.9KG007600:0.0288846)n34:0.0988169)n33:0.0723395,((Panicum_virgatum_Pavir.J169200:0.019663,Panicum_virgatum_Pavir.9NG005700:0.000827192)n36:0.0521649,(Panicum_virgatum_Pavir.9KG007100:0.0143825,Panicum_virgatum_Pavir.9KG009100:0.0103221)n37:0.0254253)n35:0.0105654)n32:0.00117394)n31:0.013031)n27:0.0229584,((Sorghum_bicolor_SORBI_3001G015700:0.0749293,Zea_mays_Zm00001eb064230:0.108645)n39:0.0645371,((Digitaria_radicosa_Dra09G0011900:0.0815979,(Digitaria_exilis_H_Dex9A-000063.1:0.0316353,Digitaria_exilis_H_Dex9B-000067.1:0.0334076)n42:0.0553287)n41:0.0546822,(Urochloa_fusta_Urofu.9G013800:0.105624,(Echinocloa_haploclada_eh_chr1.120:0.105359,(Setaria_viridis_SEVIR_9G014900v2:0.0801647,Cenchrus_americanus_H_CamLKME02014686.1000145.1:0.072284)n45:0.0311991)n44:0.0263985)n43:0.0281839)n40:0.0263006)n38:0.0143746)n26:0.050332,(Chasmanthium_laxum_Chala.03G281100:0.0822627,(Phragmites_australis_Phragmites_australis_PaChr4_47896388_47899171_evm.model.PaChr4.2579_1_CDS_4362454885_26812:0.126955,Phragmites_australis_Phragmites_australis_PaChr3_48500803_48503797_evm.model.PaChr3.2843_1_CDS_4362446907_27208:0.0734356)n47:0.00815952)n46:0.0205036)n25:0.0200518)n21:0.014502)n18:0.0425015)n7:0.0328977)n5:0.038195)n4:0.066131)n3:0.0555404)n2:0.202357)n0;
```
