## Supplementary Dataset S1 for "Gene turnover and contingency facilitated the repeated evolution of C_4_ photosynthesis in grasses": OG0005938_tree.txt

```
(Juncus_effusus_H_Juncus_Jeff_scaffold_13_000682.1:0.396382,((Pharus_latifolius_Phala.01G014600:5e-09,Pharus_latifolius_Phala.01G014600.2:5e-09)n2:0.0919103,(Streptochaeta_angustifolia_strangu_007878:0.129569,((Brachypodium_distachyon_BRADI_1g01750v3:0.126054,(Hordeum_spontaneum_WB01_010515_0077981:0.00245628,Hordeum_vulgareMorex_HORVU.MOREX.r3.5HG0533760:0.00582123)n6:0.0859669)n5:0.0771057,((Olyra_latifolia_Ola026083:0.111388,((Ampelocalamus_luodianensis_Alu03Cg00960.1:0.0222191,((Dendrocalamus_sinicus_Dendrocalamus_sinicus_Dsi03A_1047291_1050705_Dsi03Ag00710.1_-1_CDS_4147726933_17023:0.0106985,Dendrocalamus_sinicus_Dendrocalamus_sinicus_Dsi11A_56530695_56532389_Dsi11Ag15860.1_-1_CDS_4147834501_19066:0.0224265)n12:0.0172402,Dendrocalamus_sinicus_Dendrocalamus_sinicus_Dsi03C_32386671_32390826_Dsi03Cg18320.1_1_CDS_4147746610_6960:0.0128597)n11:0.00142885)n10:0.0104974,(Dendrocalamus_sinicus_Dendrocalamus_sinicus_Dsi03B_800890_805448_Dsi03Bg00720.1_-1_CDS_4147734325_27738:0.0592635,((Ampelocalamus_luodianensis_Alu03Dg29700.2:5e-09,Ampelocalamus_luodianensis_Alu03Dg29670.1:0.13203)n15:0.00148463,(Ampelocalamus_luodianensis_Alu03Dg29660.1:0.0424848,Ampelocalamus_luodianensis_Alu03Dg29690.1:0.014734)n16:0.0274536)n14:0.0229146)n13:0.00254607)n9:0.0297279)n8:0.0330629,((Oryza_sativa_LOC_Os03g63270:0.103454,(Zizania_latifolia_GWHTBFHI014065:0.0591238,Zizania_latifolia_GWHTBFHI022683:0.050045)n19:0.0412082)n18:0.0564036,(((Eleusine_coracana_ELECO.r07.3BG0253480:0.026354,Eleusine_coracana_ELECO.r07.3AG0208380:0.0260218)n22:0.0866132,(Eragrostis_curvula_EJB05_57789:0.00870755,Eragrostis_curvula_EJB05_03595:0.0184641)n23:0.0579144)n21:0.0436216,((Aristida_adscensionis_H_Aadptg000005l000243.1:0.0842276,(Stipagrostis_hirtigluma_H_Shi_ptg000035l_000158.1:0.0253575,Stipagrostis_hirtigluma_H_Shi_ptg000037l_000069.1:0.0127123)n26:0.0437426)n25:0.0180392,((Chasmanthium_laxum_Chala.03G283100:0.0310136,(Phragmites_australis_Phragmites_australis_PaChr3_48628240_48631025_evm.model.PaChr3.2862_1_CDS_4362446949_2387:0.0257955,Phragmites_australis_Phragmites_australis_PaChr4_48008540_48011639_evm.model.PaChr4.2594_1_CDS_4362454919_41128:0.0366498)n29:0.0293542)n28:0.0176121,((Zea_mays_Zm00001eb210780:0.077944,Sorghum_bicolor_SORBI_3001G012800:0.0400633)n31:0.0473756,(Leersia_perrieri_LPERR11G04230:0.979585,((ASEM_AUS1_H_AUS1CM014278.1001739.1:0.0091012,(ASEM_RSA5_H_RSA5chrom3003472.1:0.00391777,ASEM_RSA5_H_RSA5chrom9002677.1:0.0131987)n35:0.00417572)n34:0.0320674,((Urochloa_fusta_Urofu.9G010900:0.0593414,(Panicum_hallii_Pahal.9G011200:0.0415176,(Panicum_virgatum_Pavir.9KG014500:0.0279593,Panicum_virgatum_Pavir.9NG009300:0.0336201)n39:0.0144561)n38:0.0129844)n37:0.0127843,((Setaria_viridis_SEVIR_9G012000v2:0.0442147,Dichantelium_oligosantes_H_DolKV775277.1000013.1:0.057902)n41:0.0190041,((Echinocloa_haploclada_eh_chr1.94:0.0251142,Echinocloa_haploclada_eh_chr1.91:0.0279689)n43:0.0558823,((Cenchrus_americanus_H_CamLKME02014652.1000007.1:0.144237,Cenchrus_americanus_H_CamLKME02014686.1000067.1:0.0247293)n45:0.0421802,(Digitaria_radicosa_Dra09G0009700:0.0471014,(Digitaria_exilis_H_Dex9A-005643.1:0.0151259,Digitaria_exilis_H_Dex9B-005506.1:0.0110446)n47:0.0269279)n46:0.0270679)n44:0.00875228)n42:0.0159673)n40:0.00995019)n36:0.0152799)n33:0.00877977)n32:0.00762354)n30:0.0384848)n27:0.0149748)n24:0.0179101)n20:0.0458108)n17:0.0221309)n7:0.0287889)n4:0.148439)n3:0.0799391)n1:0.396382)n0;
```
