## Supplementary Dataset S1 for "Gene turnover and contingency facilitated the repeated evolution of C_4_ photosynthesis in grasses": OG0005939_tree.txt

```
((Juncus_effusus_H_Juncus_Jeff_scaffold_5_000437.1:0.578754,Tillandsia_fasciculata_H_Tillandsia_CM054933.1_000363.1:0.449314)n1:0.0629667,((((Leersia_perrieri_LPERR10G14620:0.226086,Oryza_sativa_LOC_Os10g41460:0.0941434)n5:0.0452809,((((Aristida_adscensionis_H_Aadptg000008l000180.1:0.0563687,(Phragmites_australis_Phragmites_australis_PaChr25_19469034_19469954_evm.model.PaChr25.917_1_CDS_4362439685_5730:0.0481601,Phragmites_australis_Phragmites_australis_PaChr18_26444239_26445177_evm.model.PaChr18.1086_1_CDS_4362407437_35905:0.0461902)n10:0.0243316)n9:0.00874467,Stipagrostis_hirtigluma_H_Shi_ptg000025l_000623.1:0.0645442)n8:0.0173333,((Eleusine_coracana_ELECO.r07.2AG0117030:0.0147467,Eleusine_coracana_ELECO.r07.2BG0170710:0.0206363)n12:0.0865269,(((Olyra_latifolia_Ola003491:0.73373,Zea_mays_Zm00001eb390920:0.679377)n15:0.117654,Panicum_hallii_Pahal.6G088400:0.593016)n14:0.0528011,(Chasmanthium_laxum_Chala.12G160900:0.0628037,((Urochloa_fusta_Urofu.9G340000:0.0674712,(((Panicum_hallii_Pahal.9G381200:0.0119898,((Panicum_virgatum_Pavir.5NG149300:0.241793,(Panicum_virgatum_Pavir.J391300:0.049007,Panicum_virgatum_Pavir.3KG506800:0.269684)n24:0.021692)n23:0.00241023,(Panicum_virgatum_Pavir.9KG340200:0.0426956,Panicum_virgatum_Pavir.9NG459700:0.0649995)n25:0.034642)n22:0.00384911)n21:0.0151186,(Olyra_latifolia_Ola030478:0.603413,Dichantelium_oligosantes_H_DolKV767917.1000006.1:0.32706)n26:0.0837875)n20:0.0176791,(((Cenchrus_americanus_H_CamCM007986.2003574.1:0.0974634,Setaria_viridis_SEVIR_9G324166v2:0.0171744)n29:0.0292529,((Digitaria_radicosa_Dra09G0262900:0.0270332,(Digitaria_exilis_H_Dex9A-004041.1:0.00691537,Digitaria_exilis_H_Dex9B-004028.1:0.00743851)n32:0.0288036)n31:0.0272988,(ASEM_AUS1_H_AUS1CM014278.1004538.1:0.00862556,(ASEM_RSA5_H_RSA5chrom9004953.1:0.00248733,ASEM_RSA5_H_RSA5chrom9001371.1:0.00804074)n34:0.00342297)n33:0.0281211)n30:0.00872615)n28:0.00633309,Echinocloa_haploclada_eh_chr2.2053:0.0990188)n27:0.0054562)n19:0.00924015)n18:0.0187221,(Sorghum_bicolor_SORBI_3001G294700:0.0257735,(Zea_mays_Zm00001eb390910:0.0728068,Zea_mays_Zm00001eb023870:0.044274)n36:0.00491933)n35:0.00738794)n17:0.0302308)n16:0.0124567)n13:0.00138408)n11:0.0163743)n7:0.0431192,((Zizania_latifolia_GWHTBFHI001456:0.0358227,Zizania_latifolia_GWHTBFHI008808:0.0591691)n38:0.0611415,(Olyra_latifolia_Ola034700:0.0962531,((Dendrocalamus_sinicus_Dendrocalamus_sinicus_Dsi10C_22126705_22127649_Dsi10Cg07050.1_1_CDS_4147828939_15109:0.0344514,Ampelocalamus_luodianensis_Alu10Cg11410.1:0.0349408)n41:0.00687105,(Dendrocalamus_sinicus_Dendrocalamus_sinicus_Dsi10B_27039036_27039992_Dsi10Bg08610.1_1_CDS_4147826587_55627:0.0508005,Ampelocalamus_luodianensis_Alu10Dg00930.2:0.0321573)n42:0.00357303)n40:0.00836225)n39:0.000929139)n37:0.0259091)n6:0.00287879)n4:0.0122426,(Brachypodium_distachyon_BRADI_3g33630v3:0.136794,(Hordeum_spontaneum_WB01_000241_0253811:0.00110383,Hordeum_vulgareMorex_HORVU.MOREX.r3.1HG0057540:0.00313713)n44:0.11232)n43:0.0649002)n3:0.073296,(Pharus_latifolius_Phala.01G402600:0.253705,((Streptochaeta_angustifolia_strangu_026105:0.0493695,Streptochaeta_angustifolia_strangu_017726:5e-09)n47:0.175695,Streptochaeta_angustifolia_strangu_017001:0.0958303)n46:0.0106478)n45:0.0422738)n2:0.0629667)n0;
```
