## Supplementary Dataset S1 for "Gene turnover and contingency facilitated the repeated evolution of C_4_ photosynthesis in grasses": OG0005940_tree.txt

```
(((Ananas_comosus_H_Ananas_contig4_000550.1:0.0333595,Tillandsia_fasciculata_H_Tillandsia_CM054931.1_000173.1:0.0282556)n2:0.174626,(Juncus_effusus_H_Juncus_Jeff_scaffold_6_001145.1:0.261465,Carex_scoparia_H_Carex_Csco_scaffold_8_000066.1:0.166039)n3:0.124984)n1:0.0655829,(((Streptochaeta_angustifolia_strangu_017698:0.0979175,Streptochaeta_angustifolia_strangu_011243:0.110677)n6:0.0173586,((Pharus_latifolius_Phala.11G013200:0.000531931,Pharus_latifolius_Phala.11G013200.2:0.000316998)n8:0.0989702,(((Olyra_latifolia_Ola034688:0.066447,((Ampelocalamus_luodianensis_Alu10Cg11320.2:0.0312796,Dendrocalamus_sinicus_Dendrocalamus_sinicus_DsiCtg00622b_36678_50509_DsiCtg00622bg00030.1_-1_CDS_4147854265_1123:0.0240257)n13:0.00932633,((Ampelocalamus_luodianensis_Alu01Cg18000.1:0.0936078,Ampelocalamus_luodianensis_Alu10Dg01030.1:0.013862)n15:0.0216002,(Dendrocalamus_sinicus_Dendrocalamus_sinicus_Dsi10B_26943052_26956391_Dsi10Bg08520.1_-1_CDS_4147826560_40426:0.0269982,Dendrocalamus_sinicus_Dendrocalamus_sinicus_Dsi05A_32828640_32844581_Dsi05Ag13780.1_1_CDS_4147766068_44167:0.0282572)n16:0.00180134)n14:0.000200149)n12:0.00633965)n11:0.0185608,((Brachypodium_distachyon_BRADI_3g33510v3:0.0710707,(Hordeum_spontaneum_WB01_001979_0722894:0.0041426,Hordeum_vulgareMorex_HORVU.MOREX.r3.1HG0057680:0.00497646)n19:0.083393)n18:0.0541643,(Zizania_latifolia_GWHTBFHI008800:0.0658975,(Leersia_perrieri_LPERR10G14520:0.0755667,Oryza_sativa_LOC_Os10g41360:0.0357123)n21:0.0185529)n20:0.0454365)n17:0.0112252)n10:0.0132507,((Aristida_adscensionis_H_Aadptg000008l000169.1:0.0591552,Stipagrostis_hirtigluma_H_Shi_ptg000025l_000611.1:0.0464491)n23:0.0391358,((Eragrostis_curvula_EJB05_23368:0.070064,(Eleusine_coracana_ELECO.r07.2AG0116820:0.00833316,Eleusine_coracana_ELECO.r07.2BG0170540:0.010319)n26:0.0565053)n25:0.0434899,((Phragmites_australis_Phragmites_australis_PaChr18_26320502_26328222_evm.model.PaChr18.1072_1_CDS_4362407407_23295:0.0385245,Phragmites_australis_Phragmites_australis_PaChr25_19269066_19281583_evm.model.PaChr25.897_1_CDS_4362439639_28863:0.0463766)n28:0.0068207,(Chasmanthium_laxum_Chala.12G158500:0.0572534,(((ASEM_AUS1_H_AUS1CM014278.1004529.1:0.00579843,ASEM_RSA5_H_RSA5chrom9001357.1:0.00528623)n32:0.0333883,((((Urochloa_fusta_Urofu.9G342600:0.0355633,(Cenchrus_americanus_H_CamCM007986.2003562.1:0.0269403,Setaria_viridis_SEVIR_9G326600v2:0.0102572)n37:0.0154349)n36:0.00544584,(Panicum_hallii_Pahal.9G383700:0.0109946,(Panicum_virgatum_Pavir.9KG335400:0.017271,Panicum_virgatum_Pavir.9NG464200:0.0120141)n39:0.00707058)n38:0.0160388)n35:0.00446904,(Digitaria_radicosa_Dra09G0265000:0.0220463,(Digitaria_exilis_H_Dex9A-004031.1:0.00567323,Digitaria_exilis_H_Dex9B-004019.1:0.00428387)n41:0.0250145)n40:0.019319)n34:0.00290149,(Dichantelium_oligosantes_H_DolKV777895.1000003.1:0.0298543,Echinocloa_haploclada_eh_chr1.3281:0.0485532)n42:0.00283608)n33:0.00462251)n31:0.0245602,(Sorghum_bicolor_SORBI_3001G296500:0.0155011,(Zea_mays_Zm00001eb390940:0.0397637,Zea_mays_Zm00001eb023660:0.0271242)n44:0.0030138)n43:0.00136204)n30:0.0278415)n29:0.0116863)n27:0.00531805)n24:0.00540534)n22:0.0459129)n9:0.0536611)n7:0.0286125)n5:0.0251393,(Pharus_latifolius_Phala.01G401000:0.100841,(Ampelocalamus_luodianensis_Alu03Dg00110.1:0.0709981,(Hordeum_spontaneum_WB01_004784_0137596:0.0242583,Hordeum_vulgareMorex_HORVU.MOREX.r3.4HG0416450:0.00489477)n47:0.148291)n46:0.0615489)n45:0.00683876)n4:0.0655829)n0;
```
