## Supplementary Dataset S1 for "Gene turnover and contingency facilitated the repeated evolution of C_4_ photosynthesis in grasses": OG0005941_tree.txt

```
((((Leersia_perrieri_LPERR03G04600:0.0733243,Oryza_sativa_LOC_Os03g07370:0.0384464)n3:0.0393234,(Zizania_latifolia_GWHTBFHI015972:0.0327099,Zizania_latifolia_GWHTBFHI023976:0.0378452)n4:0.00716853)n2:0.0338221,((((((Dendrocalamus_sinicus_Dendrocalamus_sinicus_Dsi03A_50851599_50852839_Dsi03Ag21210.1_1_CDS_4147733083_10854:0.0295395,(Dendrocalamus_sinicus_Dendrocalamus_sinicus_Dsi01B_15207653_15209606_Dsi01Bg07300.1_-1_CDS_4147695523_17482:0.0283328,Dendrocalamus_sinicus_Dendrocalamus_sinicus_Dsi11A_52561078_52563059_Dsi11Ag14680.1_1_CDS_4147834147_47207:0.0590926)n11:0.041714)n10:0.0300741,Ampelocalamus_luodianensis_Alu03Dg04230.2:0.128136)n9:0.012149,(Ampelocalamus_luodianensis_Alu03Cg13200.1:0.0381887,Dendrocalamus_sinicus_Dendrocalamus_sinicus_Dsi06C_30807736_30809008_Dsi06Cg12330.1_1_CDS_4147786900_2027:0.0243577)n12:0.00674551)n8:0.0105908,Olyra_latifolia_Ola038905:0.0566327)n7:0.011895,(Brachypodium_distachyon_BRADI_1g73700v3:0.0667906,(Hordeum_spontaneum_WB01_000327_0042851:0.00234085,Hordeum_vulgareMorex_HORVU.MOREX.r3.4HG0403410:0.0047046)n14:0.0635179)n13:0.0427953)n6:0.0184837,((Streptochaeta_angustifolia_strangu_015435:0.121694,(Pharus_latifolius_Phala.01G345300:0,Pharus_latifolius_Phala.01G345300.2:0)n17:0.0949289)n16:0.0399432,((Aristida_adscensionis_H_Aadptg000041l000591.1:0.0530746,(Stipagrostis_hirtigluma_H_Shi_ptg000006l_000161.1:0.0126532,Stipagrostis_hirtigluma_H_Shi_ptg000017l_000782.1:0.0148258)n20:0.0269382)n19:0.0237299,((Phragmites_australis_Phragmites_australis_PaChr3_4857797_4859100_evm.model.PaChr3.413_1_CDS_4362447393_19236:0.0477178,(Phragmites_australis_Phragmites_australis_PaChr4_4023295_4024587_evm.model.PaChr4.376_1_CDS_4362455355_12109:0.0327896,(Phragmites_australis_Phragmites_australis_PaChr7_25895502_25896047_evm.model.PaChr7.1611_1_CDS_4362474566_21002:0.132994,Phragmites_australis_Phragmites_australis_PaChr20_2247082_2247450_evm.model.PaChr20.21_1_CDS_4362424600_33014:0.0835715)n24:0.0794342)n23:0.0277946)n22:0.0101082,((Eragrostis_curvula_EJB05_07879:0.0395958,(Eleusine_coracana_ELECO.r07.3BG0292790:0.0160178,Eleusine_coracana_ELECO.r07.3AG0235330:0.00416837)n27:0.0688283)n26:0.0399483,(Chasmanthium_laxum_Chala.04G196900:0.0328989,(Urochloa_fusta_Urofu.9G554500:0.0409226,(((Cenchrus_americanus_H_CamCM007986.2001867.1:0.0217781,Setaria_viridis_SEVIR_9G529600v2:0.00338679)n32:0.0104522,(Echinocloa_haploclada_eh_chr1.5161:0.0148386,(ASEM_AUS1_H_AUS1CM014278.1004454.1:0.0101108,ASEM_RSA5_H_RSA5chrom9000113.1:0.00456581)n34:0.0249476)n33:0.00955398)n31:0.0026172,(Dichantelium_oligosantes_H_DolKV775752.1000008.1:0.0306343,((Panicum_hallii_Pahal.9G589000:0.00903412,(Panicum_virgatum_Pavir.9NG730300:0.0168045,Panicum_virgatum_Pavir.9KG607800:0.00762704)n38:0.00586625)n37:0.0162114,((Digitaria_radicosa_Dra02G0046500:0.0184938,(Digitaria_exilis_H_Dex9A-002536.1:0.0103634,Digitaria_exilis_H_Dex9B-002529.1:0.00653281)n41:0.0296583)n40:0.013609,(Sorghum_bicolor_SORBI_3001G489800:0.0713296,Zea_mays_Zm00001eb005390:0.0486908)n42:0.037877)n39:0.00587052)n36:0.00262918)n35:0.00297544)n30:0.00584106)n29:0.0211395)n28:0.0115737)n25:0.0119493)n21:0.00685594)n18:0.00934949)n15:0.00979615)n5:0.017362)n1:0.0267007,(Juncus_effusus_H_Juncus_Jeff_scaffold_14_000162.1:0.383734,((Tillandsia_fasciculata_H_Tillandsia_CM054944.1_000555.1:0.368732,(Tillandsia_fasciculata_H_Tillandsia_CM054944.1_000561.1:0.0124668,Tillandsia_fasciculata_H_Tillandsia_CM054944.1_000557.1:0.0373286)n46:0.0240372)n45:0.0026708,(Ananas_comosus_H_Ananas_contig24_000328.1:0.514918,Ananas_comosus_H_Ananas_contig16_000088.1:0.0296927)n47:0.00329919)n44:0.129737)n43:0.0605584)n0;
```
