## Supplementary Dataset S1 for "Gene turnover and contingency facilitated the repeated evolution of C_4_ photosynthesis in grasses": OG0005942_tree.txt

```
((Ananas_comosus_H_Ananas_contig13_000843.1:0.0567924,Tillandsia_fasciculata_H_Tillandsia_CM054939.1_000816.1:0.0770831)n1:0.230054,((Streptochaeta_angustifolia_strangu_032898:0.134475,(Pharus_latifolius_Phala.01G341200:0.00108137,(Pharus_latifolius_Phala.01G341200.2:5e-09,Pharus_latifolius_Phala.01G341200.3:5e-09)n5:0.0138772)n4:0.0952194)n3:0.0374524,(((Zizania_latifolia_GWHTBFHI015953:0.0482764,Zizania_latifolia_GWHTBFHI023961:0.0539105)n8:0.0216832,(Leersia_perrieri_LPERR03G04840:0.0603933,Oryza_sativa_LOC_Os03g07810:0.0504836)n9:0.0231416)n7:0.0336957,((Brachypodium_distachyon_BRADI_1g73010v3:0.0769378,(Hordeum_spontaneum_WB01_005616_0460508:0.000741901,(Hordeum_vulgareMorex_HORVU.MOREX.r3.4HG0404030.2:0,Hordeum_vulgareMorex_HORVU.MOREX.r3.4HG0404030:0)n13:0.00247712)n12:0.10515)n11:0.0395584,(((Eragrostis_curvula_EJB05_07872:0.0491277,(Eleusine_coracana_ELECO.r07.3BG0292450:0.0109904,Eleusine_coracana_ELECO.r07.3AG0235610:0.0162175)n17:0.0460098)n16:0.046749,(((Aristida_adscensionis_H_Aadptg000041l000026.1:0.0561551,(Stipagrostis_hirtigluma_H_Shi_ptg000006l_000305.1:0.0154038,Stipagrostis_hirtigluma_H_Shi_ptg000017l_001361.1:0.0188959)n21:0.030487)n20:0.0148511,(Phragmites_australis_Phragmites_australis_PaChr4_5043861_5046959_evm.model.PaChr4.466_1_CDS_4362455555_11266:0.0717463,Phragmites_australis_Phragmites_australis_PaChr3_5091722_5094426_evm.model.PaChr3.436_1_CDS_4362447443_40262:0.0357845)n22:0.00397605)n19:0.0137867,(Chasmanthium_laxum_Chala.04G194100:0.038745,(((Dichantelium_oligosantes_H_DolKV776621.1000004.1:0.0240513,(Echinocloa_haploclada_eh_chr1.5134:0.0379931,(ASEM_AUS1_H_AUS1CM014278.1001916.1:0.00972434,ASEM_RSA5_H_RSA5chrom9000091.1:0.00791599)n28:0.0245355)n27:0.00481631)n26:0.00778315,((Panicum_hallii_Pahal.9G585900:0.00839099,(Panicum_virgatum_Pavir.9KG612200:0.02028,Panicum_virgatum_Pavir.9NG727100:0.0206102)n31:0.00501414)n30:0.0197968,(Urochloa_fusta_Urofu.9G551500:0.0425733,(((Digitaria_radicosa_Dra02G0048900:0,Digitaria_radicosa_Dra02G0048900.2:0)n35:0.0418885,(Digitaria_exilis_H_Dex9A-003013.1:0.0205488,Digitaria_exilis_H_Dex9B-003029.1:0.0197183)n36:0.0244208)n34:0.0240914,(Cenchrus_americanus_H_CamCM007986.2002529.1:0.0283221,Setaria_viridis_SEVIR_9G526400v2:0.012573)n37:0.0130219)n33:0.00205853)n32:0.00313971)n29:0.0035481)n25:0.018061,(Sorghum_bicolor_SORBI_3001G487000:0.031909,(Zea_mays_Zm00001eb402070:0.0408625,Zea_mays_Zm00001eb005640:0.0561921)n39:0.00624356)n38:0.00890687)n24:0.0176825)n23:0.020504)n18:0.00580936)n15:0.0616907,((Olyra_latifolia_Ola035817:0.0787148,(Ampelocalamus_luodianensis_Alu03Cg13390.1:0.0362811,Ampelocalamus_luodianensis_Alu03Dg04430.1:0.0343515)n42:0.00381684)n41:0.00471141,((Dendrocalamus_sinicus_Dendrocalamus_sinicus_Dsi03B_48979850_48982691_Dsi03Bg20230.1_-1_CDS_4147740178_24944:0.0100368,(Dendrocalamus_sinicus_Dendrocalamus_sinicus_DsiCtg00678a_257996_260888_DsiCtg00678ag00090.1_1_CDS_4147855138_37705:0.105854,((Dendrocalamus_sinicus_Dendrocalamus_sinicus_Dsi08C_11884910_11894795_Dsi08Cg07310.1_1_CDS_4147810162_20111:0.0725986,Dendrocalamus_sinicus_Dendrocalamus_sinicus_Dsi04C_32089434_32091879_Dsi04Cg14170.1_-1_CDS_4147761826_44153:0.0320506)n47:0.0268114,Dendrocalamus_sinicus_Dendrocalamus_sinicus_Dsi04C_32054477_32056775_Dsi04Cg14130.1_-1_CDS_4147761814_37397:0.0109439)n46:0.029454)n45:0.0467222)n44:0.0251744,Dendrocalamus_sinicus_Dendrocalamus_sinicus_Dsi06C_30523724_30526544_Dsi06Cg12140.1_-1_CDS_4147786843_26786:0.0435552)n43:0.00483946)n40:0.00621811)n14:0.00902781)n10:0.00789886)n6:0.0542409)n2:0.230054)n0;
```
