## Supplementary Dataset S1 for "Gene turnover and contingency facilitated the repeated evolution of C_4_ photosynthesis in grasses": OG0005943_tree.txt

```
(((Pharus_latifolius_Phala.01G358400:0,Pharus_latifolius_Phala.01G358400.3:0,Pharus_latifolius_Phala.01G358400.2:0,Pharus_latifolius_Phala.01G358400.4:0)n2:0.11645,Streptochaeta_angustifolia_strangu_017817:0.147873)n1:0.0338441,(((Aristida_adscensionis_H_Aadptg000010l000581.1:0.084697,(Stipagrostis_hirtigluma_H_Shi_ptg000017l_001275.1:0.0177489,Stipagrostis_hirtigluma_H_Shi_ptg000021l_001026.1:0.0149763)n6:0.0659334)n5:0.0459761,(Phragmites_australis_Phragmites_australis_PaChr3_3325338_3328043_evm.model.PaChr3.311_1_CDS_4362447167_9123:0.0599292,(Eragrostis_curvula_EJB05_08002:0.0748757,(Eleusine_coracana_ELECO.r07.3BG0294090:0.0259897,Eleusine_coracana_ELECO.r07.3AG0233910:0.019217)n9:0.0774174)n8:0.0506424)n7:0.0142997)n4:0.010332,((Panicum_virgatum_Pavir.2NG637800:0.498353,Ampelocalamus_luodianensis_Alu08Cg08700.1:0.308112)n11:0.147468,(((Brachypodium_distachyon_BRADI_1g75080v3:0.107053,(Hordeum_spontaneum_WB01_012415_0032273:0.00523157,Hordeum_vulgareMorex_HORVU.MOREX.r3.4HG0408340:0.00239446)n15:0.126611)n14:0.0750063,((Zizania_latifolia_GWHTBFHI016075:0.0896998,(Leersia_perrieri_LPERR03G03500:0.0939301,Oryza_sativa_LOC_Os03g05540:0.0974581)n18:0.0659761)n17:0.105367,(Olyra_latifolia_Ola019089:0.125941,(((Dendrocalamus_sinicus_Dendrocalamus_sinicus_Dsi06C_31898824_31911217_Dsi06Cg13190.1_-1_CDS_4147787158_33540:0.0223191,(Dendrocalamus_sinicus_Dendrocalamus_sinicus_Dsi08B_29695598_29697503_Dsi08Bg08880.1_1_CDS_4147806847_30228:0.0446903,Dendrocalamus_sinicus_Dendrocalamus_sinicus_Dsi06C_4039610_4041365_Dsi06Cg00930.1_-1_CDS_4147783480_9895:0.010676)n23:0.00960838)n22:0.00645704,(Dendrocalamus_sinicus_Dendrocalamus_sinicus_Dsi04A_7490421_7494836_Dsi04Ag05190.1_1_CDS_4147748344_16531:0.0939674,Dendrocalamus_sinicus_Dendrocalamus_sinicus_Dsi03A_52315345_52316303_Dsi03Ag22170.1_-1_CDS_4147733371_2413:0.0890066)n24:0.0251955)n21:0.00373588,((Ampelocalamus_luodianensis_Alu03Dg02890.1:0.0427002,Ampelocalamus_luodianensis_Alu03Dg03100.1:0.0435596)n26:0.111781,(Ampelocalamus_luodianensis_Alu03Cg12050.1:0.0026888,Ampelocalamus_luodianensis_AluCtg02688g00020.2:0.00857679)n27:0.0170447)n25:0.00189386)n20:0.0185793)n19:0.0336264)n16:0.0149651)n13:0.0368174,(Chasmanthium_laxum_Chala.04G210600:0.0750251,((Sorghum_bicolor_SORBI_3001G502600:0.0486139,Zea_mays_Zm00001eb003970:0.09865)n30:0.088996,((Echinocloa_haploclada_eh_chr1.5280:0.0609019,(ASEM_AUS1_H_AUS1CM014278.1004391.1:0.017812,ASEM_RSA5_H_RSA5chrom9006288.1:0.00714836)n33:0.0806412)n32:0.0151971,(Dichantelium_oligosantes_H_DolKV771147.1000009.1:0.0778566,(((Panicum_hallii_Pahal.9G603200:0.0255625,(Panicum_virgatum_Pavir.9KG590700:0.0734165,Panicum_virgatum_Pavir.9NG746500:0.0230528)n38:0.0113188)n37:0.0371999,(Urochloa_fusta_Urofu.9G567000:0.0512986,(Cenchrus_americanus_H_CamCM007986.2002434.1:0.0634469,Setaria_viridis_SEVIR_9G543300v2:0.0203076)n40:0.0389001)n39:0.0180036)n36:0.00551182,((Dendrocalamus_sinicus_Dendrocalamus_sinicus_Dsi03B_50332049_50336588_Dsi03Bg21130.1_-1_CDS_4147740448_6377:0.541545,(Digitaria_exilis_H_Dex5B-002674.1:0.0266481,(Digitaria_exilis_H_Dex5A-002640.1:0.00480957,Digitaria_exilis_H_Dex5B-002675.1:4.5e-09)n44:4.5e-10)n43:5e-11)n42:0.0162269,(Digitaria_radicosa_Dra02G0034000:0.0526446,Digitaria_radicosa_Dra05G0183700:0.0371708)n45:0.00413009)n41:0.0112111)n35:0.00630021)n34:0.0157882)n31:0.0291623)n29:0.0384037)n28:0.0188057)n12:0.00208952)n10:0.017454)n3:0.00193933)n0;
```
