## Supplementary Dataset S1 for "Gene turnover and contingency facilitated the repeated evolution of C_4_ photosynthesis in grasses": OG0005944_tree.txt

```
((Streptochaeta_angustifolia_strangu_017832:0.139193,(Pharus_latifolius_Phala.01G359800:0.0103172,(Pharus_latifolius_Phala.01G359800.4:5e-09,(Pharus_latifolius_Phala.01G359800.5:0,Pharus_latifolius_Phala.01G359800.3:0,Pharus_latifolius_Phala.01G359800.2:0)n4:0.00800538)n3:0.000781669)n2:0.113937)n1:0.0288442,(((Ampelocalamus_luodianensis_Alu03Cg11930.1:0.0173865,Dendrocalamus_sinicus_Dendrocalamus_sinicus_Dsi06C_32026943_32028700_Dsi06Cg13300.1_1_CDS_4147787191_52119:0.0301414)n7:0.0126381,(Dendrocalamus_sinicus_Dendrocalamus_sinicus_Dsi03A_52473442_52475490_Dsi03Ag22280.1_1_CDS_4147733404_20983:0.026311,(Olyra_latifolia_Ola019075:0.0707624,(Ampelocalamus_luodianensis_Alu01Dg20010.1:0.162456,(Ampelocalamus_luodianensis_Alu03Dg02800.2:0.00127768,Ampelocalamus_luodianensis_Alu03Dg03010.1:0.024253)n11:0.00833978)n10:0.0281338)n9:0.00357959)n8:0.000397732)n6:0.0146027,((Zizania_latifolia_GWHTBFHI016088:0.0535078,((Echinocloa_haploclada_eh_chr1.5293:0.0768008,(((Panicum_virgatum_Pavir.3KG380600:0.121235,((Eleusine_coracana_ELECO.r07.3BG0294210:0.0275732,Eleusine_coracana_ELECO.r07.3AG0233710:0.0209112)n20:0.114732,(Brachypodium_distachyon_BRADI_1g75190v3:0.16926,(Hordeum_vulgareMorex_HORVU.MOREX.r3.4HG0408080:0.0162451,(Hordeum_spontaneum_WB01_003018_1137143:0.427319,Hordeum_spontaneum_WB01_010457_0067772:0.0238286)n23:0.00264763)n22:0.0363658)n21:0.062236)n19:0.0278544)n18:0.0164561,(Leersia_perrieri_LPERR03G03400:0.69037,Sorghum_bicolor_SORBI_3001G139600:0.373989)n24:0.122225)n17:0.0124485,(((Sorghum_bicolor_SORBI_3001G503700:0.0271418,Zea_mays_Zm00001eb003860:0.0514194)n27:0.0569443,(Chasmanthium_laxum_Chala.04G211800:0.0445471,(Phragmites_australis_Phragmites_australis_PaChr3_3222926_3223956_evm.model.PaChr3.300_1_CDS_4362447143_41522:0.0629804,Phragmites_australis_Phragmites_australis_PaChr4_2849454_2851320_evm.model.PaChr4.269_1_CDS_4362455117_39443:0.0475276)n29:0.0120414)n28:0.0219083)n26:0.0130735,(((ASEM_AUS1_H_AUS1CM014278.1001986.1:0.0160459,ASEM_RSA5_H_RSA5chrom9000195.1:0.00782722)n32:0.0541791,((Digitaria_radicosa_Dra02G0032800:5e-09,Digitaria_radicosa_Dra02G0032900:5e-09)n34:0.0516445,(Digitaria_exilis_H_Dex9A-002623.1:0.0261524,Digitaria_exilis_H_Dex9B-002613.1:0.0276315)n35:0.0535402)n33:0.0438371)n31:0.0170238,((Panicum_hallii_Pahal.9G604700:0.0264329,(Panicum_virgatum_Pavir.9KG588100:0.0534407,Panicum_virgatum_Pavir.9NG748400:0.0360517)n38:0.00817013)n37:0.0561303,(Dichantelium_oligosantes_H_DolKV774448.1000004.1:0.0422276,(Urochloa_fusta_Urofu.9G571300:0.0492817,(Cenchrus_americanus_H_CamCM007986.2001987.1:0.0470828,Setaria_viridis_SEVIR_9G544900v2:0.0265015)n41:0.00983027)n40:0.0200491)n39:0.00677564)n36:0.0134821)n30:0.009857)n25:0.0084417)n16:0.000937967)n15:0.0102294,(Leersia_perrieri_LPERR03G03410:0.181774,Oryza_sativa_LOC_Os03g05440:0.0502614)n42:0.0332381)n14:0.00369313)n13:0.0294826,((Eragrostis_curvula_EJB05_08014:0.0673077,Eragrostis_curvula_EJB05_08011:0.030674)n44:0.0671142,(Aristida_adscensionis_H_Aadptg000010l000064.1:0.0716128,(Stipagrostis_hirtigluma_H_Shi_ptg000017l_000855.1:0.0164936,Stipagrostis_hirtigluma_H_Shi_ptg000021l_001346.1:0.00880002)n46:0.0283742)n45:0.0160735)n43:0.00967698)n12:0.0101161)n5:0.0288442)n0;
```
