## Supplementary Dataset S1 for "Gene turnover and contingency facilitated the repeated evolution of C_4_ photosynthesis in grasses": OG0005945_tree.txt

```
((Streptochaeta_angustifolia_strangu_017849:0.108107,((Pharus_latifolius_Phala.01G361100:0,Pharus_latifolius_Phala.01G361100.2:0,Pharus_latifolius_Phala.01G361100.3:0)n3:5e-09,(Pharus_latifolius_Phala.01G361100.6:0,Pharus_latifolius_Phala.01G361100.5:0,Pharus_latifolius_Phala.01G361100.4:0)n4:5e-09)n2:0.0798335)n1:0.023082,((((Brachypodium_distachyon_BRADI_1g75390v3:0.0770404,((Hordeum_vulgareMorex_HORVU.MOREX.r3.4HG0407460.2:5e-09,Hordeum_vulgareMorex_HORVU.MOREX.r3.4HG0407460:5e-09)n10:0.00156129,((Hordeum_spontaneum_WB01_007921_0022181:0.0102605,Hordeum_spontaneum_WB01_002280_0109869:0.0128116)n12:0.00657607,Hordeum_spontaneum_WB01_003475_0663372:0.000355412)n11:3.94902e-05)n9:0.00234417)n8:0.0440821,((Dendrocalamus_sinicus_Dendrocalamus_sinicus_Dsi03B_50692640_50706655_Dsi03Bg21350.1_1_CDS_4147740514_43520:0.0310442,Ampelocalamus_luodianensis_Alu03Dg02680.4:0.0302995)n14:0.00288234,(Ampelocalamus_luodianensis_Alu03Cg11830.2:0.191912,(Dendrocalamus_sinicus_Dendrocalamus_sinicus_Dsi06C_32153218_32162309_Dsi06Cg13410.1_1_CDS_4147787224_13846:0.0263783,Olyra_latifolia_Ola004115:0.0632405)n16:0.00163704)n15:0.00346878)n13:0.0109639)n7:0.00873946,((Zizania_latifolia_GWHTBFHI016098:0.0376318,Zizania_latifolia_GWHTBFHI024815:0.0454117)n18:0.0241566,(Leersia_perrieri_LPERR03G03250:0.0499877,Oryza_sativa_LOC_Os03g05200:0.0468863)n19:0.0284674)n17:0.0359373)n6:0.0074505,((Aristida_adscensionis_H_Aadptg000010l000070.1:0.0946309,(Stipagrostis_hirtigluma_H_Shi_ptg000017l_000862.1:0.00836171,Stipagrostis_hirtigluma_H_Shi_ptg000021l_001354.1:0.0127759)n22:0.0447091)n21:0.0233063,((Panicum_virgatum_Pavir.7NG172500:0.0819058,Eragrostis_curvula_EJB05_08043:0.197987)n24:0.529889,((Eleusine_coracana_ELECO.r07.3AG0233550:0.0757022,Eragrostis_curvula_EJB05_08025:0.0604723)n26:0.0524184,((Phragmites_australis_Phragmites_australis_PaChr4_2731546_2741770_evm.model.PaChr4.260_1_CDS_4362454933_4520:0.0442221,(Chasmanthium_laxum_Chala.04G213300:0.0465782,((Sorghum_bicolor_SORBI_3001G505600:0.0291197,Zea_mays_Zm00001eb402960:0.0382598)n31:0.044628,((Urochloa_fusta_Urofu.9G572700:0.0313236,(Cenchrus_americanus_H_CamCM007986.2002426.1:0.0566378,(Setaria_viridis_SEVIR_1G113500v2:0.123315,Setaria_viridis_SEVIR_9G546301v2:0.0076551)n35:0.00716826)n34:0.00933221)n33:0.0044375,((Dichantelium_oligosantes_H_DolKV774448.1000010.1:0.0302674,(Digitaria_radicosa_Dra02G0030700:0.0241621,(Digitaria_exilis_H_Dex9A-002628.1:0.00663154,Digitaria_exilis_H_Dex9B-002619.1:0.00690287)n39:0.0235983)n38:0.0267635)n37:0.00293572,(((ASEM_AUS1_H_AUS1CM014278.1004375.1:0.00377394,ASEM_RSA5_H_RSA5chrom9000205.1:0.00316069)n42:0.0332989,Echinocloa_haploclada_eh_chr1.5310:0.0553861)n41:0.00274713,(Panicum_hallii_Pahal.9G606700:0.0151356,(Panicum_virgatum_Pavir.9KG585900:0.0185896,Panicum_virgatum_Pavir.9NG751500:0.0149912)n44:0.0101245)n43:0.0216225)n40:0.00145308)n36:0.00170202)n32:0.0158766)n30:0.0184507)n29:0.00981293)n28:0.00857489,(Dichantelium_oligosantes_H_DolKV777714.1000001.1:0.206362,Phragmites_australis_Phragmites_australis_PaChr3_3079964_3093106_evm.model.PaChr3.287_1_CDS_4362446965_9122:0.0495523)n45:0.00550581)n27:0.00829305)n25:0.000829305)n23:9.2145e-05)n20:0.0111636)n5:0.023082)n0;
```
