## Supplementary Dataset S1 for "Gene turnover and contingency facilitated the repeated evolution of C_4_ photosynthesis in grasses": OG0005946_tree.txt

```
(((Pharus_latifolius_Phala.01G365000.3:5e-09,(Pharus_latifolius_Phala.01G365000.9:5e-09,((Pharus_latifolius_Phala.01G365000:0,Pharus_latifolius_Phala.01G365000.8:0)n5:5e-09,(Pharus_latifolius_Phala.01G365000.7:0,Pharus_latifolius_Phala.01G365000.2:0,Pharus_latifolius_Phala.01G365000.4:0,Pharus_latifolius_Phala.01G365000.5:0,Pharus_latifolius_Phala.01G365000.6:0)n6:5e-09)n4:5e-09)n3:5e-09)n2:0.138637,(Streptochaeta_angustifolia_strangu_014512:0.198408,Streptochaeta_angustifolia_strangu_006505:0.151188)n7:0.0382681)n1:0.022621,((((Brachypodium_distachyon_BRADI_1g75780v3:0.101834,(Hordeum_spontaneum_WB01_004559_0021604:0.0141582,Hordeum_vulgareMorex_HORVU.MOREX.r3.4HG0411630:0.0155404)n12:0.223279)n11:0.081511,(Olyra_latifolia_Ola004073:0.100321,(Dendrocalamus_sinicus_Dendrocalamus_sinicus_Dsi03A_52793609_52795464_Dsi03Ag22580.2_1_CDS_4147733494_14794:0.0554741,((Ampelocalamus_luodianensis_Alu03Cg11440.6:0.0284478,Dendrocalamus_sinicus_Dendrocalamus_sinicus_Dsi06C_32561734_32563623_Dsi06Cg13690.1_1_CDS_4147787308_4280:0.036254)n16:0.0137953,(Ampelocalamus_luodianensis_Alu03Dg02350.2:0.0326899,Dendrocalamus_sinicus_Dendrocalamus_sinicus_Dsi03B_50961541_50963426_Dsi03Bg21530.3_1_CDS_4147740568_17068:0.0470438)n17:0.00522709)n15:0.00214276)n14:0.00667323)n13:0.00959984)n10:0.017039,(Leersia_perrieri_LPERR03G02820:0.603679,((Leersia_perrieri_LPERR03G02830:0.069251,Oryza_sativa_LOC_Os03g04600:0.0454434)n20:0.0324378,(Zizania_latifolia_GWHTBFHI016132:0.0678166,Zizania_latifolia_GWHTBFHI024703:0.0540684)n21:0.0196521)n19:0.0642588)n18:0.00713987)n9:0.0228909,((Aristida_adscensionis_H_Aadptg000007l000288.1:0.0928657,Stipagrostis_hirtigluma_H_Shi_ptg000017l_000880.1:0.0745096)n23:0.0321629,((Eleusine_coracana_ELECO.r07.3AG0233090:0.102412,Eragrostis_curvula_EJB05_08074:0.070216)n25:0.0584397,(Chasmanthium_laxum_Chala.04G217400:0.0748882,((Phragmites_australis_Phragmites_australis_PaChr4_2437369_2439263_evm.model.PaChr4.229_1_CDS_4362454243_11679:0.0518523,Phragmites_australis_Phragmites_australis_PaChr3_2749169_2751055_evm.model.PaChr3.251_1_CDS_4362446167_13338:0.0579087)n28:0.00938238,((Zea_mays_Zm00001eb003190:0.149539,Sorghum_bicolor_SORBI_3001G510700:0.0359679)n30:0.0522275,(((ASEM_RSA5_H_RSA5chrom9000238.1:0.00692048,(ASEM_AUS1_H_AUS1CM014278.1002018.1:0.00571714,ASEM_AUS1_H_AUS1CM014278.1002019.1:0.0079326)n34:0.00873524)n33:0.0524167,(Echinocloa_haploclada_eh_chr1.5351:0.0576674,Dichantelium_oligosantes_H_DolKV780124.1000003.1:0.0365557)n35:0.00497932)n32:0.00413762,((Urochloa_fusta_Urofu.9G577100:0.041256,(Panicum_hallii_Pahal.9G611300:0.0157446,(Panicum_virgatum_Pavir.9NG764000:0.0217508,Panicum_virgatum_Pavir.9KG581900:0.0178847)n39:0.00198719)n38:0.00145212)n37:0.005174,((Digitaria_radicosa_Dra02G0027100:0.0311138,(Digitaria_exilis_H_Dex9A-002644.1:0.00751017,Digitaria_exilis_H_Dex9B-002636.1:0.00499237)n42:0.0340447)n41:0.0270351,(Setaria_viridis_SEVIR_9G550600v2:0.0123494,(Cenchrus_americanus_H_CamCM007983.2001993.1:0.155804,Cenchrus_americanus_H_CamCM007986.2002007.1:0.013835)n44:0.0200862)n43:0.027468)n40:0.00112339)n36:0.00560952)n31:0.023416)n29:0.0327597)n27:0.00505868)n26:0.0104022)n24:0.018027)n22:0.0481923)n8:0.0266466)n0;
```
