## Supplementary Dataset S1 for "Gene turnover and contingency facilitated the repeated evolution of C_4_ photosynthesis in grasses": OG0005947_tree.txt

```
(((Juncus_effusus_H_Juncus_Jeff_scaffold_6_000188.1:0.227271,Carex_scoparia_H_Carex_Csco_scaffold_7_000503.1:0.157267)n2:0.112601,((Ananas_comosus_H_Ananas_contig4_000859.1:0.0815738,Tillandsia_fasciculata_H_Tillandsia_CM054931.1_001223.1:0.0560815)n4:0.118166,(Ananas_comosus_H_Ananas_contig9_000769.1:0.0501268,Tillandsia_fasciculata_H_Tillandsia_CM054934.1_000183.1:0.0718393)n5:0.123754)n3:0.0386973)n1:0.0443508,(((Pharus_latifolius_Phala.01G369500:0,Pharus_latifolius_Phala.01G369500.3:0,Pharus_latifolius_Phala.01G369500.2:0)n8:0.050757,Streptochaeta_angustifolia_strangu_006092:0.0827659)n7:0.0282895,((((Leersia_perrieri_LPERR03G02470:0.0323271,Oryza_sativa_LOC_Os03g04100:0.0237675)n12:0.0207863,(Zizania_latifolia_GWHTBFHI016166:0.0225128,Zizania_latifolia_GWHTBFHI024678:0.0304471)n13:0.0128105)n11:0.0424454,(((Ampelocalamus_luodianensis_Alu03Dg02080.1:0.0336226,Ampelocalamus_luodianensis_Alu03Cg11060.1:0.0346175)n16:0.00664237,(Dendrocalamus_sinicus_Dendrocalamus_sinicus_Dsi03A_53172998_53178014_Dsi03Ag22840.1_-1_CDS_4147733572_1851:0.0282566,Dendrocalamus_sinicus_Dendrocalamus_sinicus_Dsi03B_51335503_51345690_Dsi03Bg21840.2_-1_CDS_4147740661_12567:0.0352211)n17:0.00391346)n15:0.00319837,(Olyra_latifolia_Ola004023:0.0480718,(Brachypodium_distachyon_BRADI_1g76190v3:0.060166,(Hordeum_spontaneum_WB01_000217_0207348:0.00216035,Hordeum_vulgareMorex_HORVU.MOREX.r3.4HG0409450:0.00447811)n20:0.128445)n19:0.0458926)n18:0.0075107)n14:0.00307192)n10:0.013017,((Aristida_adscensionis_H_Aadptg000007l000315.1:0.0500686,(Stipagrostis_hirtigluma_H_Shi_ptg000006l_000077.1:0.0139566,Stipagrostis_hirtigluma_H_Shi_ptg000017l_001210.1:0.0111303)n23:0.0343499)n22:0.0189607,((Eragrostis_curvula_EJB05_08125:0.0281784,(Eleusine_coracana_ELECO.r07.3BG0295270:0.0139974,Eleusine_coracana_ELECO.r07.3AG0232700:0.00712477)n26:0.036312)n25:0.036077,(Phragmites_australis_Phragmites_australis_PaChr4_2176961_2182286_evm.model.PaChr4.202_1_CDS_4362453645_15044:0.0253383,(Chasmanthium_laxum_Chala.04G221500:0.032834,((Sorghum_bicolor_SORBI_3001G515600:0.0192583,(Zea_mays_Zm00001eb002680:0.0428412,Zea_mays_Zm00001eb402600:0.0320457)n31:0.00938973)n30:0.0454104,((((Digitaria_radicosa_Dra02G0023000:5e-09,Digitaria_radicosa_Dra02G0023000.2:0.000907217)n35:0.0200237,(Digitaria_exilis_H_DexUA-001447.1:0.00461001,(Digitaria_exilis_H_Dex9A-002879.1:0.000906917,Digitaria_exilis_H_Dex9B-002885.1:5e-09)n37:0.0159667)n36:0.0217327)n34:0.0163642,((Panicum_hallii_Pahal.9G615800:0.0152135,(Panicum_virgatum_Pavir.9KG578000:0.0128723,(Panicum_virgatum_Pavir.9NG755600:5e-09,Panicum_virgatum_Pavir.9NG755300:0.000907161)n41:0.0128487)n40:0.00800765)n39:0.0191754,(Urochloa_fusta_Urofu.9G581900:0.0270951,(Cenchrus_americanus_H_CamCM007986.2002378.1:0.0379803,Setaria_viridis_SEVIR_9G555400v2:0.0196282)n43:0.00955005)n42:0.00535495)n38:0.00405668)n33:0.00413183,(Dichantelium_oligosantes_H_DolKV776354.1000025.1:0.029843,(Echinocloa_haploclada_eh_chr1.5387:0.0297579,(ASEM_AUS1_H_AUS1CM014278.1004311.1:0.010921,ASEM_RSA5_H_RSA5chrom9006226.1:0.0100101)n46:0.0273463)n45:0.00782775)n44:0.004808)n32:0.0103933)n29:0.0198961)n28:0.0114102)n27:0.00489049)n24:0.00550113)n21:0.0326291)n9:0.0392209)n6:0.0443508)n0;
```
