## Supplementary Dataset S1 for "Gene turnover and contingency facilitated the repeated evolution of C_4_ photosynthesis in grasses": OG0005948_tree.txt

```
((Panicum_virgatum_Pavir.5NG643600:0.74391,Streptochaeta_angustifolia_strangu_034447:0.456935)n1:0.0752827,(((Streptochaeta_angustifolia_strangu_021460:0.126605,Pharus_latifolius_Phala.01G375600:0.144856)n4:0.0387731,(Pharus_latifolius_Phala.11G035800:0.254781,Streptochaeta_angustifolia_strangu_020912:0.195404)n5:0.0524122)n3:0.0294836,(((Olyra_latifolia_Ola018838:0.0662675,(((Ampelocalamus_luodianensis_Alu03Cg30570.2:0.0615448,Dendrocalamus_sinicus_Dendrocalamus_sinicus_Dsi10C_23719442_23722205_Dsi10Cg08370.1_-1_CDS_4147829335_10609:0.0343666)n11:0.0168292,(Ampelocalamus_luodianensis_Alu03Dg01660.1:0.0520751,Dendrocalamus_sinicus_Dendrocalamus_sinicus_Dsi03B_51920662_51922852_Dsi03Bg22250.1_-1_CDS_4147740784_24946:0.0380319)n12:0.00422576)n10:0.00338209,Dendrocalamus_sinicus_Dendrocalamus_sinicus_Dsi03A_53602806_53605003_Dsi03Ag23170.1_-1_CDS_4147733671_725:0.0421835)n9:0.00375789)n8:0.0181592,((Zizania_latifolia_GWHTBFHI024959:0.0660816,Zizania_latifolia_GWHTBFHI016207:0.0524741)n14:0.0360073,(Leersia_perrieri_LPERR03G02000:0.119479,Oryza_sativa_LOC_Os03g03550:0.0403605)n15:0.0452505)n13:0.0451112)n7:0.0224611,((Brachypodium_distachyon_BRADI_1g76690v3:0.202217,(Hordeum_vulgareMorex_HORVU.MOREX.r3.4HG0410830:0.0012535,(Hordeum_spontaneum_WB01_010761_0031140:0.407821,Hordeum_spontaneum_WB01_001684_0121369:4.5e-09)n19:5e-10)n18:0.10615)n17:0.0808568,((Aristida_adscensionis_H_Aadptg000064l000042.1:0.0734461,(Stipagrostis_hirtigluma_H_Shi_ptg000021l_001097.1:0.0186866,(Stipagrostis_hirtigluma_H_Shi_ptg000017l_001182.1:0.016178,(Stipagrostis_hirtigluma_H_Shi_ptg000406l_000001.1:0,Stipagrostis_hirtigluma_H_Shi_ptg000429l_000001.1:0)n24:0.0152839)n23:0.0110187)n22:0.0290888)n21:0.0305582,(((Eragrostis_curvula_EJB05_08175:0.0831697,(Eleusine_coracana_ELECO.r07.3BG0295910:0.0514535,Eleusine_coracana_ELECO.r07.3AG0232030:0.0306448)n28:0.0826585)n27:0.055448,(((Digitaria_radicosa_Dra02G0017600:0.0747372,(Digitaria_exilis_H_Dex9A-002853.1:0.0197376,Digitaria_exilis_H_Dex9B-002860.1:0.0255276)n32:0.0495617)n31:0.0318571,((Urochloa_fusta_Urofu.9G588100:0.0607012,((Cenchrus_americanus_H_CamCM007986.2002344.1:0.0370245,(Setaria_viridis_SEVIR_8G009600v2:0.0217925,Setaria_viridis_SEVIR_9G561500v2:0.00349125)n37:0.0294099)n36:0.023295,Cenchrus_americanus_H_CamCM007986.2002343.1:0.0780717)n35:0.00867464)n34:0.00719739,((Panicum_hallii_Pahal.9G622700:0.0136639,(Panicum_virgatum_Pavir.9KG548400:0.0317759,Panicum_virgatum_Pavir.9NG771000:0.0245988)n40:0.0113701)n39:0.0265794,(Echinocloa_haploclada_eh_chr1.5454:0.043371,(Dichantelium_oligosantes_H_DolKV768250.1000011.1:0.0685948,(ASEM_AUS1_H_AUS1CM014278.1004281.1:0.0179924,ASEM_RSA5_H_RSA5chrom9006189.1:0.0142702)n43:0.0181387)n42:0.00889601)n41:0.0141916)n38:0.00812494)n33:0.00781164)n30:0.0184267,(Sorghum_bicolor_SORBI_3001G522500:0.0516055,(Zea_mays_Zm00001eb403570:0.0999182,Zea_mays_Zm00001eb002010:0.0612568)n45:0.00680631)n44:0.0189377)n29:0.0207709)n26:0.014336,(Chasmanthium_laxum_Chala.04G227100:0.0553242,(Phragmites_australis_Phragmites_australis_PaChr3_1908912_1910959_evm.model.PaChr3.163_1_CDS_4362444211_40246:0.0954745,Phragmites_australis_Phragmites_australis_PaChr4_1749311_1751369_evm.model.PaChr4.158_1_CDS_4362452665_27641:0.0610164)n47:0.0067796)n46:0.010372)n25:0.018381)n20:0.0502335)n16:0.0187331)n6:0.0251431)n2:0.0752827)n0;
```
