## Supplementary Dataset S1 for "Gene turnover and contingency facilitated the repeated evolution of C_4_ photosynthesis in grasses": OG0005949_tree.txt

```
(((Ananas_comosus_H_Ananas_contig9_000070.1:0.0139374,Tillandsia_fasciculata_H_Tillandsia_CM054934.1_000646.1:0.0242073)n2:0.091453,(Juncus_effusus_H_Juncus_Jeff_scaffold_6_000352.1:0.149174,Carex_scoparia_H_Carex_Csco_scaffold_16_000253.1:0.116801)n3:0.0978716)n1:0.0416557,((Pharus_latifolius_Phala.01G388300:0.0516689,((((Zizania_latifolia_GWHTBFHI016300:0.0197736,Zizania_latifolia_GWHTBFHI024836:0.025531)n9:0.0101818,(Leersia_perrieri_LPERR03G00940:0.0300442,Oryza_sativa_LOC_Os03g02150:0.0262297)n10:0.0164102)n8:0.0314228,((Brachypodium_distachyon_BRADI_1g77770v3:0.0358934,(Hordeum_spontaneum_WB01_013128_0088252:0.000343594,Hordeum_vulgareMorex_HORVU.MOREX.r3.4HG0417070:0.0003353)n13:0.058937)n12:0.0297194,(Olyra_latifolia_scaffold33_1231526_1242282_-:0.0449228,((Ampelocalamus_luodianensis_Alu03Cg31730.3:0.0146701,Dendrocalamus_sinicus_Dendrocalamus_sinicus_Dsi10C_24902273_24912113_Dsi10Cg09270.1_-1_CDS_4147829605_48881:0.0198912)n16:0.00969433,(Ampelocalamus_luodianensis_Alu03Dg00680.2:0.0271267,(Dendrocalamus_sinicus_Dendrocalamus_sinicus_Dsi03B_52847590_52857317_Dsi03Bg22940.1_-1_CDS_4147740991_27760:0.0245897,Dendrocalamus_sinicus_Dendrocalamus_sinicus_Dsi03A_54806497_54817241_Dsi03Ag23920.1_-1_CDS_4147733896_13670:0.0199261)n18:0.00287164)n17:0.000866553)n15:0.00234791)n14:0.00646371)n11:0.00674935)n7:0.0101918,(Streptochaeta_angustifolia_strangu_032497:0.381755,(((Eragrostis_curvula_EJB05_08288:0.0358714,(Eleusine_coracana_ELECO.r07.3BG0297010:0.0109625,Eleusine_coracana_ELECO.r07.3AG0230860:0.00641232)n23:0.0362213)n22:0.0215647,(Aristida_adscensionis_H_Aadptg000064l000128.1:0.0429567,(Stipagrostis_hirtigluma_H_Shi_ptg000006l_000373.1:0.00826893,Stipagrostis_hirtigluma_H_Shi_ptg000017l_001116.1:0.00762385)n25:0.0229731)n24:0.00936449)n21:0.00233905,(((Sorghum_bicolor_SORBI_3001G534800:0.011431,(Zea_mays_Zm00001eb000860:0.0266738,Zea_mays_Zm00001eb404080:0.0237545)n29:0.00616393)n28:0.0354243,(Echinocloa_haploclada_eh_chr1.5547:0.0363585,((Dichantelium_oligosantes_H_DolKV781087.1000004.1:0.0204384,(ASEM_AUS1_H_AUS1CM014278.1004220.1:0.00403737,ASEM_RSA5_H_RSA5chrom9006112.1:0.00338104)n33:0.0211069)n32:0.00274167,((Urochloa_fusta_Urofu.9G599900:0.0479069,((Digitaria_radicosa_Dra02G0007000:0.0195513,(Digitaria_exilis_H_Dex9A-002794.1:0.00548442,Digitaria_exilis_H_Dex9B-002801.1:0.00671979)n38:0.0211442)n37:0.0126043,(Cenchrus_americanus_H_CamCM007986.2002137.1:0.021799,Setaria_viridis_SEVIR_9G573800v2:0.0108772)n39:0.0112849)n36:0.000819914)n35:0.00539046,(Panicum_hallii_Pahal.9G634800:0.00751636,(Panicum_virgatum_Pavir.9NG789400:0.00744658,Panicum_virgatum_Pavir.9KG560600:0.0102914)n41:0.00114349)n40:0.00192591)n34:0.00365799)n31:0.00195659)n30:0.0066211)n27:0.0129709,(Phragmites_australis_Phragmites_australis_PaChr3_883605_892588_evm.model.PaChr3.71_1_CDS_4362448051_41107:0.0240194,(Chasmanthium_laxum_Chala.04G237900:0.0237151,Phragmites_australis_Phragmites_australis_PaChr4_821757_832156_evm.model.PaChr4.68_1_CDS_4362456029_40711:0.0183971)n43:0.00231941)n42:0.000257712)n26:0.00665514)n20:0.00159955)n19:0.0158321)n6:0.0273516)n5:0.012803,(Streptochaeta_angustifolia_strangu_019623:0.0714368,(Streptochaeta_angustifolia_strangu_032496:0.0533113,(Pharus_latifolius_Phala.11G046000.2:5e-09,(Pharus_latifolius_Phala.11G046000.3:5e-09,Pharus_latifolius_Phala.11G046000:5e-09)n47:5e-09)n46:0.0755081)n45:0.0116481)n44:0.00129423)n4:0.0416557)n0;
```
