## Supplementary Dataset S1 for "Gene turnover and contingency facilitated the repeated evolution of C_4_ photosynthesis in grasses": OG0005950_tree.txt

```
(Ananas_comosus_H_Ananas_contig9_000424.1:0.242723,((Streptochaeta_angustifolia_strangu_019645:0.137729,(Pharus_latifolius_Phala.01G392900:5e-09,(Pharus_latifolius_Phala.01G392900.3:0,Pharus_latifolius_Phala.01G392900.2:0)n4:5e-09)n3:0.150926)n2:0.0346082,((((Eragrostis_curvula_EJB05_08316:0.0481797,(Eleusine_coracana_ELECO.r07.3BG0297380:0.0109753,Eleusine_coracana_ELECO.r07.3AG0230470:0.0175079)n9:0.0508155)n8:0.045115,((Aristida_adscensionis_H_Aadptg000064l000099.1:0.0891791,(Stipagrostis_hirtigluma_H_Shi_ptg000017l_001088.1:0.00804973,Stipagrostis_hirtigluma_H_Shi_ptg000021l_001136.1:0.0141321)n12:0.0420799)n11:0.0147109,(Chasmanthium_laxum_Chala.04G242200:0.0522909,((Phragmites_australis_Phragmites_australis_PaChr4_1363918_1365164_evm.model.PaChr4.125_1_CDS_4362451933_17141:0.215182,Phragmites_australis_Phragmites_australis_PaChr4_615575_617700_evm.model.PaChr4.41_1_CDS_4362455431_1575:0.0212488)n15:0.0274086,Phragmites_australis_Phragmites_australis_PaChr3_742371_744384_evm.model.PaChr3.50_1_CDS_4362447585_15027:0.0455354)n14:0.00505949)n13:0.00815671)n10:0.00996038)n7:0.010292,((Echinocloa_haploclada_eh_chr1.5577:0.058806,((Dichantelium_oligosantes_H_DolKV777468.1000001.1:0.0351752,(ASEM_RSA5_H_RSA5chrom9006095.1:0.0114095,(ASEM_AUS1_H_AUS1CM014278.1004193.1:0.00128122,ASEM_AUS1_H_AUS1CM014278.1004192.1:0.00154871)n21:0.0112732)n20:0.0486093)n19:0.00762641,((Panicum_hallii_Pahal.9G638000:0.0142108,(Panicum_virgatum_Pavir.9KG557300:0.020013,Panicum_virgatum_Pavir.9NG832300:0.016104)n24:0.00615175)n23:0.0337553,((Digitaria_radicosa_Dra02G0004500:0.0204707,(Digitaria_exilis_H_Dex9A-002784.1:0.010917,Digitaria_exilis_H_Dex9B-002787.1:0.00297843)n27:0.0307302)n26:0.0218903,(Urochloa_fusta_Urofu.9G602700:0.0554081,(Cenchrus_americanus_H_CamCM007986.2002262.1:0.0437288,Setaria_viridis_SEVIR_9G577900v2:0.0160948)n29:0.0119663)n28:0.00696448)n25:0.0075889)n22:0.00500509)n18:0.00637149)n17:0.0150673,(Sorghum_bicolor_SORBI_3001G538700:0.0313283,(Zea_mays_Zm00001eb404290:0.311726,(Zea_mays_Zm00001eb404300:0.118269,Zea_mays_Zm00001eb000640:0.0500714)n32:0.00696081)n31:0.000773423)n30:0.0128341)n16:0.0219021)n6:0.0421511,((Hordeum_spontaneum_WB01_002572_1492788:0.00257629,Hordeum_vulgareMorex_HORVU.MOREX.r3.1HG0055480:0.00483913)n34:0.0921086,(Brachypodium_distachyon_BRADI_3g32610v3:0.146715,((Ampelocalamus_luodianensis_Alu10Cg10510.1:0.0350043,Olyra_latifolia_Ola012394:0.0634703)n37:0.0482416,((Brachypodium_distachyon_BRADI_1g78027v3:0.108691,(Hordeum_spontaneum_WB01_010215_0042942:0.00100792,Hordeum_vulgareMorex_HORVU.MOREX.r3.4HG0418610:0.00105029)n40:0.106966)n39:0.0399717,((Olyra_latifolia_Ola021296:0.061658,(Ampelocalamus_luodianensis_Alu03Cg32000.2:0.0363701,(Dendrocalamus_sinicus_Dendrocalamus_sinicus_Dsi08B_757128_759262_Dsi08Bg00490.1_-1_CDS_4147804330_34722:0.0331309,Dendrocalamus_sinicus_Dendrocalamus_sinicus_Dsi03A_55008026_55009943_Dsi03Ag24070.1_-1_CDS_4147733941_38994:0.0241305)n44:0.01475)n43:0.0132575)n42:0.0183266,((Zizania_latifolia_GWHTBFHI016322:0.0400826,Zizania_latifolia_GWHTBFHI024728:0.0528575)n46:0.0319803,(Leersia_perrieri_LPERR03G00620:0.111467,Oryza_sativa_LOC_Os03g01760:0.0643205)n47:0.0289804)n45:0.0478952)n41:0.020184)n38:0.0123302)n36:0.00123302)n35:0.000123302)n33:1.37002e-05)n5:0.0700617)n1:0.0609614)n0;
```
