## Supplementary Dataset S1 for "Gene turnover and contingency facilitated the repeated evolution of C_4_ photosynthesis in grasses": OG0005951_tree.txt

```
(((Ananas_comosus_H_Ananas_contig19_000557.1:0.00988844,Tillandsia_fasciculata_H_Tillandsia_CM054951.1_000586.1:0.0257606)n2:0.138586,(Juncus_effusus_H_Juncus_Jeff_scaffold_3_000157.1:0.231212,Carex_scoparia_H_Carex_Csco_scaffold_28_000445.1:0.149653)n3:0.115538)n1:0.0511496,(Streptochaeta_angustifolia_strangu_009007:0.0560577,(((Pharus_latifolius_Phala.01G237900:0,Pharus_latifolius_Phala.01G237900.5:0,Pharus_latifolius_Phala.01G237900.4:0,Pharus_latifolius_Phala.01G237900.3:0)n7:5e-09,Pharus_latifolius_Phala.01G237900.2:0.0052376)n6:0.0764176,((((Leersia_perrieri_LPERR03G14310:0.0302602,Oryza_sativa_LOC_Os03g21690:0.0266888)n11:0.0225537,(Zizania_latifolia_GWHTBFHI015133:0.0280195,Zizania_latifolia_GWHTBFHI024571:0.0354405)n12:0.0122902)n10:0.0447676,((Brachypodium_distachyon_BRADI_1g63240v3:0.0565353,(Hordeum_spontaneum_WB01_005763_0740012:0.00151535,Hordeum_vulgareMorex_HORVU.MOREX.r3.4HG0378750:0.00068921)n15:0.0520582)n14:0.0232339,((Ampelocalamus_luodianensis_Alu03Cg22410.4:0.0149183,Dendrocalamus_sinicus_Dendrocalamus_sinicus_Dsi06C_21076467_21080345_Dsi06Cg05410.1_1_CDS_4147784824_27342:0.0164076)n17:0.0101352,(Dendrocalamus_sinicus_Dendrocalamus_sinicus_Dsi03A_37634538_37638665_Dsi03Ag14020.1_1_CDS_4147730926_47429:0.0239294,(Ampelocalamus_luodianensis_Alu03Dg13550.2:0.01412,Olyra_latifolia_Ola012705:0.060325)n19:0.00270506)n18:0.000300562)n16:0.00578936)n13:0.00882885)n9:0.013882,(((Aristida_adscensionis_H_Aadptg000010l000410.1:0.0625733,(Stipagrostis_hirtigluma_H_Shi_ptg000006l_000228.1:5e-09,Stipagrostis_hirtigluma_H_Shi_ptg000017l_000248.1:0.000735732)n23:0.0342601)n22:0.0139354,(Phragmites_australis_Phragmites_australis_PaChr3_17000324_17003781_evm.model.PaChr3.1239_1_CDS_4362443343_15006:0.0357257,(Phragmites_australis_Phragmites_australis_PaChr4_17475402_17480209_evm.model.PaChr4.1186_1_CDS_4362451791_42374:0.0333222,((Eleusine_coracana_ELECO.r07.3BG0281210:0.00225254,Eleusine_coracana_ELECO.r07.3AG0247040:0.00292321)n27:0.0582553,(Eragrostis_curvula_EJB05_06764:0.0014692,Eragrostis_curvula_EJB05_06742:0.00304857)n28:0.0375787)n26:0.0319977)n25:0.00631274)n24:0.000701415)n21:0.00307257,(Chasmanthium_laxum_Chala.04G088600:0.0322001,((Digitaria_radicosa_Dra09G0338600:0.0166734,(Digitaria_exilis_H_Dex9A-001996.1:0.0056178,Digitaria_exilis_H_Dex9B-001987.1:0.00387053)n32:0.0266872)n31:0.0258529,(Dichantelium_oligosantes_H_DolKV782098.1000013.1:0.0365743,((Sorghum_bicolor_SORBI_3001G381500:0.0172941,(Zea_mays_Zm00001eb015990:0.0314424,Zea_mays_Zm00001eb395150:0.0803256)n36:0.00229238)n35:0.0261675,(Echinocloa_haploclada_eh_chr1.4122:0.0483376,((ASEM_AUS1_H_AUS1CM014278.1002308.1:0.00620269,ASEM_RSA5_H_RSA5chrom9000061.1:0.00292603)n39:0.024099,(Urochloa_fusta_Urofu.9G436200:0.0250366,((Panicum_hallii_Pahal.9G476300:0.010424,((Panicum_virgatum_Pavir.9KG429000:0,Panicum_virgatum_Pavir.6NG126200:0)n44:0.00716911,Panicum_virgatum_Pavir.9KG433000:0.012467)n43:0.00392251)n42:0.0103344,(Cenchrus_americanus_H_CamCM007986.2001309.1:0.0204358,Setaria_viridis_SEVIR_9G417700v2:0.0127605)n45:0.00731785)n41:0.0016912)n40:0.00332162)n38:0.00946723)n37:0.00742632)n34:0.000997379)n33:0.0185946)n30:0.0184401)n29:0.0123894)n20:0.0284102)n8:0.0453075)n5:0.023049)n4:0.0511496)n0;
```
