## Supplementary Dataset S1 for "Gene turnover and contingency facilitated the repeated evolution of C_4_ photosynthesis in grasses": OG0005952_tree.txt

```
((Streptochaeta_angustifolia_strangu_010125:0.077187,(((Pharus_latifolius_Phala.01G248900:0,Pharus_latifolius_Phala.01G248900.2:0)n4:5e-09,Pharus_latifolius_Phala.M026200:5e-09)n3:0.0728812,((((Zizania_latifolia_GWHTBFHI015221:0.0342738,Zizania_latifolia_GWHTBFHI024475:0.0213391)n8:0.0165764,(Leersia_perrieri_LPERR03G13310:0.0415749,Oryza_sativa_LOC_Os03g20020:0.03881)n9:0.0226994)n7:0.0427365,(((Hordeum_spontaneum_WB01_006014_0187618:0,Hordeum_vulgareMorex_HORVU.MOREX.r3.4HG0381060:0)n12:0.065046,Brachypodium_distachyon_BRADI_1g64150v3:0.0549193)n11:0.0358044,(Olyra_latifolia_Ola020740:0.0522309,((Dendrocalamus_sinicus_Dendrocalamus_sinicus_Dsi03B_37891487_37895723_Dsi03Bg13840.1_-1_CDS_4147738261_26063:0.0280998,Ampelocalamus_luodianensis_Alu03Cg21500.2:0.0218846)n15:0.000668827,(Dendrocalamus_sinicus_Dendrocalamus_sinicus_Dsi03A_39606181_39610704_Dsi03Ag14790.1_1_CDS_4147731157_6909:0.0271575,Ampelocalamus_luodianensis_Alu03Dg12570.2:0.0237911)n16:0.00264345)n14:0.00388225)n13:0.00531262)n10:0.0113844)n6:0.0180135,(((Aristida_adscensionis_H_Aadptg000010l000469.1:0.0371399,(Stipagrostis_hirtigluma_H_Shi_ptg000017l_000307.1:0.00249976,Stipagrostis_hirtigluma_H_Shi_ptg000021l_001527.1:0.00185877)n20:0.0423615)n19:0.0147911,(Phragmites_australis_Phragmites_australis_PaChr4_15116238_15121954_evm.model.PaChr4.1094_1_CDS_4362451587_41531:0.0498151,Phragmites_australis_Phragmites_australis_PaChr3_15210349_15215588_evm.model.PaChr3.1151_1_CDS_4362443149_18372:0.0369877)n21:0.00410975)n18:0.0104359,((Eragrostis_curvula_EJB05_06875:0.0440099,(Eleusine_coracana_ELECO.r07.3AG0246010:0.0119141,(Eleusine_coracana_ELECO.r07.3BG0282130:0.00225078,Eleusine_coracana_ELECO.r07.3AG0246000:0.00822386)n25:0.00778013)n24:0.0376514)n23:0.0370555,(Chasmanthium_laxum_Chala.04G099400:0.0302469,((Sorghum_bicolor_SORBI_3001G391600:0.0151387,Zea_mays_Zm00001eb015090:0.0214557)n28:0.0400934,((Dichantelium_oligosantes_H_DolKV773552.1000003.1:0.0265744,((Digitaria_radicosa_Dra09G0348600:0.0216994,(Digitaria_exilis_H_Dex9A-002044.1:0.00311797,Digitaria_exilis_H_Dex9B-002041.1:0.0012393)n33:0.0164232)n32:0.0138795,Echinocloa_haploclada_eh_chr1.4224:0.0438778)n31:0.00256837)n30:0.00165918,((Urochloa_fusta_Urofu.9G447200:0.0322342,(Cenchrus_americanus_H_CamCM007986.2001336.1:0.0232623,Setaria_viridis_SEVIR_9G429500v2:0.0048679)n36:0.016443)n35:0.00329936,((ASEM_AUS1_H_AUS1CM014278.1002377.1:0.00508717,(ASEM_RSA5_H_RSA5chrom9000764.1:5e-09,ASEM_RSA5_H_RSA5chrom9000536.1:5e-09)n39:0.00405246)n38:0.0329494,(Panicum_hallii_Pahal.9G487300:0.00942357,((Panicum_virgatum_Pavir.J706800:0.0435437,Panicum_virgatum_Pavir.9KG421000:0.00937496)n42:0.00227385,Panicum_virgatum_Pavir.9NG611100:0.0197671)n41:0.00219635)n40:0.00230974)n37:0.00176514)n34:0.00112863)n29:0.0106846)n27:0.01245)n26:0.00571428)n22:0.00552871)n17:0.0406905)n5:0.0240651)n2:0.0179057)n1:0.0612836,((Ananas_comosus_H_Ananas_contig24_000237.1:0.0336686,(Tillandsia_fasciculata_H_Tillandsia_CM054950.1_000670.1:0.195606,Tillandsia_fasciculata_H_Tillandsia_CM054953.1_000673.1:0.0318478)n45:0.00353864)n44:0.20725,(Juncus_effusus_H_Juncus_Jeff_scaffold_20_000973.1:0.329267,(Juncus_effusus_H_Juncus_Jeff_scaffold_11_000009.1:0.444986,Juncus_effusus_H_Juncus_Jeff_scaffold_3_000243.1:0.186894)n47:0.084284)n46:0.119972)n43:0.055114)n0;
```
