## Supplementary Dataset S1 for "Gene turnover and contingency facilitated the repeated evolution of C_4_ photosynthesis in grasses": OG0005953_tree.txt

```
((Carex_scoparia_H_Carex_Csco_scaffold_28_000526.1:0.231235,((Ananas_comosus_H_Ananas_contig5_000036.1:0.0198054,Tillandsia_fasciculata_H_Tillandsia_CM054930.1_000721.1:0.0216174)n3:0.111212,(Ananas_comosus_H_Ananas_contig19_000617.1:0.0179403,Tillandsia_fasciculata_H_Tillandsia_CM054951.1_000652.1:0.0322712)n4:0.101897)n2:0.0423789)n1:0.0533354,((Streptochaeta_angustifolia_strangu_010121:0.0661072,(Pharus_latifolius_Phala.01G249200.4:5e-09,(Pharus_latifolius_Phala.01G249200.2:5e-09,(Pharus_latifolius_Phala.01G249200.3:5e-09,(Pharus_latifolius_Phala.M025800:5e-09,Pharus_latifolius_Phala.01G249200:5e-09)n10:5e-09)n9:5e-09)n8:5e-09)n7:0.0547017)n6:0.0259669,((((Zizania_latifolia_GWHTBFHI024472:0.027231,(Zizania_latifolia_GWHTBFHI018249:0.0785018,Zizania_latifolia_GWHTBFHI015222:0.00157578)n15:0.0279617)n14:0.0133794,(Leersia_perrieri_LPERR03G13240:0.0313377,Oryza_sativa_LOC_Os03g19970:0.0333256)n16:0.0173211)n13:0.0389718,((Brachypodium_distachyon_BRADI_1g64180v3:0.0416825,(Hordeum_spontaneum_WB01_002342_0679996:0,Hordeum_vulgareMorex_HORVU.MOREX.r3.4HG0381260:0)n19:0.0462908)n18:0.0305378,(Olyra_latifolia_Ola020737:0.0574347,((Ampelocalamus_luodianensis_Alu03Dg12540.1:0.0200229,Dendrocalamus_sinicus_Dendrocalamus_sinicus_Dsi03A_39677876_39682714_Dsi03Ag14810.1_1_CDS_4147731163_10285:0.0221128)n22:0.00310141,(Ampelocalamus_luodianensis_Alu03Cg21450.1:0.0428072,Dendrocalamus_sinicus_Dendrocalamus_sinicus_Dsi03B_37846774_37851575_Dsi03Bg13810.1_-1_CDS_4147738252_20999:0.0223515)n23:0.0024835)n21:0.00271919)n20:0.0120686)n17:0.00389984)n12:0.00500732,((Eragrostis_curvula_EJB05_06878:0.0357124,(Eleusine_coracana_ELECO.r07.3BG0282160:0.00503864,Eleusine_coracana_ELECO.r07.3AG0245960:0.00675996)n26:0.0316349)n25:0.03673,(((Aristida_adscensionis_H_Aadptg000010l000470.1:0.0473892,(Stipagrostis_hirtigluma_H_Shi_ptg000017l_000308.1:0.000641594,Stipagrostis_hirtigluma_H_Shi_ptg000021l_001528.1:0.00129589)n30:0.0292326)n29:0.0134013,(Phragmites_australis_Phragmites_australis_PaChr4_15056817_15061192_evm.model.PaChr4.1092_1_CDS_4362451583_39847:0.0333106,Phragmites_australis_Phragmites_australis_PaChr3_15144396_15148726_evm.model.PaChr3.1149_1_CDS_4362443143_15846:0.0362183)n31:0.00402425)n28:0.00291299,(Chasmanthium_laxum_Chala.04G099800:0.0222599,((Sorghum_bicolor_SORBI_3001G392200:0.0124435,Zea_mays_Zm00001eb395780:0.0261157)n34:0.0337848,((Echinocloa_haploclada_eh_chr1.4230:0.0311591,Dichantelium_oligosantes_H_DolKV775229.1000002.1:0.0169407)n36:0.00371438,((ASEM_AUS1_H_AUS1CM014278.1002379.1:0.00187783,ASEM_RSA5_H_RSA5chrom9000766.1:0.00921081)n38:0.0279955,(((Digitaria_exilis_H_Dex9A-002045.1:0.00580157,Digitaria_exilis_H_Dex9B-002042.1:0.00170057)n41:0.027317,(Digitaria_radicosa_Dra09G0349000:5e-09,Digitaria_radicosa_Dra09G0349000.2:5e-09)n42:0.0177476)n40:0.0186838,((Panicum_hallii_Pahal.9G487800:0.00771999,(Panicum_virgatum_Pavir.9NG612100:0.0135062,Panicum_virgatum_Pavir.9KG420400:0.0134561)n45:0.00577973)n44:0.0101858,(Urochloa_fusta_Urofu.9G447800:0.0169907,(Cenchrus_americanus_H_CamCM007986.2002785.1:0.0216189,Setaria_viridis_SEVIR_9G430000v2:0.00996762)n47:0.00871108)n46:0.00391377)n43:0.000909347)n39:0.00179418)n37:0.00221375)n35:0.0124513)n33:0.00495862)n32:0.00787179)n27:0.0141819)n24:0.0309509)n11:0.0457592)n5:0.0533354)n0;
```
