## Supplementary Dataset S1 for "Gene turnover and contingency facilitated the repeated evolution of C_4_ photosynthesis in grasses": OG0005954_tree.txt

```
((Juncus_effusus_H_Juncus_Jeff_scaffold_3_001020.1:0.3469,((Ananas_comosus_H_Ananas_contig5_001258.1:0.0701735,Tillandsia_fasciculata_H_Tillandsia_CM054930.1_000633.1:0.0913143)n3:0.14125,(Ananas_comosus_H_Ananas_contig19_000208.1:0.0564747,Tillandsia_fasciculata_H_Tillandsia_CM054951.1_000213.1:0.0749989)n4:0.102104)n2:0.0894848)n1:0.0275136,((Eleusine_coracana_ELECO.r07.3BG0283060:0.0130551,Eleusine_coracana_ELECO.r07.3AG0245030:0.0103682)n6:0.0711024,((((Leersia_perrieri_LPERR03G12560:0.0732264,(Oryza_sativa_LOC_Os03g18890:0.0300511,(Zizania_latifolia_GWHTBFHI024401:0.0420017,Zizania_latifolia_GWHTBFHI015287:0.0421307)n12:0.0216719)n11:0.0113409)n10:0.0258161,((Brachypodium_distachyon_BRADI_1g64830v3:0.0421442,(Hordeum_spontaneum_WB01_000098_0396610:0.00126118,Hordeum_vulgareMorex_HORVU.MOREX.r3.4HG0383410:0.00124258)n15:0.0518515)n14:0.0263788,(((Dendrocalamus_sinicus_Dendrocalamus_sinicus_Dsi03B_39092779_39093924_Dsi03Bg14390.1_-1_CDS_4147738426_5245:0.0346411,Ampelocalamus_luodianensis_Alu03Cg20730.2:0.0304111)n18:0.00451456,(Dendrocalamus_sinicus_Dendrocalamus_sinicus_Dsi03A_40646671_40647780_Dsi03Ag15240.1_1_CDS_4147731292_26040:0.0337752,(Ampelocalamus_luodianensis_Alu03Dg11920.1:0.0233713,Olyra_latifolia_Ola032600:0.0445126)n20:0.00223844)n19:0.000248716)n17:0.00137376,Dendrocalamus_sinicus_Dendrocalamus_sinicus_Dsi06C_23053480_23054580_Dsi06Cg06610.1_-1_CDS_4147785184_2584:0.0222943)n16:0.0109305)n13:0.00697647)n9:0.00761,((Pharus_latifolius_Phala.05G006900:0.130329,(Streptochaeta_angustifolia_strangu_040493:0.21746,(Streptochaeta_angustifolia_strangu_037107:0.00555277,Streptochaeta_angustifolia_strangu_005635:0.0508154)n24:0.0373044)n23:0.0710738)n22:0.0419072,(Streptochaeta_angustifolia_strangu_027889:0.134979,Pharus_latifolius_Phala.01G257400:0.0693834)n25:0.040614)n21:0.051707)n8:0.0425816,((Panicum_virgatum_Pavir.9NG360400:0.798722,(Sorghum_bicolor_SORBI_3001G400101:0.305673,Zea_mays_Zm00001eb396500:0.25056)n28:0.381939)n27:0.163349,(((Aristida_adscensionis_H_Aadptg000010l000153.1:0.0676609,(Stipagrostis_hirtigluma_H_Shi_ptg000017l_001831.1:0.00245698,Stipagrostis_hirtigluma_H_Shi_ptg000021l_000763.1:0.0012194)n32:0.0233453)n31:0.0296762,(Phragmites_australis_Phragmites_australis_PaChr3_14148005_14149132_evm.model.PaChr3.1077_1_CDS_4362442983_33489:0.0580939,Phragmites_australis_Phragmites_australis_PaChr4_13800102_13801217_evm.model.PaChr4.1028_1_CDS_4362451441_22597:0.046251)n33:0.0052422)n30:0.00373477,(Chasmanthium_laxum_Chala.04G107900:0.0337112,((Zea_mays_Zm00001eb014090:0.036146,(Zea_mays_Zm00001eb388740:0.0398613,Zea_mays_Zm00001eb396510:0.0248129)n37:0.0299892)n36:0.0209194,((Digitaria_radicosa_Dra09G0356000:0.0267617,Digitaria_exilis_H_Dex9B-003469.1:0.022602)n39:0.0138295,((Dichantelium_oligosantes_H_DolKV782533.1000001.1:0.0238144,((ASEM_AUS1_H_AUS1CM014278.1003928.1:0.00727674,ASEM_RSA5_H_RSA5chrom9000730.1:0.00609586)n43:0.0165415,(Panicum_hallii_Pahal.9G496100:0.0115571,(Panicum_virgatum_Pavir.9NG684200:0.0071434,Panicum_virgatum_Pavir.9KG554200:0.00593535)n45:0.0103691)n44:0.0198024)n42:0.00533571)n41:0.00366633,(Urochloa_fusta_Urofu.9G455800:0.0325112,(Cenchrus_americanus_H_CamCM007986.2003050.1:0.0241275,Setaria_viridis_SEVIR_9G438100v2:0.0197663)n47:0.0134952)n46:0.0068185)n40:5e-09)n38:0.0129975)n35:0.0116344)n34:0.0159399)n29:0.0122653)n26:0.00136281)n7:0.0235683)n5:0.0199395)n0;
```
