## Supplementary Dataset S1 for "Gene turnover and contingency facilitated the repeated evolution of C_4_ photosynthesis in grasses": OG0005955_tree.txt

```
((Streptochaeta_angustifolia_strangu_001917:0.114757,((Pharus_latifolius_Phala.01G311200:0,Pharus_latifolius_Phala.01G311200.2:0,Pharus_latifolius_Phala.01G311200.5:0)n3:5e-09,(Pharus_latifolius_Phala.01G311200.4:0,Pharus_latifolius_Phala.01G311200.3:0)n4:0.011176)n2:0.124653)n1:0.0265456,(((Leersia_perrieri_LPERR03G07680:0.154955,(Zizania_latifolia_GWHTBFHI023989:0.0933702,Oryza_sativa_LOC_Os03g11690:0.0726145)n8:0.0243405)n7:0.0752581,((Brachypodium_distachyon_BRADI_1g69810v3:0.0792102,(Hordeum_spontaneum_WB01_006120_0641426:0.00151851,Hordeum_vulgareMorex_HORVU.MOREX.r3.4HG0396250:0.00139326)n11:0.0986202)n10:0.0772831,(Olyra_latifolia_Ola001936:0.110874,(Dendrocalamus_sinicus_Dendrocalamus_sinicus_Dsi08A_18551679_18552836_Dsi08Ag06020.1_1_CDS_4147801996_28524:0.022447,(Ampelocalamus_luodianensis_Alu03Dg07090.2:0.0711918,Ampelocalamus_luodianensis_Alu03Cg15920.2:0.0289004)n14:0.00321116)n13:0.0315165)n12:0.0152649)n9:0.0147472)n6:0.016063,((Aristida_adscensionis_H_Aadptg000041l000203.1:0.112192,(Stipagrostis_hirtigluma_H_Shi_ptg000017l_001541.1:0.00682153,Stipagrostis_hirtigluma_H_Shi_ptg000021l_001383.1:0.0120305)n17:0.0483162)n16:0.0380186,(((((Zea_mays_Zm00001eb008750:0.0664028,(Sorghum_bicolor_SORBI_3001G455200:0.252089,Sorghum_bicolor_SORBI_3006G067000:0.0283162)n23:0.00314624)n22:0.0152291,(((Digitaria_exilis_H_Dex9A-003174.1:0.852089,(ASEM_AUS1_H_AUS1CM014278.1002883.1:0.0232209,ASEM_RSA5_H_RSA5chrom9005575.1:0.0147926)n27:0.0332932)n26:0.0358144,(Setaria_viridis_SEVIR_9G493600v2:0.0762069,(Panicum_hallii_Pahal.9G552800:0.0196637,((Panicum_virgatum_Pavir.9KG340000:0.0289502,Panicum_virgatum_Pavir.9KG621300:0.0201545)n31:0.00337834,(Panicum_virgatum_Pavir.9KG340100:0.0247356,Panicum_virgatum_Pavir.9NG641300:0.0140891)n32:0.00745403)n30:0.00300852)n29:0.0476929)n28:0.0240136)n25:0.027867,((ASEM_RSA5_H_RSA5chrom9000727.1:0.0100163,((ASEM_RSA5_H_RSA5chrom9001572.1:0.0155644,ASEM_AUS1_H_AUS1CM014278.1003924.1:0.0429744)n36:0.00549749,(ASEM_AUS1_H_AUS1CM014278.1003925.1:0.0120285,ASEM_RSA5_H_RSA5chrom9001571.1:0.029972)n37:0.00333022)n35:0.00296479)n34:0.053449,(Urochloa_fusta_Urofu.9G517300:0.0798052,(Digitaria_radicosa_Dra02G0077600:0.0276482,(Digitaria_exilis_H_Dex9A-003173.1:0.0145539,Digitaria_exilis_H_Dex9B-003189.1:0.0126207)n40:0.0220876)n39:0.0416943)n38:0.010941)n33:0.0279652)n24:0.00310724)n21:0.0138061,Dichantelium_oligosantes_H_DolKV781387.1000004.1:0.0885009)n20:0.0179093,Chasmanthium_laxum_Chala.04G163600:0.0571095)n19:0.0364335,((Phragmites_australis_Phragmites_australis_PaChr3_8023961_8024436_evm.model.PaChr3.666_1_CDS_4362447953_42368:0.0801496,Phragmites_australis_Phragmites_australis_PaChr4_7083406_7085007_evm.model.PaChr4.602_1_CDS_4362455859_11687:0.0587371)n42:0.0429134,((Eleusine_coracana_ELECO.r07.3BG0289100:0.0321549,Eleusine_coracana_ELECO.r07.3AG0238910:0.0305503)n44:0.141067,((Eragrostis_curvula_EJB05_30504:0.0133068,Eragrostis_curvula_EJB05_30534:0.0319572)n46:0.170028,Eragrostis_curvula_EJB05_07543:0.116671)n45:0.0129634)n43:0.0568478)n41:0.00753365)n18:0.00725699)n15:0.0306582)n5:0.0265456)n0;
```
