## Supplementary Dataset S1 for "Gene turnover and contingency facilitated the repeated evolution of C_4_ photosynthesis in grasses": OG0005956_tree.txt

```
((Juncus_effusus_H_Juncus_Jeff_scaffold_14_000714.1:0.688232,Juncus_effusus_H_Juncus_Jeff_scaffold_16_000473.1:0.354748)n1:0.0715761,((Pharus_latifolius_Phala.04G097100.3:0,Pharus_latifolius_Phala.04G097100.2:0,Pharus_latifolius_Phala.04G097100:0)n3:0.125404,(((Zizania_latifolia_GWHTBFHI024396:0.0532489,(Leersia_perrieri_LPERR03G12510:0.0643629,Oryza_sativa_LOC_Os03g18830:0.0408106)n7:0.0251191)n6:0.0408593,((Brachypodium_distachyon_BRADI_1g64940v3:0.0690518,(Hordeum_spontaneum_WB01_000098_1823907:0.00089301,Hordeum_vulgareMorex_HORVU.MOREX.r3.4HG0383550:5e-09)n10:0.0767023)n9:0.0457152,(Dendrocalamus_sinicus_Dendrocalamus_sinicus_Dsi03B_39226920_39231856_Dsi03Bg14470.3_1_CDS_4147738450_18749:0.0249303,(Olyra_latifolia_Ola032607:0.111783,((Ampelocalamus_luodianensis_Alu12Dg00270.1:0.0261416,Ampelocalamus_luodianensis_Alu03Cg20570.1:0.00738596)n14:0.0116031,Ampelocalamus_luodianensis_Alu03Dg11860.7:0.0238339)n13:0.00264821)n12:0.00660587)n11:0.0094873)n8:0.011495)n5:0.0147019,((Aristida_adscensionis_H_Aadptg000010l000508.1:0.054171,(Stipagrostis_hirtigluma_H_Shi_ptg000017l_000347.1:0.00552005,Stipagrostis_hirtigluma_H_Shi_ptg000021l_001574.1:0.00366429)n17:0.0365091)n16:0.0259634,((Eragrostis_curvula_EJB05_06971:0.0654476,(Eleusine_coracana_ELECO.r07.3BG0283140:0.0165757,Eleusine_coracana_ELECO.r07.3AG0244930:0.00548014)n20:0.0734144)n19:0.0378166,((Chasmanthium_laxum_Chala.04G109200:0.0378799,(Phragmites_australis_Phragmites_australis_PaChr4_13671511_13674620_evm.model.PaChr4.1018_1_CDS_4362451419_13351:0.0565665,Phragmites_australis_Phragmites_australis_PaChr3_14032117_14033093_evm.model.PaChr3.1071_1_CDS_4362442971_28445:0.0480126)n23:0.00533473)n22:0.00643253,(((Digitaria_radicosa_Dra02G0126300:0.0236726,(Digitaria_exilis_H_Dex9A-002080.1:0.0171026,Digitaria_exilis_H_Dex9B-002073.1:0.0133601)n27:0.012453)n26:0.0254864,(((Cenchrus_americanus_H_CamCM007986.2001397.1:0.0342024,Setaria_viridis_SEVIR_9G439200v2:0.0141686)n30:0.0193158,(Urochloa_fusta_Urofu.9G457400:0.0358715,(Panicum_hallii_Pahal.9G497400:0.0206433,(Panicum_virgatum_Pavir.9KG470900:0.0224061,(Panicum_virgatum_Pavir.9NG708100:0.00993512,Panicum_virgatum_Pavir.9NG681200:0.00104951)n34:0.0218284)n33:0.0085396)n32:0.0144111)n31:0.00177121)n29:0.00916059,(Dichantelium_oligosantes_H_DolKV782365.1000002.1:0.0318364,(Echinocloa_haploclada_eh_chr1.4318:0.0338894,(ASEM_AUS1_H_AUS1CM014278.1002410.1:0.00488773,ASEM_RSA5_H_RSA5chrom9005780.1:0.0134405)n37:0.0399621)n36:0.00287285)n35:0.00350121)n28:0.00229347)n25:0.0123745,(Sorghum_bicolor_SORBI_3001G401500:0.0193808,((Zea_mays_Zm00001eb013970:0.0261689,(Zea_mays_Zm00001eb092500:0.0325906,(Zea_mays_Zm00001eb129840:0.0532952,Zea_mays_Zm00001eb306860:0.0501977)n42:0.223525)n41:0.116576)n40:0.0316615,(Zea_mays_Zm00001eb396540:0.0237627,((Zea_mays_Zm00001eb200250:0.138138,Zea_mays_Zm00001eb068830:0.0427009)n45:0.440578,(Zea_mays_Zm00001eb265340:9e-09,Zea_mays_Zm00001eb312720:0.0395712)n46:0.0243447)n44:0.020296)n43:0.0219752)n39:0.00244169)n38:0.00806882)n24:0.025975)n21:0.00963048)n18:0.00460924)n15:0.0407347)n4:0.0397965)n2:0.0715761)n0;
```
