## Supplementary Dataset S1 for "Gene turnover and contingency facilitated the repeated evolution of C_4_ photosynthesis in grasses": OG0005957_tree.txt

```
((Ananas_comosus_H_Ananas_contig9_000691.1:0.0247307,Tillandsia_fasciculata_H_Tillandsia_CM054934.1_000101.1:0.0281024)n1:0.130202,((Digitaria_exilis_H_Dex9B-001534.1:0.0315965,((ASEM_AUS1_H_AUS1CM014278.1003893.1:0.493087,Streptochaeta_angustifolia_strangu_032672:0.503282)n5:0.20316,(Panicum_virgatum_Pavir.8KG258700:0.0670739,Panicum_virgatum_Pavir.8KG260300:0.0254933)n6:0.136601)n4:0.0169885)n3:0.039695,((((Stipagrostis_hirtigluma_H_Shi_ptg000025l_001827.1:0.0311086,Aristida_adscensionis_H_Aadptg000008l001212.1:0.0514881)n10:0.0194056,(((Chasmanthium_laxum_Chala.12G157600:0.0240829,((((Digitaria_radicosa_Dra09G0266000:0.0160824,(Digitaria_exilis_H_Dex9A-001539.1:0.00131723,Digitaria_exilis_H_Dex9B-001535.1:0.00277381)n18:0.0132122)n17:0.013595,(Cenchrus_americanus_H_CamCM007986.2000908.1:0.0210777,Setaria_viridis_SEVIR_9G327500v2:0.0103195)n19:0.00708821)n16:0.00459716,((Dichantelium_oligosantes_H_DolKV768150.1000008.1:0.0779655,((Panicum_hallii_Pahal.9G384600:0.0110529,(Panicum_virgatum_Pavir.9KG334200:0.00942715,Panicum_virgatum_Pavir.9NG469500:0.00408718)n24:0.00478282)n23:0.0136164,Echinocloa_haploclada_eh_chr1.3288:0.0517982)n22:0.00227263)n21:0.00152211,(ASEM_RSA5_H_RSA5chrom9005025.1:0.0272895,Urochloa_fusta_Urofu.9G343700:0.0344027)n25:0.00564446)n20:0.00477582)n15:0.00934573,(Sorghum_bicolor_SORBI_3001G297500:0.0173513,(Zea_mays_Zm00001eb023160:0.0263601,Zea_mays_Zm00001eb391130:0.0287324)n27:0.00319249)n26:0.00243928)n14:0.0333692)n13:0.00660794,(Phragmites_australis_Phragmites_australis_PaChr18_26259402_26262112_evm.model.PaChr18.1066_1_CDS_4362407393_17418:0.0286195,Phragmites_australis_Phragmites_australis_PaChr25_19202764_19205059_evm.model.PaChr25.891_1_CDS_4362439627_23824:0.0443972)n28:0.00493302)n12:0.0050695,(Eragrostis_curvula_EJB05_23373:0.141243,(Eleusine_coracana_ELECO.r07.2AG0116710:0.00920389,Eleusine_coracana_ELECO.r07.2BG0170400:0.00756953)n30:0.0329534)n29:0.00969137)n11:0.00634001)n9:0.0194427,(((Leersia_perrieri_LPERR10G14380:0.0386777,Oryza_sativa_LOC_Os10g41200:0.0214764)n33:0.0145312,(Zizania_latifolia_GWHTBFHI001803:0.0486481,Zizania_latifolia_GWHTBFHI008790:0.0293045)n34:0.00551076)n32:0.0209351,(((Dendrocalamus_sinicus_Dendrocalamus_sinicus_Dsi10C_21978068_21980852_Dsi10Cg06960.1_-1_CDS_4147828912_56760:0.0336605,Ampelocalamus_luodianensis_Alu10Cg11200.2:0.0178339)n37:0.00681166,(Ampelocalamus_luodianensis_Alu10Dg01160.2:0.0309762,(Dendrocalamus_sinicus_Dendrocalamus_sinicus_Dsi10B_26832446_26835245_Dsi10Bg08440.1_-1_CDS_4147826536_26917:0.019593,Dendrocalamus_sinicus_Dendrocalamus_sinicus_Dsi10A_914077_916904_Dsi10Ag00730.1_1_CDS_4147821604_36468:0.0251132)n39:0.00112969)n38:0.000125521)n36:0.00186745,(Olyra_latifolia_Ola026308:0.0510958,(Brachypodium_distachyon_BRADI_3g33400v3:0.0524999,(Hordeum_spontaneum_WB01_000809_0169644:0.0384247,Hordeum_vulgareMorex_HORVU.MOREX.r3.1HG0057970:0.00452407)n42:0.0458453)n41:0.0325364)n40:0.00544549)n35:0.0101819)n31:0.00811807)n8:0.0157674,((Streptochaeta_angustifolia_strangu_017688:0.0816107,Streptochaeta_angustifolia_strangu_032671:0.0985798)n44:0.0128025,((Pharus_latifolius_Phala.01G400000:0.00166227,Pharus_latifolius_Phala.01G400000.2:0.0283372)n46:0.0802022,(Pharus_latifolius_Phala.11G014200:0.00152171,Pharus_latifolius_Phala.11G014200.2:0.0268342)n47:0.0670864)n45:0.00745404)n43:0.0101745)n7:0.0420979)n2:0.130202)n0;
```
