## Supplementary Dataset S1 for "Gene turnover and contingency facilitated the repeated evolution of C_4_ photosynthesis in grasses": OG0005958_tree.txt

```
((Ananas_comosus_H_Ananas_contig19_000531.1:0.0313356,Tillandsia_fasciculata_H_Tillandsia_CM054951.1_000560.1:0.0410694)n1:0.130056,(Streptochaeta_angustifolia_strangu_037616:0.0818619,((Pharus_latifolius_Phala.01G262700.3:0.00214369,(Pharus_latifolius_Phala.01G262700.2:5e-09,Pharus_latifolius_Phala.01G262700:5e-09)n5:5e-09)n4:0.104126,(Eragrostis_curvula_EJB05_00946:0.438444,((Brachypodium_distachyon_BRADI_1g65450v3:0.0866144,(Hordeum_vulgareMorex_HORVU.MOREX.r3.4HG0384570:0.000470692,((Hordeum_spontaneum_WB01_004121_0376228:0.0338833,(Hordeum_spontaneum_WB01_004051_0022358:0.0903659,Hordeum_spontaneum_WB01_010113_0030862:0.097154)n12:0.0158587)n11:0.0692692,Hordeum_spontaneum_WB01_011861_0062858:4.5e-09)n10:5e-10)n9:0.0214092)n8:0.0573956,(Eragrostis_curvula_EJB05_00945:0.416963,((Olyra_latifolia_Ola032659:0.0706956,(Dendrocalamus_sinicus_Dendrocalamus_sinicus_Dsi03A_41342597_41345809_Dsi03Ag15630.1_-1_CDS_4147731409_35045:0.0497274,(Ampelocalamus_luodianensis_Alu03Cg20190.1:0.056634,Ampelocalamus_luodianensis_Alu03Dg11500.8:0.0338623)n17:0.00376248)n16:0.00314713)n15:0.0185209,(((Leersia_perrieri_LPERR03G12040:0.0892283,Oryza_sativa_LOC_Os03g18210:0.0472387)n20:0.0226452,(Zizania_latifolia_GWHTBFHI015336:0.0648789,(Zizania_latifolia_GWHTBFHI015371:0.104375,Zizania_latifolia_GWHTBFHI024359:0.0384784)n22:0.0164587)n21:0.0258985)n19:0.0749365,((Aristida_adscensionis_H_Aadptg000010l000120.1:0.0761917,(Stipagrostis_hirtigluma_H_Shi_ptg000017l_001798.1:5e-09,(Stipagrostis_hirtigluma_H_Shi_ptg000021l_000728.1:0.0036153,Stipagrostis_hirtigluma_H_Shi_ptg000021l_000729.1:5e-09)n26:5e-09)n25:0.0543468)n24:0.0353625,(((Chasmanthium_laxum_Chala.04G113900:0.0513579,(Phragmites_australis_Phragmites_australis_PaChr3_13540816_13544668_evm.model.PaChr3.1032_1_CDS_4362442885_34753:0.047656,Phragmites_australis_Phragmites_australis_PaChr4_13160605_13163720_evm.model.PaChr4.983_1_CDS_4362456703_26821:0.116923)n30:0.0100816)n29:0.00705908,((Eleusine_coracana_ELECO.r07.3BG0283800:0.0137895,Eleusine_coracana_ELECO.r07.3AG0244360:0.00744951)n32:0.0700681,(Eragrostis_curvula_EJB05_07001:0.0251558,Eragrostis_curvula_EJB05_07170:0.0230179)n33:0.0584129)n31:0.0335163)n28:0.0221463,((Sorghum_bicolor_SORBI_3001G405600:0.0228096,Zea_mays_Zm00001eb013510:0.0353751)n35:0.0516003,(Echinocloa_haploclada_eh_chr1.4366:0.0462896,((ASEM_AUS1_H_AUS1CM014278.1003891.1:0.00283235,ASEM_RSA5_H_RSA5chrom9000698.1:0.000449379)n38:0.0467263,((Dichantelium_oligosantes_H_DolKV775662.1000006.1:0.0342125,(Cenchrus_americanus_H_CamCM007986.2003011.1:0.0454204,Setaria_viridis_SEVIR_9G443700v2:0.0280288)n41:0.018523)n40:0.00455169,((Digitaria_radicosa_Dra02G0122500:0.0424727,(Digitaria_exilis_H_Dex9A-003417.1:0.0094936,Digitaria_exilis_H_Dex9B-003433.1:0.0117926)n44:0.0310241)n43:0.0217286,(Urochloa_fusta_Urofu.9G461800:0.042045,(Panicum_hallii_Pahal.9G501800:0.0209258,(Panicum_virgatum_Pavir.9KG476200:0.025175,Panicum_virgatum_Pavir.9NG714100:0.0207061)n47:0.00972459)n46:0.0212431)n45:0.0070155)n42:0.0023055)n39:0.0109642)n37:0.00502344)n36:0.0198172)n34:0.0328838)n27:0.016057)n23:0.0297086)n18:0.00963825)n14:0.0113844)n13:0.00126493)n7:0.0496942)n6:0.00552158)n3:0.00947884)n2:0.0837457)n0;
```
