## Supplementary Dataset S1 for "Gene turnover and contingency facilitated the repeated evolution of C_4_ photosynthesis in grasses": OG0005959_tree.txt

```
(((Ananas_comosus_H_Ananas_contig19_000488.1:0.0272332,Tillandsia_fasciculata_H_Tillandsia_CM054951.1_000519.1:0.0370738)n2:0.145083,(Carex_scoparia_H_Carex_Csco_scaffold_3_000492.1:0.615825,Juncus_effusus_H_Juncus_Jeff_scaffold_20_000297.1:0.310835)n3:0.131663)n1:0.0573693,(((Streptochaeta_angustifolia_strangu_027954:0.117696,(Pharus_latifolius_Phala.05G001700:5e-09,Pharus_latifolius_Phala.05G001700.2:5e-09)n7:0.138)n6:0.0365616,(Streptochaeta_angustifolia_strangu_006398:0.0960419,(Pharus_latifolius_Phala.01G271100:5e-09,Pharus_latifolius_Phala.01G271100.2:5e-09)n9:0.0871892)n8:0.00968769)n5:0.0241908,((((Zizania_latifolia_GWHTBFHI015412:0.0420823,Zizania_latifolia_GWHTBFHI024296:0.0484467)n13:0.0208761,(Leersia_perrieri_LPERR03G11300:0.0339961,Oryza_sativa_LOC_Os03g17240:0.0405023)n14:0.0176874)n12:0.0408798,((Brachypodium_distachyon_BRADI_1g66220v3:0.0581428,(Hordeum_spontaneum_WB01_003240_0392718:0.00431058,Hordeum_vulgareMorex_HORVU.MOREX.r3.4HG0386800:0.00437679)n17:0.082653)n16:0.0406304,(Olyra_latifolia_Ola032745:0.0596246,((Dendrocalamus_sinicus_Dendrocalamus_sinicus_Dsi06C_24180264_24182300_Dsi06Cg07490.1_-1_CDS_4147785448_37475:0.0239273,Ampelocalamus_luodianensis_Alu03Cg19460.1:0.0185947)n20:0.00637602,((Dendrocalamus_sinicus_Dendrocalamus_sinicus_Dsi03B_40689025_40691674_Dsi03Bg15470.1_-1_CDS_4147738750_17062:0.0440632,Dendrocalamus_sinicus_Dendrocalamus_sinicus_Dsi03A_42289943_42292529_Dsi03Ag16190.1_-1_CDS_4147731577_15913:0.0480493)n22:0.00519061,Ampelocalamus_luodianensis_Alu03Dg10810.1:0.0364274)n21:0.00404749)n19:0.0041573)n18:0.00636596)n15:0.00807737)n11:0.013064,(((Eragrostis_curvula_EJB05_07100:0.0302353,(Eleusine_coracana_ELECO.r07.3BG0284730:0.0119991,Eleusine_coracana_ELECO.r07.3AG0243490:0.00987106)n26:0.0487464)n25:0.0411093,(Chasmanthium_laxum_Chala.04G122400:0.0436881,((Sorghum_bicolor_SORBI_3001G414500:0.0444644,(Zea_mays_Zm00001eb012790:0.0614788,Zea_mays_Zm00001eb397350:0.0351498)n30:0.0425985)n29:0.019121,((Echinocloa_haploclada_eh_chr1.4435:0.0555954,(ASEM_AUS1_H_AUS1CM014278.1003838.1:0.00622838,ASEM_RSA5_H_RSA5chrom9000650.1:0.00496643)n33:0.0278777)n32:0.00664399,((((Cenchrus_americanus_H_CamCM007986.2002959.1:0.0307186,(Setaria_viridis_SEVIR_8G168100v2:0.0775283,Setaria_viridis_SEVIR_9G452400v2:0.013493)n38:0.00356057)n37:0.0170577,(Panicum_hallii_Pahal.9G509700:0.0132996,(Panicum_virgatum_Pavir.9KG486200:0.015154,Panicum_virgatum_Pavir.9NG693400:0.0113817)n40:0.00126463)n39:0.00283285)n36:0.00625785,(Digitaria_radicosa_Dra02G0114900:0.0294982,(Digitaria_exilis_H_Dex9A-003369.1:0.0061608,Digitaria_exilis_H_Dex9B-003384.1:0.00771581)n42:0.0157258)n41:0.0254945)n35:0.0014231,(Dichantelium_oligosantes_H_DolKV783797.1000008.1:0.0358624,Urochloa_fusta_Urofu.9G470800:0.0278064)n43:0.00288461)n34:0.000970854)n31:0.013109)n28:0.0294805)n27:0.00903743)n24:0.00582734,((Aristida_adscensionis_H_Aadptg000007l000270.1:0.0587672,(Stipagrostis_hirtigluma_H_Shi_ptg000017l_001750.1:0.0118589,Stipagrostis_hirtigluma_H_Shi_ptg000021l_000675.1:0.00710373)n46:0.0295149)n45:0.0245117,(Phragmites_australis_Phragmites_australis_PaChr4_12205478_12208113_evm.model.PaChr4.920_1_CDS_4362456565_11271:0.0410522,Phragmites_australis_Phragmites_australis_PaChr3_12555328_12557962_evm.model.PaChr3.967_1_CDS_4362448621_25955:0.0616917)n47:0.00685463)n44:0.00826206)n23:0.038704)n10:0.0389335)n4:0.0573693)n0;
```
