## Supplementary Dataset S1 for "Gene turnover and contingency facilitated the repeated evolution of C_4_ photosynthesis in grasses": OG0005960_tree.txt

```
(((Ananas_comosus_H_Ananas_contig5_000584.1:0,Ananas_comosus_H_Ananas_contig14_000089.1:0)n2:0.122951,Tillandsia_fasciculata_H_Tillandsia_CM054930.1_001353.1:0.19048)n1:0.117146,(((Pharus_latifolius_Phala.01G272200:0.15948,(Streptochaeta_angustifolia_strangu_022438:0.33876,Streptochaeta_angustifolia_strangu_027948:0.0654696)n6:0.161777)n5:0.0588663,(((Ampelocalamus_luodianensis_Alu03Cg19350.2:0.0397077,(Dendrocalamus_sinicus_Dendrocalamus_sinicus_Dsi03A_42446017_42446574_Dsi03Ag16290.1_1_CDS_4147731607_32793:0.059758,Dendrocalamus_sinicus_Dendrocalamus_sinicus_Dsi06C_24312241_24312750_Dsi06Cg07580.1_1_CDS_4147785475_52676:0.0280177)n10:0.00311308)n9:0.00306766,(Dendrocalamus_sinicus_Dendrocalamus_sinicus_Dsi03B_40802423_40802956_Dsi03Bg15540.1_1_CDS_4147738771_28878:0.0659559,Ampelocalamus_luodianensis_Alu03Dg10720.1:0.0415146)n11:0.00461273)n8:0.0153989,(Olyra_latifolia_Ola032762:0.101786,(((Leersia_perrieri_LPERR03G11200:0.119069,Oryza_sativa_LOC_Os03g17150:0.0430405)n15:0.0551172,(Zizania_latifolia_GWHTBFHI015422:0.101662,Zizania_latifolia_GWHTBFHI024282:0.0626362)n16:0.0284448)n14:0.0586337,((((Hordeum_spontaneum_WB01_000079_0274333:5e-09,Hordeum_vulgareMorex_HORVU.MOREX.r3.4HG0387000:0.00476197)n20:0.118482,(Hordeum_spontaneum_WB01_000079_0234107:0.00497469,Hordeum_vulgareMorex_HORVU.MOREX.r3.4HG0387020:5e-09)n21:0.0699534)n19:0.0581418,(((Eleusine_coracana_ELECO.r07.3BG0284850:0.048358,Eleusine_coracana_ELECO.r07.3AG0243370:0.0296118)n24:0.124609,(Brachypodium_distachyon_BRADI_5g07675v3:0.817693,((Phragmites_australis_Phragmites_australis_PaChr4_12050728_12051288_evm.model.PaChr4.910_1_CDS_4362456543_2001:0.0607341,Phragmites_australis_Phragmites_australis_PaChr3_12451444_12452016_evm.model.PaChr3.956_1_CDS_4362448597_15873:0.0471399)n27:0.0166922,(Chasmanthium_laxum_Chala.04G123600:0.0869293,(((Cenchrus_americanus_H_CamCM007986.2001455.1:0.11078,(Echinocloa_haploclada_eh_chr1.4446:0.0638842,(Digitaria_radicosa_Dra02G0113800:0.0545076,(Digitaria_exilis_H_Dex9A-002139.1:0.042047,Digitaria_exilis_H_Dex9B-002126.1:0.0404756)n34:0.0631066)n33:0.0377065)n32:0.0130531)n31:0.0101438,((Dichantelium_oligosantes_H_DolKV783797.1000020.1:0.0538397,(Setaria_viridis_SEVIR_9G453500v2:0.0407833,Urochloa_fusta_Urofu.9G472100:0.0495553)n37:0.0215918)n36:0.00748979,((ASEM_AUS1_H_AUS1CM014278.1002463.1:0.014807,(ASEM_RSA5_H_RSA5chrom9005839.1:0,ASEM_RSA5_H_RSA5scaff549000001.1:0)n40:0.00490192)n39:0.0290991,(Panicum_hallii_Pahal.9G510900:0.0192129,(Panicum_virgatum_Pavir.9NG694600:0.0224947,Panicum_virgatum_Pavir.9KG495400:0.0336851)n42:0.00374279)n41:0.00530608)n38:0.00959938)n35:0.00827301)n30:0.0119441,(Sorghum_bicolor_SORBI_3001G416200:0.0447664,(Zea_mays_Zm00001eb397490:0.0912291,Zea_mays_Zm00001eb012700:0.0829797)n44:0.00921997)n43:0.00885441)n29:0.0241126)n28:0.0200297)n26:0.0101464)n25:0.0129703)n23:0.0295277,Brachypodium_distachyon_BRADI_1g66330v3:0.156428)n22:0.0173809)n18:0.0454923,(Aristida_adscensionis_H_Aadptg000007l000082.1:0.0816619,(Stipagrostis_hirtigluma_H_Shi_ptg000017l_000407.1:0.025018,Stipagrostis_hirtigluma_H_Shi_ptg000021l_001638.1:0.0258323)n46:0.0358884)n45:0.0455696)n17:0.0173088)n13:0.0171451)n12:0.0152559)n7:0.045782)n4:0.0575977,(Streptochaeta_angustifolia_strangu_006318:0.23583,Zizania_latifolia_GWHTBFHI032351:0.411108)n47:0.0456786)n3:0.117146)n0;
```
