## Supplementary Dataset S1 for "Gene turnover and contingency facilitated the repeated evolution of C_4_ photosynthesis in grasses": OG0005961_tree.txt

```
(((Streptochaeta_angustifolia_strangu_028823:0.132163,Pharus_latifolius_Phala.01G273800:0.0910621)n2:0.0308652,((((Zizania_latifolia_GWHTBFHI015433:0.0433439,Zizania_latifolia_GWHTBFHI024273:0.0386729)n6:0.0168871,(Leersia_perrieri_LPERR03G11080:0.0653803,Oryza_sativa_LOC_Os03g17020:0.0295458)n7:0.022009)n5:0.0278075,((Brachypodium_distachyon_BRADI_1g66420v3:0.0788002,(Hordeum_spontaneum_WB01_004232_0871102:0.0015697,Hordeum_vulgareMorex_HORVU.MOREX.r3.4HG0387410:0.00117095)n10:0.0852627)n9:0.0539613,(Olyra_latifolia_Ola033109:0.0501169,((Ampelocalamus_luodianensis_Alu03Cg19240.1:0.0251734,Dendrocalamus_sinicus_Dendrocalamus_sinicus_Dsi06C_24381527_24384238_Dsi06Cg07680.1_1_CDS_4147785505_12715:0.02638)n13:0.0139945,((Ampelocalamus_luodianensis_Alu03Dg10590.1:0.00611586,(Ampelocalamus_luodianensis_Alu03Cg27130.1:0.148866,Ampelocalamus_luodianensis_Alu04Cg15920.1:0.143123)n16:0.0397511)n15:0.0208509,(Dendrocalamus_sinicus_Dendrocalamus_sinicus_Dsi05C_14638569_14640939_Dsi05Cg09690.1_1_CDS_4147773496_18302:0.151373,Dendrocalamus_sinicus_Dendrocalamus_sinicus_Dsi03A_42577014_42580124_Dsi03Ag16370.1_1_CDS_4147731631_46305:0.0263785)n17:0.0108402)n14:0.00522057)n12:0.000580063)n11:0.00520373)n8:0.00973025)n4:0.0073835,((Chasmanthium_laxum_Chala.04G124800:0.0473259,((Phragmites_australis_Phragmites_australis_PaChr4_11989244_11992074_evm.model.PaChr4.901_1_CDS_4362456523_36072:0.0575334,(Eragrostis_curvula_EJB05_07126:0.0603285,(Eleusine_coracana_ELECO.r07.3BG0285020:0.0202677,Eleusine_coracana_ELECO.r07.3AG0243250:0.0206514)n23:0.0370088)n22:0.0390152)n21:0.0073257,Phragmites_australis_Phragmites_australis_PaChr3_12377912_12380573_evm.model.PaChr3.949_1_CDS_4362448581_9130:0.0491647)n20:0.00546275)n19:0.00832399,((Aristida_adscensionis_H_Aadptg000007l000089.1:0.0501157,(Stipagrostis_hirtigluma_H_Shi_ptg000021l_001645.1:0.111107,Stipagrostis_hirtigluma_H_Shi_ptg000017l_000414.1:0.00974849)n26:0.0245777)n25:0.0378865,((((Echinocloa_haploclada_eh_chr1.4457:0.0270193,(ASEM_AUS1_H_AUS1CM014278.1002470.1:0.0100098,ASEM_RSA5_H_RSA5chrom3004794.1:0.00651765)n31:0.0346832)n30:0.00504639,((Digitaria_radicosa_Dra02G0112800:0.0269031,(Digitaria_exilis_H_Dex9A-002146.1:0.0109089,Digitaria_exilis_H_Dex9B-002133.1:0.00699324)n34:0.0194362)n33:0.019777,Dichantelium_oligosantes_H_DolKV769471.1000011.1:0.0445024)n32:0.00475113)n29:0.0011467,((Urochloa_fusta_Urofu.9G473200:0.0258835,(Setaria_viridis_SEVIR_9G454600v2:0.0107938,(Cenchrus_americanus_H_CamCM007986.2001463.1:0.0538699,Cenchrus_americanus_H_CamCM007986.2001464.1:0.113592)n38:0.0126214)n37:0.00176715)n36:0.00469476,(Panicum_hallii_Pahal.9G512200:0.0158387,(Panicum_virgatum_Pavir.9KG487400:0.01503,Panicum_virgatum_Pavir.9NG695800:0.0108988)n40:0.00955006)n39:0.0155051)n35:0.0110478)n28:0.0135953,(Sorghum_bicolor_SORBI_3001G417800:0.0195972,((Zea_mays_Zm00001eb397550:0.00368137,Zea_mays_Zm00001eb117680:0.0813655)n43:0.0438056,Zea_mays_Zm00001eb012610:0.0322899)n42:0.00358777)n41:0.00559997)n27:0.0280258)n24:0.00783389)n18:0.0196943)n3:0.0496533)n1:0.0209117,((Ananas_comosus_H_Ananas_contig19_000391.1:0.0308075,Tillandsia_fasciculata_H_Tillandsia_CM054951.1_000403.1:0.0299603)n45:0.138484,(Carex_scoparia_H_Carex_Csco_scaffold_10_000796.1:0.170631,(Juncus_effusus_H_Juncus_Jeff_scaffold_15_000478.1:0.994854,Juncus_effusus_H_Juncus_Jeff_scaffold_3_000006.1:0.289449)n47:0.032161)n46:0.174341)n44:0.113889)n0;
```
