## Supplementary Dataset S1 for "Gene turnover and contingency facilitated the repeated evolution of C_4_ photosynthesis in grasses": OG0005962_tree.txt

```
(((Juncus_effusus_H_Juncus_Jeff_scaffold_3_000070.1:0.207818,Carex_scoparia_H_Carex_Csco_scaffold_10_000098.1:0.156498)n2:0.124338,(Tillandsia_fasciculata_H_Tillandsia_CM054951.1_000481.1:0.0254032,(Ananas_comosus_H_Ananas_contig15_000654.1:0.127855,Ananas_comosus_H_Ananas_contig19_000453.1:0.0272046)n4:0.00302273)n3:0.100245)n1:0.0326298,((Pharus_latifolius_Phala.01G276100:0.0601245,(((Olyra_latifolia_Ola033078:0.0499523,((Ampelocalamus_luodianensis_Alu03Cg19000.2:0.0231712,(Dendrocalamus_sinicus_Dendrocalamus_sinicus_Dsi03A_43024729_43029724_Dsi03Ag16610.1_-1_CDS_4147731703_29980:0.0276101,Dendrocalamus_sinicus_Dendrocalamus_sinicus_Dsi06C_24724708_24729687_Dsi06Cg07880.1_-1_CDS_4147785565_46483:0.0285167)n12:0.00316852)n11:0.00927713,(Dendrocalamus_sinicus_Dendrocalamus_sinicus_Dsi03B_41351549_41356422_Dsi03Bg15850.2_-1_CDS_4147738864_24377:0.0307457,Ampelocalamus_luodianensis_Alu03Dg10360.2:0.0375515)n13:0.00417239)n10:0.00338997)n9:0.00832821,(((Leersia_perrieri_LPERR03G10830:0.0464353,Oryza_sativa_LOC_Os03g16690:0.0298325)n16:0.0160365,(Zizania_latifolia_GWHTBFHI015455:0.0386819,Zizania_latifolia_GWHTBFHI024248:0.0366664)n17:0.00928706)n15:0.0413202,(Brachypodium_distachyon_BRADI_1g66687v3:0.05332,(Hordeum_spontaneum_WB01_000775_0270980:6e-09,Hordeum_vulgareMorex_HORVU.MOREX.r3.4HG0388430:0.0008055)n19:0.0782955)n18:0.0427216)n14:0.00947071)n8:0.0238655,(Brachypodium_distachyon_BRADI_2g35646v3:0.0847276,(Streptochaeta_angustifolia_strangu_030121:0.0254905,Streptochaeta_angustifolia_strangu_005418:6.3e-09)n21:7e-10)n20:0.152881)n7:0.0169868)n6:0.0195987,(((Aristida_adscensionis_H_Aadptg000007l000235.1:0.0399138,(Stipagrostis_hirtigluma_H_Shi_ptg000017l_001719.1:0.00826145,Stipagrostis_hirtigluma_H_Shi_ptg000021l_001709.1:0.00895668)n25:0.0275858)n24:0.0113912,(Phragmites_australis_Phragmites_australis_PaChr3_12036183_12040952_evm.model.PaChr3.929_1_CDS_4362448537_33095:0.0510122,(Phragmites_australis_Phragmites_australis_PaChr4_11584979_11589772_evm.model.PaChr4.878_1_CDS_4362456469_13376:0.0389784,(Eragrostis_curvula_EJB05_07185:0.0548358,(Eleusine_coracana_ELECO.r07.3BG0285350:0.00525369,Eleusine_coracana_ELECO.r07.3AG0242820:0.00757059)n29:0.0391513)n28:0.0289954)n27:0.00485869)n26:0.000539854)n23:0.00530027,(Chasmanthium_laxum_Chala.04G127100:0.0331758,(((Digitaria_radicosa_Dra02G0110100:0.0316386,(Digitaria_exilis_H_Dex9A-003335.1:0.0117863,Digitaria_exilis_H_Dex9B-003352.1:0.0157984)n34:0.0306889)n33:0.0104236,((Urochloa_fusta_Urofu.9G476500:0.0325612,(Cenchrus_americanus_H_CamCM007986.2002925.1:0.0282552,Setaria_viridis_SEVIR_9G457200v2:0.0147032)n37:0.0170041)n36:0.00968894,(Dichantelium_oligosantes_H_DolKV772314.1000002.1:0.0281779,((Panicum_hallii_Pahal.9G515100:0.0145479,((Panicum_virgatum_Pavir.1NG160700:0.136831,Panicum_virgatum_Pavir.9NG304200:0.022579)n42:0.0362704,(Panicum_virgatum_Pavir.9KG493000:0.021158,Panicum_virgatum_Pavir.9NG699700:0.0159894)n43:0.00555591)n41:0.00279997)n40:0.0189884,(Echinocloa_haploclada_eh_chr1.4494:0.0280399,(ASEM_AUS1_H_AUS1CM014278.1003802.1:0.0102863,ASEM_RSA5_H_RSA5chrom9000601.1:0.00632275)n45:0.0193872)n44:0.00631495)n39:0.0036556)n38:0.00654177)n35:0.00233029)n32:0.0206041,(Sorghum_bicolor_SORBI_3001G421700:0.0280942,(Zea_mays_Zm00001eb397710:0.0608333,Zea_mays_Zm00001eb012300:0.0294711)n47:0.00327457)n46:0.00859407)n31:0.00760405)n30:0.0131286)n22:0.0275909)n5:0.0326298)n0;
```
