## Supplementary Dataset S1 for "Gene turnover and contingency facilitated the repeated evolution of C_4_ photosynthesis in grasses": OG0005963_tree.txt

```
(((Carex_scoparia_H_Carex_Csco_scaffold_15_000073.1:0.135555,Juncus_effusus_H_Juncus_Jeff_scaffold_12_000522.1:0.137964)n2:0.110806,(Tillandsia_fasciculata_H_Tillandsia_CM054937.1_001036.1:0.0128567,((Ananas_comosus_H_Ananas_contig8_000374.1:0.0354685,Ananas_comosus_H_Ananas_contig18_000486.1:0.0976976)n5:0.147399,Ananas_comosus_H_Ananas_contig10_000435.1:0.0233054)n4:0.00258948)n3:0.0271339)n1:0.0434108,((Eragrostis_curvula_EJB05_03650:0.0461119,(Eleusine_coracana_ELECO.r07.3BG0253070:0.0119174,Eleusine_coracana_ELECO.r07.3AG0208040:0.00672621)n8:0.0554045)n7:0.0139542,(((((Brachypodium_distachyon_BRADI_1g01290v3:0.0396358,(Hordeum_spontaneum_WB01_000130_0037176:0.00312821,Hordeum_vulgareMorex_HORVU.MOREX.r3.5HG0535390:5e-09)n14:0.0913696)n13:0.0202092,(Streptochaeta_angustifolia_strangu_016201:0.0559244,(Pharus_latifolius_Phala.01G010900.2:0.0369411,(Pharus_latifolius_Phala.01G010900:5e-09,Pharus_latifolius_Phala.01G010900.3:5e-09)n17:0.00298912)n16:0.0454387)n15:0.0290803)n12:0.00483975,((Olyra_latifolia_scaffold396_2417_7790_+:0.035177,(Dendrocalamus_sinicus_Dendrocalamus_sinicus_Dsi03A_615658_620295_Dsi03Ag00450.1_1_CDS_4147726855_29964:0.0173913,((Dendrocalamus_sinicus_Dendrocalamus_sinicus_Dsi06B_16575897_16584702_Dsi06Bg07190.1_1_CDS_4147780984_26204:0.266464,Dendrocalamus_sinicus_Dendrocalamus_sinicus_Dsi03C_32511078_32518573_Dsi03Cg18460.1_-1_CDS_4147746652_30592:0.0101206)n22:0.00864172,Dendrocalamus_sinicus_Dendrocalamus_sinicus_Dsi03B_684386_690010_Dsi03Bg00540.1_1_CDS_4147734271_54196:0.0158396)n21:0.00158396)n20:0.000175995)n19:0.00149037,(Ampelocalamus_luodianensis_Alu03Cg00720.1:0.0239852,Ampelocalamus_luodianensis_Alu03Dg29940.1:0.0220192)n23:0.00244658)n18:0.00162488)n11:0.00609424,(Leersia_perrieri_LPERR03G35190:0.0384084,(Oryza_sativa_LOC_Os03g63520:0.0227278,(Zizania_latifolia_GWHTBFHI014083:0.0259873,Zizania_latifolia_GWHTBFHI022661:0.0225513)n26:0.00778646)n25:0.00564835)n24:0.0193775)n10:0.022424,(((((Cenchrus_americanus_H_CamLKME02014686.1000105.1:0.0184807,Setaria_viridis_SEVIR_9G007900v2:0.0101021)n31:0.016269,((Panicum_hallii_Pahal.9G007800:0.0142074,(Panicum_virgatum_Pavir.9KG018800:0.0170228,Panicum_virgatum_Pavir.9NG012500:0.0113855)n34:0.00423468)n33:0.0187165,(Urochloa_fusta_Urofu.9G007400:0.0407267,(Digitaria_radicosa_Dra09G0006400:0.0146058,(Digitaria_exilis_H_Dex9A-000035.1:0.00150903,Digitaria_exilis_H_Dex9B-000035.1:0.00757806)n37:0.0200404)n36:0.0160615)n35:0.00656968)n32:0.00449063)n30:0.0109464,((ASEM_AUS1_H_AUS1CM014278.1002491.1:0.00592768,ASEM_RSA5_H_RSA5chrom9002656.1:0.00425564)n39:0.0172182,(Echinocloa_haploclada_eh_chr1.58:0.0314557,Dichantelium_oligosantes_H_DolKV775400.1000012.1:0.0287696)n40:0.00584149)n38:0.00349114)n29:0.00838178,(Sorghum_bicolor_SORBI_3001G009300:0.0187017,(Zea_mays_Zm00001eb210630:0.0318184,Zea_mays_Zm00001eb064710:0.0499876)n42:0.00555418)n41:0.00357793)n28:0.00990687,(((Aristida_adscensionis_H_Aadptg000005l000057.1:0.0458367,(Stipagrostis_hirtigluma_H_Shi_ptg000035l_000142.1:0.00714478,Stipagrostis_hirtigluma_H_Shi_ptg000037l_000057.1:0.0101757)n46:0.0240282)n45:0.0139972,Chasmanthium_laxum_Chala.03G286500:0.0260435)n44:0.00328471,(Phragmites_australis_Phragmites_australis_PaChr3_48811853_48815602_evm.model.PaChr3.2886_1_CDS_4362447001_24266:0.0171164,Phragmites_australis_Phragmites_australis_PaChr4_48265946_48269910_evm.model.PaChr4.2621_1_CDS_4362454981_24714:0.0300073)n47:0.00163348)n43:0.00329021)n27:0.00755816)n9:0.023331)n6:0.0434108)n0;
```
