## Supplementary Dataset S1 for "Gene turnover and contingency facilitated the repeated evolution of C_4_ photosynthesis in grasses": OG0005964_tree.txt

```
((Streptochaeta_angustifolia_strangu_026663:0.122252,(Pharus_latifolius_Phala.01G281000:0.0636058,((((Ampelocalamus_luodianensis_Alu03Dg09950.1:0.0197828,(Dendrocalamus_sinicus_Dendrocalamus_sinicus_Dsi03A_43670877_43678355_Dsi03Ag16950.1_-1_CDS_4147731805_30543:0.00189515,Dendrocalamus_sinicus_Dendrocalamus_sinicus_Dsi03A_43697135_43704496_Dsi03Ag16970.1_-1_CDS_4147731811_33920:0.00989221)n7:0.0245842)n6:0.00146332,(Ampelocalamus_luodianensis_Alu03Cg18490.2:0.013975,(Dendrocalamus_sinicus_Dendrocalamus_sinicus_Dsi03B_41947022_41948495_Dsi03Bg16190.1_-1_CDS_4147738966_24940:0.0185643,(Dendrocalamus_sinicus_Dendrocalamus_sinicus_Dsi04A_50293414_50294972_Dsi04Ag19350.1_-1_CDS_4147752592_19921:0.0202054,Dendrocalamus_sinicus_Dendrocalamus_sinicus_Dsi06C_25180898_25182444_Dsi06Cg08290.1_-1_CDS_4147785688_2023:5e-09)n10:0.0105145)n9:0.00116827)n8:0.00397626)n5:6e-09,(((Aristida_adscensionis_H_Aadptg000007l000208.1:0.0249587,(Stipagrostis_hirtigluma_H_Shi_ptg000021l_001683.1:0.0123545,Stipagrostis_hirtigluma_H_Shi_ptg000017l_001693.1:0.0101185)n14:0.0187673)n13:0.0188098,Leersia_perrieri_LPERR03G10440:0.638451)n12:0.0174835,(Olyra_latifolia_Ola033014:0.0404976,(((Leersia_perrieri_LPERR03G10430:0.039693,Oryza_sativa_LOC_Os03g15940:0.0378838)n18:0.012202,(Zizania_latifolia_GWHTBFHI024208:0.0294396,Zizania_latifolia_GWHTBFHI015495:0.0487297)n19:0.0146933)n17:0.0272791,(Brachypodium_distachyon_BRADI_1g67100v3:0.0422763,(Hordeum_spontaneum_WB01_000081_0220853:0.00336815,Hordeum_vulgareMorex_HORVU.MOREX.r3.4HG0389470:0.00454677)n21:0.0508883)n20:0.0628968)n16:0.0125416)n15:0.00816444)n11:0.00090716)n4:0.0185148,(Dichantelium_oligosantes_H_DolKV780910.1000012.1:0.0117257,(((Eragrostis_curvula_EJB05_07236:0.0310652,(Eleusine_coracana_ELECO.r07.3BG0285870:0.0147907,Eleusine_coracana_ELECO.r07.3AG0242260:0.0139439)n26:0.0291761)n25:0.047402,(Chasmanthium_laxum_Chala.04G132100:0.025867,(Phragmites_australis_Phragmites_australis_PaChr4_10880582_10882078_evm.model.PaChr4.831_1_CDS_4362456367_12957:0.0220788,Phragmites_australis_Phragmites_australis_PaChr3_11463892_11465463_evm.model.PaChr3.890_1_CDS_4362448451_39423:0.0350591)n28:0.00565811)n27:0.00495818)n24:0.00388775,((Zea_mays_Zm00001eb011840:0.035454,Sorghum_bicolor_SORBI_3001G426200:0.00719703)n30:0.0284688,((Digitaria_radicosa_Dra02G0105700:0.0175164,(Digitaria_exilis_H_Dex9B-003331.1:0.00187045,Digitaria_exilis_H_Dex9A-003314.1:0.00399301)n33:0.00921265)n32:0.021177,(Echinocloa_haploclada_eh_chr1.4539:0.0262272,((Urochloa_fusta_Urofu.9G482600:0.0195785,((Cenchrus_americanus_H_CamCM007986.2002896.1:0.0212926,Setaria_viridis_SEVIR_9G461600v2:0.0156891)n38:0.0132972,(Panicum_hallii_Pahal.9G520400:0.00754993,(Panicum_virgatum_Pavir.9NG706900:0.011381,(Panicum_virgatum_Pavir.9KG501400:0.00192175,Panicum_virgatum_Pavir.9KG509300:5e-09)n41:0.0106294)n40:0.00118105)n39:0.00778675)n37:0.011158)n36:0.0076163,(ASEM_AUS1_H_AUS1CM014278.1003761.1:0.0113469,ASEM_RSA5_H_RSA5chrom9005888.1:0.0103915)n42:0.0226878)n35:0.00446545)n34:0.00625168)n31:0.00453641)n29:0.0105603)n23:6e-09)n22:0.0096142)n3:0.0287646)n2:0.0224402)n1:0.0576317,(Juncus_effusus_H_Juncus_Jeff_scaffold_5_000468.1:0.231271,((Ananas_comosus_H_Ananas_contig19_000433.1:0.031784,(Tillandsia_fasciculata_H_Tillandsia_CM054951.1_000462.1:0,Tillandsia_fasciculata_H_Tillandsia_CM054951.1_000457.1:0)n46:0.0171987)n45:0.0751574,(Ananas_comosus_H_Ananas_contig5_000656.1:0.0127437,Tillandsia_fasciculata_H_Tillandsia_CM054930.1_000012.1:0.0197402)n47:0.0546602)n44:0.00607336)n43:0.0410039)n0;
```
