## Supplementary Dataset S1 for "Gene turnover and contingency facilitated the repeated evolution of C_4_ photosynthesis in grasses": OG0005965_tree.txt

```
(((Ananas_comosus_H_Ananas_contig19_000421.1:0.0397597,(Tillandsia_fasciculata_H_Tillandsia_CM054951.1_000437.1:0.0175143,Tillandsia_fasciculata_H_Tillandsia_CM054951.1_000442.1:0.00145175)n3:0.0304665)n2:0.172021,(Carex_scoparia_H_Carex_Csco_scaffold_14_000497.1:0.225308,Juncus_effusus_H_Juncus_Jeff_scaffold_13_000692.1:0.211075)n4:0.104851)n1:0.0630549,(Streptochaeta_angustifolia_strangu_013335:0.0857322,((Pharus_latifolius_Phala.01G282100.4:5e-09,(Pharus_latifolius_Phala.01G282100.3:5e-09,(Pharus_latifolius_Phala.01G282100:5e-09,Pharus_latifolius_Phala.01G282100.2:5e-09)n9:5e-09)n8:5e-09)n7:0.0831337,(((Brachypodium_distachyon_BRADI_1g67210v3:0.0569225,(Hordeum_spontaneum_WB01_003723_0393547:0.00612817,Hordeum_vulgareMorex_HORVU.MOREX.r3.4HG0389650:0.00168686)n13:0.0765867)n12:0.0480985,((Zizania_latifolia_GWHTBFHI024199:0.0647852,(Oryza_sativa_LOC_Os03g15810:0.0386149,Leersia_perrieri_LPERR03G10320:0.0511119)n16:0.0163383)n15:0.0524863,(Olyra_latifolia_Ola033003:0.0604694,(Ampelocalamus_luodianensis_Alu03Dg09870.1:0.0307054,(Dendrocalamus_sinicus_Dendrocalamus_sinicus_Dsi06C_25261084_25262608_Dsi06Cg08380.2_1_CDS_4147785715_17217:0.0737236,Dendrocalamus_sinicus_Dendrocalamus_sinicus_Dsi03B_42034009_42048429_Dsi03Bg16260.1_1_CDS_4147738987_36759:0.0285942)n19:0.00317713)n18:0.00517256)n17:0.016178)n14:0.00557363)n11:0.0189679,(((Eragrostis_curvula_EJB05_07244:0.0534023,(Eleusine_coracana_ELECO.r07.3BG0285980:0.0096193,Eleusine_coracana_ELECO.r07.3AG0242150:0.00704055)n23:0.0635813)n22:0.0394485,(Aristida_adscensionis_H_Aadptg000007l000132.1:0.0652097,(Stipagrostis_hirtigluma_H_Shi_ptg000017l_000451.1:0.0121805,Stipagrostis_hirtigluma_H_Shi_ptg000021l_000628.1:0.00926254)n25:0.0384838)n24:0.026704)n21:0.0169977,(Phragmites_australis_Phragmites_australis_PaChr3_11340367_11359137_evm.model.PaChr3.880_1_CDS_4362448429_30150:0.0415332,((Chasmanthium_laxum_Chala.04G133300:0.0149899,Chasmanthium_laxum_Chala.04G076600:0.0100565)n28:0.0308346,((Zea_mays_Zm00001eb011700:0.0353153,Sorghum_bicolor_SORBI_3001G427400:0.0235473)n30:0.053498,(Dichantelium_oligosantes_H_DolKV782032.1000004.1:0.0291925,(((Urochloa_fusta_Urofu.9G483900:0.0284922,(Cenchrus_americanus_H_CamCM007986.2001499.1:0.0344659,Setaria_viridis_SEVIR_9G460400v2:0.0128577)n35:0.0143952)n34:0.00403775,(Panicum_hallii_Pahal.9G521600:0.0124732,(Panicum_virgatum_Pavir.9NG663800:0.0115749,(Panicum_virgatum_Pavir.9KG510900:0.000402699,Panicum_virgatum_Pavir.9KG502800:0.00192202)n38:0.0112737)n37:0.00674725)n36:0.0240282)n33:0.00141886,(((((Digitaria_exilis_H_DexUA-004123.1:0.0789725,Digitaria_exilis_H_DexUA-001380.1:0.0100779)n43:0.234558,(Digitaria_exilis_H_DexUA-002501.1:0.00851012,(Digitaria_exilis_H_Dex9A-002191.1:0,Digitaria_exilis_H_Dex9B-002176.1:0)n45:0.00734027)n44:0.00996582)n42:6e-09,Digitaria_exilis_H_DexUA-004816.1:5e-09)n41:0.0246459,Digitaria_radicosa_Dra02G0104600:0.0278901)n40:0.0164208,(Echinocloa_haploclada_eh_chr1.4553:0.0422553,(ASEM_AUS1_H_AUS1CM014278.1002524.1:0.00825732,ASEM_RSA5_H_RSA5chrom9000568.1:0.00595961)n47:0.0308057)n46:0.00359197)n39:0.00134231)n32:0.00418621)n31:0.0185016)n29:0.0142128)n27:0.0133019)n26:0.0103721)n20:0.0436024)n10:0.051091)n6:0.0306195)n5:0.0630549)n0;
```
