## Supplementary Dataset S1 for "Gene turnover and contingency facilitated the repeated evolution of C_4_ photosynthesis in grasses": OG0005966_tree.txt

```
((Eragrostis_curvula_EJB05_07613:0.996182,((Streptochaeta_angustifolia_strangu_033227:0.146873,Pharus_latifolius_Phala.01G317400:0.140886)n3:0.0401196,Streptochaeta_angustifolia_strangu_041217:0.134072)n2:0.0148969)n1:0.0268516,(((((Oryza_sativa_LOC_Os03g11060:0.122805,Leersia_perrieri_LPERR03G07110:0.0800079)n8:0.0979882,(Zizania_latifolia_GWHTBFHI024660:0.188988,Zizania_latifolia_GWHTBFHI015765:0.0342749)n9:0.0230479)n7:0.0377209,((Ampelocalamus_luodianensis_Alu03Cg15300.1:0.0148004,(Dendrocalamus_sinicus_Dendrocalamus_sinicus_Dsi06C_28473204_28473620_Dsi06Cg10610.1_-1_CDS_4147786384_52679:0.0265519,Dendrocalamus_sinicus_Dendrocalamus_sinicus_Dsi03A_47960878_47961294_Dsi03Ag19360.1_-1_CDS_4147732528_39552:0.0528407)n12:0.00587119)n11:0.0112874,Ampelocalamus_luodianensis_Alu03Dg06610.2:0.036002)n10:0.00400022)n6:0.00305609,Olyra_latifolia_Ola001995:0.0862588)n5:0.0117574,(((Hordeum_spontaneum_WB01_000427_0918501:0,Hordeum_vulgareMorex_HORVU.MOREX.r3.4HG0397890:0)n15:0.0456609,(Hordeum_vulgareMorex_HORVU.MOREX.r3.7HG0662840:0.102255,(Brachypodium_distachyon_BRADI_1g70610v3:0.0874515,Hordeum_spontaneum_WB01_003766_0073136:0.253721)n17:0.0536127)n16:0.00595696)n14:0.0493256,(((Eleusine_coracana_ELECO.r07.3BG0289830:0.00344714,Eleusine_coracana_ELECO.r07.3AG0238210:0.0170911)n20:0.135473,(((Aristida_adscensionis_H_Aadptg000041l000149.1:0.0981034,(Stipagrostis_hirtigluma_H_Shi_ptg000017l_001494.1:0.0101156,Stipagrostis_hirtigluma_H_Shi_ptg000021l_000914.1:0.00395531)n24:0.0543899)n23:0.0236803,((Sorghum_bicolor_SORBI_3001G462100:0.0455466,(Zea_mays_Zm00001eb007170:0.0512666,((((Zea_mays_Zm00001eb243250:0,Zea_mays_Zm00001eb215760:0)n31:0.146046,(Zea_mays_Zm00001eb314640:0.00752038,Zea_mays_Zm00001eb339210:0.0135241)n32:0.161994)n30:0.049473,Zea_mays_Zm00001eb400520:0.035981)n29:0.0212583,(Zea_mays_Zm00001eb388930:0,Zea_mays_Zm00001eb170130:0)n33:0.346699)n28:0.0286439)n27:0.0218693)n26:0.0401451,((ASEM_RSA5_H_RSA5chrom9005538.1:0.0170355,(ASEM_AUS1_H_AUS1CM014278.1003709.1:0.0301713,ASEM_AUS1_H_AUS1CM014278.1002850.1:0.0133622)n36:0.00708466)n35:0.0121471,((Urochloa_fusta_Urofu.9G524100:0.0544596,((Digitaria_radicosa_Dra02G0071900:0.0601727,(Digitaria_exilis_H_Dex9A-003143.1:5e-09,Digitaria_exilis_H_Dex9B-003158.1:0.00747531)n41:0.0602558)n40:0.0149,Setaria_viridis_SEVIR_9G500700v2:0.0477754)n39:0.0125266)n38:0.00570457,(Dichantelium_oligosantes_H_DolKV774007.1000019.1:0.0620225,(Panicum_hallii_Pahal.9G559500:0.0144755,(Panicum_virgatum_Pavir.9KG629200:0.0441702,(Panicum_virgatum_Pavir.9NG643900:0.134369,Panicum_virgatum_Pavir.9NG649700:0.00996355)n45:0.0197279)n44:0.0212213)n43:0.0298028)n42:5e-09)n37:0.0113902)n34:0.035127)n25:0.023004)n22:0.00502342,Panicum_virgatum_Pavir.2NG479600:0.33949)n21:0.0377211)n19:0.0186414,(Chasmanthium_laxum_Chala.04G170000:0.04016,(Phragmites_australis_Phragmites_australis_PaChr4_5747780_5748223_evm.model.PaChr4.517_1_CDS_4362455669_16736:0.0869551,Phragmites_australis_Phragmites_australis_PaChr3_7454547_7454984_evm.model.PaChr3.621_1_CDS_4362447855_1131:0.0561759)n47:0.0112921)n46:0.00877521)n18:0.0412585)n13:0.00863928)n4:0.0345844)n0;
```
