## Supplementary Dataset S1 for "Gene turnover and contingency facilitated the repeated evolution of C_4_ photosynthesis in grasses": OG0005967_tree.txt

```
(Oryza_sativa_LOC_Os03g10060:0.144254,(Hordeum_spontaneum_WB01_002988_0350301:0.108747,(((((Chasmanthium_laxum_Chala.04G178000:0.0399141,(((Echinocloa_haploclada_eh_chr1.4962:0.0209321,(Panicum_hallii_Pahal.9G567700:0.00596343,(Panicum_virgatum_Pavir.9KG639300:0.0284878,Panicum_virgatum_Pavir.9NG660200:0.0141005)n11:0.00650393)n10:0.0250856)n9:0.00317954,(Setaria_viridis_SEVIR_9G509600v2:0.0997461,((Digitaria_exilis_H_Dex9A-002433.1:0,Digitaria_exilis_H_Dex9B-002436.1:0)n14:0.0300031,Digitaria_radicosa_Dra02G0064500:0.0213471)n13:0.00771389)n12:0.00675163)n8:0.0116808,(Sorghum_bicolor_SORBI_3001G469933:0.0343681,(Zea_mays_Zm00001eb401060:0.0434253,Zea_mays_Zm00001eb008100:0.0234246)n16:0.00260273)n15:0.00740008)n7:0.0206993)n6:0.00921896,(Eleusine_coracana_ELECO.r07.3BG0290740:0.00784363,Eleusine_coracana_ELECO.r07.3AG0237350:0.00994585)n17:0.0792889)n5:0.0110631,Phragmites_australis_Phragmites_australis_PaChr4_5576953_5580137_evm.model.PaChr4.504_1_CDS_4362455641_4942:0.0522591)n4:0.0314949,(Streptochaeta_angustifolia_strangu_001045:0.099926,Pharus_latifolius_Phala.01G325700.2:0.0911319)n18:0.0462318)n3:0.00477295,(Brachypodium_distachyon_BRADI_1g71425v3:0.107368,(Dendrocalamus_sinicus_Dendrocalamus_sinicus_Dsi03B_47370061_47375622_Dsi03Bg19190.1_1_CDS_4147739866_19879:0.0265616,((Ampelocalamus_luodianensis_Alu03Cg14650.1:0.0142751,Dendrocalamus_sinicus_Dendrocalamus_sinicus_Dsi06C_29175813_29181713_Dsi06Cg11180.1_1_CDS_4147786555_35227:0.022789)n22:0.0127443,(Dendrocalamus_sinicus_Dendrocalamus_sinicus_Dsi03A_48966550_48971929_Dsi03Ag19910.1_1_CDS_4147732693_18730:0.0389181,(Olyra_latifolia_scaffold11_3320946_3324431_+:0.120458,((Ampelocalamus_luodianensis_Alu03Dg05900.2:0.0571176,(Leersia_perrieri_LPERR03G06380:0.0684773,(Zizania_latifolia_GWHTBFHI023861:0.117232,Zizania_latifolia_GWHTBFHI015830:0.0587181)n28:0.00652423)n27:0.00705625)n26:0.0114988,((Brachypodium_distachyon_BRADI_1g71420v3:0.0838365,Hordeum_vulgareMorex_HORVU.MOREX.r3.4HG0399690:0.0745805)n30:0.043593,(Panicum_virgatum_Pavir.9NG660300:0.590794,(Pharus_latifolius_Phala.01G325700:0.13388,(((Eragrostis_curvula_EJB05_07685:0.0832422,Stipagrostis_hirtigluma_H_Shi_ptg000017l_000693.1:0.0701849)n35:0.0242409,(Phragmites_australis_Phragmites_australis_PaChr3_6658189_6661577_evm.model.PaChr3.558_1_CDS_4362447713_26372:0.0539953,Aristida_adscensionis_H_Aadptg000041l000484.1:0.0895348)n36:0.00988807)n34:0.0125193,(Sorghum_bicolor_SORBI_3001G469900:0.0431432,((Dichantelium_oligosantes_H_DolKV782265.1000003.1:0.0346074,(Digitaria_radicosa_Dra02G0064500.2:0.0265358,(Digitaria_exilis_H_Dex9A-002432.1:0.00671095,Digitaria_exilis_H_Dex9B-002435.1:0.00187013)n41:0.0257551)n40:0.017949)n39:0.0024568,(((Setaria_viridis_SEVIR_9G509500v2:0.0227306,Cenchrus_americanus_H_CamCM007986.2001753.1:0.0452083)n44:0.0182547,(Urochloa_fusta_Urofu.9G533500:0.0257885,(ASEM_AUS1_H_AUS1CM014278.1003552.1:0.00790384,(ASEM_RSA5_H_RSA5chrom9005520.1:0.00585379,ASEM_RSA5_H_RSA5chrom9005518.1:0.00660355)n47:0.000733728)n46:0.0134606)n45:0.00256298)n43:0.00205134,Panicum_virgatum_Pavir.9KG639400:0.0497822)n42:0.00490596)n38:0.0112269)n37:0.0425975)n33:0.0255244)n32:0.0181213)n31:0.00201348)n29:0.00653399)n25:0.0898721)n24:0.105947)n23:0.0117719)n21:0.00622606)n20:0.0126161)n19:0.00126161)n2:0.000140179)n1:0.0112034)n0;
```
