## Supplementary Dataset S1 for "Gene turnover and contingency facilitated the repeated evolution of C_4_ photosynthesis in grasses": OG0005968_tree.txt

```
(((Pharus_latifolius_Phala.01G323000.6:0,Pharus_latifolius_Phala.01G323000.3:0)n2:0.00300625,((Pharus_latifolius_Phala.01G323000:0,Pharus_latifolius_Phala.01G323000.5:0,Pharus_latifolius_Phala.01G323000.2:0)n4:5e-09,Pharus_latifolius_Phala.01G323000.4:5e-09)n3:0.000484369)n1:0.0565487,((((Zizania_latifolia_GWHTBFHI015808:0.0268376,Zizania_latifolia_GWHTBFHI024544:0.022597)n8:0.0156224,(Leersia_perrieri_LPERR03G06610:0.0437584,Oryza_sativa_LOC_Os03g10350:0.038892)n9:0.0156399)n7:0.0437263,(Hordeum_spontaneum_WB01_002335_0440559:0.11329,(((Ampelocalamus_luodianensis_Alu03Cg14850.1:0.011648,Dendrocalamus_sinicus_Dendrocalamus_sinicus_Dsi06C_28925026_28928404_Dsi06Cg10990.1_1_CDS_4147786498_3151:0.0201947)n13:0.00637498,(Dendrocalamus_sinicus_Dendrocalamus_sinicus_Dsi03A_48594515_48597854_Dsi03Ag19740.1_1_CDS_4147732642_46872:0.0172426,(Ampelocalamus_luodianensis_Alu03Dg06130.2:0.0305615,Olyra_latifolia_scaffold11_2853655_2866361_+:0.0530626)n15:0.00302455)n14:0.000336061)n12:0.00570396,(Brachypodium_distachyon_BRADI_1g71190v3:0.0509773,(Hordeum_spontaneum_WB01_006980_0186859:0.000462956,Hordeum_vulgareMorex_HORVU.MOREX.r3.4HG0399010:0.0014495)n17:0.0693514)n16:0.03647)n11:0.00396193)n10:0.000440215)n6:0.0114591,((Aristida_adscensionis_H_Aadptg000041l000474.1:0.0535213,(Stipagrostis_hirtigluma_H_Shi_ptg000017l_000683.1:0.0019662,Stipagrostis_hirtigluma_H_Shi_ptg000021l_001478.1:0.00373577)n20:0.0414871)n19:0.0266779,(((Eleusine_coracana_ELECO.r07.3BG0290370:0.00541691,Eleusine_coracana_ELECO.r07.3AG0237690:0.00523708)n23:0.0505294,(Eragrostis_curvula_EJB05_07672:0.266803,Eragrostis_curvula_EJB05_07659:0.0430575)n24:0.0224278)n22:0.0372705,(Chasmanthium_laxum_Chala.04G175500:0.0421051,((Phragmites_australis_Phragmites_australis_PaChr4_6246253_6249260_evm.model.PaChr4.551_1_CDS_4362455745_6204:0.0314799,(Panicum_virgatum_Pavir.J528400:0.173291,Setaria_viridis_SEVIR_1G145653v2:0.0171455)n28:0.020758)n27:0.00816926,(Phragmites_australis_Phragmites_australis_PaChr3_6961841_6964885_evm.model.PaChr3.580_1_CDS_4362447763_4916:0.0397797,((Sorghum_bicolor_SORBI_3001G467200:0.0189031,Zea_mays_Zm00001eb007830:0.0272217)n31:0.034266,((Echinocloa_haploclada_eh_chr1.4937:0.0398489,(ASEM_AUS1_H_AUS1CM014278.1003535.1:0.00443784,ASEM_RSA5_H_RSA5chrom9000974.1:0.00528642)n34:0.0264393)n33:0.00449404,(Dichantelium_oligosantes_H_DolKV776544.1000004.1:0.0275537,(((Digitaria_radicosa_Dra02G0066900:5e-09,Digitaria_radicosa_Dra02G0066900.2:5e-09)n38:0.0155418,(Digitaria_exilis_H_Dex9A-002418.1:0.00407197,Digitaria_exilis_H_Dex9B-002421.1:0.00712675)n39:0.0162219)n37:0.0266075,((Panicum_hallii_Pahal.9G565000:0.0141754,(Panicum_virgatum_Pavir.9NG592400:0.0430874,(Panicum_virgatum_Pavir.9KG636400:0.0140028,(Panicum_virgatum_Pavir.1KG003700:0.0529978,Panicum_virgatum_Pavir.9NG657200:0.00813535)n44:0.00825243)n43:0.00168388)n42:0.00370298)n41:0.0244619,(Urochloa_fusta_Urofu.9G530400:0.0254383,(Cenchrus_americanus_H_CamCM007986.2001742.1:0.0234418,Setaria_viridis_SEVIR_9G506700v2:0.00940773)n46:0.00965894)n45:0.00252658)n40:0.00259001)n36:0.00356261)n35:0.00262629)n32:0.00703428)n30:0.0220851)n29:0.0024539)n26:0.00408115)n25:0.000453462)n21:0.0078278)n18:0.0230097)n5:0.0565487)n0;
```
