## Supplementary Dataset S1 for "Gene turnover and contingency facilitated the repeated evolution of C_4_ photosynthesis in grasses": OG0005969_tree.txt

```
((Ananas_comosus_H_Ananas_contig16_000275.1:0.0476837,Tillandsia_fasciculata_H_Tillandsia_CM054944.1_000146.1:0.0653655)n1:0.0899812,(Streptochaeta_angustifolia_strangu_003269:0.0822653,(Pharus_latifolius_Phala.01G320900:0.0668368,(((Brachypodium_distachyon_BRADI_1g70930v3:0.0508985,((Hordeum_spontaneum_WB01_003607_0015224:0.00154785,Hordeum_vulgareMorex_HORVU.MOREX.r3.4HG0398570:5e-09)n8:0.00524458,((Hordeum_spontaneum_WB01_017052_0014053:0,Hordeum_vulgareMorex_HORVU.MOREX.r3.5HG0505590:0)n10:0.00407318,(Hordeum_spontaneum_WB01_008859_0013422:5e-09,Hordeum_vulgareMorex_HORVU.MOREX.r3.7HG0663620:0.00752725)n11:0.0268789)n9:0.00409217)n7:0.0317817)n6:0.0370475,(((Eragrostis_curvula_EJB05_07653:0.0425583,(Eleusine_coracana_ELECO.r07.3BG0290150:0.0285723,Eleusine_coracana_ELECO.r07.3AG0237830:0.0193844)n15:0.0560155)n14:0.0643304,((Phragmites_australis_Phragmites_australis_PaChr3_7100315_7101377_evm.model.PaChr3.595_1_CDS_4362447795_18395:0.0421649,Phragmites_australis_Phragmites_australis_PaChr4_6089387_6090439_evm.model.PaChr4.536_1_CDS_4362455711_34382:0.02774)n17:0.0101887,(Chasmanthium_laxum_Chala.04G173600:0.0291852,((Panicum_hallii_Pahal.9G563200:0.0183255,(Panicum_virgatum_Pavir.9KG634000:0.0210511,Panicum_virgatum_Pavir.9NG654900:0.0100933)n21:0.00456037)n20:0.00312026,((Dichantelium_oligosantes_H_DolKV783597.1000002.1:0.0352949,(ASEM_AUS1_H_AUS1CM014278.1002832.1:0.00763024,ASEM_RSA5_H_RSA5chrom9005524.1:0.0123179)n24:0.00865415)n23:0.00506642,((Digitaria_radicosa_Dra02G0070500:0.0218073,(Digitaria_exilis_H_Dex9A-003127.1:0.00681119,Digitaria_exilis_H_Dex9B-003143.1:0.0189177)n27:0.0405071)n26:0.0245921,((Cenchrus_americanus_H_CamCM007986.2002683.1:0.0256378,Setaria_viridis_SEVIR_9G504800v2:0.0126046)n29:0.0103923,((Sorghum_bicolor_SORBI_3001G465100:0.0346714,(Zea_mays_Zm00001eb007670:0.0213569,Zea_mays_Zm00001eb400720:0.0236724)n32:0.00851817)n31:0.0176938,(Echinocloa_haploclada_eh_chr1.4920:0.0233939,(Urochloa_fusta_Urofu.2G051100:0.0697083,(Urochloa_fusta_Urofu.7G030200:0.0314165,Urochloa_fusta_Urofu.9G528200:0.00282215)n35:0.00448626)n34:0.0316266)n33:0.00409041)n30:0.0021383)n28:0.00166788)n25:0.00304272)n22:0.00478538)n19:0.0287911)n18:0.0142307)n16:0.0117719)n13:0.00562867,(Zizania_latifolia_GWHTBFHI015792:0.0583903,((((Ampelocalamus_luodianensis_Alu03Cg15010.1:0.0282419,Dendrocalamus_sinicus_Dendrocalamus_sinicus_Dsi08C_18037201_18038238_Dsi08Cg09050.1_-1_CDS_4147810684_29678:0.0181934)n40:0.00695184,(Ampelocalamus_luodianensis_Alu03Dg06290.2:0.0345021,(Olyra_latifolia_Ola002024:0.0399317,Dendrocalamus_sinicus_Dendrocalamus_sinicus_Dsi03B_46844218_46845244_Dsi03Bg18890.1_-1_CDS_4147739776_26068:0.0157182)n42:5.4e-09)n41:6e-10)n39:0.00414098,Dendrocalamus_sinicus_Dendrocalamus_sinicus_Dsi03A_48378899_48379937_Dsi03Ag19590.1_-1_CDS_4147732597_21543:0.0294206)n38:0.0166877,(Leersia_perrieri_LPERR03G06790:0.0935709,((Dendrocalamus_sinicus_Dendrocalamus_sinicus_Dsi06C_28771621_28773320_Dsi06Cg10860.1_-1_CDS_4147786459_38041:0.295981,Panicum_virgatum_Pavir.7KG143500:0.252497)n45:0.0891967,Oryza_sativa_LOC_Os03g10620:0.0369778)n44:0.0131831)n43:0.0177462)n37:0.0019718)n36:0.014597)n12:0.00162189)n5:0.0177218,(Aristida_adscensionis_H_Aadptg000041l000136.1:0.0686444,(Stipagrostis_hirtigluma_H_Shi_ptg000017l_001475.1:0.00469909,Stipagrostis_hirtigluma_H_Shi_ptg000021l_000897.1:0.00842184)n47:0.0292442)n46:0.016233)n4:0.0396689)n3:0.0253794)n2:0.0899812)n0;
```
