## Supplementary Dataset S1 for "Gene turnover and contingency facilitated the repeated evolution of C_4_ photosynthesis in grasses": OG0005970_tree.txt

```
(((Ananas_comosus_H_Ananas_contig16_000259.1:0.0228511,Tillandsia_fasciculata_H_Tillandsia_CM054944.1_000744.1:0.0298646)n2:0.0859079,(Carex_scoparia_H_Carex_Csco_scaffold_11_000318.1:0.0919103,Juncus_effusus_H_Juncus_Jeff_scaffold_14_000073.1:0.10031)n3:0.0953989)n1:0.0419771,(Streptochaeta_angustifolia_strangu_033226:0.0467556,((Pharus_latifolius_Phala.01G317500:0.0018532,Pharus_latifolius_Phala.01G317500.2:0.01493)n6:0.0496918,(((Olyra_latifolia_scaffold11_2298623_2302699_+:0.0318194,(Dendrocalamus_sinicus_Dendrocalamus_sinicus_Dsi06C_28479364_28483977_Dsi06Cg10620.1_1_CDS_4147786387_54368:0.0109676,(Ampelocalamus_luodianensis_Alu03Dg06600.1:0.0221026,Ampelocalamus_luodianensis_Alu03Cg15290.2:0.0107183)n11:0.00119093)n10:0.00176279)n9:0.000891442,((Aristida_adscensionis_H_Aadptg000041l000444.1:0.0357681,(Stipagrostis_hirtigluma_H_Shi_ptg000017l_000649.1:0.00708624,Stipagrostis_hirtigluma_H_Shi_ptg000021l_001444.1:0.00541225)n14:0.0255995)n13:0.0100657,((Leersia_perrieri_LPERR03G07100:0.0324395,Oryza_sativa_LOC_Os03g11050:0.0202496)n16:0.0118427,((Dendrocalamus_sinicus_Dendrocalamus_sinicus_Dsi03A_47964189_47968746_Dsi03Ag19370.1_1_CDS_4147732531_41241:0.0127793,((Brachypodium_distachyon_BRADI_1g70620v3:0.0492761,(Hordeum_spontaneum_WB01_000427_0844544:0.00179968,Hordeum_vulgareMorex_HORVU.MOREX.r3.4HG0397900:0.000849693)n21:0.050283)n20:0.0167944,((Stipagrostis_hirtigluma_H_Shi_ptg000084l_000023.1:0.0831041,Zizania_latifolia_GWHTBFHI002256:0.197199)n23:0.0337842,(Ampelocalamus_luodianensis_Alu02Dg13480.2:0.197997,Ampelocalamus_luodianensis_Alu08Dg08070.1:0.178802)n24:0.0198669)n22:0.0198231)n19:0.00161788)n18:0.000179764,(Zizania_latifolia_GWHTBFHI015766:0.0308632,Zizania_latifolia_GWHTBFHI024661:0.0244757)n25:0.00965294)n17:0.00107255)n15:0.027042)n12:0.00300467)n8:0.00625864,((Eragrostis_curvula_EJB05_07601:0.041395,(Eleusine_coracana_ELECO.r07.3BG0289820:0.0118596,Eleusine_coracana_ELECO.r07.3AG0238220:0.00969547)n28:0.0320518)n27:0.0222047,((Chasmanthium_laxum_Chala.04G170200:0.0309613,(Phragmites_australis_Phragmites_australis_PaChr4_5756029_5760265_evm.model.PaChr4.518_1_CDS_4362455671_17578:0.0221233,Phragmites_australis_Phragmites_australis_PaChr3_7446890_7451451_evm.model.PaChr3.620_1_CDS_4362447853_291:0.0378023)n31:0.00420026)n30:0.0057528,(((ASEM_AUS1_H_AUS1CM014278.1003499.1:0.00176174,ASEM_RSA5_H_RSA5chrom9000932.1:0.0034959)n34:0.0192719,(Sorghum_bicolor_SORBI_3001G462200:0.0104959,(Zea_mays_Zm00001eb007180:0.0251705,Zea_mays_Zm00001eb400530:0.0199874)n36:0.00222083)n35:0.00362202)n33:0.00178295,((((Cenchrus_americanus_H_CamCM007986.2001709.1:0.0241945,Setaria_viridis_SEVIR_9G500800v2:0.0130764)n40:0.00953713,((Digitaria_radicosa_Dra02G0071600:0.00441847,Digitaria_radicosa_Dra02G0071600.2:5e-09)n42:0.0123431,(Digitaria_exilis_H_Dex9A-002389.1:0.00762463,Digitaria_exilis_H_Dex9B-002384.1:0.012014)n43:0.0149875)n41:0.0153126)n39:0.00128761,(Urochloa_fusta_Urofu.9G524200:0.0182536,(Panicum_hallii_Pahal.9G559600:0.0139124,(Panicum_virgatum_Pavir.9KG629300:0.0105579,Panicum_virgatum_Pavir.9NG649800:0.0110382)n46:0.00441345)n45:0.0122474)n44:0.00356712)n38:0.00159266,(Echinocloa_haploclada_eh_chr1.4886:0.0270279,Dichantelium_oligosantes_H_DolKV774007.1000016.1:0.0192573)n47:0.0017153)n37:0.00096814)n32:0.0224442)n29:0.00498205)n26:0.0059507)n7:0.0263129)n5:0.0209075)n4:0.0419771)n0;
```
