## Supplementary Dataset S1 for "Gene turnover and contingency facilitated the repeated evolution of C_4_ photosynthesis in grasses": OG0005971_tree.txt

```
((Ananas_comosus_H_Ananas_contig1_000587.1:0.0407515,Tillandsia_fasciculata_H_Tillandsia_CM054947.1_000698.1:0.0268328)n1:0.148584,(Streptochaeta_angustifolia_strangu_010459:0.06732,((Pharus_latifolius_Phala.01G207600.3:5e-09,(Pharus_latifolius_Phala.01G207600:5e-09,Pharus_latifolius_Phala.01G207600.2:5e-09)n5:5e-09)n4:0.0714223,((((Brachypodium_distachyon_BRADI_1g60550v3:0.0640856,(Hordeum_spontaneum_WB01_003601_0120135:5e-09,Hordeum_vulgareMorex_HORVU.MOREX.r3.3HG0307970:0.000972687)n10:0.0816207)n9:0.0374289,((((Dendrocalamus_sinicus_Dendrocalamus_sinicus_Dsi06C_16845826_16864692_Dsi06Cg03310.1_1_CDS_4147784194_13836:0.0877552,Ampelocalamus_luodianensis_Alu03Cg25390.1:0.01658)n14:0.00326259,((Ampelocalamus_luodianensis_Alu03Dg15860.1:0.0141018,Ampelocalamus_luodianensis_Alu03Dg15870.2:0.00340929)n16:0.0226509,(Dendrocalamus_sinicus_Dendrocalamus_sinicus_Dsi03B_30088894_30091448_Dsi03Bg11400.1_1_CDS_4147737529_11994:0.0739053,Dendrocalamus_sinicus_Dendrocalamus_sinicus_Dsi03B_30067398_30076147_Dsi03Bg11390.1_1_CDS_4147737526_10306:0.00677359)n17:0.0224914)n15:0.00249905)n13:0.00162667,Dendrocalamus_sinicus_Dendrocalamus_sinicus_Dsi03A_31879110_31887832_Dsi03Ag12070.1_1_CDS_4147730341_2403:0.0247371)n12:0.00818878,Olyra_latifolia_Ola035557:0.07411)n11:0.00396966)n8:0.00801487,((Oryza_sativa_LOC_Os03g27760:0.0498079,(Leersia_perrieri_LPERR03G17350:0.0245403,Leersia_perrieri_LPERR02G12280:0.418362)n20:0.0219793)n19:0.0206015,(Zizania_latifolia_GWHTBFHI014911:0.0337243,Zizania_latifolia_GWHTBFHI023664:0.0344978)n21:0.0333844)n18:0.0363416)n7:0.0143597,(((Aristida_adscensionis_H_Aadptg000030l000074.1:0.0595091,(Stipagrostis_hirtigluma_H_Shi_ptg000017l_000076.1:0.00792467,Stipagrostis_hirtigluma_H_Shi_ptg000092l_000032.1:0.00594238)n25:0.0329491)n24:0.0278547,((Phragmites_australis_Phragmites_australis_PaChr4_22544226_22547549_evm.model.PaChr4.1386_1_CDS_4362452235_16719:0.0435442,((Eleusine_coracana_ELECO.r07.3BG0277220:0.0110541,Eleusine_coracana_ELECO.r07.3AG0251150:0.0147646)n29:0.0490371,(Eragrostis_curvula_EJB05_06223:0.000908033,Eragrostis_curvula_EJB05_06256:0.00201827)n30:0.0363762)n28:0.0255757)n27:0.015836,Phragmites_australis_Phragmites_australis_PaChr3_22299775_22303228_evm.model.PaChr3.1486_1_CDS_4362443891_33072:0.0499799)n26:0.00555332)n23:0.00606771,(Chasmanthium_laxum_Chala.04G055900:0.0455489,((Sorghum_bicolor_SORBI_3001G348000:0.0134059,(Zea_mays_Zm00001eb019220:0.0714045,Zea_mays_Zm00001eb392660:0.0622864)n34:0.0363558)n33:0.0427497,(Echinocloa_haploclada_eh_chr1.3774:0.0397998,(((Digitaria_radicosa_Dra09G0309200:5e-09,Digitaria_radicosa_Dra09G0309200.2:0.0221064)n38:0.0199549,(Digitaria_exilis_H_Dex9A-001815.1:0.00553919,Digitaria_exilis_H_Dex9B-001818.1:0.0054226)n39:0.0196683)n37:0.0245898,(Urochloa_fusta_Urofu.9G399200:0.0397154,((ASEM_AUS1_H_AUS1CM014278.1003433.1:0.0049931,ASEM_RSA5_H_RSA5chrom9005361.1:0.0142099)n42:0.0286663,(Dichantelium_oligosantes_H_DolKV777499.1000008.1:0.0267386,((Cenchrus_americanus_H_CamCM007986.2001181.1:0.0253528,Setaria_viridis_SEVIR_9G381500v2:0.0157166)n45:0.0154894,(Panicum_hallii_Pahal.9G439800:0.0138724,(Panicum_virgatum_Pavir.9NG538200:0.0227993,Panicum_virgatum_Pavir.9KG398300:0.021425)n47:0.00404765)n46:0.015417)n44:0.00401747)n43:0.00298001)n41:0.00190347)n40:0.00408016)n36:0.00444095)n35:0.00926468)n32:0.0247279)n31:0.0134897)n22:0.0242726)n6:0.0402105)n3:0.0227391)n2:0.148584)n0;
```
