## Supplementary Dataset S1 for "Gene turnover and contingency facilitated the repeated evolution of C_4_ photosynthesis in grasses": OG0005972_tree.txt

```
((Juncus_effusus_H_Juncus_Jeff_scaffold_19_000245.1:0.234647,Carex_scoparia_H_Carex_Csco_scaffold_26_000159.1:0.222082)n1:0.105337,((Streptochaeta_angustifolia_strangu_013917:0.0774867,((Pharus_latifolius_Phala.01G206700.2:5e-09,Pharus_latifolius_Phala.01G206700.5:5e-09)n5:0.0243193,((Pharus_latifolius_Phala.01G206700:0,Pharus_latifolius_Phala.01G206700.4:0)n7:5e-09,Pharus_latifolius_Phala.01G206700.3:5e-09)n6:0.00324404)n4:0.0613202)n3:0.0256708,(((Zizania_latifolia_GWHTBFHI014905:0.0445982,(Leersia_perrieri_LPERR03G17450:0.111373,Oryza_sativa_LOC_Os03g27840:0.0273818)n11:0.0175149)n10:0.0480004,((Brachypodium_distachyon_BRADI_1g60480v3:0.0507002,(Hordeum_spontaneum_WB01_002971_1034582:5e-09,Hordeum_vulgareMorex_HORVU.MOREX.r3.4HG0369610:5e-09)n14:0.0853416)n13:0.027776,(((Ampelocalamus_luodianensis_Alu03Cg25470.2:0.108829,Ampelocalamus_luodianensis_Alu03Dg15950.3:0.0216534)n17:0.00661682,(Dendrocalamus_sinicus_Dendrocalamus_sinicus_Dsi03A_31692117_31697061_Dsi03Ag12000.2_-1_CDS_4147730320_47427:0.0213673,Dendrocalamus_sinicus_Dendrocalamus_sinicus_Dsi06C_16681999_16687104_Dsi06Cg03210.1_-1_CDS_4147784164_53798:0.0215356)n18:0.00239284)n16:0.00312333,Olyra_latifolia_Ola035550:0.0591688)n15:0.00428627)n12:0.0112859)n9:0.0112385,(((Phragmites_australis_Phragmites_australis_PaChr4_22631141_22636576_evm.model.PaChr4.1387_1_CDS_4362452237_17561:0.0371816,((Stipagrostis_hirtigluma_H_Shi_ptg000048l_000160.1:0.0277082,Stipagrostis_hirtigluma_H_Shi_ptg000048l_000159.1:6e-09)n23:0.0532266,((Eleusine_coracana_ELECO.r07.3BG0277140:0.0127361,Eleusine_coracana_ELECO.r07.3AG0251210:0.0114461)n25:0.0390627,(Eragrostis_curvula_EJB05_51544:0.0356567,(Eragrostis_curvula_EJB05_06217:0.00450624,Eragrostis_curvula_EJB05_06253:0.00257571)n27:0.0152617)n26:0.0267748)n24:0.0233529)n22:0.0167265)n21:0.00233916,(Phragmites_australis_Phragmites_australis_PaChr3_22401663_22407039_evm.model.PaChr3.1492_1_CDS_4362443905_38977:0.0333052,((Stipagrostis_hirtigluma_H_Shi_ptg000017l_002130.1:0.0125796,Stipagrostis_hirtigluma_H_Shi_ptg000092l_000386.1:0.0110566)n30:0.0436682,Aristida_adscensionis_H_Aadptg000030l000288.1:0.0499828)n29:0.0142719)n28:0.00158577)n20:0.0105858,(Chasmanthium_laxum_Chala.04G055200:0.0345443,((Zea_mays_Zm00001eb019290:0.0334271,Sorghum_bicolor_SORBI_3001G347300:0.0227647)n33:0.0424714,((ASEM_AUS1_H_AUS1CM014278.1002941.1:0.0141229,ASEM_RSA5_H_RSA5chrom9001058.1:0.022713)n35:0.0141422,(((Urochloa_fusta_Urofu.9G398600:5e-09,Urochloa_fusta_Urofu.9G398500:5e-09)n38:0.0247193,(((Digitaria_radicosa_Dra09G0308600:0.0107607,(Digitaria_exilis_H_Dex9A-003751.1:0.00522949,Digitaria_exilis_H_Dex9B-003762.1:0.00645793)n42:0.0124463)n41:0.0208158,(Panicum_hallii_Pahal.9G439200:0.0134023,Panicum_virgatum_Pavir.9KG397400:0.0143468)n43:0.0105942)n40:0.0040287,(Echinocloa_haploclada_eh_chr1.3768:0.0273599,(Panicum_virgatum_Pavir.5KG428100:0.239329,Panicum_virgatum_Pavir.J043300:0.0327212)n45:0.0621279)n44:0.00446113)n39:0.000495681)n37:0.00350981,(Dichantelium_oligosantes_H_DolKV775604.1000001.1:0.0271807,(Cenchrus_americanus_H_CamCM007986.2003305.1:0.0259909,Setaria_viridis_SEVIR_9G380900v2:0.0108014)n47:0.0160528)n46:0.00313455)n36:0.00249)n34:0.00914568)n32:0.0140094)n31:0.0133035)n19:0.0196821)n8:0.0330971)n2:0.105337)n0;
```
