## Supplementary Dataset S1 for "Gene turnover and contingency facilitated the repeated evolution of C_4_ photosynthesis in grasses": OG0005973_tree.txt

```
((Juncus_effusus_H_Juncus_Jeff_scaffold_8_000474.1:0.261134,Juncus_effusus_H_Juncus_Jeff_scaffold_14_000544.1:0.173742)n1:0.0925489,(Streptochaeta_angustifolia_strangu_013911:0.0543258,((Pharus_latifolius_Phala.01G206100.3:0.00184907,((Pharus_latifolius_Phala.01G206100.5:0,Pharus_latifolius_Phala.01G206100.4:0,Pharus_latifolius_Phala.01G206100.2:0)n6:5e-09,Pharus_latifolius_Phala.01G206100:0.00425918)n5:0.000667912)n4:0.038113,((Brachypodium_distachyon_BRADI_1g60440v3:0.0480626,(Hordeum_spontaneum_WB01_003180_1080607:5e-09,Hordeum_vulgareMorex_HORVU.MOREX.r3.4HG0367770:5e-09)n9:0.0536674)n8:0.0296979,(((Zizania_latifolia_GWHTBFHI014898:0.0414334,(Leersia_perrieri_LPERR03G17500:0.0449334,Oryza_sativa_LOC_Os03g27960:0.0469852)n13:0.024215)n12:0.0347161,((((Eragrostis_curvula_EJB05_06207:0.0382471,(Eleusine_coracana_ELECO.r07.3BG0277080:0.016921,Eleusine_coracana_ELECO.r07.3AG0251280:0.00806869)n18:0.0518207)n17:0.029718,(Eleusine_coracana_ELECO.r07.1BG0062870:0.109723,(Eragrostis_curvula_EJB05_57974:0.00277641,Eragrostis_curvula_EJB05_30876:0.00174243)n20:0.105308)n19:0.0616089)n16:0.00826109,((Phragmites_australis_Phragmites_australis_PaChr3_22484769_22488303_evm.model.PaChr3.1495_1_CDS_4362443911_41506:0.0454155,(Aristida_adscensionis_H_Aadptg000030l000292.1:0.0538018,(Stipagrostis_hirtigluma_H_Shi_ptg000017l_002136.1:0.00856892,Stipagrostis_hirtigluma_H_Shi_ptg000092l_000391.1:0.0101839)n24:0.0309148)n23:0.0282128)n22:0.00608751,Phragmites_australis_Phragmites_australis_PaChr4_22869069_22872425_evm.model.PaChr4.1394_1_CDS_4362452253_24279:0.0286277)n21:0.00318086)n15:0.0157426,((Chasmanthium_laxum_Chala.11G124100:0.0120332,Chasmanthium_laxum_Chala.04G054600:0.00729813)n26:0.0274971,((Echinocloa_haploclada_eh_chr1.3758:0.0409398,((ASEM_AUS1_H_AUS1CM014278.1002959.1:0.0139263,ASEM_RSA5_H_RSA5chrom1001985.1:0.0119259)n30:0.0172893,((Panicum_hallii_Pahal.9G438600:0.0167193,(Panicum_virgatum_Pavir.9KG396500:0.0156945,Panicum_virgatum_Pavir.9NG542400:0.0103064)n33:0.00414662)n32:0.0141252,((Urochloa_fusta_Urofu.9G397800:0.0281703,(Dichantelium_oligosantes_H_DolKV775869.1000001.1:0.023962,((Digitaria_radicosa_Dra09G0308100:0.00084992,Digitaria_radicosa_Dra09G0308100.2:5e-09)n38:0.0202365,(Digitaria_exilis_H_Dex9A-003756.1:0.0155727,Digitaria_exilis_H_Dex9B-003767.1:0.00332056)n39:0.0130208)n37:0.0173032)n36:0.0052987)n35:0.00329842,(Cenchrus_americanus_H_CamCM007986.2003308.1:0.032753,Setaria_viridis_SEVIR_9G379800v2:0.00621386)n40:0.0129129)n34:0.00381682)n31:0.00698269)n29:0.0146867)n28:0.0139478,(Sorghum_bicolor_SORBI_3001G346500:0.0189407,(Zea_mays_Zm00001eb392740:0.031335,Zea_mays_Zm00001eb019340:0.0439214)n42:0.00488015)n41:0.00637619)n27:0.0341746)n25:0.00462738)n14:0.0480765)n11:0.00996622,((Olyra_latifolia_Ola035545:0.0524342,(Ampelocalamus_luodianensis_Alu03Dg15990.1:0.0502048,Ampelocalamus_luodianensis_Alu03Cg25500.3:0.0464382)n45:0.0136628)n44:0.00171877,(Dendrocalamus_sinicus_Dendrocalamus_sinicus_Dsi03B_29812504_29816080_Dsi03Bg11330.1_-1_CDS_4147737508_175:0.0283423,Dendrocalamus_sinicus_Dendrocalamus_sinicus_Dsi06C_16190157_16193951_Dsi06Cg03140.2_-1_CDS_4147784143_41975:0.0168033)n46:0.00186703)n43:0.00632975)n10:0.00369098)n7:0.049875)n3:0.0369766)n2:0.0925489)n0;
```
