## Supplementary Dataset S1 for "Gene turnover and contingency facilitated the repeated evolution of C_4_ photosynthesis in grasses": OG0005974_tree.txt

```
((Juncus_effusus_H_Juncus_Jeff_scaffold_4_000477.1:0.214207,(Ananas_comosus_H_Ananas_contig13_000083.1:0.0273132,Tillandsia_fasciculata_H_Tillandsia_CM054939.1_000632.1:0.0208632)n2:0.0698373)n1:0.0677408,(Streptochaeta_angustifolia_strangu_029242:0.0698312,((Pharus_latifolius_Phala.01G274800:0.0291599,(Pharus_latifolius_Phala.06G248300:5e-09,Pharus_latifolius_Phala.06G248300.2:5e-09)n6:0.0120535)n5:0.0607073,((((Zizania_latifolia_GWHTBFHI015440:0.0227229,Zizania_latifolia_GWHTBFHI024264:0.0304779)n10:0.0121832,(Leersia_perrieri_LPERR03G11000:0.0371749,Oryza_sativa_LOC_Os03g16900:0.0311402)n11:0.0123597)n9:0.0319431,(((Hordeum_spontaneum_WB01_000308_1426992:0,Hordeum_vulgareMorex_HORVU.MOREX.r3.4HG0387590:0)n14:0.0530658,Brachypodium_distachyon_BRADI_1g66490v3:0.0363174)n13:0.0264081,(((Dendrocalamus_sinicus_Dendrocalamus_sinicus_Dsi06C_24490706_24499209_Dsi06Cg07770.1_-1_CDS_4147785532_27907:0.0382247,Ampelocalamus_luodianensis_Alu03Cg19150.2:0.00757074)n17:0.0117595,Olyra_latifolia_Ola033100:0.0618813)n16:0.00285904,((Dendrocalamus_sinicus_Dendrocalamus_sinicus_Dsi03A_42673652_42679952_Dsi03Ag16440.1_1_CDS_4147731652_1281:0.0253981,Dendrocalamus_sinicus_Dendrocalamus_sinicus_Dsi03B_40964959_40968695_Dsi03Bg15690.1_1_CDS_4147738816_54211:0.0333021)n19:0.00379661,Ampelocalamus_luodianensis_Alu03Dg10510.1:0.0236699)n18:0.00262999)n15:0.0121513)n12:0.012841)n8:0.0148074,((Aristida_adscensionis_H_Aadptg000016l000331.1:0.0592845,(Stipagrostis_hirtigluma_H_Shi_ptg000017l_000419.1:0.00277157,Stipagrostis_hirtigluma_H_Shi_ptg000021l_000590.1:0.00786462)n22:0.0302865)n21:0.0343627,((Phragmites_australis_Phragmites_australis_PaChr4_26729279_26732981_evm.model.PaChr4.1495_1_CDS_4362452477_33523:0.0340015,((Eragrostis_curvula_EJB05_57278:0.00511645,(Eragrostis_curvula_EJB05_06014:0,Eragrostis_curvula_EJB05_06015:0)n27:5e-09)n26:0.0326452,(Eleusine_coracana_ELECO.r07.3BG0275310:0.0392696,(Eleusine_coracana_ELECO.r07.3BG0258040:0.00739047,Eleusine_coracana_ELECO.r07.3AG0212900:0.00260896)n29:0.00347365)n28:0.0399718)n25:0.03667)n24:0.014735,(Chasmanthium_laxum_Chala.04G036300:0.0427627,((Zea_mays_Zm00001eb020700:0.128288,Sorghum_bicolor_SORBI_3001G329200:0.0338793)n32:0.0269856,((Panicum_hallii_Pahal.9G418500:0.0179138,(Panicum_virgatum_Pavir.9KG372100:0.0202221,Cenchrus_americanus_H_CamCM007988.2002744.1:0.0749598)n35:0.00206587)n34:0.00610611,(Panicum_virgatum_Pavir.9NG502800:0.0207125,((ASEM_AUS1_H_AUS1CM014278.1003313.1:0.00553564,ASEM_RSA5_H_RSA5chrom9001190.1:0.0116322)n38:0.0282035,(((Dichantelium_oligosantes_H_DolKV776143.1000007.1:0.0229116,Echinocloa_haploclada_eh_chr1.3633:0.0264236)n41:0.00659778,(Urochloa_fusta_Urofu.9G380100:0.0278191,(Setaria_viridis_SEVIR_9G362500v2:0.0135985,(Cenchrus_americanus_H_CamCM007982.2000056.1:0.028056,Cenchrus_americanus_H_CamCM007986.2001098.1:0.00713832)n44:0.023354)n43:0.0153004)n42:0.004956)n40:0.0040292,((Digitaria_radicosa_Dra09G0293300:5e-09,Digitaria_radicosa_Dra09G0293300.2:5e-09)n46:0.0204223,(Digitaria_exilis_H_Dex9A-001699.1:5e-09,Digitaria_exilis_H_Dex9B-001703.1:0.00165296)n47:0.017101)n45:0.0194954)n39:0.00521133)n37:0.00329269)n36:0.000365854)n33:0.0174465)n31:0.0226735)n30:0.00886882)n23:0.0282006)n20:0.0149135)n7:0.0537696)n4:0.0235434)n3:0.0677408)n0;
```
