## Supplementary Dataset S1 for "Gene turnover and contingency facilitated the repeated evolution of C_4_ photosynthesis in grasses": OG0005975_tree.txt

```
((Ananas_comosus_H_Ananas_contig15_000853.1:0.0195891,Tillandsia_fasciculata_H_Tillandsia_CM054950.1_000339.1:0.0262191)n1:0.111508,(Streptochaeta_angustifolia_strangu_004836:0.0982428,((Pharus_latifolius_Phala.02G053300:5e-09,Pharus_latifolius_Phala.02G053300.2:5e-09)n4:0.117978,(((Brachypodium_distachyon_BRADI_3g05900v3:0.0589716,(Hordeum_spontaneum_WB01_002034_0009991:5e-09,Hordeum_vulgareMorex_HORVU.MOREX.r3.6HG0569540:5e-09)n8:0.0961068)n7:0.0345743,(((((Dendrocalamus_sinicus_Dendrocalamus_sinicus_Dsi02B_3897198_3899954_Dsi02Bg02990.2_1_CDS_4147715545_31052:0.104645,Olyra_latifolia_Ola036064:0.166933)n13:0.0163202,(Ampelocalamus_luodianensis_Alu02Cg05020.1:0.104593,Ampelocalamus_luodianensis_Alu02Dg23190.3:0.0604827)n14:0.0535008)n12:0.0359871,((Ampelocalamus_luodianensis_Alu09Cg02510.2:0.0454992,(Dendrocalamus_sinicus_Dendrocalamus_sinicus_DsiCtg00137_76500_78531_DsiCtg00137g00020.1_1_CDS_4147847944_24737:0.099159,Dendrocalamus_sinicus_Dendrocalamus_sinicus_Dsi02C_16404101_16405997_Dsi02Cg04550.2_-1_CDS_4147722508_27699:0.0954286)n17:0.0422799)n16:0.0123807,((Dendrocalamus_sinicus_Dendrocalamus_sinicus_Dsi05A_25174392_25180436_Dsi05Ag08130.1_1_CDS_4147764373_56547:0.463017,(Dendrocalamus_sinicus_Dendrocalamus_sinicus_Dsi07B_5767972_5773399_Dsi07Bg04040.1_1_CDS_4147793977_5991:0.196276,(Dendrocalamus_sinicus_Dendrocalamus_sinicus_Dsi03C_17144865_17148399_Dsi03Cg05910.1_1_CDS_4147742887_14825:0.268686,Dendrocalamus_sinicus_Dendrocalamus_sinicus_DsiCtg00184_140719_141936_DsiCtg00184g00110.1_1_CDS_4147848775_37684:0.0859114)n21:0.0730053)n20:0.0699132)n19:0.0378012,Ampelocalamus_luodianensis_Alu11Cg03920.1:0.429156)n18:0.047684)n15:0.0149948)n11:0.0240218,Dendrocalamus_sinicus_Dendrocalamus_sinicus_Dsi02A_4003543_4007144_Dsi02Ag02980.1_1_CDS_4147708732_5147:0.0612959)n10:0.00681066,Dendrocalamus_sinicus_Dendrocalamus_sinicus_Dsi01A_24606508_24611168_Dsi01Ag10660.1_-1_CDS_4147687939_12393:0.2127)n9:0.0236333)n6:0.00808541,(((Zizania_latifolia_GWHTBFHI020555:0.0546484,Zizania_latifolia_GWHTBFHI025323:0.0633805)n24:0.031104,(Leersia_perrieri_LPERR02G05260:0.0864067,Oryza_sativa_LOC_Os02g08260:0.0462399)n25:0.031459)n23:0.0450685,((Chasmanthium_laxum_Chala.11G169700:0.0405098,(Phragmites_australis_Phragmites_australis_PaChr5_4071260_4074367_evm.model.PaChr5.359_1_CDS_4362462415_7909:0.0424294,Phragmites_australis_Phragmites_australis_PaChr6_3877640_3881696_evm.model.PaChr6.387_1_CDS_4362469920_20989:0.0318007)n28:0.00353341)n27:0.0334166,(Stipagrostis_hirtigluma_H_Shi_ptg000043l_001062.1:0.0544933,(Aristida_adscensionis_H_Aadptg000021l000681.1:0.0834,(((Eragrostis_curvula_EJB05_58058:0,Eragrostis_curvula_EJB05_24580:0)n33:0.0405105,(Eleusine_coracana_ELECO.r07.2AG0103650:0.00334352,Eleusine_coracana_ELECO.r07.2BG0156980:5e-09)n34:0.0411694)n32:0.0481256,((Sorghum_bicolor_SORBI_3004G064300:0.0310154,Zea_mays_Zm00001eb233910:0.0250664)n36:0.0484899,(Dichantelium_oligosantes_H_DolKV776083.1000005.1:0.054982,(ASEM_RSA5_H_RSA5chrom1000387.1:0.0369894,(((Urochloa_fusta_Urofu.1G061200:0.0409125,Setaria_viridis_SEVIR_1G063400v2:0.0207292)n41:0.00634223,Cenchrus_americanus_H_CamCM007983.2003004.1:0.0243706)n40:0.00720893,((Panicum_hallii_Pahal.1G060100:0.0270943,(Panicum_virgatum_Pavir.1NG075000:0.0173944,Panicum_virgatum_Pavir.1KG081900:0.0118193)n44:0.00684691)n43:0.0134992,(Echinocloa_haploclada_eh_chr7.580:0.034872,(Digitaria_radicosa_Dra01G0050100:0.0277356,(Digitaria_exilis_H_Dex1A-000363.1:0.0247515,Digitaria_exilis_H_Dex1B-000352.1:0.0194619)n47:0.0199363)n46:0.011953)n45:0.00655088)n42:0.00749872)n39:0.0109556)n38:0.0173638)n37:0.0178774)n35:0.0256552)n31:0.0102058)n30:0.0124529)n29:0.0111315)n26:0.0332613)n22:0.011951)n5:0.067318)n3:0.0372454)n2:0.111508)n0;
```
