## Supplementary Dataset S1 for "Gene turnover and contingency facilitated the repeated evolution of C_4_ photosynthesis in grasses": OG0005976_tree.txt

```
(((Ananas_comosus_H_Ananas_contig16_000246.1:0.0290777,(Tillandsia_fasciculata_H_Tillandsia_CM054944.1_000729.1:0.00385366,Tillandsia_fasciculata_H_Tillandsia_CM054946.1_000652.1:0.0281058)n3:0.0225513)n2:0.21128,(Juncus_effusus_H_Juncus_Jeff_scaffold_19_000567.1:0.233272,Carex_scoparia_H_Carex_Csco_scaffold_32_000219.1:0.200913)n4:0.1135)n1:0.0683101,(Streptochaeta_angustifolia_strangu_030075:0.0928384,((Pharus_latifolius_Phala.05G064600:0.068727,(Pharus_latifolius_Phala.05G064000:0,Pharus_latifolius_Phala.05G064000.5:0,Pharus_latifolius_Phala.05G064000.4:0,Pharus_latifolius_Phala.05G064000.3:0,Pharus_latifolius_Phala.05G064000.2:0)n8:0.0381392)n7:0.0413129,(((Zizania_latifolia_GWHTBFHI035805:0.0422339,(Leersia_perrieri_LPERR07G18290:0.0444593,(Oryza_sativa_LOC_Os06g12882:0.0282191,Oryza_sativa_LOC_Os06g12876:0.0436645)n13:0.00485162)n12:0.00512239)n11:0.0588838,((Brachypodium_distachyon_BRADI_1g22590v3:0.0653002,(Hordeum_spontaneum_WB01_003096_0018355:0.00281224,Hordeum_vulgareMorex_HORVU.MOREX.r3.2HG0128340:0.000206508)n16:0.0818805)n15:0.0406554,(Olyra_latifolia_Ola019553:0.0558562,((Dendrocalamus_sinicus_Dendrocalamus_sinicus_Dsi07B_5115704_5125645_Dsi07Bg03730.1_1_CDS_4147793884_10492:0.0131885,Dendrocalamus_sinicus_Dendrocalamus_sinicus_Dsi05C_3424172_3425258_Dsi05Cg02900.1_1_CDS_4147771459_8730:0.0413148)n19:0.0193665,((Dendrocalamus_sinicus_Dendrocalamus_sinicus_Dsi07C_4446504_4455469_Dsi07Cg03880.1_1_CDS_4147797826_12193:0.021971,Ampelocalamus_luodianensis_Alu07Cg03410.1:0.0162278)n21:0.00601013,(Dendrocalamus_sinicus_Dendrocalamus_sinicus_Dsi07A_4490068_4497982_Dsi07Ag03570.1_1_CDS_4147789861_20044:0.0260431,Ampelocalamus_luodianensis_Alu07Dg04900.1:0.0284562)n22:0.0031618)n20:0.001893)n18:0.00307174)n17:0.00902546)n14:0.00902164)n10:0.00888991,((((Aristida_adscensionis_H_Aadptg000050l000084.1:0.0580183,(Stipagrostis_hirtigluma_H_Shi_ptg000011l_001115.1:0.0419259,Stipagrostis_hirtigluma_H_Shi_ptg000011l_001116.1:0.0500203)n27:0.00555781)n26:0.00331097,(Phragmites_australis_Phragmites_australis_PaChr15_25811949_25818808_evm.model.PaChr15.1085_1_CDS_4362395205_31232:0.0366111,Phragmites_australis_Phragmites_australis_PaChr16_4620215_4627638_evm.model.PaChr16.443_1_CDS_4362401349_24117:0.0430155)n28:0.0047795)n25:0.00920278,(Eleusine_coracana_ELECO.r07.7AG0575630:0.058746,Eragrostis_curvula_EJB05_11443:0.0514615)n29:0.0347236)n24:0.00322627,(Chasmanthium_laxum_Chala.10G177500:0.0461224,((Sorghum_bicolor_SORBI_3002G363800:0.0209322,Zea_mays_Zm00001eb108430:0.0295199)n32:0.0376265,(Dichantelium_oligosantes_H_DolKV770668.1000009.1:0.026601,((Echinocloa_haploclada_eh_chr3.4065:0.0372757,ASEM_RSA5_H_RSA5chrom2005348.1:0.0422366)n35:0.00167861,(((Digitaria_radicosa_Dra03G0312000:0.0291405,(Digitaria_exilis_H_Dex3A-002178.1:0.0246571,(Digitaria_exilis_H_Dex3B-002140.1:0.0101993,Digitaria_exilis_H_Dex3A-002177.1:0.101884)n40:0.00587865)n39:0.0197517)n38:0.0218997,(Cenchrus_americanus_H_CamLKME02012407.1000036.1:0.0336455,Setaria_viridis_SEVIR_3G420000v2:0.016301)n41:0.0158797)n37:0.00237725,((Panicum_hallii_Pahal.3G509100:0.0141254,(Panicum_virgatum_Pavir.3KG562400:0.0210923,Panicum_virgatum_Pavir.3NG266200:0.0156383)n44:0.00478838)n43:0.0226128,Urochloa_fusta_Urofu.3G463600:0.030737)n42:0.00153499)n36:0.00305835)n34:0.00190041)n33:0.0156291)n31:0.0225133)n30:0.0128756)n23:0.0427658)n9:0.0531533)n6:0.0387471)n5:0.0683101)n0;
```
