## Supplementary Dataset S1 for "Gene turnover and contingency facilitated the repeated evolution of C_4_ photosynthesis in grasses": OG0005977_tree.txt

```
(Carex_scoparia_H_Carex_Csco_scaffold_15_000725.1:0.216123,(Streptochaeta_angustifolia_strangu_005852:0.0846109,((Pharus_latifolius_Phala.04G135800:0.0952744,(Pharus_latifolius_Phala.12G146200.2:0.0123391,((Pharus_latifolius_Phala.12G146200:0,Pharus_latifolius_Phala.12G146200.4:0,Pharus_latifolius_Phala.12G146200.6:0)n6:5e-09,(Pharus_latifolius_Phala.12G146200.5:5e-09,Pharus_latifolius_Phala.12G146200.3:5e-09)n7:5e-09)n5:0.00310071)n4:0.0839997)n3:0.0713065,(((Zizania_latifolia_GWHTBFHI027882:0.0754201,Zizania_latifolia_GWHTBFHI032678:0.0370544)n10:0.023443,(Leersia_perrieri_LPERR09G12990:0.0636041,Oryza_sativa_LOC_Os09g35670:0.0404682)n11:0.0211088)n9:0.0420345,((Ampelocalamus_luodianensis_Alu09DXg24300.2:0.213137,(Zea_mays_Zm00001eb186470:0.420472,(Zea_mays_Zm00001eb297680:0.00950135,Zea_mays_Zm00001eb045710:0.132811)n15:0.064004)n14:0.0791207)n13:0.0712652,(((Aristida_adscensionis_H_Aadptg000066l000093.1:0.0674839,(Stipagrostis_hirtigluma_H_Shi_ptg000012l_001384.1:0.0153048,Stipagrostis_hirtigluma_H_Shi_ptg000060l_000090.1:0.0142773)n19:0.0613942)n18:0.0317268,(Chasmanthium_laxum_Chala.08G015300:0.0656041,(Phragmites_australis_Phragmites_australis_PaChr20_24098697_24103010_evm.model.PaChr20.967_1_CDS_4362426280_17483:0.0629326,((Eragrostis_curvula_EJB05_42281:0.0522759,(Eleusine_coracana_ELECO.r07.6BG0482990:0.0108494,Eleusine_coracana_ELECO.r07.6AG0528980:0.00823132)n24:0.0665926)n23:0.0415324,((Sorghum_bicolor_SORBI_3002G270100:0.0359799,Zea_mays_Zm00001eb103160:0.0561422)n26:0.0427263,(Dichantelium_oligosantes_H_DolKV779021.1000001.1:0.0306331,((((Digitaria_radicosa_Dra02G0281700:5e-09,Digitaria_radicosa_Dra02G0281700.2:0.00145565)n31:0.0313645,(Digitaria_exilis_H_Dex2A-001459.1:0.0215924,Digitaria_exilis_H_Dex2B-001360.1:0.015726)n32:0.0216309)n30:0.0275805,ASEM_RSA5_H_RSA5chrom2001007.1:0.058722)n29:0.00315119,((Echinocloa_haploclada_eh_chr3.3050:0.0391342,(Cenchrus_americanus_H_CamCM007988.2003044.1:0.0266523,Setaria_viridis_SEVIR_2G291500v2:0.0277782)n35:0.0308785)n34:0.00352025,(Urochloa_fusta_Urofu.2G287600:0.0490838,(Panicum_hallii_Pahal.2G337800:0.0148998,(Panicum_virgatum_Pavir.2NG444800:0.0142093,Panicum_virgatum_Pavir.4KG013600:0.0098925)n38:0.00109917)n37:0.00300788)n36:0.00402005)n33:0.00279281)n28:0.0050244)n27:0.0133809)n25:0.0265098)n22:0.00972661)n21:0.00745415)n20:0.0110765)n17:0.0238445,((Ampelocalamus_luodianensis_Alu09Cg12970.2:0.0377924,(Olyra_latifolia_Ola000424:0.0741137,(Setaria_viridis_SEVIR_5G218300v2:0.283376,(Dendrocalamus_sinicus_Dendrocalamus_sinicus_Dsi09B_2373539_2376434_Dsi09Bg01990.1_-1_CDS_4147815478_56153:0.0558354,(Dendrocalamus_sinicus_Dendrocalamus_sinicus_Dsi09A_33227499_33230415_Dsi09Ag10260.2_1_CDS_4147814173_3806:0.0231086,Dendrocalamus_sinicus_Dendrocalamus_sinicus_Dsi09C_21857011_21864267_Dsi09Cg06810.1_1_CDS_4147819735_7764:0.192816)n44:0.0192816)n43:0.0021424)n42:0.0909835)n41:0.00941875)n40:0.011568,(Brachypodium_distachyon_BRADI_4g35690v3:0.0863148,(Hordeum_spontaneum_WB01_005409_0680729:5e-09,Hordeum_vulgareMorex_HORVU.MOREX.r3.5HG0497790:0.00135056)n46:0.0616015)n45:0.0503533)n39:0.0137353)n16:0.00152615)n12:0.00948113)n8:0.00105346)n2:0.0470472)n1:0.216123)n0;
```
