## Supplementary Dataset S1 for "Gene turnover and contingency facilitated the repeated evolution of C_4_ photosynthesis in grasses": OG0005978_tree.txt

```
((Tillandsia_fasciculata_H_Tillandsia_CM054931.1_001016.1:0.180902,Ananas_comosus_H_Ananas_contig10_000479.1:0.155139)n1:0.0593834,(Streptochaeta_angustifolia_strangu_013524:0.0608077,((Pharus_latifolius_Phala.02G244300:0.000958067,Pharus_latifolius_Phala.02G244300.2:0.0131717)n4:0.0541056,(((Dendrocalamus_sinicus_Dendrocalamus_sinicus_Dsi02A_40643768_40648176_Dsi02Ag16250.1_-1_CDS_4147712713_28792:0.0314369,(Ampelocalamus_luodianensis_Alu09CXg07290.2:0.0235257,Ampelocalamus_luodianensis_Alu02Dg07830.2:0.0236517)n8:0.00839886)n7:0.00522099,(Olyra_latifolia_Ola035201:0.0372847,(Brachypodium_distachyon_BRADI_3g52006v3:0.0515035,(Hordeum_spontaneum_WB01_014505_0010743:0.00111079,Hordeum_vulgareMorex_HORVU.MOREX.r3.6HG0604930:5e-09)n11:0.0538855)n10:0.0239416)n9:0.00441568)n6:0.0125651,(((Zizania_latifolia_GWHTBFHI021879:0.0363518,Zizania_latifolia_GWHTBFHI026450:0.03289)n14:0.017294,(Leersia_perrieri_LPERR02G23050:0.0369467,Oryza_sativa_LOC_Os02g46150:0.0384314)n15:0.011205)n13:0.0290561,((Aristida_adscensionis_H_Aadptg000001l000675.1:0.0131475,Aristida_adscensionis_H_Aadptg000018l001141.1:0.032932)n17:0.0282775,(Stipagrostis_hirtigluma_H_Shi_ptg000038l_000531.1:0.0288932,((((Eragrostis_curvula_EJB05_19562:0.0292764,Eragrostis_curvula_EJB05_19547:0.00960401)n22:0.0425606,((Eleusine_coracana_ELECO.r07.4BG0349070:0.0163492,Eleusine_coracana_ELECO.r07.4AG0317700:0.0079449)n24:0.0408011,(Eleusine_coracana_ELECO.r07.2AG0141290:0.00584452,Eleusine_coracana_ELECO.r07.2BG0196890:0.0164974)n25:0.00727041)n23:0.0271219)n21:0.023981,(Phragmites_australis_Phragmites_australis_PaChr5_36022260_36027518_evm.model.PaChr5.1668_1_CDS_4362460591_5376:0.0430733,Phragmites_australis_Phragmites_australis_PaChr6_35339393_35343740_evm.model.PaChr6.1716_1_CDS_4362467912_26014:0.0338024)n26:0.00375582)n20:0.00715567,(Chasmanthium_laxum_Chala.05G233600:0.0388263,((Sorghum_bicolor_SORBI_3004G278500:0.0222066,Zea_mays_Zm00001eb187580:0.0280184)n29:0.029947,(Dichantelium_oligosantes_H_DolKV777254.1000005.1:0.0260726,(((Digitaria_radicosa_Dra05G0059500.2:5e-09,Digitaria_radicosa_Dra05G0059500:5e-09)n33:0.0318963,(Digitaria_exilis_H_Dex1A-002298.1:0.0159074,Digitaria_exilis_H_Dex1B-002248.1:0.0132438)n34:0.0132175)n32:0.00922827,((((Urochloa_fusta_Urofu.2G250400:0.0327315,Echinocloa_haploclada_eh_chr3.2406:0.0360314)n38:0.00546266,(ASEM_RSA5_H_RSA5chrom2004410.1:0.0234084,(Panicum_hallii_Pahal.2G304600:0.02565,(Panicum_virgatum_Pavir.2KG405900:0.0292873,Panicum_virgatum_Pavir.2NG395000:0.018417)n41:0.00204633)n40:0.00221502)n39:0.00314572)n37:0.00116988,(Setaria_viridis_SEVIR_2G254800v2:0.0216269,Echinocloa_haploclada_eh_chr7.2905:0.0715122)n42:0.0079458)n36:0.00284138,(Urochloa_fusta_Urofu.1G406100:0.0321065,((Panicum_hallii_Pahal.1G351900:0.0194106,(Panicum_virgatum_Pavir.1NG429400:0.0161711,Panicum_virgatum_Pavir.1KG452800:0.0220312)n46:0.00574502)n45:0.0104614,(Cenchrus_americanus_H_CamCM007984.2000494.1:0.0181103,Setaria_viridis_SEVIR_1G281400v2:0.0185368)n47:0.0213883)n44:0.00528907)n43:0.00275552)n35:0.000306169)n31:0.00691159)n30:0.00174673)n28:0.00809669)n27:0.017389)n19:0.00694832)n18:0.00828538)n16:0.0388939)n12:0.00452286)n5:0.0358622)n3:0.0225256)n2:0.0593834)n0;
```
