## Supplementary Dataset S1 for "Gene turnover and contingency facilitated the repeated evolution of C_4_ photosynthesis in grasses": OG0005979_tree.txt

```
((Streptochaeta_angustifolia_strangu_000936:0.132085,((Pharus_latifolius_Phala.03G065200:0,Pharus_latifolius_Phala.03G065200.2:0)n3:5e-09,Pharus_latifolius_Phala.03G065200.3:6e-09)n2:0.0797233)n1:0.0146617,((((Zizania_latifolia_GWHTBFHI036415:0.0711178,Zizania_latifolia_GWHTBFHI037210:0.0701912)n7:0.0423952,(Leersia_perrieri_LPERR07G06850:0.066981,Oryza_sativa_LOC_Os07g12830:0.0552937)n8:0.0318096)n6:0.0661148,((Brachypodium_distachyon_BRADI_5g14190v3:0.0838116,Hordeum_spontaneum_WB01_002288_0005866:0.128841)n10:0.0435035,(Olyra_latifolia_Ola026766:0.126561,((Ampelocalamus_luodianensis_Alu07Cg12300.8:0.0315186,(Dendrocalamus_sinicus_Dendrocalamus_sinicus_Dsi01A_16973038_16978313_Dsi01Ag08710.1_1_CDS_4147687354_24207:0.326444,Dendrocalamus_sinicus_Dendrocalamus_sinicus_Dsi07A_23252655_23258822_Dsi07Ag09710.1_1_CDS_4147791703_33555:0.00918834)n14:0.0304205)n13:0.0034417,(Dendrocalamus_sinicus_Dendrocalamus_sinicus_Dsi07B_25183491_25186974_Dsi07Bg09190.2_1_CDS_4147795522_22876:0.0339914,Ampelocalamus_luodianensis_Alu07Dg11850.4:0.0251197)n15:0.0104831)n12:0.00764406)n11:0.0219289)n9:0.0201284)n5:0.0291929,(((Aristida_adscensionis_H_Aadptg000109l000056.1:0.0732801,(Stipagrostis_hirtigluma_H_Shi_ptg000031l_000074.1:5e-09,Stipagrostis_hirtigluma_H_Shi_ptg000084l_000169.1:5e-09)n19:0.131403)n18:0.0451573,(((Eragrostis_curvula_EJB05_52490:0,Eragrostis_curvula_EJB05_52495:0)n22:0.0428277,(Eleusine_coracana_ELECO.r07.7AG0561310:0.0126519,Eleusine_coracana_ELECO.r07.7BG0592540:0.019401)n23:0.0742889)n21:0.0454991,(Phragmites_australis_Phragmites_australis_PaChr16_22081484_22092563_evm.model.PaChr16.1095_1_CDS_4362399745_29147:0.0456708,Phragmites_australis_Phragmites_australis_PaChr15_8541413_8544778_evm.model.PaChr15.427_1_CDS_4362396735_37561:0.0390243)n24:0.00778255)n20:0.00777751)n17:0.0164677,((Chasmanthium_laxum_Chala.11G154200:0.0420862,(((ASEM_RSA5_H_RSA5chrom2002173.1:0.0507198,Echinocloa_haploclada_eh_chr3.940:0.0414927)n29:0.00117285,((((Urochloa_fusta_Urofu.2G089100:0.0608417,Cenchrus_americanus_H_CamCM007988.2001152.1:0.0483037)n33:0.0655266,Setaria_viridis_SEVIR_2G093300v2:0.0112174)n32:0.00159575,((Digitaria_exilis_H_Dex2A-004064.1:0.00890006,Digitaria_exilis_H_Dex2B-004001.1:0.00515386)n35:0.0760149,(Digitaria_radicosa_Dra02G0131100:5e-09,(Digitaria_radicosa_Dra02G0131100.2:0.0575387,Digitaria_radicosa_Dra02G0131100.3:0.0281471)n37:0.0257413)n36:0.0290088)n34:0.024135)n31:0.00624257,(((Panicum_virgatum_Pavir.9NG076900:0.0072475,(Panicum_virgatum_Pavir.2KG146500:0.00714547,Panicum_virgatum_Pavir.2KG147000:0.184421)n41:0.00714276)n40:0.00614948,Panicum_virgatum_Pavir.2NG389400:0.00418623)n39:0.00626861,Panicum_hallii_Pahal.2G084400:0.016602)n38:0.0145323)n30:0.00427209)n28:0.0445355,((ASEM_RSA5_H_RSA5chrom9002891.1:0.152429,((Panicum_hallii_Pahal.9G050700:0.0438724,Urochloa_fusta_Urofu.9G052700:0.109892)n45:0.00821248,(Cenchrus_americanus_H_CamCM007983.2005345.1:0.0770506,Setaria_viridis_SEVIR_9G054200v2:0.0177577)n46:0.0221333)n44:0.00601162)n43:0.008197,Dichantelium_oligosantes_H_DolKV779143.1000002.1:0.051947)n42:0.0139221)n27:0.0015469)n26:0.0170644,(Sorghum_bicolor_SORBI_3002G083266:0.109737,Zea_mays_Zm00001eb095000:0.0273872)n47:0.061682)n25:0.0296104)n16:0.0440059)n4:0.0146617)n0;
```
