## Supplementary Dataset S1 for "Gene turnover and contingency facilitated the repeated evolution of C_4_ photosynthesis in grasses": OG0005980_tree.txt

```
((Streptochaeta_angustifolia_strangu_043983:0.154485,(Streptochaeta_angustifolia_strangu_042404:0.151527,Streptochaeta_angustifolia_strangu_042405:0.042227)n2:0.12445)n1:0.089768,((((Brachypodium_distachyon_BRADI_1g53680v3:0.108743,((Hordeum_spontaneum_WB01_012493_0048479:0.0266343,Hordeum_vulgareMorex_HORVU.MOREX.r3.2HG0203310:0.0111194)n8:0.0831265,(Hordeum_spontaneum_WB01_010521_0127493:0.00236885,Hordeum_vulgareMorex_HORVU.MOREX.r3.2HG0119310:5e-09)n9:0.058895)n7:0.0659719)n6:0.0595451,((Zizania_latifolia_GWHTBFHI037211:0.07587,(Zizania_latifolia_GWHTBFHI036414:0.0192134,Zizania_latifolia_GWHTBFHI036413:0.256601)n12:0.0459045)n11:0.0275534,(Leersia_perrieri_LPERR07G06870:0.339424,Oryza_sativa_LOC_Os07g12890:0.0789465)n13:0.0235509)n10:0.0455551)n5:0.0236385,(Dendrocalamus_sinicus_Dendrocalamus_sinicus_Dsi07B_25285518_25289183_Dsi07Bg09210.1_1_CDS_4147795528_26252:0.0665644,(((Olyra_latifolia_Ola038164:0.0788426,Olyra_latifolia_Ola038165:0.0287815)n17:0.0708506,(Olyra_latifolia_Ola038162:0.00334448,Olyra_latifolia_Ola038163:0.0621028)n18:0.041518)n16:0.147424,(Ampelocalamus_luodianensis_Alu07Cg12270.1:0.10424,Ampelocalamus_luodianensis_Alu07Dg11870.1:0.0485336)n19:0.00539262)n15:0.0142567)n14:0.0103196)n4:0.0227369,(((Stipagrostis_hirtigluma_H_Shi_ptg000031l_000075.1:0.0036849,Stipagrostis_hirtigluma_H_Shi_ptg000084l_000170.1:0.00246328)n22:0.114228,(Aristida_adscensionis_H_Aadptg000109l000057.1:0.109079,((Eragrostis_curvula_EJB05_52494:0.0105483,Eragrostis_curvula_EJB05_52488:0.00839082)n25:0.114657,(Eleusine_coracana_ELECO.r07.7AG0561300:0.0325971,Eleusine_coracana_ELECO.r07.7BG0592550:0.0197095)n26:0.123276)n24:0.0467357)n23:0.0253659)n21:0.0165196,((Chasmanthium_laxum_Chala.10G066200:0.111204,Phragmites_australis_Phragmites_australis_PaChr16_22119397_22121700_evm.model.PaChr16.1096_1_CDS_4362399747_29987:0.0804645)n28:0.0315542,((Sorghum_bicolor_SORBI_3002G083200:0.0799235,(Zea_mays_Zm00001eb303800:9e-09,Zea_mays_Zm00001eb303790:0.0409252)n31:0.099719)n30:0.0406784,(((ASEM_RSA5_H_RSA5chrom2003544.1:0.0673037,(Dichantelium_oligosantes_H_DolKV778309.1000011.1:0.0906732,Dichantelium_oligosantes_H_DolKV779906.1000001.1:0.0140214)n35:0.0574865)n34:0.0273892,(((Digitaria_exilis_H_Dex2A-004065.1:0.0301085,Digitaria_exilis_H_Dex2B-004002.1:0.0185777)n38:0.104347,((Digitaria_radicosa_Dra02G0131000.2:0,Digitaria_radicosa_Dra02G0131000:0)n40:0.00470933,Digitaria_radicosa_Dra02G0128200:0.0105767)n39:0.0359865)n37:0.0387281,(Urochloa_fusta_Urofu.1G108300:0.2091,Urochloa_fusta_Urofu.2G089000:0.0632075)n41:0.00702305)n36:0.0118231)n33:0.00702134,((Setaria_viridis_SEVIR_2G093200v2:0.0517172,Cenchrus_americanus_H_CamCM007988.2001155.1:0.0900352)n43:0.00845548,((Panicum_hallii_Pahal.2G084600:0.0136678,Panicum_hallii_Pahal.2G084500:0.0121087)n45:0.0145955,((Panicum_virgatum_Pavir.J643200:0.0729239,Panicum_virgatum_Pavir.2KG146700:0.0312468)n47:0.00800532,Panicum_virgatum_Pavir.2NG101800:0.0309187)n46:0.00343541)n44:0.00547694)n42:0.01253)n32:0.0254166)n29:0.0415237)n27:0.0172652)n20:0.0422192)n3:0.089768)n0;
```
