## Supplementary Dataset S1 for "Gene turnover and contingency facilitated the repeated evolution of C_4_ photosynthesis in grasses": OG0005981_tree.txt

```
(((Ananas_comosus_H_Ananas_contig13_000029.1:0.012148,Tillandsia_fasciculata_H_Tillandsia_CM054939.1_000575.1:0.0200434)n2:0.0968531,(Juncus_effusus_H_Juncus_Jeff_scaffold_16_000372.1:0.180365,Carex_scoparia_H_Carex_Csco_scaffold_8_000135.1:0.118119)n3:0.0627653)n1:0.0275816,(Streptochaeta_angustifolia_strangu_014609:0.050039,((Pharus_latifolius_Phala.07G027800:5e-09,Pharus_latifolius_Phala.07G027800.2:6e-09)n6:0.0404157,(((Leersia_perrieri_LPERR05G02940:0.0406687,Oryza_sativa_LOC_Os05g05470:0.0214447)n9:0.0132574,((Zizania_latifolia_GWHTBFHI032198:0.0158741,Zizania_latifolia_GWHTBFHI032250:0.017461)n11:0.00498393,Zizania_latifolia_GWHTBFHI010368:0.075733)n10:0.0095277)n8:0.0297612,((((Ampelocalamus_luodianensis_Alu01Dg06230.2:0.022684,Dendrocalamus_sinicus_Dendrocalamus_sinicus_Dsi01A_9353725_9358974_Dsi01Ag05760.1_1_CDS_4147686469_37711:0.0165795)n15:0.00276572,(Dendrocalamus_sinicus_Dendrocalamus_sinicus_Dsi01B_8137747_8142957_Dsi01Bg04730.1_1_CDS_4147694752_38302:0.019959,(Ampelocalamus_luodianensis_Alu02Cg10710.2:0.00066628,Ampelocalamus_luodianensis_Alu02Cg10730.2:0.00200169)n17:0.0194685)n16:0.00216317)n14:0.00876284,(Olyra_latifolia_Ola006328:0.039531,(Brachypodium_distachyon_BRADI_3g04130v3:0.0479971,(Hordeum_spontaneum_WB01_008926_0138399:0.00137377,Hordeum_vulgareMorex_HORVU.MOREX.r3.6HG0630550:6e-09)n20:0.0933249)n19:0.0341626)n18:0.00379111)n13:0.00390724,((((Eragrostis_curvula_EJB05_33913:5e-09,Eragrostis_curvula_EJB05_33922:0.00065547)n24:0.0275041,(Eleusine_coracana_ELECO.r07.2AG0141000:0.0199501,(Eleusine_coracana_ELECO.r07.1AG0036230:0.00655694,Eleusine_coracana_ELECO.r07.1BG0086250:0.012973)n26:0.00953773)n25:0.033903)n23:0.0283881,(Phragmites_australis_Phragmites_australis_PaChr12_2971035_2975904_evm.model.PaChr12.222_1_CDS_4362382244_17337:0.0219799,(Phragmites_australis_Phragmites_australis_PaChr13_9636296_9641554_evm.model.PaChr13.682_1_CDS_4362388295_13571:0.030935,Phragmites_australis_Phragmites_australis_PaChr9_3955983_3964030_evm.model.PaChr9.256_1_CDS_4362485587_26075:0.0692232)n28:0.00618604)n27:0.00829709)n22:0.00728721,((Aristida_adscensionis_H_Aadptg000098l000073.1:0.0414171,(Stipagrostis_hirtigluma_H_Shi_ptg000053l_000136.1:0.0058838,Stipagrostis_hirtigluma_H_Shi_ptg000089l_000013.1:0.00688716)n31:0.0189503)n30:0.014687,(Chasmanthium_laxum_Chala.07G041600:0.0319943,((Sorghum_bicolor_SORBI_3002G423500:0.0241467,Zea_mays_Zm00001eb111720:0.0251018)n34:0.0275623,(Dichantelium_oligosantes_H_DolKV769581.1000011.1:0.0283657,((Digitaria_radicosa_Dra03G0096400:0.0263193,(Digitaria_exilis_H_Dex3A-003705.1:0.00301091,Digitaria_exilis_H_Dex3B-003719.1:0.00293094)n38:0.020164)n37:0.0127569,((Urochloa_fusta_Urofu.3G116700:0.0352113,((Cenchrus_americanus_H_CamCM007982.2002071.1:0.0208649,Setaria_viridis_SEVIR_3G040900v2:0.0162263)n42:0.0210187,(ASEM_RSA5_H_RSA5chrom3003416.1:0.0289835,Echinocloa_haploclada_eh_chr5.1437:0.0301435)n43:0.00388671)n41:0.00256464)n40:0.00296904,(Panicum_hallii_Pahal.3G117200:0.0114756,(Panicum_virgatum_Pavir.3KG144700:0.0265957,(Panicum_virgatum_Pavir.9NG621000:0.0763613,(Panicum_virgatum_Pavir.3KG147700:0,Panicum_virgatum_Pavir.J642500:0)n47:0.00367147)n46:0.0104333)n45:0.00115925)n44:0.0079203)n39:0.00350115)n36:0.00425667)n35:0.00384067)n33:0.0179217)n32:0.0119446)n29:0.00615014)n21:0.0140343)n12:0.00593323)n7:0.0290701)n5:0.0110987)n4:0.0275816)n0;
```
