## Supplementary Dataset S1 for "Gene turnover and contingency facilitated the repeated evolution of C_4_ photosynthesis in grasses": OG0005982_tree.txt

```
(((Ananas_comosus_H_Ananas_contig17_000034.1:0.0165027,Tillandsia_fasciculata_H_Tillandsia_CM054946.1_000686.1:0.0334018)n2:0.129992,(Juncus_effusus_H_Juncus_Jeff_scaffold_17_000400.1:0.213715,Carex_scoparia_H_Carex_Csco_scaffold_9_000137.1:0.150887)n3:0.102874)n1:0.0622069,(Streptochaeta_angustifolia_strangu_028959:0.084982,(((Pharus_latifolius_Phala.10G099600.7:0,Pharus_latifolius_Phala.10G099600.6:0)n7:5e-09,((Pharus_latifolius_Phala.10G099600:0,Pharus_latifolius_Phala.10G099600.5:0,Pharus_latifolius_Phala.10G099600.8:0,Pharus_latifolius_Phala.10G099600.4:0)n9:5e-09,(Pharus_latifolius_Phala.10G099600.2:0,Pharus_latifolius_Phala.10G099600.3:0)n10:5e-09)n8:5e-09)n6:0.0884803,((((Phragmites_australis_Phragmites_australis_PaChr23_6043836_6060418_evm.model.PaChr23.349_1_CDS_4362434523_1086:0.0391359,Phragmites_australis_Phragmites_australis_PaChr22_12016720_12022523_evm.model.PaChr22.636_1_CDS_4362432137_17083:0.0374925)n14:0.014489,((Aristida_adscensionis_H_Aadptg000008l000737.1:0.0488835,Stipagrostis_hirtigluma_H_Shi_ptg000025l_001584.1:0.0344142)n16:0.0123186,(Eragrostis_curvula_EJB05_02941:0.0654892,(Eleusine_coracana_ELECO.r07.5BG0433510:0.0158525,Eleusine_coracana_ELECO.r07.5AG0386390:0.018278)n18:0.0408919)n17:0.0303266)n15:0.00485642)n13:0.0199938,(Chasmanthium_laxum_Chala.12G075200:0.0468441,((Echinocloa_haploclada_eh_chr5.928:0.0713519,((Urochloa_fusta_Urofu.3G065300:0.0415122,(Cenchrus_americanus_H_CamCM007982.2003006.1:0.030606,Setaria_viridis_SEVIR_3G091600v2:0.00924108)n24:0.0141489)n23:0.0117164,(ASEM_RSA5_H_RSA5chrom3003371.1:0.0432248,((Dichantelium_oligosantes_H_DolKV769991.1000001.1:0.0325619,(Panicum_hallii_Pahal.3G064700:0.0111166,(Panicum_virgatum_Pavir.3KG071200:0.0236223,Panicum_virgatum_Pavir.3NG055900:0.0163279)n29:0.00181421)n28:0.00275779)n27:0.00360622,(Digitaria_radicosa_Dra03G0054000:0.0330527,(Digitaria_exilis_H_Dex3A-000329.1:0.0115213,Digitaria_exilis_H_Dex3B-000338.1:0.00928922)n31:0.0291023)n30:0.0165365)n26:0.00367139)n25:0.00257836)n22:0.00402039)n21:0.00737735,(Sorghum_bicolor_SORBI_3003G233700:0.023845,(Zea_mays_Zm00001eb158830:0.0361356,Zea_mays_Zm00001eb359140:0.0322321)n33:0.00358134)n32:0.00427934)n20:0.0289813)n19:0.0234601)n12:0.0227385,(((Leersia_perrieri_LPERR12G06150:0.054343,Oryza_sativa_LOC_Os12g13460:0.036528)n36:0.0191706,(Zizania_latifolia_GWHTBFHI009363:0.0413285,Zizania_latifolia_GWHTBFHI028228:0.0473892)n37:0.0169714)n35:0.0521098,((Brachypodium_distachyon_BRADI_4g39580v3:0.0528572,(Hordeum_spontaneum_WB01_007041_0306936:0.00084739,(Hordeum_vulgareMorex_HORVU.MOREX.r3.5HG0452010:0,Hordeum_vulgareMorex_HORVU.MOREX.r3.5HG0452010.2:0)n41:0.00188401)n40:0.0716595)n39:0.0480529,(Ampelocalamus_luodianensis_Alu12Cg06920.1:0.0353203,(Olyra_latifolia_Ola021461:0.0598375,((Ampelocalamus_luodianensis_Alu12Dg04470.1:0.0187373,Dendrocalamus_sinicus_Dendrocalamus_sinicus_Dsi12B_8245211_8258494_Dsi12Bg03010.4_1_CDS_4147844647_44989:0.0222854)n45:0.0120124,Dendrocalamus_sinicus_Dendrocalamus_sinicus_Dsi11C_5713551_5718251_Dsi11Cg03110.1_-1_CDS_4147838629_11765:0.0325313)n44:0.00361459)n43:0.00503493)n42:0.000559436)n38:0.0043093)n34:0.004234)n11:0.0515312)n5:0.0268984)n4:0.0622069)n0;
```
