## Supplementary Dataset S1 for "Gene turnover and contingency facilitated the repeated evolution of C_4_ photosynthesis in grasses": OG0005983_tree.txt

```
((Streptochaeta_angustifolia_strangu_019668:0.18194,Pharus_latifolius_Phala.10G137600:0.131689)n1:0.038883,((Zizania_latifolia_GWHTBFHI030032:0.0644991,(Oryza_sativa_LOC_Os12g03870:0.0356691,Oryza_sativa_LOC_Os11g04060:0.0382919)n4:0.0443305)n3:0.0487333,((((Ampelocalamus_luodianensis_Alu11Dg13320.1:0.0790934,Dendrocalamus_sinicus_Dendrocalamus_sinicus_Dsi11C_22862424_22867563_Dsi11Cg07830.1_1_CDS_4147840045_12895:0.0299193)n8:0.00774222,(Ampelocalamus_luodianensis_Alu12Cg10270.1:0.0486577,(Olyra_latifolia_Ola007385:0.0526366,(Dendrocalamus_sinicus_Dendrocalamus_sinicus_Dsi12B_977662_984796_Dsi12Bg00600.1_-1_CDS_4147843924_35979:0.0189346,Dendrocalamus_sinicus_Dendrocalamus_sinicus_Dsi11B_30539096_30545345_Dsi11Bg08010.1_1_CDS_4147837378_46654:0.0173436)n11:0.0358065)n10:0.00298606)n9:0.000331784)n7:0.00990734,((Brachypodium_distachyon_BRADI_4g43620v3:0.0575025,(Hordeum_spontaneum_WB01_003408_0156517:0,Hordeum_vulgareMorex_HORVU.MOREX.r3.4HG0340330:0)n14:0.101667)n13:0.063342,(Brachypodium_distachyon_BRADI_4g43590v3:0.0924315,(Hordeum_spontaneum_WB01_015863_0022495:0.0181375,Hordeum_vulgareMorex_HORVU.MOREX.r3.5HG0462180:0.0025389)n16:0.0838837)n15:0.0332031)n12:0.0266786)n6:0.0190022,(Chasmanthium_laxum_Chala.12G010800:0.0814756,((Aristida_adscensionis_H_Aadptg000008l000513.1:0.0729425,(Stipagrostis_hirtigluma_H_Shi_ptg000025l_001092.1:0.0325716,(Stipagrostis_hirtigluma_H_Shi_ptg000026l_000106.1:0.00219451,Stipagrostis_hirtigluma_H_Shi_ptg000083l_000249.1:0.000894057)n21:0.0297578)n20:0.0307371)n19:0.0242602,((((Eragrostis_curvula_EJB05_55012:0.100225,Eragrostis_curvula_EJB05_29688:0.0157472)n25:0.124886,((Eleusine_coracana_ELECO.r07.9AG0673610:0.014396,Eleusine_coracana_ELECO.r07.9BG0697320:0.010195)n27:0.0133256,(Eleusine_coracana_ELECO.r07.5BG0427440:0.0136616,Eleusine_coracana_ELECO.r07.5AG0380320:0.00530286)n28:0.00910713)n26:0.073974)n24:0.0544289,(((Eleusine_coracana_ELECO.r07.5BG0427460:0.0142307,Eleusine_coracana_ELECO.r07.5AG0380360:0.0111483)n31:0.0453263,(Eleusine_coracana_ELECO.r07.9AG0673630:0.00706886,Eleusine_coracana_ELECO.r07.9BG0697340:0.0101627)n32:0.0573701)n30:0.0168375,((Eragrostis_curvula_EJB05_54848:0.0143267,Eragrostis_curvula_EJB05_02127:0.00664993)n34:0.0421075,Eragrostis_curvula_EJB05_29684:0.0515039)n33:0.00572265)n29:0.00642023)n23:0.00986475,(((((Digitaria_exilis_H_Dex3B-004241.1:0.025332,Digitaria_radicosa_Dra08G0015200:0.0426215)n39:0.0284411,((Urochloa_fusta_Urofu.8G016400:0.0106998,Urochloa_fusta_Urofu.3G023200:0.00523939)n41:0.0297904,(Cenchrus_americanus_H_CamCM007982.2002693.1:0.0354309,(Setaria_viridis_SEVIR_7G322300v2:0.0150128,Setaria_viridis_SEVIR_8G023300v2:0.0235615)n43:0.00397936)n42:0.0216715)n40:0.0084721)n38:0.00740481,(Panicum_hallii_Pahal.3G018600:0.0641738,(Eragrostis_curvula_EJB05_55011:0.27096,ASEM_RSA5_H_RSA5chrom3002700.1:0.0361565)n45:0.0392156)n44:0.00600288)n37:0.0107617,(Zea_mays_Zm00001eb163460:0.105709,Sorghum_bicolor_SORBI_3008G016000:0.0258314)n46:0.0326053)n36:0.0250882,(Phragmites_australis_Phragmites_australis_PaChr10_33157913_33166666_evm.model.PaChr10.1167_1_CDS_4362370817_11404:0.04289,Eragrostis_curvula_EJB05_55006:0.142602)n47:0.00783717)n35:0.008168)n22:0.00231516)n18:0.00552738)n17:0.0644693)n5:0.0126086)n2:0.038883)n0;
```
