## Supplementary Dataset S1 for "Gene turnover and contingency facilitated the repeated evolution of C_4_ photosynthesis in grasses": OG0005984_tree.txt

```
((Juncus_effusus_H_Juncus_Jeff_scaffold_21_000561.1:0.323364,(Ananas_comosus_H_Ananas_contig25_000588.1:0.0571141,Tillandsia_fasciculata_H_Tillandsia_CM054945.1_000668.1:0.046006)n2:0.148691)n1:0.0702018,(Streptochaeta_angustifolia_strangu_007011:0.0925804,((((Pharus_latifolius_Phala.04G235700.4:5e-09,Pharus_latifolius_Phala.04G235700.5:5e-09)n7:0.00926453,(Pharus_latifolius_Phala.04G235700:0,Pharus_latifolius_Phala.04G235700.3:0,Pharus_latifolius_Phala.04G235700.2:0)n8:5e-09)n6:5e-09,(Pharus_latifolius_Phala.04G235700.6:5e-09,Pharus_latifolius_Phala.04G235700.7:0.00350339)n9:7e-09)n5:0.0901918,((((Ampelocalamus_luodianensis_Alu06Dg18540.3:0.0314716,Dendrocalamus_sinicus_Dendrocalamus_sinicus_Dsi06B_494569_500657_Dsi06Bg00350.1_1_CDS_4147778932_8192:0.0683167)n13:0.00850459,(Ampelocalamus_luodianensis_Alu06Cg00480.2:0.0291687,(Olyra_latifolia_scaffold298_137205_153942_+:0.105278,Dendrocalamus_sinicus_Dendrocalamus_sinicus_Dsi06A_39581800_39588148_Dsi06Ag14230.1_-1_CDS_4147778710_53780:0.0338902)n15:0.010749)n14:0.00119434)n12:0.00713364,(((Zizania_latifolia_GWHTBFHI009634:0.0283575,Zizania_latifolia_GWHTBFHI033694:0.033812)n18:0.0177163,(Oryza_sativa_LOC_Os06g51084:0.0411505,Leersia_perrieri_LPERR06G23440:0.0610674)n19:0.0144433)n17:0.0433372,(Brachypodium_distachyon_BRADI_1g29850v3:0.0706424,((Hordeum_vulgareMorex_HORVU.MOREX.r3.7HG0751660:0.00963404,Hordeum_spontaneum_WB01_007547_0323747:0.0536525)n22:0.0783851,(Hordeum_spontaneum_WB01_007547_0314232:0.00646733,(Hordeum_vulgareMorex_HORVU.MOREX.r3.7HG0751650:0.121834,Hordeum_vulgareMorex_HORVU.MOREX.r3.7HG0751640:0.00458563)n24:0.000509515)n23:0.177736)n21:0.0258054)n20:0.0344749)n16:0.00911344)n11:0.0268604,((Eragrostis_curvula_EJB05_40896:0.045317,(Eleusine_coracana_ELECO.r07.6BG0504910:0.00774106,Eleusine_coracana_ELECO.r07.6AG0551330:0.00456223)n27:0.0424607)n26:0.0381937,(((Aristida_adscensionis_H_Aadptg000037l000191.1:0.0634354,(Stipagrostis_hirtigluma_H_Shi_ptg000059l_000736.1:0.000783933,Stipagrostis_hirtigluma_H_Shi_ptg000364l_000001.1:0.00140093)n31:0.04337)n30:0.0356323,(Phragmites_australis_Phragmites_australis_PaChr8_36094547_36100245_evm.model.PaChr8.1656_1_CDS_4362480230_24376:0.0502724,Phragmites_australis_Phragmites_australis_PaChr13_32854034_32859622_evm.model.PaChr13.1622_1_CDS_4362387031_34153:0.0357364)n32:0.00397071)n29:0.00756763,(Chasmanthium_laxum_Chala.02G264700:0.0403311,((Sorghum_bicolor_SORBI_3010G273800:0.0234201,Zea_mays_Zm00001eb228530:0.0412182)n35:0.0331705,(((Dichantelium_oligosantes_H_DolKV776176.1000007.1:0.0298815,(Digitaria_radicosa_Dra04G0228300:0.0232421,(Digitaria_exilis_H_Dex4A-001427.1:0.00786563,Digitaria_exilis_H_Dex4B-001371.1:0.00633569)n40:0.0197788)n39:0.0247122)n38:0.00499189,Echinocloa_haploclada_eh_chr6.83:0.0392987)n37:0.00385413,(((Cenchrus_americanus_H_CamCM007986.2003800.1:0.0206769,Setaria_viridis_SEVIR_4G298600v2:0.00574787)n43:0.0264596,(Panicum_hallii_Pahal.4G007700:0.0463156,(Panicum_virgatum_Pavir.4NG336700:0.0160294,(Panicum_virgatum_Pavir.7KG085400:0.000349593,Panicum_virgatum_Pavir.4NG342500:0.0252854)n46:0.0177278)n45:0.00406144)n44:0.0212237)n42:0.00546357,ASEM_RSA5_H_RSA5chrom4000031.1:0.0415619)n41:0.0030021)n36:0.0118216)n34:0.0363657)n33:0.00892617)n28:0.00977559)n25:0.0365856)n10:0.0494629)n4:0.0278984)n3:0.0702018)n0;
```
