## Supplementary Dataset S1 for "Gene turnover and contingency facilitated the repeated evolution of C_4_ photosynthesis in grasses": OG0005985_tree.txt

```
((Tillandsia_fasciculata_H_Tillandsia_CM054952.1_000250.1:0.174378,Carex_scoparia_H_Carex_Csco_scaffold_32_000022.1:0.27891)n1:0.0485731,((((Pharus_latifolius_Phala.04G232100:0,Pharus_latifolius_Phala.04G232100.2:0,Pharus_latifolius_Phala.04G232100.3:0,Pharus_latifolius_Phala.04G232100.4:0)n5:5e-09,Pharus_latifolius_Phala.04G232100.5:5e-09)n4:0.0515143,((((Dendrocalamus_sinicus_Dendrocalamus_sinicus_Dsi06A_39347361_39350021_Dsi06Ag14040.1_-1_CDS_4147778653_21695:0.0373414,((Ampelocalamus_luodianensis_Alu06Cg00740.1:0.0202446,Dendrocalamus_sinicus_Dendrocalamus_sinicus_Dsi06C_39247596_39250245_Dsi06Cg18550.1_-1_CDS_4147788766_29043:0.0151006)n11:0.00549666,(Dendrocalamus_sinicus_Dendrocalamus_sinicus_Dsi06B_716498_719144_Dsi06Bg00530.1_1_CDS_4147778986_38580:0.0237474,(Olyra_latifolia_Ola004268:0.0299389,Ampelocalamus_luodianensis_Alu06Dg18340.1:0.0251312)n13:0.00824633)n12:0.0020578)n10:0.00730201)n9:0.00729151,(Brachypodium_distachyon_BRADI_1g30200v3:0.0380047,(Hordeum_spontaneum_WB01_004042_0092467:0,Hordeum_vulgareMorex_HORVU.MOREX.r3.7HG0747560:0)n15:0.0583091)n14:0.0402883)n8:0.00590316,((Leersia_perrieri_LPERR06G23150:0.0212904,Oryza_sativa_LOC_Os06g50380:0.0313815)n17:0.0101493,((Zizania_latifolia_GWHTBFHI024010:0.126754,Zizania_latifolia_GWHTBFHI009615:0.713781)n19:0.0704872,(Zizania_latifolia_GWHTBFHI009614:0.0260742,Zizania_latifolia_GWHTBFHI033716:0.0186254)n20:0.0154384)n18:0.00171537)n16:0.0103368)n7:0.0123098,(((Chasmanthium_laxum_Chala.02G260500:0.0422758,((Phragmites_australis_Phragmites_australis_PaChr13_32598202_32600660_evm.model.PaChr13.1593_1_CDS_4362386965_6395:0.0427766,(Aristida_adscensionis_H_Aadptg000037l000229.1:0.0458378,Stipagrostis_hirtigluma_H_Shi_ptg000059l_000781.1:0.0402469)n26:0.0136759)n25:0.00868783,Phragmites_australis_Phragmites_australis_PaChr8_35997031_35999933_evm.model.PaChr8.1648_1_CDS_4362480212_16815:0.0271831)n24:0.00302035)n23:0.00306909,(Eragrostis_curvula_EJB05_40930:0.0311324,(Eleusine_coracana_ELECO.r07.6BG0504620:0.0160467,Eleusine_coracana_ELECO.r07.6AG0551040:0.0155398)n28:0.0358193)n27:0.0346386)n22:0.00481306,((Echinocloa_haploclada_eh_chr6.121:0.0709484,((ASEM_RSA5_H_RSA5chrom4003445.1:0.0349049,Dichantelium_oligosantes_H_DolKV775193.1000006.1:0.0280078)n32:0.00262741,(((Digitaria_radicosa_Dra04G0223700:5e-09,Digitaria_radicosa_Dra04G0223700.2:5e-09)n35:0.0145877,(Digitaria_exilis_H_Dex4A-001454.1:0.00723831,Digitaria_exilis_H_Dex4B-001396.1:0.00726823)n36:0.0203931)n34:0.0128755,(Urochloa_fusta_Urofu.4G003300:0.0309166,((Cenchrus_americanus_H_CamCM007986.2003825.1:0.023689,Setaria_viridis_SEVIR_4G294400v2:0.0116123)n39:0.013438,(Panicum_hallii_Pahal.4G011700:0.0105691,(Panicum_virgatum_Pavir.4NG333200:0.00426384,(Panicum_virgatum_Pavir.4NG327600:0.000937645,Panicum_virgatum_Pavir.4NG333300:5e-09)n42:0.0175902)n41:0.00726856)n40:0.0142756)n38:0.002221)n37:0.00388624)n33:0.00196686)n31:0.00192402)n30:0.00937168,(Sorghum_bicolor_SORBI_3010G268300:0.0209122,(Zea_mays_Zm00001eb228190:0.0323569,Zea_mays_Zm00001eb272240:0.0249816)n44:0.00277574)n43:0.00535828)n29:0.0293759)n21:0.0311264)n6:0.0290444)n3:0.0222149,(Streptochaeta_angustifolia_strangu_002322:0.0750122,Streptochaeta_angustifolia_strangu_036767:0.0428694)n45:0.00476326)n2:0.018217)n0;
```
