## Supplementary Dataset S1 for "Gene turnover and contingency facilitated the repeated evolution of C_4_ photosynthesis in grasses": OG0005986_tree.txt

```
((Ananas_comosus_H_Ananas_contig7_000083.1:0.0713982,Tillandsia_fasciculata_H_Tillandsia_CM054935.1_000092.1:0.0382305)n1:0.123346,((Pharus_latifolius_Phala.04G208600.2:0.00609167,(Pharus_latifolius_Phala.04G208600.3:5e-09,(Pharus_latifolius_Phala.04G208600:0.00330005,Pharus_latifolius_Phala.04G208600.4:0.00587315)n5:6e-09)n4:0.0319943)n3:0.0891039,(Streptochaeta_angustifolia_strangu_012855:0.105514,(((Brachypodium_distachyon_BRADI_1g33290v3:0.0768808,(Hordeum_spontaneum_WB01_006244_0150378:0.000692813,Hordeum_vulgareMorex_HORVU.MOREX.r3.7HG0731230:0.000533495)n10:0.0882284)n9:0.0582071,((Olyra_latifolia_Ola013297:0.0470429,(Ampelocalamus_luodianensis_Alu06Dg16530.2:0.0682718,Ampelocalamus_luodianensis_Alu06Cg10020.4:0.0186177)n13:0.00206863)n12:0.00268235,(Dendrocalamus_sinicus_Dendrocalamus_sinicus_Dsi06B_2510351_2515242_Dsi06Bg02070.1_-1_CDS_4147779448_14383:0.0392373,Dendrocalamus_sinicus_Dendrocalamus_sinicus_Dsi06A_37922530_37927184_Dsi06Ag12860.1_1_CDS_4147778299_49837:0.0304535)n14:0.00338372)n11:0.0025412)n8:0.0106528,((Oryza_sativa_LOC_Os06g47300:0.0747915,(Zizania_latifolia_GWHTBFHI007729:0.0497623,Zizania_latifolia_GWHTBFHI033888:0.0422859)n17:0.0147176)n16:0.0302465,(((Stipagrostis_hirtigluma_H_Shi_ptg000059l_000503.1:0.0680339,Aristida_adscensionis_H_Aadptg000037l000358.1:0.053117)n20:0.0193012,((Phragmites_australis_Phragmites_australis_PaChr8_34281378_34287338_evm.model.PaChr8.1484_1_CDS_4362479848_33617:0.0518146,(Chasmanthium_laxum_Chala.02G234100:0.0492976,((Sorghum_bicolor_SORBI_3010G237900:0.0225989,Zea_mays_Zm00001eb225840:0.0196288)n25:0.0342793,(Dichantelium_oligosantes_H_DolKV778043.1000008.1:0.0298835,((((Panicum_hallii_Pahal.4G036500:0.0226797,((Panicum_virgatum_Pavir.4KG389700:0.00656964,Panicum_virgatum_Pavir.4NG297600:0.0170797)n32:0.00664252,(Panicum_virgatum_Pavir.4NG297800:0.00822918,Panicum_virgatum_Pavir.4NG286600:0.00784453)n33:0.00959599)n31:0.0109794)n30:0.0181133,(Digitaria_radicosa_Dra04G0202600:0.0267666,(Digitaria_exilis_H_Dex4B-001170.1:0.121374,Digitaria_exilis_H_Dex4A-001225.1:0.0119646)n35:0.0273158)n34:0.0223862)n29:0.00967855,(Urochloa_fusta_Urofu.4G030500:0.0181295,(Setaria_viridis_SEVIR_4G267600v2:0.0227327,(ASEM_RSA5_H_RSA5chrom9001378.1:0.0980137,Cenchrus_americanus_H_CamCM007986.2003973.1:0.0390532)n38:0.0185114)n37:0.00592323)n36:0.00389715)n28:0.00333715,((Echinocloa_haploclada_eh_chr6.350:0.0992014,(Panicum_virgatum_Pavir.J774700:0.109302,((Panicum_hallii_Pahal.7G043200:0,Panicum_hallii_Pahal.7G065300:0)n43:5e-09,((Panicum_hallii_Pahal.8G186200:0,Panicum_hallii_Pahal.7G101200:0)n45:5e-09,Panicum_hallii_Pahal.2G188200:0.00875529)n44:0.000875529)n42:9.7281e-05)n41:6e-09)n40:0.029363,ASEM_RSA5_H_RSA5chrom4003338.1:0.0348241)n39:0.00386935)n27:0.00832474)n26:0.000924971)n24:0.00828781)n23:0.0197607)n22:0.00722903,Phragmites_australis_Phragmites_australis_PaChr13_30895927_30899626_evm.model.PaChr13.1422_1_CDS_4362386587_17350:0.045464)n21:0.00505156)n19:0.00531783,(Eragrostis_curvula_EJB05_42012:0.0489074,(Eleusine_coracana_ELECO.r07.6BG0502420:0.0111405,Eleusine_coracana_ELECO.r07.6AG0548850:0.0233471)n47:0.0502251)n46:0.0676791)n18:0.0427872)n15:0.00885873)n7:0.0583798)n6:0.0216859)n2:0.123346)n0;
```
