## Supplementary Dataset S1 for "Gene turnover and contingency facilitated the repeated evolution of C_4_ photosynthesis in grasses": OG0005987_tree.txt

```
(((((Pharus_latifolius_Phala.04G040600:5e-09,Pharus_latifolius_Phala.04G040600.3:5e-09)n4:6e-09,(Pharus_latifolius_Phala.04G040600.6:5e-09,Pharus_latifolius_Phala.04G040600.4:5e-09)n5:5e-09)n3:0.00258995,(Pharus_latifolius_Phala.04G040600.2:5e-09,Pharus_latifolius_Phala.04G040600.5:5e-09)n6:0.00955898)n2:0.177029,(Streptochaeta_angustifolia_strangu_019352:0.162126,Streptochaeta_angustifolia_strangu_009324:0.211138)n7:0.0583061)n1:0.0497875,(((Olyra_latifolia_Ola008143:0.118847,((Zizania_latifolia_GWHTBFHI006852:0.161169,(Leersia_perrieri_LPERR06G03970:0.0597926,Oryza_sativa_LOC_Os06g07000:0.123033)n13:0.051678)n12:0.114021,((Ampelocalamus_luodianensis_Alu06Cg16020.2:0.0822567,Dendrocalamus_sinicus_Dendrocalamus_sinicus_Dsi03C_16345623_16350837_Dsi03Cg05280.1_1_CDS_4147742698_22139:0.0810191)n15:0.0188817,(Ampelocalamus_luodianensis_Alu06Dg03160.1:0.0519059,Dendrocalamus_sinicus_Dendrocalamus_sinicus_Dsi06B_33280828_33287763_Dsi06Bg12070.1_1_CDS_4147782448_54355:0.0363298)n16:0.00403664)n14:0.0704562)n11:0.0338947)n10:0.0230052,(Brachypodium_distachyon_BRADI_1g48360v3:0.141395,(Hordeum_spontaneum_WB01_007998_0052852:0.0146249,(Hordeum_vulgareMorex_HORVU.MOREX.r3.7HG0655860:0.134896,(Hordeum_vulgareMorex_HORVU.MOREX.r3.7HG0655850.2:5e-09,Hordeum_vulgareMorex_HORVU.MOREX.r3.7HG0655850:5e-09)n20:0.103486)n19:0.0114984)n18:0.102005)n17:0.0606488)n9:0.0223413,((Aristida_adscensionis_H_Aadptg000013l000124.1:0.0793986,Stipagrostis_hirtigluma_H_Shi_ptg000055l_000382.1:0.0678491)n22:0.0184674,((Zea_mays_Zm00001eb375590:0.680949,(Panicum_virgatum_Pavir.8KG095800:0.897875,Panicum_virgatum_Pavir.J369400:0.70208)n25:0.0780089)n24:0.088963,((Eragrostis_curvula_EJB05_46042:0.149195,(Eleusine_coracana_ELECO.r07.6BG0462160:0.0204412,Eleusine_coracana_ELECO.r07.6AG0510030:0.0251665)n28:0.0456792)n27:0.039635,(Phragmites_australis_Phragmites_australis_PaChr13_2615018_2618036_evm.model.PaChr13.267_1_CDS_4362387373_8081:0.0700097,(Chasmanthium_laxum_Chala.02G049600:0.0809249,((Sorghum_bicolor_SORBI_3010G052300:0.0586185,Zea_mays_Zm00001eb375600:0.0846438)n32:0.037334,(ASEM_RSA5_H_RSA5chrom4001358.1:0.0257183,((Echinocloa_haploclada_eh_chr6.2594:0.143581,((Digitaria_radicosa_Dra04G0029100.2:5e-09,(Digitaria_radicosa_Dra04G0029100:5e-09,(Digitaria_radicosa_Dra04G0029100.3:5e-09,Digitaria_radicosa_Dra04G0029100.4:5e-09)n39:5e-09)n38:5e-09)n37:0.0758136,(Digitaria_exilis_H_Dex4B-000314.1:0.0394515,(Digitaria_exilis_H_Dex4B-000315.1:0.0208735,Digitaria_exilis_H_Dex4A-002516.1:0.0191648)n41:0.00887454)n40:0.0270785)n36:0.0678274)n35:0.0440511,(Dichantelium_oligosantes_H_DolKV778417.1000003.1:0.0658642,((Panicum_hallii_Pahal.4G314300:0.0616219,(Panicum_virgatum_Pavir.1KG155000:0.0193096,Panicum_virgatum_Pavir.4KG064400:0.0138726)n45:0.00896627)n44:0.0334362,(Urochloa_fusta_Urofu.4G254200:0.0270599,(Cenchrus_americanus_H_CamCM007983.2003839.1:0.0335236,Setaria_viridis_SEVIR_4G059300v2:0.0222847)n47:0.0106988)n46:0.00650288)n43:0.0120571)n42:0.013284)n34:0.00332278)n33:0.0436332)n31:0.0217596)n30:0.0070852)n29:0.0145322)n26:0.0223086)n23:0.00247874)n21:0.048344)n8:0.0494685)n0;
```
