## Supplementary Dataset S1 for "Gene turnover and contingency facilitated the repeated evolution of C_4_ photosynthesis in grasses": OG0005988_tree.txt

```
(Ananas_comosus_H_Ananas_contig17_000405.1:0.140533,((Olyra_latifolia_Ola018552:0.0375425,(((Zizania_latifolia_GWHTBFHI009593:0.151088,((Hordeum_spontaneum_WB01_000540_2840606:6e-09,Hordeum_vulgareMorex_HORVU.MOREX.r3.3HG0266020:0.0041247)n7:0.0384597,(Brachypodium_distachyon_BRADI_3g01220v3:0.0501436,Brachypodium_distachyon_BRADI_2g41370v3:0.0302212)n8:0.0118126)n6:0.0256717)n5:0.0209265,((Ampelocalamus_luodianensis_Alu02Cg07380.2:0.0183115,Dendrocalamus_sinicus_Dendrocalamus_sinicus_Dsi01C_28930260_28930502_Dsi01Cg19490.1_-1_CDS_4147707082_42846:0.0330359)n10:0.00458185,(Ampelocalamus_luodianensis_Alu01Dg12350.2:0.0284348,(Dendrocalamus_sinicus_Dendrocalamus_sinicus_Dsi01A_30479152_30479394_Dsi01Ag12010.1_1_CDS_4147688344_12957:0.023156,Dendrocalamus_sinicus_Dendrocalamus_sinicus_Dsi08A_16522075_16522317_Dsi08Ag05530.1_1_CDS_4147801849_2639:0.0662472)n12:0.00662472)n11:0.00073608)n9:0.0175881)n4:0.00195423,(Ampelocalamus_luodianensis_Alu08Cg02230.1:0.0552455,(((((Eleusine_coracana_ELECO.r07.1AG0021290:0.00914221,Eleusine_coracana_ELECO.r07.1BG0071110:0.0237789)n18:0.0481763,(Phragmites_australis_Phragmites_australis_PaChr2_24463689_24463931_evm.model.PaChr2.1153_1_CDS_4362417067_8173:0.0578817,Phragmites_australis_Phragmites_australis_PaChr1_27282741_27282983_evm.model.PaChr1.1246_1_CDS_4362363691_30282:0.023357)n19:0.011677)n17:0.00960078,(((Sorghum_bicolor_SORBI_3003G191500:0.0197723,(Zea_mays_Zm00001eb356920:0.0399547,Zea_mays_Zm00001eb159930:0.0708864)n23:0.00787627)n22:0.013193,((Digitaria_radicosa_Dra04G0194600:0.096754,(Panicum_hallii_Pahal.4G048400:0.019688,(Setaria_viridis_SEVIR_4G277701v2:0.0593298,Panicum_virgatum_Pavir.4NG297200:0.0623724)n27:5e-09)n26:0.016756)n25:0.0172281,(((((ASEM_RSA5_H_RSA5chrom5005338.1:0.0386908,(Panicum_hallii_Pahal.5G275200:0.0276166,(Panicum_virgatum_Pavir.5NG364000:0.0137487,Panicum_virgatum_Pavir.5KG345800:0.0181404)n34:0.00447676)n33:0.00896847)n32:0.00462321,Urochloa_fusta_Urofu.5G292200:0.0283945)n31:0.00457043,Echinocloa_haploclada_eh_chr2.2177:0.0292238)n30:0.00671107,Setaria_viridis_SEVIR_5G206600v2:0.0268921)n29:0.0207879,(Digitaria_radicosa_Dra05G0018200:0.0390028,(Digitaria_exilis_H_Dex5A-000939.1:0.00335493,Digitaria_exilis_H_Dex5B-000950.1:0.00513051)n36:0.0242322)n35:0.0240155)n28:0.0198774)n24:0.0022086)n21:0.0114587,Chasmanthium_laxum_Chala.01G112900:0.0334286)n20:0.0204797)n16:0.0257584,(Aristida_adscensionis_H_Aadptg000053l000295.1:0.0659263,(Stipagrostis_hirtigluma_H_Shi_ptg000050l_001712.1:0.0150084,Stipagrostis_hirtigluma_H_Shi_ptg000037l_001394.1:0.0165068)n38:0.00183409)n37:0.0212469)n15:0.0162728,((Zizania_latifolia_GWHTBFHI004833:0.018935,(Zizania_latifolia_GWHTBFHI011990:0.0283791,Zizania_latifolia_GWHTBFHI038282:5e-09)n41:0.0355721)n40:0.0216211,(Leersia_perrieri_LPERR01G17050:0.0953295,Oryza_sativa_LOC_Os01g38510:0.0264237)n42:0.0257979)n39:0.0517077)n14:0.014963)n13:0.00166256)n3:0.0188088)n2:0.0660724,(((Pharus_latifolius_Phala.07G241500:0,Pharus_latifolius_Phala.07G241500.3:0)n45:5e-09,Pharus_latifolius_Phala.07G241500.2:5e-09)n44:0.0937345,((Pharus_latifolius_Phala.03G129100:0,Pharus_latifolius_Phala.03G129100.3:0)n47:5e-09,Pharus_latifolius_Phala.03G129100.2:5e-09)n46:0.0358302)n43:0.00398114)n1:0.0351429)n0;
```
