## Supplementary Dataset S1 for "Gene turnover and contingency facilitated the repeated evolution of C_4_ photosynthesis in grasses": OG0005989_tree.txt

```
(((Ananas_comosus_H_Ananas_contig17_000006.1:0.126362,(Tillandsia_fasciculata_H_Tillandsia_CM054948.1_000439.1:0.00834208,Tillandsia_fasciculata_H_Tillandsia_CM054948.1_000438.1:0.0498009)n3:0.135457)n2:0.178124,(Juncus_effusus_H_Juncus_Jeff_scaffold_15_000466.1:0.262745,Carex_scoparia_H_Carex_Csco_scaffold_29_000229.1:0.319885)n4:0.105939)n1:0.0825228,(Streptochaeta_angustifolia_strangu_007501:0.142998,((Pharus_latifolius_Phala.03G124100:0,Pharus_latifolius_Phala.03G124100.3:0,Pharus_latifolius_Phala.03G124100.2:0)n7:0.110793,((((Zizania_latifolia_GWHTBFHI004814:0.0294639,Zizania_latifolia_GWHTBFHI011968:0.047333)n11:0.0397713,(Leersia_perrieri_LPERR01G16750:0.0867743,Oryza_sativa_LOC_Os01g37560:0.045536)n12:0.04228)n10:0.0365938,((Brachypodium_distachyon_BRADI_2g41050v3:0.0595381,(Hordeum_spontaneum_WB01_000589_1874624:0,Hordeum_vulgareMorex_HORVU.MOREX.r3.3HG0266820:0,Hordeum_vulgareMorex_HORVU.MOREX.r3.3HG0266820.2:0)n15:0.0728184)n14:0.0623032,(Olyra_latifolia_Ola025446:0.0629205,(Dendrocalamus_sinicus_Dendrocalamus_sinicus_Dsi01B_29421544_29422686_Dsi01Bg10150.2_1_CDS_4147696378_43937:0.0560529,((Ampelocalamus_luodianensis_Alu01Cg28810.1:0.0321349,Dendrocalamus_sinicus_Dendrocalamus_sinicus_Dsi01C_29397283_29398425_Dsi01Cg19650.1_-1_CDS_4147707130_13019:0.0282892)n19:0.0190054,(Dendrocalamus_sinicus_Dendrocalamus_sinicus_Dsi01A_30039461_30040615_Dsi01Ag11880.1_1_CDS_4147688305_47851:0.068349,Ampelocalamus_luodianensis_Alu01Dg12170.3:0.0377083)n20:0.0114615)n18:0.00598556)n17:0.000665062)n16:0.0142137)n13:0.0133069)n9:0.0276183,((((Eragrostis_curvula_EJB05_55066:0.0013014,Eragrostis_curvula_EJB05_15897:0.0019175)n24:0.0604046,(Eleusine_coracana_ELECO.r07.1AG0020510:0.00920746,Eleusine_coracana_ELECO.r07.1BG0070350:0.0166811)n25:0.0718926)n23:0.0601573,(Chasmanthium_laxum_Chala.01G105300:0.0525494,((((Panicum_hallii_Pahal.5G286800:0.0218227,(Panicum_virgatum_Pavir.5NG244600:0.0308766,Panicum_virgatum_Pavir.5KG361500:0.0189715)n31:0.00540834)n30:0.0286224,(Urochloa_fusta_Urofu.5G300800:0.0610404,((Digitaria_radicosa_Dra05G0010900:0.0538952,(Digitaria_exilis_H_Dex5A-003612.1:0.0196173,Digitaria_exilis_H_Dex5B-003633.1:0.0159227)n35:0.0188401)n34:0.0246257,(Cenchrus_americanus_H_CamCM007987.2001365.1:0.04222,Setaria_viridis_SEVIR_5G197400v2:0.0134376)n36:0.0159158)n33:0.00677787)n32:0.00739954)n29:0.00581648,(Dichantelium_oligosantes_H_DolKV779083.1000001.1:0.0524718,(ASEM_RSA5_H_RSA5chrom5005288.1:0.0470912,Echinocloa_haploclada_eh_chr2.2118:0.0536523)n38:0.010156)n37:0.00553128)n28:0.0184171,(Sorghum_bicolor_SORBI_3003G185200:0.0379866,(Zea_mays_Zm00001eb162560:0.0317988,Zea_mays_Zm00001eb342290:0.0491649)n40:0.00546277)n39:0.00736565)n27:0.0211045)n26:0.0222359)n22:0.0154384,((Stipagrostis_hirtigluma_H_Shi_ptg000053l_000218.1:0.00197514,(Stipagrostis_hirtigluma_H_Shi_ptg000050l_001423.1:0.00321014,Stipagrostis_hirtigluma_H_Shi_ptg000076l_000108.1:5e-09)n43:0.00231299)n42:0.0720119,(Aristida_adscensionis_H_Aadptg000024l000133.1:0.110376,(Phragmites_australis_Phragmites_australis_PaChr1_26189690_26190811_evm.model.PaChr1.1189_1_CDS_4362363563_18955:0.0660451,Phragmites_australis_Phragmites_australis_PaChr2_23572404_23573528_evm.model.PaChr2.1103_1_CDS_4362416957_4385:0.065044)n45:0.00722711)n44:0.0182735)n41:0.0134457)n21:0.0301663)n8:0.0705809)n6:0.048832)n5:0.0825228)n0;
```
