## Supplementary Dataset S1 for "Gene turnover and contingency facilitated the repeated evolution of C_4_ photosynthesis in grasses": OG0005990_tree.txt

```
(((Ananas_comosus_H_Ananas_contig15_000234.1:0.0210702,Tillandsia_fasciculata_H_Tillandsia_CM054950.1_000699.1:0.0343854)n2:0.112819,(Ananas_comosus_H_Ananas_contig19_000698.1:0.0379089,Tillandsia_fasciculata_H_Tillandsia_CM054951.1_000817.1:0.0283524)n3:0.121628)n1:0.0684384,(((Pharus_latifolius_Phala.03G355600:5e-09,Pharus_latifolius_Phala.03G355600.2:5e-09)n6:0.0731169,(Streptochaeta_angustifolia_strangu_024744:0.0995303,((((Zizania_latifolia_GWHTBFHI006584:0.0435353,Zizania_latifolia_GWHTBFHI013430:0.0247705)n11:0.0161685,(Leersia_perrieri_LPERR01G37940:0.0399847,Oryza_sativa_LOC_Os01g71320:0.038749)n12:0.0216557)n10:0.0421843,((Brachypodium_distachyon_BRADI_2g60450v3:0.0721643,(Hordeum_spontaneum_WB01_009209_0038351:0.000788269,Hordeum_vulgareMorex_HORVU.MOREX.r3.3HG0318700:5e-09)n15:0.084734)n14:0.0361236,((Ampelocalamus_luodianensis_Alu01Cg09300.2:0.0178056,Dendrocalamus_sinicus_Dendrocalamus_sinicus_Dsi01C_7310287_7317619_Dsi01Cg05250.1_-1_CDS_4147702810_25946:0.0202825)n17:0.00883975,((Dendrocalamus_sinicus_Dendrocalamus_sinicus_Dsi01B_59599850_59606685_Dsi01Bg24920.1_-1_CDS_4147700809_36633:0.0222313,Dendrocalamus_sinicus_Dendrocalamus_sinicus_Dsi01A_61416839_61423980_Dsi01Ag26940.2_-1_CDS_4147692823_32665:0.025989)n19:0.00456398,(Ampelocalamus_luodianensis_Alu01Dg30080.1:0.0168552,Olyra_latifolia_Ola038884:0.0613946)n20:0.00124205)n18:0.000138006)n16:0.00772186)n13:0.00576284)n9:0.0180823,((Chasmanthium_laxum_Chala.01G339700:0.0341763,(((Eragrostis_curvula_EJB05_16556:0.0450481,(Eleusine_coracana_ELECO.r07.1AG0046170:0.0076594,Eleusine_coracana_ELECO.r07.1BG0096150:0.0130965)n26:0.0408152)n25:0.0437196,(Aristida_adscensionis_H_Aadptg000053l000154.1:0.0710411,Stipagrostis_hirtigluma_H_Shi_ptg000050l_000127.1:0.0385793)n27:0.0197077)n24:0.00487968,(Phragmites_australis_Phragmites_australis_PaChr1_53476070_53482712_evm.model.PaChr1.2851_1_CDS_4362367257_863:0.0468758,Phragmites_australis_Phragmites_australis_PaChr2_48510264_48516372_evm.model.PaChr2.2807_1_CDS_4362420741_24179:0.0392871)n28:0.00436523)n23:0.00511543)n22:0.00673814,((Sorghum_bicolor_SORBI_3003G421201:0.02671,(Zea_mays_Zm00001eb141560:0.0461298,Zea_mays_Zm00001eb363200:0.0338627)n31:0.00777528)n30:0.0275433,((Echinocloa_haploclada_eh_chr2.4697:0.0379871,((((Digitaria_radicosa_Dra05G0226500:0.0266001,(Digitaria_exilis_H_Dex5A-002391.1:0.0071474,Digitaria_exilis_H_Dex5B-002423.1:0.0104241)n38:0.0298634)n37:0.018618,(Urochloa_fusta_Urofu.5G023500:0.0384075,(Cenchrus_americanus_H_CamCM007987.2000128.1:0.0249309,Setaria_viridis_SEVIR_5G454200v2:0.00716414)n40:0.0143735)n39:0.0099278)n36:0.00701451,(Dichantelium_oligosantes_H_DolKV768028.1000023.1:0.0329344,ASEM_RSA5_H_RSA5chrom5002046.1:0.0871782)n41:0.00278786)n35:0.00415745,((Dichantelium_oligosantes_H_DolKV778132.1000003.1:0.877692,Dichantelium_oligosantes_H_DolKV776249.1000005.1:0.339988)n43:0.0960627,(Cenchrus_americanus_H_CamCM007984.2000465.1:0.165811,Cenchrus_americanus_H_CamCM007985.2002851.1:0.0534446)n44:0.242885)n42:0.00975372)n34:0.00108375)n33:0.0125818,(Panicum_hallii_Pahal.5G024200:0.0152874,(Panicum_virgatum_Pavir.5KG758200:0.0214221,Panicum_virgatum_Pavir.5NG624300:0.0228515)n46:0.0032788)n45:0.0181885)n32:0.0170113)n29:0.0333249)n21:0.030014)n8:0.041246)n7:0.0188085)n5:0.0251712,(Streptochaeta_angustifolia_strangu_018264:0.0857554,Pharus_latifolius_Phala.07G109400:0.105447)n47:0.0117163)n4:0.0684384)n0;
```
