## Supplementary Dataset S1 for "Gene turnover and contingency facilitated the repeated evolution of C_4_ photosynthesis in grasses": OG0005991_tree.txt

```
((Ananas_comosus_H_Ananas_contig25_000251.1:0.0403088,Tillandsia_fasciculata_H_Tillandsia_CM054945.1_000289.1:0.0464483)n1:0.167931,(Streptochaeta_angustifolia_strangu_033585:0.0642055,(((Pharus_latifolius_Phala.06G005900:0,Pharus_latifolius_Phala.06G005900.2:0)n5:0.100141,(Pharus_latifolius_Phala.02G345800:0.00238921,Pharus_latifolius_Phala.02G345800.2:0.0277084)n6:0.0334227)n4:0.0459948,(((Hordeum_spontaneum_WB01_008434_0377860:0.00148248,Hordeum_vulgareMorex_HORVU.MOREX.r3.3HG0297270:0.00164094)n9:0.139402,(Brachypodium_distachyon_BRADI_1g69185v3:0.0650507,Brachypodium_distachyon_BRADI_2g53390v3:0.0327786)n10:0.0317974)n8:0.0493684,((((Leersia_perrieri_LPERR01G30370:0.0434855,Oryza_sativa_LOC_Os01g60270:0.0294845)n14:0.0284987,(Zizania_latifolia_GWHTBFHI005940:0.0297128,Zizania_latifolia_GWHTBFHI012887:0.063369)n15:0.0220442)n13:0.0291953,(Olyra_latifolia_Ola017786:0.0991067,(((Dendrocalamus_sinicus_Dendrocalamus_sinicus_Dsi01C_15153347_15155611_Dsi01Cg10870.2_-1_CDS_4147704496_8509:0.0870136,Ampelocalamus_luodianensis_Alu01Cg16420.3:0.0136989)n19:0.0092205,(Dendrocalamus_sinicus_Dendrocalamus_sinicus_Dsi01A_51592768_51596785_Dsi01Ag21280.1_1_CDS_4147691125_43357:0.0455632,Ampelocalamus_luodianensis_Alu01Dg23590.1:0.0190859)n20:0.00212065)n18:0.00654838,Dendrocalamus_sinicus_Dendrocalamus_sinicus_Dsi01B_53422688_53425837_Dsi01Bg21030.2_-1_CDS_4147699642_5117:0.0314188)n17:0.00349097)n16:0.00667263)n12:0.00536547,(((Eragrostis_curvula_EJB05_23757:0.0926693,(Eleusine_coracana_ELECO.r07.2AG0113520:0.0238563,Eleusine_coracana_ELECO.r07.2BG0166710:0.0160321)n24:0.0869308)n23:0.0169132,(Eragrostis_curvula_EJB05_18555:0.0497245,(Eleusine_coracana_ELECO.r07.1AG0037870:0.0257212,Eleusine_coracana_ELECO.r07.1BG0087880:0.0175142)n26:0.0352962)n25:0.0201335)n22:0.0341957,((Aristida_adscensionis_H_Aadptg000053l000264.1:0.0753926,Stipagrostis_hirtigluma_H_Shi_ptg000050l_000547.1:0.03774)n28:0.0258868,(Chasmanthium_laxum_Chala.01G261600:0.0335199,((Phragmites_australis_Phragmites_australis_PaChr2_41323435_41325849_evm.model.PaChr2.2183_1_CDS_4362419355_35942:0.0507907,Phragmites_australis_Phragmites_australis_PaChr1_45926920_45929717_evm.model.PaChr1.2265_1_CDS_4362365955_5484:0.0341151)n31:0.0111804,((Sorghum_bicolor_SORBI_3003G336600:0.0267556,(Zea_mays_Zm00001eb368970:0.10855,Zea_mays_Zm00001eb149680:0.0340799)n34:0.0114193)n33:0.0441579,((Urochloa_fusta_Urofu.5G115700:0.0315852,((Cenchrus_americanus_H_CamCM007987.2003873.1:0.0428868,Setaria_viridis_SEVIR_5G365700v2:0.0183976)n38:0.0147442,(Panicum_hallii_Pahal.5G112800:0.0219156,(Panicum_virgatum_Pavir.5NG559400:0.0202323,Panicum_virgatum_Pavir.5KG600700:0.0145218)n40:0.00161353)n39:0.00620638)n37:0.00550204)n36:0.00374152,((ASEM_RSA5_H_RSA5chrom5003228.1:0.0303361,((Digitaria_radicosa_Dra05G0149700:0,Digitaria_radicosa_Dra05G0149700.2:0)n44:0.0495231,((Digitaria_exilis_H_Dex5B-001763.1:0,Digitaria_exilis_H_Dex5B-002838.1:0)n46:0.00858864,Digitaria_exilis_H_Dex5A-001747.1:0.00861841)n45:0.0159936)n43:0.010381)n42:0.0083048,(Echinocloa_haploclada_eh_chr2.3828:0.0587857,Dichantelium_oligosantes_H_DolKV778610.1000005.1:0.0251899)n47:0.00608926)n41:0.00199352)n35:0.0263805)n32:0.0192969)n30:0.00547023)n29:0.00548693)n27:0.00383555)n21:0.0605892)n11:0.011088)n7:0.0333179)n3:0.0278119)n2:0.167931)n0;
```
