## Supplementary Dataset S1 for "Gene turnover and contingency facilitated the repeated evolution of C_4_ photosynthesis in grasses": OG0005992_tree.txt

```
(Carex_scoparia_H_Carex_Csco_scaffold_6_000152.1:0.264852,(Streptochaeta_angustifolia_strangu_011955:0.136998,(((((Zizania_latifolia_GWHTBFHI005809:0.0550494,Zizania_latifolia_GWHTBFHI012787:0.0644681)n6:0.0272899,(Leersia_perrieri_LPERR01G28870:0.0715448,Oryza_sativa_LOC_Os01g57650:0.0592437)n7:0.017122)n5:0.0325689,(((Phragmites_australis_Phragmites_australis_PaChr2_39936779_39938776_evm.model.PaChr2.2069_1_CDS_4362419101_14089:0.0784788,Phragmites_australis_Phragmites_australis_PaChr1_44418847_44420738_evm.model.PaChr1.2144_1_CDS_4362365687_20224:0.0620533)n10:0.0132285,(Chasmanthium_laxum_Chala.01G244500:0.080584,((Stipagrostis_hirtigluma_H_Shi_ptg000050l_000657.1:0.0683238,Aristida_adscensionis_H_Aadptg000053l000557.1:0.0702306)n13:0.0235214,((Eragrostis_curvula_EJB05_16719:0.0557008,(Eleusine_coracana_ELECO.r07.1AG0036080:0.0287243,Eleusine_coracana_ELECO.r07.1BG0086080:0.0428866)n16:0.0860844)n15:0.0304202,((Olyra_latifolia_Ola011847:0.898361,(((((Digitaria_radicosa_Dra05G0133700:0.077154,(Digitaria_exilis_H_Dex5A-002898.1:0.0308978,Digitaria_exilis_H_Dex5B-002922.1:0.0181425)n24:0.0636051)n23:0.0399227,(Urochloa_fusta_Urofu.5G136100:0.0789982,Cenchrus_americanus_H_CamCM007987.2000672.1:0.054223)n25:0.0153902)n22:0.0126351,(Setaria_viridis_SEVIR_5G348000v2:0.0582902,(Dichantelium_oligosantes_H_DolKV767183.1000005.1:0.0756344,(Echinocloa_haploclada_eh_chr2.3664:0.0654725,ASEM_RSA5_H_RSA5chrom5002615.1:0.0528844)n28:0.0174364)n27:0.0102945)n26:0.0152551)n21:0.00642544,(Panicum_hallii_Pahal.5G130800:0.0233667,(Panicum_virgatum_Pavir.5NG533900:0.0277582,Panicum_virgatum_Pavir.5KG577900:0.0280029)n30:0.00311144)n29:0.0119732)n20:0.0203366,(Echinocloa_haploclada_eh_chr9.269:0.649725,(Panicum_virgatum_Pavir.5KG055500:0.321297,Panicum_virgatum_Pavir.1KG237400:0.828375)n32:0.0920417)n31:0.125529)n19:0.0139476)n18:0.0421527,(Sorghum_bicolor_SORBI_3003G320300:0.0749902,(Zea_mays_Zm00001eb369730:0.0886979,Zea_mays_Zm00001eb151240:0.0700382)n34:0.019784)n33:0.0356222)n17:0.0238956)n14:0.0157168)n12:0.0174772)n11:0.0147728)n9:0.0346943,(Olyra_latifolia_Ola008787:0.0559822,(((((Ampelocalamus_luodianensis_Alu04Cg14100.2:0.255742,Ampelocalamus_luodianensis_Alu05Dg07730.1:0.161355)n40:0.0939744,Ampelocalamus_luodianensis_Alu01Cg17910.1:7e-09)n39:0.0227046,Dendrocalamus_sinicus_Dendrocalamus_sinicus_Dsi01C_16429322_16431298_Dsi01Cg11940.1_1_CDS_4147704817_18638:0.0417813)n38:0.0112868,(Ampelocalamus_luodianensis_Alu01Dg22210.2:0.0543318,Dendrocalamus_sinicus_Dendrocalamus_sinicus_Dsi01B_55070595_55072686_Dsi01Bg22060.1_1_CDS_4147699951_8494:0.0338096)n41:0.00375662)n37:0.00477317,Dendrocalamus_sinicus_Dendrocalamus_sinicus_Dsi01A_49494604_49496630_Dsi01Ag20120.1_-1_CDS_4147690777_18029:0.0365716)n36:0.0172602)n35:0.0187374)n8:0.00208193)n4:0.0130846,(Brachypodium_distachyon_BRADI_2g52040v3:0.137302,(Hordeum_spontaneum_WB01_002396_0278576:5e-09,Hordeum_vulgareMorex_HORVU.MOREX.r3.3HG0294280:0.00100014)n43:0.0928275)n42:0.0451584)n3:0.0713876,((Pharus_latifolius_Phala.04G205500:5e-09,Pharus_latifolius_Phala.04G205500.2:5e-09)n45:0.46329,((Pharus_latifolius_Phala.03G252500.2:0,Pharus_latifolius_Phala.03G252500.3:0)n47:5e-09,Pharus_latifolius_Phala.03G252500:0.00205661)n46:0.137496)n44:0.0152773)n2:0.0478857)n1:0.141626)n0;
```
