## Supplementary Dataset S1 for "Gene turnover and contingency facilitated the repeated evolution of C_4_ photosynthesis in grasses": OG0005993_tree.txt

```
(((Ananas_comosus_H_Ananas_contig7_000780.1:0.0264813,Tillandsia_fasciculata_H_Tillandsia_CM054935.1_000781.1:0.0303358)n2:0.130787,(Carex_scoparia_H_Carex_Csco_scaffold_2_000574.1:0.0882807,(Carex_scoparia_H_Carex_Csco_scaffold_2_000580.1:0.00125068,Carex_scoparia_H_Carex_Csco_scaffold_2_000573.1:0.0093938)n4:0.0429013)n3:0.187)n1:0.0704813,(Streptochaeta_angustifolia_strangu_000825:0.0793138,((Pharus_latifolius_Phala.M038600.2:5e-09,(Pharus_latifolius_Phala.M038600:5e-09,(Pharus_latifolius_Phala.08G055100.3:5e-09,(Pharus_latifolius_Phala.08G055100.5:5e-09,(((Pharus_latifolius_Phala.M038500.2:5e-09,Pharus_latifolius_Phala.M038500:6e-09)n13:5e-09,(Pharus_latifolius_Phala.08G055100.2:0,Pharus_latifolius_Phala.08G055100:0)n14:5e-09)n12:5e-09,Pharus_latifolius_Phala.08G055100.4:5e-09)n11:5e-09)n10:6e-09)n9:5e-09)n8:5e-09)n7:0.076724,((((Olyra_latifolia_scaffold81_194730_205150_+:0.00998491,Olyra_latifolia_Ola017239:0.133898)n18:0.0462869,(Ampelocalamus_luodianensis_Alu08Dg04480.2:0.0298785,Dendrocalamus_sinicus_Dendrocalamus_sinicus_Dsi08C_9049208_9056232_Dsi08Cg06170.1_-1_CDS_4147809820_55008:0.0389855)n19:0.00914638)n17:0.0171731,((Zizania_latifolia_GWHTBFHI010063:0.0631659,(Leersia_perrieri_LPERR08G15510:0.0609943,Oryza_sativa_LOC_Os08g37950:0.0524496)n22:0.023574)n21:0.0285175,((Hordeum_spontaneum_WB01_004615_0018641:0,Hordeum_vulgareMorex_HORVU.MOREX.r3.7HG0677890:0)n24:0.070081,Brachypodium_distachyon_BRADI_3g38790v3:0.056559)n23:0.0359912)n20:0.00544352)n16:0.00944065,(((Stipagrostis_hirtigluma_H_Shi_ptg000069l_000142.1:0.284411,(Stipagrostis_hirtigluma_H_Shi_ptg000002l_000867.1:0.0153035,Stipagrostis_hirtigluma_H_Shi_ptg000021l_001897.1:0.0136267)n28:0.0124279)n27:0.0360076,Aristida_adscensionis_H_Aadptg000048l000199.1:0.0686036)n26:0.0194914,((Phragmites_australis_Phragmites_australis_PaChr19_23906130_23914583_evm.model.PaChr19.999_1_CDS_4362413750_14918:0.0371708,(Eragrostis_curvula_EJB05_48610:0.0425575,(Eleusine_coracana_ELECO.r07.8BG0664040:0.0201507,Eleusine_coracana_ELECO.r07.8AG0635110:0.0134748)n32:0.048403)n31:0.0366752)n30:0.0166273,(Chasmanthium_laxum_Chala.05G054100:0.0441665,((Sorghum_bicolor_SORBI_3007G225000:0.0261495,Zea_mays_Zm00001eb199150:0.041291)n35:0.0273261,((Echinocloa_haploclada_eh_chr8.2280:0.0495554,(Digitaria_radicosa_Dra06G0142800:0.0287206,(Digitaria_exilis_H_Dex6A-001719.1:0.00768368,Digitaria_exilis_H_Dex6B-000961.1:0.00743987)n39:0.0197101)n38:0.0238333)n37:0.00317614,((ASEM_RSA5_H_RSA5chrom6000354.1:0.0433518,Dichantelium_oligosantes_H_DolKV775266.1000008.1:0.0220625)n41:0.00573734,((Panicum_hallii_Pahal.6G243700:0.00540213,(Panicum_virgatum_Pavir.6NG289400:0.0122257,(Panicum_virgatum_Pavir.6KG315500:0.012485,Panicum_virgatum_Pavir.6NG288100:0.0169129)n45:0.00102549)n44:0.00952677)n43:0.0218206,(Urochloa_fusta_Urofu.6G178000:0.0301912,(Cenchrus_americanus_H_CamCM007985.2002293.1:0.0332264,Setaria_viridis_SEVIR_6G196800v2:0.0160695)n47:0.0154643)n46:0.00775971)n42:0.00459679)n40:0.00416944)n36:0.00671273)n34:0.0230912)n33:0.0210784)n29:0.0113112)n25:0.0283967)n15:0.0579996)n6:0.0234295)n5:0.0704813)n0;
```
