## Supplementary Dataset S1 for "Gene turnover and contingency facilitated the repeated evolution of C_4_ photosynthesis in grasses": OG0005994_tree.txt

```
(((Ananas_comosus_H_Ananas_contig8_000485.1:0.0238036,Tillandsia_fasciculata_H_Tillandsia_CM054932.1_000027.1:0.0248175)n2:0.137647,(Juncus_effusus_H_Juncus_Jeff_scaffold_18_000359.1:0.221419,Carex_scoparia_H_Carex_Csco_scaffold_27_000377.1:0.157484)n3:0.0820794)n1:0.0491554,((Pharus_latifolius_Phala.08G007000:0.0711628,(Streptochaeta_angustifolia_strangu_014813:0.0636854,(Streptochaeta_angustifolia_strangu_028438:0.131278,(Streptochaeta_angustifolia_strangu_028437:0.0102786,((Streptochaeta_angustifolia_strangu_013574:5e-09,(Streptochaeta_angustifolia_strangu_000258:0.0226524,Streptochaeta_angustifolia_strangu_036841:0.00267451)n11:0.00271139)n10:0.00265701,Streptochaeta_angustifolia_strangu_037284:0.00757513)n9:0.00504433)n8:0.0176089)n7:0.0328788)n6:0.0157957)n5:0.0118307,((((Zizania_latifolia_GWHTBFHI002606:0.016531,Zizania_latifolia_GWHTBFHI009699:0.0307941)n15:0.00863214,(Leersia_perrieri_LPERR08G20320:0.0508663,Oryza_sativa_LOC_Os08g44530:0.033953)n16:0.0171055)n14:0.0266548,((Brachypodium_distachyon_BRADI_3g42960v3:0.0607734,(Hordeum_spontaneum_WB01_005439_0337808:0.000628261,Hordeum_vulgareMorex_HORVU.MOREX.r3.7HG0689590:0.0025218)n19:0.05766)n18:0.0255231,(Olyra_latifolia_Ola027524:0.045946,(Dendrocalamus_sinicus_Dendrocalamus_sinicus_Dsi08B_35071638_35077061_Dsi08Bg12420.1_1_CDS_4147807909_2659:0.0271356,(Ampelocalamus_luodianensis_Alu08Cg00730.1:0.0209352,Ampelocalamus_luodianensis_Alu08Dg00550.1:0.0139307)n22:0.00154786)n21:0.003192)n20:0.00712496)n17:0.0129461)n13:0.00872058,(((((ASEM_RSA5_H_RSA5chrom6000677.1:0.0273643,(Echinocloa_haploclada_eh_chr8.2891:0.0359351,((Panicum_hallii_Pahal.6G304000:0.0105352,(Panicum_virgatum_Pavir.6KG410500:0.0201719,Panicum_virgatum_Pavir.6NG360500:0.0137316)n31:0.00593746)n30:0.0114686,((Digitaria_radicosa_Dra06G0190300:0.0181336,(Digitaria_exilis_H_Dex6A-001338.1:0.0100349,Digitaria_exilis_H_Dex6B-001289.1:0.0077701)n34:0.0185835)n33:0.0170117,(Urochloa_fusta_Urofu.6G240300:0.0271101,(Cenchrus_americanus_H_CamCM007985.2001466.1:0.0203144,Setaria_viridis_SEVIR_6G254800v2:0.00817267)n36:0.0141586)n35:0.00513888)n32:0.00266224)n29:0.00612342)n28:0.00654446)n27:0.0166697,(Chasmanthium_laxum_Chala.11G006500:0.0330109,(Sorghum_bicolor_SORBI_3007G167800:0.0159158,(Zea_mays_Zm00001eb039310:0.0360456,Zea_mays_Zm00001eb175970:0.0243831)n39:0.0110997)n38:0.0352601)n37:0.00875396)n26:0.00546387,((Eragrostis_curvula_EJB05_47637:0.000653286,Eragrostis_curvula_EJB05_01658:5e-09)n41:0.048438,(Eleusine_coracana_ELECO.r07.8BG0669400:0.0127324,Eleusine_coracana_ELECO.r07.8AG0640960:0.00907057)n42:0.0365587)n40:0.0272067)n25:0.00336356,(Dichantelium_oligosantes_H_DolKV775918.1000003.1:0.0321624,(Phragmites_australis_Phragmites_australis_PaChr19_27995513_27999960_evm.model.PaChr19.1328_1_CDS_4362411738_18276:0.0435153,Phragmites_australis_Phragmites_australis_PaChr14_30454827_30459135_evm.model.PaChr14.1456_1_CDS_4362391521_11050:0.0428455)n44:0.0048772)n43:0.00184101)n24:0.0114103,(Aristida_adscensionis_H_Aadptg000048l000083.1:0.0382094,(Stipagrostis_hirtigluma_H_Shi_ptg000002l_000128.1:0.399246,(Stipagrostis_hirtigluma_H_Shi_ptg000002l_000130.1:0.0171377,Stipagrostis_hirtigluma_H_Shi_ptg000021l_000198.1:0.0121121)n47:0.0115224)n46:0.00128026)n45:0.0118317)n23:0.0152681)n12:0.0210554)n4:0.0491554)n0;
```
