## Supplementary Dataset S1 for "Gene turnover and contingency facilitated the repeated evolution of C_4_ photosynthesis in grasses": OG0005995_tree.txt

```
((Carex_scoparia_H_Carex_Csco_scaffold_27_000610.1:0.256805,(Ananas_comosus_H_Ananas_contig22_000448.1:0.0198698,(Tillandsia_fasciculata_H_Tillandsia_CM054954.1_000060.1:0.061282,Tillandsia_fasciculata_H_Tillandsia_CM054954.1_000063.1:0.000788723)n3:0.0313315)n2:0.122349)n1:0.0555145,(Streptochaeta_angustifolia_strangu_035754:0.0740935,(((Pharus_latifolius_Phala.06G099700:0,Pharus_latifolius_Phala.06G099700.2:0)n7:5e-09,Pharus_latifolius_Phala.06G099700.3:5e-09)n6:0.0588849,((((Zizania_latifolia_GWHTBFHI016823:0.0259948,Zizania_latifolia_GWHTBFHI019631:0.0313768)n11:0.0126333,(Leersia_perrieri_LPERR04G09250:0.0760802,Oryza_sativa_LOC_Os04g34450:0.0396852)n12:0.016301)n10:0.0347766,((Brachypodium_distachyon_BRADI_5g09930v3:0.0521965,(Hordeum_vulgareMorex_HORVU.MOREX.r3.2HG0167650:5e-09,(Hordeum_spontaneum_WB01_006771_0230896:0.10416,Hordeum_spontaneum_WB01_006771_0233058:0.0327684)n16:0.00364093)n15:0.0160849)n14:0.0297152,(Olyra_latifolia_Ola005666:0.0539102,((Ampelocalamus_luodianensis_Alu04Dg15450.1:0.0248281,Ampelocalamus_luodianensis_Alu04Cg08300.1:0.0167615)n19:0.00186239,((Dendrocalamus_sinicus_Dendrocalamus_sinicus_Dsi04B_24351925_24370053_Dsi04Bg04730.1_1_CDS_4147754278_2482:0.0295995,Dendrocalamus_sinicus_Dendrocalamus_sinicus_Dsi04A_19189243_19200778_Dsi04Ag12660.1_-1_CDS_4147750585_27229:0.0246124)n21:0.0034703,Dendrocalamus_sinicus_Dendrocalamus_sinicus_Dsi04C_15511072_15535216_Dsi04Cg10880.1_-1_CDS_4147760839_252:0.0227075)n20:0.00252305)n18:0.00591734)n17:0.00181575)n13:0.0069142)n9:0.0080057,((Aristida_adscensionis_H_Aadptg000022l000065.1:0.0591348,Stipagrostis_hirtigluma_H_Shi_ptg000016l_002711.1:0.0407766)n23:0.0117895,(((Eragrostis_curvula_EJB05_38034:0.0398243,(Eleusine_coracana_ELECO.r07.4BG0349300:0.0127907,Eleusine_coracana_ELECO.r07.4AG0317910:0.00826162)n27:0.0446835)n26:0.0328845,Phragmites_australis_Phragmites_australis_PaChr7_15660402_15671274_evm.model.PaChr7.1285_1_CDS_4362473840_13010:0.0278634)n25:0.0038355,(Chasmanthium_laxum_Chala.06G100200:0.0285325,((Dichantelium_oligosantes_H_DolKV779364.1000003.1:0.0242334,(ASEM_RSA5_H_RSA5chrom7000658.1:0.0266795,Echinocloa_haploclada_eh_chr9.1164:0.0272682)n31:0.00275253)n30:5e-09,(((Panicum_hallii_Pahal.7G147800:0.00735086,(Zea_mays_Zm00001eb342060:0.384534,(((Panicum_virgatum_Pavir.9KG651100:0.042361,Panicum_virgatum_Pavir.7KG166300:0.0131723)n38:0.00299755,(Panicum_virgatum_Pavir.J258300:0.0176822,Panicum_virgatum_Pavir.7KG154200:0.0121869)n39:0.00345296)n37:6e-09,Panicum_virgatum_Pavir.7NG207600:6.30999e-05)n36:7.0111e-06)n35:0.00873956)n34:0.0181495,Cenchrus_americanus_H_CamCM007984.2002410.1:0.328184)n33:0.00271724,((Sorghum_bicolor_SORBI_3006G077300:0.0146396,(Zea_mays_Zm00001eb083200:0.0291011,Zea_mays_Zm00001eb422350:0.0304577)n42:0.00410505)n41:0.0378544,((Digitaria_radicosa_Dra07G0066100:0.0195753,(Digitaria_exilis_H_Dex7A-000397.1:0.0137823,Digitaria_exilis_H_Dex7B-000439.1:0.01693)n45:0.00723435)n44:0.0154942,(Urochloa_fusta_Urofu.7G120200:0.0247227,(Cenchrus_americanus_H_CamCM007984.2001465.1:0.0211672,Setaria_viridis_SEVIR_7G104100v2:0.00695846)n47:0.00922556)n46:0.00458011)n43:0.00128924)n40:0.000143249)n32:0.0176162)n29:0.00195736)n28:0.0048454)n24:0.00576672)n22:0.0286396)n8:0.0374261)n5:0.0341533)n4:0.0555145)n0;
```
