## Supplementary Dataset S1 for "Gene turnover and contingency facilitated the repeated evolution of C_4_ photosynthesis in grasses": OG0005996_tree.txt

```
(Streptochaeta_angustifolia_strangu_004161:0.111614,(((Brachypodium_distachyon_BRADI_5g14667v3:0.0841696,(Hordeum_spontaneum_WB01_005765_0265093:5e-09,Hordeum_vulgareMorex_HORVU.MOREX.r3.2HG0178750:0.00824049)n4:0.095216)n3:0.0823068,(((Zizania_latifolia_GWHTBFHI019360:0.0287993,(Zizania_latifolia_GWHTBFHI019191:0.040681,Zizania_latifolia_GWHTBFHI020605:0.0113086)n8:0.00439001)n7:0.0422673,((Oryza_sativa_LOC_Os04g42120:0.00647224,Oryza_sativa_LOC_Os05g31230:0.00782913)n10:0.052233,(Leersia_perrieri_LPERR01G03100:0.0367824,Leersia_perrieri_LPERR04G14100:0.0211119)n11:0.0431604)n9:0.0230517)n6:0.0594245,(Olyra_latifolia_Ola026194:0.101854,((Dendrocalamus_sinicus_Dendrocalamus_sinicus_Dsi04C_10919732_10921667_Dsi04Cg07780.1_1_CDS_4147759909_45273:0.0221712,(Ampelocalamus_luodianensis_Alu04Cg12590.1:0.0210886,Ampelocalamus_luodianensis_Alu04Cg12760.1:0.00704813)n15:0.0100919)n14:0.0078772,(Ampelocalamus_luodianensis_Alu04Dg11090.2:0.0353712,Dendrocalamus_sinicus_Dendrocalamus_sinicus_Dsi04A_13601830_13604547_Dsi04Ag09060.1_1_CDS_4147749505_44675:0.029952)n16:0.003328)n13:0.010155)n12:0.0207784)n5:0.0215097)n2:0.0266291,(((Stipagrostis_hirtigluma_H_Shi_ptg000016l_002283.1:0.0536307,(Aristida_adscensionis_H_Aadptg000036l000050.1:0.0675266,Aristida_adscensionis_H_Aadptg000009l000228.1:0.0714519)n20:0.0243994)n19:0.0316153,(Phragmites_australis_Phragmites_australis_PaChr11_10429997_10432001_evm.model.PaChr11.960_1_CDS_4362378530_26986:0.0657157,((Eleusine_coracana_ELECO.r07.3BG0271080:0.012507,Eleusine_coracana_ELECO.r07.3AG0225410:0.0073173)n23:0.0702054,(Eragrostis_curvula_EJB05_38885:0.0395569,(Eragrostis_curvula_EJB05_38521:0.0418457,Eragrostis_curvula_EJB05_52723:0.0796808)n25:0.0103559)n24:0.0350506)n22:0.0731939)n21:0.0151879)n18:0.0168553,(Chasmanthium_laxum_Chala.06G152600:0.06323,((Sorghum_bicolor_SORBI_3006G136000:0.0400051,(Zea_mays_Zm00001eb078410:0.00171312,(Zea_mays_Zm00001eb078390:5e-09,Zea_mays_Zm00001eb078400:0.00120574)n30:0.00120063)n29:0.07837)n28:0.129019,((ASEM_RSA5_H_RSA5chrom7002756.1:0.0493402,((((Urochloa_fusta_Urofu.7G184600:0.0379947,Urochloa_fusta_Urofu.7G330500:0.0624541)n36:0.011544,(((Digitaria_exilis_H_Dex7A-002172.1:0.0082614,Digitaria_exilis_H_Dex7B-002217.1:0.00923064)n39:0.0349266,(Digitaria_radicosa_Dra07G0117100:0.0330229,(Digitaria_radicosa_Dra01G0111400.3:0.0355889,Digitaria_radicosa_Dra01G0111400:0.00100831)n41:0.0337687)n40:0.011034)n38:0.0345879,(Setaria_viridis_SEVIR_7G163100v2:0.0214956,(Cenchrus_americanus_H_CamCM007984.2003200.1:0.036328,Cenchrus_americanus_H_CamCM007984.2002988.1:0.0344199)n43:0.00592806)n42:0.0206108)n37:0.0210981)n35:0.0189523,(Panicum_hallii_Pahal.7G207400:0.0123085,(Panicum_virgatum_Pavir.4NG265300:0.0156511,(Panicum_virgatum_Pavir.7KG227300:0.0300821,Panicum_virgatum_Pavir.7NG255300:0.0162959)n46:0.00842401)n45:0.000936001)n44:6e-09)n34:0.0150267,(Digitaria_radicosa_Dra01G0111400.2:6e-09,Echinocloa_haploclada_eh_chr9.1782:0.0344436)n47:0.0144093)n33:0.00160104)n32:0.00755494,Dichantelium_oligosantes_H_DolKV775559.1000009.1:0.0521601)n31:0.0312518)n27:0.0372768)n26:0.0350925)n17:0.0517937)n1:0.111614)n0;
```
