## Supplementary Dataset S1 for "Gene turnover and contingency facilitated the repeated evolution of C_4_ photosynthesis in grasses": OG0005997_tree.txt

```
((((Zizania_latifolia_GWHTBFHI017253:0.0748071,Zizania_latifolia_GWHTBFHI019091:0.057995)n3:0.0546514,(Leersia_perrieri_LPERR04G15090:0.0676246,((Oryza_sativa_LOC_Os04g43390:0.049642,Oryza_sativa_LOC_Os04g43400:0.118047)n6:0.0234884,Oryza_sativa_LOC_Os04g43380:0.267758)n5:0.0297509)n4:0.0245778)n2:0.0549766,((Brachypodium_distachyon_BRADI_5g15540v3:0.103649,((Hordeum_spontaneum_WB01_007249_0161574:0.00699752,Hordeum_vulgareMorex_HORVU.MOREX.r3.2HG0181490:0.0119449)n10:0.0929581,(Hordeum_spontaneum_WB01_007249_0376473:0.000786828,(Hordeum_vulgareMorex_HORVU.MOREX.r3.2HG0181510.2:5e-09,Hordeum_vulgareMorex_HORVU.MOREX.r3.2HG0181510:5e-09)n12:0.000789074)n11:0.0747151)n9:0.0718106)n8:0.0523387,(Olyra_latifolia_Ola017634:0.124959,(((Dendrocalamus_sinicus_Dendrocalamus_sinicus_Dsi04A_12796615_12800892_Dsi04Ag08540.1_1_CDS_4147749349_13721:0.0590077,Dendrocalamus_sinicus_Dendrocalamus_sinicus_Dsi04B_30144010_30150473_Dsi04Bg08330.1_-1_CDS_4147755358_41880:0.0513116)n16:0.0111968,Ampelocalamus_luodianensis_Alu04Dg10190.1:0.0473854)n15:0.00403409,(Dendrocalamus_sinicus_Dendrocalamus_sinicus_Dsi04C_9966079_9974674_Dsi04Cg07090.1_1_CDS_4147759702_42457:0.0264132,(Ampelocalamus_luodianensis_Alu04Cg13540.2:0.013788,(Ampelocalamus_luodianensis_Alu04Cg13550.1:0.00256395,Ampelocalamus_luodianensis_Alu04Cg13560.1:0.00999447)n19:0.00555502)n18:0.0190771)n17:0.0214965)n14:0.0422414)n13:0.0221758)n7:0.023725)n1:0.0365487,((((Aristida_adscensionis_H_Aadptg000009l000174.1:0.131532,Stipagrostis_hirtigluma_H_Shi_ptg000016l_002227.1:0.0745534)n23:0.036331,((Aristida_adscensionis_H_Aadptg000009l000172.1:0.0940205,Stipagrostis_hirtigluma_H_Shi_ptg000016l_002225.1:0.0703883)n25:0.0271574,(Aristida_adscensionis_H_Aadptg000009l000173.1:0.094405,Stipagrostis_hirtigluma_H_Shi_ptg000016l_002226.1:0.0821431)n26:0.0276352)n24:0.00858177)n22:0.00770522,(Chasmanthium_laxum_Chala.06G163100:0.150554,((Chasmanthium_laxum_Chala.06G163000:0.0643005,((Eleusine_coracana_ELECO.r07.4AG0310830:0.0372741,Eleusine_coracana_ELECO.r07.4BG0342070:0.0360222)n31:0.0603812,(Eragrostis_curvula_EJB05_42419:0.05597,(Eragrostis_curvula_EJB05_38779:0.0733435,(Eragrostis_curvula_EJB05_38778:0.0022678,Eragrostis_curvula_EJB05_38767:0.00522268)n34:0.0657493)n33:0.011713)n32:0.0300993)n30:0.0588501)n29:0.00827706,Phragmites_australis_Phragmites_australis_PaChr7_10454615_10459075_evm.model.PaChr7.873_1_CDS_4362476772_14283:0.0572328)n28:0.00976728)n27:0.00108525)n21:0.0273825,((Zea_mays_Zm00001eb426510:0.116656,Sorghum_bicolor_SORBI_3006G146000:0.0582747)n36:0.0757954,((Digitaria_radicosa_Dra07G0125600:0.039149,(Digitaria_exilis_H_Dex7A-002117.1:0.00863089,Digitaria_exilis_H_Dex7B-002161.1:0.0098672)n39:0.0395487)n38:0.0448817,(((ASEM_RSA5_H_RSA5chrom7002685.1:0.0885466,Dichantelium_oligosantes_H_DolKV769271.1000013.1:0.041984)n42:0.0123471,(Echinocloa_haploclada_eh_chr9.1889:0.0726782,Urochloa_fusta_Urofu.7G195500:0.057199)n43:0.00898873)n41:0.00624308,((Cenchrus_americanus_H_CamCM007984.2003144.1:0.107779,Setaria_viridis_SEVIR_7G173300v2:0.0233315)n45:0.0488357,(Panicum_hallii_Pahal.7G218300:0.0229377,(Panicum_virgatum_Pavir.7KG241000:0.0368982,Panicum_virgatum_Pavir.7NG350800:0.0307373)n47:0.0163564)n46:0.0242198)n44:0.0212242)n40:0.00898577)n37:0.036406)n35:0.0175514)n20:0.0365487)n0;
```
