## Supplementary Dataset S1 for "Gene turnover and contingency facilitated the repeated evolution of C_4_ photosynthesis in grasses": OG0005998_tree.txt

```
(((Pharus_latifolius_Phala.02G248500:0.0909547,Streptochaeta_angustifolia_strangu_002558:0.0720644)n2:0.0388006,(Streptochaeta_angustifolia_strangu_013653:0.0922876,Pharus_latifolius_Phala.06G216500:0.0497354)n3:0.00552616)n1:0.0305985,((((Olyra_latifolia_Ola005188:0.0388315,Ampelocalamus_luodianensis_Alu04Dg05870.1:0.0293707)n7:0.00450655,Dendrocalamus_sinicus_Dendrocalamus_sinicus_Dsi04C_5377404_5381452_Dsi04Cg04200.1_1_CDS_4147758835_9251:0.0271766)n6:0.00311927,(Ampelocalamus_luodianensis_Alu04Cg17900.2:0.0157134,(Dendrocalamus_sinicus_Dendrocalamus_sinicus_Dsi04B_34807854_34809487_Dsi04Bg11290.1_-1_CDS_4147756246_30061:0.0349997,Dendrocalamus_sinicus_Dendrocalamus_sinicus_Dsi04A_7405088_7407406_Dsi04Ag05110.1_1_CDS_4147748320_3025:0.035921)n9:0.00399122)n8:0.00352019)n5:0.015472,((((Zizania_latifolia_GWHTBFHI017579:0.0191384,Zizania_latifolia_GWHTBFHI018628:0.036694)n13:0.00790599,(Oryza_sativa_LOC_Os04g50216:0.0398505,Leersia_perrieri_LPERR04G19310:0.0978962)n14:0.00937453)n12:0.0251431,((Eragrostis_curvula_EJB05_39493:0.0234889,(Eleusine_coracana_ELECO.r07.4BG0336610:0.015843,Eleusine_coracana_ELECO.r07.4AG0305640:0.00718994)n17:0.0339717)n16:0.0278225,(((Chasmanthium_laxum_Chala.06G216300:0.0322086,(((Digitaria_radicosa_Dra07G0176800:0.00310869,(Digitaria_exilis_H_Dex7B-001869.1:0.0089476,Digitaria_exilis_H_Dex7A-001814.1:0.00457917)n24:0.00603506)n23:0.0216082,((Cenchrus_americanus_H_CamCM007984.2002857.1:0.0183655,Setaria_viridis_SEVIR_7G231200v2:0.0109953)n26:0.00937814,(Urochloa_fusta_Urofu.7G257700:0.013942,(Panicum_hallii_Pahal.7G273400:0.0154199,(Panicum_virgatum_Pavir.7NG374100:0.0153103,(Panicum_virgatum_Pavir.7KG316800:0.00150353,Panicum_virgatum_Pavir.7KG326700:0.00303637)n30:0.00825358)n29:0.000917064)n28:5e-09)n27:0.0029335)n25:0.00326497)n22:0.00306707,(ASEM_RSA5_H_RSA5chrom7002365.1:0.0267513,(Echinocloa_haploclada_eh_chr9.2472:0.0377582,Dichantelium_oligosantes_H_DolKV777054.1000011.1:0.0220308)n32:0.00164126)n31:0.00156215)n21:0.0117662)n20:0.00310323,((Aristida_adscensionis_H_Aadptg000113l000029.1:0.0513287,Stipagrostis_hirtigluma_H_Shi_ptg000016l_001954.1:0.0226947)n34:0.0351755,(Phragmites_australis_Phragmites_australis_PaChr7_5567152_5569176_evm.model.PaChr7.520_1_CDS_4362475990_25204:0.0359799,Phragmites_australis_Phragmites_australis_PaChr11_5023957_5026039_evm.model.PaChr11.528_1_CDS_4362377570_5525:0.0178089)n35:0.00197876)n33:0.006562)n19:0.00306784,(Sorghum_bicolor_SORBI_3006G198500:0.0185816,(Zea_mays_Zm00001eb429920:0.0507465,Zea_mays_Zm00001eb072290:0.0226463)n37:0.00251625)n36:0.00110901)n18:0.00695167)n15:0.0324678)n11:0.00484824,(Brachypodium_distachyon_BRADI_5g20030v3:0.04222,(Hordeum_spontaneum_WB01_005165_0099158:0.869342,(Hordeum_spontaneum_WB01_008431_0087157:0.00814188,(Hordeum_vulgareMorex_HORVU.MOREX.r3.2HG0197270:0.0628511,(((Hordeum_spontaneum_WB01_000980_0282763:0.00370152,Hordeum_vulgareMorex_HORVU.MOREX.r3.2HG0148010:0.00386345)n44:0.0307415,(Hordeum_spontaneum_WB01_003371_1557473:0.00624355,(Hordeum_vulgareMorex_HORVU.MOREX.r3.7HG0652330:0.0211684,Hordeum_vulgareMorex_HORVU.MOREX.r3.7HG0680490:0.00339497)n46:0.000377219)n45:0.0202724)n43:0.00328754,(Hordeum_spontaneum_WB01_010332_0185088:0.00150918,Hordeum_vulgareMorex_HORVU.MOREX.r3.2HG0143800:5e-09)n47:0.0218423)n42:0.00373697)n41:0.000415219)n40:0.0145089)n39:0.0016121)n38:0.0260874)n10:0.00822713)n4:0.0305985)n0;
```
