## Supplementary Dataset S1 for "Gene turnover and contingency facilitated the repeated evolution of C_4_ photosynthesis in grasses": OG0005999_tree.txt

```
(((Pharus_latifolius_Phala.06G262900:0.129792,Streptochaeta_angustifolia_strangu_018324:0.104942)n2:0.0236922,(((Leersia_perrieri_LPERR04G24010:0.0932432,Oryza_sativa_LOC_Os04g56700:0.0459013)n5:0.0437491,(Zizania_latifolia_GWHTBFHI017893:0.0379569,Zizania_latifolia_GWHTBFHI018264:0.0571135)n6:0.03255)n4:0.0418579,((((Ampelocalamus_luodianensis_Alu04Cg21860.1:0.0371983,Dendrocalamus_sinicus_Dendrocalamus_sinicus_Dsi04C_1901100_1904649_Dsi04Cg01690.1_1_CDS_4147758082_40200:0.0118605)n10:0.0154744,(Dendrocalamus_sinicus_Dendrocalamus_sinicus_Dsi04A_1822941_1824615_Dsi04Ag01580.1_1_CDS_4147747261_32282:0.0804916,Ampelocalamus_luodianensis_Alu04Dg02200.2:0.0625952)n11:0.00598718)n9:0.0123288,Olyra_latifolia_Ola036108:0.0962494)n8:0.017996,((Brachypodium_distachyon_BRADI_5g25050v3:0.207162,(Hordeum_spontaneum_WB01_003839_0023661:0.00296272,Hordeum_vulgareMorex_HORVU.MOREX.r3.2HG0201360:0.0058013)n14:0.145906)n13:0.0614271,(((Aristida_adscensionis_H_Aadptg000072l000163.1:0.0305244,Aristida_adscensionis_H_Aadptg000072l000471.1:0.044712)n17:0.0535563,(Stipagrostis_hirtigluma_H_Shi_ptg000016l_001701.1:0.0655603,(Stipagrostis_hirtigluma_H_Shi_ptg000063l_000047.1:0.00575572,Stipagrostis_hirtigluma_H_Shi_ptg000090l_000089.1:0.0096353)n19:0.0679038)n18:0.0288947)n16:0.0441133,((Chasmanthium_laxum_Chala.06G267200:0.0560862,(Phragmites_australis_Phragmites_australis_PaChr11_1863267_1865630_evm.model.PaChr11.194_1_CDS_4362376828_33277:0.0564222,(Phragmites_australis_Phragmites_australis_PaChr7_1962516_1964291_evm.model.PaChr7.188_1_CDS_4362475160_15957:0.0100497,Phragmites_australis_Phragmites_australis_PaChr11_8390954_8392564_evm.model.PaChr11.795_1_CDS_4362378162_42139:0.0127998)n23:0.0548538)n22:0.0103687)n21:0.0129837,(((Eleusine_coracana_ELECO.r07.4BG0331300:0.0280946,Eleusine_coracana_ELECO.r07.4AG0300630:0.023538)n26:0.0713633,(Zea_mays_Zm00001eb067380:0.0895022,(Sorghum_bicolor_SORBI_3006G254000:0.0794506,Sorghum_bicolor_SORBI_3006G253900:0.0300285)n28:0.0408332)n27:0.0569296)n25:0.0151013,(ASEM_RSA5_H_RSA5chrom7001750.1:0.039599,((Echinocloa_haploclada_eh_chr9.3004:0.0562206,Echinocloa_haploclada_eh_chr1.2719:0.0646178)n31:0.00879658,(Dichantelium_oligosantes_H_DolKV781105.1000004.1:0.0322834,((((Panicum_virgatum_Pavir.7NG425500:0.00783713,(Panicum_virgatum_Pavir.7NG425400:0.0280816,Panicum_virgatum_Pavir.7NG425700:0.00522667)n37:0.00218375)n36:0.0131179,(Panicum_virgatum_Pavir.7KG381100:0.00266726,Panicum_virgatum_Pavir.7KG433300:0.00261407)n38:0.0313149)n35:0.00699226,Panicum_hallii_Pahal.7G326100:0.0476448)n34:0.0196157,((Digitaria_exilis_H_Dex1A-002565.1:0.20615,Digitaria_exilis_H_Dex1B-002517.1:2.7744e-05)n40:0.181893,((Digitaria_radicosa_Dra07G0220700:0.044211,(Digitaria_exilis_H_Dex7B-001601.1:0.012463,Digitaria_exilis_H_DexUA-001468.1:0.0211733)n43:0.0442282)n42:0.0162441,(Urochloa_fusta_Urofu.7G317000:0.0830554,(Cenchrus_americanus_H_CamCM007984.2002335.1:0.0405089,Setaria_viridis_SEVIR_3G027600v2:0.0268545)n45:0.0150284)n44:0.0109149)n41:0.010796)n39:0.00119956)n33:0.0071018)n32:0.00377982)n30:0.00631251)n29:0.0257349)n24:0.0119095)n20:0.0212079)n15:0.0247565)n12:0.0271799)n7:0.0121462)n3:0.0332074)n1:0.0601402,(Tillandsia_fasciculata_H_Tillandsia_CM054952.1_000724.1:0.0456571,(Ananas_comosus_H_Ananas_contig23_000709.1:0.5777,Ananas_comosus_H_Ananas_contig23_000711.1:0.0347943)n47:0.00386603)n46:0.104784)n0;
```
