## Supplementary Dataset S1 for "Gene turnover and contingency facilitated the repeated evolution of C_4_ photosynthesis in grasses": OG0006000_tree.txt

```
((Juncus_effusus_H_Juncus_Jeff_scaffold_14_000454.1:0.45231,(Ananas_comosus_H_Ananas_contig16_000383.1:0.0548098,Tillandsia_fasciculata_H_Tillandsia_CM054944.1_000094.1:0.0608337)n2:0.16112)n1:0.0814589,((Streptochaeta_angustifolia_strangu_044246:0.00525143,Streptochaeta_angustifolia_strangu_016415:0.000747497)n4:0.09236,((Pharus_latifolius_Phala.01G285600.2:0.00135906,(Pharus_latifolius_Phala.01G285600:0.0195161,Pharus_latifolius_Phala.01G285600.3:0.000843357)n7:0.00475212)n6:0.091732,((((Zizania_latifolia_GWHTBFHI015528:0.0520485,Zizania_latifolia_GWHTBFHI024167:0.0316755)n11:0.0218544,(Leersia_perrieri_LPERR03G10010:0.057352,Oryza_sativa_LOC_Os03g15390:0.0273622)n12:0.0179399)n10:0.0479641,((Brachypodium_distachyon_BRADI_1g67540v3:0.0691856,(Hordeum_vulgareMorex_HORVU.MOREX.r3.4HG0390630:6e-09,(Hordeum_spontaneum_WB01_001330_0049951:0.205776,(Hordeum_spontaneum_WB01_001018_0807566:0.000801044,Hordeum_spontaneum_WB01_001018_0801292:5e-09)n17:0.000558862)n16:6.20958e-05)n15:0.0258518)n14:0.0398252,((Ampelocalamus_luodianensis_Alu03Cg18100.1:0.0238763,Dendrocalamus_sinicus_Dendrocalamus_sinicus_Dsi06C_25602437_25606420_Dsi06Cg08650.1_1_CDS_4147785796_5964:0.0253419)n19:0.00802503,((Ampelocalamus_luodianensis_Alu03Dg09540.2:0.0480192,Ampelocalamus_luodianensis_AluCtg00406g00050.2:0.00318954)n21:0.0330883,(Dendrocalamus_sinicus_Dendrocalamus_sinicus_Dsi03B_42414130_42418697_Dsi03Bg16470.1_1_CDS_4147739050_15375:0.0324246,Olyra_latifolia_Ola032960:0.0633522)n22:0.00556626)n20:0.000618474)n18:0.00985627)n13:0.00690948)n9:0.0103976,((Aristida_adscensionis_H_Aadptg000007l000147.1:0.0388034,(Stipagrostis_hirtigluma_H_Shi_ptg000017l_000468.1:0.00293645,Stipagrostis_hirtigluma_H_Shi_ptg000021l_000646.1:0.00631289)n25:0.0414275)n24:0.027649,((Eragrostis_curvula_EJB05_07266:0.0384845,(Eleusine_coracana_ELECO.r07.3BG0286320:0.0123098,Eleusine_coracana_ELECO.r07.3AG0241750:0.00949608)n28:0.0502574)n27:0.0432785,((Phragmites_australis_Phragmites_australis_PaChr3_10914550_10918150_evm.model.PaChr3.850_1_CDS_4362448363_2394:0.0420805,Phragmites_australis_Phragmites_australis_PaChr4_10263056_10267040_evm.model.PaChr4.795_1_CDS_4362456285_20945:0.0468384)n30:0.0106449,(Chasmanthium_laxum_Chala.04G137200:0.0521693,((Sorghum_bicolor_SORBI_3001G430800:0.0254383,(Zea_mays_Zm00001eb011310:0.00921494,(Zea_mays_Zm00001eb237870:0.106658,Zea_mays_Zm00001eb078910:0.0151532)n35:6e-09)n34:0.0341939)n33:0.0311136,(ASEM_RSA5_H_RSA5chrom9005919.1:0.0383967,((Dichantelium_oligosantes_H_DolKV775711.1000005.1:0.0326338,((Digitaria_radicosa_Dra02G0101500.2:5e-09,Digitaria_radicosa_Dra02G0101500:5e-09)n40:0.0329414,(Digitaria_exilis_H_Dex9A-002209.1:0.00317075,Digitaria_exilis_H_Dex9B-002198.1:0.00445962)n41:0.0168798)n39:0.023417)n38:0.00374129,(((Cenchrus_americanus_H_CamCM007986.2001516.1:0.0277426,Setaria_viridis_SEVIR_9G466000v2:0.0139107)n44:0.0123117,(Panicum_hallii_Pahal.9G525100:0.0286723,(Panicum_virgatum_Pavir.9KG516100:0.0140118,Panicum_virgatum_Pavir.9NG669100:0.0233743)n46:0.00923515)n45:0.0095061)n43:0.00732075,(Echinocloa_haploclada_eh_chr1.4593:0.0411165,Urochloa_fusta_Urofu.9G487200:0.0400764)n47:0.00452863)n42:0.00402879)n37:0.00616498)n36:0.0142057)n32:0.0217435)n31:0.00779781)n29:0.00575125)n26:0.0073203)n23:0.0226808)n8:0.0489557)n5:0.0344016)n3:0.0814589)n0;
```
