## Supplementary Dataset S1 for "Gene turnover and contingency facilitated the repeated evolution of C_4_ photosynthesis in grasses": OG0006001_tree.txt

```
((Streptochaeta_angustifolia_strangu_031645:0.0810835,(Pharus_latifolius_Phala.01G260900:0.0025694,Pharus_latifolius_Phala.01G260900.2:0.0162594)n2:0.049058)n1:0.023073,((Olyra_latifolia_Ola032637:0.0483793,((Ampelocalamus_luodianensis_Alu03Cg20330.1:0.0199799,Ampelocalamus_luodianensis_Alu03Dg11650.3:0.0108929)n6:0.00534711,(Dendrocalamus_sinicus_Dendrocalamus_sinicus_Dsi03B_39550846_39553758_Dsi03Bg14710.1_1_CDS_4147738522_2430:0.0135584,Dendrocalamus_sinicus_Dendrocalamus_sinicus_Dsi03A_40995971_40998614_Dsi03Ag15430.1_-1_CDS_4147731349_1280:0.0298312)n7:0.00241936)n5:0.0116653)n4:0.00805724,((((Leersia_perrieri_LPERR03G12250:0.0348244,Oryza_sativa_LOC_Os03g18500:0.0299494)n11:0.0339746,(Zizania_latifolia_GWHTBFHI015323:0.083367,(Zizania_latifolia_GWHTBFHI015317:5e-09,Zizania_latifolia_GWHTBFHI015324:5e-09)n13:0.0104261)n12:0.0275434)n10:0.0229266,(Brachypodium_distachyon_BRADI_1g65220v3:0.0636301,((Hordeum_spontaneum_WB01_006133_0015739:0,Hordeum_vulgareMorex_HORVU.MOREX.r3.4HG0384160:0)n16:0.040911,(Hordeum_spontaneum_WB01_001622_0159995:5e-09,Hordeum_vulgareMorex_HORVU.MOREX.r3.5HG0522500:0.00653347)n17:0.0341722)n15:0.084171)n14:0.0446754)n9:0.0178242,((((Eragrostis_curvula_EJB05_07017:0.0187608,Eragrostis_curvula_EJB05_07173:0.0613496)n21:0.0498683,((Eleusine_coracana_ELECO.r07.3BG0283470:0.0206823,Eleusine_coracana_ELECO.r07.3AG0244590:0.020437)n23:0.0355275,(Eleusine_coracana_ELECO.r07.6BG0493810:0.0197407,Eleusine_coracana_ELECO.r07.6AG0540500:0.0129047)n24:0.0290164)n22:0.0250678)n20:0.0301117,(Aristida_adscensionis_H_Aadptg000010l000522.1:0.0409794,(Stipagrostis_hirtigluma_H_Shi_ptg000044l_000517.1:0.119501,(Stipagrostis_hirtigluma_H_Shi_ptg000017l_000359.1:0.00240335,Stipagrostis_hirtigluma_H_Shi_ptg000021l_001587.1:0.0112297)n27:0.019889)n26:0.00220989)n25:0.0127047)n19:0.0119233,(Chasmanthium_laxum_Chala.04G112000:0.0288106,((((Digitaria_radicosa_Dra02G0123900:0,Digitaria_radicosa_Dra02G0123900.3:0)n32:5e-09,Digitaria_radicosa_Dra02G0123900.2:5e-09)n31:0.0160119,(Digitaria_exilis_H_Dex9A-002093.1:0.0115592,Digitaria_exilis_H_Dex9B-002085.1:0.00905456)n33:0.0137701)n30:0.0170926,((Sorghum_bicolor_SORBI_3001G404200:0.0173132,(Zea_mays_Zm00001eb013690:0.018741,(Zea_mays_Zm00001eb223780:0.0197491,Zea_mays_Zm00001eb130910:0.0117176)n37:0.00425837)n36:0.0146902)n35:0.0454638,((((Echinocloa_haploclada_eh_chr1.4343:0.0237506,Urochloa_fusta_Urofu.9G460000:0.0200347)n41:0.00547571,ASEM_RSA5_H_RSA5chrom9005798.1:0.0363555)n40:0.00793557,((Cenchrus_americanus_H_CamCM007986.2001407.1:0.0282914,Setaria_viridis_SEVIR_9G442200v2:0.00831294)n43:0.00922563,Dichantelium_oligosantes_H_DolKV775721.1000005.1:0.0133763)n42:0.00232551)n39:0.00250881,(Panicum_hallii_Pahal.9G500000:0.0161633,((Panicum_virgatum_Pavir.9KG474300:0.00919313,Panicum_virgatum_Pavir.9NG712400:0.0230886)n46:0.00902143,(Panicum_virgatum_Pavir.9KG384900:0.0359929,Panicum_virgatum_Pavir.9NG527300:0.0378461)n47:0.0187523)n45:0.00208359)n44:0.0022819)n38:0.00429834)n34:0.00208567)n29:0.00873701)n28:0.0124428)n18:0.0188243)n8:0.00686588)n3:0.023073)n0;
```
