## Supplementary Dataset S1 for "Gene turnover and contingency facilitated the repeated evolution of C_4_ photosynthesis in grasses": OG0006002_tree.txt

```
((Carex_scoparia_H_Carex_Csco_scaffold_19_000387.1:0.288295,Juncus_effusus_H_Juncus_Jeff_scaffold_14_000496.1:0.110379)n1:0.106607,(Streptochaeta_angustifolia_strangu_001905:0.063603,(((Pharus_latifolius_Phala.03G344900.4:5e-09,(Pharus_latifolius_Phala.03G344900:5e-09,(Pharus_latifolius_Phala.03G344900.3:5e-09,Pharus_latifolius_Phala.03G344900.2:5e-09)n7:5e-09)n6:5e-09)n5:0.059372,(Pharus_latifolius_Phala.01G312200:5e-09,(Pharus_latifolius_Phala.01G312200.2:5e-09,Pharus_latifolius_Phala.01G312200.3:5e-09)n9:5e-09)n8:0.0130042)n4:0.0666861,((((((Ampelocalamus_luodianensis_Alu03Dg07030.2:0.0233439,Dendrocalamus_sinicus_Dendrocalamus_sinicus_Dsi03B_45649065_45654631_Dsi03Bg18280.1_-1_CDS_4147739593_36761:0.0274869)n15:0.00409038,(Ampelocalamus_luodianensis_Alu03Cg15850.4:0.0302293,Dendrocalamus_sinicus_Dendrocalamus_sinicus_Dsi06C_28112914_28118596_Dsi06Cg10310.1_-1_CDS_4147786294_2025:0.0189523)n16:0.0039822)n14:0.002113,Dendrocalamus_sinicus_Dendrocalamus_sinicus_Dsi03A_47547950_47559773_Dsi03Ag19040.1_-1_CDS_4147732432_42367:0.0322933)n13:0.00655879,Olyra_latifolia_scaffold11_1797268_1803096_-:0.0385783)n12:0.00657152,((Hordeum_spontaneum_WB01_006887_0691088:6e-09,Hordeum_vulgareMorex_HORVU.MOREX.r3.4HG0396510:0.00204188)n18:0.057413,Brachypodium_distachyon_BRADI_1g69900v3:0.0311376)n17:0.0181405)n11:0.0113483,(((Zizania_latifolia_GWHTBFHI015727:0.0286093,Zizania_latifolia_GWHTBFHI024633:0.0418093)n21:0.0218584,(Leersia_perrieri_LPERR03G07620:0.0284942,Oryza_sativa_LOC_Os03g11600:0.0195198)n22:0.0173232)n20:0.0231506,((Aristida_adscensionis_H_Aadptg000041l000197.1:0.0583759,(Stipagrostis_hirtigluma_H_Shi_ptg000017l_001537.1:0.00421309,Stipagrostis_hirtigluma_H_Shi_ptg000021l_001379.1:0.00627372)n25:0.0258751)n24:0.0209677,((Chasmanthium_laxum_Chala.04G164500:0.0308212,((Sorghum_bicolor_SORBI_3001G456000:0.00983336,(Zea_mays_Zm00001eb008680:0.0317263,Zea_mays_Zm00001eb400130:0.0288996)n30:0.00238031)n29:0.02635,(Dichantelium_oligosantes_H_DolKV781387.1000001.1:0.0189675,((Panicum_hallii_Pahal.9G553800:0.00618005,(Panicum_virgatum_Pavir.9NG642000:0.0251529,Panicum_virgatum_Pavir.9KG622300:0.0102086)n34:0.00204837)n33:0.00825325,((Urochloa_fusta_Urofu.9G518300:0.0322287,(Cenchrus_americanus_H_CamCM007986.2002735.1:0.020731,Setaria_viridis_SEVIR_9G494400v2:0.0108566)n37:0.0103409)n36:0.00439702,(ASEM_RSA5_H_RSA5chrom9005570.1:0.0189119,(((Digitaria_exilis_H_Dex9A-002363.1:0.0020086,Digitaria_exilis_H_Dex9B-002349.1:0.0122101)n41:0.0255215,(Digitaria_radicosa_Dra02G0076900:5e-09,Digitaria_radicosa_Dra02G0076900.2:5e-09)n42:0.0153346)n40:0.0237878,(Echinocloa_haploclada_eh_chr5.2145:0.0223816,Echinocloa_haploclada_eh_chr1.4835:5e-09)n43:0.024318)n39:5e-09)n38:0.0020303)n35:0.00207545)n32:0.00222023)n31:0.00767585)n28:0.0247854)n27:0.006063,((Eragrostis_curvula_EJB05_07545:0.038713,(Eleusine_coracana_ELECO.r07.3BG0289180:0.0107027,Eleusine_coracana_ELECO.r07.3AG0238830:0.00174204)n46:0.0279228)n45:0.040033,(Phragmites_australis_Phragmites_australis_PaChr4_6897289_6902437_evm.model.PaChr4.595_1_CDS_4362455841_4102:0.0317464,Phragmites_australis_Phragmites_australis_PaChr3_7846461_7851464_evm.model.PaChr3.656_1_CDS_4362447931_33092:0.0388683)n47:0.0043187)n44:0.00929783)n26:0.0050415)n23:0.0604016)n19:0.0109953)n10:0.0477895)n3:0.0421501)n2:0.106607)n0;
```
