## Supplementary Dataset S1 for "Gene turnover and contingency facilitated the repeated evolution of C_4_ photosynthesis in grasses": OG0006003_tree.txt

```
((Streptochaeta_angustifolia_strangu_013923:0.148089,(Pharus_latifolius_Phala.01G206900.2:5e-09,((Pharus_latifolius_Phala.01G206900.5:5e-09,((Pharus_latifolius_Phala.01G206900.3:0.000406004,Pharus_latifolius_Phala.01G206900.7:5e-09)n6:5e-09,(Pharus_latifolius_Phala.01G206900.4:5e-09,(Pharus_latifolius_Phala.01G206900.8:0.00230461,Pharus_latifolius_Phala.01G206900:5e-09)n8:0.000474546)n7:5e-09)n5:5e-09)n4:5e-09,Pharus_latifolius_Phala.01G206900.6:5e-09)n3:5e-09)n2:0.0996116)n1:0.0349349,((((Zizania_latifolia_GWHTBFHI023660:0.0442644,Zizania_latifolia_GWHTBFHI014907:0.0451338)n12:0.0297231,(Leersia_perrieri_LPERR03G17420:0.0537511,Oryza_sativa_LOC_Os03g27820:0.0395589)n13:0.0277886)n11:0.0671855,((Brachypodium_distachyon_BRADI_1g60500v3:0.0919703,(Hordeum_spontaneum_WB01_002528_1521478:5e-09,Hordeum_vulgareMorex_HORVU.MOREX.r3.4HG0365740:0.000162584)n16:0.122456)n15:0.0470475,(Olyra_latifolia_Ola035552:0.0736053,((Ampelocalamus_luodianensis_Alu03Cg25450.2:0.0255118,(Dendrocalamus_sinicus_Dendrocalamus_sinicus_Dsi03A_31731324_31741353_Dsi03Ag12020.1_-1_CDS_4147730326_50805:0.0377964,Dendrocalamus_sinicus_Dendrocalamus_sinicus_Dsi06C_16732138_16750658_Dsi06Cg03230.1_-1_CDS_4147784170_329:0.0353335)n20:0.00392594)n19:0.00747961,(Dendrocalamus_sinicus_Dendrocalamus_sinicus_Dsi03B_29847269_29856098_Dsi03Bg11350.3_-1_CDS_4147737514_3553:0.0447248,Ampelocalamus_luodianensis_Alu03Dg15930.1:0.035545)n21:0.00394944)n18:0.00316338)n17:0.0160856)n14:0.0125399)n10:0.0200282,(Aristida_adscensionis_H_Aadptg000030l000287.1:0.103178,(((Phragmites_australis_Phragmites_australis_PaChr3_22382967_22391587_evm.model.PaChr3.1490_1_CDS_4362443901_37291:0.0582485,Phragmites_australis_Phragmites_australis_PaChr4_22663604_22672215_evm.model.PaChr4.1388_1_CDS_4362452239_18404:0.0523072)n25:0.00710669,((Stipagrostis_hirtigluma_H_Shi_ptg000048l_000158.1:0.00676139,(Stipagrostis_hirtigluma_H_Shi_ptg000053l_000293.1:0.00609723,(Stipagrostis_hirtigluma_H_Shi_ptg000048l_000157.1:0.0162542,(Stipagrostis_hirtigluma_H_Shi_ptg000050l_001441.1:0.0028986,Stipagrostis_hirtigluma_H_Shi_ptg000053l_000239.1:0.00128494)n30:0.00179918)n29:0.00425293)n28:0.000325604)n27:0.0666347,(Eragrostis_curvula_EJB05_06251:0.0668164,(Eleusine_coracana_ELECO.r07.3BG0277160:0.0112735,Eleusine_coracana_ELECO.r07.3AG0251190:0.00964832)n32:0.0713073)n31:0.028176)n26:0.0309847)n24:0.00531465,(Chasmanthium_laxum_Chala.04G055400:0.0611572,((Zea_mays_Zm00001eb019260:0.0434191,Sorghum_bicolor_SORBI_3001G347500:0.0237866)n35:0.0567622,(ASEM_RSA5_H_RSA5chrom9001057.1:0.0780848,((Echinocloa_haploclada_eh_chr1.3770:0.0483416,Dichantelium_oligosantes_H_DolKV777499.1000004.1:0.03512)n38:0.004804,((((Digitaria_radicosa_Dra09G0308800:5e-09,Digitaria_radicosa_Dra09G0308800.2:5e-09)n42:0.0256665,(Digitaria_exilis_H_Dex9A-003750.1:0.0104816,Digitaria_exilis_H_Dex9B-003761.1:0.0112668)n43:0.0246549)n41:0.0306799,(Panicum_hallii_Pahal.9G439400:0.0185894,(Panicum_virgatum_Pavir.9KG397800:0.0194272,Panicum_virgatum_Pavir.9NG543500:0.0198862)n45:0.00641504)n44:0.0222893)n40:0.00550667,(Urochloa_fusta_Urofu.9G398800:0.0404908,(Cenchrus_americanus_H_CamCM007986.2003302.1:0.0428637,Setaria_viridis_SEVIR_9G381100v2:0.018312)n47:0.0177731)n46:0.0040414)n39:0.00352075)n37:0.00270464)n36:0.0164262)n34:0.0334116)n33:0.0148393)n23:0.00933401)n22:0.0597462)n9:0.0349349)n0;
```
