## Supplementary Dataset S1 for "Gene turnover and contingency facilitated the repeated evolution of C_4_ photosynthesis in grasses": OG0006004_tree.txt

```
(Carex_scoparia_H_Carex_Csco_scaffold_22_000406.1:0.394866,(Brachypodium_distachyon_BRADI_3g21274v3:0.165144,((Urochloa_fusta_Urofu.9G315700:0.0760068,Echinocloa_haploclada_eh_chr1.3014:0.0716158)n3:0.127278,(((Dendrocalamus_sinicus_Dendrocalamus_sinicus_Dsi09A_6017_10005_Dsi09Ag00010.1_1_CDS_4147811098_35308:0.00215069,Dendrocalamus_sinicus_Dendrocalamus_sinicus_DsiCtg00133a_60359_64387_DsiCtg00133ag00010.1_-1_CDS_4147847899_56260:0.00116266)n6:0.192014,(Zizania_latifolia_GWHTBFHI007992:0.0543921,(Oryza_sativa_LOC_Os10g03050:0.356908,Oryza_sativa_LOC_Os10g02970:0.0805186)n8:0.00894651)n7:0.0716811)n5:0.0163606,(((Ampelocalamus_luodianensis_Alu04Cg00080.2:0.016229,Ampelocalamus_luodianensis_Alu07Cg15620.2:0.12064)n11:0.0909827,(Cenchrus_americanus_H_CamCM007986.2000736.1:0.101843,Phragmites_australis_Phragmites_australis_PaChr25_1924190_1925267_evm.model.PaChr25.57_1_CDS_4362438913_20887:0.0751315)n12:0.0779276)n10:0.105213,(((ASEM_RSA5_H_RSA5chrom9004855.1:0.0505116,ASEM_RSA5_H_RSA5scaff98000001.1:0.195058)n15:0.152104,(Panicum_virgatum_Pavir.7NG146900:0.0212642,(Aristida_adscensionis_H_Aadptg000025l000344.1:0.222604,Aristida_adscensionis_H_Aadptg000025l000345.1:0.0318382)n17:0.00353758)n16:0.127537)n14:0.0582985,((((Sorghum_bicolor_SORBI_3005G050300:0.0989159,Chasmanthium_laxum_Chala.07G155800:0.0354381)n21:0.100313,((Ampelocalamus_luodianensis_Alu07Cg15600.1:0.0209834,(Ampelocalamus_luodianensis_AluCtg00477ag00050.1:0.000928176,Ampelocalamus_luodianensis_AluCtg02066ag00030.1:0.0125854)n24:0.0108857)n23:0.0822337,Ampelocalamus_luodianensis_Alu07Cg15630.2:0.0845109)n22:0.0093901)n20:0.0171015,((((Hordeum_spontaneum_WB01_005302_0169549:0.00283,Hordeum_vulgareMorex_HORVU.MOREX.r3.1HG0015680:0.000925111)n28:0.0699398,(Hordeum_spontaneum_WB01_009471_0086971:0.00318484,(Hordeum_vulgareMorex_HORVU.MOREX.r3.1HG0009400:0.00736588,Hordeum_vulgareMorex_HORVU.MOREX.r3.1HG0010090:0.00323832)n30:0.000359814)n29:0.00295783)n27:0.0200058,((Hordeum_vulgareMorex_HORVU.MOREX.r3.1HG0000600:0.0603408,Hordeum_vulgareMorex_HORVU.MOREX.r3.1HG0000580:0.139321)n32:0.00744283,Hordeum_spontaneum_WB01_008738_0016273:0.0639103)n31:0.0343104)n26:0.00986341,(Hordeum_spontaneum_WB01_008738_0145235:0.0690073,(Hordeum_vulgareMorex_HORVU.MOREX.r3.1HG0000720:0.0895761,(Hordeum_vulgareMorex_HORVU.MOREX.r3.1HG0000690:0.0821577,Hordeum_vulgareMorex_HORVU.MOREX.r3.1HG0000730:0.0611694)n35:0.00611694)n34:0.000679659)n33:0.0312449)n25:0.115361)n19:0.0238416,(Cenchrus_americanus_H_CamCM007986.2000737.1:0.1433,((Sorghum_bicolor_SORBI_3001G273500:0.118174,(Digitaria_exilis_H_Dex3A-002104.1:0.00617765,Digitaria_exilis_H_Dex3B-002065.1:0.00744985)n39:0.0967654)n38:0.0235263,((Phragmites_australis_Phragmites_australis_PaChr18_2994412_2995031_evm.model.PaChr18.119_1_CDS_4362407667_5202:0.0447782,(((Phragmites_australis_Phragmites_australis_PaChr18_3073171_3073380_evm.model.PaChr18.122_1_CDS_4362407687_13634:0.0782327,(((Phragmites_australis_Phragmites_australis_PaChr18_2996131_2997123_evm.model.PaChr18.120_1_CDS_4362407683_11948:0,Phragmites_australis_Phragmites_australis_PaChr18_3015636_3016628_evm.model.PaChr18.121_1_CDS_4362407685_12791:0)n47:0.00378328,Phragmites_australis_Phragmites_australis_PaChr18_2898489_2901791_evm.model.PaChr18.117_1_CDS_4362407623_29174:0.0137072)n46:0.0220651,Phragmites_australis_Phragmites_australis_PaChr18_3127701_3131329_evm.model.PaChr18.125_1_CDS_4362407693_16157:0.177239)n45:0.0191464)n44:0.00455072,Phragmites_australis_Phragmites_australis_PaChr18_2878800_2882329_evm.model.PaChr18.116_1_CDS_4362407601_19945:0.0627879)n43:0.00820389,Phragmites_australis_Phragmites_australis_PaChr18_2960173_2960901_evm.model.PaChr18.118_1_CDS_4362407645_38439:0.0259719)n42:0.00719294)n41:0.0437877,Phragmites_australis_Phragmites_australis_PaChr25_1887233_1890024_evm.model.PaChr25.56_1_CDS_4362438891_11631:0.0516343)n40:0.00573715)n37:0.0357834)n36:0.0252933)n18:0.00281037)n13:0.0265504)n9:0.00295004)n4:0.0229734)n2:0.0599826)n1:0.394866)n0;
```
