## Supplementary Dataset S1 for "Gene turnover and contingency facilitated the repeated evolution of C_4_ photosynthesis in grasses": OG0006005_tree.txt

```
(((Juncus_effusus_H_Juncus_Jeff_scaffold_10_000529.1:0.277872,Carex_scoparia_H_Carex_Csco_scaffold_4_000874.1:0.20448)n2:0.257099,(Ananas_comosus_H_Ananas_contig8_000193.1:0.0101781,((Tillandsia_fasciculata_H_Tillandsia_CM054932.1_000547.1:5e-09,Tillandsia_fasciculata_H_Tillandsia_CM054932.1_000549.1:5e-09)n5:0.0834636,Tillandsia_fasciculata_H_Tillandsia_CM054932.1_000548.1:0.278228)n4:0.0309142)n3:0.0343692)n1:0.0619956,((Streptochaeta_angustifolia_strangu_022190:0.0942716,((Pharus_latifolius_Phala.01G134300:0,Pharus_latifolius_Phala.01G134300.5:0,Pharus_latifolius_Phala.01G134300.2:0,Pharus_latifolius_Phala.01G134300.4:0,Pharus_latifolius_Phala.01G134300.3:0)n9:5e-09,(Pharus_latifolius_Phala.01G134300.7:5e-09,Pharus_latifolius_Phala.01G134300.6:5e-09)n10:0.00643644)n8:0.0948012)n7:0.0523408,(((Brachypodium_distachyon_BRADI_1g12980v3:0.0931115,(Hordeum_spontaneum_WB01_008780_0103712:0.00482819,(Hordeum_vulgareMorex_HORVU.MOREX.r3.4HG0333530.2:0.0329304,Hordeum_vulgareMorex_HORVU.MOREX.r3.4HG0333530:5e-09)n15:0.0035929)n14:0.101127)n13:0.0480783,(((Zizania_latifolia_GWHTBFHI014189:0.0358105,Zizania_latifolia_GWHTBFHI023470:0.0492864)n18:0.0233051,(Leersia_perrieri_LPERR03G23660:0.0551869,Oryza_sativa_LOC_Os03g46190:0.0327298)n19:0.0163894)n17:0.0741125,(Dendrocalamus_sinicus_Dendrocalamus_sinicus_Dsi03B_13541986_13543978_Dsi03Bg07810.2_1_CDS_4147736452_31121:0.0181347,(Ampelocalamus_luodianensis_Alu03Dg20410.2:0.0286582,Olyra_latifolia_Ola023975:0.0892873)n21:0.0117425)n20:0.0107879)n16:0.011376)n12:0.0153415,(((Aristida_adscensionis_H_Aadptg000018l001074.1:0.0615997,Stipagrostis_hirtigluma_H_Shi_ptg000037l_000731.1:0.0505923)n24:0.0143705,((Eragrostis_curvula_EJB05_05287:0.0902882,(Eleusine_coracana_ELECO.r07.3BG0267620:0.0115176,Eleusine_coracana_ELECO.r07.3AG0222610:0.0093011)n27:0.0461148)n26:0.0263008,(Phragmites_australis_Phragmites_australis_PaChr3_37862838_37864725_evm.model.PaChr3.1984_1_CDS_4362444997_30973:0.0585366,Phragmites_australis_Phragmites_australis_PaChr4_35663601_35665541_evm.model.PaChr4.1734_1_CDS_4362453009_2404:0.0499626)n28:0.0055514)n25:0.0095036)n23:0.00571414,(Chasmanthium_laxum_Chala.03G168100:0.054383,((Sorghum_bicolor_SORBI_3001G144600:0.00799324,Zea_mays_Zm00001eb217880:0.0386175)n31:0.0334768,(((Echinocloa_haploclada_eh_chr1.1354:0.0371621,(ASEM_RSA5_H_RSA5chrom9003959.1:0.0343871,Dichantelium_oligosantes_H_DolKV783939.1000002.1:0.226838)n35:0.00619542)n34:0.00914154,((Urochloa_fusta_Urofu.9G150000:0.0506317,(Panicum_hallii_Pahal.9G143100:0.00945436,(Panicum_virgatum_Pavir.9NG172100:0.00626998,(Panicum_virgatum_Pavir.4KG341900:0.0123872,Panicum_virgatum_Pavir.9KG064600:0.00535742)n40:0.00867623)n39:0.00662375)n38:0.00713025)n37:0.00442267,(Setaria_viridis_SEVIR_9G146100v2:0.00578568,(Cenchrus_americanus_H_CamCM007988.2001592.1:0.0911369,Cenchrus_americanus_H_CamCM007983.2000595.1:0.0171189)n42:0.0019021)n41:0.0114226)n36:0.0068754)n33:0.00451569,(Digitaria_radicosa_Dra09G0123300:0.0301777,(Digitaria_exilis_H_Dex9A-000672.1:0.0115615,Digitaria_exilis_H_Dex9B-004802.1:0.0056795)n44:0.017491)n43:0.0325666)n32:0.00608785)n30:0.0227185)n29:0.0158822)n22:0.0539468)n11:0.0501095)n6:0.0619956)n0;
```
