## Supplementary Dataset S1 for "Gene turnover and contingency facilitated the repeated evolution of C_4_ photosynthesis in grasses": OG0006006_tree.txt

```
(((Streptochaeta_angustifolia_strangu_030197:0.0547013,((Pharus_latifolius_Phala.11G114200.3:5e-09,(Pharus_latifolius_Phala.11G114200.2:5e-09,Pharus_latifolius_Phala.11G114200:5e-09)n5:5e-09)n4:0.0710908,(Zizania_latifolia_GWHTBFHI008155:0.103174,(Ampelocalamus_luodianensis_Alu10Cg03640.2:0.0135611,(Dendrocalamus_sinicus_Dendrocalamus_sinicus_Dsi10A_14405096_14409106_Dsi10Ag06620.1_-1_CDS_4147823371_7776:0.253393,Dendrocalamus_sinicus_Dendrocalamus_sinicus_Dsi10C_12047377_12050947_Dsi10Cg02370.1_-1_CDS_4147827535_20731:0.0175697)n8:0.00195219)n7:0.00899345)n6:0.0389593)n3:0.0253501)n2:0.0176948,((Pharus_latifolius_Phala.01G322800:5e-09,Pharus_latifolius_Phala.01G322800.2:5e-09)n10:0.0454825,(((Hordeum_spontaneum_WB01_006980_0173582:0,Hordeum_vulgareMorex_HORVU.MOREX.r3.4HG0398980:0)n13:0.0384617,Brachypodium_distachyon_BRADI_1g71170v3:0.0506646)n12:0.0237493,(((Olyra_latifolia_Ola002044:0.0402541,(Ampelocalamus_luodianensis_Alu03Cg14870.2:0.0144092,Dendrocalamus_sinicus_Dendrocalamus_sinicus_Dsi06C_28905434_28907939_Dsi06Cg10970.1_1_CDS_4147786492_56620:0.0123357)n17:0.00740879)n16:0.00563001,(Dendrocalamus_sinicus_Dendrocalamus_sinicus_Dsi03A_48565461_48570939_Dsi03Ag19720.1_1_CDS_4147732636_43494:0.0339114,(Dendrocalamus_sinicus_Dendrocalamus_sinicus_Dsi03B_47029564_47032189_Dsi03Bg19000.1_1_CDS_4147739809_44643:0.0316637,Ampelocalamus_luodianensis_Alu03Dg06150.1:0.0143227)n19:0.00377191)n18:0.000419102)n15:6e-09,(((Zizania_latifolia_GWHTBFHI015806:0.00605588,Zizania_latifolia_GWHTBFHI024542:0.0204245)n22:0.0129992,(Leersia_perrieri_LPERR03G06630:0.029922,Oryza_sativa_LOC_Os03g10370:0.0184165)n23:0.0158972)n21:0.011299,(Aristida_adscensionis_H_Aadptg000041l000469.1:0.053473,(((Stipagrostis_hirtigluma_H_Shi_ptg000017l_000681.1:0.00401964,Stipagrostis_hirtigluma_H_Shi_ptg000021l_001476.1:5e-09)n27:0.0300132,(Eleusine_coracana_ELECO.r07.3BG0290390:0.0326894,Eragrostis_curvula_EJB05_07662:0.038885)n28:0.0239791)n26:0.00258708,(((Sorghum_bicolor_SORBI_3001G467000:0.00197753,(Zea_mays_Zm00001eb007810:0.0364364,Zea_mays_Zm00001eb400810:0.0324169)n32:0.0119849)n31:0.0334381,(((Digitaria_radicosa_Dra02G0067100:0.0120538,(Digitaria_exilis_H_Dex9A-002416.1:0.00197936,Digitaria_exilis_H_Dex9B-002419.1:0.00198755)n36:0.00395082)n35:0.00986791,(Urochloa_fusta_Urofu.9G530200:0.012475,(Cenchrus_americanus_H_CamCM007986.2001740.1:0.0164436,Setaria_viridis_SEVIR_9G506500v2:0.00597433)n38:0.00772164)n37:0.0059903)n34:0.00433703,(Echinocloa_haploclada_eh_chr1.4935:0.0143634,((Dichantelium_oligosantes_H_DolKV776544.1000002.1:0.0163211,Panicum_hallii_Pahal.9G564800:0.00651603)n41:0.0103329,(Panicum_virgatum_Pavir.9NG656900:0.0336993,Panicum_virgatum_Pavir.9KG636200:0.0100746)n42:0.00808429)n40:6e-09)n39:0.00401938)n33:5e-09)n30:0.0105837,(Chasmanthium_laxum_Chala.04G175300:0.021168,(Phragmites_australis_Phragmites_australis_PaChr4_6214012_6217117_evm.model.PaChr4.549_1_CDS_4362455739_3683:0.012583,Phragmites_australis_Phragmites_australis_PaChr3_6978405_6981340_evm.model.PaChr3.582_1_CDS_4362447767_6597:0.0226404)n44:0.00251561)n43:0.00485072)n29:0.00274833)n25:0.00849114)n24:0.0126532)n20:0.011169)n14:0.00859703)n11:0.0210475)n9:0.00233861)n1:0.036621,(Ananas_comosus_H_Ananas_contig1_000196.1:0.09996,(Juncus_effusus_H_Juncus_Jeff_scaffold_14_000030.1:0.216564,(Juncus_effusus_H_Juncus_Jeff_scaffold_1_000842.1:0.230032,Juncus_effusus_H_Juncus_Jeff_scaffold_10_000003.1:0.192681)n47:0.0582688)n46:0.00647431)n45:0.0406423)n0;
```
