## Supplementary Dataset S1 for "Gene turnover and contingency facilitated the repeated evolution of C_4_ photosynthesis in grasses": OG0006007_tree.txt

```
(Phragmites_australis_Phragmites_australis_PaChr17_14719834_14722391_evm.model.PaChr17.259_1_CDS_4362404404_34634:0.209515,(((Chasmanthium_laxum_Chala.01G053500:0.0502834,(Chasmanthium_laxum_Chala.01G029200:0.0382132,Chasmanthium_laxum_Chala.01G054600:0.0415618)n4:0.0143588)n3:0.182796,(Hordeum_spontaneum_WB01_004920_0220129:0.379203,((Aristida_adscensionis_H_Aadptg000066l000507.1:0.213323,(Panicum_virgatum_Pavir.2KG167200:0.457197,Panicum_virgatum_Pavir.9KG293300:0.228263)n8:0.0253625)n7:0.0449149,Urochloa_fusta_Urofu.2G169100:0.204821)n6:0.0441893)n5:0.0352623)n2:0.0256126,(((Ampelocalamus_luodianensis_AluCtg00465ag00030.2:0.122331,Ampelocalamus_luodianensis_Alu09DXg15680.2:0.0629929)n11:0.113134,(((((Sorghum_bicolor_SORBI_3005G229800:0.170245,Chasmanthium_laxum_Chala.01G363600:0.121405)n16:0.133402,Zizania_latifolia_GWHTBFHI033467:0.304332)n15:0.0317996,((Hordeum_spontaneum_WB01_000409_1072435:0.138466,Hordeum_vulgareMorex_HORVU.MOREX.r3.3HG0302800:0.0336492)n18:0.084432,(Brachypodium_distachyon_BRADI_5g03252v3:0.0939738,Brachypodium_distachyon_BRADI_5g03246v3:0.0782431)n19:0.00869368)n17:0.0270638)n14:0.0374174,((Dendrocalamus_sinicus_Dendrocalamus_sinicus_Dsi09A_16762478_16765866_Dsi09Ag03210.1_1_CDS_4147812058_7176:0.0347846,Dendrocalamus_sinicus_Dendrocalamus_sinicus_Dsi09A_16251183_16255870_Dsi09Ag03130.1_-1_CDS_4147812034_50512:0.0393765)n21:0.123887,(Dendrocalamus_sinicus_Dendrocalamus_sinicus_Dsi09A_16796889_16800086_Dsi09Ag03220.1_1_CDS_4147812061_8864:0.0396359,Dendrocalamus_sinicus_Dendrocalamus_sinicus_Dsi09A_16311705_16315203_Dsi09Ag03140.1_1_CDS_4147812037_52201:0.0418787)n22:0.0705729)n20:0.00784143)n13:0.0406371,(((Brachypodium_distachyon_BRADI_4g45162v3:0.0709538,(Brachypodium_distachyon_BRADI_4g45166v3:0.0844493,Brachypodium_distachyon_BRADI_5g27320v3:0.0888848)n26:0.030411)n25:0.187884,(Hordeum_spontaneum_WB01_004920_0230868:0.172838,(Hordeum_vulgareMorex_HORVU.MOREX.r3.1HG0003980:0.176861,Hordeum_vulgareMorex_HORVU.MOREX.r3.1HG0004000:0.141701)n28:0.0480598)n27:0.0887953)n24:0.110919,((Dendrocalamus_sinicus_Dendrocalamus_sinicus_DsiCtg00496_225822_229713_DsiCtg00496g00030.1_-1_CDS_4147852987_20815:0.0662961,(Dendrocalamus_sinicus_Dendrocalamus_sinicus_DsiCtg00644b_295913_304784_DsiCtg00644bg00070.1_1_CDS_4147854634_38266:0.0372556,(Dendrocalamus_sinicus_Dendrocalamus_sinicus_DsiCtg00496_128724_139666_DsiCtg00496g00020.1_-1_CDS_4147852984_19127:0.0442805,(Dendrocalamus_sinicus_Dendrocalamus_sinicus_DsiCtg00496_10958_17555_DsiCtg00496g00010.1_-1_CDS_4147852981_17439:5e-09,Dendrocalamus_sinicus_Dendrocalamus_sinicus_Dsi09B_12595050_12596086_Dsi09Bg07580.1_-1_CDS_4147817155_33639:5e-09)n33:0.0375594)n32:0.0123881)n31:0.0170712)n30:0.0808928,(((Olyra_latifolia_Ola025669:0.136929,(Olyra_latifolia_Ola005869:0.0293275,(Olyra_latifolia_Ola005867:0.0368682,Olyra_latifolia_Ola005870:0.0400434)n38:0.0513221)n37:0.0268767)n36:0.0477067,((Olyra_latifolia_Ola037418:0.0477817,((Olyra_latifolia_Ola027411:0.108379,(Olyra_latifolia_Ola037429:0.097932,Olyra_latifolia_Ola027402:0.0367555)n43:0.00706734)n42:0.0176341,(Olyra_latifolia_Ola027407:0.0244571,(Olyra_latifolia_Ola027405:0.065391,((Olyra_latifolia_Ola037427:0.081921,Olyra_latifolia_Ola037430:0.0428928)n47:0.00723729,Olyra_latifolia_Ola027408:0.0597131)n46:0.00655819)n45:0.00974852)n44:0.0120087)n41:0.026265)n40:0.0357912,Olyra_latifolia_Ola005868:0.0978928)n39:0.0407871)n35:0.135323,Olyra_latifolia_Ola020227:0.713871)n34:0.079319)n29:0.023423)n23:0.0233988)n12:0.00259987)n10:0.0226032,Aristida_adscensionis_H_Aadptg000066l000509.1:0.221832)n9:0.0246481)n1:0.0158187)n0;
```
