## Supplementary Dataset S1 for "Gene turnover and contingency facilitated the repeated evolution of C_4_ photosynthesis in grasses": OG0006008_tree.txt

```
(((Phragmites_australis_Phragmites_australis_PaChr9_9051753_9052715_evm.model.PaChr9.481_1_CDS_4362486087_23975:0.0110023,(Phragmites_australis_Phragmites_australis_PaChr9_9052803_9053174_evm.model.PaChr9.482_1_CDS_4362486089_24817:0.0027188,(Phragmites_australis_Phragmites_australis_PaChr22_11443788_11445749_evm.model.PaChr22.618_1_CDS_4362432097_239:0.00245765,Phragmites_australis_Phragmites_australis_PaChr22_11309057_11311223_evm.model.PaChr22.615_1_CDS_4362432091_40212:0.000525815)n4:0.00434361)n3:0.000333756)n2:0.0959214,(Ampelocalamus_luodianensis_Alu09CXg05170.1:0.0879882,((Brachypodium_distachyon_BRADI_2g20665v3:0.0156549,Brachypodium_distachyon_BRADI_4g12687v3:0.0204701)n7:0.0893022,(Hordeum_spontaneum_WB01_006486_0012872:0.0385997,((Hordeum_spontaneum_WB01_003203_0037109:0.0162354,(Hordeum_vulgareMorex_HORVU.MOREX.r3.3HG0227840:0.00130549,(Hordeum_vulgareMorex_HORVU.MOREX.r3.2HG0185450:0,Hordeum_vulgareMorex_HORVU.MOREX.r3.7HG0683490:0)n12:5e-09)n11:0.000804994)n10:0.00233671,(Hordeum_vulgareMorex_HORVU.MOREX.r3.7HG0694490:0.0170476,(Hordeum_spontaneum_WB01_001552_0371691:0.0206866,Hordeum_spontaneum_WB01_007633_0043606:0.0312605)n14:0.00118715)n13:0.000131906)n9:0.00731683)n8:0.0845519)n6:0.023622)n5:0.0651067)n1:0.0222005,(Dendrocalamus_sinicus_Dendrocalamus_sinicus_Dsi01B_55517775_55519306_Dsi01Bg22300.1_1_CDS_4147700023_49016:0.0839321,(((Chasmanthium_laxum_Chala.04G194400:0.00408835,((Chasmanthium_laxum_Chala.02G123700:0.00389663,Chasmanthium_laxum_Chala.05G100400:0.00367176)n20:0.00422043,Chasmanthium_laxum_Chala.01G355000:0.00942874)n19:0.0040172)n18:0.00648066,Chasmanthium_laxum_Chala.11G158500:0.0156497)n17:0.059625,(Panicum_virgatum_Pavir.9KG132800:0.113964,((((Panicum_virgatum_Pavir.9KG560000:0.00824046,Panicum_virgatum_Pavir.5NG403300:0.0104774)n25:0.0271055,((Panicum_virgatum_Pavir.2KG079800:0.00550792,Panicum_hallii_Pahal.2G215300:0.010653)n27:0.00183038,(Panicum_virgatum_Pavir.9KG203600:0.00846035,((Panicum_hallii_Pahal.3G462000:0.00327496,Panicum_hallii_Pahal.3G355500:0.00203793)n30:0.00108786,((Panicum_hallii_Pahal.1G091700:0.00208505,Panicum_hallii_Pahal.5G461200:0.00118858)n32:5e-09,((Panicum_hallii_Pahal.8G175300:5e-09,Panicum_hallii_Pahal.8G175400:5e-09)n34:0.000395866,((Panicum_hallii_Pahal.3G457100:0,Panicum_hallii_Pahal.3G515900:0,Panicum_hallii_Pahal.3G517000:0,Panicum_hallii_Pahal.9G501500:0)n36:5e-09,Panicum_hallii_Pahal.8G191500:0.000395543)n35:0.000791426)n33:0.0011884)n31:0.000580874)n29:0.00585997)n28:0.00304842)n26:0.0093179)n24:0.084849,((Panicum_virgatum_Pavir.6KG183600:0.0439338,(((Panicum_virgatum_Pavir.8KG352700:0.014829,(Panicum_virgatum_Pavir.8NG282500:0.0258572,Panicum_virgatum_Pavir.9NG453400:0.00580891)n42:5e-09)n41:6e-09,Panicum_virgatum_Pavir.J377400:0.0113571)n40:0.00816075,Panicum_virgatum_Pavir.J170800:5e-09)n39:0.0352711)n38:0.0601478,Panicum_hallii_Pahal.2G084900:0.982263)n37:0.10914)n23:0.0226036,(Panicum_hallii_Pahal.1G285600:0.127632,(Panicum_hallii_Pahal.9G383400:0.0112824,(Panicum_hallii_Pahal.9G507800:0.0119591,Panicum_hallii_Pahal.7G077600:0.00905197)n45:0.00225093)n44:0.0967852)n43:0.0340864)n22:0.00340864)n21:0.000378737)n16:0.0378229)n15:0.0267315)n0;
```
