## Supplementary Dataset S1 for "Gene turnover and contingency facilitated the repeated evolution of C_4_ photosynthesis in grasses": OG0006009_tree.txt

```
((Streptochaeta_angustifolia_strangu_012679:0.117263,Streptochaeta_angustifolia_strangu_034701:0.120392)n1:0.139186,((((Hordeum_spontaneum_WB01_004139_0154907:0,Hordeum_vulgareMorex_HORVU.MOREX.r3.5HG0485210:0,Hordeum_vulgareMorex_HORVU.MOREX.r3.5HG0485210.2:0)n5:0.247089,(Hordeum_spontaneum_WB01_007030_0114173:0.00437158,Hordeum_vulgareMorex_HORVU.MOREX.r3.1HG0083960:0.00604179)n6:0.119534)n4:0.126275,(((Chasmanthium_laxum_Chala.09G160600:0.00430045,(Chasmanthium_laxum_Chala.09G160700:0.0570414,Chasmanthium_laxum_Chala.08G067800:0.0358106)n10:0.0049203)n9:0.10187,(((Sorghum_bicolor_SORBI_3002G219800:0.142653,Zea_mays_Zm00001eb314390:0.104329)n13:0.167166,((((Digitaria_radicosa_Dra03G0025100:5e-09,Digitaria_radicosa_Dra03G0025100.2:5e-09)n17:0.0482684,(Digitaria_exilis_H_Dex3A-004175.1:0.00671477,Digitaria_exilis_H_Dex3B-004168.1:0.00744689)n18:0.0418679)n16:0.0167262,((Digitaria_radicosa_Dra02G0237400:5e-09,Digitaria_radicosa_Dra02G0237400.2:5e-09)n20:0.0531644,(Digitaria_exilis_H_Dex2A-003410.1:5e-09,Digitaria_exilis_H_Dex2B-003364.1:0.0105334)n21:0.137504)n19:0.0152783)n15:0.104495,((Panicum_virgatum_Pavir.2NG343100:0.0469594,(Panicum_hallii_Pahal.5G493600:5e-09,Panicum_hallii_Pahal.5G493700:0.00357979)n24:6e-09)n23:5e-09,(Panicum_hallii_Pahal.2G284000:0.00713046,(Panicum_virgatum_Pavir.2NG342700:0.0388072,(Echinocloa_haploclada_eh_chr3.2610:0.0279791,(Urochloa_fusta_Urofu.2G228900:0.0658962,((Setaria_viridis_SEVIR_2G233500v2:0.0163212,Setaria_viridis_SEVIR_7G282800v2:0.0181484)n30:0.020894,(Cenchrus_americanus_H_CamCM007987.2002764.1:0.0114942,Cenchrus_americanus_H_CamCM007988.2001771.1:0.0267771)n31:0.0381253)n29:0.0941136)n28:0.0365516)n27:0.064493)n26:0.0239221)n25:0.00265801)n22:0.0254492)n14:0.0843712)n12:0.0746635,((Aristida_adscensionis_H_Aadptg000066l000593.1:0.149548,Stipagrostis_hirtigluma_H_Shi_ptg000012l_000508.1:0.108365)n33:0.0306951,(Eragrostis_curvula_EJB05_43250:0.0798776,(Eleusine_coracana_ELECO.r07.6BG0490110:0.0112434,Eleusine_coracana_ELECO.r07.6AG0536810:0.0251445)n35:0.125258)n34:0.0425535)n32:0.0331773)n11:0.0215416)n8:0.0339561,((Brachypodium_distachyon_BRADI_4g31630v3:0.21298,Olyra_latifolia_Ola028033:0.15647)n37:0.0424974,(((Oryza_sativa_LOC_Os09g34120:0.143953,Leersia_perrieri_LPERR09G12610:0.234602)n40:0.0696041,(Digitaria_exilis_H_Dex2B-003363.1:0.803761,(Zizania_latifolia_GWHTBFHI022985:0.278081,Zizania_latifolia_GWHTBFHI032718:0.121123)n42:0.0469735)n41:0.0178992)n39:0.102064,(((Dendrocalamus_sinicus_Dendrocalamus_sinicus_Dsi09B_6762427_6762813_Dsi09Bg05200.1_-1_CDS_4147816441_29697:0.00408064,Dendrocalamus_sinicus_Dendrocalamus_sinicus_Dsi09B_6846132_6846951_Dsi09Bg05240.1_-1_CDS_4147816453_36451:5e-09)n45:0.0909393,Dendrocalamus_sinicus_Dendrocalamus_sinicus_Dsi09C_16737826_16738209_Dsi09Cg04020.1_-1_CDS_4147818898_48282:0.0347623)n44:0.00386248,(Ampelocalamus_luodianensis_Alu09DXg20870.4:0.0748637,Ampelocalamus_luodianensis_Alu09Cg08590.1:0.034954)n46:0.00388378)n43:0.0409488)n38:0.0135161)n36:0.0293323)n7:0.00325915)n3:0.0372559,Phragmites_australis_Phragmites_australis_PaChr20_19947085_19947453_evm.model.PaChr20.603_1_CDS_4362425474_18322:0.081316)n2:0.139186)n0;
```
