## Supplementary Dataset S1 for "Gene turnover and contingency facilitated the repeated evolution of C_4_ photosynthesis in grasses": OG0006010_tree.txt

```
(Eragrostis_curvula_EJB05_18206:0.448293,(Streptochaeta_angustifolia_strangu_029724:0.668266,(Streptochaeta_angustifolia_strangu_029022:0.324871,((((Streptochaeta_angustifolia_strangu_027517:0.353757,Streptochaeta_angustifolia_strangu_011556:0.159442)n6:0.298318,(Streptochaeta_angustifolia_strangu_007643:0.77428,(Streptochaeta_angustifolia_strangu_030267:0.168583,(Streptochaeta_angustifolia_strangu_002228:0.044562,Streptochaeta_angustifolia_strangu_043575:0.0692878)n9:0.116581)n8:0.288968)n7:0.201102)n5:0.189526,(Streptochaeta_angustifolia_strangu_028667:0.225245,(Streptochaeta_angustifolia_strangu_041807:0.212713,Streptochaeta_angustifolia_strangu_022239:0.199941)n11:0.140523)n10:0.379775)n4:0.100772,(Streptochaeta_angustifolia_strangu_010506:0.333934,(Streptochaeta_angustifolia_strangu_028236:0.959755,(Streptochaeta_angustifolia_strangu_038526:0.189751,(((((((Streptochaeta_angustifolia_strangu_021603:0.0547219,Streptochaeta_angustifolia_strangu_031839:0.116246)n21:0.0106808,(((Streptochaeta_angustifolia_strangu_021842:0.176191,Streptochaeta_angustifolia_strangu_044899:0.0874647)n24:0.0452635,Streptochaeta_angustifolia_strangu_007148:0.0785125)n23:0.0249664,Streptochaeta_angustifolia_strangu_014666:0.241968)n22:0.0597093)n20:0.0292787,Streptochaeta_angustifolia_strangu_028642:0.102636)n19:0.0550987,Streptochaeta_angustifolia_strangu_013399:0.337213)n18:0.0589838,Streptochaeta_angustifolia_strangu_019312:0.0972128)n17:0.0164588,(Streptochaeta_angustifolia_strangu_032928:0.149752,Streptochaeta_angustifolia_strangu_016520:0.0546797)n25:0.0420565)n16:0.0479727,((Streptochaeta_angustifolia_strangu_020541:0.0791047,(Streptochaeta_angustifolia_strangu_041197:0.110503,Streptochaeta_angustifolia_strangu_015618:0.0580247)n28:0.138214)n27:0.0719013,((Streptochaeta_angustifolia_strangu_021529:0.100788,Streptochaeta_angustifolia_strangu_036934:0.191557)n30:0.0371595,(Streptochaeta_angustifolia_strangu_016496:0.0530964,(((Streptochaeta_angustifolia_strangu_022238:0.0098522,Streptochaeta_angustifolia_strangu_033451:0.163631)n34:0.0744121,(((Streptochaeta_angustifolia_strangu_014487:0.379951,Streptochaeta_angustifolia_strangu_043017:0.165317)n37:0.0465112,(Streptochaeta_angustifolia_strangu_022939:0.0387439,(Streptochaeta_angustifolia_strangu_038079:0.0858529,Streptochaeta_angustifolia_strangu_042544:0.0627211)n39:0.0212043)n38:0.030404)n36:0.0220453,Streptochaeta_angustifolia_strangu_001397:0.200704)n35:0.0462261)n33:0.0764454,((Streptochaeta_angustifolia_strangu_038525:0.0204109,((Streptochaeta_angustifolia_strangu_013093:0.138449,((Streptochaeta_angustifolia_strangu_015620:0.132414,(Streptochaeta_angustifolia_strangu_001396:0.0333588,Streptochaeta_angustifolia_strangu_028643:0.00896145)n46:0.0745128)n45:0.224108,Streptochaeta_angustifolia_strangu_028666:5e-09)n44:0.0121429)n43:0.05182,(Streptochaeta_angustifolia_strangu_022240:0.0891109,Streptochaeta_angustifolia_strangu_010276:0.119269)n47:0.015219)n42:0.0503663)n41:0.0178857,Streptochaeta_angustifolia_strangu_011995:0.0742503)n40:0.00658492)n32:0.0562132)n31:0.0453001)n29:0.0993875)n26:0.0693094)n15:0.0580864)n14:0.0596307)n13:0.0356087)n12:0.0659135)n3:0.154559)n2:0.14771)n1:0.448293)n0;
```
