## Supplementary Dataset S1 for "Gene turnover and contingency facilitated the repeated evolution of C_4_ photosynthesis in grasses": OG0006011_tree.txt

```
(Hordeum_vulgareMorex_HORVU.MOREX.r3.7HG0670720:0.00688098,(Hordeum_vulgareMorex_HORVU.MOREX.r3.2HG0203870:0.00605029,(Hordeum_vulgareMorex_HORVU.MOREX.r3.7HG0637480:0.0058205,(Hordeum_vulgareMorex_HORVU.MOREX.r3.6HG0550530:0.00636111,(Hordeum_vulgareMorex_HORVU.MOREX.r3.1HG0044500:0.0141623,((Hordeum_vulgareMorex_HORVU.MOREX.r3.7HG0706400:0.00871529,(Hordeum_vulgareMorex_HORVU.MOREX.r3.1HG0041410:0.0175629,Hordeum_vulgareMorex_HORVU.MOREX.r3.4HG0416140:0.00954293)n7:5e-09)n6:0.0128787,(Hordeum_vulgareMorex_HORVU.MOREX.r3.3HG0252590:0.0203373,(Hordeum_vulgareMorex_HORVU.MOREX.r3.2HG0106910:0.0177988,(Hordeum_vulgareMorex_HORVU.MOREX.r3.6HG0592550:0.0195531,((Hordeum_vulgareMorex_HORVU.MOREX.r3.3HG0305060:0.0132443,(Hordeum_vulgareMorex_HORVU.MOREX.r3.5HG0439130:0.0231915,(Hordeum_vulgareMorex_HORVU.MOREX.r3.2HG0151760:0.00855444,((((Hordeum_vulgareMorex_HORVU.MOREX.r3.4HG0358470:5e-09,Hordeum_vulgareMorex_HORVU.MOREX.r3.4HG0386530:0.0258228)n18:0.0129614,(Hordeum_vulgareMorex_HORVU.MOREX.r3.6HG0561190:0.0207518,((Hordeum_vulgareMorex_HORVU.MOREX.r3.7HG0691770:0.0652909,(((Hordeum_vulgareMorex_HORVU.MOREX.r3.2HG0151930:0.00982129,(Hordeum_vulgareMorex_HORVU.MOREX.r3.7HG0656050:0.020435,Hordeum_vulgareMorex_HORVU.MOREX.r3.3HG0265480:0.0213409)n25:0.00485712)n24:5e-09,Hordeum_vulgareMorex_HORVU.MOREX.r3.5HG0516800:0.0197302)n23:0.00553931,Hordeum_vulgareMorex_HORVU.MOREX.r3.6HG0617180:0.0260949)n22:0.00637822)n21:0.011714,((Hordeum_vulgareMorex_HORVU.MOREX.r3.3HG0241890:0.0275143,(Hordeum_vulgareMorex_HORVU.MOREX.r3.5HG0534920:0.0305131,(Hordeum_vulgareMorex_HORVU.MOREX.r3.5HG0518100:0.0458773,Hordeum_vulgareMorex_HORVU.MOREX.r3.3HG0308150:0.0225202)n29:0.0048739)n28:0.00381911)n27:5e-09,(Hordeum_vulgareMorex_HORVU.MOREX.r3.6HG0572230:0.0272117,(((((Hordeum_vulgareMorex_HORVU.MOREX.r3.7HG0722090:0.0478672,(Hordeum_vulgareMorex_HORVU.MOREX.r3.5HG0464230:0.0837769,Hordeum_vulgareMorex_HORVU.MOREX.r3.3HG0218970:0.0502949)n36:0.00954629)n35:0.00892857,(Hordeum_vulgareMorex_HORVU.MOREX.r3.3HG0289210:0.0647186,Hordeum_vulgareMorex_HORVU.MOREX.r3.2HG0198310:0.0928307)n37:0.0135259)n34:0.00590173,(Hordeum_vulgareMorex_HORVU.MOREX.r3.4HG0403310:0.146791,Hordeum_vulgareMorex_HORVU.MOREX.r3.1HG0044280:0.0595111)n38:0.0198842)n33:0.0743326,((Hordeum_vulgareMorex_HORVU.MOREX.r3.5HG0456820:0.0627638,((Hordeum_vulgareMorex_HORVU.MOREX.r3.1HG0027520:0.138228,Hordeum_vulgareMorex_HORVU.MOREX.r3.3HG0299580:0.073044)n42:0.0278876,(Hordeum_vulgareMorex_HORVU.MOREX.r3.6HG0560870:0.0570965,Hordeum_vulgareMorex_HORVU.MOREX.r3.5HG0475720:0.0508547)n43:0.010098)n41:0.0109196)n40:0.00513854,(Hordeum_vulgareMorex_HORVU.MOREX.r3.1HG0040190:0.0514682,Hordeum_vulgareMorex_HORVU.MOREX.r3.3HG0284360:0.0440065)n44:0.0051028)n39:0.00302007)n32:0.00577891,(Hordeum_vulgareMorex_HORVU.MOREX.r3.6HG0593310:0.0372199,(Hordeum_vulgareMorex_HORVU.MOREX.r3.4HG0372020:0.0638819,Hordeum_vulgareMorex_HORVU.MOREX.r3.5HG0462880:0.0327046)n46:0.00326304)n45:0.00956393)n31:0.0148542)n30:0.00226531)n26:0.00306928)n20:0.0372173)n19:0.00196786)n17:5e-09,(Hordeum_vulgareMorex_HORVU.MOREX.r3.2HG0199980:5e-09,Hordeum_vulgareMorex_HORVU.MOREX.r3.2HG0199950:0.00825421)n47:0.030782)n16:0.00384945,Hordeum_vulgareMorex_HORVU.MOREX.r3.1HG0040970:0.0282076)n15:0.00526796)n14:0.0165189)n13:6e-09)n12:0.00638988,Hordeum_vulgareMorex_HORVU.MOREX.r3.4HG0354370:0.0149461)n11:5e-09)n10:0.00294723)n9:0.012014)n8:0.00060647)n5:6e-09)n4:5e-09)n3:6e-09)n2:0.00152383)n1:0.00688098)n0;
```
