## Supplementary Dataset S1 for "Gene turnover and contingency facilitated the repeated evolution of C_4_ photosynthesis in grasses": OG0006012_tree.txt

```
(Panicum_virgatum_Pavir.5NG199400:0.00527023,(Panicum_virgatum_Pavir.6KG143500:0.00437002,(Panicum_virgatum_Pavir.2NG581600:0.00310941,((Panicum_virgatum_Pavir.6NG141100:0.00684593,Panicum_virgatum_Pavir.2KG485900:0.009828)n4:0.00154803,(Panicum_virgatum_Pavir.5NG636800:0.00786512,(Panicum_virgatum_Pavir.1NG409700:0.0031273,(((((Panicum_virgatum_Pavir.5KG452600:0.0141955,((((Panicum_virgatum_Pavir.9NG059000:0.0218024,Panicum_virgatum_Pavir.J050200:0.00308074)n15:0.00304833,(Panicum_virgatum_Pavir.2KG218000:0.0248109,Panicum_virgatum_Pavir.J767300:0.0198809)n16:0.0326359)n14:6.0947e-05,(Panicum_virgatum_Pavir.J473400:0.0245157,Panicum_virgatum_Pavir.5KG384700:0.0234709)n17:0.00883928)n13:6e-09,(Panicum_virgatum_Pavir.3NG321300:0.0416341,(Panicum_virgatum_Pavir.8NG246500:0.0352198,(Panicum_virgatum_Pavir.7KG236400:0.0312316,(((Panicum_virgatum_Pavir.6KG336600:0.0134294,(Panicum_virgatum_Pavir.1KG500900:0.00534892,Panicum_virgatum_Pavir.6KG228200:5e-09)n24:0.0334578)n23:0.0119825,(((Panicum_virgatum_Pavir.7NG158100:0.0680341,Panicum_virgatum_Pavir.J059800:0.00949548)n27:0.0075572,(((Panicum_virgatum_Pavir.J245100:0.0354931,(Panicum_virgatum_Pavir.9NG312900:0.0061809,Panicum_virgatum_Pavir.J520800:0.00615941)n31:0.00304933)n30:0.00625262,(Panicum_virgatum_Pavir.2NG085800:5e-09,Panicum_virgatum_Pavir.1KG125400:5e-09)n32:0.0104777)n29:5e-09,Panicum_virgatum_Pavir.9KG337800:0.0126205)n28:0.0409319)n26:6e-09,Panicum_virgatum_Pavir.3NG090700:0.0380327)n25:0.0212992)n22:0.056887,((Panicum_virgatum_Pavir.4KG047500:0.809413,(Panicum_virgatum_Pavir.8KG058100:0.00296749,(Panicum_virgatum_Pavir.5KG438100:0.00352239,Panicum_virgatum_Pavir.2NG046500:0.325646)n36:0.0155363)n35:0.00641394)n34:0.0486558,Panicum_virgatum_Pavir.1KG359900:0.0197619)n33:0.0318067)n21:0.0462748)n20:5e-09)n19:5e-09)n18:0.00724118)n12:0.0104188)n11:0.0148591,((Panicum_virgatum_Pavir.5NG531400:0.0161901,Panicum_virgatum_Pavir.1KG241400:0.00853615)n38:5e-09,((Panicum_virgatum_Pavir.2NG621500:0.00330324,(Panicum_virgatum_Pavir.3KG118000:0.00832239,(Panicum_virgatum_Pavir.5NG125400:0.0256317,Panicum_virgatum_Pavir.5NG646300:0.0282826)n42:0.00150036)n41:0.00161534)n40:0.00663678,(Panicum_virgatum_Pavir.5NG583200:0.0161337,(Panicum_virgatum_Pavir.3KG347600:0.0628137,Panicum_virgatum_Pavir.8NG282700:0.0177791)n44:0.00139689)n43:6e-09)n39:0.0015763)n37:6e-09)n10:0.00280301,(Panicum_virgatum_Pavir.7NG225400:0.0170534,Panicum_virgatum_Pavir.8KG170800:0.00661242)n45:0.0015711)n9:0.00191606,(Panicum_virgatum_Pavir.6KG186200:0.0125975,Panicum_virgatum_Pavir.2KG546700:0.00631405)n46:6e-09)n8:0.00129154,(Panicum_virgatum_Pavir.1NG076500:0.0305321,Panicum_virgatum_Pavir.7NG079600:0.00419692)n47:0.00389861)n7:0.00183461)n6:0.00155708)n5:6e-09)n3:5e-09)n2:0.00103323)n1:0.00527023)n0;
```
