## Supplementary Dataset S1 for "Gene turnover and contingency facilitated the repeated evolution of C_4_ photosynthesis in grasses": OG0006013_tree.txt

```
((Streptochaeta_angustifolia_strangu_030962:0.239793,(Pharus_latifolius_Phala.02G010400:5e-09,Pharus_latifolius_Phala.02G010400.2:5e-09)n2:0.121079)n1:0.0412584,((((Olyra_latifolia_Ola031045:0.0199496,(Olyra_latifolia_Ola038004:0.048529,Olyra_latifolia_Ola038003:0.0169778)n7:0.205925)n6:0.0644879,((Ampelocalamus_luodianensis_Alu02Dg26790.2:0.0447601,Dendrocalamus_sinicus_Dendrocalamus_sinicus_Dsi02A_577641_578886_Dsi02Ag00440.1_-1_CDS_4147707970_31027:0.0432107)n9:0.00357069,((Ampelocalamus_luodianensis_Alu02Cg01200.1:5e-09,(Ampelocalamus_luodianensis_Alu11Dg09030.1:0.135264,Ampelocalamus_luodianensis_Alu06Cg10050.2:0.0297509)n12:0.0132085)n11:0.0435782,(Dendrocalamus_sinicus_Dendrocalamus_sinicus_Dsi02B_514240_515484_Dsi02Bg00380.1_-1_CDS_4147714762_45124:0.0556861,(Dendrocalamus_sinicus_Dendrocalamus_sinicus_DsiCtg00523_40897_42124_DsiCtg00523g00030.1_-1_CDS_4147853302_27568:0.00966678,Dendrocalamus_sinicus_Dendrocalamus_sinicus_Dsi02C_21028982_21030220_Dsi02Cg07650.1_-1_CDS_4147723438_39522:0.0153805)n14:0.0327118)n13:0.00363464)n10:0.00821933)n8:0.00327619)n5:0.0242163,(((Hordeum_vulgareMorex_HORVU.MOREX.r3.6HG0542640:0.00353043,(Hordeum_spontaneum_WB01_001132_0105007:0.189289,Hordeum_spontaneum_WB01_004865_0119260:0.00425556)n18:0.00047284)n17:0.013127,(((Chasmanthium_laxum_Chala.11G118700:0.0930326,(Phragmites_australis_Phragmites_australis_PaChr5_533953_535200_evm.model.PaChr5.51_1_CDS_4362462751_21804:0.101141,Phragmites_australis_Phragmites_australis_PaChr6_510011_511384_evm.model.PaChr6.49_1_CDS_4362470148_31902:0.0860798)n22:0.0111942)n21:0.013416,(((Zea_mays_Zm00001eb106570:0.251775,(Zea_mays_Zm00001eb190780:0.0764163,Zea_mays_Zm00001eb086550:0.0398433)n26:0.113787)n25:0.134558,((Brachypodium_distachyon_BRADI_4g05375v3:0.59559,Panicum_virgatum_Pavir.3KG083200:0.530259)n28:0.129559,(Echinocloa_haploclada_eh_chr5.4333:0.578963,Oryza_sativa_LOC_Os03g38750:0.996538)n29:0.0942652)n27:0.085326)n24:0.0617819,(((Eleusine_coracana_ELECO.r07.2AG0098880:0.0542946,Eleusine_coracana_ELECO.r07.2BG0152350:0.0572279)n32:0.13677,(((Digitaria_radicosa_Dra01G0004800:0.0775565,(Digitaria_exilis_H_Dex1A-003583.1:5e-09,Digitaria_exilis_H_Dex1B-003508.1:0.00328423)n36:0.0730825)n35:0.0229564,(Setaria_viridis_SEVIR_1G006200v2:0.03814,(Urochloa_fusta_Urofu.1G005900:0.0555497,(ASEM_AUS1_H_AUS1CM014270.1004501.1:0.0416705,(Dichantelium_oligosantes_H_DolKV779087.1000006.1:0.0521231,(Panicum_hallii_Pahal.1G005800:0.0285257,(Panicum_virgatum_Pavir.1NG006700:0.0135986,Panicum_virgatum_Pavir.1KG007900:0.0176792)n42:0.0144032)n41:0.0119326)n40:0.013765)n39:0.00863581)n38:0.00714832)n37:0.01501)n34:0.0340369,Panicum_hallii_Pahal.3G167800:0.122974)n33:0.0136638)n31:0.126015,(Sorghum_bicolor_SORBI_3004G006500:0.0762373,Zea_mays_Zm00001eb229600:0.067824)n43:0.041838)n30:0.0126242)n23:0.00140269)n20:0.0134727,Brachypodium_distachyon_BRADI_3g01050v3:0.205136)n19:0.0227929)n16:0.0733421,(Leersia_perrieri_LPERR02G00570:0.201806,(Zizania_latifolia_GWHTBFHI034895:0.0986486,Oryza_sativa_LOC_Os02g01930:0.081115)n45:0.0251022)n44:0.0368424)n15:0.0040936)n4:0.0120573,(Aristida_adscensionis_H_Aadptg000061l000081.1:0.0522291,Stipagrostis_hirtigluma_H_Shi_ptg000043l_000424.1:0.0750637)n46:0.051609)n3:0.0412584)n0;
```
