## Supplementary Dataset S1 for "Gene turnover and contingency facilitated the repeated evolution of C_4_ photosynthesis in grasses": OG0006014_tree.txt

```
((Carex_scoparia_H_Carex_Csco_scaffold_21_000061.1:0.363467,(Ananas_comosus_H_Ananas_contig23_000255.1:0.0252822,Tillandsia_fasciculata_H_Tillandsia_CM054952.1_000255.1:0.0371038)n2:0.211269)n1:0.0671637,(Streptochaeta_angustifolia_strangu_034647:0.13122,((Pharus_latifolius_Phala.02G017100.3:0.000688901,(Pharus_latifolius_Phala.02G017100.2:5e-09,Pharus_latifolius_Phala.02G017100:0.000730323)n6:3.25e-07)n5:0.16428,(((Brachypodium_distachyon_BRADI_3g01850v3:0.0876533,(Hordeum_vulgareMorex_HORVU.MOREX.r3.6HG0549970:0.00339815,(Hordeum_spontaneum_WB01_003278_0621073:0.506943,((Hordeum_spontaneum_WB01_006926_0525750:0.244085,Hordeum_spontaneum_WB01_014766_0022141:0.0542413)n13:0.0543281,(Hordeum_spontaneum_WB01_008604_0081930:0.0901055,Hordeum_spontaneum_WB01_009289_0023317:0.00303296)n14:0.000303296)n12:3.03296e-05)n11:3.36996e-06)n10:0.00991147)n9:0.029365,(((Zizania_latifolia_GWHTBFHI025073:0.0285396,Zizania_latifolia_GWHTBFHI034944:0.0434432)n17:0.0216628,(Leersia_perrieri_LPERR02G01280:0.0591641,Oryza_sativa_LOC_Os02g02780:0.0375721)n18:0.0268771)n16:0.0410337,(Olyra_latifolia_Ola030977:0.0743656,(Dendrocalamus_sinicus_Dendrocalamus_sinicus_Dsi02C_19555404_19561027_Dsi02Cg06750.1_1_CDS_4147723168_1253:0.0190342,(Ampelocalamus_luodianensis_Alu02Dg26290.1:0.0442015,Ampelocalamus_luodianensis_Alu02Cg01780.2:0.0130094)n21:0.00144549)n20:0.013003)n19:0.0128951)n15:0.0121318)n8:0.0191207,((Eragrostis_curvula_EJB05_25450:0.0670637,(Eleusine_coracana_ELECO.r07.2AG0099520:0.0105669,Eleusine_coracana_ELECO.r07.2BG0152940:0.0215558)n24:0.0362156)n23:0.0356681,(((Aristida_adscensionis_H_Aadptg000061l000029.1:0.0499446,Stipagrostis_hirtigluma_H_Shi_ptg000043l_000378.1:0.0542239)n27:0.0151851,(Phragmites_australis_Phragmites_australis_PaChr5_1016564_1022703_evm.model.PaChr5.99_1_CDS_4362463815_2025:0.0446321,Phragmites_australis_Phragmites_australis_PaChr6_931246_936362_evm.model.PaChr6.99_1_CDS_4362471258_31486:0.0386005)n28:0.00428895)n26:0.0156785,((Chasmanthium_laxum_Chala.09G049500:0.00856111,Chasmanthium_laxum_Chala.11G127000:0.0059678)n30:0.0352369,((Zea_mays_Zm00001eb230270:0.0552102,(((Digitaria_radicosa_Dra01G0012400:0.0243604,((Digitaria_exilis_H_Dex1A-003536.1:0,Digitaria_exilis_H_Dex1B-003460.1:0)n37:0.00405093,Digitaria_exilis_H_DexUA-002974.1:0.0376832)n36:0.0282989)n35:0.0140658,((ASEM_AUS1_H_AUS1CM014270.1004442.1:0.0179661,ASEM_RSA5_H_RSA5chrom1004238.1:0.00915025)n39:0.0196067,((Dichantelium_oligosantes_H_DolKV781798.1000025.1:0.033175,(Panicum_hallii_Pahal.1G015000:0.0227594,(Panicum_virgatum_Pavir.1NG051100:0.00816767,Panicum_virgatum_Pavir.1KG015700:0.0172115)n43:0.0138803)n42:0.0135126)n41:0.00453626,(Urochloa_fusta_Urofu.1G013400:0.029676,(Cenchrus_americanus_H_CamCM007983.2002577.1:0.0348725,Setaria_viridis_SEVIR_1G110025v2:0.0186976)n45:0.00869731)n44:0.00516509)n40:0.0016495)n38:0.000767417)n34:0.00381654,(ASEM_RSA5_H_RSA5chrom4001923.1:0.0744279,Sorghum_bicolor_SORBI_3004G016800:0.0392979)n46:6.3e-09)n33:7e-10)n32:0.0426918,Echinocloa_haploclada_eh_chr7.134:0.0417288)n31:0.00998855)n29:0.0111113)n25:0.00488789)n22:0.0208409)n7:0.069853)n4:0.0358339)n3:0.0671637)n0;
```
