## Supplementary Dataset S1 for "Gene turnover and contingency facilitated the repeated evolution of C_4_ photosynthesis in grasses": OG0006015_tree.txt

```
((Streptochaeta_angustifolia_strangu_036140:0.0284219,((((((Ampelocalamus_luodianensis_Alu02Cg01830.1:0.00319538,Dendrocalamus_sinicus_Dendrocalamus_sinicus_Dsi02C_19517652_19521008_Dsi02Cg06710.1_1_CDS_4147723156_51344:0.00611383)n7:0.0109073,((Ampelocalamus_luodianensis_AluCtg00660g00070.1:5e-09,Ampelocalamus_luodianensis_Alu02Dg26250.2:5e-09)n9:0.00938124,Dendrocalamus_sinicus_Dendrocalamus_sinicus_Dsi02A_999751_1002746_Dsi02Ag00870.2_1_CDS_4147708099_46791:0.0200372)n8:0.00222636)n6:0.00397663,Dendrocalamus_sinicus_Dendrocalamus_sinicus_Dsi02B_836881_841403_Dsi02Bg00720.3_-1_CDS_4147714864_45687:0.0213307)n5:0.00372281,Olyra_latifolia_Ola030972:0.0166936)n4:0.00655509,(((Hordeum_spontaneum_WB01_006873_0017183:0,Hordeum_vulgareMorex_HORVU.MOREX.r3.6HG0549810:0)n12:0.0334559,Brachypodium_distachyon_BRADI_3g01930v3:0.0210502)n11:0.0246271,(((Zizania_latifolia_GWHTBFHI025077:0.0120206,Zizania_latifolia_GWHTBFHI034950:0.0199944)n15:0.0150122,(Leersia_perrieri_LPERR02G01340:0.0270691,Oryza_sativa_LOC_Os02g02840:0.00968359)n16:0.0153983)n14:0.0133947,((Aristida_adscensionis_H_Aadptg000061l000025.1:0.0152224,Stipagrostis_hirtigluma_H_Shi_ptg000043l_000373.1:0.0197802)n18:0.00976227,((Eragrostis_curvula_EJB05_25449:0.0135496,(Eleusine_coracana_ELECO.r07.2AG0099610:0.00181069,Eleusine_coracana_ELECO.r07.2BG0153050:0.00577709)n21:0.0271613)n20:0.017277,(((ASEM_AUS1_H_AUS1CM014270.1004437.1:0.00367025,ASEM_RSA5_H_RSA5chrom1004231.1:0.00396251)n24:0.00871858,((Sorghum_bicolor_SORBI_3004G017900:0.0139573,(Zea_mays_Zm00001eb208230:0.0606265,Zea_mays_Zm00001eb230300:0.071706)n27:0.0343932)n26:0.0155946,((Echinocloa_haploclada_eh_chr7.142:0.0177071,(Digitaria_radicosa_Dra01G0013200:0.00382441,((Digitaria_exilis_H_Dex1A-000122.1:0.0163381,(Digitaria_exilis_H_Dex1A-000123.1:5e-09,Digitaria_exilis_H_Dex1B-000126.1:5e-09)n33:5e-09)n32:0.0952352,(Digitaria_exilis_H_Dex1A-003530.1:0.00379085,Digitaria_exilis_H_Dex1B-003456.1:0.00189767)n34:0.00513869)n31:0.000570965)n30:0.00185486)n29:0.00209638,(Dichantelium_oligosantes_H_DolKV781798.1000021.1:0.0154586,((Panicum_hallii_Pahal.1G015700:0.00567681,(Panicum_virgatum_Pavir.1NG049700:0.00188123,Panicum_virgatum_Pavir.1KG014200:0.009605)n38:0.00760032)n37:0.00189321,(Urochloa_fusta_Urofu.1G014000:0.0153104,(Cenchrus_americanus_H_CamCM007983.2002569.1:0.0129656,Setaria_viridis_SEVIR_1G110500v2:0.00472396)n40:0.00483797)n39:0.00189482)n36:0.00375663)n35:0.00190274)n28:0.00209538)n25:0.00181831)n23:0.0117311,(Chasmanthium_laxum_Chala.11G127700:0.0243903,(Phragmites_australis_Phragmites_australis_PaChr5_1109097_1111992_evm.model.PaChr5.105_1_CDS_4362459219_23044:0.0236633,Phragmites_australis_Phragmites_australis_PaChr6_966626_969578_evm.model.PaChr6.102_1_CDS_4362466366_12982:0.0231456)n42:0.00257173)n41:0.00519783)n22:0.00402026)n19:0.00550886)n17:0.0106844)n13:0.00581255)n10:0.00646411)n3:0.0239977,(Pharus_latifolius_Phala.04G000500:0.158653,Pharus_latifolius_Phala.02G017900:0.0456227)n43:0.00506919)n2:0.0193893)n1:0.0308863,((Ananas_comosus_H_Ananas_contig25_000215.1:0.0169445,Tillandsia_fasciculata_H_Tillandsia_CM054945.1_000263.1:0.0270885)n45:0.0490533,(Carex_scoparia_H_Carex_Csco_scaffold_23_000113.1:0.173538,Carex_scoparia_H_Carex_Csco_scaffold_15_000670.1:0.156928)n46:0.0174365)n44:0.0521189)n0;
```
