## Supplementary Dataset S1 for "Gene turnover and contingency facilitated the repeated evolution of C_4_ photosynthesis in grasses": OG0006016_tree.txt

```
((Streptochaeta_angustifolia_strangu_023390:0.172098,Pharus_latifolius_Phala.02G022300:0.186922)n1:0.0387368,((Olyra_latifolia_Ola018032:0.120453,(((Leersia_perrieri_LPERR02G01860:0.150537,Oryza_sativa_LOC_Os02g03400:0.0554888)n6:0.0569331,(Zizania_latifolia_GWHTBFHI025113:0.0504155,Zizania_latifolia_GWHTBFHI034986:0.0698376)n7:0.0338549)n5:0.0386283,((Brachypodium_distachyon_BRADI_3g02590v3:0.208498,(Hordeum_spontaneum_WB01_012702_0041347:0.00722297,Hordeum_vulgareMorex_HORVU.MOREX.r3.6HG0551950:0.00300523)n10:0.176376)n9:0.157088,((Eragrostis_curvula_EJB05_25380:0.111891,(Eleusine_coracana_ELECO.r07.2AG0100280:0.0176347,Eleusine_coracana_ELECO.r07.2BG0153610:0.0338288)n13:0.0635462)n12:0.0518176,((Phragmites_australis_Phragmites_australis_PaChr5_1373942_1381235_evm.model.PaChr5.140_1_CDS_4362459997_10431:0.0969465,Phragmites_australis_Phragmites_australis_PaChr6_1333322_1336018_evm.model.PaChr6.150_1_CDS_4362467432_36524:0.0532817)n15:0.0241475,(Chasmanthium_laxum_Chala.11G132800:0.105697,(((Stipagrostis_hirtigluma_H_Shi_ptg000022l_000287.1:0.235116,Stipagrostis_hirtigluma_H_Shi_ptg000043l_000340.1:0.0530147)n19:0.0215093,Aristida_adscensionis_H_Aadptg000021l000478.1:0.0727744)n18:0.0594621,((Sorghum_bicolor_SORBI_3004G024800:0.0523753,(Zea_mays_Zm00001eb230880:0.0651479,Zea_mays_Zm00001eb208730:0.0614625)n22:0.014559)n21:0.0820772,((((((ASEM_RSA5_H_RSA5chrom8002413.1:0.0237163,ASEM_RSA5_H_RSA5chrom6001566.1:0.0072626)n28:0.0646542,ASEM_AUS1_H_AUS1CM014271.1003711.1:0.231367)n27:0.140651,(ASEM_AUS1_H_AUS1CM014270.1000140.1:0.0147988,(ASEM_RSA5_H_RSA5chrom3002019.1:0.0073632,ASEM_RSA5_H_RSA5chrom1004184.1:0.00282281)n30:0.000313646)n29:0.00266298)n26:0.0393593,Dichantelium_oligosantes_H_DolKV779047.1000001.1:0.0372644)n25:0.0222047,(((Urochloa_fusta_Urofu.1G020500:0.0974782,((Digitaria_exilis_H_Dex1A-003486.1:0.0193114,Digitaria_exilis_H_Dex1B-003413.1:0.0178294)n35:0.0619407,((Digitaria_radicosa_Dra01G0018300:0,Digitaria_radicosa_Dra01G0018300.2:0)n37:0.0231752,Digitaria_radicosa_Dra01G0112300:0.154819)n36:0.0450013)n34:0.0160527)n33:0.0107852,(Echinocloa_haploclada_eh_chr7.206:0.0393491,(Panicum_virgatum_Pavir.3KG163600:0.156393,Panicum_virgatum_Pavir.9NG811100:0.175027)n39:0.241473)n38:0.0405707)n32:0.0173325,(Panicum_hallii_Pahal.1G021700:0.0156013,((Panicum_virgatum_Pavir.1NG041300:0,Panicum_virgatum_Pavir.5KG110200:0)n42:0.0122721,Panicum_virgatum_Pavir.1KG031300:0.037912)n41:0.0037826)n40:0.0160293)n31:0.00178103)n24:0.0123657,(Cenchrus_americanus_H_CamCM007983.2002520.1:0.0828867,Setaria_viridis_SEVIR_1G101500v2:0.0176645)n43:0.0588249)n23:0.0304101)n20:0.0187174)n17:0.0203703)n16:0.0242091)n14:0.0166842)n11:0.0528028)n8:0.0463947)n4:0.0197369)n3:0.0190771,((Ampelocalamus_luodianensis_Alu02Dg25780.1:0.0377426,Ampelocalamus_luodianensis_Alu02Cg02310.2:0.0376696)n45:0.00347033,(Dendrocalamus_sinicus_Dendrocalamus_sinicus_Dsi02A_1297890_1301752_Dsi02Ag01160.1_-1_CDS_4147708186_38909:0.0546469,Dendrocalamus_sinicus_Dendrocalamus_sinicus_Dsi02C_19132185_19134947_Dsi02Cg06350.1_1_CDS_4147723048_47403:0.033131)n46:0.00368122)n44:0.0100769)n2:0.0387368)n0;
```
