## Supplementary Dataset S1 for "Gene turnover and contingency facilitated the repeated evolution of C_4_ photosynthesis in grasses": OG0006017_tree.txt

```
(((Streptochaeta_angustifolia_strangu_039035:0.0375955,Streptochaeta_angustifolia_strangu_016161:0.0211759)n2:0.0610436,(Pharus_latifolius_Phala.03G054700:0.0184495,(Pharus_latifolius_Phala.02G151000:5e-09,Pharus_latifolius_Phala.02G151000.2:5e-09)n4:0.0182901)n3:0.0577749)n1:0.0309258,(((Oryza_sativa_LOC_Os01g08770:0.0674421,Zizania_latifolia_GWHTBFHI003854:0.0565602)n7:0.0665989,((((Hordeum_spontaneum_WB01_015685_0027528:0,Hordeum_vulgareMorex_HORVU.MOREX.r3.4HG0341160:0)n11:0.014547,(Hordeum_spontaneum_WB01_001951_0482435:0.000689307,Hordeum_vulgareMorex_HORVU.MOREX.r3.2HG0214620:5e-09)n12:0.0288868)n10:0.101511,(Brachypodium_distachyon_BRADI_1g14400v3:0.0126879,Brachypodium_distachyon_BRADI_1g04226v3:0.0163135)n13:0.0430045)n9:0.048626,((Dendrocalamus_sinicus_Dendrocalamus_sinicus_Dsi02C_20585374_20592310_Dsi02Cg07390.1_1_CDS_4147723360_52471:0.011126,((Ampelocalamus_luodianensis_Alu02Dg16420.2:0.00599178,Ampelocalamus_luodianensis_Alu10Dg07360.1:0.011359)n17:0.0185959,Ampelocalamus_luodianensis_Alu02Cg12200.1:0.0212507)n16:0.00236119)n15:0.0171142,Olyra_latifolia_Ola007805:0.0580789)n14:0.0177612)n8:0.0133341)n6:0.0160875,(((Eragrostis_curvula_EJB05_21546:0.0190633,Eragrostis_curvula_EJB05_07388:0.0135316)n20:0.0327045,(Eleusine_coracana_ELECO.r07.5BG0426520:0.0298309,(Eleusine_coracana_ELECO.r07.8BG0661150:0.0189808,Eleusine_coracana_ELECO.r07.8AG0632140:0.00987681)n22:0.0279078)n21:0.0403264)n19:0.0640412,((Phragmites_australis_Phragmites_australis_PaChr5_23323557_23328928_evm.model.PaChr5.980_1_CDS_4362463795_36097:0.040608,(Aristida_adscensionis_H_Aadptg000012l000063.1:0.0726709,(Stipagrostis_hirtigluma_H_Shi_ptg000038l_000119.1:0.00072303,Stipagrostis_hirtigluma_H_Shi_ptg000149l_000120.1:0.0013554)n26:0.0511494)n25:0.0266092)n24:0.0091237,(Chasmanthium_laxum_Chala.05G137000:0.0536446,((Zea_mays_Zm00001eb272000:0.0550878,(Sorghum_bicolor_SORBI_3004G157400:0.0203757,Sorghum_bicolor_SORBI_3010G274600:0.0111546)n30:0.0012394)n29:0.0135438,((Digitaria_exilis_H_Dex1A-000836.1:0.0187202,Digitaria_exilis_H_Dex1B-000777.1:0.020311)n32:0.0377767,((Echinocloa_haploclada_eh_chr7.1783:0.0560757,(Setaria_viridis_SEVIR_1G174700v2:0.0242461,Urochloa_fusta_Urofu.1G191100:0.0439198)n35:0.00932027)n34:0.00160294,(Cenchrus_americanus_H_CamCM007984.2003905.1:0.119953,(((Dichantelium_oligosantes_H_DolKV777175.1000009.1:0.0235541,(Panicum_hallii_Pahal.5G419800:0.0160976,(Panicum_virgatum_Pavir.2KG329400:0.0181128,Panicum_virgatum_Pavir.2NG304000:0.0144102)n41:0.0105585)n40:0.0153176)n39:0.0017777,(Echinocloa_haploclada_eh_chr2.1349:0.036179,(ASEM_AUS1_H_AUS1CM014270.1004371.1:0.011917,(ASEM_RSA5_H_RSA5chrom1000175.1:0.00599865,ASEM_RSA5_H_RSA5chrom1000170.1:0.00419543)n44:0.000466159)n43:0.00279642)n42:0.00558367)n38:0.00210305,((Cenchrus_americanus_H_CamCM007987.2002884.1:0.0443713,Setaria_viridis_SEVIR_5G049200v2:0.0172902)n46:0.0217497,Dichantelium_oligosantes_H_DolKV775032.1000005.1:0.0369123)n45:0.00410137)n37:0.00562965)n36:0.000625517)n33:0.000178104)n31:0.00625376)n28:0.0271424)n27:0.013058)n23:0.0122989)n18:0.037073)n5:0.0309258)n0;
```
