## Supplementary Dataset S1 for "Gene turnover and contingency facilitated the repeated evolution of C_4_ photosynthesis in grasses": OG0006018_tree.txt

```
((((Olyra_latifolia_Ola017964:0.0739237,(Dendrocalamus_sinicus_Dendrocalamus_sinicus_Dsi02B_1601080_1602736_Dsi02Bg01440.1_1_CDS_4147715080_53570:0.0342481,((Ampelocalamus_luodianensis_Alu02Cg02850.3:0.0276273,Dendrocalamus_sinicus_Dendrocalamus_sinicus_Dsi02C_18620359_18621559_Dsi02Cg05960.1_-1_CDS_4147722931_38395:0.0446768)n6:0.0191362,(Ampelocalamus_luodianensis_Alu02Dg25250.2:0.025701,Dendrocalamus_sinicus_Dendrocalamus_sinicus_Dsi02A_1682416_1684072_Dsi02Ag01470.1_1_CDS_4147708279_34405:0.034789)n7:0.00386545)n5:0.00658503)n4:0.00776511)n3:0.0287226,(((Stipagrostis_hirtigluma_H_Shi_ptg000043l_000894.1:0.0483286,Aristida_adscensionis_H_Aadptg000021l000520.1:0.0609996)n10:0.0176606,((Chasmanthium_laxum_Chala.11G140100:0.0447769,(Phragmites_australis_Phragmites_australis_PaChr5_1792678_1794320_evm.model.PaChr5.184_1_CDS_4362460973_38616:0.0494898,Phragmites_australis_Phragmites_australis_PaChr6_1769624_1771263_evm.model.PaChr6.203_1_CDS_4362468610_22241:0.0439828)n13:0.0161632)n12:0.0221892,((Eragrostis_curvula_EJB05_25323:0.0657976,(Eleusine_coracana_ELECO.r07.2AG0100950:0.0308646,Eleusine_coracana_ELECO.r07.2BG0154230:0.0321261)n16:0.0821962)n15:0.053075,((((Digitaria_radicosa_Dra01G0025000:0.066171,(Digitaria_exilis_H_Dex1A-000185.1:0.0214705,Digitaria_exilis_H_Dex1B-000183.1:0.0202675)n21:0.0481)n20:0.0227559,(Dichantelium_oligosantes_H_DolKV779442.1000009.1:0.0688482,(ASEM_AUS1_H_AUS1CM014270.1000181.1:0.0114824,ASEM_RSA5_H_RSA5chrom1000198.1:0.00785029)n23:0.0319405)n22:0.011376)n19:0.00676006,(((Urochloa_fusta_Urofu.1G027500:0.0678646,Setaria_viridis_SEVIR_1G093600v2:0.0633339)n26:0.01827,Echinocloa_haploclada_eh_chr7.296:0.0884477)n25:0.0116269,(Panicum_hallii_Pahal.1G028200:0.0273221,(Panicum_virgatum_Pavir.1KG040000:0.0145988,Panicum_virgatum_Pavir.1NG033800:0.0222722)n28:0.0155145)n27:0.020584)n24:0.0118131)n18:0.0199805,(Sorghum_bicolor_SORBI_3004G033000:0.0413382,(Zea_mays_Zm00001eb231570:0.0568613,(Zea_mays_Zm00001eb355700:0.0752861,Zea_mays_Zm00001eb209190:0.0438732)n31:0.0688438)n30:0.00764931)n29:0.0191755)n17:0.0254035)n14:0.0314772)n11:0.0119264)n9:0.0537557,((Leersia_perrieri_LPERR02G02650:0.187608,Oryza_sativa_LOC_Os02g04250:0.0367327)n33:0.0460976,(Phragmites_australis_Phragmites_australis_PaChr3_46266651_46267573_evm.model.PaChr3.2591_1_CDS_4362446347_4068:0.748196,(Zizania_latifolia_GWHTBFHI025162:0.0286184,(Zizania_latifolia_GWHTBFHI020346:0.0277012,Zizania_latifolia_GWHTBFHI031068:0.134849)n36:0.0134849)n35:0.00149832)n34:0.129349)n32:0.0442199)n8:0.00491332)n2:0.0282721,(Brachypodium_distachyon_BRADI_3g03120v3:0.184644,(Hordeum_spontaneum_WB01_001873_0123220:0.00401993,Hordeum_vulgareMorex_HORVU.MOREX.r3.6HG0555740:0.00140138)n38:0.107951)n37:0.0627226)n1:0.0261877,((Pharus_latifolius_Phala.02G029500.6:5e-09,((Pharus_latifolius_Phala.02G029500:0,Pharus_latifolius_Phala.02G029500.5:0,Pharus_latifolius_Phala.02G029500.4:0,Pharus_latifolius_Phala.02G029500.3:0)n42:5e-09,Pharus_latifolius_Phala.02G029500.2:5e-09)n41:5e-09)n40:0.180078,((Streptochaeta_angustifolia_strangu_006045:0.127976,Streptochaeta_angustifolia_strangu_006044:0.141636)n44:0.144997,Streptochaeta_angustifolia_strangu_023945:0.122621)n43:0.0136246)n39:0.0362712)n0;
```
