## Supplementary Dataset S1 for "Gene turnover and contingency facilitated the repeated evolution of C_4_ photosynthesis in grasses": OG0006019_tree.txt

```
(((Streptochaeta_angustifolia_strangu_024448:6e-09,Streptochaeta_angustifolia_strangu_024447:5e-09)n2:0.184961,(((Pharus_latifolius_Phala.02G326900.3:6e-09,(Pharus_latifolius_Phala.02G326900.9:0.00584071,Pharus_latifolius_Phala.02G326900.10:0.0122659)n6:0.0013073)n5:0.00162067,(Pharus_latifolius_Phala.02G326900.11:0.0155333,Pharus_latifolius_Phala.02G326900.2:5e-09)n7:0.0110962)n4:0.00230212,(((Pharus_latifolius_Phala.02G326900:0,Pharus_latifolius_Phala.02G326900.6:0)n10:5e-09,(Pharus_latifolius_Phala.02G326900.5:5e-09,(Pharus_latifolius_Phala.02G326900.7:5e-09,Pharus_latifolius_Phala.02G326900.12:5e-09)n12:6e-09)n11:5e-09)n9:5e-09,(Pharus_latifolius_Phala.02G326900.8:5e-09,Pharus_latifolius_Phala.02G326900.4:5e-09)n13:5e-09)n8:5e-09)n3:0.0973667)n1:0.0413755,((Zizania_latifolia_GWHTBFHI027043:0.0847748,(Leersia_perrieri_LPERR02G30520:0.0742304,Oryza_sativa_LOC_Os02g56950:0.0542009)n16:0.0267576)n15:0.0625211,((Olyra_latifolia_Ola005291:0.0854198,(Ampelocalamus_luodianensis_Alu02Dg01350.2:0.054945,(Dendrocalamus_sinicus_Dendrocalamus_sinicus_Dsi02B_49072815_49077409_Dsi02Bg20480.1_-1_CDS_4147720792_28256:0.110394,Dendrocalamus_sinicus_Dendrocalamus_sinicus_Dsi02C_35312446_35315641_Dsi02Cg17600.1_-1_CDS_4147726423_14208:0.0282855)n20:0.00314283)n19:0.00575875)n18:0.0111302,((Hordeum_vulgareMorex_HORVU.MOREX.r3.6HG0628800:0.124563,Brachypodium_distachyon_BRADI_3g55130v3:0.0962676)n22:0.0437849,((Eleusine_coracana_ELECO.r07.2AG0150130:0.0131879,Eleusine_coracana_ELECO.r07.2BG0205590:0.0191296)n24:0.112919,((Aristida_adscensionis_H_Aadptg000001l001163.1:0.0820044,(Stipagrostis_hirtigluma_H_Shi_ptg000038l_000088.1:0.00269924,Stipagrostis_hirtigluma_H_Shi_ptg000149l_000090.1:0.00278361)n27:0.0770981)n26:0.0262133,(Phragmites_australis_Phragmites_australis_PaChr5_43557130_43561202_evm.model.PaChr5.2245_1_CDS_4362461875_35664:0.0893977,(Phragmites_australis_Phragmites_australis_PaChr6_42686264_42689424_evm.model.PaChr6.2348_1_CDS_4362469316_21824:0.076764,((Chasmanthium_laxum_Chala.05G315200:0.0121107,Chasmanthium_laxum_Chala.05G315900:0.0668326)n31:0.0691767,((Sorghum_bicolor_SORBI_3004G342300:0.0549364,Zea_mays_Zm00001eb191560:0.057712)n33:0.0699574,(((Panicum_hallii_Pahal.1G444200:0.0301884,(Panicum_virgatum_Pavir.1NG561000:0.0195438,Panicum_virgatum_Pavir.1KG540600:0.0251991)n37:0.00981971)n36:0.0216087,(Dichantelium_oligosantes_H_DolKV779675.1000006.1:0.0624361,((Echinocloa_haploclada_eh_chr7.3768:0.0499281,Urochloa_fusta_Urofu.1G313900:0.0434466)n40:0.0077888,((Digitaria_exilis_H_Dex1A-001890.1:0.0286015,Digitaria_exilis_H_Dex1B-001843.1:0.0279579)n42:0.0739301,(Cenchrus_americanus_H_CamCM007984.2004935.1:0.0609684,Setaria_viridis_SEVIR_1G369500v2:0.0268501)n43:0.0146362)n41:0.00429555)n39:0.00322754)n38:0.00152212)n35:0.00796725,((ASEM_AUS1_H_AUS1CM014270.1002298.1:0.0090657,ASEM_AUS1_H_AUS1CM014270.1004341.1:0.00974329)n45:0.00381233,(ASEM_RSA5_H_RSA5chrom3004722.1:0.0160283,ASEM_RSA5_H_RSA5chrom1002075.1:0.00342555)n46:0.000380617)n44:0.0108244)n34:0.025322)n32:0.0252573)n30:0.0119144)n29:0.00717355)n28:0.000797062)n25:0.00970654)n23:0.00675415)n21:0.00944085)n17:0.0104174)n14:0.0413755)n0;
```
