## Supplementary Dataset S1 for "Gene turnover and contingency facilitated the repeated evolution of C_4_ photosynthesis in grasses": OG0006020_tree.txt

```
(((Juncus_effusus_H_Juncus_Jeff_scaffold_16_000625.1:0.293314,Carex_scoparia_H_Carex_Csco_scaffold_20_000323.1:0.192378)n2:0.1156,(Ananas_comosus_H_Ananas_contig16_000476.1:0.237913,((Ananas_comosus_H_Ananas_contig5_000652.1:0.0231407,Tillandsia_fasciculata_H_Tillandsia_CM054930.1_000009.1:0.0293415)n5:0.00726534,(Tillandsia_fasciculata_H_Tillandsia_CM054930.1_000008.1:0.0374838,Ananas_comosus_H_Ananas_contig16_000477.1:0.107145)n6:0.011905)n4:0.0176673)n3:0.0838667)n1:0.0630186,(Streptochaeta_angustifolia_strangu_026101:0.0678873,((Pharus_latifolius_Phala.02G039400.5:5e-09,(Pharus_latifolius_Phala.02G039400.3:5e-09,(Pharus_latifolius_Phala.02G039400.6:5e-09,(Pharus_latifolius_Phala.02G039400.4:5e-09,(Pharus_latifolius_Phala.02G039400:5e-09,Pharus_latifolius_Phala.02G039400.2:5e-09)n13:6e-09)n12:2.8913e-05)n11:0.000746416)n10:6e-09)n9:0.0694955,((Leersia_perrieri_LPERR02G04020:0.0397145,Oryza_sativa_LOC_Os02g06500:0.0416249)n15:0.0492419,(((Brachypodium_distachyon_BRADI_3g04550v3:0.0607511,(Hordeum_spontaneum_WB01_001601_0975994:0.000477202,Hordeum_vulgareMorex_HORVU.MOREX.r3.6HG0564930:0.000307653)n19:0.078763)n18:0.0376723,(Olyra_latifolia_Ola034631:0.052461,(Dendrocalamus_sinicus_Dendrocalamus_sinicus_Dsi07A_16069520_16087339_Dsi07Ag08420.1_1_CDS_4147791316_43124:0.0238968,Ampelocalamus_luodianensis_Alu07Cg14160.2:0.0231184)n21:0.0079551)n20:0.0129664)n17:0.00937886,((Aristida_adscensionis_H_Aadptg000021l000377.1:0.0490762,Stipagrostis_hirtigluma_H_Shi_ptg000043l_000227.1:0.0417702)n23:0.0255789,((Chasmanthium_laxum_Chala.11G154300:0.0353059,Phragmites_australis_Phragmites_australis_PaChr5_2729734_2747169_evm.model.PaChr5.264_1_CDS_4362462205_4544:0.0344499)n25:0.00883783,((Eragrostis_curvula_EJB05_24418:0.049617,(Eleusine_coracana_ELECO.r07.2AG0102210:0.0080854,Eleusine_coracana_ELECO.r07.2BG0155570:0.0100834)n28:0.0489591)n27:0.0319677,((Zea_mays_Zm00001eb232660:0.0334302,Sorghum_bicolor_SORBI_3004G048800:0.0259613)n30:0.0370064,(Echinocloa_haploclada_eh_chr7.430:0.0364949,((Dichantelium_oligosantes_H_DolKV777887.1000001.1:0.0247046,(((Digitaria_radicosa_Dra01G0037100:0.0272202,(Digitaria_exilis_H_Dex1A-003354.1:0.00427434,Digitaria_exilis_H_Dex1B-003288.1:0.00551491)n37:0.0186931)n36:0.0209506,((Panicum_hallii_Pahal.1G043700:0.0150125,(Panicum_virgatum_Pavir.1KG063200:0.0255497,Panicum_virgatum_Pavir.1KG063100:0.029024)n40:0.00322488)n39:0.00250366,(Urochloa_fusta_Urofu.1G043600:0.0251244,(Setaria_viridis_SEVIR_1G078500v2:0.0095166,(Panicum_virgatum_Pavir.2NG364400:0.0258949,(Cenchrus_americanus_H_CamLKME02051392.1000001.1:0.0853465,(Cenchrus_americanus_H_CamLKME02049378.1000001.1:0.0311612,Cenchrus_americanus_H_CamCM007983.2002370.1:6e-09)n45:0.0206274)n44:0.00691337)n43:0.00278315)n42:0.0125395)n41:0.00284383)n38:0.000315981)n35:0.00591292,Cenchrus_americanus_H_CamLKME02051565.1000001.1:0.124898)n34:0.0138776)n33:0.00484253,(ASEM_AUS1_H_AUS1CM014270.1004269.1:0.00416129,ASEM_RSA5_H_RSA5chrom1004043.1:0.00229728)n46:0.0320953)n32:0.00378881)n31:0.0189675)n29:0.0151084)n26:0.00344424)n24:0.0153245)n22:0.0233713)n16:0.00781404)n14:0.0405023)n8:0.036853)n7:0.0630186)n0;
```
