## Supplementary Dataset S1 for "Gene turnover and contingency facilitated the repeated evolution of C_4_ photosynthesis in grasses": OG0006021_tree.txt

```
(((Ananas_comosus_H_Ananas_contig15_000091.1:0.0157914,Tillandsia_fasciculata_H_Tillandsia_CM054950.1_000563.1:0.0236604)n2:0.112454,(Juncus_effusus_H_Juncus_Jeff_scaffold_7_000333.1:0.166528,Carex_scoparia_H_Carex_Csco_scaffold_16_000537.1:0.0899558)n3:0.065075)n1:0.0522473,(Streptochaeta_angustifolia_strangu_036032:0.0491251,(((Pharus_latifolius_Phala.02G048100:0,Pharus_latifolius_Phala.02G048100.2:0)n7:5e-09,(Pharus_latifolius_Phala.02G048100.4:0,Pharus_latifolius_Phala.02G048100.3:0)n8:5e-09)n6:0.0494082,((Brachypodium_distachyon_BRADI_3g05490v3:0.038869,(Hordeum_spontaneum_WB01_005618_0618530:5e-09,(Hordeum_vulgareMorex_HORVU.MOREX.r3.6HG0570900:5e-09,Hordeum_vulgareMorex_HORVU.MOREX.r3.6HG0570900.2:4.5e-09)n12:5e-10)n11:5e-09)n10:0.0342564,((Olyra_latifolia_Ola017219:0.0407308,((Ampelocalamus_luodianensis_Alu02Cg04610.1:0.0124177,Dendrocalamus_sinicus_Dendrocalamus_sinicus_Dsi02C_16831562_16841060_Dsi02Cg04850.1_-1_CDS_4147722598_21510:0.0136304)n16:0.00987714,(Dendrocalamus_sinicus_Dendrocalamus_sinicus_Dsi02B_3335755_3359291_Dsi02Bg02640.1_1_CDS_4147715440_28801:0.03537,Ampelocalamus_luodianensis_Alu02Dg23590.2:0.0211167)n17:0.00234629)n15:0.00112501)n14:0.0138429,(Cenchrus_americanus_H_CamCM007983.2004900.1:0.305966,(((Zizania_latifolia_GWHTBFHI025292:0.0544234,Zizania_latifolia_GWHTBFHI020518:0.0203805)n21:0.0111411,(Leersia_perrieri_LPERR02G04860:0.0560877,Oryza_sativa_LOC_Os02g07760:0.035437)n22:0.0134462)n20:0.0325229,((Phragmites_australis_Phragmites_australis_PaChr5_3493392_3500938_evm.model.PaChr5.322_1_CDS_4362462335_16757:0.030053,Phragmites_australis_Phragmites_australis_PaChr6_3386002_3388341_evm.model.PaChr6.347_1_CDS_4362469832_26443:0.0601392)n24:0.0133435,(((Aristida_adscensionis_H_Aadptg000021l000659.1:0.0563673,Stipagrostis_hirtigluma_H_Shi_ptg000043l_001041.1:0.0334128)n27:0.00741976,((Eleusine_coracana_ELECO.r07.2AG0103180:0.00501665,Eleusine_coracana_ELECO.r07.2BG0156490:0.0103149)n29:0.0295718,(Eragrostis_curvula_EJB05_24540:0.0529255,Eragrostis_curvula_EJB05_24541:0.0421386)n30:0.00468207)n28:0.00775121)n26:0.00882673,(Chasmanthium_laxum_Chala.11G164500:0.0287463,((((ASEM_AUS1_H_AUS1CM014270.1000330.1:0.0110498,ASEM_RSA5_H_RSA5chrom1000363.1:0.00851495)n35:0.0215381,Echinocloa_haploclada_eh_chr7.531:0.0281669)n34:0.00153074,(((Cenchrus_americanus_H_CamCM007983.2002969.1:0.0239036,Setaria_viridis_SEVIR_1G068400v2:0.00994367)n38:0.0129748,(Digitaria_radicosa_Dra01G0045400:0.014182,(Digitaria_exilis_H_Dex1A-000343.1:0.00320569,Digitaria_exilis_H_Dex1B-000330.1:0.00581103)n40:0.0230838)n39:0.00984149)n37:0.0030224,(Urochloa_fusta_Urofu.1G055600:0.0265419,(Panicum_hallii_Pahal.1G053700:0.0141064,((Panicum_virgatum_Pavir.1NG067900:6e-09,Panicum_virgatum_Pavir.1NG068400:0.00138674)n44:0.0222589,Panicum_virgatum_Pavir.1KG076300:0.0135761)n43:0.00150846)n42:0.00281013)n41:0.00416731)n36:0.00169363)n33:0.00876519,(Sorghum_bicolor_SORBI_3004G058600:0.0151532,(Zea_mays_Zm00001eb233300:0.0203229,Zea_mays_Zm00001eb207050:0.0267176)n46:0.00296862)n45:0.0053648)n32:0.00972758)n31:0.0176091)n25:0.00563103)n23:0.0138286)n19:0.00897227)n18:0.000996919)n13:0.00533696)n9:0.0260084)n5:0.0230556)n4:0.0522473)n0;
```
