## Supplementary Dataset S1 for "Gene turnover and contingency facilitated the repeated evolution of C_4_ photosynthesis in grasses": OG0006022_tree.txt

```
((Ananas_comosus_H_Ananas_contig20_000173.1:0.0298977,Tillandsia_fasciculata_H_Tillandsia_CM054949.1_000219.1:0.050272)n1:0.113737,(((Pharus_latifolius_Phala.04G179700:0.150301,((Eragrostis_curvula_EJB05_41658:0.0747532,Chasmanthium_laxum_Chala.02G203400:0.0648254)n6:0.0452158,((Oryza_sativa_LOC_Os06g43160:0.109184,(Zizania_latifolia_GWHTBFHI034124:0.0500925,Zizania_latifolia_GWHTBFHI007541:0.0813106)n9:0.0268211)n8:0.0287797,Dendrocalamus_sinicus_Dendrocalamus_sinicus_Dsi06A_34316799_34321807_Dsi06Ag11000.1_1_CDS_4147777741_20004:0.106189)n7:0.00830923)n5:0.0330027)n4:0.00967092,Streptochaeta_angustifolia_strangu_036131:0.140083)n3:0.0134054,(((Streptochaeta_angustifolia_strangu_027914:0.0216452,Streptochaeta_angustifolia_strangu_028551:0.155048)n12:0.0394571,Pharus_latifolius_Phala.02G058800:0.0516346)n11:0.00573718,(((Leersia_perrieri_LPERR02G05750:0.0593274,Oryza_sativa_LOC_Os02g09430:0.038609)n15:0.0476702,((Brachypodium_distachyon_BRADI_3g06390v3:0.0578181,(Hordeum_spontaneum_WB01_006137_0060664:0.00192314,Hordeum_vulgareMorex_HORVU.MOREX.r3.6HG0575690:5e-09)n18:0.0658568)n17:0.0232449,(Olyra_latifolia_Ola036000:0.0616418,(Dendrocalamus_sinicus_Dendrocalamus_sinicus_Dsi02B_4617351_4620215_Dsi02Bg03330.1_-1_CDS_4147715647_31615:0.034781,(Ampelocalamus_luodianensis_Alu02Cg05510.1:0.0306575,Ampelocalamus_luodianensis_Alu02Dg22680.2:0.0479799)n21:0.0053311)n20:0.00571757)n19:0.00571609)n16:0.0140304)n14:0.0125724,((((Eragrostis_curvula_EJB05_52552:0.00386096,Eragrostis_curvula_EJB05_54522:0.00388503)n25:0.0496803,(Eleusine_coracana_ELECO.r07.2AG0104260:0.00871102,Eleusine_coracana_ELECO.r07.2BG0157620:0.00888802)n26:0.0440322)n24:0.0228751,((Phragmites_australis_Phragmites_australis_PaChr5_4662605_4665569_evm.model.PaChr5.398_1_CDS_4362462501_1598:0.0452455,(Chasmanthium_laxum_Chala.11G176200:0.0262463,((((Digitaria_radicosa_Dra01G0055900:0.0331486,(Digitaria_exilis_H_Dex1A-003249.1:0.00354814,Digitaria_exilis_H_Dex1B-003192.1:0.00752763)n34:0.0268496)n33:0.0211347,((Cenchrus_americanus_H_CamCM007983.2002260.1:0.0183431,Setaria_viridis_SEVIR_1G057400v2:0.0140287)n36:0.0118936,(Urochloa_fusta_Urofu.1G068300:0.0231337,(Panicum_hallii_Pahal.1G065600:0.0213523,(Panicum_virgatum_Pavir.1NG083100:0.0133236,Panicum_virgatum_Pavir.1KG092900:0.0130746)n39:0.0112026)n38:0.00818202)n37:0.00852063)n35:0.0111923)n32:0.00261507,(Dichantelium_oligosantes_H_DolKV780827.1000005.1:0.0344692,(Echinocloa_haploclada_eh_chr7.641:0.0334061,(ASEM_AUS1_H_AUS1CM014270.1004131.1:0.0171245,(ASEM_RSA5_H_RSA5chrom1003924.1:0.00190845,ASEM_RSA5_H_RSA5chrom1003920.1:5e-09)n43:0.0172478)n42:0.017653)n41:0.00576143)n40:0.00401516)n31:0.0115696,(Sorghum_bicolor_SORBI_3004G070100:0.0148852,(Zea_mays_Zm00001eb234610:0.0413941,Zea_mays_Zm00001eb206440:0.034682)n45:0.00385356)n44:0.0051582)n30:0.0116709)n29:0.0046598)n28:0.00549623,Phragmites_australis_Phragmites_australis_PaChr6_4440192_4442854_evm.model.PaChr6.430_1_CDS_4362470018_19733:0.0484628)n27:0.00538476)n23:0.00877524,(Aristida_adscensionis_H_Aadptg000021l000297.1:0.0415247,Stipagrostis_hirtigluma_H_Shi_ptg000043l_000156.1:0.0375132)n46:0.012721)n22:0.0147348)n13:0.0359266)n10:0.00399184)n2:0.113737)n0;
```
