## Supplementary Dataset S1 for "Gene turnover and contingency facilitated the repeated evolution of C_4_ photosynthesis in grasses": OG0006023_tree.txt

```
((Streptochaeta_angustifolia_strangu_024806:0.138993,(Pharus_latifolius_Phala.02G062300:0,Pharus_latifolius_Phala.02G062300.3:0,Pharus_latifolius_Phala.02G062300.2:0)n2:0.117987)n1:0.0434923,(((Brachypodium_distachyon_BRADI_3g06700v3:0.107539,(Hordeum_spontaneum_WB01_001462_0086916:5e-09,Hordeum_vulgareMorex_HORVU.MOREX.r3.6HG0574600:5e-09)n6:0.103246)n5:0.0457178,((Olyra_latifolia_Ola016887:0.236462,Olyra_latifolia_Ola035963:0.0389752)n8:0.0429499,(Dendrocalamus_sinicus_Dendrocalamus_sinicus_Dsi02B_5058345_5061210_Dsi02Bg03530.1_-1_CDS_4147715707_8546:0.0451294,((Dendrocalamus_sinicus_Dendrocalamus_sinicus_Dsi02C_15506108_15515117_Dsi02Cg04170.1_1_CDS_4147722394_20384:0.0367837,(Ampelocalamus_luodianensis_Alu02Cg05820.1:0.019379,((Ampelocalamus_luodianensis_Alu02Cg05800.1:0.455703,Ampelocalamus_luodianensis_Alu02Cg05810.2:6e-09)n14:0.0793349,Ampelocalamus_luodianensis_Alu02Cg05780.1:0.0127512)n13:0.0153202)n12:0.0156906)n11:0.00444692,(Dendrocalamus_sinicus_Dendrocalamus_sinicus_Dsi02A_4953033_4955869_Dsi02Ag03570.2_-1_CDS_4147708909_47919:0.0417603,Ampelocalamus_luodianensis_Alu02Dg22400.3:0.0451336)n15:0.00381838)n10:0.0054192)n9:0.000602134)n7:0.00673786)n4:0.0108151,(((Leersia_perrieri_LPERR02G06080:0.0734439,Oryza_sativa_LOC_Os02g09890:0.0686687)n18:0.044938,(Zizania_latifolia_GWHTBFHI020629:0.0368717,Zizania_latifolia_GWHTBFHI025380:0.0471215)n19:0.0261569)n17:0.0698097,((Aristida_adscensionis_H_Aadptg000021l000256.1:0.10018,Stipagrostis_hirtigluma_H_Shi_ptg000043l_000114.1:0.0727384)n21:0.0273794,(((Eragrostis_curvula_EJB05_24655:0.0792066,(Eleusine_coracana_ELECO.r07.2AG0104690:0.00759108,Eleusine_coracana_ELECO.r07.2BG0158080:0.0157054)n25:0.0817854)n24:0.0603339,(Phragmites_australis_Phragmites_australis_PaChr6_4837023_4842878_evm.model.PaChr6.459_1_CDS_4362470080_3305:0.0623519,Phragmites_australis_Phragmites_australis_PaChr5_5105499_5108384_evm.model.PaChr5.424_1_CDS_4362462561_26839:0.0724973)n26:0.0119883)n23:0.00518589,(Chasmanthium_laxum_Chala.11G180200:0.0594128,((Sorghum_bicolor_SORBI_3004G075200:0.0388964,Zea_mays_Zm00001eb206250:0.0680662)n29:0.0632108,((Echinocloa_haploclada_eh_chr7.678:0.0528034,(Dichantelium_oligosantes_H_DolKV775367.1000001.1:0.044865,(ASEM_AUS1_H_AUS1CM014270.1004090.1:0.0106615,ASEM_RSA5_H_RSA5chrom1003888.1:0.0137549)n33:0.0416275)n32:0.00607581)n31:0.00511508,((((Digitaria_radicosa_Dra01G0059100.3:0,Digitaria_radicosa_Dra01G0059100.2:0)n37:5e-09,Digitaria_radicosa_Dra01G0059100:5e-09)n36:0.0412467,(Digitaria_exilis_H_Dex1A-003223.1:0.0159403,Digitaria_exilis_H_Dex1B-003159.1:0.013586)n38:0.0285792)n35:0.0333285,((Cenchrus_americanus_H_CamCM007983.2002227.1:0.0337806,Setaria_viridis_SEVIR_1G053300v2:0.0193175)n40:0.0199027,(Urochloa_fusta_Urofu.1G072900:0.0485925,(((Panicum_virgatum_Pavir.1NG056800:0.0168047,(Panicum_virgatum_Pavir.J447900:0.00209045,Panicum_virgatum_Pavir.J383300:0.176809)n45:0.032804)n44:0.00748983,Panicum_virgatum_Pavir.2KG076900:0.0362203)n43:0.00994008,Panicum_hallii_Pahal.1G069200:0.0197495)n42:0.018127)n41:0.00459391)n39:0.00608436)n34:0.00556895)n30:0.0263013)n28:0.0181239)n27:0.0172033)n22:0.0113622)n20:0.0625225)n16:0.0124051)n3:0.0434923)n0;
```
