## Supplementary Dataset S1 for "Gene turnover and contingency facilitated the repeated evolution of C_4_ photosynthesis in grasses": OG0006024_tree.txt

```
(Ananas_comosus_H_Ananas_contig3_000100.1:0.142243,((Streptochaeta_angustifolia_strangu_014650:0.0880156,(Pharus_latifolius_Phala.06G151800:5e-09,Pharus_latifolius_Phala.06G151800.2:0.0024712)n3:0.0902339)n2:0.0366368,((Eragrostis_curvula_EJB05_38871:0.0492131,(Eleusine_coracana_ELECO.r07.4BG0343010:0.0126959,Eleusine_coracana_ELECO.r07.4AG0311710:0.00855725)n6:0.0484515)n5:0.0431057,((Zizania_latifolia_GWHTBFHI027021:0.843332,((ASEM_RSA5_H_RSA5chrom4000846.1:0.250112,(ASEM_AUS1_H_AUS1CM014276.1003399.1:0.0735351,(ASEM_AUS1_H_AUS1CM014270.1004083.1:5e-09,ASEM_AUS1_H_AUS1CM014276.1003398.1:0.0956953)n12:0.00956953)n11:0.00106328)n10:0.325746,(((ASEM_AUS1_H_AUS1CM014274.1003328.1:0.0164872,ASEM_AUS1_H_AUS1CM014278.1003596.1:0.00731731)n15:0.128512,(ASEM_AUS1_H_AUS1CM014272.1003012.1:0.00559137,ASEM_AUS1_H_AUS1CM014277.1003118.1:0.110709)n16:0.0700018)n14:0.148667,ASEM_RSA5_H_RSA5chrom4000845.1:0.744174)n13:0.0826861)n9:0.0576557)n8:0.111084,((((Olyra_latifolia_Ola026180:0.0653946,((Ampelocalamus_luodianensis_Alu04Dg11010.1:0.0289569,Ampelocalamus_luodianensis_Alu04Cg12840.1:0.0338709)n22:0.00340734,(Dendrocalamus_sinicus_Dendrocalamus_sinicus_Dsi04A_13501796_13511201_Dsi04Ag08990.1_-1_CDS_4147749484_32852:0.0353921,Dendrocalamus_sinicus_Dendrocalamus_sinicus_Dsi11A_20377643_20378532_Dsi11Ag05980.1_-1_CDS_4147831537_56206:0.232417)n23:0.0344228)n21:0.00793957)n20:0.00911711,(Zizania_latifolia_GWHTBFHI017196:0.0689882,(Leersia_perrieri_LPERR04G14240:0.0613891,Oryza_sativa_LOC_Os04g42280:0.0456216)n25:0.0167568)n24:0.0365291)n19:0.0102192,(Brachypodium_distachyon_BRADI_5g14760v3:0.0588798,(Hordeum_spontaneum_WB01_001204_0686222:0.00563287,Hordeum_vulgareMorex_HORVU.MOREX.r3.2HG0178960:0.0102798)n27:0.0627295)n26:0.0587401)n18:0.0155605,(((Aristida_adscensionis_H_Aadptg000009l000316.1:0.069396,Stipagrostis_hirtigluma_H_Shi_ptg000016l_000824.1:0.0478873)n30:0.0276964,(Phragmites_australis_Phragmites_australis_PaChr11_10383909_10387425_evm.model.PaChr11.955_1_CDS_4362378518_21949:0.0382667,Phragmites_australis_Phragmites_australis_PaChr7_11244025_11246881_evm.model.PaChr7.929_1_CDS_4362476896_23947:0.0461987)n31:0.00953073)n29:0.00631384,(Chasmanthium_laxum_Chala.06G154200:0.0436541,((Sorghum_bicolor_SORBI_3006G137200:0.0273157,Zea_mays_Zm00001eb078200:0.037998)n34:0.0310369,((Dichantelium_oligosantes_H_DolKV775843.1000004.1:0.030829,((Panicum_hallii_Pahal.7G208700:0.0236125,(Panicum_virgatum_Pavir.7KG229300:0.00367982,Panicum_virgatum_Pavir.7NG257300:0.0247154)n39:0.00599692)n38:0.026675,ASEM_AUS1_H_AUS1CM014276.1002712.1:0.0413084)n37:0.00685791)n36:0.0106039,((Urochloa_fusta_Urofu.7G186200:0.0334262,Setaria_viridis_SEVIR_7G164600v2:0.0254688)n41:0.00575617,((Echinocloa_haploclada_eh_chr9.1796:0.0746603,(Dendrocalamus_sinicus_Dendrocalamus_sinicus_Dsi04C_10836200_10845511_Dsi04Cg07710.1_-1_CDS_4147759888_33450:0.423597,Cenchrus_americanus_H_CamCM007984.2001758.1:0.0488359)n44:0.0244672)n43:0.0197305,(Digitaria_radicosa_Dra07G0118400:0.0321279,(Digitaria_exilis_H_Dex7A-000696.1:0.0205075,Digitaria_exilis_H_Dex7B-000727.1:0.0113302)n46:0.0374997)n45:0.0327071)n42:0.015122)n40:0.00966231)n35:0.0217045)n33:0.0218189)n32:0.0242239)n28:0.00949668)n17:0.00105519)n7:0.0260414)n4:0.00289349)n1:0.142243)n0;
```
