## Supplementary Dataset S1 for "Gene turnover and contingency facilitated the repeated evolution of C_4_ photosynthesis in grasses": OG0006025_tree.txt

```
((Carex_scoparia_H_Carex_Csco_scaffold_20_000114.1:0.286189,(Ananas_comosus_H_Ananas_contig11_000920.1:0.0115842,Tillandsia_fasciculata_H_Tillandsia_CM054941.1_000882.1:0.03185)n2:0.095098)n1:0.0452571,(Streptochaeta_angustifolia_strangu_007637:0.0927431,(((Pharus_latifolius_Phala.02G071200:5e-09,Pharus_latifolius_Phala.02G071200.2:5e-09)n6:0.0748634,(((Brachypodium_distachyon_BRADI_3g07540v3:0.0404265,(Hordeum_spontaneum_WB01_002635_0962420:0.0663328,(Hordeum_vulgareMorex_HORVU.MOREX.r3.6HG0577940:5e-09,Hordeum_vulgareMorex_HORVU.MOREX.r3.6HG0577940.2:5e-09)n11:0.00800213)n10:0.0658104)n9:0.0544576,((Olyra_latifolia_scaffold50_1493495_1496191_-:0.0386309,(Dendrocalamus_sinicus_Dendrocalamus_sinicus_Dsi02A_6119842_6133906_Dsi02Ag04260.1_-1_CDS_4147709116_50735:0.041538,Ampelocalamus_luodianensis_Alu02Dg21600.3:0.03754)n14:0.00651627)n13:0.00534903,(Dendrocalamus_sinicus_Dendrocalamus_sinicus_Dsi02B_5904274_5907380_Dsi02Bg04020.1_-1_CDS_4147715854_34430:0.0252696,(Ampelocalamus_luodianensis_Alu02Cg06680.7:0.0216636,Dendrocalamus_sinicus_Dendrocalamus_sinicus_Dsi02C_14324364_14329617_Dsi02Cg03480.1_1_CDS_4147722187_17570:0.0126644)n16:0.0120501)n15:0.0013389)n12:0.00582965)n8:0.0129862,((Oryza_sativa_LOC_Os02g10860:0.0724841,(Zizania_latifolia_GWHTBFHI025461:0.0351089,Leersia_perrieri_LPERR02G06800:0.0659974)n19:0.0181033)n18:0.0509274,((Chasmanthium_laxum_Chala.11G189300:0.0443831,(Phragmites_australis_Phragmites_australis_PaChr6_5639482_5648806_evm.model.PaChr6.528_1_CDS_4362470234_25605:0.0650791,Phragmites_australis_Phragmites_australis_PaChr5_6111952_6114106_evm.model.PaChr5.495_1_CDS_4362462717_7489:0.0269808)n22:0.00299787)n21:0.0058027,(((Stipagrostis_hirtigluma_H_Shi_ptg000043l_000062.1:0.0188762,Stipagrostis_hirtigluma_H_Shi_ptg000057l_000059.1:0.0155715)n25:0.0296713,(Aristida_adscensionis_H_Aadptg000021l000193.1:0.0587856,(Eragrostis_curvula_EJB05_24752:0.0482534,(Eleusine_coracana_ELECO.r07.2AG0105510:0.0144596,Eleusine_coracana_ELECO.r07.2BG0158960:0.0060751)n28:0.03708)n27:0.0428198)n26:0.00574615)n24:0.0194878,((Sorghum_bicolor_SORBI_3004G085600:0.00755794,Zea_mays_Zm00001eb235510:0.0475697)n30:0.0343566,((Echinocloa_haploclada_eh_chr7.778:0.033524,((Digitaria_radicosa_Dra01G0068300.2:5e-09,Digitaria_radicosa_Dra01G0068300:5e-09)n34:0.028798,(Digitaria_exilis_H_Dex1A-003154.1:0.00242949,Digitaria_exilis_H_Dex1B-003098.1:0.00759573)n35:0.0101772)n33:0.0188194)n32:0.00514481,((Cenchrus_americanus_H_CamCM007983.2002160.1:0.0301003,Setaria_viridis_SEVIR_1G043300v2:0.00584664)n37:0.0149265,((Urochloa_fusta_Urofu.1G083700:0.0294909,(Panicum_hallii_Pahal.1G079700:0.0189155,(Panicum_virgatum_Pavir.1NG109300:0.0135908,Panicum_virgatum_Pavir.1KG126100:0.0117068)n41:0.00758275)n40:0.0108484)n39:0.00545738,(Dichantelium_oligosantes_H_DolKV776799.1000006.1:0.0194942,(ASEM_AUS1_H_AUS1CM014270.1004039.1:0.00748269,ASEM_RSA5_H_RSA5chrom1003827.1:0.00506246)n43:0.0164511)n42:0.00511663)n38:0.00330156)n36:0.00253587)n31:0.0103002)n29:0.00570935)n23:0.00458022)n20:0.0323514)n17:0.0142236)n7:0.0449843)n5:0.020317,((Pharus_latifolius_Phala.04G164400.2:0.00621915,(Pharus_latifolius_Phala.04G164400:0.0308165,Pharus_latifolius_Phala.04G164400.3:0.0417664)n46:0.0291779)n45:0.121987,Oryza_sativa_LOC_Os01g40540:0.817272)n44:0.090808)n4:0.0327449)n3:0.00363832)n0;
```
