## Supplementary Dataset S1 for "Gene turnover and contingency facilitated the repeated evolution of C_4_ photosynthesis in grasses": OG0006026_tree.txt

```
((Carex_scoparia_H_Carex_Csco_scaffold_19_000207.1:0.432916,(Ananas_comosus_H_Ananas_contig6_001169.1:0.0571505,Tillandsia_fasciculata_H_Tillandsia_CM054940.1_001076.1:0.094489)n2:0.153492)n1:0.0692988,((Pharus_latifolius_Phala.02G090300:0.129677,Streptochaeta_angustifolia_strangu_009430:0.142236)n4:0.0648186,(((Zizania_latifolia_GWHTBFHI025549:0.0719076,Zizania_latifolia_GWHTBFHI020872:0.0293399)n7:0.0283701,(Leersia_perrieri_LPERR02G08830:0.060619,Oryza_sativa_LOC_Os02g14910:0.0547831)n8:0.0161363)n6:0.0530007,(ASEM_RSA5_H_RSA5scaff10000012.1:0.523244,(ASEM_RSA5_H_RSA5chrom8003152.1:0.602629,(((Brachypodium_distachyon_BRADI_3g09340v3:0.0841073,(Hordeum_spontaneum_WB01_000613_2589698:0.00176947,(Hordeum_vulgareMorex_HORVU.MOREX.r3.5HG0463490.2:0.0571649,Hordeum_vulgareMorex_HORVU.MOREX.r3.5HG0463490:4.5e-09)n15:5e-10)n14:0.00889852)n13:0.0402292,((Aristida_adscensionis_H_Aadptg000021l000896.1:0.055477,Stipagrostis_hirtigluma_H_Shi_ptg000043l_000516.1:0.043121)n17:0.018442,((Phragmites_australis_Phragmites_australis_PaChr5_9840464_9842410_evm.model.PaChr5.644_1_CDS_4362463049_19711:0.0595713,Phragmites_australis_Phragmites_australis_PaChr6_8495967_8497882_evm.model.PaChr6.656_1_CDS_4362470518_17628:0.0461393)n19:0.0123866,(((Eleusine_coracana_ELECO.r07.2AG0107670:0.0231898,Eleusine_coracana_ELECO.r07.2BG0161300:0.01354)n22:0.0334057,(Eragrostis_curvula_EJB05_25040:0.00776665,Eragrostis_curvula_EJB05_25039:0.02351)n23:0.0155593)n21:0.0377289,(Chasmanthium_laxum_Chala.11G212600:0.0420628,(((Sorghum_bicolor_SORBI_3004G107900:0.0462394,(Zea_mays_Zm00001eb204490:0.102436,Zea_mays_Zm00001eb238570:0.0715457)n28:0.0124736)n27:0.0339954,(ASEM_AUS1_H_AUS1CM014270.1000583.1:0.0145126,ASEM_RSA5_H_RSA5chrom1000645.1:0.0107362)n29:0.00917328)n26:0.0119032,(Echinocloa_haploclada_eh_chr7.820:0.0356051,(Setaria_viridis_SEVIR_1G019500v2:0.0270627,(Cenchrus_americanus_H_CamCM007983.2003241.1:0.0269951,((Panicum_hallii_Pahal.1G105000:0.0132994,(Panicum_virgatum_Pavir.1NG133800:0.0180914,(Panicum_virgatum_Pavir.1KG175400:0.0110283,Panicum_virgatum_Pavir.1KG175300:0.0120265)n36:0.0066375)n35:0.00836464)n34:0.00501311,((Digitaria_radicosa_Dra01G0086600:0.0249921,(Digitaria_exilis_H_Dex1A-000569.1:0.0190873,Digitaria_exilis_H_Dex1B-000542.1:0.0274078)n39:0.0278209)n38:0.0121032,(Urochloa_fusta_Urofu.1G111200:0.0272951,Dichantelium_oligosantes_H_DolKV776277.1000002.1:0.0358695)n40:0.0019664)n37:0.00425618)n33:0.00312749)n32:0.00305026)n31:0.00464101)n30:0.00495209)n25:0.0212224)n24:0.00941755)n20:0.00498377)n18:0.0102158)n16:0.0441739)n12:0.0177577,(Ampelocalamus_luodianensis_Alu02Cg06320.2:0.254842,(((Dendrocalamus_sinicus_Dendrocalamus_sinicus_Dsi02C_10768139_10770132_Dsi02Cg02250.1_-1_CDS_4147721818_37265:0.0397172,Ampelocalamus_luodianensis_Alu02Cg08470.2:0.0304434)n44:0.0118872,(Ampelocalamus_luodianensis_Alu02Dg19850.1:0.0261881,(Dendrocalamus_sinicus_Dendrocalamus_sinicus_Dsi02A_9449603_9452887_Dsi02Ag05630.1_1_CDS_4147709527_54677:0.0510068,Dendrocalamus_sinicus_Dendrocalamus_sinicus_Dsi02B_9361809_9367486_Dsi02Bg05150.1_-1_CDS_4147716193_54699:0.0447401)n46:0.00739038)n45:0.001791)n43:0.00222231,Olyra_latifolia_Ola032183:0.0840269)n42:0.00890024)n41:0.000988916)n11:0.00651718)n10:0.000651718)n9:7.24132e-05)n5:0.0109063)n3:0.0304892)n0;
```
