## Supplementary Dataset S1 for "Gene turnover and contingency facilitated the repeated evolution of C_4_ photosynthesis in grasses": OG0006027_tree.txt

```
((Juncus_effusus_H_Juncus_Jeff_scaffold_8_000557.1:0.459842,((((Pharus_latifolius_Phala.02G093900:5e-09,Pharus_latifolius_Phala.02G093900.2:5e-09)n5:0.0746654,(Streptochaeta_angustifolia_strangu_018402:0.0778784,Streptochaeta_angustifolia_strangu_014678:0.15962)n6:0.0216249)n4:0.0193105,((((Oryza_sativa_LOC_Os02g15594:0.0574403,(Leersia_perrieri_LPERR09G00230:0.0612349,(Leersia_perrieri_LPERR02G09250:0.00914081,Leersia_perrieri_LPERR09G00170:0.0363039)n12:0.0244121)n11:0.0219497)n10:0.0380219,(Zizania_latifolia_GWHTBFHI020846:0.0340442,Zizania_latifolia_GWHTBFHI025566:0.0440952)n13:0.0179307)n9:0.0388227,((Olyra_latifolia_Ola032143:0.105076,(Brachypodium_distachyon_BRADI_3g09560v3:0.0409713,(Hordeum_spontaneum_WB01_005856_0981242:5e-09,Hordeum_vulgareMorex_HORVU.MOREX.r3.6HG0588500:5e-09)n17:0.062534)n16:0.0452352)n15:0.0036842,(((Ampelocalamus_luodianensis_Alu02Dg19570.1:0.00401622,Ampelocalamus_luodianensis_Alu02Dg19660.1:0.0023395)n20:0.0342731,Ampelocalamus_luodianensis_Alu02Cg08720.2:0.0563789)n19:0.00626432,((Dendrocalamus_sinicus_Dendrocalamus_sinicus_Dsi02A_9910311_9914550_Dsi02Ag05870.1_1_CDS_4147709599_38351:0.0377922,Dendrocalamus_sinicus_Dendrocalamus_sinicus_Dsi02B_10270310_10276860_Dsi02Bg05390.1_1_CDS_4147716265_38373:0.0355653)n22:0.00849663,Dendrocalamus_sinicus_Dendrocalamus_sinicus_Dsi02C_10193995_10196903_Dsi02Cg02060.1_-1_CDS_4147721761_5190:0.117359)n21:0.0130398)n18:0.042623)n14:0.00772532)n8:0.0160271,((Phragmites_australis_Phragmites_australis_PaChr6_9001087_9004942_evm.model.PaChr6.681_1_CDS_4362470574_41183:0.0399715,((Eragrostis_curvula_EJB05_25102:0.0473015,(Eleusine_coracana_ELECO.r07.2AG0108120:0.0182535,Eleusine_coracana_ELECO.r07.2BG0161760:0.02061)n27:0.0396725)n26:0.0306245,(Aristida_adscensionis_H_Aadptg000021l000048.1:0.0507797,Stipagrostis_hirtigluma_H_Shi_ptg000043l_000532.1:0.0384071)n28:0.0152027)n25:0.0114793)n24:0.0127508,(Chasmanthium_laxum_Chala.11G215700:0.0325218,((((Digitaria_radicosa_Dra01G0092100:0.015708,(Digitaria_exilis_H_Dex1A-000586.1:0.00323513,Digitaria_exilis_H_Dex1B-000561.1:0.00437298)n34:0.0175885)n33:0.0144304,(Panicum_hallii_Pahal.1G120600:0.0122663,(Panicum_virgatum_Pavir.1KG152400:0.0172587,Panicum_virgatum_Pavir.1NG143700:0.0115278)n36:0.00128086)n35:0.00341828)n32:0.00369969,(Dichantelium_oligosantes_H_DolKV773046.1000004.1:0.0153137,(Echinocloa_haploclada_eh_chr7.1028:0.0419888,((Urochloa_fusta_Urofu.1G116800:0.0295513,(Cenchrus_americanus_H_CamCM007983.2003261.1:0.0203254,Setaria_viridis_SEVIR_1G014100v2:0.0165111)n41:0.00507766)n40:0.0108581,(ASEM_AUS1_H_AUS1CM014270.1000611.1:0.010049,ASEM_RSA5_H_RSA5chrom1000670.1:0.00717446)n42:0.0115202)n39:0.00241154)n38:0.0042734)n37:0.00561137)n31:0.0085038,(Sorghum_bicolor_SORBI_3004G113600:0.0116757,(Zea_mays_Zm00001eb204210:0.0394339,Zea_mays_Zm00001eb238250:0.0335421)n44:0.0037269)n43:0.00657406)n30:0.012672)n29:0.0281222)n23:0.036888)n7:0.0397588)n3:0.0789019,Leersia_perrieri_LPERR09G00180:0.74958)n2:0.0832867)n1:0.0804803,(Tillandsia_fasciculata_H_Tillandsia_CM054940.1_000162.1:0.019932,(Ananas_comosus_H_Ananas_contig6_000165.1:0.0762216,Ananas_comosus_H_Ananas_contig6_000166.1:0.0273195)n46:0.0030355)n45:0.0298891)n0;
```
