## Supplementary Dataset S1 for "Gene turnover and contingency facilitated the repeated evolution of C_4_ photosynthesis in grasses": OG0006028_tree.txt

```
(Ananas_comosus_H_Ananas_contig11_000676.1:0.126553,(Streptochaeta_angustifolia_strangu_011254:0.0569662,((Pharus_latifolius_Phala.02G102600:0,Pharus_latifolius_Phala.02G102600.2:0)n3:0.0613727,((((Zizania_latifolia_GWHTBFHI020894:0.0258103,Zizania_latifolia_GWHTBFHI025632:0.0356579)n7:0.0183831,(Leersia_perrieri_LPERR02G10360:0.047196,Oryza_sativa_LOC_Os02g17910:0.0394458)n8:0.0184316)n6:0.0403886,((Olyra_latifolia_Ola016011:0.0600975,(Dendrocalamus_sinicus_Dendrocalamus_sinicus_Dsi02A_12449189_12455852_Dsi02Ag06570.1_1_CDS_4147709809_42855:0.0226054,((Ampelocalamus_luodianensis_Alu02Cg09590.1:0.0178045,(Dendrocalamus_sinicus_Dendrocalamus_sinicus_Dsi02C_8615784_8619864_Dsi02Cg01640.4_-1_CDS_4147721635_47961:0.0421594,Dendrocalamus_sinicus_Dendrocalamus_sinicus_DsiCtg00506_45335_50405_DsiCtg00506g00020.1_-1_CDS_4147853098_26442:0.00428439)n14:0.00924348)n13:0.00625881,(Dendrocalamus_sinicus_Dendrocalamus_sinicus_Dsi02B_13086107_13091220_Dsi02Bg06230.4_-1_CDS_4147716517_9674:0.0227784,Ampelocalamus_luodianensis_Alu02Dg18790.1:0.0194932)n15:0.00233578)n12:0.00651649)n11:0.00177204)n10:0.00461577,((Brachypodium_distachyon_BRADI_3g10320v3:0.0260166,Brachypodium_distachyon_BRADI_5g07470v3:0.296411)n17:0.0269521,((Hordeum_vulgareMorex_HORVU.MOREX.r3.6HG0582110:0,Hordeum_vulgareMorex_HORVU.MOREX.r3.6HG0582110.2:0,Hordeum_spontaneum_WB01_009759_0052710:0,Hordeum_vulgareMorex_HORVU.MOREX.r3.6HG0582110.3:0)n19:5e-09,Hordeum_vulgareMorex_HORVU.MOREX.r3.6HG0582110.4:6e-09)n18:0.0720804)n16:0.0301563)n9:0.00856761)n5:0.0104063,((Chasmanthium_laxum_Chala.11G224900:0.0235431,((Sorghum_bicolor_SORBI_3004G127400:0.0292387,Zea_mays_Zm00001eb203600:0.0347079)n23:0.0390781,((((Panicum_hallii_Pahal.1G127400:0.0132643,(Panicum_virgatum_Pavir.1NG171700:0.0159075,Panicum_virgatum_Pavir.1KG168900:0.014694)n28:0.00533144)n27:0.0264064,(ASEM_AUS1_H_AUS1CM014270.1003759.1:0.0120198,ASEM_RSA5_H_RSA5chrom1000781.1:0.00914478)n29:0.0206571)n26:0.00246589,Dichantelium_oligosantes_H_DolKV781276.1000001.1:0.0205791)n25:0.00171491,(Echinocloa_haploclada_eh_chr7.1210:0.052309,((Digitaria_radicosa_Dra01G0103900:0.0211993,(Digitaria_exilis_H_Dex1A-002925.1:0.00429955,Digitaria_exilis_H_Dex1B-000619.1:0.00431222)n33:0.0229975)n32:0.0192584,((Cenchrus_americanus_H_CamCM007983.2003330.1:0.0293219,Setaria_viridis_SEVIR_1G124500v2:0.0122615)n35:0.0175941,Urochloa_fusta_Urofu.1G134000:0.0326616)n34:0.00450101)n31:0.00368486)n30:0.00472837)n24:0.0133774)n22:0.0147864)n21:0.0109762,(((Phragmites_australis_Phragmites_australis_PaChr6_10671282_10677193_evm.model.PaChr6.755_1_CDS_4362470738_25188:0.0475747,(Aristida_adscensionis_H_Aadptg000031l000007.1:0.0535398,Stipagrostis_hirtigluma_H_Shi_ptg000043l_000589.1:0.0508838)n39:0.0192158)n38:0.0073634,((Eragrostis_curvula_EJB05_24245:0.0166307,Eragrostis_curvula_EJB05_24295:0.00555142)n41:0.081692,(Eleusine_coracana_ELECO.r07.2AG0109430:0.0105014,Eleusine_coracana_ELECO.r07.2BG0162980:0.00648572)n42:0.04439)n40:0.02944)n37:0.00640752,((Eragrostis_curvula_EJB05_24246:0.00213241,Eragrostis_curvula_EJB05_24294:0.00432601)n44:0.201861,Phragmites_australis_Phragmites_australis_PaChr5_12280308_12291073_evm.model.PaChr5.731_1_CDS_4362463243_16343:0.0404593)n43:0.00449548)n36:0.00550548)n20:0.00061172)n4:0.0359462)n2:0.0236684)n1:0.126553)n0;
```
