## Supplementary Dataset S1 for "Gene turnover and contingency facilitated the repeated evolution of C_4_ photosynthesis in grasses": OG0006029_tree.txt

```
(((Ananas_comosus_H_Ananas_contig8_000332.1:0.0459331,Tillandsia_fasciculata_H_Tillandsia_CM054932.1_000959.1:0.0472513)n2:0.129743,(Juncus_effusus_H_Juncus_Jeff_scaffold_10_000476.1:0.248928,Carex_scoparia_H_Carex_Csco_scaffold_4_000566.1:0.149592)n3:0.106526)n1:0.0447393,(Streptochaeta_angustifolia_strangu_035641:0.049698,((Pharus_latifolius_Phala.02G101700.3:5e-09,(Pharus_latifolius_Phala.02G101700.2:5e-09,Pharus_latifolius_Phala.02G101700:5e-09)n7:5e-09)n6:0.0654754,(((Olyra_latifolia_Ola025400:0.0364356,(Dendrocalamus_sinicus_Dendrocalamus_sinicus_Dsi02A_12652959_12667296_Dsi02Ag06680.1_-1_CDS_4147709842_4587:0.0243063,(Ampelocalamus_luodianensis_Alu02Cg09710.1:0.00256676,Ampelocalamus_luodianensis_Alu02Cg09730.2:0.00137428)n12:0.0175953)n11:0.00536705)n10:0.00900945,((Brachypodium_distachyon_BRADI_3g10530v3:0.0434862,(Hordeum_spontaneum_WB01_008672_0157430:0.0015708,(Hordeum_vulgareMorex_HORVU.MOREX.r3.6HG0587920.2:5e-09,Hordeum_vulgareMorex_HORVU.MOREX.r3.6HG0587920:5e-09)n16:5e-09)n15:0.0384282)n14:0.0374128,(Zizania_latifolia_GWHTBFHI020885:0.0433526,(Leersia_perrieri_LPERR02G10490:0.0527072,Oryza_sativa_LOC_Os02g18450:0.0282184)n18:0.0204924)n17:0.0310215)n13:0.00532665)n9:0.0104357,(((Aristida_adscensionis_H_Aadptg000031l000018.1:0.0344011,(Stipagrostis_hirtigluma_H_Shi_ptg000043l_000597.1:0.00285798,(Stipagrostis_hirtigluma_H_Shi_ptg000019l_000143.1:0.00111218,Stipagrostis_hirtigluma_H_Shi_ptg000027l_000004.1:0.00156044)n23:0.00147245)n22:0.0223075)n21:0.00947037,(((Eleusine_coracana_ELECO.r07.2AG0109660:0.00976947,Eleusine_coracana_ELECO.r07.2BG0163450:0.00962441)n26:0.0375997,(Eragrostis_curvula_EJB05_24212:0.00680785,(Eragrostis_curvula_EJB05_53685:0.00054933,Eragrostis_curvula_EJB05_24258:5e-09)n28:0.00830862)n27:0.0312481)n25:0.0209189,(Phragmites_australis_Phragmites_australis_PaChr5_12572186_12579721_evm.model.PaChr5.741_1_CDS_4362463265_25583:0.0272798,Phragmites_australis_Phragmites_australis_PaChr6_11124989_11132129_evm.model.PaChr6.768_1_CDS_4362470766_36964:0.0184302)n29:0.00462292)n24:0.00406665)n20:0.0140596,(Chasmanthium_laxum_Chala.11G226600:0.0313132,((Sorghum_bicolor_SORBI_3004G128900:0.0140281,Zea_mays_Zm00001eb236900:0.0250674)n32:0.02443,(Echinocloa_haploclada_eh_chr7.1265:0.0320495,((Urochloa_fusta_Urofu.1G137000:0.0277872,(Cenchrus_americanus_H_CamCM007983.2003443.1:0.0202441,Setaria_viridis_SEVIR_1G125900v2:0.00899531)n36:0.0109993)n35:0.00625564,(((ASEM_AUS1_H_AUS1CM014270.1000738.1:0.00771991,ASEM_RSA5_H_RSA5chrom1000810.1:0.00756271)n39:0.0118569,(((Digitaria_exilis_H_Dex1A-002939.1:0,Digitaria_exilis_H_DexUA-004303.1:0)n42:0.00160139,Digitaria_exilis_H_Dex1B-000634.1:0.00159513)n41:0.0184575,(Digitaria_radicosa_Dra01G0106500:5e-09,Digitaria_radicosa_Dra01G0106500.2:6e-09)n43:0.0189535)n40:0.0120475)n38:0.00313031,(Dichantelium_oligosantes_H_DolKV780643.1000001.1:0.02706,(Panicum_hallii_Pahal.1G130500:0.00629911,(Panicum_virgatum_Pavir.1KG140000:0.0101735,Panicum_virgatum_Pavir.4KG158000:0.00986501)n46:0.00109611)n45:0.00201359)n44:0.00163613)n37:0.00117279)n34:0.0014703)n33:0.0115383)n31:0.0167795)n30:0.0141568)n19:0.0186751)n8:0.0337372)n5:0.0258721)n4:0.0447393)n0;
```
