## Supplementary Dataset S1 for "Gene turnover and contingency facilitated the repeated evolution of C_4_ photosynthesis in grasses": OG0006030_tree.txt

```
((((Brachypodium_distachyon_BRADI_3g28490v3:0.0579467,(Hordeum_spontaneum_WB01_001940_0559620:0.000478915,Hordeum_vulgareMorex_HORVU.MOREX.r3.1HG0041980:5e-09)n4:0.0679896)n3:0.03241,((Olyra_latifolia_Ola002967:0.0576884,((Dendrocalamus_sinicus_Dendrocalamus_sinicus_Dsi10A_6321208_6325758_Dsi10Ag04260.1_1_CDS_4147822663_7211:0.0202092,Dendrocalamus_sinicus_Dendrocalamus_sinicus_Dsi10C_16120535_16146413_Dsi10Cg03730.1_-1_CDS_4147827943_22983:0.0242084)n8:0.00268982,Dendrocalamus_sinicus_Dendrocalamus_sinicus_Dsi10B_21447638_21456193_Dsi10Bg04950.2_-1_CDS_4147825489_6095:0.0302321)n7:0.00335913)n6:0.00391348,Ampelocalamus_luodianensis_Alu10Cg08270.2:0.0146305)n5:0.00690133)n2:0.00529506,(((Oryza_sativa_LOC_Os10g33290:0.0336782,Leersia_perrieri_LPERR10G09470:0.0356982)n11:0.0201987,(Zizania_latifolia_GWHTBFHI008406:0.0306417,Zizania_latifolia_GWHTBFHI001943:0.0271093)n12:0.0125616)n10:0.0447217,(((Aristida_adscensionis_H_Aadptg000025l000575.1:0.0649131,Stipagrostis_hirtigluma_H_Shi_ptg000025l_002259.1:0.043056)n15:0.0140737,(Phragmites_australis_Phragmites_australis_PaChr18_20581760_20587434_evm.model.PaChr18.681_1_CDS_4362408927_25404:0.0367824,Phragmites_australis_Phragmites_australis_PaChr25_14433139_14437471_evm.model.PaChr25.510_1_CDS_4362438783_8676:0.0479048)n16:0.00290314)n14:0.00326738,((Eragrostis_curvula_EJB05_22025:0.0575548,(Eleusine_coracana_ELECO.r07.2AG0127620:0.00921326,Eleusine_coracana_ELECO.r07.2BG0183060:0.0107098)n19:0.0462624)n18:0.0341289,(Chasmanthium_laxum_Chala.03G067400:0.0326492,((Sorghum_bicolor_SORBI_3001G222400:0.0184345,(Zea_mays_Zm00001eb067120:0.00584669,Zea_mays_Zm00001eb046100:5e-09)n23:0.0301434)n22:0.0336329,((Dichantelium_oligosantes_H_DolKV777516.1000001.1:0.0232387,(((Digitaria_radicosa_Dra09G0148600:5e-09,Digitaria_radicosa_Dra09G0148600.2:5e-09)n28:0.0228301,(Digitaria_exilis_H_Dex9A-001075.1:0.00455231,Digitaria_exilis_H_Dex9B-001073.1:0.00273235)n29:0.022289)n27:0.0159723,(Urochloa_fusta_Urofu.9G238700:0.0238353,(Cenchrus_americanus_H_CamCM007983.2000975.1:0.0185754,Setaria_viridis_SEVIR_9G225200v2:0.0173138)n31:0.00556903)n30:0.00561092)n26:0.0042988)n25:0.00458273,(Echinocloa_haploclada_eh_chr1.2207:0.052189,((ASEM_AUS1_H_AUS1CM014270.1000843.1:0.0102351,ASEM_RSA5_H_RSA5chrom9004449.1:0.00830963)n34:0.023562,(Panicum_hallii_Pahal.9G222300:0.0134943,(Panicum_virgatum_Pavir.9NG309300:0.0158641,Panicum_virgatum_Pavir.9KG191000:0.0153347)n36:0.0024144)n35:0.021227)n33:0.00141821)n32:0.00299734)n24:0.00772854)n21:0.0182348)n20:0.00951989)n17:0.00634156)n13:0.0303192)n9:0.00358379)n1:0.0290912,(Streptochaeta_angustifolia_strangu_036565:0.0723315,((Pharus_latifolius_Phala.11G067700.3:5e-09,(Pharus_latifolius_Phala.11G067700.4:5e-09,((Pharus_latifolius_Phala.11G067700:0,Pharus_latifolius_Phala.11G067700.5:0,Pharus_latifolius_Phala.11G067700.2:0)n42:5e-09,Pharus_latifolius_Phala.11G067700.6:5e-09)n41:5e-09)n40:5e-09)n39:0.0549358,((Pharus_latifolius_Phala.01G366100:0,Pharus_latifolius_Phala.01G366100.3:0,Pharus_latifolius_Phala.01G366100.4:0)n44:5e-09,Pharus_latifolius_Phala.01G366100.2:0.00364639)n43:0.107034)n38:0.0118926)n37:0.0206518)n0;
```
