## Supplementary Dataset S1 for "Gene turnover and contingency facilitated the repeated evolution of C_4_ photosynthesis in grasses": OG0006031_tree.txt

```
(((Ananas_comosus_H_Ananas_contig23_000430.1:0.0449262,Tillandsia_fasciculata_H_Tillandsia_CM054952.1_000450.1:0.0394513)n2:0.0299045,(Ananas_comosus_H_Ananas_contig23_000429.1:0.0335804,Tillandsia_fasciculata_H_Tillandsia_CM054952.1_000449.1:0.0286722)n3:0.0185007)n1:0.161391,(Streptochaeta_angustifolia_strangu_009309:0.0819633,(((Pharus_latifolius_Phala.02G323300:0,Pharus_latifolius_Phala.02G323300.2:0)n7:0.000418689,Pharus_latifolius_Phala.02G323300.3:0.00529739)n6:0.0945506,(((Brachypodium_distachyon_BRADI_3g54740v3:0.0852116,(Hordeum_spontaneum_WB01_000013_0385309:0.000585163,Hordeum_vulgareMorex_HORVU.MOREX.r3.6HG0627470:0.00193346)n11:0.0801224)n10:0.0501904,((Ampelocalamus_luodianensis_Alu02Dg01670.1:0.0303881,Dendrocalamus_sinicus_Dendrocalamus_sinicus_Dsi02B_48488579_48493656_Dsi02Bg20130.1_-1_CDS_4147720687_26005:0.0437219)n13:0.00359299,((Dendrocalamus_sinicus_Dendrocalamus_sinicus_Dsi02A_48238242_48242784_Dsi02Ag21580.1_-1_CDS_4147714312_19232:0.0209139,Dendrocalamus_sinicus_Dendrocalamus_sinicus_Dsi02C_34912913_34917498_Dsi02Cg17340.1_-1_CDS_4147726345_27149:0.0222758)n15:0.0136821,(Olyra_latifolia_Ola005259:0.0711499,Ampelocalamus_luodianensis_Alu09CXg01910.2:0.0340872)n16:0.00376148)n14:0.000417943)n12:0.0170659)n9:0.00611343,((Leersia_perrieri_LPERR02G30160:0.0583032,Oryza_sativa_LOC_Os02g56270:0.0462665)n18:0.0188245,((Zizania_latifolia_GWHTBFHI002437:0.195091,Cenchrus_americanus_H_CamCM007982.2003313.1:0.131673)n20:0.044144,((((Phragmites_australis_Phragmites_australis_PaChr6_42306521_42311269_evm.model.PaChr6.2316_1_CDS_4362469246_34845:0.0452983,Phragmites_australis_Phragmites_australis_PaChr5_43130357_43135168_evm.model.PaChr5.2215_1_CDS_4362461809_7906:0.0399862)n24:0.00389059,((Aristida_adscensionis_H_Aadptg000001l000123.1:0.0584224,(Stipagrostis_hirtigluma_H_Shi_ptg000038l_002082.1:0.000379895,Stipagrostis_hirtigluma_H_Shi_ptg000149l_000189.1:0.000765641)n27:0.0546825)n26:0.0161588,(Eragrostis_curvula_EJB05_19297:0.0515029,(Eleusine_coracana_ELECO.r07.2AG0149730:0.0079562,Eleusine_coracana_ELECO.r07.2BG0204500:0.00648038)n29:0.0583444)n28:0.0403316)n25:0.00474578)n23:0.00326255,(Chasmanthium_laxum_Chala.05G311500:0.0423316,((Sorghum_bicolor_SORBI_3004G337900:0.0321725,Zea_mays_Zm00001eb191930:0.0365222)n32:0.0512108,((Digitaria_radicosa_Dra01G0294400:0.0290458,(Digitaria_exilis_H_Dex1A-001914.1:0.00860204,Digitaria_exilis_H_Dex1B-001864.1:0.0108531)n35:0.0217496)n34:0.0191644,((Cenchrus_americanus_H_CamCM007984.2004971.1:0.0396003,Setaria_viridis_SEVIR_1G365200v2:0.0176592)n37:0.016639,((Urochloa_fusta_Urofu.1G318800:0.0337278,(ASEM_RSA5_H_RSA5chrom1002098.1:0.0524139,(ASEM_AUS1_H_AUS1CM014270.1002319.1:0.00787843,ASEM_AUS1_H_AUS1CM014270.1000912.1:4.5e-09)n41:5e-10)n40:0.0148621)n39:0.00253569,(Dichantelium_oligosantes_H_DolKV771875.1000001.1:0.0284032,(Panicum_hallii_Pahal.1G438500:0.0171248,(Panicum_virgatum_Pavir.1NG498800:0.0212675,Panicum_virgatum_Pavir.1KG535000:0.0222549)n44:0.00252424)n43:0.01708)n42:0.00208383)n38:0.00195144)n36:0.00520162)n33:0.0155012)n31:0.0171452)n30:0.0171538)n22:0.0431906,(Zizania_latifolia_GWHTBFHI027005:0.0373903,(Zizania_latifolia_GWHTBFHI016595:0.0420705,Zizania_latifolia_GWHTBFHI022492:0.0127296)n46:0.0242349)n45:0.0153376)n21:0.00170417)n19:0.0274904)n17:0.00305449)n8:0.0626301)n5:0.0373242)n4:0.161391)n0;
```
