## Supplementary Dataset S1 for "Gene turnover and contingency facilitated the repeated evolution of C_4_ photosynthesis in grasses": OG0006032_tree.txt

```
((Pharus_latifolius_Phala.02G288600:0.092556,Streptochaeta_angustifolia_strangu_025921:0.0852629)n1:0.041009,((((Dendrocalamus_sinicus_Dendrocalamus_sinicus_Dsi02B_45288385_45292384_Dsi02Bg17920.1_-1_CDS_4147720024_50771:0.0170949,Dendrocalamus_sinicus_Dendrocalamus_sinicus_Dsi02B_45310115_45314810_Dsi02Bg17930.1_-1_CDS_4147720027_52460:0.0231347)n5:0.0227648,Ampelocalamus_luodianensis_Alu02Dg04470.2:0.032486)n4:0.00658534,(Ampelocalamus_luodianensis_Alu09CXg03690.2:0.0247938,Dendrocalamus_sinicus_Dendrocalamus_sinicus_Dsi02A_45223401_45227715_Dsi02Ag19190.1_-1_CDS_4147713595_13603:0.0340047)n6:0.0037783)n3:0.0130442,((Zizania_latifolia_GWHTBFHI022222:0.0491856,(Leersia_perrieri_LPERR02G26820:0.0740162,Oryza_sativa_LOC_Os02g51620:0.0398565)n9:0.0211967)n8:0.0483515,(Olyra_latifolia_Ola031634:0.0596483,((Phragmites_australis_Phragmites_australis_PaChr5_40615783_40619764_evm.model.PaChr5.1997_1_CDS_4362461321_15070:0.035556,(Chasmanthium_laxum_Chala.05G276200:0.0377285,(((Eragrostis_curvula_EJB05_20060:0.0631643,(Eleusine_coracana_ELECO.r07.2AG0146020:0.0210178,Eleusine_coracana_ELECO.r07.2BG0201560:0.0279772)n17:0.0725785)n16:0.0469856,(((((Panicum_virgatum_Pavir.J051800:0.00779331,Panicum_virgatum_Pavir.J051900:0.135221)n22:0.00941293,Panicum_virgatum_Pavir.J162100:0.0267309)n21:0.00308012,Panicum_hallii_Pahal.1G399100:0.02813)n20:0.0187904,(((Urochloa_fusta_Urofu.1G355800:0.0678985,(Cenchrus_americanus_H_CamCM007987.2001562.1:0.0416879,Setaria_viridis_SEVIR_1G329400v2:0.0205125)n26:0.013745)n25:0.00840944,((Dichantelium_oligosantes_H_DolKV777821.1000016.1:0.0343438,Digitaria_exilis_H_DexUA-002608.1:0.156219)n28:0.011561,(Echinocloa_haploclada_eh_chr7.3383:0.0593662,(Digitaria_radicosa_Dra01G0261700:0.0501757,(Digitaria_exilis_H_DexUA-001221.1:0.0415958,(Digitaria_exilis_H_Dex1A-001620.1:0,Digitaria_exilis_H_Dex1B-002040.1:0,Digitaria_exilis_H_DexUA-001719.1:0)n32:0.0172983)n31:0.040199)n30:0.027268)n29:0.0148685)n27:0.00165206)n24:0.00681975,(ASEM_AUS1_H_AUS1CM014270.1002554.1:0.0130753,ASEM_RSA5_H_RSA5chrom1002491.1:0.00922521)n33:0.0322631)n23:0.0105279)n19:0.0332886,(Stipagrostis_hirtigluma_H_Shi_ptg000038l_000305.1:0.0650724,(Aristida_adscensionis_H_Aadptg000001l000927.1:0.0894428,((ASEM_AUS1_H_AUS1CM014270.1001000.1:0.223466,Brachypodium_distachyon_BRADI_3g59020v3:0.102757)n37:0.0405626,(Hordeum_spontaneum_WB01_001891_0351140:0.00697331,(Hordeum_vulgareMorex_HORVU.MOREX.r3.6HG0614470:0.00892522,(Hordeum_vulgareMorex_HORVU.MOREX.r3.6HG0614470.3:0.0154259,Hordeum_vulgareMorex_HORVU.MOREX.r3.6HG0614470.2:0.000516289)n40:5.16289e-05)n39:5.73654e-06)n38:0.00953231)n36:0.0788288)n35:0.0440486)n34:0.0173517)n18:0.00192796)n15:0.0180612,(Sorghum_bicolor_SORBI_3004G233700:0.0441669,Zea_mays_Zm00001eb255140:0.0386282)n41:0.0386109)n14:0.019457)n13:0.0442765)n12:0.00946107,(Phragmites_australis_Phragmites_australis_PaChr6_39335697_39341358_evm.model.PaChr6.2050_1_CDS_4362468656_41591:0.0384391,(Zea_mays_Zm00001eb346990:0.64316,((Zea_mays_Zm00001eb272340:0.178678,Zea_mays_Zm00001eb264860:0.140099)n45:0.147208,Zea_mays_Zm00001eb255150:0.532048)n44:0.0259785)n43:0.0474617)n42:0.00527352)n11:0.0658107)n10:0.0192036)n7:0.0151412)n2:0.041009)n0;
```
