## Supplementary Dataset S1 for "Gene turnover and contingency facilitated the repeated evolution of C_4_ photosynthesis in grasses": OG0006033_tree.txt

```
((Ananas_comosus_H_Ananas_contig12_000496.1:0.0213439,(Tillandsia_fasciculata_H_Tillandsia_CM054954.1_000003.1:0.100917,Tillandsia_fasciculata_H_Tillandsia_CM054936.1_000031.1:0.0461532)n2:0.00512813)n1:0.369032,(((Leersia_perrieri_LPERR02G14730:0.0478131,Oryza_sativa_LOC_Os02g31890:0.0346371)n5:0.0506666,(Pharus_latifolius_Phala.02G154200:0.0608617,(Streptochaeta_angustifolia_strangu_005583:0.0783992,(((Brachypodium_distachyon_BRADI_3g44520v3:0.0453719,(Hordeum_spontaneum_WB01_005666_0261170:0.000780127,Hordeum_vulgareMorex_HORVU.MOREX.r3.4HG0405070:0.000733249)n11:0.108788)n10:0.0421748,(Olyra_latifolia_Ola024993:0.0506836,((Ampelocalamus_luodianensis_Alu02Cg12500.2:0.0155011,Dendrocalamus_sinicus_Dendrocalamus_sinicus_Dsi02C_20389305_20392449_Dsi02Cg07280.1_-1_CDS_4147723327_33892:0.0191233)n14:0.017841,(Dendrocalamus_sinicus_Dendrocalamus_sinicus_Dsi02A_25110173_25113304_Dsi02Ag09320.1_1_CDS_4147710634_52429:0.035281,Ampelocalamus_luodianensis_Alu02Dg16270.2:0.0367423)n15:0.00408248)n13:0.00643898)n12:0.00648834)n9:0.00445411,((Stipagrostis_hirtigluma_H_Shi_ptg000016l_002652.1:0.0737466,(Aristida_adscensionis_H_Aadptg000075l000024.1:0.0950971,Phragmites_australis_Phragmites_australis_PaChr11_16199536_16200771_evm.model.PaChr11.1383_1_CDS_4362375728_37911:0.0712448)n18:0.00954216)n17:0.0561756,((Brachypodium_distachyon_BRADI_5g08537v3:0.0629148,(Hordeum_spontaneum_WB01_001851_0159234:0.00128812,Hordeum_vulgareMorex_HORVU.MOREX.r3.2HG0164760:0.00110846)n21:0.0972596)n20:0.043575,(Dendrocalamus_sinicus_Dendrocalamus_sinicus_Dsi04A_21046427_21050818_Dsi04Ag13620.1_-1_CDS_4147750873_18790:0.172889,Ampelocalamus_luodianensis_Alu04Cg07100.1:0.0411523)n22:0.0127078)n19:0.020498)n16:0.0454091)n8:0.00504546)n7:0.044889)n6:0.038624)n4:0.0210797,(((Aristida_adscensionis_H_Aadptg000012l000080.1:0.0412588,Stipagrostis_hirtigluma_H_Shi_ptg000038l_001240.1:0.040091)n25:0.0180511,((Eragrostis_curvula_EJB05_21517:0.0339069,(Eleusine_coracana_ELECO.r07.2AG0132380:0.0156229,Eleusine_coracana_ELECO.r07.2BG0187790:0.00957062)n28:0.0528296)n27:0.0188658,(Phragmites_australis_Phragmites_australis_PaChr6_24389165_24391977_evm.model.PaChr6.1058_1_CDS_4362466450_5810:0.0386434,Phragmites_australis_Phragmites_australis_PaChr5_23856462_23859721_evm.model.PaChr5.1004_1_CDS_4362459119_23461:0.0386926)n29:0.0016036)n26:0.00382541)n24:0.00823876,((Leersia_perrieri_LPERR02G14720:0.631948,Panicum_virgatum_Pavir.1KG306100:0.365653)n31:0.0201861,(Chasmanthium_laxum_Chala.05G140300:0.0352811,((Zea_mays_Zm00001eb242200:0.124407,(Sorghum_bicolor_SORBI_3004G160100:0.0395617,Sorghum_bicolor_SORBI_3004G162700:0.0395048)n35:0.0135852)n34:0.0306246,(((ASEM_AUS1_H_AUS1CM014270.1001007.1:0.006701,ASEM_RSA5_H_RSA5chrom1003237.1:0.0113041)n38:0.0222216,(Echinocloa_haploclada_eh_chr7.1811:0.0320943,(Digitaria_radicosa_Dra01G0129200:0.022331,(Digitaria_exilis_H_Dex1A-000852.1:0.00879229,Digitaria_exilis_H_Dex1B-000793.1:0.00545449)n41:0.0089239)n40:0.0147649)n39:0.00460218)n37:0.00302274,((Urochloa_fusta_Urofu.1G195700:0.0262171,(Cenchrus_americanus_H_CamCM007984.2003922.1:0.0277613,Setaria_viridis_SEVIR_1G178000v2:0.0110144)n44:0.00612982)n43:0.00823216,(Dichantelium_oligosantes_H_DolKV776077.1000003.1:0.0138658,(Panicum_hallii_Pahal.1G248500:0.0151482,Panicum_virgatum_Pavir.1NG274600:0.0158159)n46:0.00975474)n45:0.00225357)n42:0.000710633)n36:0.00774415)n33:0.0181677)n32:0.0097793)n30:0.00108659)n23:0.0140408)n3:0.0786326)n0;
```
