## Supplementary Dataset S1 for "Gene turnover and contingency facilitated the repeated evolution of C_4_ photosynthesis in grasses": OG0006034_tree.txt

```
(Carex_scoparia_H_Carex_Csco_scaffold_7_000777.1:0.190508,((Pharus_latifolius_Phala.01G030600:0.0105061,Pharus_latifolius_Phala.01G030600.2:0.00306577)n2:0.111935,(((Zizania_latifolia_GWHTBFHI013939:0.0541958,(Leersia_perrieri_LPERR03G33410:0.0731308,Oryza_sativa_LOC_Os03g60820:0.0754576)n6:0.0291131)n5:0.0495954,((Dendrocalamus_sinicus_Dendrocalamus_sinicus_Dsi03B_1896340_1900802_Dsi03Bg01750.1_1_CDS_4147734634_31115:0.0542326,((Olyra_latifolia_Ola030491:0.160399,Olyra_latifolia_Ola020425:0.0272071)n10:0.034651,((Ampelocalamus_luodianensis_Alu03Cg02450.2:0.00101873,Ampelocalamus_luodianensis_AluCtg00805g00020.2:0.0208522)n12:0.0230435,Ampelocalamus_luodianensis_Alu03Dg28430.2:0.0318494)n11:0.00353882)n9:0.00473879)n8:0.0182368,(Brachypodium_distachyon_BRADI_1g03530v3:0.0697485,(Hordeum_spontaneum_WB01_004234_0027476:0.00573696,Hordeum_vulgareMorex_HORVU.MOREX.r3.5HG0526960:0.00776453)n14:0.098435)n13:0.0612866)n7:0.00889949)n4:0.0227979,(Streptochaeta_angustifolia_strangu_030280:0.0708836,(((Aristida_adscensionis_H_Aadptg000018l000349.1:0.0723662,Stipagrostis_hirtigluma_H_Shi_ptg000037l_000178.1:0.0576064)n18:0.0450727,((Eragrostis_curvula_EJB05_51520:0.012942,Eragrostis_curvula_EJB05_03794:0.00424114)n20:0.0765049,(Eleusine_coracana_ELECO.r07.3BG0255360:0.0142262,Eleusine_coracana_ELECO.r07.3AG0210210:0.0161303)n21:0.0632904)n19:0.040734)n17:0.0120142,((Phragmites_australis_Phragmites_australis_PaChr4_47076687_47082791_evm.model.PaChr4.2479_1_CDS_4362454663_18416:0.0298136,Phragmites_australis_Phragmites_australis_PaChr3_47703321_47707815_evm.model.PaChr3.2745_1_CDS_4362446689_20495:0.0448668)n23:0.0182741,((Chasmanthium_laxum_Chala.03G267300:0.0292382,Streptochaeta_angustifolia_strangu_030281:0.749662)n25:0.0103766,((Sorghum_bicolor_SORBI_3001G032200:0.0341704,Zea_mays_Zm00001eb211520:0.0433913)n27:0.0495126,((Urochloa_fusta_Urofu.9G029500:0.0288047,(Cenchrus_americanus_H_CamCM007988.2002529.1:0.0594688,(Setaria_viridis_SEVIR_1G057300v2:0.0243236,Setaria_viridis_SEVIR_9G029900v2:0.01009)n31:0.00332222)n30:0.0165891)n29:0.0183732,((Digitaria_radicosa_Dra09G0025700:0.0256104,(Digitaria_exilis_H_Dex9A-000143.1:0.00853845,Digitaria_exilis_H_Dex9B-000142.1:0.00558277)n34:0.0205088)n33:0.0325658,((((ASEM_AUS1_H_AUS1CM014278.1004735.1:0.000733203,ASEM_AUS1_H_AUS1CM014278.1004732.1:0.0296172)n38:0.00490288,(ASEM_RSA5_H_RSA5chrom9002759.1:0.00193141,ASEM_RSA5_H_RSA5scaff325000001.1:5e-09)n39:0.00986761)n37:0.0107186,((ASEM_AUS1_H_AUS1CM014275.1000537.1:5e-09,ASEM_AUS1_H_AUS1CM014270.1001328.1:6e-09)n41:0.00574671,(ASEM_RSA5_H_RSA5chrom5004940.1:0.00296322,ASEM_RSA5_H_RSA5chrom4002881.1:5.4e-09)n42:6e-10)n40:0.00666867)n36:0.022395,(Echinocloa_haploclada_eh_chr1.267:0.0444579,((Panicum_hallii_Pahal.9G028800:0.0118448,(Panicum_virgatum_Pavir.9NG029400:0.0176353,Panicum_virgatum_Pavir.9NG032900:0.0122784)n46:0.00340864)n45:0.0338336,Dichantelium_oligosantes_H_DolKV776998.1000018.1:0.036649)n44:0.00638915)n43:0.00497286)n35:0.00442889)n32:0.0026478)n28:0.0126063)n26:0.0308408)n24:0.0283004)n22:0.00427159)n16:0.0368616)n15:0.00409573)n3:0.0548918)n1:0.0457804)n0;
```
