## Supplementary Dataset S1 for "Gene turnover and contingency facilitated the repeated evolution of C_4_ photosynthesis in grasses": OG0006035_tree.txt

```
((((Pharus_latifolius_Phala.02G207800.3:0.0440086,Pharus_latifolius_Phala.02G207800.4:5e-09)n3:0.0179076,((Pharus_latifolius_Phala.02G207800:5e-09,(Pharus_latifolius_Phala.02G207800.2:5e-09,Pharus_latifolius_Phala.02G207800.5:0.00309448)n6:5e-09)n5:6e-09,Pharus_latifolius_Phala.02G207800.6:0.0305057)n4:0.0025075)n2:0.146982,(Streptochaeta_angustifolia_strangu_032010:0.170577,Streptochaeta_angustifolia_strangu_037819:0.120126)n7:0.0311066)n1:0.0431167,((((Leersia_perrieri_LPERR02G19980:0.0753072,Oryza_sativa_LOC_Os02g40810:0.0401728)n11:0.0289826,(Zizania_latifolia_GWHTBFHI021583:0.0522611,Zizania_latifolia_GWHTBFHI026747:0.0450168)n12:0.0443591)n10:0.0825956,((Brachypodium_distachyon_BRADI_3g49030v3:0.0930589,(Hordeum_spontaneum_WB01_003417_0168726:0.00632003,Hordeum_vulgareMorex_HORVU.MOREX.r3.6HG0595860:0.00681489)n15:0.122662)n14:0.0785593,((Ampelocalamus_luodianensis_Alu09CXg10980.1:0.0265605,Dendrocalamus_sinicus_Dendrocalamus_sinicus_Dsi02C_24805126_24812180_Dsi02Cg10450.1_-1_CDS_4147724278_694:0.0325922)n17:0.0138441,((Olyra_latifolia_scaffold191_439686_444982_+:0.103926,(Dendrocalamus_sinicus_Dendrocalamus_sinicus_Dsi02A_35313902_35318752_Dsi02Ag13270.1_-1_CDS_4147711819_37232:0.0557615,Dendrocalamus_sinicus_Dendrocalamus_sinicus_Dsi02B_35386240_35394133_Dsi02Bg12270.1_-1_CDS_4147718329_6304:0.0341361)n20:0.0037929)n19:0.00732763,Ampelocalamus_luodianensis_Alu02Dg11240.4:0.0463479)n18:0.00820444)n16:0.0203154)n13:0.0177076)n9:0.0335804,((Aristida_adscensionis_H_Aadptg000012l000528.1:0.100335,Stipagrostis_hirtigluma_H_Shi_ptg000038l_000735.1:0.0594166)n22:0.048609,(Chasmanthium_laxum_Chala.05G195900:0.105401,(((Eleusine_coracana_ELECO.r07.2AG0137800:0.109658,Eragrostis_curvula_EJB05_20740:0.098082)n26:0.0504211,(Phragmites_australis_Phragmites_australis_PaChr5_31292238_31302503_evm.model.PaChr5.1418_1_CDS_4362460037_27247:0.055509,Phragmites_australis_Phragmites_australis_PaChr6_31237908_31247672_evm.model.PaChr6.1443_1_CDS_4362467306_26011:0.0870673)n27:0.00967414)n25:0.015732,((Sorghum_bicolor_SORBI_3004G218300:0.0327107,Zea_mays_Zm00001eb247460:0.05308)n29:0.052307,((Panicum_hallii_Pahal.1G311300:0.0340258,(Panicum_virgatum_Pavir.1NG353400:0.0274656,Panicum_virgatum_Pavir.1KG400500:0.0268816)n32:0.007221)n31:0.0433333,((((Digitaria_radicosa_Dra01G0187700:0.000886377,Digitaria_radicosa_Dra01G0187700.2:0.0056147)n36:0.0241005,((Digitaria_exilis_H_Dex1A-002462.1:0.00724833,Digitaria_exilis_H_Dex1B-002416.1:0.00905953)n38:0.0346262,(Digitaria_exilis_H_Dex1A-002461.1:0.00787961,Digitaria_exilis_H_Dex1B-002415.1:0.00900316)n39:0.0255564)n37:0.0133159)n35:0.0689084,(Echinocloa_haploclada_eh_chr7.2484:0.0885477,((Dichantelium_oligosantes_H_DolKV775914.1000006.1:0.172492,(ASEM_AUS1_H_AUS1CM014270.1003040.1:0.0224214,ASEM_RSA5_H_RSA5chrom1002932.1:0.044124)n43:0.0850145)n42:0.0334384,(ASEM_RSA5_H_RSA5chrom1002931.1:0.0556653,Dichantelium_oligosantes_H_DolKV775914.1000007.1:0.0600089)n44:0.00666765)n41:0.00440449)n40:0.000489388)n34:0.00984213,(Urochloa_fusta_Urofu.1G266100:0.0812016,(Cenchrus_americanus_H_CamCM007984.2000657.1:0.04288,Setaria_viridis_SEVIR_1G242900v2:0.0230313)n46:0.0472437)n45:0.0175207)n33:0.00454916)n30:0.0209885)n28:0.0563887)n24:0.0191942)n23:0.0208276)n21:0.0375395)n8:0.0431167)n0;
```
