## Supplementary Dataset S1 for "Gene turnover and contingency facilitated the repeated evolution of C_4_ photosynthesis in grasses": OG0006036_tree.txt

```
((Ananas_comosus_H_Ananas_contig1_000203.1:0.0487589,(Tillandsia_fasciculata_H_Tillandsia_CM054947.1_000210.1:0.00248793,Tillandsia_fasciculata_H_Tillandsia_CM054947.1_000211.1:0.001276)n2:0.0874748)n1:0.152239,(Cenchrus_americanus_H_CamCM007982.2000479.1:0.42619,(Streptochaeta_angustifolia_strangu_021748:0.0998587,(Pharus_latifolius_Phala.05G074600:0.126832,((((Zizania_latifolia_GWHTBFHI037684:0.0874844,(Leersia_perrieri_LPERR07G17290:0.0814738,(Oryza_sativa_LOC_Os05g14580:0.530123,Oryza_sativa_LOC_Os07g39270:0.0488258)n11:0.022486)n10:0.0463462)n9:0.0421109,((((Dendrocalamus_sinicus_Dendrocalamus_sinicus_Dsi05B_35409258_35410372_Dsi05Bg14500.1_1_CDS_4147770571_20543:0.0618014,Dendrocalamus_sinicus_Dendrocalamus_sinicus_Dsi07C_5287160_5288436_Dsi07Cg04440.1_1_CDS_4147797994_49902:0.00822669)n15:0.0298992,Ampelocalamus_luodianensis_Alu07Cg04210.2:0.0304412)n14:0.00472102,(Ampelocalamus_luodianensis_Alu07Dg05840.1:0.0419342,(Dendrocalamus_sinicus_Dendrocalamus_sinicus_Dsi07A_5465436_5466714_Dsi07Ag04160.1_1_CDS_4147790038_5978:0.0131649,Dendrocalamus_sinicus_Dendrocalamus_sinicus_Dsi03B_32144746_32146100_Dsi03Bg11790.1_1_CDS_4147737646_20997:0.153843)n17:0.0252927)n16:0.0028103)n13:0.00670627,Dendrocalamus_sinicus_Dendrocalamus_sinicus_Dsi07B_6683990_6686881_Dsi07Bg04470.1_-1_CDS_4147794106_21746:0.479448)n12:0.053272)n8:0.0249961,(Olyra_latifolia_Ola037871:0.072859,((Hordeum_spontaneum_WB01_001245_1480574:0,Hordeum_vulgareMorex_HORVU.MOREX.r3.2HG0131350:0)n20:0.0752709,Brachypodium_distachyon_BRADI_1g23510v3:0.0696775)n19:0.0393225)n18:0.0150335)n7:0.0137364,(((Eragrostis_curvula_EJB05_11557:0.0508847,(Eleusine_coracana_ELECO.r07.7AG0574540:0.0165473,Eleusine_coracana_ELECO.r07.7BG0605940:0.0147721)n24:0.0353508)n23:0.033335,(Aristida_adscensionis_H_Aadptg000050l000123.1:0.0491535,Stipagrostis_hirtigluma_H_Shi_ptg000011l_001163.1:0.0563226)n25:0.0286865)n22:0.0065272,((Chasmanthium_laxum_Chala.10G167700:0.0586571,(Phragmites_australis_Phragmites_australis_PaChr15_24518328_24519603_evm.model.PaChr15.1011_1_CDS_4362395043_5580:0.0535434,Phragmites_australis_Phragmites_australis_PaChr16_5672725_5674019_evm.model.PaChr16.516_1_CDS_4362401511_7288:0.0441633)n28:0.00490703)n27:0.0101118,((Urochloa_fusta_Urofu.2G382800:0.0496244,(Sorghum_bicolor_SORBI_3002G353300:0.0256794,(Zea_mays_Zm00001eb325560:0.0616392,Zea_mays_Zm00001eb107690:0.0605631)n32:0.0293214)n31:0.056149)n30:0.0280364,(Dichantelium_oligosantes_H_DolKV776322.1000006.1:0.0359598,((Panicum_hallii_Pahal.2G426100:0.018218,(((Panicum_virgatum_Pavir.3NG310000:0.645106,Setaria_viridis_SEVIR_2G379200v2:0.0345959)n38:0.00394023,(ASEM_AUS1_H_AUS1CM014270.1002961.1:0.0110787,ASEM_RSA5_H_RSA5chrom2005411.1:0.00992687)n39:0.032017)n37:0.00750215,((Panicum_virgatum_Pavir.J459100:5e-09,Panicum_virgatum_Pavir.J458900:0.00764082)n41:0.0258075,Panicum_virgatum_Pavir.2KG508300:0.0327984)n40:0.0257522)n36:0.00286136)n35:0.0421815,(((Echinocloa_haploclada_eh_chr4.612:0.175408,Echinocloa_haploclada_eh_chr4.607:0.0285679)n44:0.0672291,Echinocloa_haploclada_eh_chr3.3948:0.0343609)n43:0.00520065,(Digitaria_radicosa_Dra02G0358500:0.0223721,(Digitaria_exilis_H_Dex2A-002657.1:0.00435096,Digitaria_exilis_H_Dex2B-002602.1:0.0145139)n46:0.0296618)n45:0.0217303)n42:0.00619027)n34:0.0109907)n33:0.0206901)n29:0.0265067)n26:0.00836394)n21:0.0350237)n6:0.045661)n5:0.035088)n4:0.062171)n3:0.152239)n0;
```
