## Supplementary Dataset S1 for "Gene turnover and contingency facilitated the repeated evolution of C_4_ photosynthesis in grasses": OG0006037_tree.txt

```
((Ananas_comosus_H_Ananas_contig4_000803.1:0.0467811,Tillandsia_fasciculata_H_Tillandsia_CM054931.1_001173.1:0.0877926)n1:0.198832,((((Zizania_latifolia_GWHTBFHI021779:0.13879,(Leersia_perrieri_LPERR02G21800:0.0629743,Oryza_sativa_LOC_Os02g44290:0.0372435)n6:0.0291296)n5:0.0387841,((Brachypodium_distachyon_BRADI_3g50850v3:0.10633,(Hordeum_spontaneum_WB01_004678_0136780:0.164117,Hordeum_vulgareMorex_HORVU.MOREX.r3.6HG0601670:0.0559594)n9:0.0921053)n8:0.0456493,(Olyra_latifolia_Ola038190:0.205077,(Dendrocalamus_sinicus_Dendrocalamus_sinicus_Dsi02C_27101366_27101983_Dsi02Cg11750.1_1_CDS_4147724668_49660:0.0297721,(Ampelocalamus_luodianensis_Alu02Dg09100.2:0.0579145,Ampelocalamus_luodianensis_Alu09CXg08600.1:0.0252732)n12:0.00280814)n11:0.0211345)n10:0.016732)n7:0.0436618)n4:0.0272574,(Pharus_latifolius_Phala.02G230000:0.103202,(Streptochaeta_angustifolia_strangu_044949:0.201483,Streptochaeta_angustifolia_strangu_035472:0.0989759)n14:0.133491)n13:0.136725)n3:0.027984,(((Eragrostis_curvula_EJB05_20465:0,Eragrostis_curvula_EJB05_20478:0)n17:0.0437488,(Eleusine_coracana_ELECO.r07.2AG0139950:0.0439115,Eleusine_coracana_ELECO.r07.2BG0195600:0.0217294)n18:0.0519165)n16:0.0553343,((Stipagrostis_hirtigluma_H_Shi_ptg000038l_001647.1:0.0672092,Aristida_adscensionis_H_Aadptg000001l000745.1:0.0643953)n20:0.00733738,((Chasmanthium_laxum_Chala.05G219400:0.0605183,((Sorghum_bicolor_SORBI_3004G293100:0.0477693,Zea_mays_Zm00001eb186700:0.0621438)n24:0.0435208,((Panicum_hallii_Pahal.1G336800:0.0291825,(Panicum_virgatum_Pavir.1NG389200:0.0313028,Panicum_virgatum_Pavir.J324000:0.0107587)n27:0.00334354)n26:0.00938438,((((ASEM_AUS1_H_AUS1CM014270.1002861.1:0.0137224,(ASEM_RSA5_H_RSA5chrom1001571.1:0.0142936,((ASEM_RSA5_H_RSA5scaff19000010.1:0.00131267,(ASEM_RSA5_H_RSA5chrom5005117.1:0.00528127,ASEM_RSA5_H_RSA5chrom2002709.1:0.0258719)n35:0.00265269)n34:0.00232286,(ASEM_RSA5_H_RSA5chrom1003967.1:5e-09,ASEM_RSA5_H_RSA5chrom2003907.1:0.00130954)n36:0.00294119)n33:0.032213)n32:0.0253032)n31:0.0310777,(Digitaria_radicosa_Dra01G0209100:0.0543806,(Digitaria_exilis_H_Dex1A-001235.1:0.0094317,Digitaria_exilis_H_Dex1B-001179.1:0.0116176)n38:0.0151102)n37:0.0177497)n30:0.0110754,((Dichantelium_oligosantes_H_DolKV780098.1000001.1:0.0659728,((Echinocloa_haploclada_eh_chr5.4564:0.809112,(Cenchrus_americanus_H_CamCM007985.2002213.1:0.123359,Cenchrus_americanus_H_CamCM007986.2002775.1:0.104236)n43:0.344814)n42:0.110642,Echinocloa_haploclada_eh_chr7.2752:0.0311318)n41:0.00345909)n40:0.0133044,(Cenchrus_americanus_H_CamCM007984.2004837.1:0.0339653,(Setaria_viridis_SEVIR_8G231400v2:0.0833634,Setaria_viridis_SEVIR_1G267100v2:0.0130867)n45:0.0133825)n44:0.00256084)n39:0.000284538)n29:0.00530406,Urochloa_fusta_Urofu.1G292800:0.0405768)n28:0.00880029)n25:0.0520688)n23:0.0292333)n22:0.0182939,(Phragmites_australis_Phragmites_australis_PaChr6_33736882_33737487_evm.model.PaChr6.1610_1_CDS_4362467678_12564:0.0753922,Phragmites_australis_Phragmites_australis_PaChr5_34119638_34120243_evm.model.PaChr5.1573_1_CDS_4362460381_2008:0.0638134)n46:0.00709037)n21:0.00973694)n19:0.0125738)n15:0.0379664)n2:0.198832)n0;
```
