## Supplementary Dataset S1 for "Gene turnover and contingency facilitated the repeated evolution of C_4_ photosynthesis in grasses": OG0006038_tree.txt

```
(((Juncus_effusus_H_Juncus_Jeff_scaffold_5_000795.1:0.162561,Carex_scoparia_H_Carex_Csco_scaffold_19_000592.1:0.160507)n2:0.132636,((Ananas_comosus_H_Ananas_contig4_000752.1:0.0230864,(Tillandsia_fasciculata_H_Tillandsia_CM054937.1_000275.1:0.0953755,Tillandsia_fasciculata_H_Tillandsia_CM054931.1_001110.1:0.0185008)n5:0.0157963)n4:0.093541,(Tillandsia_fasciculata_H_Tillandsia_CM054934.1_001090.1:0.0452526,(Ananas_comosus_H_Ananas_contig9_000520.1:0.0301274,(Ananas_comosus_H_Ananas_contig9_000518.1:0.0106504,Ananas_comosus_H_Ananas_contig9_000517.1:0.0468415)n8:0.00468415)n7:0.000520461)n6:0.00759632)n3:0.0521465)n1:0.0451275,(Streptochaeta_angustifolia_strangu_013548:0.0991698,((Pharus_latifolius_Phala.02G246600:0,Pharus_latifolius_Phala.02G246600.2:0)n11:0.0878702,((((Ampelocalamus_luodianensis_Alu02Dg07590.3:0.025932,Dendrocalamus_sinicus_Dendrocalamus_sinicus_Dsi02B_40768073_40771581_Dsi02Bg14960.1_-1_CDS_4147719136_5744:0.0268706)n15:0.00310703,(Ampelocalamus_luodianensis_Alu09CXg07070.1:0.0395487,(Olyra_latifolia_Ola018093:0.0528217,(Dendrocalamus_sinicus_Dendrocalamus_sinicus_Dsi02C_28815488_28826079_Dsi02Cg12790.1_1_CDS_4147724980_54728:0.225151,(Dendrocalamus_sinicus_Dendrocalamus_sinicus_Dsi02B_49062583_49066344_Dsi02Bg20450.1_1_CDS_4147720783_23192:0.127069,Dendrocalamus_sinicus_Dendrocalamus_sinicus_Dsi05B_22597251_22603570_Dsi05Bg06800.1_-1_CDS_4147768261_27850:0.141589)n19:0.113023)n18:0.0497703)n17:0.0145733)n16:0.00161925)n14:0.00667907,((Oryza_sativa_LOC_Os02g46520:0.053694,Zizania_latifolia_GWHTBFHI021897:0.050254)n21:0.0423335,(Brachypodium_distachyon_BRADI_3g52140v3:0.0474438,(Hordeum_spontaneum_WB01_001690_1036977:0.000841806,Hordeum_vulgareMorex_HORVU.MOREX.r3.6HG0605330:0.000841953)n23:0.0521213)n22:0.0275047)n20:0.00805327)n13:0.017096,((Aristida_adscensionis_H_Aadptg000001l000561.1:0.0476586,Stipagrostis_hirtigluma_H_Shi_ptg000038l_001714.1:0.0498834)n25:0.0356279,(((Eleusine_coracana_ELECO.r07.2AG0141550:0.00843952,Eleusine_coracana_ELECO.r07.2BG0197140:0.00874665)n28:0.0808152,Phragmites_australis_Phragmites_australis_PaChr6_35645856_35649363_evm.model.PaChr6.1738_1_CDS_4362467960_3720:0.0411713)n27:0.00896413,(Chasmanthium_laxum_Chala.05G236200:0.0398707,((Sorghum_bicolor_SORBI_3004G275600:0.0248832,Zea_mays_Zm00001eb251190:0.0288444)n31:0.0450112,(((Panicum_hallii_Pahal.1G354700:0.0165425,(Panicum_virgatum_Pavir.1NG434100:0.01126,(Panicum_virgatum_Pavir.1KG441200:0.00170709,Panicum_virgatum_Pavir.1KG458300:0.00171329)n36:0.0148858)n35:0.00347751)n34:0.0167021,((Digitaria_radicosa_Dra01G0222500:0.000822937,Digitaria_radicosa_Dra01G0222500.2:0.000822686)n38:0.0163148,((Digitaria_exilis_H_Dex1A-001323.1:0.00743999,Digitaria_exilis_H_Dex1B-001263.1:0.00881432)n40:0.0187784,(Digitaria_exilis_H_Dex1A-001324.1:0.00397545,Digitaria_exilis_H_Dex1B-001265.1:0.0158137)n41:0.0255016)n39:0.00283351)n37:0.00389982)n33:0.00579707,((Urochloa_fusta_Urofu.1G403400:0.0248431,(Cenchrus_americanus_H_CamCM007984.2004496.1:0.0315422,Setaria_viridis_SEVIR_1G284600v2:0.0189584)n44:0.00559522)n43:0.00374678,(Dichantelium_oligosantes_H_DolKV770248.1000019.1:0.0316209,(ASEM_AUS1_H_AUS1CM014270.1001610.1:0.00707097,ASEM_RSA5_H_RSA5chrom1001672.1:0.00384413)n46:0.0252362)n45:0.00670069)n42:0.00105418)n32:0.0109578)n30:0.0167322)n29:0.0184449)n26:0.0136956)n24:0.0239543)n12:0.0397751)n10:0.0236665)n9:0.0451275)n0;
```
