## Supplementary Dataset S1 for "Gene turnover and contingency facilitated the repeated evolution of C_4_ photosynthesis in grasses": OG0006039_tree.txt

```
((Streptochaeta_angustifolia_strangu_028010:0.124801,((Pharus_latifolius_Phala.12G121200:0,Pharus_latifolius_Phala.12G121200.4:0,Pharus_latifolius_Phala.12G121200.2:0)n3:5e-09,Pharus_latifolius_Phala.12G121200.3:0.0022288)n2:0.0854162)n1:0.0302512,((((Zizania_latifolia_GWHTBFHI026342:0.0468518,Zizania_latifolia_GWHTBFHI021981:0.0368263)n7:0.0213136,(Leersia_perrieri_LPERR02G24120:0.0517973,(Oryza_sativa_LOC_Os02g47900:0.0417465,Oryza_sativa_LOC_Os02g47890:0.0392496)n9:0.00436107)n8:0.00444463)n6:0.0671032,((Brachypodium_distachyon_BRADI_3g52951v3:0.0767028,(Hordeum_spontaneum_WB01_001400_0470515:0.000645631,Hordeum_vulgareMorex_HORVU.MOREX.r3.6HG0608030:0.000214151)n12:0.0985543)n11:0.0442562,((Olyra_latifolia_Ola014794:0.0414654,(Olyra_latifolia_Ola026487:0.0358746,Olyra_latifolia_Ola014793:0.0222336)n15:0.00355155)n14:0.0390184,(Ampelocalamus_luodianensis_Alu09CXg06130.1:0.0351344,(Dendrocalamus_sinicus_Dendrocalamus_sinicus_Dsi02B_41931730_41952204_Dsi02Bg15700.1_1_CDS_4147719358_16998:0.035223,(Dendrocalamus_sinicus_Dendrocalamus_sinicus_Dsi02C_29778302_29786277_Dsi02Cg13460.1_1_CDS_4147725181_54166:0.0316394,Dendrocalamus_sinicus_Dendrocalamus_sinicus_Dsi02A_42146670_42157454_Dsi02Ag17150.1_1_CDS_4147712983_10225:0.0205814)n18:0.0178924)n17:0.00198805)n16:0.00224376)n13:0.0130164)n10:0.0103836)n5:0.0133818,(Eragrostis_curvula_EJB05_19698:0.118076,((Chasmanthium_laxum_Chala.05G246600:0.0519282,((Dichantelium_oligosantes_H_DolKV773895.1000006.1:0.0389096,(((((Digitaria_exilis_H_Dex1B-001308.1:0.00524453,Digitaria_exilis_H_Dex1A-001383.1:0.0073096)n28:0.00151757,Digitaria_exilis_H_DexUA-003835.1:0.0252675)n27:0.024158,Digitaria_radicosa_Dra01G0232700:0.0317415)n26:0.0293503,(Echinocloa_haploclada_eh_chr7.3040:0.0387317,(ASEM_AUS1_H_AUS1CM014270.1001664.1:0.00946898,ASEM_RSA5_H_RSA5chrom1001731.1:0.00593723)n30:0.0331187)n29:0.00778413)n25:0.00261251,((Panicum_hallii_Pahal.1G366600:0.0163339,(Panicum_virgatum_Pavir.1NG453200:0.0217436,Panicum_virgatum_Pavir.1KG471100:0.018244)n33:0.00633621)n32:0.0235491,(Urochloa_fusta_Urofu.1G390700:0.0320418,(Setaria_viridis_SEVIR_1G296700v2:0.0102015,(Cenchrus_americanus_H_CamCM007984.2004550.1:0.0189304,Cenchrus_americanus_H_CamCM007984.2000439.1:0.0272183)n36:0.0070949)n35:0.0148118)n34:0.00687458)n31:0.00909911)n24:0.00213263)n23:0.013588,(Sorghum_bicolor_SORBI_3004G265500:0.0269531,(Zea_mays_Zm00001eb252300:0.0379756,(Zea_mays_Zm00001eb159370:0.00953662,(Zea_mays_Zm00001eb159360:0.031298,Zea_mays_Zm00001eb188560:6e-09)n40:0.00828606)n39:0.0290799)n38:0.0032311)n37:0.0056792)n22:0.0390469)n21:0.0128269,(Stipagrostis_hirtigluma_H_Shi_ptg000039l_000011.1:0.459145,((Aristida_adscensionis_H_Aadptg000001l000154.1:0.0758938,(Stipagrostis_hirtigluma_H_Shi_ptg000038l_001765.1:0.00737185,Stipagrostis_hirtigluma_H_Shi_ptg000039l_000114.1:0.0892635)n44:0.0461195)n43:0.0337434,(Phragmites_australis_Phragmites_australis_PaChr6_36730596_36743026_evm.model.PaChr6.1825_1_CDS_4362468154_355:0.0526619,Phragmites_australis_Phragmites_australis_PaChr5_37562270_37573303_evm.model.PaChr5.1768_1_CDS_4362460813_13808:0.043558)n45:0.00483978)n42:0.0112044)n41:0.00124493)n20:0.0072917)n19:0.0246021)n4:0.0302512)n0;
```
