## Supplementary Dataset S1 for "Gene turnover and contingency facilitated the repeated evolution of C_4_ photosynthesis in grasses": OG0006040_tree.txt

```
((Ananas_comosus_H_Ananas_contig7_000619.1:0.0206288,Tillandsia_fasciculata_H_Tillandsia_CM054935.1_000629.1:0.0285387)n1:0.07665,(((Pharus_latifolius_Phala.02G269100:5e-09,Pharus_latifolius_Phala.02G269100.2:0.00144409)n4:0.0763523,(((Brachypodium_distachyon_BRADI_3g56540v3:0.0413575,(Hordeum_spontaneum_WB01_002013_0413027:0.00259238,Hordeum_vulgareMorex_HORVU.MOREX.r3.6HG0610890:5e-09)n8:0.0357638)n7:0.0182798,(((((Chasmanthium_laxum_Chala.05G256300:0.0322911,Phragmites_australis_Phragmites_australis_PaChr6_37605104_37609727_evm.model.PaChr6.1900_1_CDS_4362468322_28534:0.0182032)n13:0.00954525,((Aristida_adscensionis_H_Aadptg000001l001020.1:0.030533,Stipagrostis_hirtigluma_H_Shi_ptg000038l_001813.1:0.0245418)n15:0.0230524,(Sorghum_bicolor_SORBI_3004G256600:0.0150467,(Zea_mays_Zm00001eb189130:0.0408264,Zea_mays_Zm00001eb253130:0.0229616)n17:0.00890331)n16:0.0268341)n14:0.00462659)n12:0.00310443,((Echinocloa_haploclada_eh_chr7.3155:0.0292605,((Urochloa_fusta_Urofu.1G379700:0.0208591,(Panicum_hallii_Pahal.1G376200:0.0103149,Panicum_virgatum_Pavir.1NG466000:0.00957381)n22:0.0202525)n21:0.00541923,(Dichantelium_oligosantes_H_DolKV768627.1000007.1:0.0157661,(ASEM_AUS1_H_AUS1CM014270.1001711.1:0.00930149,ASEM_RSA5_H_RSA5chrom1001787.1:0.00397083)n24:0.00882695)n23:0.00263119)n20:0.00385994)n19:0.00135074,(((Digitaria_radicosa_Dra01G0242500:0,Digitaria_radicosa_Dra01G0242500.2:0)n27:0.018509,(Digitaria_exilis_H_Dex1A-001437.1:0.00348749,Digitaria_exilis_H_Dex1B-001371.1:0.00990322)n28:0.014161)n26:0.0160393,(Cenchrus_americanus_H_CamCM007984.2004606.1:0.0147208,Setaria_viridis_SEVIR_1G306800v2:0.0123744)n29:0.0128162)n25:0.00191715)n18:0.0179224)n11:0.00310871,((((Panicum_virgatum_Pavir.1KG486300:0.0259176,(Olyra_latifolia_Ola025332:0.261571,ASEM_RSA5_H_RSA5chrom6002724.1:0.135416)n34:0.00402507)n33:0.048575,Sorghum_bicolor_SORBI_3004G255400:0.124983)n32:0.011192,Aristida_adscensionis_H_Aadptg000033l000111.1:0.341112)n31:0.0322048,Phragmites_australis_Phragmites_australis_PaChr5_38521611_38525090_evm.model.PaChr5.1834_1_CDS_4362460961_33554:0.0276371)n30:0.00307078)n10:0.00709741,(((Zizania_latifolia_GWHTBFHI022064:0.0277609,Zizania_latifolia_GWHTBFHI026271:0.0181626)n37:0.0197973,(Leersia_perrieri_LPERR02G25010:0.0293548,Oryza_sativa_LOC_Os02g49080:0.0292158)n38:0.0154193)n36:0.023775,((Olyra_latifolia_Ola010462:0.026218,(Dendrocalamus_sinicus_Dendrocalamus_sinicus_Dsi02B_42837060_42842772_Dsi02Bg16380.1_1_CDS_4147719562_18124:0.0168501,(Dendrocalamus_sinicus_Dendrocalamus_sinicus_Dsi02A_43182601_43192833_Dsi02Ag17860.1_1_CDS_4147713196_16415:0.0141618,Dendrocalamus_sinicus_Dendrocalamus_sinicus_Dsi02C_30480213_30485708_Dsi02Cg14010.2_1_CDS_4147725346_33336:0.0338541)n42:0.00122307)n41:0.000135897)n40:0.00568061,(Ampelocalamus_luodianensis_Alu02Dg06160.3:0.017116,Ampelocalamus_luodianensis_Alu09CXg05440.2:0.0226419)n43:0.00127696)n39:0.0048959)n35:0.00249727)n9:0.000277474)n6:0.00818417,(Eragrostis_curvula_EJB05_19812:0.0207819,(Eleusine_coracana_ELECO.r07.2AG0143840:0.00900096,Eleusine_coracana_ELECO.r07.2BG0199250:0.00510892)n45:0.0161332)n44:0.0241369)n5:0.0218494)n3:0.018896,(Streptochaeta_angustifolia_strangu_020105:0.0711635,Streptochaeta_angustifolia_strangu_016132:0.0436793)n46:0.00485326)n2:0.022097)n0;
```
