## Supplementary Dataset S1 for "Gene turnover and contingency facilitated the repeated evolution of C_4_ photosynthesis in grasses": OG0006041_tree.txt

```
(Carex_scoparia_H_Carex_Csco_scaffold_22_000159.1:0.221112,(Pharus_latifolius_Phala.11G067300:0.0853165,(Streptochaeta_angustifolia_strangu_008732:0.152124,((((Leersia_perrieri_LPERR01G22120:0.0786115,Oryza_sativa_LOC_Os01g31610:0.0651285)n6:0.0394448,(Zizania_latifolia_GWHTBFHI001941:0.0547084,(Zizania_latifolia_GWHTBFHI008408:0.0122596,Zizania_latifolia_GWHTBFHI029955:0.0633527)n8:0.0393705)n7:0.0248274)n5:0.0559927,(((Dendrocalamus_sinicus_Dendrocalamus_sinicus_Dsi10B_21533816_21534597_Dsi10Bg04970.1_1_CDS_4147825495_9471:0.0918398,Ampelocalamus_luodianensis_Alu10Dg05480.1:0.0660698)n11:0.0103051,(Ampelocalamus_luodianensis_Alu10Cg08240.2:0.0306207,(Dendrocalamus_sinicus_Dendrocalamus_sinicus_Dsi10B_21534710_21535239_Dsi10Bg04980.1_1_CDS_4147825498_11159:0.0563613,Dendrocalamus_sinicus_Dendrocalamus_sinicus_Dsi10C_16208375_16210024_Dsi10Cg03750.1_1_CDS_4147827949_26359:0.030934)n13:0.00343712)n12:0.0102539)n10:0.00750626,(Olyra_latifolia_Ola002974:0.0827064,((Hordeum_spontaneum_WB01_001645_0017501:0,Hordeum_vulgareMorex_HORVU.MOREX.r3.1HG0042100:0)n16:0.0926997,(Brachypodium_distachyon_BRADI_1g24431v3:0.0179418,Brachypodium_distachyon_BRADI_3g28520v3:0.000714416)n17:0.0690615)n15:0.0578373)n14:0.0124286)n9:0.0190151)n4:0.0122805,((Eragrostis_curvula_EJB05_06072:0.739709,(Panicum_virgatum_Pavir.9KG190800:0.263683,Panicum_virgatum_Pavir.9NG309100:0.287777)n20:0.306216)n19:0.163086,((Stipagrostis_hirtigluma_H_Shi_ptg000011l_000814.1:0.0615193,(Aristida_adscensionis_H_Aadptg000025l000024.1:0.042628,(Aristida_adscensionis_H_Aadptg000042l000740.1:0.00708247,Aristida_adscensionis_H_Aadptg000042l000737.1:0.00692457)n24:0.0489834)n23:0.0400446)n22:0.0281718,(((Eleusine_coracana_ELECO.r07.2AG0127640:0.0138774,Eleusine_coracana_ELECO.r07.2BG0183110:0.0202735)n27:0.0864858,(Phragmites_australis_Phragmites_australis_PaChr25_14541434_14542927_evm.model.PaChr25.513_1_CDS_4362438789_11210:0.0672767,Phragmites_australis_Phragmites_australis_PaChr18_20682671_20684200_evm.model.PaChr18.683_1_CDS_4362408931_27085:0.0552032)n28:0.00613369)n26:0.0183334,(Chasmanthium_laxum_Chala.03G067200:0.0666036,(((Sorghum_bicolor_SORBI_3006G105800:0.0299516,Zea_mays_Zm00001eb080850:0.0513551)n32:0.0708401,((Echinocloa_haploclada_eh_chr5.3389:0.0721825,((Panicum_hallii_Pahal.9G222600:0.0471454,Urochloa_fusta_Urofu.9G238500:0.0324515)n36:0.00734462,((Cenchrus_americanus_H_CamCM007983.2004411.1:0.0428656,Setaria_viridis_SEVIR_9G224700v2:0.0181143)n38:0.0136295,(Dichantelium_oligosantes_H_DolKV770724.1000001.1:0.0354372,(ASEM_RSA5_H_RSA5chrom9004444.1:0.0227085,((ASEM_AUS1_H_AUS1CM014278.1005793.1:0.00159731,(ASEM_AUS1_H_AUS1CM014278.1000557.1:0.0186484,ASEM_AUS1_H_AUS1CM014272.1001213.1:5e-09)n43:0.0016466)n42:6e-09,ASEM_AUS1_H_AUS1CM014278.1000558.1:0.00400079)n41:0.0169794)n40:0.0347552)n39:0.00473565)n37:0.00395618)n35:0.00556667)n34:0.00493425,(ASEM_AUS1_H_AUS1CM014270.1002657.1:0.0272386,ASEM_RSA5_H_RSA5chrom1002583.1:0.0211436)n44:0.0446597)n33:0.00496218)n31:0.0125449,(Digitaria_radicosa_Dra09G0148700:0.0249297,(Digitaria_exilis_H_Dex9A-004571.1:0.00573555,Digitaria_exilis_H_Dex9B-004435.1:0.00989203)n46:0.027967)n45:0.021706)n30:0.032423)n29:0.013688)n25:0.00894648)n21:0.0117176)n18:0.0174728)n3:0.0591942)n2:0.0324888)n1:0.221112)n0;
```
