## Supplementary Dataset S1 for "Gene turnover and contingency facilitated the repeated evolution of C_4_ photosynthesis in grasses": OG0006042_tree.txt

```
((Streptochaeta_angustifolia_strangu_011064:0.130035,(Pharus_latifolius_Phala.11G100700:5e-09,Pharus_latifolius_Phala.11G100700.2:5e-09)n2:0.105526)n1:0.0516695,((((Brachypodium_distachyon_BRADI_3g56310v3:0.081616,(Hordeum_spontaneum_WB01_002478_0843553:0.00925361,Hordeum_vulgareMorex_HORVU.MOREX.r3.6HG0611370:0.00620799)n7:0.135968)n6:0.0772797,((Leersia_perrieri_LPERR02G25310:0.11478,Oryza_sativa_LOC_Os02g49530:0.0239604)n9:0.0505474,(Zizania_latifolia_GWHTBFHI026252:0.0527373,Zizania_latifolia_GWHTBFHI022092:0.0767892)n10:0.00853213)n8:0.0127669)n5:0.0341412,(Olyra_latifolia_Ola010489:0.0483354,((Ampelocalamus_luodianensis_Alu02Dg05930.1:0.00689721,(Dendrocalamus_sinicus_Dendrocalamus_sinicus_DsiCtg00596_63269_66110_DsiCtg00596g00040.1_1_CDS_4147854055_53465:0.283654,Dendrocalamus_sinicus_Dendrocalamus_sinicus_Dsi02B_43154721_43168832_Dsi02Bg16590.1_-1_CDS_4147719625_53585:5e-09)n14:0.0461406)n13:0.00428895,(Dendrocalamus_sinicus_Dendrocalamus_sinicus_Dsi02C_30673889_30675300_Dsi02Cg14180.2_-1_CDS_4147725397_5202:0.0422147,Ampelocalamus_luodianensis_Alu09CXg05150.1:0.0225073)n15:0.00250082)n12:0.00477718)n11:0.000530798)n4:0.0525807,((((Sorghum_bicolor_SORBI_3004G009100:0.0227422,(Zea_mays_Zm00001eb229740:0.0236401,Zea_mays_Zm00001eb229720:0.0365225)n20:0.0911529)n19:0.0177573,((Zea_mays_Zm00001eb360860:0.0470225,Zea_mays_Zm00001eb253430:0.0843175)n22:0.0630489,Sorghum_bicolor_SORBI_3004G253000:0.0417319)n21:0.00463688)n18:0.0510587,(Aristida_adscensionis_H_Aadptg000001l001004.1:0.0730299,Stipagrostis_hirtigluma_H_Shi_ptg000038l_000392.1:0.0649416)n23:0.0167739)n17:0.0122821,(Phragmites_australis_Phragmites_australis_PaChr5_38715817_38717131_evm.model.PaChr5.1849_1_CDS_4362460993_4538:0.0825135,((Eragrostis_curvula_EJB05_19858:0.048138,(Eleusine_coracana_ELECO.r07.2AG0144140:0.0201134,Eleusine_coracana_ELECO.r07.2BG0199580:0.0158664)n27:0.0686533)n26:0.0247524,(((((((Panicum_hallii_Pahal.1G379600:5e-09,Panicum_hallii_Pahal.1G303500:0.00689321)n34:0.0131393,(Panicum_virgatum_Pavir.1NG481300:0.0677847,Panicum_virgatum_Pavir.1KG490200:0.0292652)n35:0.0173126)n33:0.0371427,(Urochloa_fusta_Urofu.1G376400:0.0837278,Urochloa_fusta_Urofu.1G050700:0.0250111)n36:0.0333426)n32:0.0385162,(Dichantelium_oligosantes_H_DolKV775646.1000002.1:0.0419784,(Echinocloa_haploclada_eh_chr7.3195:6e-09,Echinocloa_haploclada_eh_chr7.3193:0.00351368)n38:0.0930755)n37:0.0568749)n31:0.0287651,(((Digitaria_radicosa_Dra05G0202800:0.047475,(Digitaria_exilis_H_Dex5A-002054.1:0.0136554,Digitaria_exilis_H_Dex5B-002077.1:0.0072286)n42:0.0749342)n41:0.0673951,(Cenchrus_americanus_H_CamCM007987.2004224.1:0.0385937,Setaria_viridis_SEVIR_5G426100v2:0.00515449)n43:0.0154801)n40:0.0312607,(Cenchrus_americanus_H_CamCM007984.2000363.1:0.0595045,Setaria_viridis_SEVIR_1G310300v2:0.0339759)n44:0.0203553)n39:0.00226169)n30:0.102876,(ASEM_AUS1_H_AUS1CM014270.1002651.1:0.0367849,ASEM_RSA5_H_RSA5chrom1002580.1:0.0344768)n45:0.0604732)n29:0.0449801,(Chasmanthium_laxum_Chala.12G124400:0.0179449,Chasmanthium_laxum_Chala.05G259000:0.030495)n46:0.156926)n28:0.00608521)n25:0.0202638)n24:0.0162645)n16:0.0797749)n3:0.0516695)n0;
```
