## Supplementary Dataset S1 for "Gene turnover and contingency facilitated the repeated evolution of C_4_ photosynthesis in grasses": OG0006043_tree.txt

```
((Ananas_comosus_H_Ananas_contig7_000683.1:0.0718306,Tillandsia_fasciculata_H_Tillandsia_CM054935.1_000691.1:0.0678614)n1:0.18509,((Streptochaeta_angustifolia_strangu_002597:0.149396,(Pharus_latifolius_Phala.02G276900.2:5e-09,(Pharus_latifolius_Phala.02G276900:0.0149211,((Pharus_latifolius_Phala.02G276900.6:0.0426162,(Pharus_latifolius_Phala.02G276900.4:0.029711,Pharus_latifolius_Phala.02G276900.3:0.0221622)n8:0.0227378)n7:0.0274071,Pharus_latifolius_Phala.02G276900.5:5e-09)n6:9e-09)n5:0.00742639)n4:0.114485)n3:0.0330536,((Brachypodium_distachyon_BRADI_3g59980v3:0.110059,(Hordeum_spontaneum_WB01_003206_0667040:0.00360636,Hordeum_vulgareMorex_HORVU.MOREX.r3.6HG0613260:0.00102274)n11:0.103646)n10:0.0836667,(((Dendrocalamus_sinicus_Dendrocalamus_sinicus_Dsi02B_43821142_43825318_Dsi02Bg17060.1_1_CDS_4147719766_19250:0.102298,Ampelocalamus_luodianensis_Alu02Dg05460.2:0.0562995)n14:0.0223209,(Ampelocalamus_luodianensis_Alu09CXg04630.1:0.053828,((Dendrocalamus_sinicus_Dendrocalamus_sinicus_Dsi02B_32788495_32792166_Dsi02Bg10940.1_-1_CDS_4147717930_9116:0.1906,Dendrocalamus_sinicus_Dendrocalamus_sinicus_Dsi02A_43854316_43856593_Dsi02Ag18380.1_1_CDS_4147713352_47371:0.0117702)n17:0.0265354,Olyra_latifolia_Ola010541:0.136245)n16:0.00925151)n15:0.00102795)n13:0.0250961,(((Zizania_latifolia_GWHTBFHI022136:0.0546984,Zizania_latifolia_GWHTBFHI026220:0.0507905)n20:0.0308234,(Leersia_perrieri_LPERR02G25860:0.104745,Oryza_sativa_LOC_Os02g50230:0.0562082)n21:0.0422429)n19:0.0516089,((((Aristida_adscensionis_H_Aadptg000001l000256.1:0.0787817,Stipagrostis_hirtigluma_H_Shi_ptg000038l_001859.1:0.0498227)n25:0.0205439,(Phragmites_australis_Phragmites_australis_PaChr5_39127327_39130598_evm.model.PaChr5.1886_1_CDS_4362461075_39037:0.0512792,Phragmites_australis_Phragmites_australis_PaChr6_38256468_38257708_evm.model.PaChr6.1960_1_CDS_4362468454_41590:0.132333)n26:0.0167329)n24:0.00555558,((Eleusine_coracana_ELECO.r07.2AG0144770:0.0150908,Eleusine_coracana_ELECO.r07.2BG0200280:0.013038)n28:0.0513664,(Eragrostis_curvula_EJB05_19937:0.286904,Eragrostis_curvula_EJB05_19936:0.0520318)n29:0.00578131)n27:0.0186447)n23:0.0134795,(Chasmanthium_laxum_Chala.05G265300:0.0586626,((Sorghum_bicolor_SORBI_3004G247100:0.0367818,Zea_mays_Zm00001eb253810:0.0648655)n32:0.0640254,((Echinocloa_haploclada_eh_chr7.3268:0.0480365,(Dichantelium_oligosantes_H_DolKV779867.1000004.1:0.0427217,(ASEM_RSA5_H_RSA5chrom1001847.1:0.0141877,(ASEM_AUS1_H_AUS1CM014270.1001783.1:0.0166969,ASEM_AUS1_H_AUS1CM014270.1001785.1:0.00478633)n37:0.0125067)n36:0.0458355)n35:0.00650242)n34:0.00776679,(((Panicum_hallii_Pahal.1G389000:0.00881642,Panicum_hallii_Pahal.1G388900:0.0258275)n40:0.0226017,(Panicum_virgatum_Pavir.1NG409800:0.0301655,Panicum_virgatum_Pavir.1KG501400:0.0233353)n41:0.0100506)n39:0.0281258,((Digitaria_radicosa_Dra01G0250700:0.0420839,(Digitaria_exilis_H_Dex1A-001486.1:0.00863182,Digitaria_exilis_H_Dex1B-001420.1:0.0100293)n44:0.049085)n43:0.0215972,(Urochloa_fusta_Urofu.1G369200:0.037805,(Cenchrus_americanus_H_CamCM007984.2004665.1:0.0583638,Setaria_viridis_SEVIR_1G317200v2:0.0325755)n46:0.0079828)n45:0.0044302)n42:0.00701772)n38:0.00828269)n33:0.0168704)n31:0.0216332)n30:0.0290147)n22:0.0588197)n18:0.0183573)n12:0.0166655)n9:0.0567438)n2:0.18509)n0;
```
