## Supplementary Dataset S1 for "Gene turnover and contingency facilitated the repeated evolution of C_4_ photosynthesis in grasses": OG0006044_tree.txt

```
((Ananas_comosus_H_Ananas_contig21_000428.1:0.0207487,Tillandsia_fasciculata_H_Tillandsia_CM054943.1_000152.1:0.028941)n1:0.148219,((Streptochaeta_angustifolia_strangu_011226:0.0728006,(Pharus_latifolius_Phala.04G140100.2:5e-09,(Pharus_latifolius_Phala.04G140100:5e-09,Pharus_latifolius_Phala.04G140100.3:5e-09)n5:5e-09)n4:0.0767902)n3:0.0210834,((((Zizania_latifolia_GWHTBFHI026210:0.0979384,Zizania_latifolia_GWHTBFHI022143:0.0226928)n9:0.0209123,(Leersia_perrieri_LPERR02G25960:0.0524064,Oryza_sativa_LOC_Os02g50360:0.0336354)n10:0.0210959)n8:0.0467535,((Brachypodium_distachyon_BRADI_3g59880v3:0.0517657,(Hordeum_spontaneum_WB01_003273_0750389:0.00117511,Hordeum_vulgareMorex_HORVU.MOREX.r3.6HG0613540:0.00101118)n13:0.0723625)n12:0.0435121,((Olyra_latifolia_Ola010550:0.0648336,(Dendrocalamus_sinicus_Dendrocalamus_sinicus_Dsi02B_43928982_43934565_Dsi02Bg17140.1_-1_CDS_4147719790_32754:0.0376936,Dendrocalamus_sinicus_Dendrocalamus_sinicus_Dsi02C_31190308_31195086_Dsi02Cg14620.1_-1_CDS_4147725529_22645:0.0715914)n16:0.0079546)n15:0.00987345,(Ampelocalamus_luodianensis_Alu09CXg04520.2:0.0289979,Ampelocalamus_luodianensis_Alu02Dg05380.1:0.0326143)n17:0.00697827)n14:0.00742323)n11:0.0128093)n7:0.0080343,((Aristida_adscensionis_H_Aadptg000001l000972.1:0.0658385,Stipagrostis_hirtigluma_H_Shi_ptg000038l_000355.1:0.040173)n19:0.0262266,((Eragrostis_curvula_EJB05_19957:0.0503172,(Eleusine_coracana_ELECO.r07.2AG0144890:0.00622223,Eleusine_coracana_ELECO.r07.2BG0200390:0.00651524)n22:0.0523549)n21:0.0416545,(Phragmites_australis_Phragmites_australis_PaChr13_31487704_31490134_evm.model.PaChr13.1481_1_CDS_4362386717_29526:0.504946,(((Chasmanthium_laxum_Chala.07G130100:0.00514862,Chasmanthium_laxum_Chala.05G266500:0.0300722)n26:0.0333745,((Sorghum_bicolor_SORBI_3004G246100:0.0245278,((Zea_mays_Zm00001eb382220:0.0314824,(Zea_mays_Zm00001eb280470:0.161433,Zea_mays_Zm00001eb289130:0.00318927)n31:0.0105548)n30:0.0369741,(Zea_mays_Zm00001eb340210:0.0441492,Zea_mays_Zm00001eb190390:0.00429741)n32:0.00821759)n29:0.0260747)n28:0.0398211,((Dichantelium_oligosantes_H_DolKV780520.1000010.1:0.0323034,((Digitaria_radicosa_Dra01G0251800:0.0335587,(Digitaria_exilis_H_Dex1B-002094.1:0.0553673,(Digitaria_exilis_H_Dex1A-002139.1:0.010231,Digitaria_exilis_H_Dex1B-002095.1:0.0112037)n38:0.00422965)n37:0.0237944)n36:0.0153033,((Panicum_hallii_Pahal.1G387100:0.0204462,(Panicum_virgatum_Pavir.1NG415600:0.0182471,Panicum_virgatum_Pavir.1KG502900:0.0179249)n41:0.00821259)n40:0.0140205,(Urochloa_fusta_Urofu.1G367700:0.0374579,(Cenchrus_americanus_H_CamCM007984.2000326.1:0.0296485,Setaria_viridis_SEVIR_1G318400v2:0.0146988)n43:0.0206363)n42:0.00355387)n39:0.00548627)n35:0.00527474)n34:0.000857954,(Echinocloa_haploclada_eh_chr7.3277:0.0418011,(ASEM_AUS1_H_AUS1CM014270.1002601.1:0.00541438,ASEM_RSA5_H_RSA5chrom1002536.1:0.00261569)n45:0.0326639)n44:0.00600599)n33:0.0109852)n27:0.0226064)n25:0.0090277,(Phragmites_australis_Phragmites_australis_PaChr5_39234590_39239941_evm.model.PaChr5.1894_1_CDS_4362461093_4116:0.0349715,Phragmites_australis_Phragmites_australis_PaChr6_38343372_38348630_evm.model.PaChr6.1970_1_CDS_4362468476_8346:0.0286517)n46:0.00318352)n24:0.0122187)n23:0.00135763)n20:0.0190782)n18:0.00895382)n6:0.0283943)n2:0.148219)n0;
```
