## Supplementary Dataset S1 for "Gene turnover and contingency facilitated the repeated evolution of C_4_ photosynthesis in grasses": OG0006045_tree.txt

```
((((Pharus_latifolius_Phala.11G099500:0,Pharus_latifolius_Phala.11G099500.2:0)n3:5e-09,Pharus_latifolius_Phala.11G099500.3:5e-09)n2:0.0844087,(Streptochaeta_angustifolia_strangu_009284:0.180881,((Streptochaeta_angustifolia_strangu_003849:0.00625542,Streptochaeta_angustifolia_strangu_041297:0.0430881)n6:0.0239091,Streptochaeta_angustifolia_strangu_041296:0.0841283)n5:0.022686)n4:0.078076)n1:0.024585,(((Brachypodium_distachyon_BRADI_4g25530v3:0.0952055,(Hordeum_spontaneum_WB01_005615_0209795:0.00127125,Hordeum_vulgareMorex_HORVU.MOREX.r3.6HG0550880:5e-09)n10:0.148376)n9:0.0544029,(((Olyra_latifolia_Ola020316:0.075091,Olyra_latifolia_Ola009496:0.0537843)n13:0.0222859,(Ampelocalamus_luodianensis_Alu10Cg04620.3:0.0269898,Ampelocalamus_luodianensis_Alu10Dg08100.1:0.0426599)n14:0.00473998)n12:0.00397147,Dendrocalamus_sinicus_Dendrocalamus_sinicus_Dsi10A_11542578_11555858_Dsi10Ag06050.1_1_CDS_4147823200_25218:0.0258176)n11:0.0172531)n8:0.0241086,((Zizania_latifolia_GWHTBFHI008092:0.0596924,(Leersia_perrieri_LPERR10G05910:0.0643358,Oryza_sativa_LOC_Os10g25110:0.0591321)n17:0.0224275)n16:0.0681236,(((Eragrostis_curvula_EJB05_56886:0.000736617,Eragrostis_curvula_EJB05_22559:0.000944997)n20:0.0512621,(Eleusine_coracana_ELECO.r07.2AG0122780:0.0901333,Eleusine_coracana_ELECO.r07.2BG0178110:0.0205871)n21:0.0592359)n19:0.0598086,((Aristida_adscensionis_H_Aadptg000048l000095.1:0.0756473,(Stipagrostis_hirtigluma_H_Shi_ptg000002l_001051.1:0.0123434,Stipagrostis_hirtigluma_H_Shi_ptg000021l_002079.1:0.0148819)n24:0.0449747)n23:0.0383631,((Phragmites_australis_Phragmites_australis_PaChr18_12787423_12793309_evm.model.PaChr18.383_1_CDS_4362408265_1838:0.0540497,Phragmites_australis_Phragmites_australis_PaChr25_9911033_9918112_evm.model.PaChr25.276_1_CDS_4362438261_1518:0.0476163)n26:0.00993127,(Chasmanthium_laxum_Chala.03G106200:0.055908,((Sorghum_bicolor_SORBI_3003G146600:0.0245442,Zea_mays_Zm00001eb028000:0.038395)n29:0.0549597,(Echinocloa_haploclada_eh_chr1.2702:0.0664868,(((Panicum_hallii_Pahal.9G291200:0.0177017,(Panicum_virgatum_Pavir.9NG412100:0.0228076,(Panicum_virgatum_Pavir.9KG270700:0.00274563,Panicum_virgatum_Pavir.9NG407000:5e-09)n35:0.0314628)n34:0.00302953)n33:0.0207614,((ASEM_AUS1_H_AUS1CM014270.1001826.1:0.019796,ASEM_RSA5_H_RSA5chrom1001890.1:0.0128375)n37:0.0177544,ASEM_RSA5_H_RSA5chrom9004711.1:0.0619194)n36:0.00687993)n32:0.00358234,((Digitaria_radicosa_Dra01G0258900:0.0248479,(Digitaria_exilis_H_DexUA-002601.1:0.131601,((Digitaria_exilis_H_Dex1A-002004.1:0,Digitaria_exilis_H_Dex1B-001463.1:0,Digitaria_exilis_H_DexUA-003194.1:0)n42:0.00918223,Digitaria_exilis_H_DexUA-004384.1:0.0174553)n41:0.00976345)n40:0.015239)n39:0.0207735,(Dichantelium_oligosantes_H_DolKV779576.1000022.1:0.0235105,(Setaria_viridis_SEVIR_1G326200v2:0.034005,(Cenchrus_americanus_H_CamCM007985.2002588.1:0.0364902,Urochloa_fusta_Urofu.1G359100:0.0249031)n45:0.0137347)n44:0.00270616)n43:0.00219004)n38:0.000979297)n31:0.00702519)n30:0.0194406)n28:0.0176837)n27:0.0171603)n25:0.0148265)n22:0.0140403)n18:0.0454118)n15:0.0118095)n7:0.024585)n0;
```
