## Supplementary Dataset S1 for "Gene turnover and contingency facilitated the repeated evolution of C_4_ photosynthesis in grasses": OG0006046_tree.txt

```
(Juncus_effusus_H_Juncus_Jeff_scaffold_1_000269.1:0.2219,(((Pharus_latifolius_Phala.02G290000.4:0.00114631,(Pharus_latifolius_Phala.02G290000:5e-09,Pharus_latifolius_Phala.02G290000.6:5e-09)n4:5e-09)n3:0.0104211,((Pharus_latifolius_Phala.02G290000.3:0,Pharus_latifolius_Phala.02G290000.2:0)n6:0.0490683,Pharus_latifolius_Phala.02G290000.5:0.0159003)n5:0.0140077)n2:0.0684522,((Oryza_sativa_LOC_Os02g51770:0.0364508,(Zizania_latifolia_GWHTBFHI022238:0.0347344,(Zizania_latifolia_GWHTBFHI026130:0.00098137,Zizania_latifolia_GWHTBFHI038584:0.00390233)n10:0.0293878)n9:0.0134918)n8:0.0525169,(((Brachypodium_distachyon_BRADI_3g58800v3:0.0448707,(Hordeum_spontaneum_WB01_007531_0017090:5e-09,(Hordeum_vulgareMorex_HORVU.MOREX.r3.6HG0613660.3:0.00232052,(Hordeum_vulgareMorex_HORVU.MOREX.r3.6HG0613660.2:5e-09,Hordeum_vulgareMorex_HORVU.MOREX.r3.6HG0613660:5e-09)n16:5e-09)n15:0.00202814)n14:0.0794029)n13:0.0455266,((Ampelocalamus_luodianensis_Alu09CXg03570.1:0.0265165,(Olyra_latifolia_Ola031621:0.0467139,(Dendrocalamus_sinicus_Dendrocalamus_sinicus_Dsi02C_32272582_32276262_Dsi02Cg15310.1_1_CDS_4147725736_25459:0.0211726,Dendrocalamus_sinicus_Dendrocalamus_sinicus_Dsi02A_45358060_45362298_Dsi02Ag19300.1_1_CDS_4147713628_32171:0.0212897)n20:0.0125864)n19:0.00109969)n18:0.00471877,(Dendrocalamus_sinicus_Dendrocalamus_sinicus_Dsi02B_45498881_45502211_Dsi02Bg18060.1_1_CDS_4147720066_17563:0.038761,Ampelocalamus_luodianensis_Alu02Dg04330.1:0.0356295)n21:0.00547261)n17:0.00665116)n12:0.00191887,((Aristida_adscensionis_H_Aadptg000001l000316.1:0.0610054,Stipagrostis_hirtigluma_H_Shi_ptg000038l_001921.1:0.0499059)n23:0.0265117,((((Eleusine_coracana_ELECO.r07.2AG0146180:0.0128877,Eleusine_coracana_ELECO.r07.2BG0201690:0.0133074)n27:0.0730055,(Eragrostis_curvula_EJB05_20087:0.00107399,Eragrostis_curvula_EJB05_20088:0.00352551)n28:0.0550549)n26:0.0301255,((Sorghum_bicolor_SORBI_3004G232000:0.0241327,Zea_mays_Zm00001eb194150:0.02725)n30:0.0393155,(Chasmanthium_laxum_Chala.05G277500:0.0314179,(Urochloa_fusta_Urofu.1G354200:0.026643,(((ASEM_AUS1_H_AUS1CM014270.1001847.1:0.00918324,ASEM_RSA5_H_RSA5chrom1001913.1:0.00751729)n35:0.0273913,((Echinocloa_haploclada_eh_chr7.3397:0.0386027,(Cenchrus_americanus_H_CamCM007984.2004718.1:0.0491216,Setaria_viridis_SEVIR_1G331000v2:0.0144789)n38:0.0180736)n37:0.00292393,(Digitaria_radicosa_Dra01G0262900:0.0290901,(Digitaria_exilis_H_DexUA-000538.1:0.0164922,(Digitaria_exilis_H_Dex1B-001486.1:0.0122244,(Digitaria_exilis_H_DexUA-003221.1:0.000928969,Digitaria_exilis_H_Dex1A-002026.1:5e-09)n42:4.4823e-05)n41:0.00756996)n40:0.0194056)n39:0.0142753)n36:0.00215926)n34:0.0012466,(Panicum_hallii_Pahal.1G401000:0.0133283,(Panicum_virgatum_Pavir.1NG495900:0.0113076,(Panicum_virgatum_Pavir.9KG285400:0,Panicum_virgatum_Pavir.6NG154300:0)n45:0.0176684)n44:0.00971085)n43:0.0156038)n33:0.00233811)n32:0.0116176)n31:0.00357507)n29:0.0182615)n25:0.00486536,(Phragmites_australis_Phragmites_australis_PaChr6_39490609_39493667_evm.model.PaChr6.2062_1_CDS_4362468682_10037:0.0446121,Phragmites_australis_Phragmites_australis_PaChr5_40461839_40464875_evm.model.PaChr5.1985_1_CDS_4362461295_4117:0.0358326)n46:0.0039814)n24:0.00396385)n22:0.0127259)n11:0.00780438)n7:0.0409322)n1:0.2219)n0;
```
