## Supplementary Dataset S1 for "Gene turnover and contingency facilitated the repeated evolution of C_4_ photosynthesis in grasses": OG0006047_tree.txt

```
((Streptochaeta_angustifolia_strangu_013478:0.263322,Pharus_latifolius_Phala.02G297000:0.161262)n1:0.0390782,(((Olyra_latifolia_Ola031551:0.132467,((Ampelocalamus_luodianensis_Alu09CXg03010.1:0.050737,(Dendrocalamus_sinicus_Dendrocalamus_sinicus_Dsi02A_45917163_45917879_Dsi02Ag19800.1_-1_CDS_4147713778_2911:0.045952,Dendrocalamus_sinicus_Dendrocalamus_sinicus_Dsi02C_32784361_32785071_Dsi02Cg15670.1_-1_CDS_4147725844_29398:0.0231855)n7:0.0389618)n6:0.00460257,(Dendrocalamus_sinicus_Dendrocalamus_sinicus_Dsi02B_46114126_46114845_Dsi02Bg18500.1_-1_CDS_4147720198_35008:0.0706721,Ampelocalamus_luodianensis_Alu02Dg03740.2:0.0574858)n8:0.00780372)n5:0.0216981)n4:0.0238464,(Brachypodium_distachyon_BRADI_3g58015v3:0.184257,((Hordeum_vulgareMorex_HORVU.MOREX.r3.6HG0617570:0.0533865,(Hordeum_spontaneum_WB01_004951_0060080:0.235353,Hordeum_spontaneum_WB01_004951_0105534:0.0126213)n12:0.00140237)n11:0.188258,(Hordeum_spontaneum_WB01_004951_0036855:0.215917,Hordeum_vulgareMorex_HORVU.MOREX.r3.6HG0617580:0.00252499)n13:0.0969934)n10:0.010777)n9:0.0289773)n3:0.0145636,((Leersia_perrieri_LPERR02G27530:0.255982,(Oryza_sativa_LOC_Os02g52670:0.148235,(Zizania_latifolia_GWHTBFHI022294:0.0691976,Zizania_latifolia_GWHTBFHI026084:0.0631627)n17:0.0541956)n16:0.0355849)n15:0.0746376,(Echinocloa_haploclada_eh_chr3.169:0.858101,(((Eleusine_coracana_ELECO.r07.2BG0202370:0.170209,Eragrostis_curvula_EJB05_20170:0.0823747)n21:0.0309732,(Eragrostis_curvula_EJB05_20172:0.12723,(Eleusine_coracana_ELECO.r07.2AG0146860:0.0430318,Eleusine_coracana_ELECO.r07.2BG0202360:0.033266)n23:0.0803978)n22:0.0413232)n20:0.0483667,((((Aristida_adscensionis_H_Aadptg000001l000885.1:0.0104226,(Aristida_adscensionis_H_Aadptg000076l000266.1:0.119592,Aristida_adscensionis_H_Aadptg000042l000564.1:0.0779332)n28:0.0613862)n27:0.15761,(Stipagrostis_hirtigluma_H_Shi_ptg000038l_000263.1:0.0876439,Stipagrostis_hirtigluma_H_Shi_ptg000038l_000264.1:0.0962263)n29:0.020375)n26:0.0281398,(((Dichantelium_oligosantes_H_DolKV776441.1000004.1:0.081342,(ASEM_AUS1_H_AUS1CM014270.1002492.1:0.0257853,ASEM_RSA5_H_RSA5chrom1002451.1:0.0180155)n33:0.0299349)n32:0.0241876,(Echinocloa_haploclada_eh_chr7.3474:0.0635822,((Digitaria_radicosa_Dra01G0269100:0.0624017,(Digitaria_exilis_H_Dex1B-002004.1:0.00891821,Digitaria_exilis_H_DexUA-000205.1:0.00699074)n37:0.11042)n36:0.0551078,((Panicum_hallii_Pahal.1G409500:0.0572672,(Panicum_virgatum_Pavir.1NG473000:0.0461416,Panicum_virgatum_Pavir.5KG630700:0.0279492)n40:0.0158736)n39:0.0330546,((Setaria_viridis_SEVIR_5G285200v2:0.159706,Setaria_viridis_SEVIR_1G337500v2:0.0760952)n42:0.0691557,Urochloa_fusta_Urofu.1G347700:0.0853148)n41:0.0212063)n38:0.0173128)n35:0.0112763)n34:0.0163944)n31:0.0385881,(Sorghum_bicolor_SORBI_3004G308900:0.0607909,(Zea_mays_Zm00001eb193670:0.121993,Zea_mays_Zm00001eb255860:0.118583)n44:0.0131759)n43:0.0286086)n30:0.0438544)n25:0.0129891,(Chasmanthium_laxum_Chala.05G283800:0.0984694,(Phragmites_australis_Phragmites_australis_PaChr5_40956753_40957448_evm.model.PaChr5.2028_1_CDS_4362461393_2856:0.0805239,Phragmites_australis_Phragmites_australis_PaChr6_40083293_40083907_evm.model.PaChr6.2115_1_CDS_4362468800_17200:0.0941883)n46:0.0104654)n45:0.00980292)n24:0.0238787)n19:0.045705)n18:0.00507833)n14:0.0347802)n2:0.0365682)n0;
```
