## Supplementary Dataset S1 for "Gene turnover and contingency facilitated the repeated evolution of C_4_ photosynthesis in grasses": OG0006048_tree.txt

```
(((Ananas_comosus_H_Ananas_contig20_000373.1:0.0249375,(Tillandsia_fasciculata_H_Tillandsia_CM054949.1_000724.1:0.0932863,Tillandsia_fasciculata_H_Tillandsia_CM054949.1_000727.1:0.00347495)n3:0.0197174)n2:0.104986,(Juncus_effusus_H_Juncus_Jeff_scaffold_158_000001.1:0.241958,Carex_scoparia_H_Carex_Csco_scaffold_26_000569.1:0.1608)n4:0.0903913)n1:0.0500765,(Streptochaeta_angustifolia_strangu_019183:0.0494571,(Pharus_latifolius_Phala.05G256300:0.0617365,((((Leersia_perrieri_LPERR01G04710:0.0382593,Oryza_sativa_LOC_Os01g08200:0.0305802)n10:0.0166963,(Zizania_latifolia_GWHTBFHI003815:0.0334819,Zizania_latifolia_GWHTBFHI011374:0.0301309)n11:0.0141921)n9:0.0257049,((Brachypodium_distachyon_BRADI_2g04830v3:0.0431882,(Hordeum_spontaneum_WB01_001308_0608262:0.000910337,Hordeum_vulgareMorex_HORVU.MOREX.r3.3HG0240180:0.000433588)n14:0.0702899)n13:0.0206489,(Olyra_latifolia_Ola002189:0.0410656,((Ampelocalamus_luodianensis_Alu01Dg03270.2:0.024039,Dendrocalamus_sinicus_Dendrocalamus_sinicus_Dsi01B_3728255_3737388_Dsi01Bg02510.1_1_CDS_4147694086_4535:0.0214075)n17:0.00340203,((Ampelocalamus_luodianensis_Alu01Cg03950.2:0.00726912,Ampelocalamus_luodianensis_Alu04Cg04260.1:0.214225)n19:0.0090039,Dendrocalamus_sinicus_Dendrocalamus_sinicus_Dsi01C_2565178_2574661_Dsi01Cg01950.1_1_CDS_4147701820_37199:0.0181189)n18:0.00642046)n16:0.00316358)n15:0.00491813)n12:0.00804179)n8:0.0112245,(((Stipagrostis_hirtigluma_H_Shi_ptg000044l_000699.1:0.0390298,(Aristida_adscensionis_H_Aadptg000008l001196.1:0.0103614,Aristida_adscensionis_H_Aadptg000062l000300.1:0.00960676)n23:0.0376278)n22:0.0130131,(Phragmites_australis_Phragmites_australis_PaChr1_722883_731481_evm.model.PaChr1.40_1_CDS_4362367833_30724:0.0348587,Phragmites_australis_Phragmites_australis_PaChr2_7674975_7686348_evm.model.PaChr2.568_1_CDS_4362421707_5671:0.0312755)n24:0.00347506)n21:0.0101409,(((Eragrostis_curvula_EJB05_31203:5e-09,Eragrostis_curvula_EJB05_31189:0.00177161)n27:0.0425036,(Eleusine_coracana_ELECO.r07.1AG0011830:0.0154056,Eleusine_coracana_ELECO.r07.1BG0060450:0.0133365)n28:0.0418412)n26:0.0226545,(Chasmanthium_laxum_Chala.08G213300:0.0221381,((Sorghum_bicolor_SORBI_3003G046300:0.0210705,Zea_mays_Zm00001eb336890:0.0398325)n31:0.0335914,((Digitaria_radicosa_Dra07G0279900:0.0194552,(Digitaria_exilis_H_Dex5A-004376.1:0.00223554,Digitaria_exilis_H_Dex5B-004393.1:0.00495906)n34:0.0270265)n33:0.0182438,((Cenchrus_americanus_H_CamCM007982.2001284.1:0.0324217,Setaria_viridis_SEVIR_5G122300v2:0.010965)n36:0.0163543,(Urochloa_fusta_Urofu.5G460200:0.028035,(((Echinocloa_haploclada_eh_chr2.539:0.00915642,Echinocloa_haploclada_eh_chr2.47:0.0109157)n40:0.0216159,(ASEM_RSA5_H_RSA5chrom5004219.1:0.00268927,(ASEM_AUS1_H_AUS1CM014270.1002464.1:0.0610614,(ASEM_AUS1_H_AUS1CM014270.1002466.1:0.0283823,ASEM_AUS1_H_AUS1CM014274.1002639.1:0.00608897)n43:0.000608897)n42:6.76552e-05)n41:0.015966)n39:0.00335139,((Panicum_hallii_Pahal.3G496200:0.0013426,Panicum_hallii_Pahal.J043100:0.00407977)n45:0.0113857,(Panicum_virgatum_Pavir.5NG065200:0.0183776,Panicum_virgatum_Pavir.5KG066200:0.0137121)n46:0.00726065)n44:0.0219206)n38:0.00288393)n37:0.00192782)n35:0.00370848)n32:0.0119113)n30:0.0106544)n29:0.0140208)n25:0.00224696)n20:0.0265965)n7:0.0436272)n6:0.0250068)n5:0.0500765)n0;
```
