## Supplementary Dataset S1 for "Gene turnover and contingency facilitated the repeated evolution of C_4_ photosynthesis in grasses": OG0006049_tree.txt

```
((((Pharus_latifolius_Phala.02G304400:0,Pharus_latifolius_Phala.02G304400.5:0,Pharus_latifolius_Phala.02G304400.6:0,Pharus_latifolius_Phala.02G304400.2:0,Pharus_latifolius_Phala.02G304400.4:0)n3:5e-09,(Pharus_latifolius_Phala.02G304400.7:0,Pharus_latifolius_Phala.02G304400.3:0)n4:5e-09)n2:0.0846564,(Streptochaeta_angustifolia_strangu_013794:0.150876,Streptochaeta_angustifolia_strangu_013259:0.100745)n5:0.0357164)n1:0.0320403,((((Leersia_perrieri_LPERR02G28410:0.0551227,Oryza_sativa_LOC_Os02g53670:0.0466864)n9:0.0412528,(Zizania_latifolia_GWHTBFHI022355:0.0434315,Zizania_latifolia_GWHTBFHI026035:0.0494615)n10:0.0206506)n8:0.0817657,((Brachypodium_distachyon_BRADI_3g57300v3:0.0614672,(Hordeum_spontaneum_WB01_006570_0025764:0.00111139,Hordeum_vulgareMorex_HORVU.MOREX.r3.3HG0308250:5e-09)n13:0.0987221)n12:0.0441871,(((Ampelocalamus_luodianensis_Alu02Dg03080.7:0.0331574,Olyra_latifolia_Ola037323:0.0666499)n16:0.00414389,(Dendrocalamus_sinicus_Dendrocalamus_sinicus_Dsi02A_46687428_46692592_Dsi02Ag20350.1_1_CDS_4147713943_38928:0.0201775,Dendrocalamus_sinicus_Dendrocalamus_sinicus_Dsi02C_33471409_33475781_Dsi02Cg16150.3_1_CDS_4147725988_53606:0.0189545)n17:0.0113699)n15:0.00157415,(Ampelocalamus_luodianensis_Alu09CXg02370.3:0.0324483,Dendrocalamus_sinicus_Dendrocalamus_sinicus_Dsi02B_46859754_46864927_Dsi02Bg19000.3_1_CDS_4147720348_5748:0.0451192)n18:0.00501325)n14:0.0069122)n11:0.0114586)n7:0.00993629,(Stipagrostis_hirtigluma_H_Shi_ptg000059l_000066.1:0.713589,((Aristida_adscensionis_H_Aadptg000001l000375.1:0.0867076,Stipagrostis_hirtigluma_H_Shi_ptg000038l_001990.1:0.0747628)n21:0.032907,((Stipagrostis_hirtigluma_H_Shi_ptg000038l_001989.1:0.177331,(Eragrostis_curvula_EJB05_20295:0.0740167,(Eleusine_coracana_ELECO.r07.2AG0147830:0.00934451,Eleusine_coracana_ELECO.r07.2BG0203240:0.00828225)n25:0.0770101)n24:0.0411377)n23:0.00768147,((Chasmanthium_laxum_Chala.05G292000:0.0608689,((Sorghum_bicolor_SORBI_3004G316700:0.0221348,Zea_mays_Zm00001eb256690:0.0478477)n29:0.0590221,((Urochloa_fusta_Urofu.1G339400:0.0265257,(Panicum_hallii_Pahal.1G418900:0.0201413,(Panicum_virgatum_Pavir.1NG528600:0.0123464,Panicum_virgatum_Pavir.1NG526600:0.0144662)n33:0.00990165)n32:0.0229043)n31:0.0121608,(Dichantelium_oligosantes_H_DolKV775132.1000003.1:0.0373594,(((Digitaria_radicosa_Dra01G0275800:0.0304847,(Digitaria_exilis_H_Dex1A-002080.1:0.00350077,Digitaria_exilis_H_Dex1B-001550.1:0.00105352)n38:0.0346555)n37:0.0265563,(Cenchrus_americanus_H_CamCM007984.2004782.1:0.0490155,Setaria_viridis_SEVIR_1G345000v2:0.0222328)n39:0.00991493)n36:0.0170668,(Echinocloa_haploclada_eh_chr7.3543:0.0436938,(ASEM_RSA5_H_RSA5chrom1001978.1:0.0065608,(ASEM_AUS1_H_AUS1CM014270.1001914.1:0.045739,ASEM_AUS1_H_AUS1CM014270.1001913.1:0.00848653)n42:0.000942947)n41:0.00348102)n40:0.0113849)n35:0.00379707)n34:0.00544057)n30:0.0121567)n28:0.0252861)n27:0.0133663,(Phragmites_australis_Phragmites_australis_PaChr5_41696418_41700578_evm.model.PaChr5.2081_1_CDS_4362461511_10014:0.0476842,Phragmites_australis_Phragmites_australis_PaChr6_40870712_40874330_evm.model.PaChr6.2180_1_CDS_4362468944_35267:0.051304)n43:0.00570045)n26:0.00482421)n22:0.00933118)n20:0.0115342)n19:0.0419409)n6:0.0320403)n0;
```
