## Supplementary Dataset S1 for "Gene turnover and contingency facilitated the repeated evolution of C_4_ photosynthesis in grasses": OG0006050_tree.txt

```
(Juncus_effusus_H_Juncus_Jeff_scaffold_8_000448.1:0.185043,(((Pharus_latifolius_Phala.12G105400:0.165701,Streptochaeta_angustifolia_strangu_000956:0.124261)n3:0.0408942,(Streptochaeta_angustifolia_strangu_022356:0.103746,((Pharus_latifolius_Phala.02G307600.4:0.00151163,(Pharus_latifolius_Phala.02G307600:0,Pharus_latifolius_Phala.02G307600.5:0)n7:5e-09)n6:0.0030555,(Pharus_latifolius_Phala.02G307600.2:0.00151679,Pharus_latifolius_Phala.02G307600.3:5e-09)n8:0.00304574)n5:0.0766201)n4:0.00851335)n2:0.0235978,((Olyra_latifolia_Ola026448:0.0688032,((Ampelocalamus_luodianensis_AluCtg00693g00050.1:0.0277868,(Dendrocalamus_sinicus_Dendrocalamus_sinicus_Dsi02A_46992391_46996280_Dsi02Ag20560.1_-1_CDS_4147714006_17543:0.0171147,Dendrocalamus_sinicus_Dendrocalamus_sinicus_Dsi02C_33781527_33784973_Dsi02Cg16340.1_-1_CDS_4147726045_28836:0.0125534)n13:0.0119964)n12:0.0026183,(Ampelocalamus_luodianensis_Alu02Dg02850.1:0.0294459,Dendrocalamus_sinicus_Dendrocalamus_sinicus_Dsi02B_47199524_47202640_Dsi02Bg19210.2_-1_CDS_4147720411_41201:0.0396597)n14:0.00666043)n11:0.00852142)n10:0.0201582,((((Zizania_latifolia_GWHTBFHI022379:0.0333995,Zizania_latifolia_GWHTBFHI026015:0.0249289)n18:0.0253043,(Leersia_perrieri_LPERR02G28690:0.0607292,Oryza_sativa_LOC_Os02g54080:0.0640138)n19:0.0272191)n17:0.0552247,(Brachypodium_distachyon_BRADI_3g60050v3:0.0387624,(Hordeum_spontaneum_WB01_008070_0089559:0.00318093,Hordeum_vulgareMorex_HORVU.MOREX.r3.6HG0620980:5e-09)n21:0.112935)n20:0.0476586)n16:0.0109593,((Aristida_adscensionis_H_Aadptg000001l000819.1:0.0565185,Stipagrostis_hirtigluma_H_Shi_ptg000038l_000193.1:0.0415058)n23:0.015564,(((Eragrostis_curvula_EJB05_20439:0.0484149,(Eleusine_coracana_ELECO.r07.2AG0148120:0.00913724,Eleusine_coracana_ELECO.r07.2BG0203530:0.0156881)n27:0.0487524)n26:0.0353631,(Phragmites_australis_Phragmites_australis_PaChr6_41094725_41097964_evm.model.PaChr6.2204_1_CDS_4362468998_15518:0.0601021,Phragmites_australis_Phragmites_australis_PaChr5_41917531_41921612_evm.model.PaChr5.2100_1_CDS_4362461555_28513:0.0596083)n28:0.00662315)n25:0.0156692,((Sorghum_bicolor_SORBI_3004G320000:0.0293551,Zea_mays_Zm00001eb257060:0.0506962)n30:0.0718405,(Chasmanthium_laxum_Chala.05G294500:0.0397926,(Dichantelium_oligosantes_H_DolKV776766.1000006.1:0.0414841,(((Digitaria_radicosa_Dra01G0278400:5e-09,Digitaria_radicosa_Dra01G0278400.2:5e-09)n35:0.0297167,(Digitaria_exilis_H_Dex1A-001525.1:0.0125521,Digitaria_exilis_H_Dex1B-001946.1:0.0115631)n36:0.0221632)n34:0.0261605,((ASEM_AUS1_H_AUS1CM014270.1002413.1:0.00977871,ASEM_RSA5_H_RSA5chrom1001992.1:0.00695318)n38:0.0366679,(Echinocloa_haploclada_eh_chr7.3568:0.0374867,((Urochloa_fusta_Urofu.1G336500:0.0240807,(Cenchrus_americanus_H_CamCM007984.2000134.1:0.030627,Setaria_viridis_SEVIR_1G348300v2:0.0171494)n42:0.0110157)n41:0.00255161,(Panicum_hallii_Pahal.1G421800:0.0156321,(Panicum_virgatum_Pavir.1NG523100:0.0103231,(Panicum_virgatum_Pavir.J619900:0,Panicum_virgatum_Pavir.1NG520000:0,Panicum_virgatum_Pavir.1KG515600:0)n45:0.0150478)n44:0.00167198)n43:0.0026771)n40:0.00410718)n39:0.00173944)n37:0.00433839)n33:0.00635921)n32:0.0207147)n31:0.010505)n29:0.0163432)n24:0.0110711)n22:0.0296658)n15:0.0102219)n9:0.0385256)n1:0.185043)n0;
```
