## Supplementary Dataset S1 for "Gene turnover and contingency facilitated the repeated evolution of C_4_ photosynthesis in grasses": OG0006051_tree.txt

```
(((Ananas_comosus_H_Ananas_contig7_000905.1:0.023311,Tillandsia_fasciculata_H_Tillandsia_CM054935.1_000940.1:0.0209325)n2:0.116161,(Juncus_effusus_H_Juncus_Jeff_scaffold_1_000313.1:0.15931,Carex_scoparia_H_Carex_Csco_scaffold_6_000028.1:0.144699)n3:0.0840117)n1:0.0535383,(Streptochaeta_angustifolia_strangu_022380:0.06343,((Pharus_latifolius_Phala.02G309100.4:5e-09,(Pharus_latifolius_Phala.02G309100.3:5e-09,(Pharus_latifolius_Phala.02G309100:0,Pharus_latifolius_Phala.02G309100.2:0)n8:5e-09)n7:6e-09)n6:0.0637056,(((Brachypodium_distachyon_BRADI_3g60160v3:0.0537113,(Hordeum_spontaneum_WB01_002390_0535155:0.00684996,Hordeum_vulgareMorex_HORVU.MOREX.r3.6HG0621800:0.00229208)n12:0.0577976)n11:0.0351434,((Olyra_latifolia_scaffold44_1394735_1405354_-:0.0499019,Dendrocalamus_sinicus_Dendrocalamus_sinicus_Dsi02A_47136301_47152975_Dsi02Ag20660.1_1_CDS_4147714036_34424:0.0214924)n14:0.00360105,(Ampelocalamus_luodianensis_AluCtg00693g00180.2:0.0328758,Ampelocalamus_luodianensis_Alu02Dg02710.3:0.0203493)n15:0.00226103)n13:0.00883132)n10:0.00963286,((Zizania_latifolia_GWHTBFHI026003:0.0394583,(Leersia_perrieri_LPERR02G28830:0.0411575,Oryza_sativa_LOC_Os02g54254:0.0320915)n18:0.0207452)n17:0.0421913,((Phragmites_australis_Phragmites_australis_PaChr6_41239522_41254663_evm.model.PaChr6.2215_1_CDS_4362469022_25599:0.0350566,Phragmites_australis_Phragmites_australis_PaChr5_42038101_42048444_evm.model.PaChr5.2112_1_CDS_4362461581_39464:0.0443358)n20:0.0114375,(((Eragrostis_curvula_EJB05_20414:0.0427878,(Eleusine_coracana_ELECO.r07.2AG0148270:0.0101745,Eleusine_coracana_ELECO.r07.2BG0203660:0.00813303)n24:0.0435311)n23:0.0392907,(Aristida_adscensionis_H_Aadptg000001l000403.1:0.0548729,Stipagrostis_hirtigluma_H_Shi_ptg000038l_002017.1:0.0522691)n25:0.01175)n22:0.00232026,(Chasmanthium_laxum_Chala.05G296200:0.0536997,((((Panicum_hallii_Pahal.1G423700:0.00829227,(Panicum_virgatum_Pavir.3KG234300:0.0308478,(Panicum_virgatum_Pavir.1NG520900:0.0166817,Panicum_virgatum_Pavir.2KG255100:0.0148056)n32:0.00334904)n31:0.000372115)n30:0.0216989,((Digitaria_exilis_H_Dex1A-002117.1:0.00617336,Digitaria_exilis_H_Dex1B-001583.1:0.0057704)n34:0.0156576,Digitaria_radicosa_Dra01G0280600:0.0188537)n33:0.00591794)n29:0.00150189,(Urochloa_fusta_Urofu.1G334100:0.027043,(Cenchrus_americanus_H_CamCM007984.2004878.1:0.0308587,(Setaria_viridis_SEVIR_9G293450v2:0.0901772,Setaria_viridis_SEVIR_1G350400v2:0.0113793)n37:0.00126437)n36:0.0120734)n35:6e-09)n28:0.0108681,((Echinocloa_haploclada_eh_chr7.3589:0.0351094,(Dichantelium_oligosantes_H_DolKV777983.1000001.1:0.0334878,(ASEM_AUS1_H_AUS1CM014270.1001968.1:0.0080617,ASEM_RSA5_H_RSA5chrom1001999.1:0.00663535)n41:0.0250048)n40:0.00372511)n39:0.00709194,((Sorghum_bicolor_SORBI_3003G248700:0.0218703,Sorghum_bicolor_SORBI_3004G321800:0.0102996)n43:0.0064342,((Zea_mays_Zm00001eb257190:0.0158695,(Zea_mays_Zm00001eb129620:0.0376595,Zea_mays_Zm00001eb048050:0.0912677)n46:0.1958)n45:0.0245828,Zea_mays_Zm00001eb192910:0.032426)n44:0.00360289)n42:0.00971667)n38:0.00282685)n27:0.0365618)n26:0.0100858)n21:0.00281061)n19:0.0298466)n16:0.00649882)n9:0.0411044)n5:0.0230424)n4:0.0535383)n0;
```
