## Supplementary Dataset S1 for "Gene turnover and contingency facilitated the repeated evolution of C_4_ photosynthesis in grasses": OG0006052_tree.txt

```
(Carex_scoparia_H_Carex_Csco_scaffold_12_000737.1:0.186383,((((Zizania_latifolia_GWHTBFHI015800:0.0598047,(Leersia_perrieri_LPERR03G06720:0.0523257,Oryza_sativa_LOC_Os03g10460:0.0450883)n5:0.0291265)n4:0.0511534,((Brachypodium_distachyon_BRADI_1g71057v3:0.067753,(Hordeum_spontaneum_WB01_000645_0268187:0.00386114,(Hordeum_vulgareMorex_HORVU.MOREX.r3.4HG0398870:0,Hordeum_vulgareMorex_HORVU.MOREX.r3.4HG0398870.2:0)n9:0.000975242)n8:0.0607038)n7:0.0478507,(Olyra_latifolia_Ola002032:0.0520342,(Ampelocalamus_luodianensis_Alu11Dg01290.2:0.0814254,((Dendrocalamus_sinicus_Dendrocalamus_sinicus_Dsi06C_28856309_28859669_Dsi06Cg10920.1_-1_CDS_4147786477_48175:0.0351754,Dendrocalamus_sinicus_Dendrocalamus_sinicus_Dsi03A_48527485_48530642_Dsi03Ag19700.1_-1_CDS_4147732630_40116:0.0327229)n13:0.00363587,(Ampelocalamus_luodianensis_Alu03Dg06210.1:0.108734,Ampelocalamus_luodianensis_Alu03Cg14930.2:0.0297234)n14:0.0033026)n12:0.00225786)n11:0.000250873)n10:0.0123964)n6:0.00213312)n3:0.0137678,(Streptochaeta_angustifolia_strangu_010568:0.943965,((Pharus_latifolius_Phala.01G322100.6:5e-09,(Pharus_latifolius_Phala.01G322100.5:5e-09,(Pharus_latifolius_Phala.01G322100.3:0,Pharus_latifolius_Phala.01G322100:0,Pharus_latifolius_Phala.01G322100.4:0,Pharus_latifolius_Phala.01G322100.2:0)n19:5e-09)n18:6e-09)n17:0.0903257,(Streptochaeta_angustifolia_strangu_003276:0.0187325,Streptochaeta_angustifolia_strangu_024751:0.0895334)n20:0.0980376)n16:0.0349867)n15:0.00388741)n2:0.0197944,((Aristida_adscensionis_H_Aadptg000041l000134.1:0.0585841,(Stipagrostis_hirtigluma_H_Shi_ptg000017l_001472.1:0.0174105,Stipagrostis_hirtigluma_H_Shi_ptg000021l_000894.1:0.0149061)n23:0.0496499)n22:0.0314366,(Phragmites_australis_Phragmites_australis_PaChr3_7024489_7027597_evm.model.PaChr3.588_1_CDS_4362447779_11660:0.0455781,((Eragrostis_curvula_EJB05_07668:0.0705021,(Eleusine_coracana_ELECO.r07.3BG0290220:0.00931401,Eleusine_coracana_ELECO.r07.3AG0237600:0.00787049)n27:0.0886018)n26:0.0160135,(Chasmanthium_laxum_Chala.04G174500:0.0442548,((Sorghum_bicolor_SORBI_3001G466200:0.0236079,Zea_mays_Zm00001eb007750:0.0377749)n30:0.0402452,((Echinocloa_haploclada_eh_chr1.4927:0.0304769,(((Setaria_viridis_SEVIR_9G505600v2:0.0179357,(Cenchrus_americanus_H_CamCM007986.2002681.1:0.0165826,(ASEM_AUS1_H_AUS1CM014270.1001988.1:0.0350928,ASEM_AUS1_H_AUS1CM014270.1001989.1:0.0176726)n37:0.00196362)n36:0.0107862)n35:0.00979097,(Urochloa_fusta_Urofu.9G529300:0.0347799,(Panicum_hallii_Pahal.9G564000:0.0316401,((Panicum_virgatum_Pavir.9KG635400:0.0584118,Panicum_virgatum_Pavir.9KG635300:0.0239297)n41:0.00478221,Panicum_virgatum_Pavir.9NG656100:0.021951)n40:0.00829015)n39:0.0091482)n38:0.00866002)n34:0.00218784,(ASEM_AUS1_H_AUS1CM014276.1001894.1:0.000960049,ASEM_AUS1_H_AUS1CM014278.1002830.1:5e-09)n42:0.0318513)n33:0.00353903)n32:0.00575783,(Digitaria_radicosa_Dra02G0067800:0.0237112,(Digitaria_exilis_H_Dex9A-003124.1:0.0130341,Digitaria_exilis_H_Dex9B-003139.1:0.0147827)n44:0.0178324)n43:0.0203177)n31:0.016962)n29:0.0115564)n28:0.0175314)n25:0.00619602)n24:0.0100023)n21:0.0359579)n1:0.0961887)n0;
```
