## Supplementary Dataset S1 for "Gene turnover and contingency facilitated the repeated evolution of C_4_ photosynthesis in grasses": OG0006053_tree.txt

```
((Juncus_effusus_H_Juncus_Jeff_scaffold_1_000506.1:0.42253,(Tillandsia_fasciculata_H_Tillandsia_CM054933.1_000094.1:0.0409612,(Ananas_comosus_H_Ananas_contig15_000042.1:0.258485,Ananas_comosus_H_Ananas_contig3_000082.1:0.0340076)n3:0.00377863)n2:0.0356653)n1:0.0504508,(Streptochaeta_angustifolia_strangu_024316:0.0910384,(((Pharus_latifolius_Phala.02G313300.2:5e-09,(Pharus_latifolius_Phala.02G313300.3:5e-09,Pharus_latifolius_Phala.02G313300.6:0.00104079)n8:5e-09)n7:0.00208643,(Pharus_latifolius_Phala.02G313300.5:5e-09,(Pharus_latifolius_Phala.02G313300:5e-09,Pharus_latifolius_Phala.02G313300.4:5e-09)n10:5e-09)n9:5e-09)n6:0.0757329,(((Brachypodium_distachyon_BRADI_3g53837v3:0.0457376,(Hordeum_spontaneum_WB01_007337_0082881:0.00105208,Hordeum_vulgareMorex_HORVU.MOREX.r3.6HG0623180:0.000532602)n14:0.0791947)n13:0.0379915,((Dendrocalamus_sinicus_Dendrocalamus_sinicus_Dsi02A_45096291_45098559_Dsi02Ag19090.1_-1_CDS_4147713565_53565:0.0229244,(Dendrocalamus_sinicus_Dendrocalamus_sinicus_Dsi05B_32133695_32143847_Dsi05Bg11720.1_1_CDS_4147769737_5911:0.223289,Dendrocalamus_sinicus_Dendrocalamus_sinicus_Dsi03B_6244132_6247917_Dsi03Bg04820.1_-1_CDS_4147735555_37873:0.0285861)n17:0.00977817)n16:0.23025,(((Leersia_perrieri_LPERR02G29210:0.0493356,Oryza_sativa_LOC_Os02g54900:0.0368295)n20:0.022729,(Zizania_latifolia_GWHTBFHI022417:0.0253911,Zizania_latifolia_GWHTBFHI025971:0.056099)n21:0.0176221)n19:0.0597796,(Olyra_latifolia_Ola026392:0.0762829,(Ampelocalamus_luodianensis_Alu02Dg02420.2:0.0173495,(Dendrocalamus_sinicus_Dendrocalamus_sinicus_Dsi02A_47521416_47532447_Dsi02Ag20970.1_1_CDS_4147714129_29922:0.0539328,Dendrocalamus_sinicus_Dendrocalamus_sinicus_Dsi02C_34161747_34176172_Dsi02Cg16700.1_1_CDS_4147726153_32775:0.0185425)n24:0.0165591)n23:0.00345104)n22:0.00883936)n18:0.00268249)n15:0.000298055)n12:0.0229621,(((Phragmites_australis_Phragmites_australis_PaChr6_41599025_41609683_evm.model.PaChr6.2245_1_CDS_4362469088_10882:0.0362413,(Eragrostis_curvula_EJB05_19437:0.047021,(Eleusine_coracana_ELECO.r07.2AG0148620:0.00887084,Eleusine_coracana_ELECO.r07.2BG0204000:0.013055)n29:0.0596322)n28:0.0309654)n27:0.0206027,(Aristida_adscensionis_H_Aadptg000001l000422.1:0.0702752,Stipagrostis_hirtigluma_H_Shi_ptg000038l_002041.1:0.0558208)n30:0.0232304)n26:0.0035327,(Chasmanthium_laxum_Chala.05G299900:0.0327358,((Sorghum_bicolor_SORBI_3004G327000:0.0322717,(Zea_mays_Zm00001eb257600:0.0423109,Zea_mays_Zm00001eb192580:0.0362538)n34:0.00373508)n33:0.0395367,(((Digitaria_radicosa_Dra01G0284900:0.023906,(Digitaria_exilis_H_Dex1A-001671.1:0.0015749,Digitaria_exilis_H_Dex1B-001605.1:0.00423383)n38:0.0180887)n37:0.0270143,(Dichantelium_oligosantes_H_DolKV775466.1000007.1:0.0339031,(ASEM_AUS1_H_AUS1CM014270.1002010.1:0.00436538,ASEM_RSA5_H_RSA5chrom1002035.1:0.00165185)n40:0.0363743)n39:0.00514508)n36:0.00068963,(Echinocloa_haploclada_eh_chr7.3622:0.0330129,((Panicum_hallii_Pahal.1G427900:0.0087841,(Panicum_virgatum_Pavir.1NG511900:0.0102776,Panicum_virgatum_Pavir.1KG531300:0.0149046)n44:0.00610036)n43:0.0228306,(Urochloa_fusta_Urofu.1G329100:0.0262193,(Cenchrus_americanus_H_CamCM007984.2004902.1:0.0297936,Setaria_viridis_SEVIR_1G354800v2:0.010793)n46:0.0197771)n45:0.00437209)n42:0.00598791)n41:0.00252462)n35:0.00609126)n32:0.0309255)n31:0.0186077)n25:0.0291395)n11:0.0148732)n5:0.0388557)n4:0.0504508)n0;
```
