## Supplementary Dataset S1 for "Gene turnover and contingency facilitated the repeated evolution of C_4_ photosynthesis in grasses": OG0006054_tree.txt

```
(((Tillandsia_fasciculata_H_Tillandsia_CM054945.1_000448.1:0.0379166,(Ananas_comosus_H_Ananas_contig23_000431.1:0.104397,Ananas_comosus_H_Ananas_contig25_000386.1:0.0389953)n3:0.00433281)n2:0.129362,Juncus_effusus_H_Juncus_Jeff_scaffold_21_000695.1:0.253956)n1:0.0812824,(Streptochaeta_angustifolia_strangu_009310:0.0803261,(Pharus_latifolius_Phala.02G323200:0.119398,((Olyra_latifolia_Ola005258:0.0507851,((Dendrocalamus_sinicus_Dendrocalamus_sinicus_Dsi02A_48226732_48229600_Dsi02Ag21570.1_-1_CDS_4147714309_17544:0.0199746,Dendrocalamus_sinicus_Dendrocalamus_sinicus_Dsi02C_34904552_34907420_Dsi02Cg17330.1_-1_CDS_4147726342_25461:0.0158641)n9:0.0141917,(Ampelocalamus_luodianensis_Alu02Dg01680.1:0.034306,Ampelocalamus_luodianensis_Alu09CXg01920.2:0.0254391)n10:0.00282657)n8:0.00585403)n7:0.01496,(((Oryza_sativa_LOC_Os02g56260:0.0880191,(Zizania_latifolia_GWHTBFHI022491:0.0316316,Zizania_latifolia_GWHTBFHI027004:0.0297635)n14:0.0381877)n13:0.0213402,(Leersia_perrieri_LPERR02G30150:0.261426,(Brachypodium_distachyon_BRADI_3g54730v3:0.171188,(Hordeum_vulgareMorex_HORVU.MOREX.r3.6HG0627350:0.000598663,(Hordeum_spontaneum_WB01_007817_0011825:0.0881612,Hordeum_spontaneum_WB01_010236_0063882:0.00309843)n18:0.00034427)n17:0.00526154)n16:0.0334982)n15:0.0217156)n12:0.0175736,(((Aristida_adscensionis_H_Aadptg000001l000124.1:0.0733246,(Stipagrostis_hirtigluma_H_Shi_ptg000038l_002083.1:0.00326509,Stipagrostis_hirtigluma_H_Shi_ptg000149l_000190.1:0.00284735)n22:0.0391771)n21:0.0213753,((Eleusine_coracana_ELECO.r07.2AG0149720:0.034585,Eleusine_coracana_ELECO.r07.2BG0204510:0.0493634)n24:0.0768785,((Eragrostis_curvula_EJB05_12886:0.181888,Eragrostis_curvula_EJB05_28126:0.113868)n26:0.0981791,Eragrostis_curvula_EJB05_19299:0.0643164)n25:0.00714627)n23:0.0439713)n20:0.011489,(((Chasmanthium_laxum_Chala.05G311400:5e-09,Chasmanthium_laxum_Chala.05G311300:0.00049718)n29:0.0350517,(Phragmites_australis_Phragmites_australis_PaChr6_42299370_42302222_evm.model.PaChr6.2315_1_CDS_4362469244_34002:0.043279,Phragmites_australis_Phragmites_australis_PaChr5_43124789_43127624_evm.model.PaChr5.2214_1_CDS_4362461807_7063:0.0411169)n30:0.01069)n28:0.0135868,(((Sorghum_bicolor_SORBI_3004G337700:0.0360911,Zea_mays_Zm00001eb258310:0.0383661)n33:0.0352383,(Echinocloa_haploclada_eh_chr7.3730:0.0724506,((Setaria_viridis_SEVIR_1G365000v2:0.0235713,(Cenchrus_americanus_H_CamCM007984.2000040.1:0.0191086,(Cenchrus_americanus_H_CamCM007984.2004799.1:0.0600381,Cenchrus_americanus_H_CamCM007984.2004800.1:0.0292142)n38:0.0362525)n37:0.00789691)n36:0.0155274,(Urochloa_fusta_Urofu.1G319000:0.0571375,(Digitaria_radicosa_Dra01G0294300:0.0672051,(Digitaria_exilis_H_Dex1A-001915.1:0.0165868,Digitaria_exilis_H_Dex1B-001865.1:0.0202283)n41:0.0562502)n40:0.0295428)n39:0.0141313)n35:0.00851119)n34:0.010969)n32:0.00781387,(Dichantelium_oligosantes_H_DolKV771875.1000002.1:0.0349132,((ASEM_AUS1_H_AUS1CM014270.1002320.1:0.00972615,ASEM_RSA5_H_RSA5chrom1002100.1:0.00521991)n44:0.0260922,(Panicum_hallii_Pahal.1G438400:0.0264951,(Panicum_virgatum_Pavir.J101100:0.0344428,Panicum_virgatum_Pavir.1NG498900:0.0214614)n46:0.0105082)n45:0.00895957)n43:0.00994929)n42:0.00847382)n31:0.0155073)n27:0.0122828)n19:0.0262681)n11:0.0251717)n6:0.0720506)n5:0.0387969)n4:0.0812824)n0;
```
