## Supplementary Dataset S1 for "Gene turnover and contingency facilitated the repeated evolution of C_4_ photosynthesis in grasses": OG0006055_tree.txt

```
(((((Zizania_latifolia_GWHTBFHI009362:0.0338811,Zizania_latifolia_GWHTBFHI028227:0.0596148)n4:0.0408434,(Leersia_perrieri_LPERR08G18640:0.0577911,Oryza_sativa_LOC_Os03g08480:0.0664974)n5:0.015669)n3:0.0584137,((Olyra_latifolia_Ola005266:0.108753,((Ampelocalamus_luodianensis_Alu02Dg01620.2:0.0285234,(Dendrocalamus_sinicus_Dendrocalamus_sinicus_Dsi02A_48289385_48293177_Dsi02Ag21610.1_1_CDS_4147714321_24296:0.022613,Dendrocalamus_sinicus_Dendrocalamus_sinicus_Dsi02C_34988022_34990048_Dsi02Cg17390.1_1_CDS_4147726360_35591:0.0545214)n10:0.0190599)n9:0.00356017,(Dendrocalamus_sinicus_Dendrocalamus_sinicus_Dsi02B_48599339_48602214_Dsi02Bg20180.1_1_CDS_4147720702_34446:0.0431627,Ampelocalamus_luodianensis_Alu09CXg01870.1:0.0361721)n11:0.00398143)n8:0.00653413)n7:0.018275,(Olyra_latifolia_Ola003719:0.0632095,(Ampelocalamus_luodianensis_AluCtg00465ag00020.2:0.0260962,(Dendrocalamus_sinicus_Dendrocalamus_sinicus_Dsi09B_21536374_21539681_Dsi09Bg08960.1_-1_CDS_4147817569_39270:0.0397505,Dendrocalamus_sinicus_Dendrocalamus_sinicus_Dsi09A_4167409_4170665_Dsi09Ag00830.1_1_CDS_4147811344_3233:0.0348723)n14:0.004477)n13:0.0102174)n12:0.0165848)n6:0.00184275)n2:0.0605292,(Brachypodium_distachyon_BRADI_3g54807v3:0.071422,(Hordeum_spontaneum_WB01_009027_0013594:0.000938013,Hordeum_vulgareMorex_HORVU.MOREX.r3.6HG0627690:0.00198023)n16:0.139908)n15:0.060796)n1:0.013018,(((((Eleusine_coracana_ELECO.r07.2AG0149800:0.00683,Eleusine_coracana_ELECO.r07.2BG0204390:0.0163105)n21:0.0558485,(Eragrostis_curvula_EJB05_29485:0.0747431,(Eragrostis_curvula_EJB05_19290:0.00666319,Eragrostis_curvula_EJB05_19280:0.00434501)n23:0.0411801)n22:0.0139179)n20:0.0261206,(Phragmites_australis_Phragmites_australis_PaChr5_43188115_43191018_evm.model.PaChr5.2218_1_CDS_4362461815_10440:0.0431966,Phragmites_australis_Phragmites_australis_PaChr6_42370062_42372922_evm.model.PaChr6.2321_1_CDS_4362469258_39910:0.0429218)n24:0.0115165)n19:0.0134927,(Aristida_adscensionis_H_Aadptg000001l001090.1:0.277345,(Aristida_adscensionis_H_Aadptg000065l000264.1:0.0659059,Stipagrostis_hirtigluma_H_Shi_ptg000038l_001397.1:0.051232)n26:0.0466195)n25:0.00517994)n18:0.0103963,(Chasmanthium_laxum_Chala.05G312200:0.0619898,((Zea_mays_Zm00001eb258380:0.0762648,Sorghum_bicolor_SORBI_3004G338300:0.0302842)n29:0.07219,(Dichantelium_oligosantes_H_DolKV777445.1000003.1:0.030096,((ASEM_AUS1_H_AUS1CM014270.1002090.1:0.00694381,ASEM_RSA5_H_RSA5chrom1002309.1:0.0076854)n32:0.040283,((((Digitaria_radicosa_Dra08G0030600:5e-09,Digitaria_radicosa_Dra08G0030700:5e-09)n36:0.0503494,((Digitaria_exilis_H_Dex6A-001241.1:0,Digitaria_exilis_H_Dex6B-001200.1:0)n38:0.0209055,Digitaria_exilis_H_DexUA-000197.1:0.0460927)n37:0.0166431)n35:0.0227138,(Digitaria_radicosa_Dra01G0295100:0.0365009,(Digitaria_exilis_H_Dex1A-000305.1:0.00858194,Digitaria_exilis_H_Dex1B-000290.1:0.00312538)n40:0.0622089)n39:0.00769279)n34:0.0246234,((Cenchrus_americanus_H_CamCM007984.2000052.1:0.0319586,Setaria_viridis_SEVIR_1G365900v2:0.0197963)n42:0.0189219,((Panicum_hallii_Pahal.1G439500:0.0291068,(Panicum_virgatum_Pavir.1KG536200:0.0134643,(Panicum_virgatum_Pavir.1NG497900:5e-09,Panicum_virgatum_Pavir.5KG502900:5e-09)n46:0.0223238)n45:0.00788526)n44:0.0205724,Urochloa_fusta_Urofu.1G318100:0.0378821)n43:0.00195817)n41:0.00190309)n33:0.00285342)n31:0.00446159)n30:0.0188412)n28:0.0240368)n27:0.019709)n17:0.0156988)n0;
```
