## Supplementary Dataset S1 for "Gene turnover and contingency facilitated the repeated evolution of C_4_ photosynthesis in grasses": OG0006056_tree.txt

```
(((Ananas_comosus_H_Ananas_contig23_000419.1:0.0277963,(Tillandsia_fasciculata_H_Tillandsia_CM054934.1_000434.1:0.227394,Tillandsia_fasciculata_H_Tillandsia_CM054952.1_000439.1:0.0268001)n3:0.00297779)n2:0.146334,Carex_scoparia_H_Carex_Csco_scaffold_16_000114.1:0.209992)n1:0.0603652,((Streptochaeta_angustifolia_strangu_030788:0.238321,Streptochaeta_angustifolia_strangu_024476:0.0345644)n5:0.040735,((Pharus_latifolius_Phala.02G324600.4:0.0046341,(Pharus_latifolius_Phala.02G324600:5e-09,(Pharus_latifolius_Phala.02G324600.2:5e-09,Pharus_latifolius_Phala.02G324600.3:5e-09)n9:5e-09)n8:0.00115142)n7:0.0603869,(((Brachypodium_distachyon_BRADI_3g54860v3:0.0448176,(Hordeum_spontaneum_WB01_007727_0007364:0.00241001,Hordeum_vulgareMorex_HORVU.MOREX.r3.6HG0627750:5e-09)n13:0.081742)n12:0.0291985,(((Zizania_latifolia_GWHTBFHI022501:0.0228332,(Zizania_latifolia_GWHTBFHI024809:0.0077733,Zizania_latifolia_GWHTBFHI027023:0.00568933)n17:0.033421)n16:0.0183014,(Leersia_perrieri_LPERR02G30310:0.0343019,Oryza_sativa_LOC_Os02g56560:0.0228162)n18:0.0188205)n15:0.0345083,(((Ampelocalamus_luodianensis_Alu02Dg01560.1:0.0278333,Ampelocalamus_luodianensis_Alu09CXg01810.2:0.0101826)n21:0.00327182,(Dendrocalamus_sinicus_Dendrocalamus_sinicus_Dsi02B_48714583_48718038_Dsi02Bg20230.1_-1_CDS_4147720717_42891:0.025864,(Dendrocalamus_sinicus_Dendrocalamus_sinicus_Dsi02A_48391238_48394662_Dsi02Ag21670.1_-1_CDS_4147714339_34425:0.0076774,Dendrocalamus_sinicus_Dendrocalamus_sinicus_Dsi02C_35102455_35105841_Dsi02Cg17440.1_-1_CDS_4147726375_44036:0.00682024)n23:0.0109462)n22:0.00121624)n20:0.00143169,Olyra_latifolia_Ola005272:0.0444252)n19:0.00841506)n14:0.0041115)n11:0.00520898,((Aristida_adscensionis_H_Aadptg000001l000131.1:0.0477676,(Stipagrostis_hirtigluma_H_Shi_ptg000038l_000106.1:0.00460948,Stipagrostis_hirtigluma_H_Shi_ptg000149l_000107.1:0.00389179)n26:0.036088)n25:0.0166632,((Phragmites_australis_Phragmites_australis_PaChr6_42468274_42471444_evm.model.PaChr6.2327_1_CDS_4362469270_2460:0.0394942,Phragmites_australis_Phragmites_australis_PaChr5_43323986_43327852_evm.model.PaChr5.2223_1_CDS_4362461827_15495:0.034626)n28:0.0105104,((Eragrostis_curvula_EJB05_19267:0.0508807,(Eleusine_coracana_ELECO.r07.2AG0149870:0.0107075,Eleusine_coracana_ELECO.r07.2BG0204320:0.0103685)n31:0.0295117)n30:0.024306,(Chasmanthium_laxum_Chala.05G312900:0.0283142,((Sorghum_bicolor_SORBI_3004G339200:0.0107254,(Zea_mays_Zm00001eb191720:0.0667838,Zea_mays_Zm00001eb258460:0.0473973)n35:0.0143329)n34:0.0289796,(((ASEM_AUS1_H_AUS1CM014270.1002310.1:0.0038977,ASEM_RSA5_H_RSA5chrom1002087.1:0.0031131)n38:0.0206281,(Panicum_hallii_Pahal.1G440200:0.00708429,(Panicum_virgatum_Pavir.1KG537300:0.0143108,Panicum_virgatum_Pavir.1NG564200:0.00946365)n40:0.00613659)n39:0.0115605)n37:0.00561679,((Urochloa_fusta_Urofu.1G317300:0.0204407,(Cenchrus_americanus_H_CamCM007984.2004959.1:0.0227925,Setaria_viridis_SEVIR_1G366600v2:0.00470642)n43:0.0108957)n42:0.00560548,(Dichantelium_oligosantes_H_DolKV767261.1000007.1:0.0221369,(Digitaria_radicosa_Dra01G0295800:0.0139601,(Digitaria_exilis_H_Dex1A-001903.1:0.00732495,Digitaria_exilis_H_Dex1B-001854.1:0.00371821)n46:0.0105011)n45:0.0140807)n44:0.00225087)n41:0.00421149)n36:0.0110719)n33:0.0184836)n32:0.0075038)n29:0.00346313)n27:0.00522327)n24:0.0333797)n10:0.0305281)n6:0.0197356)n4:0.0603652)n0;
```
