## Supplementary Dataset S1 for "Gene turnover and contingency facilitated the repeated evolution of C_4_ photosynthesis in grasses": OG0006057_tree.txt

```
((Juncus_effusus_H_Juncus_Jeff_scaffold_21_000702.1:0.230324,Carex_scoparia_H_Carex_Csco_scaffold_32_000426.1:0.183801)n1:0.179562,((Pharus_latifolius_Phala.02G325100.4:0.00279453,(Pharus_latifolius_Phala.02G325100.2:5e-09,(Pharus_latifolius_Phala.02G325100.3:5e-09,Pharus_latifolius_Phala.02G325100:0.0010419)n5:9e-09)n4:0.00182768)n3:0.0901118,(Streptochaeta_angustifolia_strangu_024472:0.164414,((Brachypodium_distachyon_BRADI_3g54920v3:0.11333,((Hordeum_spontaneum_WB01_011587_0184392:0.00344482,Hordeum_vulgareMorex_HORVU.MOREX.r3.6HG0627940:0.00562162)n10:0.0333364,(Hordeum_spontaneum_WB01_013385_0054467:0.00214543,Hordeum_vulgareMorex_HORVU.MOREX.r3.6HG0627980:0.00476595)n11:0.0215273)n9:0.108214)n8:0.0521692,((((Zizania_latifolia_GWHTBFHI027028:0.0336782,Zizania_latifolia_GWHTBFHI022506:0.0367294)n15:0.019406,(Leersia_perrieri_LPERR02G30370:0.112366,Oryza_sativa_LOC_Os02g56510:0.0407077)n16:0.0289715)n14:0.0491424,(((Dendrocalamus_sinicus_Dendrocalamus_sinicus_Dsi02B_48755447_48760530_Dsi02Bg20280.1_-1_CDS_4147720732_51336:0.0537162,(Dendrocalamus_sinicus_Dendrocalamus_sinicus_Dsi02C_35134630_35139499_Dsi02Cg17480.1_-1_CDS_4147726387_50792:0.0362384,Dendrocalamus_sinicus_Dendrocalamus_sinicus_Dsi02A_48436633_48447006_Dsi02Ag21710.1_-1_CDS_4147714351_41181:0.0268539)n20:0.0228485)n19:0.00709693,(Ampelocalamus_luodianensis_Alu09CXg01760.2:0.0407141,Ampelocalamus_luodianensis_Alu02Dg01510.2:0.0440617)n21:0.00489574)n18:0.00532535,Olyra_latifolia_Ola005277:0.0974037)n17:0.0272085)n13:0.0248581,((Aristida_adscensionis_H_Aadptg000001l000128.1:0.0783989,(Stipagrostis_hirtigluma_H_Shi_ptg000038l_000103.1:0.00327544,Stipagrostis_hirtigluma_H_Shi_ptg000149l_000104.1:0.00446673)n24:0.0435751)n23:0.0234808,((Chasmanthium_laxum_Chala.05G313400:0.0532472,(Phragmites_australis_Phragmites_australis_PaChr5_43358102_43363627_evm.model.PaChr5.2228_1_CDS_4362461837_19705:0.0597852,Phragmites_australis_Phragmites_australis_PaChr6_42504942_42509704_evm.model.PaChr6.2332_1_CDS_4362469282_7509:0.0523499)n27:0.0116129)n26:0.0103467,((Eragrostis_curvula_EJB05_19265:0.0603393,(Eleusine_coracana_ELECO.r07.2AG0149930:0.0181175,Eleusine_coracana_ELECO.r07.2BG0204260:0.0188296)n30:0.0829411)n29:0.0468864,((Sorghum_bicolor_SORBI_3004G339800:0.0388042,(Zea_mays_Zm00001eb258520:0.0554761,Zea_mays_Zm00001eb191650:0.0695605)n33:0.0373028)n32:0.0548218,(Echinocloa_haploclada_eh_chr7.3746:0.0612349,((Dichantelium_oligosantes_H_DolKV767261.1000004.1:0.0309067,(ASEM_AUS1_H_AUS1CM014270.1002307.1:0.0055926,ASEM_RSA5_H_RSA5chrom1002084.1:0.00885665)n37:0.0353837)n36:0.0101511,((Panicum_hallii_Pahal.1G440700:0.0114995,(Panicum_virgatum_Pavir.1KG537800:0.0252768,Panicum_virgatum_Pavir.1NG563700:0.0165728)n40:0.0106798)n39:0.0180685,((Digitaria_radicosa_Dra01G0296300:0.0367306,(Digitaria_exilis_H_Dex1A-001900.1:0.00987098,Digitaria_exilis_H_Dex1B-001851.1:0.0125139)n43:0.0388184)n42:0.0229161,(Urochloa_fusta_Urofu.1G316800:0.059244,(Setaria_viridis_SEVIR_1G367100v2:0.0219294,(Cenchrus_americanus_H_CamCM007984.2004954.1:0.0231713,Cenchrus_americanus_H_CamCM007984.2004955.1:0.0347074)n46:0.00385638)n45:0.0131572)n44:0.00752773)n41:0.00280077)n38:0.0110181)n35:0.00955557)n34:0.0183751)n31:0.0204666)n28:0.0114522)n25:0.0184233)n22:0.0409664)n12:0.0271166)n7:0.0619295)n6:0.0436803)n2:0.179562)n0;
```
