## Supplementary Dataset S1 for "Gene turnover and contingency facilitated the repeated evolution of C_4_ photosynthesis in grasses": OG0006058_tree.txt

```
(Carex_scoparia_H_Carex_Csco_scaffold_8_000435.1:0.303676,(Streptochaeta_angustifolia_strangu_001873:0.0932067,(((Pharus_latifolius_Phala.02G334100:0,Pharus_latifolius_Phala.02G334100.2:0,Pharus_latifolius_Phala.02G334100.3:0)n4:0.0010528,Pharus_latifolius_Phala.02G334100.4:0.0336245)n3:0.0814547,(((Zizania_latifolia_GWHTBFHI022572:0.0260612,Zizania_latifolia_GWHTBFHI027097:0.0518581)n7:0.0261914,(Leersia_perrieri_LPERR02G31140:0.0391991,Oryza_sativa_LOC_Os02g57610:0.0297087)n8:0.0190984)n6:0.0521021,(((Brachypodium_distachyon_BRADI_3g55830v3:0.061109,(Hordeum_spontaneum_WB01_003731_0044483:0.00183449,Hordeum_vulgareMorex_HORVU.MOREX.r3.6HG0631080:0.00450619)n12:0.11129)n11:0.0531043,(Olyra_latifolia_Ola005360:0.0507176,((Ampelocalamus_luodianensis_Alu09CXg00970.1:0.0554434,(Dendrocalamus_sinicus_Dendrocalamus_sinicus_Dsi02A_48986351_48989347_Dsi02Ag22270.1_1_CDS_4147714519_22046:0.0148819,Dendrocalamus_sinicus_Dendrocalamus_sinicus_Dsi02C_35737769_35740812_Dsi02Cg18050.1_1_CDS_4147726558_33340:0.0119727)n16:0.012319)n15:0.00608368,(Ampelocalamus_luodianensis_Alu02Dg00790.1:0.0414805,Dendrocalamus_sinicus_Dendrocalamus_sinicus_Dsi02B_49621205_49624086_Dsi02Bg20930.1_1_CDS_4147720927_47396:0.0361419)n17:0.00401577)n14:0.00789402)n13:0.000877113)n10:0.0138539,((Eragrostis_curvula_EJB05_19165:0.0532427,(Eleusine_coracana_ELECO.r07.2AG0150930:0.00721304,Eleusine_coracana_ELECO.r07.2BG0206360:0.00561273)n20:0.0523139)n19:0.0441052,((Chasmanthium_laxum_Chala.05G322900:0.0501107,((Sorghum_bicolor_SORBI_3004G349900:0.0297852,Zea_mays_Zm00001eb191070:0.0676195)n24:0.0492102,(Dichantelium_oligosantes_H_DolKV767861.1000008.1:0.0270904,(((Digitaria_radicosa_Dra01G0304700:0.0324652,(Digitaria_exilis_H_Dex1A-001786.1:0.00737799,Digitaria_exilis_H_Dex1B-001724.1:0.00427857)n29:0.0397736)n28:0.0237458,(Setaria_viridis_SEVIR_1G377700v2:0.0260344,(Cenchrus_americanus_H_CamLKME02050032.1000001.1:0.0960578,Cenchrus_americanus_H_CamLKME02021098.1000010.1:0.002962)n31:0.030451)n30:0.0134148)n27:0.0160258,((Panicum_hallii_Pahal.8G239300:0.0254031,(Panicum_virgatum_Pavir.8NG333400:0.0336226,(Panicum_virgatum_Pavir.8KG364900:0.0199626,Panicum_virgatum_Pavir.8KG365400:0.00719251)n35:0.022305)n34:0.0211536)n33:0.109439,(Urochloa_fusta_Urofu.1G305300:0.0403727,((ASEM_AUS1_H_AUS1CM014270.1002148.1:0.00971639,ASEM_RSA5_H_RSA5chrom1002121.1:0.00440043)n38:0.0214596,(Echinocloa_haploclada_eh_chr7.3845:0.0377344,(Panicum_hallii_Pahal.1G452600:0.007923,(Panicum_virgatum_Pavir.J412200:0.0222937,Panicum_virgatum_Pavir.1NG553000:0.0141765)n41:0.00648945)n40:0.0183934)n39:0.00426236)n37:0.00105338)n36:0.0100207)n32:0.00111341)n26:0.00837797)n25:0.0128524)n23:0.0157752)n22:0.0160568,((Aristida_adscensionis_H_Aadptg000001l000080.1:0.0587865,(Stipagrostis_hirtigluma_H_Shi_ptg000038l_002153.1:0.000849872,Stipagrostis_hirtigluma_H_Shi_ptg000149l_000258.1:0.00169758)n44:0.0359264)n43:0.0445316,(Phragmites_australis_Phragmites_australis_PaChr5_43964402_43967602_evm.model.PaChr5.2304_1_CDS_4362462007_6223:0.039367,Phragmites_australis_Phragmites_australis_PaChr6_43131084_43134182_evm.model.PaChr6.2407_1_CDS_4362469448_34846:0.0369508)n45:0.00410564)n42:0.00837312)n21:0.00708677)n18:0.0464238)n9:0.00984723)n5:0.0417384)n2:0.0454304)n1:0.303676)n0;
```
