## Supplementary Dataset S1 for "Gene turnover and contingency facilitated the repeated evolution of C_4_ photosynthesis in grasses": OG0006059_tree.txt

```
((Streptochaeta_angustifolia_strangu_001869:0.141154,(Pharus_latifolius_Phala.02G334500.4:5e-09,((Pharus_latifolius_Phala.02G334500.2:0,Pharus_latifolius_Phala.02G334500:0)n4:5e-09,Pharus_latifolius_Phala.02G334500.3:5e-09)n3:5e-09)n2:0.131671)n1:0.0535189,((((Zizania_latifolia_GWHTBFHI022576:0.0320936,Zizania_latifolia_GWHTBFHI027101:0.0368814)n8:0.0299378,(Leersia_perrieri_LPERR02G31180:0.0783167,Oryza_sativa_LOC_Os02g57650:0.0525311)n9:0.0234216)n7:0.064614,((Brachypodium_distachyon_BRADI_3g56080v3:0.100609,(Hordeum_spontaneum_WB01_000717_0064469:0.00380372,(Hordeum_vulgareMorex_HORVU.MOREX.r3.6HG0631820.2:5e-09,Hordeum_vulgareMorex_HORVU.MOREX.r3.6HG0631820:5e-09)n13:0.0068481)n12:0.161529)n11:0.0491283,(Olyra_latifolia_Ola005365:0.112092,((Ampelocalamus_luodianensis_Alu09CXg00930.2:0.0242356,Ampelocalamus_luodianensis_Alu02Dg00750.2:0.0342492)n16:0.00922919,((Dendrocalamus_sinicus_Dendrocalamus_sinicus_Dsi02A_49015746_49020511_Dsi02Ag22310.1_1_CDS_4147714531_28798:0.0147128,Dendrocalamus_sinicus_Dendrocalamus_sinicus_Dsi02C_35767775_35771522_Dsi02Cg18090.1_1_CDS_4147726570_40096:0.0151505)n18:0.0210855,Dendrocalamus_sinicus_Dendrocalamus_sinicus_Dsi02B_49652000_49655705_Dsi02Bg20970.1_1_CDS_4147720939_54152:0.0366571)n17:0.00407301)n15:0.0020677)n14:0.0203154)n10:0.0110642)n6:0.013817,((Aristida_adscensionis_H_Aadptg000001l000084.1:0.0848725,(Stipagrostis_hirtigluma_H_Shi_ptg000038l_002158.1:0.00133179,Stipagrostis_hirtigluma_H_Shi_ptg000149l_000262.1:0.0021093)n21:0.0792917)n20:0.0321187,((Eragrostis_curvula_EJB05_19148:0.0725621,(Eleusine_coracana_ELECO.r07.2AG0150980:0.0108359,Eleusine_coracana_ELECO.r07.2BG0206400:0.0105637)n24:0.0664866)n23:0.0603054,((Phragmites_australis_Phragmites_australis_PaChr5_43985151_43992874_evm.model.PaChr5.2308_1_CDS_4362462015_9596:0.0645004,Phragmites_australis_Phragmites_australis_PaChr6_43155853_43159135_evm.model.PaChr6.2410_1_CDS_4362469456_38222:0.0714246)n26:0.00873066,(Chasmanthium_laxum_Chala.05G323300:0.0575428,((Sorghum_bicolor_SORBI_3004G350300:0.0175584,((Zea_mays_Zm00001eb428860:0.0170423,(Zea_mays_Zm00001eb130560:0.0124039,(Zea_mays_Zm00001eb107340:0.00431366,Zea_mays_Zm00001eb286160:0.0164894)n33:0.0251145)n32:0.0306377)n31:0.311494,Zea_mays_Zm00001eb191020:0.017953)n30:0.039368)n29:0.0682025,(Echinocloa_haploclada_eh_chr7.3849:0.0586043,((Urochloa_fusta_Urofu.1G304900:0.0463357,((Digitaria_radicosa_Dra01G0305100:0.0247861,(Digitaria_exilis_H_Dex1A-001790.1:0.00517022,Digitaria_exilis_H_Dex1B-001728.1:0.0106811)n39:0.0278827)n38:0.0484837,(Setaria_viridis_SEVIR_1G378300v2:0.00745075,(Cenchrus_americanus_H_CamLKME02021098.1000015.1:0.0407709,Cenchrus_americanus_H_CamLKME02021098.1000014.1:0.0927889)n41:0.0103099)n40:0.0122722)n37:0.00952547)n36:0.00547181,(Dichantelium_oligosantes_H_DolKV767861.1000012.1:0.0413162,((ASEM_AUS1_H_AUS1CM014270.1002153.1:0.00817779,ASEM_RSA5_H_RSA5chrom1002125.1:0.00625294)n44:0.0498789,(Panicum_hallii_Pahal.1G453000:0.0175318,(Panicum_virgatum_Pavir.1KG548600:0.025524,Panicum_virgatum_Pavir.1NG552600:0.021156)n46:0.00663432)n45:0.0199878)n43:0.00600987)n42:0.00416869)n35:0.00553548)n34:0.026258)n28:0.0273827)n27:0.0114643)n25:0.0105434)n22:0.0216895)n19:0.0483536)n5:0.0535189)n0;
```
