## Supplementary Dataset S1 for "Gene turnover and contingency facilitated the repeated evolution of C_4_ photosynthesis in grasses": OG0006060_tree.txt

```
(((Ananas_comosus_H_Ananas_contig23_000548.1:0.0241781,Tillandsia_fasciculata_H_Tillandsia_CM054952.1_000578.1:0.0244464)n2:0.130815,(Juncus_effusus_H_Juncus_Jeff_scaffold_21_000606.1:0.249538,Carex_scoparia_H_Carex_Csco_scaffold_32_000483.1:0.168046)n3:0.128838)n1:0.0504378,(Streptochaeta_angustifolia_strangu_002885:0.0502742,((((Brachypodium_distachyon_BRADI_3g60610v3:0.0385074,(Hordeum_spontaneum_WB01_011527_0044107:0.00163378,Hordeum_vulgareMorex_HORVU.MOREX.r3.6HG0633590:0.0004923)n9:0.0780251)n8:0.0305633,(Olyra_latifolia_Ola007745:0.221321,((Dendrocalamus_sinicus_Dendrocalamus_sinicus_Dsi02A_49273372_49290050_Dsi02Ag22560.1_1_CDS_4147714606_14169:0.0211913,Ampelocalamus_luodianensis_Alu09CXg00300.1:0.015112)n12:0.0021751,(Dendrocalamus_sinicus_Dendrocalamus_sinicus_Dsi02B_50176806_50191496_Dsi02Bg21460.1_1_CDS_4147721086_23193:0.0186047,Ampelocalamus_luodianensis_Alu02Dg00200.2:0.0155696)n13:0.00172995)n11:0.00380927)n10:0.00621048)n7:0.00603343,((Pharus_latifolius_Phala.02G342700:5e-09,(Pharus_latifolius_Phala.02G342700.2:6e-09,Pharus_latifolius_Phala.02G342700.3:5e-09)n16:0.00460414)n15:0.0525796,(((Aristida_adscensionis_H_Aadptg000001l001175.1:0.0412552,(Stipagrostis_hirtigluma_H_Shi_ptg000038l_002193.1:0.000160999,Stipagrostis_hirtigluma_H_Shi_ptg000149l_000299.1:0.000643486)n20:0.0298567)n19:0.017948,((Phragmites_australis_Phragmites_australis_PaChr5_44284092_44306515_evm.model.PaChr5.2344_1_CDS_4362462095_755:0.0292301,((Pharus_latifolius_Phala.M026800:0.0973878,Chasmanthium_laxum_Chala.05G329700:0.0263156)n24:0.000589309,((Zea_mays_Zm00001eb190620:0.0275643,Sorghum_bicolor_SORBI_3004G357100:0.0187257)n26:0.0330552,((((Digitaria_radicosa_Dra01G0310300.3:0,Digitaria_radicosa_Dra01G0310300:0)n30:5e-09,(Digitaria_radicosa_Dra01G0310300.4:0,Digitaria_radicosa_Dra01G0310300.2:0)n31:5e-09)n29:0.0141706,(Digitaria_exilis_H_Dex1A-001807.1:0.00203023,Digitaria_exilis_H_Dex1B-001751.1:0.00333527)n32:0.0154668)n28:0.0202472,((Dichantelium_oligosantes_H_DolKV778698.1000008.1:0.0236129,Echinocloa_haploclada_eh_chr7.3912:0.0241094)n34:0.00413106,((ASEM_AUS1_H_AUS1CM014270.1002222.1:0.00313477,ASEM_RSA5_H_RSA5chrom1002177.1:0.00298901)n36:0.0235463,((Panicum_hallii_Pahal.1G460100:0.00428468,(Panicum_virgatum_Pavir.1KG555100:0.0139038,Panicum_virgatum_Pavir.1NG545900:0.00935181)n39:0.00523344)n38:0.0186069,(Urochloa_fusta_Urofu.1G298300:0.0254449,(Cenchrus_americanus_H_CamLKME02025263.1000001.1:0.0194129,Setaria_viridis_SEVIR_1G384800v2:0.00899464)n41:0.0123729)n40:0.00665928)n37:0.00323636)n35:0.00142994)n33:0.00358625)n27:0.0105148)n25:0.0167717)n23:0.00661032)n22:0.0023121,Phragmites_australis_Phragmites_australis_PaChr6_43563341_43576274_evm.model.PaChr6.2461_1_CDS_4362469568_362:0.0286953)n21:0.00318836)n18:0.00581255,((Zizania_latifolia_GWHTBFHI022614:0.0282373,Zea_mays_Zm00001eb341530:0.413678)n43:0.00987332,(Oryza_sativa_LOC_Os02g58410:0.0291855,Leersia_perrieri_LPERR02G31780:0.0432129)n44:0.0152684)n42:0.029235)n17:0.0029235)n14:0.000324833)n6:0.00784769,(Eragrostis_curvula_EJB05_19098:0.0322678,(Eleusine_coracana_ELECO.r07.2AG0151620:0.00441363,Eleusine_coracana_ELECO.r07.2BG0206990:0.00507377)n46:0.0389219)n45:0.0233046)n5:0.0305489)n4:0.0504378)n0;
```
