## Supplementary Dataset S1 for "Gene turnover and contingency facilitated the repeated evolution of C_4_ photosynthesis in grasses": OG0006061_tree.txt

```
(((Ananas_comosus_H_Ananas_contig1_000126.1:0.0192299,Tillandsia_fasciculata_H_Tillandsia_CM054947.1_000127.1:0.0138454)n2:0.105403,(Juncus_effusus_H_Juncus_Jeff_scaffold_14_000536.1:0.155621,Carex_scoparia_H_Carex_Csco_scaffold_30_000549.1:0.0869761)n3:0.0849807)n1:0.062626,(Streptochaeta_angustifolia_strangu_015309:0.0349416,((Pharus_latifolius_Phala.01G337700:0.0337629,(Pharus_latifolius_Phala.01G129900:0.00317429,Pharus_latifolius_Phala.01G129900.2:5e-09)n7:0.0393742)n6:0.0250678,((((Zizania_latifolia_GWHTBFHI015926:0.0397178,Zizania_latifolia_GWHTBFHI023936:0.0188046)n11:0.0148815,(Leersia_perrieri_LPERR03G05190:0.0285519,Oryza_sativa_LOC_Os03g08280:0.0258125)n12:0.0138592)n10:0.013997,((Brachypodium_distachyon_BRADI_1g72640v3:0.0315531,(Hordeum_spontaneum_WB01_007976_0047130:0.0375226,Hordeum_vulgareMorex_HORVU.MOREX.r3.4HG0405170:0.00565556)n15:0.0639703)n14:0.0414712,((Ampelocalamus_luodianensis_Alu03Cg13670.2:0.00956866,((Dendrocalamus_sinicus_Dendrocalamus_sinicus_Dsi03A_50317845_50320348_Dsi03Ag20810.1_1_CDS_4147732963_160:0.00487403,Dendrocalamus_sinicus_Dendrocalamus_sinicus_Dsi03A_50162859_50165361_Dsi03Ag20640.1_1_CDS_4147732912_28296:0.00169798)n19:0.0221005,Dendrocalamus_sinicus_Dendrocalamus_sinicus_Dsi06C_30220421_30222974_Dsi06Cg11900.1_1_CDS_4147786771_43109:0.00559322)n18:0.000621468)n17:0.0062095,(Dendrocalamus_sinicus_Dendrocalamus_sinicus_Dsi03B_48669880_48672602_Dsi03Bg20020.1_1_CDS_4147740115_46333:0.0159678,(Olyra_latifolia_Ola035853:0.0495398,Ampelocalamus_luodianensis_Alu03Dg04710.1:0.0169675)n21:0.00957802)n20:0.00106422)n16:0.00498947)n13:0.00295577)n9:0.01439,((Aristida_adscensionis_H_Aadptg000041l000547.1:0.0381517,(Stipagrostis_hirtigluma_H_Shi_ptg000006l_000126.1:0.00633848,Stipagrostis_hirtigluma_H_Shi_ptg000017l_000747.1:0.00466913)n24:0.0246709)n23:0.00562739,((Eragrostis_curvula_EJB05_07823:0.0369733,(Eleusine_coracana_ELECO.r07.3BG0292110:0.00962628,Eleusine_coracana_ELECO.r07.3AG0236000:0.00732162)n27:0.0541122)n26:0.0124715,((Chasmanthium_laxum_Chala.04G190300:0.0410741,(Phragmites_australis_Phragmites_australis_PaChr5_1651416_1654172_evm.model.PaChr5.170_1_CDS_4362460663_35658:0.0205629,Phragmites_australis_Phragmites_australis_PaChr3_5404982_5409333_evm.model.PaChr3.467_1_CDS_4362447511_26371:0.0183253)n30:0.00203614)n29:0.00379609,((Sorghum_bicolor_SORBI_3001G483100:0.0132828,(Zea_mays_Zm00001eb401790:0.0284429,Zea_mays_Zm00001eb005960:0.0238149)n33:0.00560862)n32:0.0354846,((Dichantelium_oligosantes_H_DolKV780887.1000016.1:0.0222696,(Digitaria_radicosa_Dra02G0052800:0.021028,(Digitaria_exilis_H_Dex9A-002501.1:5e-09,Digitaria_exilis_H_Dex9B-002497.1:0.00463364)n37:0.0224934)n36:0.00777118)n35:0.00627304,((Urochloa_fusta_Urofu.9G548000:0.0357488,((Cenchrus_americanus_H_CamCM007986.2001821.1:0.0204614,Setaria_viridis_SEVIR_9G523000v2:0.00839578)n41:0.0149066,(Panicum_hallii_Pahal.9G582600:0.0081597,(Panicum_virgatum_Pavir.9KG616400:0.0121697,(Panicum_virgatum_Pavir.9NG717200:0.00431507,Panicum_virgatum_Pavir.9NG795800:0.00180413)n44:0.00778686)n43:0.00613863)n42:0.0125198)n40:0.00183091)n39:0.00421004,((ASEM_AUS1_H_AUS1CM014271.1000099.1:0.00149587,ASEM_RSA5_H_RSA5chrom9000078.1:0.00306682)n46:0.0256695,Echinocloa_haploclada_eh_chr1.5092:0.0350773)n45:0.00298255)n38:0.00375397)n34:0.00683429)n31:0.0111592)n28:0.00369196)n25:0.0143811)n22:0.0210692)n8:0.0227489)n5:0.013371)n4:0.062626)n0;
```
