## Supplementary Dataset S1 for "Gene turnover and contingency facilitated the repeated evolution of C_4_ photosynthesis in grasses": OG0006062_tree.txt

```
((Carex_scoparia_H_Carex_Csco_scaffold_10_000164.1:0.25676,(Ananas_comosus_H_Ananas_contig16_000742.1:0.0340534,Tillandsia_fasciculata_H_Tillandsia_CM054944.1_000273.1:0.0313365)n2:0.116491)n1:0.0474362,((Streptochaeta_angustifolia_strangu_040014:0.0748766,(Pharus_latifolius_Phala.01G338600.4:5e-09,(Pharus_latifolius_Phala.01G338600.6:5e-09,(Pharus_latifolius_Phala.01G338600.5:5e-09,((Pharus_latifolius_Phala.01G338600:0,Pharus_latifolius_Phala.01G338600.2:0)n9:5e-09,Pharus_latifolius_Phala.01G338600.3:0.00329502)n8:5e-09)n7:5e-09)n6:6e-09)n5:0.0741033)n4:0.0249025,((((Brachypodium_distachyon_BRADI_1g72750v3:0.0601044,(Hordeum_spontaneum_WB01_005612_0157602:0.00118014,Hordeum_vulgareMorex_HORVU.MOREX.r3.4HG0404760:0.00172456)n14:0.0689545)n13:0.030669,(Ampelocalamus_luodianensis_Alu03Dg04630.2:0.0279428,(Olyra_latifolia_Ola035842:0.0514351,Dendrocalamus_sinicus_Dendrocalamus_sinicus_Dsi03B_48730836_48737302_Dsi03Bg20060.1_-1_CDS_4147740127_53089:0.0232924)n16:0.00497543)n15:0.0039546)n12:0.0113381,((Leersia_perrieri_LPERR03G05080:0.0471879,Oryza_sativa_LOC_Os03g08140:0.0271101)n18:0.0209627,Zizania_latifolia_GWHTBFHI015935:0.0599461)n17:0.0504585)n11:0.00664313,(Cenchrus_americanus_H_CamCM007982.2001708.1:0.24959,((Aristida_adscensionis_H_Aadptg000041l000038.1:0.0561856,(Stipagrostis_hirtigluma_H_Shi_ptg000006l_000319.1:0.00747959,Stipagrostis_hirtigluma_H_Shi_ptg000017l_001373.1:0.011126)n22:0.0362117)n21:0.0186633,((Chasmanthium_laxum_Chala.04G191300:0.048112,((Eragrostis_curvula_EJB05_07846:0.0460546,(Eleusine_coracana_ELECO.r07.3BG0292210:0.0138644,Eleusine_coracana_ELECO.r07.3AG0235910:0.0143182)n27:0.048137)n26:0.0242139,(((Phragmites_australis_Phragmites_australis_PaChr24_11957338_11959487_evm.model.PaChr24.182_1_CDS_4362436437_41489:0.220077,Phragmites_australis_Phragmites_australis_PaChr24_11956185_11957279_evm.model.PaChr24.181_1_CDS_4362436435_40647:6e-09)n30:0.0244802,(Phragmites_australis_Phragmites_australis_PaChr24_11944604_11944925_evm.model.PaChr24.179_1_CDS_4362436429_38115:0.00483896,Phragmites_australis_Phragmites_australis_PaChr4_4818075_4824713_evm.model.PaChr4.445_1_CDS_4362455509_34381:6e-09)n31:0.00299835)n29:0.00160452,Phragmites_australis_Phragmites_australis_PaChr24_11871056_11873841_evm.model.PaChr24.174_1_CDS_4362436419_33897:0.0985014)n28:0.0375719)n25:0.00748772)n24:0.00388074,(((Sorghum_bicolor_SORBI_3001G483800:0.0265725,Zea_mays_Zm00001eb401890:0.0409709)n34:0.0329009,Echinocloa_haploclada_eh_chr1.5104:0.0400844)n33:0.00599772,((Panicum_hallii_Pahal.9G583500:0.0156964,(Panicum_virgatum_Pavir.9KG615600:0.0214941,(Panicum_virgatum_Pavir.9NG718700:0,Panicum_virgatum_Pavir.9NG719500:0)n38:0.0130766)n37:0.0053126)n36:0.0237452,((Digitaria_radicosa_Dra02G0051700:0.0244402,(Digitaria_exilis_H_Dex9A-003029.1:0.0107269,Digitaria_exilis_H_Dex9B-003045.1:0.0140892)n41:0.0218246)n40:0.0209555,((Dichantelium_oligosantes_H_DolKV780887.1000005.1:0.0285313,(ASEM_AUS1_H_AUS1CM014271.1005290.1:0.0020995,ASEM_RSA5_H_RSA5chrom9006370.1:0.00335935)n44:0.027767)n43:0.0032655,(Urochloa_fusta_Urofu.9G548800:0.0374512,(Cenchrus_americanus_H_CamCM007986.2002560.1:0.0443963,Setaria_viridis_SEVIR_9G524100v2:0.0244121)n46:0.00661843)n45:0.0017339)n42:0.00362553)n39:0.00568073)n35:0.00743743)n32:0.0270804)n23:0.00835379)n20:0.0202596)n19:0.00225107)n10:0.0309485)n3:0.0336061)n0;
```
