## Supplementary Dataset S1 for "Gene turnover and contingency facilitated the repeated evolution of C_4_ photosynthesis in grasses": OG0006063_tree.txt

```
((Ananas_comosus_H_Ananas_contig16_000199.1:0.0559367,Tillandsia_fasciculata_H_Tillandsia_CM054944.1_000680.1:0.059282)n1:0.22423,((Streptochaeta_angustifolia_strangu_025772:0.116169,(Pharus_latifolius_Phala.01G340100:5e-09,Pharus_latifolius_Phala.01G340100.2:5e-09)n4:0.0902075)n3:0.0279175,((Olyra_latifolia_Ola035828:0.0699252,((Ampelocalamus_luodianensis_Alu03Cg13500.1:0.023671,Dendrocalamus_sinicus_Dendrocalamus_sinicus_Dsi06C_30369147_30372885_Dsi06Cg12040.1_1_CDS_4147786813_9906:0.0384893)n8:0.00336393,((Dendrocalamus_sinicus_Dendrocalamus_sinicus_Dsi03A_50475834_50479508_Dsi03Ag20960.1_-1_CDS_4147733008_25483:0.0310181,Dendrocalamus_sinicus_Dendrocalamus_sinicus_Dsi03B_48810134_48813671_Dsi03Bg20140.1_1_CDS_4147740151_9752:0.0529684)n10:0.00267025,Ampelocalamus_luodianensis_Alu03Dg04540.1:0.0413129)n9:0.00459032)n7:0.0216483)n6:0.0145379,(((Zizania_latifolia_GWHTBFHI015944:0.0418042,Zizania_latifolia_GWHTBFHI023950:0.0603179)n13:0.0354058,(Leersia_perrieri_LPERR03G04950:0.117781,Oryza_sativa_LOC_Os03g07940:0.0669803)n14:0.0265644)n12:0.044033,((Brachypodium_distachyon_BRADI_1g72890v3:0.117907,(Hordeum_spontaneum_WB01_003604_0243067:0.000888116,Hordeum_vulgareMorex_HORVU.MOREX.r3.4HG0404560:0.000889106)n17:0.104016)n16:0.0867651,((Aristida_adscensionis_H_Aadptg000041l000561.1:0.0833845,(Stipagrostis_hirtigluma_H_Shi_ptg000006l_000137.1:0.0381003,(Stipagrostis_hirtigluma_H_Shi_ptg000017l_000758.1:0.0110289,((Stipagrostis_hirtigluma_H_Shi_ptg000082l_000369.1:0,Stipagrostis_hirtigluma_H_Shi_ptg000082l_000367.1:0)n23:0.000873973,(Stipagrostis_hirtigluma_H_Shi_ptg000082l_000001.1:0.000790305,Stipagrostis_hirtigluma_H_Shi_ptg000082l_000002.1:5e-09)n24:0.00229764)n22:0.0167056)n21:0.00924578)n20:0.0487243)n19:0.0408062,((Phragmites_australis_Phragmites_australis_PaChr4_4879918_4883805_evm.model.PaChr4.454_1_CDS_4362455529_316:0.0746971,Phragmites_australis_Phragmites_australis_PaChr3_5237038_5241245_evm.model.PaChr3.447_1_CDS_4362447467_7860:0.0792195)n26:0.0183415,(Eragrostis_curvula_EJB05_07843:0.182815,((Eragrostis_curvula_EJB05_07838:0.0993078,(Eleusine_coracana_ELECO.r07.3BG0292350:0.0243494,Eleusine_coracana_ELECO.r07.3AG0235720:0.0422505)n30:0.0486748)n29:0.037545,(Chasmanthium_laxum_Chala.04G192500:0.0408978,(((Sorghum_bicolor_SORBI_3001G485200:0.0569294,Zea_mays_Zm00001eb005740:0.0640432)n34:0.0629017,(ASEM_AUS1_H_AUS1CM014271.1000108.1:0.0187556,ASEM_RSA5_H_RSA5chrom9006359.1:0.0130101)n35:0.0721611)n33:0.0146075,((Echinocloa_haploclada_eh_chr1.5119:0.0636279,((Digitaria_radicosa_Dra02G0050200:0.00177705,Digitaria_radicosa_Dra02G0050200.2:0.00251694)n39:0.0423516,(Digitaria_exilis_H_Dex9A-002514.1:0.00728846,Digitaria_exilis_H_Dex9B-002508.1:0.0201038)n40:0.0396394)n38:0.0358531)n37:0.0125056,(Dichantelium_oligosantes_H_DolKV776621.1000017.1:0.0423419,((Urochloa_fusta_Urofu.9G550200:0.056077,(Cenchrus_americanus_H_CamCM007986.2001832.1:0.0658169,Setaria_viridis_SEVIR_9G525300v2:0.0249461)n44:0.00848573)n43:0.0102468,(Panicum_hallii_Pahal.9G584700:0.0294153,(Panicum_virgatum_Pavir.9KG613800:0.0267107,Panicum_virgatum_Pavir.9NG725400:0.0343602)n46:0.00791984)n45:0.0221059)n42:0.00718059)n41:0.00642147)n36:0.0225177)n32:0.0406601)n31:0.0197031)n28:0.0159291)n27:0.00176991)n25:0.0164163)n18:0.0157556)n15:0.0275315)n11:0.0188171)n5:0.0459175)n2:0.22423)n0;
```
