## Supplementary Dataset S1 for "Gene turnover and contingency facilitated the repeated evolution of C_4_ photosynthesis in grasses": OG0006064_tree.txt

```
(((Ananas_comosus_H_Ananas_contig5_000931.1:0.0324586,Tillandsia_fasciculata_H_Tillandsia_CM054939.1_000020.1:0.042252)n2:0.135233,(Juncus_effusus_H_Juncus_Jeff_scaffold_3_000821.1:0.25762,Carex_scoparia_H_Carex_Csco_scaffold_6_000536.1:0.159887)n3:0.0923344)n1:0.0313741,(((Pharus_latifolius_Phala.05G034700:5e-09,Pharus_latifolius_Phala.05G034700.2:5e-09)n6:0.0499149,(Streptochaeta_angustifolia_strangu_017602:0.0616648,Streptochaeta_angustifolia_strangu_022867:0.0547475)n7:0.00608306)n5:0.0149778,((((Zizania_latifolia_GWHTBFHI035559:0.0243139,Zizania_latifolia_GWHTBFHI037931:0.0218281)n11:0.00996384,(Leersia_perrieri_LPERR07G21140:0.0265737,Oryza_sativa_LOC_Os07g45090:0.0343427)n12:0.00870894)n10:0.0242669,(Olyra_latifolia_Ola005100:0.0425178,((Brachypodium_distachyon_BRADI_1g53800v3:0.0629544,(Hordeum_spontaneum_WB01_004237_0705547:0,(Hordeum_vulgareMorex_HORVU.MOREX.r3.2HG0145600:5e-09,Hordeum_vulgareMorex_HORVU.MOREX.r3.2HG0145600.2:0)n17:0)n16:5e-09)n15:0.0278096,(Dendrocalamus_sinicus_Dendrocalamus_sinicus_Dsi07B_2388530_2393775_Dsi07Bg01880.1_-1_CDS_4147793329_39190:0.0218277,((Ampelocalamus_luodianensis_Alu07Cg01040.1:0.0153831,Dendrocalamus_sinicus_Dendrocalamus_sinicus_Dsi07C_2369388_2373709_Dsi07Cg02050.1_-1_CDS_4147797277_44270:0.0192543)n20:0.00883571,(Dendrocalamus_sinicus_Dendrocalamus_sinicus_Dsi07A_2211539_2214594_Dsi07Ag01780.1_-1_CDS_4147789324_2035:0.0265313,Ampelocalamus_luodianensis_Alu07Dg02460.2:0.0390121)n21:0.00433468)n19:0.00330255)n18:0.00221957)n14:0.00328676)n13:0.00756306)n9:0.00791675,(((Eragrostis_curvula_EJB05_10826:0.0374823,(Eleusine_coracana_ELECO.r07.7AG0579610:0.0056711,Eleusine_coracana_ELECO.r07.7BG0610750:0.00380257)n25:0.0348878)n24:0.0188673,(Phragmites_australis_Phragmites_australis_PaChr15_28156021_28159047_evm.model.PaChr15.1301_1_CDS_4362395687_21582:0.0317781,(Stipagrostis_hirtigluma_H_Shi_ptg000011l_000546.1:0.0451388,(Aristida_adscensionis_H_Aadptg000089l000096.1:0.059698,Phragmites_australis_Phragmites_australis_PaChr16_2252361_2255054_evm.model.PaChr16.228_1_CDS_4362400871_35465:0.0189374)n28:0.006636)n27:0.00547838)n26:0.000608709)n23:0.00761364,(Chasmanthium_laxum_Chala.10G209000:0.023114,(Dichantelium_oligosantes_H_DolKV772569.1000003.1:0.0192503,(Echinocloa_haploclada_eh_chr3.4414:0.0286801,(((ASEM_AUS1_H_AUS1CM014271.1005158.1:0.00800958,ASEM_RSA5_H_RSA5chrom2000502.1:0.00435279)n34:0.0206844,(Sorghum_bicolor_SORBI_3002G396700:0.0124929,(Zea_mays_Zm00001eb110430:0.0349773,Zea_mays_Zm00001eb329270:0.0265617)n36:0.00824217)n35:0.0235141)n33:0.00208209,(Urochloa_fusta_Urofu.2G431600:0.029975,((Panicum_hallii_Pahal.2G468900:0.0115503,(Panicum_virgatum_Pavir.2KG564700:0.00686318,Panicum_virgatum_Pavir.2NG607300:0.0107559)n40:0.00579685)n39:0.0106063,((Cenchrus_americanus_H_CamCM007988.2003729.1:0.0192026,Setaria_viridis_SEVIR_2G424300v2:0.00849812)n42:0.0124256,((Digitaria_radicosa_Dra02G0396800:5e-09,Digitaria_radicosa_Dra02G0396800.2:5e-09)n44:0.0230427,(Digitaria_exilis_H_DexUA-003858.1:0.00484906,(Digitaria_exilis_H_Dex2A-002137.1:5e-09,Digitaria_exilis_H_Dex2B-002064.1:6e-09)n46:0.00149432)n45:0.0131701)n43:0.00824555)n41:0.00569078)n38:0.00244747)n37:0.00290505)n32:0.00333076)n31:0.0014415)n30:0.0148286)n29:0.00657635)n22:0.0268203)n8:0.024212)n4:0.0200411)n0;
```
