## Supplementary Dataset S1 for "Gene turnover and contingency facilitated the repeated evolution of C_4_ photosynthesis in grasses": OG0006065_tree.txt

```
(Carex_scoparia_H_Carex_Csco_scaffold_19_000010.1:0.234316,(Streptochaeta_angustifolia_strangu_034891:0.0717983,((Pharus_latifolius_Phala.03G026100:0,Pharus_latifolius_Phala.03G026100.2:0)n3:0.0917939,((((Zizania_latifolia_GWHTBFHI036686:0.0281289,Zizania_latifolia_GWHTBFHI036956:0.0399417)n7:0.0234061,(Leersia_perrieri_LPERR07G02710:0.0539386,Oryza_sativa_LOC_Os07g05570:0.0393377)n8:0.0252707)n6:0.0560089,((Brachypodium_distachyon_BRADI_1g58380v3:0.0625441,(Hordeum_spontaneum_WB01_004280_0411783:0.0010235,(Hordeum_vulgareMorex_HORVU.MOREX.r3.2HG0153260.3:5e-09,(Hordeum_vulgareMorex_HORVU.MOREX.r3.2HG0153260:0,Hordeum_vulgareMorex_HORVU.MOREX.r3.2HG0153260.2:0)n13:4.5e-09)n12:5e-10)n11:5e-09)n10:0.0558424,(Olyra_latifolia_Ola023155:0.0791501,((Ampelocalamus_luodianensis_Alu07Cg09670.3:0.0319414,Ampelocalamus_luodianensis_Alu07Dg15040.2:0.0247507)n16:0.00275008,(Dendrocalamus_sinicus_Dendrocalamus_sinicus_Dsi07B_33542743_33547341_Dsi07Bg11700.1_1_CDS_4147796275_48771:0.0414437,Dendrocalamus_sinicus_Dendrocalamus_sinicus_Dsi07C_11332179_11336759_Dsi07Cg08100.1_-1_CDS_4147799092_42587:0.0194099)n17:0.00215665)n15:0.00479877)n14:0.00859572)n9:0.00674249)n5:0.011537,(((Eleusine_coracana_ELECO.r07.7AG0555560:0.00961907,Eleusine_coracana_ELECO.r07.7BG0586570:0.0104595)n20:0.106311,(Aristida_adscensionis_H_Aadptg000028l000507.1:0.0713444,Stipagrostis_hirtigluma_H_Shi_ptg000018l_000108.1:0.0573119)n21:0.0177891)n19:0.0104292,(Eragrostis_curvula_EJB05_14683:0.0986131,(((Phragmites_australis_Phragmites_australis_PaChr15_2516834_2520847_evm.model.PaChr15.160_1_CDS_4362396143_957:0.0451719,Phragmites_australis_Phragmites_australis_PaChr16_28264673_28268360_evm.model.PaChr16.1381_1_CDS_4362400381_41788:0.0367804)n25:0.0107009,((Chasmanthium_laxum_Chala.10G027100:0.0610558,((Dichantelium_oligosantes_H_DolKV776243.1000022.1:0.0533523,((ASEM_AUS1_H_AUS1CM014271.1005147.1:0.0114808,ASEM_RSA5_H_RSA5chrom2002636.1:0.0152839)n31:0.0513265,((Panicum_hallii_Pahal.2G025700:0.020261,((Panicum_virgatum_Pavir.2KG051400:0,Panicum_virgatum_Pavir.2KG035200:0)n35:0.0156464,Panicum_virgatum_Pavir.2NG039100:0.0140317)n34:0.0136582)n33:0.0264419,((Digitaria_exilis_H_Dex2B-004241.1:0.0439521,Digitaria_radicosa_Dra09G0394300:0.0378899)n37:0.0235059,(Urochloa_fusta_Urofu.2G032800:0.0355816,(Setaria_viridis_SEVIR_2G036300v2:0.0221854,Cenchrus_americanus_H_CamLKME02014773.1000002.1:0.0566891)n39:0.00742777)n38:0.00825135)n36:0.0112499)n32:0.0120993)n30:0.0128077)n29:0.0324836,((Dichantelium_oligosantes_H_DolKV776243.1000023.1:0.0350182,(Digitaria_radicosa_Dra09G0394200:0.050273,Digitaria_exilis_H_Dex2A-004328.1:0.0316413)n42:0.0298229)n41:0.025949,((ASEM_AUS1_H_AUS1CM014271.1001865.1:0.00188407,(ASEM_AUS1_H_AUS1CM014271.1005149.1:6e-09,ASEM_AUS1_H_AUS1CM014271.1005148.1:0.11038)n45:0.000656594)n44:0.00720936,ASEM_RSA5_H_RSA5chrom2002637.1:0.00860158)n43:0.051496)n40:0.00572178)n28:0.00741348)n27:0.00082372,Chasmanthium_laxum_Chala.10G027000:0.0489433)n26:0.00543815)n24:0.00942836,(Sorghum_bicolor_SORBI_3002G034500:0.0462538,Zea_mays_Zm00001eb117590:0.075553)n46:0.0545588)n23:0.0128729)n22:0.0171421)n18:0.0400986)n4:0.0423478)n2:0.0359955)n1:0.234316)n0;
```
