## Supplementary Dataset S1 for "Gene turnover and contingency facilitated the repeated evolution of C_4_ photosynthesis in grasses": OG0006066_tree.txt

```
((Ananas_comosus_H_Ananas_contig5_000021.1:0.040756,Tillandsia_fasciculata_H_Tillandsia_CM054930.1_000685.1:0.0293527)n1:0.196718,(Streptochaeta_angustifolia_strangu_003948:0.0769865,((Pharus_latifolius_Phala.05G039900.4:5e-09,(Pharus_latifolius_Phala.05G039900.2:5e-09,(Pharus_latifolius_Phala.05G039900:0,Pharus_latifolius_Phala.05G039900.3:0)n6:5e-09)n5:5e-09)n4:0.0760969,((((Oryza_sativa_LOC_Os07g44320:0.045044,Leersia_perrieri_LPERR07G20560:0.0584268)n10:0.0309166,(Zizania_latifolia_GWHTBFHI035600:0.0599055,Zizania_latifolia_GWHTBFHI037902:0.0454499)n11:0.024802)n9:0.0387411,(Brachypodium_distachyon_BRADI_1g20125v3:0.0722647,((Olyra_latifolia_Ola020318:0.681616,(Hordeum_spontaneum_WB01_003276_0170588:0.0200324,Hordeum_vulgareMorex_HORVU.MOREX.r3.2HG0121010:0.0146765)n15:0.379267)n14:0.127059,((((Ampelocalamus_luodianensis_Alu07Dg02870.1:0.0299401,(Dendrocalamus_sinicus_Dendrocalamus_sinicus_Dsi07B_2883126_2886542_Dsi07Bg02250.1_1_CDS_4147793440_44820:0.0396527,Olyra_latifolia_Ola005034:0.0906572)n20:0.00642081)n19:0.00969995,(Ampelocalamus_luodianensis_Alu07Cg01490.2:0.0227431,(Dendrocalamus_sinicus_Dendrocalamus_sinicus_Dsi07A_2525295_2529111_Dsi07Ag02110.1_1_CDS_4147789423_909:0.0307451,Dendrocalamus_sinicus_Dendrocalamus_sinicus_Dsi07C_2744841_2749516_Dsi07Cg02330.1_1_CDS_4147797361_34699:0.032095)n22:0.00356612)n21:0.00775251)n18:0.00134,Dendrocalamus_sinicus_Dendrocalamus_sinicus_DsiCtg00237_338_3686_DsiCtg00237g00010.1_-1_CDS_4147849588_40502:0.0437)n17:0.0125337,(Hordeum_spontaneum_WB01_003276_0045224:0,Hordeum_vulgareMorex_HORVU.MOREX.r3.2HG0121110:0)n23:0.0736201)n16:0.00818001)n13:0.0224591)n12:0.00249546)n8:0.0176919,(((Eleusine_coracana_ELECO.r07.7AG0578920:0.0561529,(Eragrostis_curvula_EJB05_10966:0.018841,Eragrostis_curvula_EJB05_10942:0.00812909)n27:0.0391432)n26:0.0356103,((Stipagrostis_hirtigluma_H_Shi_ptg000011l_000981.1:0.0559901,Aristida_adscensionis_H_Aadptg000089l000220.1:0.066643)n29:0.0209768,(Phragmites_australis_Phragmites_australis_PaChr15_27819208_27822863_evm.model.PaChr15.1264_1_CDS_4362395603_28715:0.0475546,Phragmites_australis_Phragmites_australis_PaChr16_2616574_2620187_evm.model.PaChr16.267_1_CDS_4362400957_29153:0.0546199)n30:0.00606887)n28:0.00146615)n25:0.00941376,(Chasmanthium_laxum_Chala.10G202900:0.0489392,((Sorghum_bicolor_SORBI_3002G390400:0.0211968,(Zea_mays_Zm00001eb109990:0.045096,Zea_mays_Zm00001eb328720:0.0313542)n34:0.00382477)n33:0.0355853,(((ASEM_AUS1_H_AUS1CM014271.1005140.1:0.00801495,ASEM_RSA5_H_RSA5chrom2005223.1:0.00647314)n37:0.0370723,((Urochloa_fusta_Urofu.2G424000:0.031454,(Panicum_hallii_Pahal.2G461900:0.0199901,(Panicum_virgatum_Pavir.2KG534600:0.0161048,Panicum_virgatum_Pavir.2NG647300:0.0132684)n41:0.00414732)n40:0.0204057)n39:0.00222495,((Digitaria_radicosa_Dra02G0390800:0.0225762,(Digitaria_exilis_H_Dex2A-002469.1:0.00597654,Digitaria_exilis_H_Dex2B-002417.1:0.0105356)n44:0.0203541)n43:0.0251135,(Cenchrus_americanus_H_CamCM007988.2000202.1:0.0382462,Setaria_viridis_SEVIR_2G418100v2:0.0142668)n45:0.0157648)n42:0.00261916)n38:0.012482)n36:0.00335582,(Dichantelium_oligosantes_H_DolKV777776.1000017.1:0.0342091,Echinocloa_haploclada_eh_chr3.4338:0.0536634)n46:0.00312796)n35:0.00608703)n32:0.0300149)n31:0.0216862)n24:0.0555286)n7:0.0413726)n3:0.0347394)n2:0.196718)n0;
```
