## Supplementary Dataset S1 for "Gene turnover and contingency facilitated the repeated evolution of C_4_ photosynthesis in grasses": OG0006067_tree.txt

```
((Ananas_comosus_H_Ananas_contig25_000692.1:0.0321212,Tillandsia_fasciculata_H_Tillandsia_CM054945.1_000189.1:0.0544232)n1:0.139199,((Streptochaeta_angustifolia_strangu_031493:0.102177,(Pharus_latifolius_Phala.12G146300:0.0900163,(((Aristida_adscensionis_H_Aadptg000066l000842.1:0.0718335,(Stipagrostis_hirtigluma_H_Shi_ptg000012l_000224.1:0.00135479,Stipagrostis_hirtigluma_H_Shi_ptg000060l_000508.1:0.00607334)n8:0.056777)n7:0.0151367,(((Eragrostis_curvula_EJB05_42273:0.0534232,(Eleusine_coracana_ELECO.r07.6BG0482980:0.0126377,Eleusine_coracana_ELECO.r07.6AG0528970:0.00792828)n12:0.0417624)n11:0.0358072,((Phragmites_australis_Phragmites_australis_PaChr17_27195495_27197408_evm.model.PaChr17.1015_1_CDS_4362403776_25384:0.0678363,((Sorghum_bicolor_SORBI_3002G270200:0.0309988,(Zea_mays_Zm00001eb319000:0.041506,(Zea_mays_Zm00001eb413460:0.104483,Zea_mays_Zm00001eb266640:0.054193)n18:0.0740774)n17:0.050487)n16:0.063329,(((Cenchrus_americanus_H_CamCM007988.2000871.1:0.0441284,Setaria_viridis_SEVIR_2G291600v2:0.0314354)n21:0.0188393,(Urochloa_fusta_Urofu.2G287700:0.0439216,(Panicum_hallii_Pahal.2G337900:0.0231774,(Panicum_virgatum_Pavir.4KG013500:0.0156749,Panicum_virgatum_Pavir.2NG444900:0.0151104)n24:0.0033341)n23:0.0165369)n22:0.00176768)n20:0.0085735,((Dichantelium_oligosantes_H_DolKV779021.1000028.1:0.0519107,Echinocloa_haploclada_eh_chr3.3051:0.0407322)n26:0.00700834,((Digitaria_radicosa_Dra02G0281800:0.0308865,(Digitaria_exilis_H_Dex2A-003150.1:0.0152389,Digitaria_exilis_H_Dex2B-003081.1:0.0105622)n29:0.0257524)n28:0.025812,(ASEM_AUS1_H_AUS1CM014271.1000274.1:0.0277372,ASEM_RSA5_H_RSA5chrom2004674.1:0.0137518)n30:0.0115373)n27:7e-09)n25:0.00446472)n19:0.0216823)n15:0.0183595)n14:0.00954546,Phragmites_australis_Phragmites_australis_PaChr20_24103873_24105695_evm.model.PaChr20.968_1_CDS_4362426282_18326:0.0413735)n13:0.00459705)n10:0.00700628,Chasmanthium_laxum_Chala.08G015200:0.058604)n9:0.00838985)n6:0.0240031,(((Leersia_perrieri_LPERR09G13000:0.0774584,Oryza_sativa_LOC_Os09g35680:0.0405922)n33:0.0216081,(Zizania_latifolia_GWHTBFHI014154:0.811249,(Zizania_latifolia_GWHTBFHI027881:0.0498985,Zizania_latifolia_GWHTBFHI032677:0.0393849)n35:0.0221986)n34:0.00246651)n32:0.0355926,((Brachypodium_distachyon_BRADI_4g35700v3:0.076365,(Hordeum_spontaneum_WB01_005409_0649802:5e-09,Hordeum_vulgareMorex_HORVU.MOREX.r3.5HG0497800:0.00143966)n38:0.104951)n37:0.0605581,((Olyra_latifolia_scaffold10_43526_45696_-:0.0680523,(Ampelocalamus_luodianensis_Alu09Cg12980.2:0.0459041,Dendrocalamus_sinicus_Dendrocalamus_sinicus_Dsi09C_21891088_21893156_Dsi09Cg06820.1_1_CDS_4147819738_9452:0.0313213)n41:0.00923873)n40:0.0100281,((Dendrocalamus_sinicus_Dendrocalamus_sinicus_Dsi09A_33241087_33243355_Dsi09Ag10270.1_1_CDS_4147814176_5495:0.0419954,Dendrocalamus_sinicus_Dendrocalamus_sinicus_Dsi09B_2367815_2370049_Dsi09Bg01980.1_-1_CDS_4147815475_54464:0.0344447)n43:0.00270413,Ampelocalamus_luodianensis_Alu09DXg24310.2:0.0319807)n42:0.00355341)n39:0.0105622)n36:0.00592288)n31:0.0105404)n5:0.0490411)n4:0.0320556)n3:0.0205765,(Streptochaeta_angustifolia_strangu_005851:0.0966831,(Dendrocalamus_sinicus_Dendrocalamus_sinicus_Dsi08A_36794638_36795840_Dsi08Ag12220.1_-1_CDS_4147803856_52174:0.050796,(Ampelocalamus_luodianensis_Alu08Cg01630.1:0.0720679,Olyra_latifolia_Ola016270:0.368044)n46:0.0318547)n45:0.110043)n44:0.012227)n2:0.139199)n0;
```
