## Supplementary Dataset S1 for "Gene turnover and contingency facilitated the repeated evolution of C_4_ photosynthesis in grasses": OG0006068_tree.txt

```
((Ananas_comosus_H_Ananas_contig1_000542.1:0.203976,(Juncus_effusus_H_Juncus_Jeff_scaffold_11_000689.1:0.246695,Carex_scoparia_H_Carex_Csco_scaffold_19_000388.1:0.592192)n2:0.10023)n1:0.0756377,(Streptochaeta_angustifolia_strangu_030523:0.0834096,(Pharus_latifolius_Phala.05G059900:0.0988914,(((Leersia_perrieri_LPERR07G18670:0.0597373,Oryza_sativa_LOC_Os07g41370:0.0682526)n7:0.028881,(Zizania_latifolia_GWHTBFHI037778:0.0649739,(Zizania_latifolia_GWHTBFHI035760:5e-09,Zizania_latifolia_GWHTBFHI038235:6e-09)n9:0.0490633)n8:0.0250293)n6:0.0457754,(((Brachypodium_distachyon_BRADI_1g21980v3:0.0452101,(Hordeum_spontaneum_WB01_001461_0338470:0.0228053,(Hordeum_vulgareMorex_HORVU.MOREX.r3.2HG0127410:5e-09,Hordeum_vulgareMorex_HORVU.MOREX.r3.2HG0127410.2:6e-09)n14:0.00179953)n13:0.0691955)n12:0.0375221,(Olyra_latifolia_Ola019483:0.10127,(Dendrocalamus_sinicus_Dendrocalamus_sinicus_Dsi07B_4670706_4675050_Dsi07Bg03420.1_-1_CDS_4147793791_14993:0.0437257,((Ampelocalamus_luodianensis_Alu07Cg03040.1:0.0311024,Dendrocalamus_sinicus_Dendrocalamus_sinicus_Dsi07C_4001967_4012916_Dsi07Cg03530.1_-1_CDS_4147797721_9942:0.0236696)n18:0.00283608,(Dendrocalamus_sinicus_Dendrocalamus_sinicus_Dsi07A_4066386_4087289_Dsi07Ag03310.1_-1_CDS_4147789783_32985:0.0524571,Ampelocalamus_luodianensis_Alu07Dg04640.4:0.0324419)n19:0.00360466)n17:0.003236)n16:0.000359556)n15:0.00887781)n11:0.0220873,((Stipagrostis_hirtigluma_H_Shi_ptg000011l_000385.1:0.049864,(Chasmanthium_laxum_Chala.10G182100:0.0377813,(Chasmanthium_laxum_Chala.10G182000:0.0447837,Aristida_adscensionis_H_Aadptg000089l000280.1:0.041345)n23:0.00663024)n22:0.000736694)n21:0.0134046,((((Eleusine_coracana_ELECO.r07.7AG0576220:0.0136022,Eleusine_coracana_ELECO.r07.7BG0607660:0.0117156)n27:0.0520513,(Eragrostis_curvula_EJB05_11410:0.00412549,(Eragrostis_curvula_EJB05_54513:0.0169658,(Eragrostis_curvula_EJB05_11377:0.0145499,Eragrostis_curvula_EJB05_11385:0.0124855)n30:0.172785)n29:0.0167527)n28:0.0407883)n26:0.0232955,(Phragmites_australis_Phragmites_australis_PaChr15_26303151_26308079_evm.model.PaChr15.1124_1_CDS_4362395293_25776:0.0535498,Phragmites_australis_Phragmites_australis_PaChr16_4275066_4287423_evm.model.PaChr16.412_1_CDS_4362401281_37998:0.0533516)n31:0.00592796)n25:0.00407517,((Sorghum_bicolor_SORBI_3002G368700:0.0180775,Zea_mays_Zm00001eb327040:0.0374643)n33:0.0380739,((Echinocloa_haploclada_eh_chr3.4120:0.0361914,(ASEM_AUS1_H_AUS1CM014271.1004979.1:0.00237491,ASEM_RSA5_H_RSA5chrom2000336.1:0.00213648)n36:0.0467134)n35:0.0125567,(Dichantelium_oligosantes_H_DolKV775158.1000014.1:0.0601178,((Panicum_hallii_Pahal.2G441300:0.012576,(Panicum_virgatum_Pavir.2NG581100:0.0215317,(Panicum_virgatum_Pavir.5KG463100:0.0482874,Panicum_virgatum_Pavir.2KG531900:0.0184328)n41:0.00450421)n40:0.00311104)n39:0.0205237,((Cenchrus_americanus_H_CamCM007988.2003555.1:0.0727749,Setaria_viridis_SEVIR_2G393300v2:0.0107593)n43:0.0159198,(Urochloa_fusta_Urofu.2G400300:0.041214,(Digitaria_radicosa_Dra02G0371400:0.0443046,(Digitaria_exilis_H_Dex2A-001969.1:0.0269922,Digitaria_exilis_H_Dex2B-001909.1:0.00714475)n46:0.0264685)n45:0.00929889)n44:0.0065996)n42:0.00205542)n38:0.00614153)n37:0.0039682)n34:0.00555052)n32:0.0205345)n24:0.00165216)n20:0.00127023)n10:0.0122088)n5:0.0519292)n4:0.0249299)n3:0.0756377)n0;
```
