## Supplementary Dataset S1 for "Gene turnover and contingency facilitated the repeated evolution of C_4_ photosynthesis in grasses": OG0006069_tree.txt

```
((Juncus_effusus_H_Juncus_Jeff_scaffold_19_000195.1:0.244549,(Ananas_comosus_H_Ananas_contig1_000230.1:0.0200419,Tillandsia_fasciculata_H_Tillandsia_CM054947.1_000241.1:0.0291418)n2:0.124891)n1:0.0814816,((Streptochaeta_angustifolia_strangu_026192:0.0917193,((Pharus_latifolius_Phala.05G062600:5e-09,(Pharus_latifolius_Phala.05G062600.4:5e-09,Pharus_latifolius_Phala.05G062600.2:0.00186576)n7:6e-09)n6:5e-09,(Pharus_latifolius_Phala.05G062600.3:5e-09,Pharus_latifolius_Phala.05G062600.5:0.00175654)n8:6e-09)n5:0.0797249)n4:0.0129911,((Zizania_latifolia_GWHTBFHI035788:0.0531817,(Leersia_perrieri_LPERR07G18410:0.0476393,Oryza_sativa_LOC_Os07g40930:0.0364649)n11:0.0299511)n10:0.0390873,(Olyra_latifolia_Ola019538:0.0815537,(((Ampelocalamus_luodianensis_Alu07Cg03300.2:0.0115103,Dendrocalamus_sinicus_Dendrocalamus_sinicus_Dsi07C_4352207_4356462_Dsi07Cg03780.1_1_CDS_4147797796_52154:0.024665)n15:0.00665099,(Ampelocalamus_luodianensis_Alu07Dg04760.1:0.031928,Dendrocalamus_sinicus_Dendrocalamus_sinicus_Dsi07A_4388284_4401454_Dsi07Ag03480.2_1_CDS_4147789834_4851:0.0272165)n16:0.00615388)n14:0.00533094,(((Hordeum_spontaneum_WB01_001461_1246128:0,Hordeum_vulgareMorex_HORVU.MOREX.r3.2HG0127540:0)n19:0.0579016,Brachypodium_distachyon_BRADI_1g22300v3:0.0570842)n18:0.0392992,((((Eleusine_coracana_ELECO.r07.5BG0444630:0.0133277,Eleusine_coracana_ELECO.r07.5AG0396340:0.0137642)n23:0.0561843,(Eragrostis_curvula_EJB05_11429:0.0296733,Eragrostis_curvula_EJB05_36025:0.016036)n24:0.0483638)n22:0.0334869,(Aristida_adscensionis_H_Aadptg000089l000012.1:0.0505236,Stipagrostis_hirtigluma_H_Shi_ptg000011l_001102.1:0.0373147)n25:0.0135366)n21:0.00420073,((Chasmanthium_laxum_Chala.10G179600:0.0327957,((Sorghum_bicolor_SORBI_3002G365900:0.0247315,Zea_mays_Zm00001eb326820:0.0401022)n29:0.0506644,((Echinocloa_haploclada_eh_chr3.4080:0.0486138,(ASEM_AUS1_H_AUS1CM014271.1004974.1:0.00792965,ASEM_RSA5_H_RSA5chrom2005337.1:0.00887339)n32:0.0179728)n31:0.00720855,((((Digitaria_radicosa_Dra02G0368600:0.00602615,Digitaria_radicosa_Dra05G0079000:0.0149326)n36:0.0202561,(Digitaria_exilis_H_Dex2A-002594.1:0.0167559,Digitaria_exilis_H_Dex2B-002539.1:0.011531)n37:0.0172144)n35:0.0144239,((Dichantelium_oligosantes_H_DolKV772425.1000010.1:0.0224909,(Setaria_viridis_SEVIR_3G392300v2:0.0197302,Urochloa_fusta_Urofu.3G434800:0.0208669)n40:0.00288829)n39:0.00586423,(Cenchrus_americanus_H_CamCM007988.2000349.1:0.0259372,Setaria_viridis_SEVIR_2G390300v2:0.0149731)n41:0.0156529)n38:0.00173921)n34:0.000970289,(Panicum_hallii_Pahal.2G438600:0.0167533,((Panicum_virgatum_Pavir.2KG526100:0.00429692,Panicum_virgatum_Pavir.2KG227600:0.00528415)n44:0.0199692,(Panicum_virgatum_Pavir.6NG187300:0.0517401,Panicum_virgatum_Pavir.9NG438100:0.0103659)n45:0.0154835)n43:0.00357329)n42:0.0108293)n33:0.00763905)n30:0.00831348)n28:0.011086)n27:0.0113219,(Phragmites_australis_Phragmites_australis_PaChr16_4543072_4547219_evm.model.PaChr16.436_1_CDS_4362401333_17400:0.0439139,Phragmites_australis_Phragmites_australis_PaChr15_25972180_25978631_evm.model.PaChr15.1099_1_CDS_4362395235_1375:0.0366408)n46:0.0040712)n26:0.00519673)n20:0.0024105)n17:0.002459)n13:0.00379386)n12:0.0116552)n9:0.0293578)n3:0.0814816)n0;
```
