## Supplementary Dataset S1 for "Gene turnover and contingency facilitated the repeated evolution of C_4_ photosynthesis in grasses": OG0006070_tree.txt

```
((Juncus_effusus_H_Juncus_Jeff_scaffold_17_000608.1:0.330644,(Ananas_comosus_H_Ananas_contig18_000731.1:0.056044,Tillandsia_fasciculata_H_Tillandsia_CM054946.1_000338.1:0.0767657)n2:0.127453)n1:0.0671327,(((Pharus_latifolius_Phala.10G108300.5:0,Pharus_latifolius_Phala.10G108300.3:0)n5:5e-09,((Pharus_latifolius_Phala.10G108300:0,Pharus_latifolius_Phala.M022900:0)n7:5e-09,(Pharus_latifolius_Phala.10G108300.4:0,Pharus_latifolius_Phala.10G108300.2:0)n8:5e-09)n6:5e-09)n4:0.0864456,(Streptochaeta_angustifolia_strangu_011044:0.110153,(((Zizania_latifolia_GWHTBFHI028298:0.0600295,(Oryza_sativa_LOC_Os12g09000:0.0648264,Leersia_perrieri_LPERR12G04870:0.106736)n13:0.0206978)n12:0.0644659,(Olyra_latifolia_Ola015402:0.0600474,((Ampelocalamus_luodianensis_Alu12Dg03880.2:0.0271904,Dendrocalamus_sinicus_Dendrocalamus_sinicus_Dsi12A_22186223_22190178_Dsi12Ag06320.1_1_CDS_4147842877_15155:0.0386918)n16:0.0138925,(Ampelocalamus_luodianensis_Alu12Cg07790.1:0.0227791,Dendrocalamus_sinicus_Dendrocalamus_sinicus_Dsi11C_4296226_4304031_Dsi11Cg02640.1_-1_CDS_4147838488_46095:0.0308252)n17:0.00851463)n15:0.00094607)n14:0.00580382)n11:0.0140337,((Brachypodium_distachyon_BRADI_4g40670v3:0.0721478,(Hordeum_spontaneum_WB01_006699_0030494:5e-09,Hordeum_vulgareMorex_HORVU.MOREX.r3.6HG0568580:0.000702896)n20:0.104328)n19:0.0501558,((Aristida_adscensionis_H_Aadptg000008l000325.1:0.0727073,Stipagrostis_hirtigluma_H_Shi_ptg000025l_000903.1:0.054855)n22:0.027831,((((Eleusine_coracana_ELECO.r07.5BG0431360:0.0176393,Eleusine_coracana_ELECO.r07.5AG0384600:0.0138945)n26:0.0561192,(Eragrostis_curvula_EJB05_02721:0.00471603,Eragrostis_curvula_EJB05_02706:0.00742535)n27:0.0426491)n25:0.0431679,Phragmites_australis_Phragmites_australis_PaChr22_9770642_9774608_evm.model.PaChr22.560_1_CDS_4362431969_31356:0.0541116)n24:0.00669106,(Chasmanthium_laxum_Chala.12G056400:0.0593097,((Sorghum_bicolor_SORBI_3008G067100:0.0272969,(Zea_mays_Zm00001eb138710:0.0475453,Zea_mays_Zm00001eb264810:0.151782)n31:0.0168647)n30:0.00634616,(((((Digitaria_exilis_H_Dex3A-004033.1:0.0102046,Digitaria_exilis_H_Dex3B-004047.1:0.0160368)n36:0.0299685,(Digitaria_radicosa_Dra03G0044600.2:5e-09,Digitaria_radicosa_Dra03G0044600:5e-09)n37:0.0357672)n35:0.0191943,((ASEM_RSA5_H_RSA5scaff1083000002.1:0.0358919,ASEM_AUS1_H_AUS1CM014272.1002810.1:0.0272361)n39:0.0253749,Dichantelium_oligosantes_H_DolKV776181.1000005.1:0.0279674)n38:0.00529853)n34:0.00192588,(((Panicum_hallii_Pahal.3G054100:0.013073,(Panicum_virgatum_Pavir.3KG059300:0.0110552,Panicum_virgatum_Pavir.3NG069900:0.0158552)n43:0.00394715)n42:0.0249824,(Cenchrus_americanus_H_CamCM007982.2002258.1:0.0352058,Setaria_viridis_SEVIR_7G288300v2:0.0207216)n44:0.012836)n41:0.008431,(Echinocloa_haploclada_eh_chr5.815:0.0459426,(ASEM_AUS1_H_AUS1CM014271.1004944.1:0.0704807,Urochloa_fusta_Urofu.3G054000:0.0340625)n46:0.00550449)n45:0.00416947)n40:0.0063175)n33:0.0196581,ASEM_AUS1_H_AUS1CM014272.1002811.1:0.267386)n32:0.0297096)n29:0.0170628)n28:0.017571)n23:0.0122134)n21:0.0498779)n18:0.0102658)n10:0.0550567)n9:0.0245211)n3:0.0671327)n0;
```
