## Supplementary Dataset S1 for "Gene turnover and contingency facilitated the repeated evolution of C_4_ photosynthesis in grasses": OG0006071_tree.txt

```
(Streptochaeta_angustifolia_strangu_037176:0.180198,(((Zizania_latifolia_GWHTBFHI000891:0.114983,(Oryza_sativa_LOC_Os05g28930:0.18094,Leersia_perrieri_LPERR05G10370:0.159535)n4:0.050403)n3:0.146709,(Brachypodium_distachyon_BRADI_3g22527v3:0.215763,(((ASEM_AUS1_H_AUS1CM014271.1004888.1:0.0249222,ASEM_RSA5_H_RSA5chrom2000202.1:0.0204075)n8:0.111371,(((Aristida_adscensionis_H_Aadptg000046l000249.1:0.116118,Stipagrostis_hirtigluma_H_Shi_ptg000055l_000723.1:0.0998172)n11:0.0457669,((Phragmites_australis_Phragmites_australis_PaChr8_458944_464519_evm.model.PaChr8.41_1_CDS_4362480898_7971:0.107786,Phragmites_australis_Phragmites_australis_PaChr13_389049_393057_evm.model.PaChr13.38_1_CDS_4362387623_28271:0.094157)n13:0.0238605,(((Sorghum_bicolor_SORBI_3010G005900:0.108034,Zea_mays_Zm00001eb379220:0.0922237)n16:0.102575,(Echinocloa_haploclada_eh_chr6.3050:0.131892,(Urochloa_fusta_Urofu.4G297200:0.149143,((Dichantelium_oligosantes_H_DolKV776838.1000009.1:0.0950992,(Digitaria_radicosa_Dra04G0064100:0.103989,(Digitaria_exilis_H_Dex4A-000027.1:0.0188678,Digitaria_exilis_H_Dex4B-000028.1:0.02074)n22:0.0544164)n21:0.0797028)n20:0.0205799,(Cenchrus_americanus_H_CamCM007983.2001293.1:0.108225,Setaria_viridis_SEVIR_4G005500v2:0.0677162)n23:0.0407702)n19:0.0149856)n18:0.015132)n17:0.0311382)n15:0.0705458,(Chasmanthium_laxum_Chala.02G007900:0.131764,((Eleusine_coracana_ELECO.r07.6BG0457980:0.0279489,Eleusine_coracana_ELECO.r07.6AG0505920:0.027063)n26:0.119654,(Eragrostis_curvula_EJB05_46664:0.00417768,Eragrostis_curvula_EJB05_46646:0.0210617)n27:0.0930813)n25:0.100544)n24:0.0231852)n14:0.0232226)n12:0.00980801)n10:0.018222,((Panicum_virgatum_Pavir.2NG550000:0.157567,Dichantelium_oligosantes_H_DolKV776948.1000001.1:1.3e-08)n29:0.0221616,(Dichantelium_oligosantes_H_DolKV782842.1000003.1:0.0733706,(Echinocloa_haploclada_eh_chr3.3897:0.175712,((Panicum_virgatum_Pavir.2KG459200:0.0401108,Panicum_virgatum_Pavir.2KG503100:5e-09)n33:0.0668168,(Urochloa_fusta_Urofu.2G376800:0.0926384,(Setaria_viridis_SEVIR_2G373300v2:0.0469538,Cenchrus_americanus_H_CamCM007988.2003435.1:0.0853996)n35:0.0297689)n34:0.015504)n32:0.0157474)n31:0.0195783)n30:0.00217536)n28:0.0245346)n9:0.00272607)n7:0.148249,((Eragrostis_curvula_EJB05_33253:0.19204,(Eleusine_coracana_ELECO.r07.5BG0451340:0.0194986,Eleusine_coracana_ELECO.r07.5AG0402870:0.0212837)n38:0.11188)n37:0.0958153,(Stipagrostis_hirtigluma_H_Shi_ptg000049l_000149.1:0.30325,(Brachypodium_distachyon_BRADI_2g39500v3:0.255135,(Phragmites_australis_Phragmites_australis_PaChr20_1843094_1844373_evm.model.PaChr20.11_1_CDS_4362424118_209:0.11499,(Phragmites_australis_Phragmites_australis_PaChr10_15504505_15520451_evm.model.PaChr10.621_1_CDS_4362372165_26123:0.108897,Phragmites_australis_Phragmites_australis_PaChr23_106072_108989_evm.model.PaChr23.2_1_CDS_4362434191_31362:0.0263961)n42:0.00843465)n41:0.0873753)n40:0.0463775)n39:0.0604165)n36:0.0274865)n6:0.0533891)n5:0.00593213)n2:0.0345986,(Olyra_latifolia_Ola004577:0.148001,((Ampelocalamus_luodianensis_Alu05Dg11640.2:0.212006,Ampelocalamus_luodianensis_Alu05Cg15970.1:0.0734841)n45:0.0081649,(Dendrocalamus_sinicus_Dendrocalamus_sinicus_Dsi06A_595759_602275_Dsi06Ag00380.1_1_CDS_4147774555_45884:0.135176,Dendrocalamus_sinicus_Dendrocalamus_sinicus_Dsi05A_17844619_17857704_Dsi05Ag05620.1_1_CDS_4147763620_30648:0.0834382)n46:0.00927091)n44:0.0134197)n43:0.0236602)n1:0.134922)n0;
```
