## Supplementary Dataset S1 for "Gene turnover and contingency facilitated the repeated evolution of C_4_ photosynthesis in grasses": OG0006072_tree.txt

```
(Carex_scoparia_H_Carex_Csco_scaffold_10_000186.1:0.247815,((Streptochaeta_angustifolia_strangu_027809:0.102871,(Pharus_latifolius_Phala.05G086200.4:5e-09,(Pharus_latifolius_Phala.05G086200.3:5e-09,(Pharus_latifolius_Phala.05G086200:5e-09,Pharus_latifolius_Phala.05G086200.2:5e-09)n5:5e-09)n4:5e-09)n3:0.0748228)n2:0.0262196,((Brachypodium_distachyon_BRADI_1g24567v3:0.0789663,(Hordeum_spontaneum_WB01_000773_0830489:0.000456434,Hordeum_vulgareMorex_HORVU.MOREX.r3.2HG0134500:0.000470621)n8:0.0845422)n7:0.071756,(((Zizania_latifolia_GWHTBFHI037609:0.059179,(Leersia_perrieri_LPERR07G16260:0.0518369,Oryza_sativa_LOC_Os07g37810:0.0348667)n12:0.0324068)n11:0.0335477,(Dendrocalamus_sinicus_Dendrocalamus_sinicus_Dsi06A_5720936_5735961_Dsi06Ag03930.1_-1_CDS_4147775620_19997:0.372579,(Olyra_latifolia_Ola002549:0.0607709,(Dendrocalamus_sinicus_Dendrocalamus_sinicus_Dsi07B_7817825_7823073_Dsi07Bg05130.1_1_CDS_4147794304_19496:0.0440294,((Ampelocalamus_luodianensis_Alu07Cg05010.2:0.0208907,Dendrocalamus_sinicus_Dendrocalamus_sinicus_Dsi07C_5905575_5910424_Dsi07Cg04930.1_1_CDS_4147798141_18946:0.0181582)n17:0.00970615,(Ampelocalamus_luodianensis_Alu07Dg06640.4:0.0336082,Dendrocalamus_sinicus_Dendrocalamus_sinicus_Dsi07A_6700746_6706158_Dsi07Ag04780.1_1_CDS_4147790224_53818:0.0261138)n18:0.00290154)n16:0.00589604)n15:0.000655115)n14:0.000655115)n13:7.27906e-05)n10:0.00656768,(((Aristida_adscensionis_H_Aadptg000050l000203.1:0.0720096,Stipagrostis_hirtigluma_H_Shi_ptg000011l_001245.1:0.0512163)n21:0.0273714,((Phragmites_australis_Phragmites_australis_PaChr15_23520155_23524734_evm.model.PaChr15.936_1_CDS_4362397865_3070:0.0390584,(((Eragrostis_curvula_EJB05_01121:0.0807355,Eragrostis_curvula_EJB05_11765:0.0271679)n26:0.000407402,(Eragrostis_curvula_EJB05_01117:0.101651,Eragrostis_curvula_EJB05_52911:0.04694)n27:0.0018237)n25:0.0548521,(Eleusine_coracana_ELECO.r07.7AG0572920:0.0130879,Eleusine_coracana_ELECO.r07.7BG0604180:0.0135776)n28:0.0720454)n24:0.0296368)n23:0.00554155,Phragmites_australis_Phragmites_australis_PaChr16_6738038_6742926_evm.model.PaChr16.592_1_CDS_4362401679_35469:0.0422629)n22:0.00469588)n20:0.017209,(Chasmanthium_laxum_Chala.10G152300:0.0416868,((Zea_mays_Zm00001eb324480:0.0379193,Sorghum_bicolor_SORBI_3002G341200:0.0254786)n31:0.0611145,((Dichantelium_oligosantes_H_DolKV776366.1000002.1:0.0327387,(ASEM_AUS1_H_AUS1CM014271.1000504.1:0.00418186,(ASEM_RSA5_H_RSA5chrom3001172.1:0.0177211,ASEM_RSA5_H_RSA5chrom2005497.1:0.00206447)n35:0.000229386)n34:0.000967733)n33:0.0024809,(Echinocloa_haploclada_eh_chr3.3826:0.050583,((Urochloa_fusta_Urofu.2G369700:0.0261906,(Cenchrus_americanus_H_CamCM007988.2000514.1:0.0381627,Setaria_viridis_SEVIR_2G365700v2:0.0115359)n39:0.0134015)n38:0.00551071,(((Digitaria_exilis_H_Dex2A-002709.1:0.00793222,Digitaria_exilis_H_Dex2B-002649.1:0.00502821)n42:0.0215819,(Digitaria_radicosa_Dra02G0347300:5e-09,(Digitaria_radicosa_Dra02G0347300.2:0,Digitaria_radicosa_Dra02G0347300.3:0)n44:5e-09)n43:0.0194288)n41:0.0203463,(Panicum_hallii_Pahal.2G412200:0.0165708,(Panicum_virgatum_Pavir.2NG535400:0.0224432,Panicum_virgatum_Pavir.2KG490900:0.0114268)n46:0.00661779)n45:0.0147379)n40:0.00232791)n37:0.00383391)n36:0.00431987)n32:0.0229566)n30:0.0119243)n29:0.0135986)n19:0.0286376)n9:0.0256026)n6:0.0306832)n1:0.247815)n0;
```
