## Supplementary Dataset S1 for "Gene turnover and contingency facilitated the repeated evolution of C_4_ photosynthesis in grasses": OG0006073_tree.txt

```
(((Pharus_latifolius_Phala.09G005400:0,Pharus_latifolius_Phala.09G005400.2:0)n2:0.122063,(Streptochaeta_angustifolia_strangu_005682:0.0792701,Streptochaeta_angustifolia_strangu_017644:0.0386736)n3:0.115615)n1:0.0309586,(((Brachypodium_distachyon_BRADI_4g45030v3:0.175183,(Hordeum_spontaneum_WB01_004870_0465667:0,Hordeum_vulgareMorex_HORVU.MOREX.r3.5HG0466010:0)n7:0.0899677)n6:0.0916925,((Zizania_latifolia_GWHTBFHI028164:0.086078,(Leersia_perrieri_LPERR12G04210:0.0843011,Oryza_sativa_LOC_Os12g07650:0.0697544)n10:0.0298247)n9:0.0380699,(Olyra_latifolia_Ola031330:0.100369,(Dendrocalamus_sinicus_Dendrocalamus_sinicus_Dsi11C_23894688_23896595_Dsi11Cg08510.1_1_CDS_4147840249_14021:0.0265018,(Ampelocalamus_luodianensis_Alu11Dg14060.1:0.0456906,(Ampelocalamus_luodianensis_Alu12Cg11390.1:0.0624809,Ampelocalamus_luodianensis_Alu11Cg00180.1:0.0167851)n14:0.00167851)n13:0.000186502)n12:0.0228217)n11:0.0226674)n8:0.0153834)n5:0.0332461,((Aristida_adscensionis_H_Aadptg000008l000614.1:0.0592488,(Stipagrostis_hirtigluma_H_Shi_ptg000015l_000125.1:0.0132844,((Stipagrostis_hirtigluma_H_Shi_ptg000026l_000233.1:0,Stipagrostis_hirtigluma_H_Shi_ptg000041l_000099.1:0)n19:0.0379369,(Stipagrostis_hirtigluma_H_Shi_ptg000025l_001205.1:0.0084436,Stipagrostis_hirtigluma_H_Shi_ptg000077l_000237.1:0.0113544)n20:0.00358779)n18:0.0107201)n17:0.0672593)n16:0.0248854,(((Eleusine_coracana_ELECO.r07.2AG0134420:0.0107489,Eleusine_coracana_ELECO.r07.2BG0189930:0.015794)n23:0.0733113,(Eragrostis_curvula_EJB05_30159:0.060512,(Eragrostis_curvula_EJB05_25383:0.0247912,(Eragrostis_curvula_EJB05_53209:0.00142465,Eragrostis_curvula_EJB05_30053:5e-09)n26:0.0348289)n25:0.0218323)n24:0.0259576)n22:0.0475702,(Phragmites_australis_Phragmites_australis_PaChr22_23871778_23873315_evm.model.PaChr22.1107_1_CDS_4362430901_6960:0.0491546,((Chasmanthium_laxum_Chala.09G191100:0.0249134,Chasmanthium_laxum_Chala.12G002200:0.0061199)n29:0.0864601,(((Zea_mays_Zm00001eb163210:0.0419017,Zea_mays_Zm00001eb094310:0.0429535)n32:0.0804247,(Sorghum_bicolor_SORBI_3008G003400:0.0181169,Sorghum_bicolor_SORBI_3005G002900:0.0246846)n33:0.011512)n31:0.0463736,(((ASEM_RSA5_H_RSA5chrom2001767.1:0.246154,ASEM_AUS1_H_AUS1CM014271.1004831.1:0.0300183)n36:0.0177033,(Echinocloa_haploclada_eh_chr3.3776:0.0492538,Dichantelium_oligosantes_H_DolKV772546.1000011.1:0.0335585)n37:0.00701517)n35:0.00653833,((((Setaria_viridis_SEVIR_2G361000v2:0.0143985,(Cenchrus_americanus_H_CamCM007988.2003396.1:0.0166466,Cenchrus_americanus_H_CamCM007985.2002709.1:0.163604)n42:0.0175892)n41:0.0303634,(Digitaria_radicosa_Dra02G0343200:0.0448867,(Digitaria_exilis_H_Dex2A-001826.1:0.0165141,Digitaria_exilis_H_Dex2B-001748.1:0.0258744)n44:0.0283933)n43:0.0195374)n40:0.00861103,Urochloa_fusta_Urofu.2G365500:0.0542892)n39:0.0054838,(Panicum_hallii_Pahal.2G407800:0.0359622,(Panicum_virgatum_Pavir.2NG530200:0.0220399,Panicum_virgatum_Pavir.2KG485000:0.0216499)n46:0.00750828)n45:0.010584)n38:0.0039617)n34:0.0321404)n30:0.0315735)n28:0.0179131)n27:0.00968746)n21:0.0133114)n15:0.0306114)n4:0.0309586)n0;
```
