## Supplementary Dataset S1 for "Gene turnover and contingency facilitated the repeated evolution of C_4_ photosynthesis in grasses": OG0006074_tree.txt

```
((((Olyra_latifolia_scaffold240_325938_330036_-:0.06722,(Hordeum_spontaneum_WB01_000243_0050112:5e-09,Hordeum_vulgareMorex_HORVU.MOREX.r3.2HG0136860:0.0010866)n4:0.15698)n3:0.0202032,((Ampelocalamus_luodianensis_Alu07Dg07420.2:0.0421551,Ampelocalamus_luodianensis_Alu07Cg05660.2:0.0344436)n6:0.00994642,(Dendrocalamus_sinicus_Dendrocalamus_sinicus_Dsi07A_7973571_7977507_Dsi07Ag05380.1_1_CDS_4147790404_41432:0.0386474,Dendrocalamus_sinicus_Dendrocalamus_sinicus_Dsi07B_9137702_9141821_Dsi07Bg05600.1_1_CDS_4147794445_42009:0.044397)n7:0.004933)n5:0.00677858)n2:0.0153138,((Streptochaeta_angustifolia_strangu_028999:0.381674,((Phragmites_australis_Phragmites_australis_PaChr15_22448929_22456270_evm.model.PaChr15.877_1_CDS_4362397733_32506:0.0724567,Phragmites_australis_Phragmites_australis_PaChr16_7844942_7850735_evm.model.PaChr16.652_1_CDS_4362401813_6866:0.0642276)n11:0.0170547,(Chasmanthium_laxum_Chala.10G144600:0.0623573,(((Aristida_adscensionis_H_Aadptg000016l000167.1:0.0964059,Stipagrostis_hirtigluma_H_Shi_ptg000011l_001311.1:0.0625006)n15:0.034025,((Eleusine_coracana_ELECO.r07.7AG0571570:0.0261693,Eleusine_coracana_ELECO.r07.7BG0603330:0.0336824)n17:0.10874,((Eragrostis_curvula_EJB05_11863:0.0275431,Eragrostis_curvula_EJB05_11890:0.0245178)n19:0.0413649,(Eragrostis_curvula_EJB05_11865:0.00797353,Eragrostis_curvula_EJB05_11891:5e-09)n20:0.0643881)n18:0.0208788)n16:0.0472328)n14:0.0152741,((Sorghum_bicolor_SORBI_3002G333300:0.0429598,(Zea_mays_Zm00001eb323650:0.82219,Zea_mays_Zm00001eb323640:0.0335534)n23:0.00372816)n22:0.0549453,(((ASEM_AUS1_H_AUS1CM014271.1000561.1:0.0255761,ASEM_RSA5_H_RSA5chrom2005540.1:0.0132165)n26:0.0431821,(Echinocloa_haploclada_eh_chr3.3745:0.0719719,Dichantelium_oligosantes_H_DolKV778721.1000004.1:0.040099)n27:0.0113864)n25:0.00767153,((Panicum_hallii_Pahal.2G404700:0.027498,((Panicum_virgatum_Pavir.2KG479700:0,Panicum_virgatum_Pavir.2KG472500:0)n31:0.0342776,(Panicum_virgatum_Pavir.2NG525900:0.000576837,Panicum_virgatum_Pavir.2NG540500:0.00356376)n32:0.023866)n30:0.00700613)n29:0.0261676,((Urochloa_fusta_Urofu.2G360400:0.0448893,(Digitaria_radicosa_Dra02G0340000:0.0616274,(Digitaria_exilis_H_Dex2A-002757.1:0.0231944,Digitaria_exilis_H_Dex2B-002697.1:0.022678)n36:0.0396034)n35:0.0359617)n34:0.0152239,(Cenchrus_americanus_H_CamCM007988.2000567.1:0.0501108,Setaria_viridis_SEVIR_2G358000v2:0.0265953)n37:0.0186616)n33:0.0047402)n28:0.00972029)n24:0.00797344)n21:0.0258086)n13:0.0162028)n12:0.0116631)n10:0.0276211)n9:0.0154032,(Streptochaeta_angustifolia_strangu_028998:0.212176,(Pharus_latifolius_Phala.05G092800.3:0.00196651,(Pharus_latifolius_Phala.05G092800.5:5e-09,((Pharus_latifolius_Phala.05G092800.2:0.000578486,Pharus_latifolius_Phala.05G092800.4:5e-09)n42:5e-09,(Pharus_latifolius_Phala.05G092800.6:0.0010856,Pharus_latifolius_Phala.05G092800:5e-09)n43:5e-09)n41:5e-09)n40:5e-09)n39:0.1045)n38:0.0866335)n8:0.00962594)n1:0.00874027,((Leersia_perrieri_LPERR07G15540:0.118356,Oryza_sativa_LOC_Os07g36544:0.0644553)n45:0.0405712,(Zizania_latifolia_GWHTBFHI035907:0.0680924,Zizania_latifolia_GWHTBFHI037566:0.0556172)n46:0.0330385)n44:0.0547393)n0;
```
