## Supplementary Dataset S1 for "Gene turnover and contingency facilitated the repeated evolution of C_4_ photosynthesis in grasses": OG0006075_tree.txt

```
((Streptochaeta_angustifolia_strangu_034785:0.115835,(Pharus_latifolius_Phala.05G102200.4:5e-09,(Pharus_latifolius_Phala.05G102200.3:5e-09,(Pharus_latifolius_Phala.05G102200.2:5e-09,Pharus_latifolius_Phala.05G102200:0.0110209)n4:5e-09)n3:5e-09)n2:0.108267)n1:0.0337297,((((Brachypodium_distachyon_BRADI_1g25900v3:0.0744475,(Hordeum_spontaneum_WB01_011955_0057646:5e-09,(Hordeum_vulgareMorex_HORVU.MOREX.r3.2HG0139420.2:5e-09,Hordeum_vulgareMorex_HORVU.MOREX.r3.2HG0139420:5e-09)n10:0.000646179)n9:0.0682268)n8:0.0443157,((Dendrocalamus_sinicus_Dendrocalamus_sinicus_Dsi07A_9699140_9704029_Dsi07Ag06170.1_-1_CDS_4147790641_4291:0.0440628,(Olyra_latifolia_scaffold26_463702_473059_+:0.11783,Ampelocalamus_luodianensis_Alu07Dg08090.2:0.0465257)n13:0.0118789)n12:0.00501724,(Dendrocalamus_sinicus_Dendrocalamus_sinicus_Dsi07C_7244472_7248207_Dsi07Cg05930.2_-1_CDS_4147798441_17259:0.0192442,(Ampelocalamus_luodianensis_Alu07Dg08100.1:0.0831807,(Ampelocalamus_luodianensis_Alu07Cg06360.1:0.00191542,Ampelocalamus_luodianensis_Alu07Cg06450.1:6e-09)n16:0.0148282)n15:0.00164758)n14:0.00820776)n11:0.00635156)n7:0.0103676,((Zizania_latifolia_GWHTBFHI035991:0.0564491,Zizania_latifolia_GWHTBFHI037506:0.0608784)n18:0.0266678,(Leersia_perrieri_LPERR07G14300:0.0562486,(Oryza_sativa_LOC_Os09g15490:0.478735,Oryza_sativa_LOC_Os07g34390:0.0978183)n20:0.0108687)n19:0.0248522)n17:0.0199842)n6:0.0180948,((Eragrostis_curvula_EJB05_12193:0.064095,(Eleusine_coracana_ELECO.r07.7AG0569810:0.0168824,Eleusine_coracana_ELECO.r07.7BG0601630:0.0159807)n23:0.0623145)n22:0.0302768,((Aristida_adscensionis_H_Aadptg000100l000181.1:0.0613495,Stipagrostis_hirtigluma_H_Shi_ptg000011l_000123.1:0.0554311)n25:0.0186242,(Phragmites_australis_Phragmites_australis_PaChr15_21050626_21060263_evm.model.PaChr15.815_1_CDS_4362397597_17809:0.0570807,(Chasmanthium_laxum_Chala.10G134600:0.0490548,((Sorghum_bicolor_SORBI_3002G323300:0.0247344,(Zea_mays_Zm00001eb422040:0.0067606,Zea_mays_Zm00001eb323050:5e-09)n30:0.0504884)n29:0.0414432,((Echinocloa_haploclada_eh_chr3.3623:0.044982,(Dichantelium_oligosantes_H_DolKV775910.1000009.1:0.01011,Dichantelium_oligosantes_H_DolKV782409.1000016.1:0.0515918)n33:0.0264093)n32:0.00972718,(((ASEM_AUS1_H_AUS1CM014271.1000587.1:0.010842,(ASEM_RSA5_H_RSA5chrom2000014.1:0.00116542,ASEM_RSA5_H_RSA5chrom5004728.1:0.00115969)n37:0.0107404)n36:0.0375194,(((Cenchrus_americanus_H_CamCM007988.2003337.1:0.0313827,Setaria_viridis_SEVIR_2G347200v2:0.0258532)n40:0.00467117,Urochloa_fusta_Urofu.2G349000:0.0359519)n39:0.00686927,((Digitaria_radicosa_Dra02G0331000:5e-09,Digitaria_radicosa_Dra02G0331000.2:5e-09)n42:0.0317409,(Digitaria_exilis_H_Dex2A-001732.1:0.00689018,Digitaria_exilis_H_Dex2B-001657.1:0.00975141)n43:0.0234175)n41:0.0131658)n38:0.00589691)n35:0.00162056,(Panicum_hallii_Pahal.1G331600:0.311378,(Panicum_hallii_Pahal.2G393200:0.0180436,(Panicum_virgatum_Pavir.2KG451800:0.013999,Panicum_virgatum_Pavir.2NG517200:0.0131498)n46:0.0150961)n45:0.0123595)n44:0.00137327)n34:0.00472309)n31:0.00326135)n28:0.0196189)n27:0.0165423)n26:0.00876053)n24:0.00890447)n21:0.0454682)n5:0.0337297)n0;
```
