## Supplementary Dataset S1 for "Gene turnover and contingency facilitated the repeated evolution of C_4_ photosynthesis in grasses": OG0006076_tree.txt

```
(((Ananas_comosus_H_Ananas_contig15_000938.1:0.0387527,Tillandsia_fasciculata_H_Tillandsia_CM054950.1_000431.1:0.0219404)n2:0.149353,(Carex_scoparia_H_Carex_Csco_scaffold_18_000194.1:0.19611,Juncus_effusus_H_Juncus_Jeff_scaffold_7_000263.1:0.129125)n3:0.0929399)n1:0.0721197,((Streptochaeta_angustifolia_strangu_038049:0.132478,Pharus_latifolius_Phala.12G128700:0.0616005)n5:0.0198041,((Zizania_latifolia_GWHTBFHI032812:0.0520631,(Leersia_perrieri_LPERR09G11480:0.0542417,(Oryza_sativa_LOC_Os09g32430:0.00891637,Oryza_sativa_LOC_Os05g46140:0.0188726)n9:0.0194517)n8:0.0170778)n7:0.0714851,(((Eragrostis_curvula_EJB05_43632:0.0311402,(Eleusine_coracana_ELECO.r07.6BG0493690:0.02197,Eleusine_coracana_ELECO.r07.6AG0540380:0.0115686)n13:0.0342117)n12:0.0154623,(Aristida_adscensionis_H_Aadptg000066l000932.1:0.0876828,((Phragmites_australis_Phragmites_australis_PaChr20_22900778_22904187_evm.model.PaChr20.843_1_CDS_4362426006_29659:0.03723,(Stipagrostis_hirtigluma_H_Shi_ptg000012l_000322.1:0.0175072,Stipagrostis_hirtigluma_H_Shi_ptg000060l_000597.1:0.00197642)n17:0.0488169)n16:0.00712836,((Sorghum_bicolor_SORBI_3002G254500:0.0128729,Zea_mays_Zm00001eb102230:0.03248)n19:0.0407244,(Chasmanthium_laxum_Chala.08G034000:0.0388867,((Panicum_hallii_Pahal.2G319900:0.00857992,(Panicum_virgatum_Pavir.2NG409700:0.0136764,Panicum_virgatum_Pavir.2NG411900:0.0128481)n23:0.00853953)n22:0.0172019,((Digitaria_radicosa_Dra02G0266500:0.0179715,(Digitaria_exilis_H_Dex2A-003250.1:0.00479219,Digitaria_exilis_H_Dex2B-003198.1:0.00832712)n26:0.0445815)n25:0.0142049,(Dichantelium_oligosantes_H_DolKV778799.1000004.1:0.037426,(Urochloa_fusta_Urofu.2G268000:0.0195272,((ASEM_AUS1_H_AUS1CM014271.1004765.1:0.0127241,ASEM_RSA5_H_RSA5chrom2001126.1:0.00416807)n30:0.0219212,(Cenchrus_americanus_H_CamCM007988.2001735.1:0.0203582,Setaria_viridis_SEVIR_2G272100v2:0.0215939)n31:0.00235151)n29:0.00425439)n28:5e-09)n27:5e-09)n24:0.0048815)n21:0.00375773)n20:0.00731645)n18:0.00369265)n15:0.00271956)n14:0.00539866)n11:0.0262605,(Brachypodium_distachyon_BRADI_4g34260v3:0.0756286,(Hordeum_vulgareMorex_HORVU.MOREX.r3.5HG0492750:0,((Dendrocalamus_sinicus_Dendrocalamus_sinicus_Dsi09C_20377563_20380297_Dsi09Cg05850.1_-1_CDS_4147819447_16203:0.0232478,(Olyra_latifolia_scaffold10_2414071_2416608_+:0.0556917,(Ampelocalamus_luodianensis_Alu09Cg11370.2:0.00846524,Ampelocalamus_luodianensis_Alu11Dg08690.1:5e-09)n37:0.0312762)n36:0.00529373)n35:0.017256,(((Ampelocalamus_luodianensis_Alu01Cg20490.2:0.371258,Hordeum_spontaneum_WB01_004096_0733395:0.522455)n40:0.141814,((Hordeum_spontaneum_WB01_000444_0115042:0.282281,(Hordeum_spontaneum_WB01_007172_0699156:0.0400991,Hordeum_spontaneum_WB01_002587_0145358:0.372774)n43:0.282645)n42:0.120355,(Ampelocalamus_luodianensis_Alu06Cg04390.1:0.32683,(Dendrocalamus_sinicus_Dendrocalamus_sinicus_Dsi03A_35949153_35953781_Dsi03Ag13410.1_-1_CDS_4147730743_1278:0.259365,(Dendrocalamus_sinicus_Dendrocalamus_sinicus_Dsi01C_29291460_29295738_Dsi01Cg19620.1_1_CDS_4147707121_7955:0.229775,Dendrocalamus_sinicus_Dendrocalamus_sinicus_Dsi08C_16562877_16565849_Dsi08Cg08800.1_-1_CDS_4147810609_44314:0.211452)n46:0.0616576)n45:0.034903)n44:0.0249541)n41:0.0462104)n39:0.0366586,Hordeum_spontaneum_WB01_005617_0324378:0)n38:0)n34:0)n33:0.0577561)n32:0.0427574)n10:0.0101297)n6:0.02687)n4:0.0721197)n0;
```
