## Supplementary Dataset S1 for "Gene turnover and contingency facilitated the repeated evolution of C_4_ photosynthesis in grasses": OG0006077_tree.txt

```
((Juncus_effusus_H_Juncus_Jeff_scaffold_2_000649.1:0.38487,((Ananas_comosus_H_Ananas_contig15_000945.1:0.0520756,Tillandsia_fasciculata_H_Tillandsia_CM054950.1_000438.1:0.0465896)n3:0.245899,(Ananas_comosus_H_Ananas_contig10_000663.1:0.0424356,Tillandsia_fasciculata_H_Tillandsia_CM054937.1_000060.1:0.0499321)n4:0.212682)n2:0.0728175)n1:0.0623094,(Streptochaeta_angustifolia_strangu_027641:0.109582,(Pharus_latifolius_Phala.05G103300:0.132095,((((Oryza_sativa_LOC_Os07g33954:0.00378408,(Oryza_sativa_LOC_Os07g33910:0.00528338,Oryza_sativa_LOC_Os07g34006:5e-09)n11:5e-09)n10:0.0492572,(Leersia_perrieri_LPERR05G09060:0.158538,Leersia_perrieri_LPERR07G14050:0.0251001)n12:0.047429)n9:0.0388713,(Zizania_latifolia_GWHTBFHI036008:0.0377192,Zizania_latifolia_GWHTBFHI037500:0.0540855)n13:0.0281165)n8:0.0240275,(((Olyra_latifolia_Ola028212:0.0639119,(Brachypodium_distachyon_BRADI_1g26000v3:0.0452221,(Hordeum_spontaneum_WB01_001867_0894652:0,Hordeum_vulgareMorex_HORVU.MOREX.r3.2HG0140290:0)n18:0.0813125)n17:0.0364638)n16:0.0203831,((Dendrocalamus_sinicus_Dendrocalamus_sinicus_Dsi07B_10343927_10346117_Dsi07Bg06160.2_1_CDS_4147794613_22873:0.0809126,Ampelocalamus_luodianensis_Alu07Dg08230.1:0.0413929)n20:0.00846649,(Ampelocalamus_luodianensis_Alu07Cg06590.2:0.0380606,Dendrocalamus_sinicus_Dendrocalamus_sinicus_Dsi07A_10069474_10071638_Dsi07Ag06320.1_1_CDS_4147790686_29612:0.0352898)n21:0.00416972)n19:0.01953)n15:0.0127831,((Phragmites_australis_Phragmites_australis_PaChr15_20858821_20860832_evm.model.PaChr15.805_1_CDS_4362397575_8539:0.0505919,Phragmites_australis_Phragmites_australis_PaChr16_8905012_8906997_evm.model.PaChr16.711_1_CDS_4362401945_19929:0.0628202)n23:0.0135858,(((Eleusine_coracana_ELECO.r07.7AG0569670:0.00798568,Eleusine_coracana_ELECO.r07.7BG0601480:0.0213552)n26:0.0506261,(Eragrostis_curvula_EJB05_12207:0.0373898,(Eragrostis_curvula_EJB05_12205:0.0592616,Eragrostis_curvula_EJB05_12206:0.0454422)n28:0.0200984)n27:0.030255)n25:0.0170491,((Stipagrostis_hirtigluma_H_Shi_ptg000011l_001399.1:0.0612465,Aristida_adscensionis_H_Aadptg000100l000041.1:0.0599618)n30:0.0237096,(Chasmanthium_laxum_Chala.10G133500:0.0278966,((Sorghum_bicolor_SORBI_3002G322000:0.0282095,(Zea_mays_Zm00001eb322950:0.0488596,Zea_mays_Zm00001eb106160:0.0414628)n34:0.0268999)n33:0.0235699,(Echinocloa_haploclada_eh_chr3.3610:0.0555782,((Dichantelium_oligosantes_H_DolKV775910.1000045.1:0.0408965,((ASEM_AUS1_H_AUS1CM014271.1000608.1:0.0122743,ASEM_RSA5_H_RSA5chrom2005617.1:0.00589665)n39:0.01589,(Panicum_hallii_Pahal.2G392100:0.0216297,(Panicum_virgatum_Pavir.2KG450400:0.015172,Panicum_virgatum_Pavir.2NG515700:0.0151774)n41:0.012346)n40:0.0171165)n38:0.00450671)n37:0.00348562,((Digitaria_radicosa_Dra02G0330000:0.0307966,(Digitaria_exilis_H_Dex2A-002839.1:0.0163724,Digitaria_exilis_H_Dex2B-002775.1:0.00957503)n44:0.0568736)n43:0.0244837,(Urochloa_fusta_Urofu.2G347600:0.061037,(Cenchrus_americanus_H_CamCM007988.2000618.1:0.0249004,Setaria_viridis_SEVIR_2G346100v2:0.0175876)n46:0.01926)n45:0.00637771)n42:0.00478117)n36:0.0099183)n35:0.00780782)n32:0.0240358)n31:0.0191996)n29:0.0159576)n24:0.0111419)n22:0.0391566)n14:0.0112788)n7:0.0238735)n6:0.0314508)n5:0.0623094)n0;
```
