## Supplementary Dataset S1 for "Gene turnover and contingency facilitated the repeated evolution of C_4_ photosynthesis in grasses": OG0006078_tree.txt

```
((Juncus_effusus_H_Juncus_Jeff_scaffold_12_000057.1:0.388397,(Ananas_comosus_H_Ananas_contig8_000568.1:0.0638509,Tillandsia_fasciculata_H_Tillandsia_CM054932.1_000121.1:0.0825509)n2:0.15874)n1:0.0760417,((Streptochaeta_angustifolia_strangu_027643:0.14959,Pharus_latifolius_Phala.05G103400:0.074096)n4:0.0425426,(((Olyra_latifolia_Ola028210:0.0616208,((Ampelocalamus_luodianensis_Alu07Dg08250.2:0.0425167,(Dendrocalamus_sinicus_Dendrocalamus_sinicus_Dsi07B_10350916_10353890_Dsi07Bg06180.1_-1_CDS_4147794619_26249:0.0361065,Dendrocalamus_sinicus_Dendrocalamus_sinicus_Dsi07A_10077026_10079812_Dsi07Ag06340.1_-1_CDS_4147790692_32988:0.0500477)n10:0.00660385)n9:0.00706407,(Ampelocalamus_luodianensis_Alu07Cg06610.3:0.0212647,Dendrocalamus_sinicus_Dendrocalamus_sinicus_Dsi07C_7383758_7389462_Dsi07Cg06020.1_-1_CDS_4147798468_32451:0.0334659)n11:0.00607427)n8:0.00522388)n7:0.0289885,((Chasmanthium_laxum_Chala.10G133300:0.0185941,(((Eragrostis_curvula_EJB05_12209:0.0619086,(Eleusine_coracana_ELECO.r07.7AG0569650:0.0292939,Eleusine_coracana_ELECO.r07.7BG0601460:0.0219818)n17:0.0545005)n16:0.0368536,((Aristida_adscensionis_H_Aadptg000100l000173.1:0.0797592,Stipagrostis_hirtigluma_H_Shi_ptg000011l_000113.1:0.0675661)n19:0.0272388,(((Zea_mays_Zm00001eb322910:0.0274678,Zea_mays_Zm00001eb106140:0.0363215)n22:0.0258317,((((ASEM_AUS1_H_AUS1CM014271.1004759.1:0.0237517,(ASEM_RSA5_H_RSA5chrom2000007.1:5e-09,ASEM_RSA5_H_RSA5chrom2002998.1:0.00141068)n27:0.0136978)n26:0.0349792,(Echinocloa_haploclada_eh_chr3.3608:0.0611145,(Cenchrus_americanus_H_CamCM007988.2003307.1:0.064451,Setaria_viridis_SEVIR_2G346000v2:0.0313428)n29:0.0332725)n28:0.00389254)n25:0.00702682,((Urochloa_fusta_Urofu.2G347500:0.0721955,Panicum_hallii_Pahal.2G392000:0.0400524)n31:0.00980333,(Digitaria_radicosa_Dra02G0329700:0.0439517,(Digitaria_exilis_H_Dex2A-001725.1:0.0152541,Digitaria_exilis_H_Dex2B-001648.1:0.00877221)n33:0.0466117)n32:0.0195132)n30:0.0166441)n24:0.00443711,((Panicum_virgatum_Pavir.3KG274200:0.142526,Panicum_virgatum_Pavir.2KG450300:0.0110996)n35:0.123973,(Sorghum_bicolor_SORBI_3002G321500:0.069412,(Sorghum_bicolor_SORBI_3002G175000:0.0935676,(Hordeum_spontaneum_WB01_002860_0388624:0.524969,Setaria_viridis_SEVIR_3G342700v2:0.127112)n38:0.0216422)n37:0.0296093)n36:0.00328992)n34:0.0434567)n23:0.00482852)n21:0.0155524,Dichantelium_oligosantes_H_DolKV775910.1000004.1:0.0455432)n20:0.0226561)n18:0.0136572)n15:0.0168975,ASEM_AUS1_H_AUS1CM014277.1000858.1:0.693849)n14:0.0770943)n13:0.0535818,(((Hordeum_spontaneum_WB01_003088_1208948:0,Hordeum_vulgareMorex_HORVU.MOREX.r3.2HG0140170:0)n41:0.0613068,Brachypodium_distachyon_BRADI_1g26020v3:0.0919697)n40:0.0466603,(((Zizania_latifolia_GWHTBFHI037498:0,Zizania_latifolia_GWHTBFHI038329:0)n44:0.039731,Zizania_latifolia_GWHTBFHI036010:0.0329639)n43:0.0385439,(Leersia_perrieri_LPERR07G14030:0.0614853,Oryza_sativa_LOC_Os07g33850:0.0515373)n45:0.0297842)n42:0.0328006)n39:0.0126677)n12:0.00140752)n6:0.0277886,(Phragmites_australis_Phragmites_australis_PaChr15_20847509_20850208_evm.model.PaChr15.803_1_CDS_4362397571_6852:0.0894067,Phragmites_australis_Phragmites_australis_PaChr16_8932988_8935845_evm.model.PaChr16.713_1_CDS_4362401949_21605:0.0459419)n46:0.0216693)n5:0.0560617)n3:0.0760417)n0;
```
