## Supplementary Dataset S1 for "Gene turnover and contingency facilitated the repeated evolution of C_4_ photosynthesis in grasses": OG0006079_tree.txt

```
((Streptochaeta_angustifolia_strangu_026963:0.118103,(Pharus_latifolius_Phala.05G106000:0.00213621,Pharus_latifolius_Phala.05G106000.2:5e-09)n2:0.161285)n1:0.0317162,(((Olyra_latifolia_Ola006050:0.0378124,(Dendrocalamus_sinicus_Dendrocalamus_sinicus_Dsi07C_7606109_7609279_Dsi07Cg06160.1_-1_CDS_4147798510_56097:0.0303699,(Ampelocalamus_luodianensis_Alu07Dg08400.2:0.032823,Ampelocalamus_luodianensis_Alu07Cg06840.1:0.0516199)n7:0.00573554)n6:0.0145352)n5:0.0164293,((Zizania_latifolia_GWHTBFHI036024:0.0398618,(Leersia_perrieri_LPERR07G13660:0.0815138,Oryza_sativa_LOC_Os07g33310:0.0485111)n10:0.0270729)n9:0.0693768,(Brachypodium_distachyon_BRADI_1g26240v3:0.091215,(Hordeum_spontaneum_WB01_000920_0509771:0,Hordeum_vulgareMorex_HORVU.MOREX.r3.2HG0141070:0)n12:0.0677188)n11:0.0300303)n8:0.0156501)n4:0.0202378,((Chasmanthium_laxum_Chala.10G130900:0.0526547,(Aristida_adscensionis_H_Aadptg000100l000156.1:0.0618833,Stipagrostis_hirtigluma_H_Shi_ptg000011l_000087.1:0.0533243)n15:0.0200405)n14:0.00619051,(Phragmites_australis_Phragmites_australis_PaChr15_20501849_20504702_evm.model.PaChr15.787_1_CDS_4362397533_33347:0.0586675,((Eragrostis_curvula_EJB05_12272:0.0546333,(Eleusine_coracana_ELECO.r07.7AG0569250:0.0171059,Eleusine_coracana_ELECO.r07.7BG0600990:0.00999162)n19:0.0422651)n18:0.0330073,(Echinocloa_haploclada_eh_chr3.3576:0.0415467,((Zea_mays_Zm00001eb106020:0.0502842,Sorghum_bicolor_SORBI_3002G318300:0.0349472)n22:0.0382781,((Panicum_virgatum_Pavir.2KG441400:0.236495,((Setaria_viridis_SEVIR_2G342800v2:0.0507053,((Dichantelium_oligosantes_H_DolKV781131.1000007.1:0.0847268,Panicum_virgatum_Pavir.2NG513500:0.0821619)n28:0.018301,(((Digitaria_radicosa_Dra02G0327100:0.0402493,(Digitaria_exilis_H_DexUA-004634.1:0.0236451,Digitaria_exilis_H_Dex2B-001627.1:0.0130001)n32:0.0208866)n31:0.0270783,Cenchrus_americanus_H_CamCM007988.2003205.1:0.0305015)n30:6e-09,(ASEM_AUS1_H_AUS1CM014271.1004742.1:0.0112425,ASEM_RSA5_H_RSA5chrom2004969.1:0.0131633)n33:0.0351846)n29:0.00779639)n27:0.00480658)n26:0.0142101,(Dichantelium_oligosantes_H_DolKV781131.1000008.1:0.0307245,Cenchrus_americanus_H_CamCM007988.2003287.1:0.184151)n34:0.0204613)n25:0.00919479)n24:0.0278542,((Digitaria_radicosa_Dra02G0326900:0.0228663,(Digitaria_exilis_H_Dex2B-001625.1:0.0103657,Digitaria_exilis_H_DexUA-001604.1:0.0373473)n37:0.0233049)n36:0.0185095,((Dichantelium_oligosantes_H_DolKV781131.1000005.1:0.040479,(ASEM_AUS1_H_AUS1CM014271.1004740.1:0.0121961,ASEM_RSA5_H_RSA5chrom2004967.1:0.00851796)n40:0.0248878)n39:0.0070846,((Setaria_viridis_SEVIR_2G342600v2:0.0306155,Cenchrus_americanus_H_CamCM007988.2003286.1:0.0335636)n42:0.00815103,((Panicum_hallii_Pahal.2G389100:0.0154591,(Panicum_virgatum_Pavir.2KG441300:0.0176629,(Panicum_virgatum_Pavir.2NG466300:0.0429907,Panicum_virgatum_Pavir.2NG513300:0.00259259)n46:0.022673)n45:0.00876497)n44:0.00988265,Urochloa_fusta_Urofu.2G345200:0.0444128)n43:0.00326739)n41:0.00496016)n38:0.00451227)n35:0.00821723)n23:0.000913025)n21:0.00984312)n20:0.0215165)n17:0.0135669)n16:0.0079353)n13:0.034959)n3:0.0317162)n0;
```
