## Supplementary Dataset S1 for "Gene turnover and contingency facilitated the repeated evolution of C_4_ photosynthesis in grasses": OG0006080_tree.txt

```
(((Tillandsia_fasciculata_H_Tillandsia_CM054934.1_000067.1:0.0191894,(Ananas_comosus_H_Ananas_contig9_000495.1:0.00260366,Ananas_comosus_H_Ananas_contig9_000492.1:0.00319867)n3:0.0124365)n2:0.132259,(Juncus_effusus_H_Juncus_Jeff_scaffold_13_000263.1:0.201323,Carex_scoparia_H_Carex_Csco_scaffold_27_000270.1:0.136163)n4:0.128723)n1:0.0390873,(Streptochaeta_angustifolia_strangu_027784:0.0352006,((Pharus_latifolius_Phala.05G116500.4:5e-09,(Pharus_latifolius_Phala.05G116500.3:0.000286506,(Pharus_latifolius_Phala.05G116500:0,Pharus_latifolius_Phala.05G116500.2:0)n9:5e-09)n8:6e-09)n7:0.0526372,((((Zizania_latifolia_GWHTBFHI036092:0.00417922,Zizania_latifolia_GWHTBFHI036093:0.0042608)n13:0.0363611,(Leersia_perrieri_LPERR07G12630:0.0340165,Oryza_sativa_LOC_Os07g31340:0.0262002)n14:0.0125974)n12:0.0303432,((Brachypodium_distachyon_BRADI_1g27027v3:0.0433833,(Hordeum_spontaneum_WB01_001076_0699041:0.00158601,Hordeum_vulgareMorex_HORVU.MOREX.r3.2HG0148470:0.00160773)n17:0.0548585)n16:0.0334842,(((Olyra_latifolia_Ola013717:0.0468109,(Dendrocalamus_sinicus_Dendrocalamus_sinicus_Dsi07C_8607274_8617623_Dsi07Cg06720.1_1_CDS_4147798678_36956:0.0189631,Dendrocalamus_sinicus_Dendrocalamus_sinicus_Dsi07A_12311315_12329738_Dsi07Ag07260.1_1_CDS_4147790968_17797:0.0165979)n21:0.00184421)n20:0.00193282,Ampelocalamus_luodianensis_Alu07Cg07720.2:0.0139186)n19:0.0018587,(Dendrocalamus_sinicus_Dendrocalamus_sinicus_Dsi07B_12847766_12857902_Dsi07Bg06950.1_1_CDS_4147794850_42573:0.0196231,Ampelocalamus_luodianensis_Alu07Dg09200.1:0.0182348)n22:0.00202609)n18:0.0120102)n15:0.00394646)n11:0.00731592,(((Aristida_adscensionis_H_Aadptg000045l000017.1:0.0449848,Stipagrostis_hirtigluma_H_Shi_ptg000011l_000017.1:0.0313759)n25:0.0107433,((Phragmites_australis_Phragmites_australis_PaChr15_18199546_18209543_evm.model.PaChr15.694_1_CDS_4362397327_31663:0.0281361,(Eragrostis_curvula_EJB05_12467:0.0375296,(Eleusine_coracana_ELECO.r07.7AG0567990:0.00616187,Eleusine_coracana_ELECO.r07.7BG0599380:0.00893968)n29:0.040698)n28:0.0353679)n27:0.0044137,Phragmites_australis_Phragmites_australis_PaChr16_10801230_10810282_evm.model.PaChr16.791_1_CDS_4362402121_8977:0.0305024)n26:0.00338915)n24:0.00698168,(Chasmanthium_laxum_Chala.10G122800:0.0439666,((Dichantelium_oligosantes_H_DolKV775565.1000001.1:0.0277269,((Echinocloa_haploclada_eh_chr3.3484:0.0336581,(ASEM_AUS1_H_AUS1CM014271.1004678.1:0.00273686,ASEM_RSA5_H_RSA5chrom2004917.1:0.00376436)n35:0.0227861)n34:0.00641802,((Urochloa_fusta_Urofu.2G334400:0.0236346,(Cenchrus_americanus_H_CamCM007988.2003232.1:0.0177699,Setaria_viridis_SEVIR_2G333600v2:0.00540063)n38:0.0136697)n37:0.00196131,((Digitaria_radicosa_Dra02G0319000:0.0194234,(Digitaria_exilis_H_Dex2A-001663.1:0.0101602,Digitaria_exilis_H_Dex2B-001573.1:0.0118781)n41:0.0131299)n40:0.0135698,(Panicum_hallii_Pahal.2G380200:0.0120183,((Panicum_virgatum_Pavir.2KG446400:0.00053236,Panicum_virgatum_Pavir.2KG426600:0.00107478)n44:0.0187219,Panicum_virgatum_Pavir.2NG499900:0.016703)n43:0.00185589)n42:0.00218685)n39:0.00264985)n36:0.00326016)n33:0.00416892)n32:0.00794812,(Sorghum_bicolor_SORBI_3002G309600:0.0126169,(Zea_mays_Zm00001eb322020:0.0333533,Zea_mays_Zm00001eb105540:0.0250501)n46:0.00278334)n45:0.00372018)n31:0.022086)n30:0.00867782)n23:0.0270274)n10:0.026882)n6:0.015924)n5:0.0390873)n0;
```
