## Supplementary Dataset S1 for "Gene turnover and contingency facilitated the repeated evolution of C_4_ photosynthesis in grasses": OG0006081_tree.txt

```
((Pharus_latifolius_Phala.05G113800:0.074425,(Streptochaeta_angustifolia_strangu_001946:0.0497137,(Streptochaeta_angustifolia_strangu_001947:0.242814,(Streptochaeta_angustifolia_strangu_022455:0.0444632,Streptochaeta_angustifolia_strangu_001950:0.0461771)n4:0.0129458)n3:0.0289158)n2:0.0721536)n1:0.0302224,((((Brachypodium_distachyon_BRADI_1g26850v3:0.024764,(Hordeum_vulgareMorex_HORVU.MOREX.r3.4HG0418640:0.00696524,(Hordeum_spontaneum_WB01_006916_0910125:0.0773014,Hordeum_spontaneum_WB01_010215_0074967:4.5e-09)n10:5e-10)n9:0.0825195)n8:0.0518141,(Zizania_latifolia_GWHTBFHI036075:0.0631542,(Leersia_perrieri_LPERR07G12890:0.0683363,Oryza_sativa_LOC_Os07g31720:0.0314977)n12:0.0182471)n11:0.0323462)n7:0.00680554,(Olyra_latifolia_Ola004188:0.18821,(((Aristida_adscensionis_H_Aadptg000045l000039.1:0.0337005,Aristida_adscensionis_H_Aadptg000045l000038.1:0.043311)n16:0.0314675,((((Eragrostis_curvula_EJB05_12446:0.0749326,(Eleusine_coracana_ELECO.r07.7AG0568240:0.00437637,Eleusine_coracana_ELECO.r07.7BG0599620:0.0113551)n21:0.0448737)n20:0.0290827,Phragmites_australis_Phragmites_australis_PaChr15_18759358_18761315_evm.model.PaChr15.717_1_CDS_4362397379_11071:0.0346666)n19:0.00315514,(Chasmanthium_laxum_Chala.10G119900:0.0298904,((Sorghum_bicolor_SORBI_3002G307600:0.0217674,Zea_mays_Zm00001eb321830:0.0359551)n24:0.0326818,((Dichantelium_oligosantes_H_DolKV775952.1000004.1:0.0419173,(Echinocloa_haploclada_eh_chr3.3465:0.0203069,(Cenchrus_americanus_H_CamCM007986.2003610.1:0.0368986,Setaria_viridis_SEVIR_2G331000v2:0.0135433)n28:0.0301922)n27:0.00835214)n26:0.00383787,(((ASEM_AUS1_H_AUS1CM014271.1004657.1:0.00675218,ASEM_RSA5_H_RSA5chrom2000756.1:0.00894422)n31:0.0307944,(Digitaria_radicosa_Dra02G0317000:0.009303,(Digitaria_exilis_H_Dex2A-002914.1:0.0135386,Digitaria_exilis_H_Dex2B-002849.1:0.0111117)n33:0.0260272)n32:0.00876631)n30:0.00541606,(Urochloa_fusta_Urofu.2G331800:0.0357173,(Panicum_hallii_Pahal.2G377900:0.0136641,(Panicum_virgatum_Pavir.2KG443200:0.0112297,Panicum_virgatum_Pavir.2NG491500:0.0103532)n36:0.00997766)n35:0.0110349)n34:0.00422933)n29:0.00471634)n25:0.0137254)n23:0.0151426)n22:0.0169964)n18:0.0296783,Phragmites_australis_Phragmites_australis_PaChr16_11134196_11135918_evm.model.PaChr16.810_1_CDS_4362402165_27482:0.0475302)n17:0.00528114)n15:0.00395313,((((Ampelocalamus_luodianensis_Alu07Cg07530.1:0.0132968,Dendrocalamus_sinicus_Dendrocalamus_sinicus_Dsi07C_8335635_8338168_Dsi07Cg06570.1_-1_CDS_4147798633_11633:0.0158669)n40:0.00799757,(Dendrocalamus_sinicus_Dendrocalamus_sinicus_Dsi07A_11711851_11713980_Dsi07Ag07040.1_-1_CDS_4147790902_37493:0.048412,(Dichantelium_oligosantes_H_DolKV782141.1000002.1:0.497018,Ampelocalamus_luodianensis_Alu02Dg17190.1:0.274189)n42:0.0996167)n41:0.0110685)n39:0.00382413,(Dendrocalamus_sinicus_Dendrocalamus_sinicus_Dsi07B_12459414_12461181_Dsi07Bg06790.1_-1_CDS_4147794802_15559:0.00516516,Dendrocalamus_sinicus_Dendrocalamus_sinicus_DsiCtg00451_27045_28872_DsiCtg00451g00010.1_-1_CDS_4147852291_27002:0.00266454)n43:0.0272828)n38:6e-09,((Ampelocalamus_luodianensis_Alu07Dg09020.1:0.0403473,Ampelocalamus_luodianensis_Alu07Dg09030.1:0.00923611)n45:0.0183774,(Dendrocalamus_sinicus_Dendrocalamus_sinicus_Dsi08C_3293625_3296031_Dsi08Cg02670.1_1_CDS_4147808770_32485:0.188454,Olyra_latifolia_Ola004189:0.0656643)n46:0.00911457)n44:0.00101273)n37:0.0132405)n14:0.00132405)n13:0.000147117)n6:0.0181187,Stipagrostis_hirtigluma_H_Shi_ptg000011l_001476.1:0.0472055)n5:0.0254205)n0;
```
