## Supplementary Dataset S1 for "Gene turnover and contingency facilitated the repeated evolution of C_4_ photosynthesis in grasses": OG0006082_tree.txt

```
((Juncus_effusus_H_Juncus_Jeff_scaffold_21_000571.1:0.355775,(Ananas_comosus_H_Ananas_contig4_000938.1:0.0321765,Tillandsia_fasciculata_H_Tillandsia_CM054931.1_001302.1:0.0181996)n2:0.22309)n1:0.0703745,(Streptochaeta_angustifolia_strangu_041307:0.0709909,((Pharus_latifolius_Phala.03G104700:0.007902,Pharus_latifolius_Phala.03G104700.2:0.013078)n5:0.0541121,(((Brachypodium_distachyon_BRADI_1g28390v3:0.0541423,(Hordeum_spontaneum_WB01_000154_0462557:0.205923,Hordeum_vulgareMorex_HORVU.MOREX.r3.2HG0143380:0.0154431)n9:0.054269)n8:0.0430887,(((Leersia_perrieri_LPERR07G11450:0.0304445,Oryza_sativa_LOC_Os07g28440:0.0491101)n12:0.0336039,(Zizania_latifolia_GWHTBFHI036163:0.0259528,Zizania_latifolia_GWHTBFHI037363:0.0523495)n13:0.0264034)n11:0.0388863,(Olyra_latifolia_Ola025528:0.0308247,(((Ampelocalamus_luodianensis_Alu07Cg14890.1:0.0227661,(Dendrocalamus_sinicus_Dendrocalamus_sinicus_DsiCtg00483_106921_110655_DsiCtg00483g00090.1_1_CDS_4147852771_12937:5e-09,Dendrocalamus_sinicus_Dendrocalamus_sinicus_Dsi07C_9378740_9382480_Dsi07Cg07170.1_1_CDS_4147798813_56098:5e-09)n18:0.0141143)n17:0.010008,(Dendrocalamus_sinicus_Dendrocalamus_sinicus_Dsi07A_14027222_14030994_Dsi07Ag07860.1_1_CDS_4147791148_5419:0.0271492,Ampelocalamus_luodianensis_Alu07Dg10130.1:0.026662)n19:0.00296244)n16:0.00169209,Dendrocalamus_sinicus_Dendrocalamus_sinicus_Dsi07B_15850597_15854759_Dsi07Bg07570.1_1_CDS_4147795036_33566:0.0320906)n15:0.00356562)n14:0.00593419)n10:0.0165629)n7:0.0141559,((Aristida_adscensionis_H_Aadptg000038l000062.1:0.0539357,(Stipagrostis_hirtigluma_H_Shi_ptg000031l_000272.1:0.00124708,Stipagrostis_hirtigluma_H_Shi_ptg000051l_000103.1:0.00657762)n22:0.033483)n21:0.023394,((Eragrostis_curvula_EJB05_12791:0.0203231,(Eleusine_coracana_ELECO.r07.7AG0566330:0.00853568,Eleusine_coracana_ELECO.r07.7BG0597720:0.00626762)n25:0.0267565)n24:0.05033,((Phragmites_australis_Phragmites_australis_PaChr16_13238650_13243369_evm.model.PaChr16.889_1_CDS_4362402337_14880:0.0479244,Phragmites_australis_Phragmites_australis_PaChr15_15681657_15685235_evm.model.PaChr15.606_1_CDS_4362397133_35030:0.0376129)n27:0.00698111,(Chasmanthium_laxum_Chala.10G108800:0.0491994,(((Sorghum_bicolor_SORBI_3002G297700:0.0242829,(Zea_mays_Zm00001eb104780:0.134139,Zea_mays_Zm00001eb320210:0.0233226)n32:0.00920141)n31:0.0233974,((Dichantelium_oligosantes_H_DolKV779353.1000010.1:0.0340179,((Digitaria_radicosa_Dra02G0306800:0.0207571,(Digitaria_exilis_H_Dex2A-001589.1:0.017512,Digitaria_exilis_H_Dex2B-001494.1:0.00697767)n37:0.0209413)n36:0.0224025,(Urochloa_fusta_Urofu.2G319400:0.0146603,(Cenchrus_americanus_H_CamCM007988.2003163.1:0.0150812,Setaria_viridis_SEVIR_2G320200v2:0.00586244)n39:0.0162069)n38:0.00582516)n35:0.00373604)n34:0.00113166,((Panicum_hallii_Pahal.2G368100:0.0118633,((Panicum_virgatum_Pavir.2KG420200:0,Panicum_virgatum_Pavir.2KG422300:0)n43:0.0117231,Panicum_virgatum_Pavir.2NG476000:0.0116541)n42:0.00458004)n41:0.0177492,(Echinocloa_haploclada_eh_chr3.3342:0.0427334,(ASEM_AUS1_H_AUS1CM014271.1000731.1:0.00605584,ASEM_RSA5_H_RSA5chrom2004833.1:0.00807458)n45:0.0272407)n44:0.0082736)n40:0.00393715)n33:0.00702929)n30:0.0150138,(Cenchrus_americanus_H_CamCM007988.2003162.1:0.0197818,Zea_mays_Zm00001eb320220:0.706504)n46:0.0785004)n29:0.0229903)n28:0.0218355)n26:0.00862992)n23:0.0108173)n20:0.0252577)n6:0.0457204)n4:0.0334821)n3:0.0703745)n0;
```
