## Supplementary Dataset S1 for "Gene turnover and contingency facilitated the repeated evolution of C_4_ photosynthesis in grasses": OG0006083_tree.txt

```
((Streptochaeta_angustifolia_strangu_000458:0.155387,((Pharus_latifolius_Phala.09G100500:0,Pharus_latifolius_Phala.09G100500.2:0,Pharus_latifolius_Phala.09G100500.3:0)n3:0.0504983,(Pharus_latifolius_Phala.10G039600:5e-09,Pharus_latifolius_Phala.10G039600.2:5e-09)n4:0.0138918)n2:0.116163)n1:0.0275417,((((Brachypodium_distachyon_BRADI_1g04477v3:0.0724744,(Hordeum_spontaneum_WB01_003358_0254836:0.00140212,Hordeum_vulgareMorex_HORVU.MOREX.r3.4HG0406880:0.00420418)n9:0.159225)n8:0.0468304,(Ampelocalamus_luodianensis_Alu07Dg09820.1:0.0363739,(Dendrocalamus_sinicus_Dendrocalamus_sinicus_Dsi07C_9124344_9125207_Dsi07Cg07010.1_1_CDS_4147798765_29076:0.041606,Dendrocalamus_sinicus_Dendrocalamus_sinicus_Dsi07A_13412032_13413725_Dsi07Ag07700.2_1_CDS_4147791100_35242:0.0391791)n11:0.00435323)n10:0.0172859)n7:0.0114659,((Zizania_latifolia_GWHTBFHI036139:0.0294263,Zizania_latifolia_GWHTBFHI037351:0.037868)n13:0.0252137,(Oryza_sativa_LOC_Os07g29320:0.0429656,(Leersia_perrieri_LPERR08G02420:0.0780221,Leersia_perrieri_LPERR07G11800:0.29411)n15:0.0326789)n14:0.0283181)n12:0.0253511)n6:0.0347626,(((Eleusine_coracana_ELECO.r07.7AG0566870:0.00915775,Eleusine_coracana_ELECO.r07.7BG0598300:0.010474)n18:0.0495394,((Eragrostis_curvula_EJB05_12739:5e-09,Eragrostis_curvula_EJB05_12756:5e-09)n20:0.0680109,(Eragrostis_curvula_EJB05_46594:0.00113784,(Eragrostis_curvula_EJB05_46767:6e-09,Eragrostis_curvula_EJB05_56619:0.0227738)n22:0.0023998)n21:0.0599847)n19:0.0263186)n17:0.0467301,(((Aristida_adscensionis_H_Aadptg000025l000475.1:0.0647862,Stipagrostis_hirtigluma_H_Shi_ptg000031l_000429.1:0.0833517)n25:0.052875,(Phragmites_australis_Phragmites_australis_PaChr15_16325072_16325935_evm.model.PaChr15.629_1_CDS_4362397183_13600:0.0322402,Phragmites_australis_Phragmites_australis_PaChr16_12353756_12354619_evm.model.PaChr16.861_1_CDS_4362402277_32101:0.0369566)n26:0.00410629)n24:0.0117288,(Chasmanthium_laxum_Chala.10G111500:0.0404333,((ASEM_RSA5_H_RSA5chrom2000827.1:0.00134072,(ASEM_AUS1_H_AUS1CM014271.1004614.1:5e-09,ASEM_AUS1_H_AUS1CM014271.1004615.1:0.0317408)n30:0.00132207)n29:0.0311593,(((Sorghum_bicolor_SORBI_3010G098400:0.0139498,Zea_mays_Zm00001eb104900:0.0391554)n33:0.001281,(Sorghum_bicolor_SORBI_3002G300300:0.0108784,Zea_mays_Zm00001eb235000:0.0351051)n34:0.00390057)n32:0.0537791,(((Digitaria_radicosa_Dra02G0309400:5e-09,Digitaria_radicosa_Dra02G0309500:5e-09)n37:0.024908,((Digitaria_exilis_H_Dex2B-002905.1:0,Digitaria_exilis_H_DexUA-000127.1:0)n39:0.0013186,Digitaria_exilis_H_Dex2A-002969.1:0.00401965)n38:0.0205359)n36:0.0249767,((Panicum_hallii_Pahal.2G370600:0.0170508,(Panicum_virgatum_Pavir.2KG426100:0.0186049,(Panicum_virgatum_Pavir.2NG478900:0.019505,Panicum_virgatum_Pavir.6KG242200:0.010338)n43:0.00309741)n42:0.00553528)n41:0.0138371,(Urochloa_fusta_Urofu.2G322600:0.0218496,(Cenchrus_americanus_H_CamCM007988.2000713.1:0.0291184,Setaria_viridis_SEVIR_2G323000v2:0.0122437)n45:0.00788457)n44:0.000353262)n40:0.00383297)n35:0.00779089)n31:0.0108778)n28:0.0247875)n27:0.0411586)n23:0.0147784)n16:0.0376927)n5:0.0275417)n0;
```
