## Supplementary Dataset S1 for "Gene turnover and contingency facilitated the repeated evolution of C_4_ photosynthesis in grasses": OG0006084_tree.txt

```
(((Ananas_comosus_H_Ananas_contig13_000600.1:0.040428,(Tillandsia_fasciculata_H_Tillandsia_CM054939.1_000074.1:0.00153345,Tillandsia_fasciculata_H_Tillandsia_JAQOTM010001103.1_000003.1:0.0144273)n3:0.0333842)n2:0.166158,(Juncus_effusus_H_Juncus_Jeff_scaffold_13_000558.1:0.172875,Carex_scoparia_H_Carex_Csco_scaffold_11_000010.1:0.212449)n4:0.112912)n1:0.0443835,(Streptochaeta_angustifolia_strangu_033600:0.089746,((Pharus_latifolius_Phala.12G168100.2:5e-09,(Pharus_latifolius_Phala.12G168100.5:5e-09,(Pharus_latifolius_Phala.12G168100.4:5e-09,(Pharus_latifolius_Phala.12G168100.3:5e-09,Pharus_latifolius_Phala.12G168100:5e-09)n10:5e-09)n9:5e-09)n8:5e-09)n7:0.0786665,(((Hordeum_spontaneum_WB01_007978_0024721:0.00282417,Hordeum_vulgareMorex_HORVU.MOREX.r3.5HG0504780:0.00280323)n13:0.122685,Brachypodium_distachyon_BRADI_4g37608v3:0.0912086)n12:0.0370474,((Olyra_latifolia_scaffold88_19126_26779_+:0.11076,(Ampelocalamus_luodianensis_Alu09DXg26280.1:0.0427938,(Dendrocalamus_sinicus_Dendrocalamus_sinicus_Dsi09A_35043889_35064426_Dsi09Ag11550.1_-1_CDS_4147814560_51083:0.0275991,Dendrocalamus_sinicus_Dendrocalamus_sinicus_Dsi09C_23634597_23650385_Dsi09Cg08030.1_-1_CDS_4147820101_43219:0.0229313)n17:0.00254792)n16:0.00524177)n15:0.0145932,((Oryza_sativa_LOC_Os09g38410:0.0277756,(Leersia_perrieri_LPERR09G15150:0.0645668,Zizania_latifolia_GWHTBFHI032513:0.0427363)n20:0.0120229)n19:0.0421705,((Eleusine_coracana_ELECO.r07.6AG0526450:0.094973,(Aristida_adscensionis_H_Aadptg000071l000029.1:0.0592881,(Stipagrostis_hirtigluma_H_Shi_ptg000012l_000083.1:0.0098314,Stipagrostis_hirtigluma_H_Shi_ptg000060l_000375.1:0.00226317)n24:0.0481959)n23:0.0144748)n22:0.00560933,((Phragmites_australis_Phragmites_australis_PaChr20_25796653_25804325_evm.model.PaChr20.1147_1_CDS_4362424224_2313:0.0482157,(((Sorghum_bicolor_SORBI_3002G293500:0.0188126,Zea_mays_Zm00001eb320540:0.033815)n29:0.0319744,(Dichantelium_oligosantes_H_DolKV778204.1000004.1:0.0319901,(((ASEM_AUS1_H_AUS1CM014271.1004608.1:0.00985144,ASEM_RSA5_H_RSA5chrom2004799.1:0.00824177)n33:0.0327674,(Digitaria_radicosa_Dra02G0302600:0.0272109,(Digitaria_exilis_H_Dex2A-003015.1:0.00752703,Digitaria_exilis_H_Dex2B-002951.1:0.00541734)n35:0.025553)n34:0.0191558)n32:0.0038996,(((Cenchrus_americanus_H_CamCM007988.2000760.1:0.0249734,Setaria_viridis_SEVIR_2G314900v2:0.0178749)n38:0.0263396,(Panicum_hallii_Pahal.2G362900:0.00969887,(Panicum_virgatum_Pavir.2KG415700:0.00875336,(Panicum_virgatum_Pavir.2KG415800:0.0531864,Panicum_virgatum_Pavir.2NG469800:0.0128204)n41:0.00759181)n40:0.000843534)n39:0.00191585)n37:0.00566562,(Echinocloa_haploclada_eh_chr3.3286:0.0562173,Urochloa_fusta_Urofu.2G314200:0.036284)n42:0.00430325)n36:0.00285479)n31:0.00263361)n30:0.00524507)n28:0.0110462,(Echinocloa_haploclada_eh_chr7.1255:0.0818981,(Panicum_virgatum_Pavir.1KG158500:0.0387161,(Urochloa_fusta_Urofu.1G135900:0.0487467,(Cenchrus_americanus_H_CamCM007983.2001969.1:0.0460758,Setaria_viridis_SEVIR_1G126500v2:0.017702)n46:0.0308892)n45:0.00426626)n44:0.0114683)n43:0.0547863)n27:0.00608736)n26:0.00763884,Chasmanthium_laxum_Chala.01G023200:0.0279598)n25:0.00812653)n21:0.0328833)n18:0.00926414)n14:0.0115734)n11:0.0516524)n6:0.0329492)n5:0.0443835)n0;
```
