## Supplementary Dataset S1 for "Gene turnover and contingency facilitated the repeated evolution of C_4_ photosynthesis in grasses": OG0006085_tree.txt

```
((Streptochaeta_angustifolia_strangu_041609:0.217328,((Pharus_latifolius_Phala.07G025900:0,Pharus_latifolius_Phala.07G025900.3:0)n3:5e-09,Pharus_latifolius_Phala.07G025900.2:5e-09)n2:0.123367)n1:0.0480483,((Aristida_adscensionis_H_Aadptg000042l000674.1:0.0810741,((((Oryza_sativa_LOC_Os05g04950:0.0528452,Leersia_perrieri_LPERR05G02540:0.0708338)n9:0.0398727,(Zizania_latifolia_GWHTBFHI032231:0.0413483,Zizania_latifolia_GWHTBFHI001446:0.0539539)n10:0.0295822)n8:0.0334177,(Phragmites_australis_Phragmites_australis_PaChr20_25709321_25713295_evm.model.PaChr20.1140_1_CDS_4362424210_38917:0.0656838,(Chasmanthium_laxum_Chala.01G023800:0.0495194,((Sorghum_bicolor_SORBI_3002G292900:0.0183014,(Zea_mays_Zm00001eb104480:0.0447928,Zea_mays_Zm00001eb320610:0.0495415)n15:0.00395006)n14:0.0429458,((Echinocloa_haploclada_eh_chr3.3273:0.0386557,(ASEM_AUS1_H_AUS1CM014271.1000776.1:0.00798041,ASEM_RSA5_H_RSA5chrom2000881.1:0.00412031)n18:0.0407375)n17:0.00754844,(Dichantelium_oligosantes_H_DolKV782320.1000005.1:0.0217676,((Urochloa_fusta_Urofu.2G313100:0.0400209,(Setaria_viridis_SEVIR_2G314200v2:6e-09,(((Cenchrus_americanus_H_CamLKME02043596.1000001.1:0.00612748,Cenchrus_americanus_H_CamLKME02049719.1000001.1:5e-09)n25:0.024529,Cenchrus_americanus_H_CamCM007987.2003841.1:0.0256771)n24:0.00350621,(Cenchrus_americanus_H_CamLKME02049134.1000001.1:0.0434838,Cenchrus_americanus_H_CamLKME02050557.1000001.1:0.116199)n26:0.0116199)n23:0.0012911)n22:0.00299729)n21:0.00717219,(((Digitaria_radicosa_Dra02G0301700:5e-09,Digitaria_radicosa_Dra02G0301700.2:5e-09)n29:0.0181745,(Digitaria_exilis_H_Dex2A-003019.1:0.00407944,Digitaria_exilis_H_Dex2B-002955.1:0.0047572)n30:0.0183121)n28:0.0375132,(Panicum_hallii_Pahal.2G361700:0.0106843,(Panicum_virgatum_Pavir.2KG212000:0.0183502,Panicum_virgatum_Pavir.2NG153400:0.0125435)n32:0.00869115)n31:0.0238205)n27:0.00358129)n20:0.00597003)n19:0.00296379)n16:0.0119446)n13:0.037962)n12:0.0165518)n11:0.025431)n7:0.0288332,((Phragmites_australis_Phragmites_australis_PaChr9_3409258_3413216_evm.model.PaChr9.231_1_CDS_4362485533_3355:0.0512907,(Eragrostis_curvula_EJB05_33961:0.0602882,(Eleusine_coracana_ELECO.r07.5BG0453610:0.0167675,Eleusine_coracana_ELECO.r07.5AG0405480:0.0151999)n36:0.0763365)n35:0.0462455)n34:0.0186533,(Stipagrostis_hirtigluma_H_Shi_ptg000053l_000152.1:0.00192968,Stipagrostis_hirtigluma_H_Shi_ptg000089l_000029.1:0.00267093)n37:0.0498439)n33:0.00823578)n6:0.000915087)n5:0.0567467,((Brachypodium_distachyon_BRADI_2g36647v3:0.0865185,(Hordeum_spontaneum_WB01_006728_0073185:5e-09,Hordeum_vulgareMorex_HORVU.MOREX.r3.1HG0019060:5e-09)n40:0.0953013)n39:0.0831039,((Olyra_latifolia_Ola024356:0.069743,Olyra_latifolia_Ola022183:0.0671695)n42:0.0425974,((Ampelocalamus_luodianensis_Alu09Cg21120.1:0.0370228,(Ampelocalamus_luodianensis_Alu05Dg17080.4:0.0229909,Ampelocalamus_luodianensis_Alu11Dg06760.1:0.213742)n45:0.0259358)n44:0.00258388,(Dendrocalamus_sinicus_Dendrocalamus_sinicus_Dsi05B_2576061_2580080_Dsi05Bg01790.1_-1_CDS_4147766758_34598:0.0439955,Dendrocalamus_sinicus_Dendrocalamus_sinicus_Dsi05A_1986994_1990900_Dsi05Ag01350.1_-1_CDS_4147762339_48659:0.0433632)n46:0.00481814)n43:0.00274341)n41:0.0100694)n38:0.00839294)n4:0.0480483)n0;
```
