## Supplementary Dataset S1 for "Gene turnover and contingency facilitated the repeated evolution of C_4_ photosynthesis in grasses": OG0006086_tree.txt

```
(((Ananas_comosus_H_Ananas_contig25_000255.1:0.0162028,Tillandsia_fasciculata_H_Tillandsia_CM054945.1_000293.1:0.0349858)n2:0.0930397,(Juncus_effusus_H_Juncus_Jeff_scaffold_18_000778.1:0.178211,Carex_scoparia_H_Carex_Csco_scaffold_27_000550.1:0.148563)n3:0.0941662)n1:0.0524891,((Streptochaeta_angustifolia_strangu_011708:0.0808809,(Pharus_latifolius_Phala.12G165900:5e-09,Pharus_latifolius_Phala.12G165900.2:0.00936941)n6:0.10635)n5:0.027089,((((Zizania_latifolia_GWHTBFHI027762:0.0724866,(Leersia_perrieri_LPERR09G14870:0.0453897,Oryza_sativa_LOC_Os09g38060:0.057455)n11:0.0198596)n10:0.0358204,(Brachypodium_distachyon_BRADI_4g37380v3:0.0701178,(((Hordeum_spontaneum_WB01_000053_0029882:0.0376094,Hordeum_spontaneum_WB01_006349_0086503:0.00488892)n15:0.142406,(Hordeum_vulgareMorex_HORVU.MOREX.r3.2HG0210030:0.0223195,(Hordeum_vulgareMorex_HORVU.MOREX.r3.6HG0569410:0.0101676,Hordeum_vulgareMorex_HORVU.MOREX.r3.4HG0344680:0.00914563)n17:0.000914563)n16:0.000101618)n14:0.0239393,((Hordeum_vulgareMorex_HORVU.MOREX.r3.5HG0504380:0,Hordeum_vulgareMorex_HORVU.MOREX.r3.5HG0504380.2:0)n19:5e-09,Hordeum_spontaneum_WB01_002148_0429501:0.022364)n18:0.00248488)n13:0.0580017)n12:0.035043)n9:0.00750106,(Olyra_latifolia_Ola037616:0.0491052,((Ampelocalamus_luodianensis_Alu09DXg26100.8:0.0294207,Ampelocalamus_luodianensis_Alu09Cg14580.1:0.0291533)n22:0.00323926,(Dendrocalamus_sinicus_Dendrocalamus_sinicus_Dsi09A_34825499_34832765_Dsi09Ag11410.1_1_CDS_4147814518_27440:0.148591,Dendrocalamus_sinicus_Dendrocalamus_sinicus_Dsi09C_23443922_23447254_Dsi09Cg07910.1_1_CDS_4147820065_22957:0.011724)n23:0.00130266)n21:0.00587403)n20:0.00984321)n8:0.0166019,(Chasmanthium_laxum_Chala.01G025500:0.049026,((Aristida_adscensionis_H_Aadptg000071l000375.1:0.0844983,(Stipagrostis_hirtigluma_H_Shi_ptg000012l_001479.1:0.0186657,Stipagrostis_hirtigluma_H_Shi_ptg000060l_000188.1:0.0240846)n27:0.0478358)n26:0.0199242,((Eragrostis_curvula_EJB05_43883:0.0401119,(Eleusine_coracana_ELECO.r07.6BG0480590:0.0209941,Eleusine_coracana_ELECO.r07.6AG0526650:0.0200801)n30:0.0278939)n29:0.0303037,(Phragmites_australis_Phragmites_australis_PaChr20_25584183_25587855_evm.model.PaChr20.1127_1_CDS_4362424180_26293:0.0499152,((Sorghum_bicolor_SORBI_3002G291400:0.0175537,(Zea_mays_Zm00001eb320780:0.197351,Zea_mays_Zm00001eb104420:0.0272862)n34:0.0115557)n33:0.043788,((ASEM_AUS1_H_AUS1CM014271.1004581.1:0.0170191,ASEM_RSA5_H_RSA5chrom2004788.1:0.0206574)n36:0.021182,((Echinocloa_haploclada_eh_chr3.3260:0.0302754,Cenchrus_americanus_H_CamCM007988.2003120.1:0.0338571)n38:0.00785155,((Urochloa_fusta_Urofu.2G311300:0.0299128,Setaria_viridis_SEVIR_2G312700v2:0.0242089)n40:0.00340549,((Panicum_hallii_Pahal.2G360200:0.0113858,(Panicum_virgatum_Pavir.2NG157200:0.0224814,Panicum_virgatum_Pavir.2KG358500:0.0171917)n43:0.00417672)n42:0.0222811,(Dichantelium_oligosantes_H_DolKV770435.1000014.1:0.0378451,(Digitaria_radicosa_Dra02G0300300:0.0225805,(Digitaria_exilis_H_Dex2A-001553.1:0.00910085,Digitaria_exilis_H_Dex2B-001458.1:0.00393049)n46:0.0146169)n45:0.0110575)n44:0.00372687)n41:0.00441122)n39:0.00222799)n37:0.00460458)n35:0.0120413)n32:0.0101944)n31:0.00633684)n28:0.00632054)n25:0.0122908)n24:0.040474)n7:0.0242922)n4:0.0524891)n0;
```
