## Supplementary Dataset S1 for "Gene turnover and contingency facilitated the repeated evolution of C_4_ photosynthesis in grasses": OG0006087_tree.txt

```
(((Ananas_comosus_H_Ananas_contig8_000428.1:0.0195511,((Tillandsia_fasciculata_H_Tillandsia_CM054937.1_000453.1:0.0676749,Tillandsia_fasciculata_H_Tillandsia_CM054937.1_000449.1:0.000982504)n4:0.00338055,(Tillandsia_fasciculata_H_Tillandsia_CM054937.1_000451.1:0.0121071,Tillandsia_fasciculata_H_Tillandsia_CM054932.1_000989.1:0.000552317)n5:0.000366696)n3:0.0202863)n2:0.0878174,(Carex_scoparia_H_Carex_Csco_scaffold_15_000160.1:0.120404,Juncus_effusus_H_Juncus_Jeff_scaffold_18_000719.1:0.124899)n6:0.0655431)n1:0.0230327,(Streptochaeta_angustifolia_strangu_038305:0.0645153,((Pharus_latifolius_Phala.12G154400:5e-09,Pharus_latifolius_Phala.12G154400.2:6e-09)n9:0.0432982,((Oryza_sativa_LOC_Os09g36480:0.0412104,(Zizania_latifolia_GWHTBFHI027837:0.031699,Zizania_latifolia_GWHTBFHI032617:0.0231645)n12:0.0135521)n11:0.0333014,(((Brachypodium_distachyon_BRADI_4g36330v3:0.0382347,(Hordeum_spontaneum_WB01_003108_0130257:0.00223677,Hordeum_vulgareMorex_HORVU.MOREX.r3.5HG0499650:0.00109985)n16:0.0397509)n15:0.0311626,(Olyra_latifolia_Ola037751:0.0271755,((Ampelocalamus_luodianensis_Alu09DXg24980.1:0.0233054,Dendrocalamus_sinicus_Dendrocalamus_sinicus_Dsi09A_33859873_33863589_Dsi09Ag10780.1_1_CDS_4147814329_34755:0.00756264)n19:0.00405048,(Dendrocalamus_sinicus_Dendrocalamus_sinicus_Dsi09C_22559179_22562910_Dsi09Cg07320.1_1_CDS_4147819888_37026:0.0236563,(Ampelocalamus_luodianensis_Alu09Cg13590.1:5e-09,Ampelocalamus_luodianensis_Alu10Cg10230.1:0.0163587)n21:0.00996739)n20:0.00468586)n18:0.00102491)n17:0.00753917)n14:0.0101578,(Chasmanthium_laxum_Chala.08G008900:0.0257231,(((Phragmites_australis_Phragmites_australis_PaChr17_26663607_26668059_evm.model.PaChr17.963_1_CDS_4362405968_12788:0.0172467,(Setaria_viridis_SEVIR_9G213600v2:0.216493,((Eragrostis_curvula_EJB05_43675:0.00215136,Eragrostis_curvula_EJB05_43692:0.00107517)n28:0.0384232,(Eleusine_coracana_ELECO.r07.6BG0482170:0.0129163,Eleusine_coracana_ELECO.r07.6AG0528170:0.00628517)n29:0.0311545)n27:0.00392263)n26:0.0155683)n25:0.0045347,(Phragmites_australis_Phragmites_australis_PaChr20_24672530_24676073_evm.model.PaChr20.1024_1_CDS_4362423952_15369:0.0203105,((Sorghum_bicolor_SORBI_3002G277600:0.0113161,Zea_mays_Zm00001eb103630:0.0249374)n32:0.0155562,((((ASEM_AUS1_H_AUS1CM014271.1004536.1:0.0133295,ASEM_RSA5_H_RSA5chrom2004703.1:0.0093338)n36:0.0160765,((Setaria_viridis_SEVIR_2G299200v2:0.0143009,Echinocloa_haploclada_eh_chr1.2879:0.201842)n38:0.00698882,Echinocloa_haploclada_eh_chr3.3120:0.0230997)n37:0.00256663)n35:0.00437155,(Urochloa_fusta_Urofu.2G296300:0.0210197,Cenchrus_americanus_H_CamCM007988.2003079.1:0.0166646)n39:0.00111415)n34:0.00259897,((Digitaria_exilis_H_Dex2B-001388.1:0.0190422,(Digitaria_radicosa_Dra02G0288100:6e-09,Digitaria_radicosa_Dra02G0288100.2:5e-09)n42:0.0199952)n41:0.0110822,((Panicum_virgatum_Pavir.2KG382300:0.00911531,Panicum_virgatum_Pavir.2NG451300:0.0140803)n44:0.00890532,Panicum_hallii_Pahal.2G345800:0.0187162)n43:0.00750656)n40:0.00456882)n33:0.00757676)n31:0.00929733)n30:0.00103304)n24:0.0059084,(Aristida_adscensionis_H_Aadptg000066l000134.1:0.0366748,(Stipagrostis_hirtigluma_H_Shi_ptg000012l_001416.1:0,Stipagrostis_hirtigluma_H_Shi_ptg000060l_000124.1:0)n46:0.0274784)n45:0.0138109)n23:0.0036737)n22:0.014021)n13:0.00871586)n10:0.0362362)n8:0.0187357)n7:0.0230327)n0;
```
