## Supplementary Dataset S1 for "Gene turnover and contingency facilitated the repeated evolution of C_4_ photosynthesis in grasses": OG0006088_tree.txt

```
(((Juncus_effusus_H_Juncus_Jeff_scaffold_18_000095.1:0.257951,Carex_scoparia_H_Carex_Csco_scaffold_15_000687.1:0.115762)n2:0.104908,(Tillandsia_fasciculata_H_Tillandsia_CM054945.1_000714.1:0.0202739,(Ananas_comosus_H_Ananas_contig25_000226.1:0.0582831,(Ananas_comosus_H_Ananas_contig25_000204.1:0.00624944,Ananas_comosus_H_Ananas_contig25_000205.1:0.00559759)n5:0.00757128)n4:0.000841253)n3:0.0130094)n1:0.0382431,(Streptochaeta_angustifolia_strangu_013002:0.0379465,(((Pharus_latifolius_Phala.12G153000:0,Pharus_latifolius_Phala.12G153000.2:0)n9:5e-09,Pharus_latifolius_Phala.12G153000.3:5e-09)n8:0.0414979,((((Leersia_perrieri_LPERR09G13490:0.0225511,Oryza_sativa_LOC_Os09g36300:0.0228206)n13:0.0177037,(Zizania_latifolia_GWHTBFHI027848:0.0315743,(Zizania_latifolia_GWHTBFHI014432:0.0551919,Zizania_latifolia_GWHTBFHI032627:0.00728012)n15:0.0181893)n14:0.00809717)n12:0.0255909,((Brachypodium_distachyon_BRADI_4g36160v3:0.0483924,(Hordeum_spontaneum_WB01_009045_0099676:5e-09,Hordeum_vulgareMorex_HORVU.MOREX.r3.5HG0499120:0.00120169)n18:0.0504104)n17:0.0251577,(Olyra_latifolia_Ola019743:0.039074,((Ampelocalamus_luodianensis_Alu09Cg13500.2:0.00965252,Dendrocalamus_sinicus_Dendrocalamus_sinicus_Dsi09C_22429479_22437189_Dsi09Cg07220.1_-1_CDS_4147819858_20143:0.0137789)n21:0.00648863,(Dendrocalamus_sinicus_Dendrocalamus_sinicus_Dsi09B_1902633_1912639_Dsi09Bg01620.1_1_CDS_4147815367_50523:0.0219307,Ampelocalamus_luodianensis_Alu09DXg24870.3:0.0203319)n22:0.00225909)n20:0.00456112)n19:0.00999224)n16:0.00766044)n11:0.00500426,((Aristida_adscensionis_H_Aadptg000066l000816.1:0.035273,(Stipagrostis_hirtigluma_H_Shi_ptg000012l_000195.1:0.000840813,Stipagrostis_hirtigluma_H_Shi_ptg000060l_000476.1:5e-09)n25:0.0367889)n24:0.0242664,(((Eragrostis_curvula_EJB05_43671:0.0320216,(Eleusine_coracana_ELECO.r07.6BG0482300:0.0160946,Eleusine_coracana_ELECO.r07.6AG0528310:0.0139763)n29:0.0281386)n28:0.0225776,(Phragmites_australis_Phragmites_australis_PaChr20_24590096_24597096_evm.model.PaChr20.1014_1_CDS_4362423930_6095:0.0224743,Phragmites_australis_Phragmites_australis_PaChr17_26741429_26748672_evm.model.PaChr17.973_1_CDS_4362405990_22039:0.0199153)n30:0.00221281)n27:0.00379173,(Chasmanthium_laxum_Chala.08G007800:0.016914,((Echinocloa_haploclada_eh_chr3.3107:0.0305584,((Dichantelium_oligosantes_H_DolKV778921.1000010.1:0.017994,((ASEM_AUS1_H_AUS1CM014271.1000851.1:0.0113253,ASEM_RSA5_H_RSA5chrom2000982.1:0.0067988)n37:0.0191857,(Digitaria_radicosa_Dra02G0286800:0.0201769,(Digitaria_exilis_H_Dex2A-003116.1:0.00326025,Digitaria_exilis_H_Dex2B-003049.1:0.00409065)n39:0.0185432)n38:0.0102596)n36:0.0024886)n35:0.00135708,((Panicum_hallii_Pahal.2G344700:0.0111067,(Panicum_virgatum_Pavir.2KG380800:0.0101432,Panicum_virgatum_Pavir.2NG450000:0.0120547)n42:0.00422563)n41:0.0100612,(Urochloa_fusta_Urofu.2G294800:0.0331718,(Cenchrus_americanus_H_CamCM007988.2000825.1:0.0203713,Setaria_viridis_SEVIR_2G297900v2:0.00588538)n44:0.00973352)n43:0.0036752)n40:0.00341536)n34:0.00252187)n33:0.00881578,(Sorghum_bicolor_SORBI_3002G276100:0.0175121,(Zea_mays_Zm00001eb103510:0.0270733,Zea_mays_Zm00001eb319680:0.0153303)n46:0.00170337)n45:0.00259562)n32:0.00526194)n31:0.00875808)n26:0.00143182)n23:0.0208581)n10:0.0247678)n7:0.0272968)n6:0.0382431)n0;
```
