## Supplementary Dataset S1 for "Gene turnover and contingency facilitated the repeated evolution of C_4_ photosynthesis in grasses": OG0006089_tree.txt

```
(((Ananas_comosus_H_Ananas_contig11_000494.1:0.018701,Tillandsia_fasciculata_H_Tillandsia_CM054941.1_000478.1:0.0308331)n2:0.114555,(Juncus_effusus_H_Juncus_Jeff_scaffold_2_000215.1:0.148419,Carex_scoparia_H_Carex_Csco_scaffold_14_000515.1:0.134753)n3:0.0915376)n1:0.0512636,((Pharus_latifolius_Phala.12G152600.2:5e-09,(Pharus_latifolius_Phala.12G152600.5:5e-09,((Pharus_latifolius_Phala.12G152600:0,Pharus_latifolius_Phala.12G152600.4:0)n8:5e-09,Pharus_latifolius_Phala.12G152600.3:5e-09)n7:6e-09)n6:5e-09)n5:0.0397633,(Streptochaeta_angustifolia_strangu_019366:0.0808096,((((Zizania_latifolia_GWHTBFHI027850:0.018791,Zizania_latifolia_GWHTBFHI032630:0.0257282)n13:0.017141,(Leersia_perrieri_LPERR09G13450:0.0364835,Oryza_sativa_LOC_Os09g36270:0.0350091)n14:0.0136564)n12:0.030182,((Brachypodium_distachyon_BRADI_4g36200v3:0.030272,(Hordeum_spontaneum_WB01_001734_0116772:0.00174366,Hordeum_vulgareMorex_HORVU.MOREX.r3.5HG0498950:5e-09)n17:0.0537426)n16:0.0369204,((Dendrocalamus_sinicus_Dendrocalamus_sinicus_Dsi09B_1932230_1942866_Dsi09Bg01630.1_-1_CDS_4147815370_52212:0.0205426,(Ampelocalamus_luodianensis_Alu09Cg13450.2:0.023041,Ampelocalamus_luodianensis_Alu09DXg24840.1:0.015761)n20:0.00175122)n19:0.00481727,Olyra_latifolia_Ola019746:0.0373899)n18:0.0104849)n15:0.00441701)n11:0.0069075,(((Aristida_adscensionis_H_Aadptg000066l000128.1:0.0471853,(Stipagrostis_hirtigluma_H_Shi_ptg000060l_000102.1:0.0433975,(Stipagrostis_hirtigluma_H_Shi_ptg000012l_001410.1:0.00208249,Stipagrostis_hirtigluma_H_Shi_ptg000060l_000118.1:0.00040191)n25:0.000853692)n24:0.0243775)n23:0.0134965,((Chasmanthium_laxum_Chala.08G009800:0.0331527,Phragmites_australis_Phragmites_australis_PaChr20_24568411_24577454_evm.model.PaChr20.1010_1_CDS_4362423922_2730:0.0294749)n27:0.00347958,(Phragmites_australis_Phragmites_australis_PaChr17_26763072_26771675_evm.model.PaChr17.975_1_CDS_4362405994_23713:0.0338235,(Eragrostis_curvula_EJB05_43667:0.0343924,(Eleusine_coracana_ELECO.r07.6BG0482360:0.010383,(Eleusine_coracana_ELECO.r07.6BG0482350:0.0181858,Eleusine_coracana_ELECO.r07.6AG0528360:0.00277143)n31:0.00657643)n30:0.0289585)n29:0.0188214)n28:0.00464006)n26:0.000515563)n22:0.00668372,((Sorghum_bicolor_SORBI_3002G275700:0.0249831,Zea_mays_Zm00001eb319630:0.0215536)n33:0.0169671,(Echinocloa_haploclada_eh_chr3.3101:0.0372082,((ASEM_AUS1_H_AUS1CM014271.1004527.1:0.0147683,ASEM_RSA5_H_RSA5chrom2004691.1:0.00370018)n36:0.0212854,(((Digitaria_radicosa_Dra02G0286400.2:5e-09,Digitaria_radicosa_Dra02G0286400:5e-09)n39:0.0167436,(Digitaria_exilis_H_Dex2A-001482.1:0.00931397,Digitaria_exilis_H_Dex2B-001382.1:0.00603247)n40:0.0161468)n38:0.00855807,((Dichantelium_oligosantes_H_DolKV778921.1000004.1:0.020678,(Panicum_hallii_Pahal.2G344200:0.017958,(Panicum_virgatum_Pavir.2KG380000:0.00535883,Panicum_virgatum_Pavir.2NG449600:0.00756396)n44:0.0119717)n43:0.00614688)n42:0.00141545,(Urochloa_fusta_Urofu.2G294300:0.0197003,(Cenchrus_americanus_H_CamCM007988.2003068.1:0.0150395,Setaria_viridis_SEVIR_2G297200v2:0.00648623)n46:0.0135)n45:0.00231308)n41:0.000876331)n37:0.00217075)n35:0.00421592)n34:0.00520257)n32:0.016682)n21:0.0202545)n10:0.0278365)n9:0.0129478)n4:0.0512636)n0;
```
