## Supplementary Dataset S1 for "Gene turnover and contingency facilitated the repeated evolution of C_4_ photosynthesis in grasses": OG0006090_tree.txt

```
((Tillandsia_fasciculata_H_Tillandsia_CM054945.1_000213.1:0.0802786,(Ananas_comosus_H_Ananas_contig25_000135.1:0.00411069,Ananas_comosus_H_Ananas_contig1_000370.1:0.00646919)n2:0.0488923)n1:0.141001,(((Streptochaeta_angustifolia_strangu_006479:0,Streptochaeta_angustifolia_strangu_012407:0)n5:0.154068,(Pharus_latifolius_Phala.12G144800:5e-09,Pharus_latifolius_Phala.12G144800.2:5e-09)n6:0.110703)n4:0.0422561,((Olyra_latifolia_Ola000447:0.0728259,((Ampelocalamus_luodianensis_Alu09Cg12840.2:0.0356629,Dendrocalamus_sinicus_Dendrocalamus_sinicus_Dsi09C_21684436_21686082_Dsi09Cg06710.1_-1_CDS_4147819705_47722:0.0256199)n10:0.00782565,(Ampelocalamus_luodianensis_Alu09DXg24190.2:0.0367673,Dendrocalamus_sinicus_Dendrocalamus_sinicus_Dsi09B_2536440_2538091_Dsi09Bg02130.1_1_CDS_4147815520_22942:0.034734)n11:0.00385933)n9:0.0136582)n8:0.0186616,(Zizania_latifolia_GWHTBFHI032693:0.0755615,((Leersia_perrieri_LPERR09G12850:0.192329,Oryza_sativa_LOC_Os09g34920:0.077397)n14:0.0621984,(((Aristida_adscensionis_H_Aadptg000066l000087.1:0.0963874,(Stipagrostis_hirtigluma_H_Shi_ptg000012l_000237.1:0.0130183,Stipagrostis_hirtigluma_H_Shi_ptg000060l_000521.1:0.0115982)n18:0.0560318)n17:0.0390886,((Chasmanthium_laxum_Chala.08G017000:0.0556335,(Phragmites_australis_Phragmites_australis_PaChr17_27336618_27339492_evm.model.PaChr17.1024_1_CDS_4362403796_33787:0.135742,Phragmites_australis_Phragmites_australis_PaChr20_23880962_23882609_evm.model.PaChr20.949_1_CDS_4362426240_641:0.0555714)n21:0.019121)n20:0.0189425,((Eragrostis_curvula_EJB05_42285:0.0526076,(Eleusine_coracana_ELECO.r07.6BG0483290:0.0157176,Eleusine_coracana_ELECO.r07.6AG0529260:0.00732381)n24:0.139528)n23:0.0310748,((Sorghum_bicolor_SORBI_3002G268200:0.0888072,(Zea_mays_Zm00001eb103040:0.0922698,Zea_mays_Zm00001eb318780:0.0276582)n27:0.0212279)n26:0.0307997,((Setaria_viridis_SEVIR_2G288900v2:0.0507448,(Panicum_hallii_Pahal.2G336000:0.0226335,(Panicum_virgatum_Pavir.9KG362300:0.0345407,(Panicum_virgatum_Pavir.J674800:0.0190727,Panicum_virgatum_Pavir.9KG362400:0.0227085)n32:0.00227085)n31:0.000252317)n30:0.00492263)n29:0.0115194,(((Dichantelium_oligosantes_H_DolKV779131.1000004.1:0.0557615,(ASEM_AUS1_H_AUS1CM014271.1000901.1:0.0122807,ASEM_RSA5_H_RSA5chrom2004626.1:0.0036808)n36:0.0335483)n35:0.011176,(Urochloa_fusta_Urofu.2G285600:0.0857472,(Echinocloa_haploclada_eh_chr3.3280:0.739128,Echinocloa_haploclada_eh_chr3.3017:0.0542701)n38:0.0295241)n37:0.0204145)n34:0.00599834,(((Digitaria_radicosa_Dra02G0280400.3:0,Digitaria_radicosa_Dra02G0280400.2:0)n41:5e-09,Digitaria_radicosa_Dra02G0280400:5e-09)n40:0.0805468,(Digitaria_exilis_H_Dex2A-003164.1:0.0227204,Digitaria_exilis_H_Dex2B-003092.1:0.0127439)n42:0.0458017)n39:0.0306737)n33:0.00837053)n28:0.0149304)n25:0.0276633)n22:0.0178122)n19:0.0197383)n16:0.0491251,(Brachypodium_distachyon_BRADI_4g35500v3:0.117633,((Hordeum_spontaneum_WB01_005817_0134075:0.000953986,Hordeum_vulgareMorex_HORVU.MOREX.r3.5HG0502590:0.00202508)n45:0.158943,(Hordeum_spontaneum_WB01_007441_0039490:0.00179057,Hordeum_vulgareMorex_HORVU.MOREX.r3.5HG0497400:0.0031113)n46:0.107132)n44:0.0119036)n43:0.0309786)n15:0.0144413)n13:0.0285006)n12:0.0248868)n7:0.070801)n3:0.141001)n0;
```
