## Supplementary Dataset S1 for "Gene turnover and contingency facilitated the repeated evolution of C_4_ photosynthesis in grasses": OG0006091_tree.txt

```
(((Pharus_latifolius_Phala.12G135900:6e-09,(Pharus_latifolius_Phala.12G135900.3:5e-09,(Pharus_latifolius_Phala.12G135900.2:0.00536812,Pharus_latifolius_Phala.12G135900.4:5e-09)n4:0.0009978)n3:5e-09)n2:0.0791094,(Streptochaeta_angustifolia_strangu_032678:0.120266,Streptochaeta_angustifolia_strangu_016167:0.0840814)n5:0.0272028)n1:0.0249294,((((Leersia_perrieri_LPERR09G12110:0.0449187,Oryza_sativa_LOC_Os09g33510:0.0285667)n9:0.0196589,(Zizania_latifolia_GWHTBFHI027925:0.0343361,Zizania_latifolia_GWHTBFHI032761:0.0294566)n10:0.0185709)n8:0.039762,((Brachypodium_distachyon_BRADI_4g34820v3:0.0574755,(Hordeum_spontaneum_WB01_005758_0070483:0.000556076,(Hordeum_vulgareMorex_HORVU.MOREX.r3.5HG0494850.2:5e-09,Hordeum_vulgareMorex_HORVU.MOREX.r3.5HG0494850:5e-09)n14:0.00172706)n13:0.0646096)n12:0.0308703,(Olyra_latifolia_Ola000537:0.0501981,(((Ampelocalamus_luodianensis_Alu09Cg11920.1:0.00121641,Ampelocalamus_luodianensis_Alu09Cg12010.2:0.000616032)n18:0.023848,(Dendrocalamus_sinicus_Dendrocalamus_sinicus_Dsi03A_15274991_15276570_Dsi03Ag08990.1_1_CDS_4147729417_50802:0.124691,Dendrocalamus_sinicus_Dendrocalamus_sinicus_Dsi09A_32483143_32495616_Dsi09Ag09650.1_-1_CDS_4147813990_14497:0.0162618)n19:0.0110174)n17:0.00309262,(Dendrocalamus_sinicus_Dendrocalamus_sinicus_Dsi09B_3121308_3126931_Dsi09Bg02640.1_-1_CDS_4147815673_52213:0.0296323,Ampelocalamus_luodianensis_Alu09DXg23590.2:0.0210855)n20:0.00234284)n16:0.00212904)n15:0.00023656)n11:0.00925657)n7:0.00681145,(((Eragrostis_curvula_EJB05_42206:0.041392,(Eleusine_coracana_ELECO.r07.6BG0494410:0.0142836,Eleusine_coracana_ELECO.r07.6AG0541170:0.0132715)n24:0.0466366)n23:0.038378,((Phragmites_australis_Phragmites_australis_PaChr20_23239310_23246894_evm.model.PaChr20.884_1_CDS_4362426096_25040:0.0320172,Phragmites_australis_Phragmites_australis_PaChr17_25467412_25473205_evm.model.PaChr17.842_1_CDS_4362405700_27494:0.0350635)n26:0.0136643,(Aristida_adscensionis_H_Aadptg000066l000041.1:0.053452,(Stipagrostis_hirtigluma_H_Shi_ptg000012l_001329.1:0.00059322,Stipagrostis_hirtigluma_H_Shi_ptg000060l_000032.1:0.000567883)n28:0.0444186)n27:0.0146071)n25:0.00739846)n22:0.00397931,(Chasmanthium_laxum_Chala.08G026500:0.0311937,(((Echinocloa_haploclada_eh_chr3.2928:0.0639501,(ASEM_AUS1_H_AUS1CM014271.1004429.1:0.00509818,ASEM_RSA5_H_RSA5chrom2004580.1:0.00116904)n33:0.0349572)n32:0.0101576,((Panicum_hallii_Pahal.2G326700:0.0177905,((Panicum_virgatum_Pavir.7NG054500:0,Panicum_virgatum_Pavir.5KG327600:0)n37:0.0113093,Panicum_virgatum_Pavir.2NG424700:0.01732)n36:0.0105107)n35:0.0138304,(Dichantelium_oligosantes_H_DolKV778887.1000008.1:0.0323363,(((Digitaria_radicosa_Dra02G0272700:5e-09,Digitaria_radicosa_Dra02G0272700.2:6e-09)n41:0.0281021,(Digitaria_exilis_H_Dex2A-001408.1:0.0141551,Digitaria_exilis_H_Dex2B-001304.1:0.00915986)n42:0.0221128)n40:0.0153654,(Urochloa_fusta_Urofu.2G274600:0.0280024,(Cenchrus_americanus_H_CamCM007988.2002958.1:0.0274859,Setaria_viridis_SEVIR_2G279300v2:0.0126197)n44:0.0113108)n43:0.0032319)n39:0.00139845)n38:0.00131553)n34:0.0125677)n31:0.0111461,(Sorghum_bicolor_SORBI_3002G259800:0.0182759,(Zea_mays_Zm00001eb317920:0.0402737,Zea_mays_Zm00001eb102560:0.0307966)n46:0.00342184)n45:0.00523457)n30:0.01238)n29:0.0168547)n21:0.0311478)n6:0.0249294)n0;
```
