## Supplementary Dataset S1 for "Gene turnover and contingency facilitated the repeated evolution of C_4_ photosynthesis in grasses": OG0006092_tree.txt

```
((Tillandsia_fasciculata_H_Tillandsia_CM054943.1_000689.1:0.116419,(Carex_scoparia_H_Carex_Csco_scaffold_2_000342.1:0.144559,Juncus_effusus_H_Juncus_Jeff_scaffold_8_001062.1:0.126428)n2:0.165196)n1:0.0666692,(Streptochaeta_angustifolia_strangu_000608:0.0792888,(((((Phragmites_australis_Phragmites_australis_PaChr17_24285656_24287228_evm.model.PaChr17.739_1_CDS_4362405470_15732:0.0479849,Phragmites_australis_Phragmites_australis_PaChr20_22162328_22164135_evm.model.PaChr20.783_1_CDS_4362425872_15798:0.0412549)n8:0.00632907,(Chasmanthium_laxum_Chala.08G042100:0.0273439,(((Eragrostis_curvula_EJB05_43517:0,Eragrostis_curvula_EJB05_43495:0)n12:0.0599966,(Eleusine_coracana_ELECO.r07.6BG0492840:0.0168789,Eleusine_coracana_ELECO.r07.6AG0539470:0.0188766)n13:0.0479671)n11:0.0171823,(Stipagrostis_hirtigluma_H_Shi_ptg000012l_001263.1:0.0553935,(Aristida_adscensionis_H_Aadptg000071l000175.1:0.089244,((Zea_mays_Zm00001eb316540:0.0521278,Sorghum_bicolor_SORBI_3002G245100:0.022441)n17:0.0204621,((Dichantelium_oligosantes_H_DolKV780631.1000009.1:0.0277606,(Cenchrus_americanus_H_CamCM007988.2001631.1:0.0416832,Setaria_viridis_SEVIR_2G262300v2:0.0188626)n20:0.00683516)n19:0.00468203,((Panicum_hallii_Pahal.2G310900:0.0239916,(Panicum_virgatum_Pavir.4KG282000:0.0122211,Panicum_virgatum_Pavir.2NG386900:0.0155886)n23:0.00523975)n22:0.0118773,(((Echinocloa_haploclada_eh_chr3.2335:0.00340853,Echinocloa_haploclada_eh_scaffold716.2:0.0103222)n26:0.0308677,(ASEM_AUS1_H_AUS1CM014271.1004342.1:0.0172823,ASEM_RSA5_H_RSA5chrom2004462.1:0.0192214)n27:0.012315)n25:0.00863775,(Urochloa_fusta_Urofu.2G256300:0.0584864,(Digitaria_radicosa_Dra02G0258600:0.0374559,(Digitaria_exilis_H_Dex2A-001333.1:0.0110396,Digitaria_exilis_H_Dex2B-001228.1:0.0102355)n30:0.0320727)n29:0.0143569)n28:0.007332)n24:0.00248541)n21:0.0110212)n18:0.0135498)n16:0.0220527)n15:0.0184468)n14:0.00943574)n10:0.0192178)n9:0.0129959)n7:0.0337686,(Zizania_latifolia_GWHTBFHI038755:0.467564,((Olyra_latifolia_scaffold22_1970054_1971761_+:0.0649221,(Brachypodium_distachyon_BRADI_4g33540v3:0.0669331,(Hordeum_spontaneum_WB01_007071_0131127:5e-09,Hordeum_vulgareMorex_HORVU.MOREX.r3.5HG0490470:0.00150325)n35:0.115005)n34:0.0294263)n33:0.016956,((Zizania_latifolia_GWHTBFHI027407:0.0349883,Zizania_latifolia_GWHTBFHI032871:0.0372192)n37:0.0181249,(Leersia_perrieri_LPERR09G10670:0.138239,Oryza_sativa_LOC_Os09g31120:0.0210558)n38:0.0257249)n36:0.022812)n32:0.0130621)n31:0.00145135)n6:0.0110292,((Ampelocalamus_luodianensis_Alu09DXg22420.2:0.0202688,Ampelocalamus_luodianensis_Alu09Cg10580.2:0.0229973)n40:0.00140996,(Dendrocalamus_sinicus_Dendrocalamus_sinicus_Dsi09B_4224681_4226663_Dsi09Bg03540.1_-1_CDS_4147815943_33635:0.0269366,Dendrocalamus_sinicus_Dendrocalamus_sinicus_Dsi09A_31037011_31039086_Dsi09Ag08600.1_1_CDS_4147813675_7744:0.0154037)n41:0.00171153)n39:0.00933422)n5:0.0245417,((Pharus_latifolius_Phala.08G046600.3:0.00157615,(Pharus_latifolius_Phala.08G046600:5e-09,Pharus_latifolius_Phala.08G046600.2:5e-09)n44:5e-09)n43:0.138273,((Pharus_latifolius_Phala.12G120200:0,Pharus_latifolius_Phala.12G120200.2:0)n46:5e-09,Pharus_latifolius_Phala.12G120200.3:5e-09)n45:0.0727698)n42:0.00808553)n4:0.0241308)n3:0.0620821)n0;
```
