## Supplementary Dataset S1 for "Gene turnover and contingency facilitated the repeated evolution of C_4_ photosynthesis in grasses": OG0006093_tree.txt

```
((((Zizania_latifolia_GWHTBFHI027408:0.0912192,(Leersia_perrieri_LPERR09G10660:0.127348,Oryza_sativa_LOC_Os09g31090:0.0670984)n4:0.0322559)n3:0.0902178,(((Brachypodium_distachyon_BRADI_4g33532v3:0.0973054,Brachypodium_distachyon_BRADI_4g33520v3:0.0437095)n7:0.0509677,(Hordeum_vulgareMorex_HORVU.MOREX.r3.5HG0490450:0.00222279,(Hordeum_spontaneum_WB01_002270_0432537:0.0746236,Hordeum_spontaneum_WB01_007071_0248285:0.0143446)n9:0.00159385)n8:0.0729164)n6:0.0581691,(Olyra_latifolia_Ola014231:0.113212,((Dendrocalamus_sinicus_Dendrocalamus_sinicus_Dsi09B_4253859_4260919_Dsi09Bg03550.2_1_CDS_4147815946_35324:0.0114151,Dendrocalamus_sinicus_Dendrocalamus_sinicus_Dsi09B_4283953_4291367_Dsi09Bg03560.1_1_CDS_4147815949_37013:0.0203515)n12:0.0357833,((Ampelocalamus_luodianensis_Alu09Cg10570.2:0.0191805,Dendrocalamus_sinicus_Dendrocalamus_sinicus_Dsi09C_19503668_19511712_Dsi09Cg05390.1_-1_CDS_4147819309_52225:0.023852)n14:0.00741152,(Dendrocalamus_sinicus_Dendrocalamus_sinicus_Dsi09A_31023981_31032047_Dsi09Ag08590.1_-1_CDS_4147813672_6056:0.0284631,Ampelocalamus_luodianensis_Alu09DXg22400.2:0.0301094)n15:0.00334549)n13:0.00403412)n11:0.0111929)n10:0.0187917)n5:0.0123683)n2:0.0167241,((Aristida_adscensionis_H_Aadptg000071l000232.1:0.0720248,Stipagrostis_hirtigluma_H_Shi_ptg000012l_000380.1:0.0518336)n17:0.0412241,((((Eragrostis_curvula_EJB05_43512:0.000443786,Eragrostis_curvula_EJB05_43498:0.000887196)n21:0.0532417,(Eleusine_coracana_ELECO.r07.6BG0492820:0.0123989,Eleusine_coracana_ELECO.r07.6AG0539460:0.0110331)n22:0.0579179)n20:0.0495887,(Phragmites_australis_Phragmites_australis_PaChr17_24253623_24260548_evm.model.PaChr17.736_1_CDS_4362405464_13208:0.04859,Phragmites_australis_Phragmites_australis_PaChr20_22118081_22122767_evm.model.PaChr20.781_1_CDS_4362425868_14116:0.0374259)n23:0.0150243)n19:0.00875637,(Chasmanthium_laxum_Chala.08G042200:0.0471344,((Dichantelium_oligosantes_H_DolKV783220.1000008.1:0.0402162,(((Digitaria_radicosa_Dra02G0258500:6e-09,Digitaria_radicosa_Dra02G0258500.2:5e-09)n29:0.0456728,(Digitaria_exilis_H_Dex2A-003303.1:0.00548911,Digitaria_exilis_H_Dex2B-003257.1:0.00612199)n30:0.039627)n28:0.0174774,((ASEM_AUS1_H_AUS1CM014271.1001083.1:0.0485058,Echinocloa_haploclada_eh_chr3.2337:0.0728137)n32:0.00668376,((Panicum_hallii_Pahal.2G310500:0.0135419,(Panicum_virgatum_Pavir.9NG838500:0.0146245,(Panicum_virgatum_Pavir.2NG387200:0.000487602,Panicum_virgatum_Pavir.2NG376700:0.00213206)n36:0.0197615)n35:0.00746243)n34:0.0140222,(Urochloa_fusta_Urofu.2G255900:0.0371058,(Setaria_viridis_SEVIR_2G261500v2:0.0136078,(Cenchrus_americanus_H_CamCM007988.2002204.1:0.0199448,Cenchrus_americanus_H_CamCM007988.2002205.1:0.000522352)n39:0.0215174)n38:0.0169713)n37:0.00519296)n33:0.00715581)n31:0.00482476)n27:0.00337716)n26:0.0200775,(Sorghum_bicolor_SORBI_3002G245000:0.0194792,(Zea_mays_Zm00001eb101780:0.0444179,Zea_mays_Zm00001eb316530:0.0488139)n41:0.00542377)n40:0.00578701)n25:0.0286791)n24:0.0348857)n18:0.0168943)n16:0.0532777)n1:0.0621865,((Pharus_latifolius_Phala.12G120100:0.000947485,Pharus_latifolius_Phala.12G120100.2:0.00128992)n43:0.0915088,((Streptochaeta_angustifolia_strangu_008538:0.238318,Streptochaeta_angustifolia_strangu_000609:0.0752225)n45:0.0833783,(Streptochaeta_angustifolia_strangu_003441:0.280666,Streptochaeta_angustifolia_strangu_003443:0.148905)n46:0.0902529)n44:0.0100281)n42:0.0257075)n0;
```
