## Supplementary Dataset S1 for "Gene turnover and contingency facilitated the repeated evolution of C_4_ photosynthesis in grasses": OG0006094_tree.txt

```
(Carex_scoparia_H_Carex_Csco_scaffold_8_000522.1:0.259888,((Pharus_latifolius_Phala.12G119900:0.112311,Streptochaeta_angustifolia_strangu_028864:0.132456)n2:0.043998,((Brachypodium_distachyon_BRADI_4g33500v3:0.0474967,(Hordeum_spontaneum_WB01_009260_0319847:0.00838975,Hordeum_vulgareMorex_HORVU.MOREX.r3.5HG0490430:0.00670726)n5:0.073315)n4:0.0279227,(Dendrocalamus_sinicus_Dendrocalamus_sinicus_Dsi02B_25455977_25456614_Dsi02Bg08640.1_1_CDS_4147717240_18679:0.212481,((Oryza_sativa_LOC_Os09g31050:0.0613417,((Zizania_latifolia_GWHTBFHI038401:0.305777,Zizania_latifolia_GWHTBFHI027410:0.0427358)n10:0.0510251,Leersia_perrieri_LPERR09G10640:0.17638)n9:0.0140593)n8:0.0461821,(Phragmites_australis_Phragmites_australis_PaChr17_24242918_24244193_evm.model.PaChr17.734_1_CDS_4362405460_11522:0.0894891,(((Ampelocalamus_luodianensis_Alu09Cg10550.2:0.0649165,Dendrocalamus_sinicus_Dendrocalamus_sinicus_Dsi09B_4317074_4318147_Dsi09Bg03580.1_1_CDS_4147815955_40391:0.0400161)n14:0.00678548,(((Ampelocalamus_luodianensis_Alu02Dg12230.2:0.0875096,(Ampelocalamus_luodianensis_AluCtg02353g00050.1:0.130452,Ampelocalamus_luodianensis_AluCtg00523g00010.2:0.146859)n18:0.0166158)n17:0.0299585,Ampelocalamus_luodianensis_Alu09DXg22380.1:0.0239303)n16:0.0150519,(Dendrocalamus_sinicus_Dendrocalamus_sinicus_Dsi09A_31011432_31012063_Dsi09Ag08570.1_-1_CDS_4147813666_2678:0.0907298,Olyra_latifolia_Ola014229:0.0804122)n19:0.0106813)n15:0.0091649)n13:0.012961,((Dendrocalamus_sinicus_Dendrocalamus_sinicus_DsiCtg00447b_11815_15678_DsiCtg00447bg00010.1_1_CDS_4147852264_11810:0.729292,(Phragmites_australis_Phragmites_australis_PaChr5_5595522_5598059_evm.model.PaChr5.457_1_CDS_4362462633_14658:0.732396,Echinocloa_haploclada_eh_chr9.876:0.473709)n22:0.140459)n21:0.0823244,((Eleusine_coracana_ELECO.r07.6BG0492800:0.0187109,Eleusine_coracana_ELECO.r07.6AG0539440:0.0286137)n24:0.0796438,(((Sorghum_bicolor_SORBI_3002G244700:0.0295876,Zea_mays_Zm00001eb316510:0.0514905)n27:0.0493653,(((ASEM_AUS1_H_AUS1CM014271.1001084.1:0.0124549,ASEM_RSA5_H_RSA5chrom2001186.1:0.008242)n30:0.0438481,((Digitaria_radicosa_Dra02G0258300.2:5e-09,Digitaria_radicosa_Dra02G0258300:5e-09)n32:0.0394342,(Digitaria_exilis_H_Dex2A-003304.1:0.0208328,Digitaria_exilis_H_Dex2B-003258.1:0.0161519)n33:0.014601)n31:0.0323045)n29:0.0119502,(Dichantelium_oligosantes_H_DolKV783220.1000009.1:0.0339056,(Urochloa_fusta_Urofu.2G255700:0.0498133,((Panicum_hallii_Pahal.2G310300:0.0331363,(Panicum_virgatum_Pavir.2NG376100:0.0281779,(Panicum_virgatum_Pavir.2NG387400:0.0108951,Panicum_virgatum_Pavir.2NG376900:0.0218949)n39:0.00994983)n38:0.00629937)n37:0.0174998,(Echinocloa_haploclada_eh_chr3.2339:0.0479066,(Setaria_viridis_SEVIR_2G261300v2:0.0249839,Cenchrus_americanus_H_CamCM007988.2002206.1:0.0315162)n41:0.014284)n40:0.00562824)n36:0.00300299)n35:0.00519717)n34:0.00723967)n28:0.0165609)n26:0.0142647,(((Aristida_adscensionis_H_Aadptg000071l000233.1:0.0811621,Stipagrostis_hirtigluma_H_Shi_ptg000012l_000381.1:0.039311)n44:0.0174355,((Phragmites_australis_Phragmites_australis_PaChr17_24240075_24241232_evm.model.PaChr17.732_1_CDS_4362405456_9833:0.176931,Phragmites_australis_Phragmites_australis_PaChr5_5589574_5589960_evm.model.PaChr5.456_1_CDS_4362462631_13817:0.0736352)n46:0.0371412,Phragmites_australis_Phragmites_australis_PaChr20_22080891_22081991_evm.model.PaChr20.778_1_CDS_4362425860_10743:0.064092)n45:0.00712133)n43:0.00754522,Chasmanthium_laxum_Chala.08G042400:0.0510322)n42:0.00627263)n25:0.00904898)n23:0.0190028)n20:0.0084288)n12:0.000936534)n11:0.0244023)n7:0.024211)n6:0.00269011)n3:0.0436584)n1:0.059432)n0;
```
