## Supplementary Dataset S1 for "Gene turnover and contingency facilitated the repeated evolution of C_4_ photosynthesis in grasses": OG0006095_tree.txt

```
((Ananas_comosus_H_Ananas_contig3_000938.1:0.031358,Tillandsia_fasciculata_H_Tillandsia_CM054933.1_001008.1:0.0288259)n1:0.141893,((Streptochaeta_angustifolia_strangu_001221:0.0779173,(Pharus_latifolius_Phala.12G105900:0.00668682,(Pharus_latifolius_Phala.12G105900.2:0.00626253,Pharus_latifolius_Phala.12G105900.3:0.00799245)n5:0.0519224)n4:0.0524039)n3:0.0361658,((Dendrocalamus_sinicus_Dendrocalamus_sinicus_Dsi11A_47626081_47627763_Dsi11Ag13450.1_1_CDS_4147833778_10061:0.733406,Sorghum_bicolor_SORBI_3006G006450:0.565915)n7:0.14014,(((((Zizania_latifolia_GWHTBFHI032987:0.049457,(Zizania_latifolia_GWHTBFHI027485:0.00955482,Zizania_latifolia_GWHTBFHI027486:0.0115096)n13:0.0295218)n12:0.0271872,(Leersia_perrieri_LPERR09G09640:0.0625985,Oryza_sativa_LOC_Os09g29170:0.0379219)n14:0.0239331)n11:0.0450197,(Olyra_latifolia_Ola014095:0.0746059,((Ampelocalamus_luodianensis_Alu09Cg09670.2:0.0198556,Dendrocalamus_sinicus_Dendrocalamus_sinicus_Dsi09C_18437396_18442220_Dsi09Cg04780.1_-1_CDS_4147819126_6074:0.0245727)n17:0.0059432,(Dendrocalamus_sinicus_Dendrocalamus_sinicus_Dsi09B_5574158_5577786_Dsi09Bg04460.1_1_CDS_4147816219_18443:0.0359175,(Ampelocalamus_luodianensis_Alu03Dg19300.1:0.129626,Ampelocalamus_luodianensis_Alu09DXg21460.2:0.0153512)n19:0.0131565)n18:0.00146183)n16:0.00509885)n15:0.0169214)n10:0.00642575,((Hordeum_spontaneum_WB01_002555_0055486:5e-09,Hordeum_vulgareMorex_HORVU.MOREX.r3.5HG0487690:0.00177669)n21:0.0701258,(Brachypodium_distachyon_BRADI_4g32590v3:0.0334811,Brachypodium_distachyon_BRADI_5g14235v3:0.0439005)n22:0.0237397)n20:0.0471858)n9:0.00844836,((Chasmanthium_laxum_Chala.08G055800:0.0447673,((Phragmites_australis_Phragmites_australis_PaChr17_23434782_23438320_evm.model.PaChr17.662_1_CDS_4362405300_29169:0.0580014,Phragmites_australis_Phragmites_australis_PaChr20_21232339_21235173_evm.model.PaChr20.692_1_CDS_4362425670_15797:0.0335939)n26:0.0079427,(Stipagrostis_hirtigluma_H_Shi_ptg000012l_000440.1:0.0384086,(Aristida_adscensionis_H_Aadptg000020l000256.1:0.149936,Aristida_adscensionis_H_Aadptg000071l000099.1:0.0276287)n28:0.0340919)n27:0.0326862)n25:0.00486263)n24:0.00420324,((Eragrostis_curvula_EJB05_43394:0.0276428,(Eleusine_coracana_ELECO.r07.6BG0491400:0.00933507,Eleusine_coracana_ELECO.r07.6AG0538160:0.00755523)n31:0.0470383)n30:0.0241876,(((Zea_mays_Zm00001eb315470:0.0591057,Sorghum_bicolor_SORBI_3002G231300:0.0264593)n34:0.0326331,((Echinocloa_haploclada_eh_chr4.278:0.443631,(Digitaria_radicosa_Dra02G0248100:0.0271559,(Digitaria_exilis_H_Dex2A-003357.1:0.0118472,Digitaria_exilis_H_Dex2B-003313.1:0.0102432)n38:0.02992)n37:0.0205056)n36:0.00600209,Echinocloa_haploclada_eh_chr3.2481:0.0640921)n35:0.00712134)n33:0.00919183,((Dichantelium_oligosantes_H_DolKV779157.1000001.1:0.0423177,((Setaria_viridis_SEVIR_2G250400v2:0.0283551,Cenchrus_americanus_H_CamCM007988.2001433.1:0.0239949)n42:0.0181192,Urochloa_fusta_Urofu.2G242500:0.029786)n41:0.0089533)n40:0.00304298,((ASEM_AUS1_H_AUS1CM014271.1001159.1:0.00707081,ASEM_RSA5_H_RSA5chrom2004374.1:0.00558356)n44:0.0313907,(Panicum_hallii_Pahal.2G295500:0.0192077,(Panicum_virgatum_Pavir.2KG367000:0.0294364,Panicum_virgatum_Pavir.2NG363700:0.0240195)n46:0.0130481)n45:0.0164317)n43:0.00225373)n39:0.00224403)n32:0.0377587)n29:0.00427087)n23:0.0334788)n8:0.0201782)n6:0.00224202)n2:0.0889944)n0;
```
