## Supplementary Dataset S1 for "Gene turnover and contingency facilitated the repeated evolution of C_4_ photosynthesis in grasses": OG0006096_tree.txt

```
((Juncus_effusus_H_Juncus_Jeff_scaffold_2_000874.1:0.246242,(Ananas_comosus_H_Ananas_contig20_000120.1:0.0115022,Tillandsia_fasciculata_H_Tillandsia_CM054949.1_000237.1:0.0473435)n2:0.175362)n1:0.0415812,((Streptochaeta_angustifolia_strangu_015513:0.338784,Streptochaeta_angustifolia_strangu_033248:0.0947878)n4:0.0708283,((((Pharus_latifolius_Phala.12G086000:5e-09,Pharus_latifolius_Phala.12G086000.2:0.0202888)n8:0.248996,((Zizania_latifolia_GWHTBFHI033138:0.00395129,(Zizania_latifolia_GWHTBFHI027624:5e-09,Zizania_latifolia_GWHTBFHI038488:0.0198704)n11:0.0451898)n10:0.0288646,(Leersia_perrieri_LPERR09G07890:0.0698407,Oryza_sativa_LOC_Os09g26180:0.0276853)n12:0.045048)n9:0.0306504)n7:0.0136171,((Olyra_latifolia_Ola027920:0.0467104,((Ampelocalamus_luodianensis_Alu09Cg07800.1:0.00566796,Dendrocalamus_sinicus_Dendrocalamus_sinicus_Dsi09C_15507702_15511918_Dsi09Cg03570.1_-1_CDS_4147818763_29142:0.0259023)n16:0.00431076,(Dendrocalamus_sinicus_Dendrocalamus_sinicus_Dsi09A_26668098_26676548_Dsi09Ag06330.1_-1_CDS_4147812994_22371:0.0443044,Ampelocalamus_luodianensis_Alu09DXg20170.1:0.0205075)n17:4.5e-09)n15:5e-10)n14:0.0289681,(((Hordeum_spontaneum_WB01_003175_1031518:0.0765745,Hordeum_vulgareMorex_HORVU.MOREX.r3.5HG0481690:0.0109955)n20:0.0532275,(Hordeum_spontaneum_WB01_001180_1186048:0.0616888,Hordeum_vulgareMorex_HORVU.MOREX.r3.7HG0667330:5e-09)n21:0.0542539)n19:0.047435,(Brachypodium_distachyon_BRADI_1g54817v3:0.116677,Brachypodium_distachyon_BRADI_4g30892v3:0.242982)n22:0.026998)n18:0.0107243)n13:0.0185718)n6:0.0483396,((((Eragrostis_curvula_EJB05_43122:0.00175466,Eragrostis_curvula_EJB05_43132:5e-09)n26:0.122892,(Eleusine_coracana_ELECO.r07.6BG0488760:0.0131936,Eleusine_coracana_ELECO.r07.6AG0535920:0.00659267)n27:0.0423266)n25:0.0803026,(Phragmites_australis_Phragmites_australis_PaChr17_20942986_20945677_evm.model.PaChr17.522_1_CDS_4362404990_26231:0.0460134,Phragmites_australis_Phragmites_australis_PaChr20_18767607_18771146_evm.model.PaChr20.536_1_CDS_4362425324_40188:0.0581547)n28:0.00311533)n24:0.0250234,((Aristida_adscensionis_H_Aadptg000066l000635.1:0.0458607,Stipagrostis_hirtigluma_H_Shi_ptg000012l_000562.1:0.0396932)n30:0.0140709,(Chasmanthium_laxum_Chala.08G078400:0.037456,((Zea_mays_Zm00001eb313590:0.0433525,(Sorghum_bicolor_SORBI_3002G209400:0.163087,Sorghum_bicolor_SORBI_3002G187801:0.0523294)n34:0.0312379)n33:0.123097,((Digitaria_radicosa_Dra02G0228400:0.0315611,(Digitaria_exilis_H_Dex2A-003469.1:0.0056958,Digitaria_exilis_H_Dex2B-003416.1:0.0144955)n37:0.0670647)n36:0.0264435,(((Cenchrus_americanus_H_CamLKME02004201.1000003.1:0.0369777,Setaria_viridis_SEVIR_2G222300v2:0.0175838)n40:0.0201573,(Panicum_hallii_Pahal.2G272500:0.017463,(Panicum_virgatum_Pavir.2KG345700:0.0290027,Panicum_virgatum_Pavir.8NG167100:0.029563)n42:0.00274759)n41:0.0193757)n39:0.00310573,(Urochloa_fusta_Urofu.2G218700:0.0296295,(Echinocloa_haploclada_eh_chr3.2717:0.0143935,(Dichantelium_oligosantes_H_DolKV777043.1000001.1:0.0114598,(ASEM_AUS1_H_AUS1CM014271.1001281.1:0.0115563,ASEM_RSA5_H_RSA5chrom2001407.1:5e-09)n46:0.0114073)n45:0.0028126)n44:5e-09)n43:0.0056391)n38:6e-09)n35:0.0521127)n32:0.0463325)n31:0.027224)n29:0.0217609)n23:0.0444918)n5:0.0865189)n3:0.0415812)n0;
```
