## Supplementary Dataset S1 for "Gene turnover and contingency facilitated the repeated evolution of C_4_ photosynthesis in grasses": OG0006097_tree.txt

```
((Pharus_latifolius_Phala.12G083000:0.129475,Streptochaeta_angustifolia_strangu_015834:0.124138)n1:0.0356773,((Olyra_latifolia_Ola024498:0.0437704,((Brachypodium_distachyon_BRADI_4g30630v3:0.116624,(Hordeum_spontaneum_WB01_003542_0917245:6e-09,Hordeum_vulgareMorex_HORVU.MOREX.r3.5HG0482480:0.00338842)n6:0.124348)n5:0.0523225,((Zizania_latifolia_GWHTBFHI033155:0.0910494,(Leersia_perrieri_LPERR09G07580:0.150566,Oryza_sativa_LOC_Os09g25610:0.05503)n9:0.0456473)n8:0.0563534,((((Eleusine_coracana_ELECO.r07.6BG0489030:0.0690613,((Eleusine_coracana_ELECO.r07.6BG0489000:0.0374713,Eleusine_coracana_ELECO.r07.6AG0535690:0.0448154)n15:0.0363206,Eleusine_coracana_ELECO.r07.6AG0535650:0.0506547)n14:0.0256369)n13:0.0416881,(Eleusine_coracana_ELECO.r07.6BG0489010:0.0928725,(Eleusine_coracana_ELECO.r07.6BG0489020:0.0215334,Eleusine_coracana_ELECO.r07.6AG0535660:0.0189857)n17:0.0401934)n16:0.0195671)n12:0.0715465,((Eragrostis_curvula_EJB05_43072:0.00169169,Eragrostis_curvula_EJB05_43062:0.00168843)n19:0.0603293,((Eragrostis_curvula_EJB05_43063:0.00376069,Eragrostis_curvula_EJB05_43073:0.0875999)n21:0.0700779,(Eragrostis_curvula_EJB05_43061:0.0203279,Eragrostis_curvula_EJB05_43071:0.0124166)n22:0.0497173)n20:0.025935)n18:0.0146262)n11:0.0716316,(((Chasmanthium_laxum_Chala.08G081300:0.0754831,(Sorghum_bicolor_SORBI_3002G206600:0.0596684,Zea_mays_Zm00001eb099790:0.05683)n26:0.0591238)n25:0.0151601,((Aristida_adscensionis_H_Aadptg000066l000283.1:0.0928644,(Stipagrostis_hirtigluma_H_Shi_ptg000012l_001068.1:0.034064,Stipagrostis_hirtigluma_H_Shi_ptg000012l_001067.1:0.0491188)n29:0.061681)n28:0.049825,(((Panicum_hallii_Pahal.2G269800:0.051845,((Panicum_virgatum_Pavir.2KG334200:0,Panicum_virgatum_Pavir.9NG831600:0)n34:0.020203,(Panicum_virgatum_Pavir.2KG332900:0,Panicum_virgatum_Pavir.2KG341200:0)n35:0.0325117)n33:0.0252731)n32:0.0168031,(Dichantelium_oligosantes_H_DolKV775599.1000003.1:0.0480424,ASEM_AUS1_H_AUS1CM014271.1004078.1:0.042109)n36:0.0116106)n31:0.00761173,((Urochloa_fusta_Urofu.2G214700:0.0647682,(Digitaria_radicosa_Dra02G0226100:0.050059,(Digitaria_exilis_H_Dex2A-001132.1:0.0196273,Digitaria_exilis_H_Dex2B-001024.1:0.025906)n40:0.0592128)n39:0.0353928)n38:0.0206292,(Echinocloa_haploclada_eh_chr3.2746:0.0554633,(Cenchrus_americanus_H_CamLKME02016733.1000008.1:0.0478552,Setaria_viridis_SEVIR_2G218900v2:0.0457067)n42:0.0189621)n41:0.0085313)n37:0.00973214)n30:0.0392391)n27:0.0233548)n24:0.0210065,(Phragmites_australis_Phragmites_australis_PaChr17_20713877_20714881_evm.model.PaChr17.508_1_CDS_4362404958_12783:0.0695443,Phragmites_australis_Phragmites_australis_PaChr20_18451017_18452156_evm.model.PaChr20.515_1_CDS_4362425278_20842:0.0522723)n43:0.00580804)n23:0.0181642)n10:0.0855861)n7:0.0303899)n4:0.0530633)n3:0.0155924,((Ampelocalamus_luodianensis_Alu09DXg19980.2:0.0506868,Dendrocalamus_sinicus_Dendrocalamus_sinicus_Dsi09B_8300450_8301565_Dsi09Bg05930.1_-1_CDS_4147816660_39267:0.0356627)n45:0.00825744,(Ampelocalamus_luodianensis_Alu09Cg07570.1:0.0258842,Dendrocalamus_sinicus_Dendrocalamus_sinicus_Dsi09A_26360261_26361367_Dsi09Ag06150.1_1_CDS_4147812940_48826:0.0264175)n46:0.00293528)n44:0.00985808)n2:0.00109534)n0;
```
