## Supplementary Dataset S1 for "Gene turnover and contingency facilitated the repeated evolution of C_4_ photosynthesis in grasses": OG0006098_tree.txt

```
((((Pharus_latifolius_Phala.12G082400.6:0.0150769,((Pharus_latifolius_Phala.12G082400:0,Pharus_latifolius_Phala.12G082400.2:0)n5:5e-09,(Pharus_latifolius_Phala.12G082400.3:0,Pharus_latifolius_Phala.12G082400.4:0)n6:5e-09)n4:6e-09)n3:0.000790779,Pharus_latifolius_Phala.12G082400.5:0.00134324)n2:0.0995824,(Streptochaeta_angustifolia_strangu_036689:0.155131,Streptochaeta_angustifolia_strangu_033523:0.122056)n7:0.0447971)n1:0.0301392,(((Brachypodium_distachyon_BRADI_4g30550v3:0.0835897,(Hordeum_spontaneum_WB01_003542_0078978:0.0149339,Hordeum_vulgareMorex_HORVU.MOREX.r3.5HG0482660:0.00415615)n11:0.100955)n10:0.0491967,(((Leersia_perrieri_LPERR09G07500:0.0459365,Oryza_sativa_LOC_Os09g25500:0.0436262)n14:0.0375123,(Zizania_latifolia_GWHTBFHI033162:0.0499332,Zizania_latifolia_GWHTBFHI027649:0.0519607)n15:0.0043791)n13:0.0605978,(Olyra_latifolia_Ola009993:0.0627999,((Ampelocalamus_luodianensis_Alu09DXg19890.1:0.0511809,(Dendrocalamus_sinicus_Dendrocalamus_sinicus_Dsi09B_8439027_8442972_Dsi09Bg06000.1_1_CDS_4147816681_51090:0.0122263,((Dendrocalamus_sinicus_Dendrocalamus_sinicus_Dsi04A_4453782_4456225_Dsi04Ag03470.1_-1_CDS_4147747828_10340:0.237335,Dendrocalamus_sinicus_Dendrocalamus_sinicus_Dsi11C_23182995_23183861_Dsi11Cg08010.1_1_CDS_4147840099_43285:5e-09)n21:0.0225531,(Dendrocalamus_sinicus_Dendrocalamus_sinicus_Dsi01C_22931282_22933694_Dsi01Cg16590.1_-1_CDS_4147706212_7952:0.149215,Dendrocalamus_sinicus_Dendrocalamus_sinicus_Dsi11C_15137099_15139635_Dsi11Cg05140.1_1_CDS_4147839238_13455:0.0553496)n22:0.0547288)n20:0.0811577)n19:0.0167481)n18:0.0137033,(Ampelocalamus_luodianensis_Alu09Cg07470.2:0.0309297,Dendrocalamus_sinicus_Dendrocalamus_sinicus_Dsi09A_26080319_26088829_Dsi09Ag06050.1_-1_CDS_4147812910_31936:0.0405531)n23:0.0045059)n17:0.00461145)n16:0.000512383)n12:0.00735126)n9:0.0138347,(((Stipagrostis_hirtigluma_H_Shi_ptg000012l_000583.1:0.0510441,Aristida_adscensionis_H_Aadptg000066l000656.1:0.0599179)n26:0.0348827,(Phragmites_australis_Phragmites_australis_PaChr17_20591536_20596768_evm.model.PaChr17.499_1_CDS_4362404936_3512:0.0417791,Phragmites_australis_Phragmites_australis_PaChr20_18345178_18349556_evm.model.PaChr20.508_1_CDS_4362425262_14113:0.0329671)n27:0.0233309)n25:0.00911254,((Eragrostis_curvula_EJB05_43042:0.0875754,(Eleusine_coracana_ELECO.r07.6BG0489120:0.00643041,Eleusine_coracana_ELECO.r07.6AG0535570:0.00885755)n30:0.0645743)n29:0.0315278,(Chasmanthium_laxum_Chala.08G082200:0.0624901,((Sorghum_bicolor_SORBI_3002G205600:0.0282469,Zea_mays_Zm00001eb313260:0.0431682)n33:0.0465855,(Dichantelium_oligosantes_H_DolKV775564.1000003.1:0.0320336,((Echinocloa_haploclada_eh_chr3.2754:0.0470406,(ASEM_AUS1_H_AUS1CM014271.1001310.1:0.0297221,ASEM_RSA5_H_RSA5chrom2001445.1:0.0264107)n37:0.0250264)n36:0.00536819,((Urochloa_fusta_Urofu.2G213800:0.0328843,(Cenchrus_americanus_H_CamLKME02000037.1000005.1:0.02321,Setaria_viridis_SEVIR_2G217900v2:0.00718816)n40:0.01976)n39:0.0103131,((Digitaria_radicosa_Dra02G0225200:0.0296406,(Digitaria_exilis_H_Dex2A-003490.1:0.00543701,Digitaria_exilis_H_Dex2B-003435.1:0.00614762)n43:0.0195709)n42:0.020522,(Panicum_hallii_Pahal.2G268900:0.0138954,(Panicum_virgatum_Pavir.2KG339300:0.0221606,(Panicum_virgatum_Pavir.1NG151700:5e-09,Panicum_virgatum_Pavir.9NG830200:5e-09)n46:0.0222899)n45:0.00726889)n44:0.0160139)n41:0.0070684)n38:0.00691918)n35:0.0100163)n34:0.00729069)n32:0.0295512)n31:0.0198174)n28:0.00889985)n24:0.0544941)n8:0.0301392)n0;
```
