## Supplementary Dataset S1 for "Gene turnover and contingency facilitated the repeated evolution of C_4_ photosynthesis in grasses": OG0006099_tree.txt

```
((Streptochaeta_angustifolia_strangu_020121:0.178454,(Pharus_latifolius_Phala.02G117100:0.00147896,Pharus_latifolius_Phala.02G117100.2:0.000735373)n2:0.129169)n1:0.0378401,(((Dendrocalamus_sinicus_Dendrocalamus_sinicus_Dsi02B_17731933_17733579_Dsi02Bg07180.3_1_CDS_4147716802_56390:0.097803,(Olyra_latifolia_Ola013982:0.112526,(Ampelocalamus_luodianensis_Alu02Dg17960.2:0.0193801,(Ampelocalamus_luodianensis_Alu11Dg10810.2:0.0103429,(Ampelocalamus_luodianensis_Alu02Dg17070.1:0.826713,Ampelocalamus_luodianensis_Alu08Dg09440.1:0.223098)n9:0.102178)n8:0.00824221)n7:0.0397584)n6:0.0310587)n5:0.0263745,((Zizania_latifolia_GWHTBFHI025700:0.109274,(Leersia_perrieri_LPERR02G12080:0.10216,Oryza_sativa_LOC_Os02g21580:0.064816)n12:0.0406319)n11:0.0936313,(Brachypodium_distachyon_BRADI_2g34102v3:0.10203,(Hordeum_spontaneum_WB01_003890_0511701:0.000665064,Hordeum_vulgareMorex_HORVU.MOREX.r3.1HG0027380:5e-09)n14:0.129837)n13:0.0577356)n10:0.0142532)n4:0.021896,(((Aristida_adscensionis_H_Aadptg000001l001029.1:0.162521,Stipagrostis_hirtigluma_H_Shi_ptg000038l_000425.1:0.155274)n17:0.039308,(((Eleusine_coracana_ELECO.r07.2BG0160890:0.107393,Eragrostis_curvula_EJB05_24982:0.0859848)n20:0.116499,(Phragmites_australis_Phragmites_australis_PaChr6_7640208_7641854_evm.model.PaChr6.624_1_CDS_4362470448_30641:0.0746295,Phragmites_australis_Phragmites_australis_PaChr5_8944500_8946173_evm.model.PaChr5.611_1_CDS_4362462977_31879:0.0506056)n21:0.0138975)n19:0.0291447,(Eragrostis_curvula_EJB05_24007:0.1668,(Eleusine_coracana_ELECO.r07.2AG0111400:0.0140004,Eleusine_coracana_ELECO.r07.2BG0164870:0.0282322)n23:0.107782)n22:0.0774535)n18:0.00860595)n16:0.0170553,(((Sorghum_bicolor_SORBI_3002G429400:0.10456,Zea_mays_Zm00001eb111970:0.0566086)n26:0.0728552,(Digitaria_exilis_H_Dex2B-001006.1:0.211305,(((Digitaria_exilis_H_Dex2B-001007.1:0.0992778,Dichantelium_oligosantes_H_DolKV768915.1000005.1:0.0497704)n30:0.0174684,(ASEM_AUS1_H_AUS1CM014271.1004053.1:0.00857008,(ASEM_RSA5_H_RSA5chrom2004195.1:0.00361816,ASEM_RSA5_H_RSA5chrom2004193.1:0.00765208)n32:0.000850231)n31:0.00276247)n29:0.029676,((Urochloa_fusta_Urofu.9G186300:0.0589469,(((Digitaria_radicosa_Dra09G0184100:0.0587791,(Digitaria_exilis_H_Dex9A-004777.1:0.00760361,Digitaria_exilis_H_Dex9B-004643.1:0.0144931)n38:0.0276211)n37:0.0445676,(Dichantelium_oligosantes_H_DolKV776577.1000004.1:0.0553633,(ASEM_AUS1_H_AUS1CM014275.1000266.1:0.00870327,ASEM_RSA5_H_RSA5chrom6002822.1:0.0115604)n40:0.0596021)n39:0.0156879)n36:0.00510289,(Panicum_hallii_Pahal.9G177800:0.0151379,(Panicum_virgatum_Pavir.9NG225600:0.0286842,Panicum_virgatum_Pavir.9KG116400:0.0251932)n42:0.00279924)n41:0.0100744)n35:0.00778749)n34:0.0464729,(Dichantelium_oligosantes_H_DolKV768915.1000004.1:0.0566009,(Urochloa_fusta_Urofu.1G153600:0.0615895,(Cenchrus_americanus_H_CamCM007982.2004235.1:0.0963443,Setaria_viridis_SEVIR_1G142800v2:0.014376)n45:0.0220305)n44:0.0467396)n43:0.00519329)n33:0.00907819)n28:0.000907819)n27:0.000100869)n25:0.00112076,(Chasmanthium_laxum_Chala.11G099300:0.107505,Chasmanthium_laxum_Chala.02G173400:0.0718507)n46:0.00798341)n24:0.0201196)n15:0.0493978)n3:0.0378401)n0;
```
