## Supplementary Dataset S1 for "Gene turnover and contingency facilitated the repeated evolution of C_4_ photosynthesis in grasses": OG0006100_tree.txt

```
((Ananas_comosus_H_Ananas_contig3_000823.1:0.0255348,Tillandsia_fasciculata_H_Tillandsia_CM054933.1_000881.1:0.0539569)n1:0.144626,((Streptochaeta_angustifolia_strangu_027040:0.124611,(Pharus_latifolius_Phala.12G074800.3:0.00341649,(Pharus_latifolius_Phala.12G074800:0.000950542,Pharus_latifolius_Phala.12G074800.2:5e-09)n5:9.8496e-05)n4:0.0916413)n3:0.0419528,((Brachypodium_distachyon_BRADI_4g29930v3:0.0620354,(Hordeum_spontaneum_WB01_001958_0273644:0.00869406,Hordeum_vulgareMorex_HORVU.MOREX.r3.5HG0479660:0.00241068)n8:0.0987539)n7:0.0479685,(((Ampelocalamus_luodianensis_Alu09Cg06790.4:0.0573019,Dendrocalamus_sinicus_Dendrocalamus_sinicus_Dsi09C_13886449_13893032_Dsi09Cg02960.1_1_CDS_4147818580_39836:0.0424203)n11:0.0126579,(Ampelocalamus_luodianensis_Alu09DXg19210.2:0.0470674,Dendrocalamus_sinicus_Dendrocalamus_sinicus_Dsi09A_24885779_24894163_Dsi09Ag05430.1_1_CDS_4147812724_40943:0.0408456)n12:0.0045384)n10:0.0153609,(Olyra_latifolia_Ola017713:0.0712383,(((Oryza_sativa_LOC_Os09g24330:0.0740804,Leersia_perrieri_LPERR09G06800:0.163284)n16:0.02471,((((Phragmites_australis_Phragmites_australis_PaChr17_19354571_19359921_evm.model.PaChr17.438_1_CDS_4362404802_32108:0.0758005,Phragmites_australis_Phragmites_australis_PaChr20_17132373_17135883_evm.model.PaChr20.454_1_CDS_4362425142_6101:0.0782092)n20:0.0190696,(Aristida_adscensionis_H_Aadptg000066l000241.1:0.0739407,(Stipagrostis_hirtigluma_H_Shi_ptg000012l_001017.1:0.00215318,Stipagrostis_hirtigluma_H_Shi_ptg000061l_000040.1:0.00538698)n22:0.0342817)n21:0.0232263)n19:0.0077509,(Chasmanthium_laxum_Chala.08G090900:0.0519374,((Sorghum_bicolor_SORBI_3002G197600:0.0395533,(Zea_mays_Zm00001eb099320:0.057884,Zea_mays_Zm00001eb312330:0.0408616)n26:0.0105575)n25:0.0471032,((Dichantelium_oligosantes_H_DolKV774634.1000006.1:0.0607913,((((Zizania_latifolia_GWHTBFHI027916:0.630752,(((ASEM_RSA5_H_RSA5chrom3005460.1:0.00358761,ASEM_RSA5_H_RSA5chrom3001209.1:5e-09)n35:0.0432714,ASEM_RSA5_H_RSA5chrom2004160.1:5e-09)n34:0.0120539,ASEM_AUS1_H_AUS1CM014271.1004031.1:0.00547021)n33:0.0307153)n32:0.00603773,Cenchrus_americanus_H_CamCM007988.2002287.1:0.0652002)n31:0.00716847,(Panicum_hallii_Pahal.2G260100:0.0227363,(Panicum_virgatum_Pavir.2KG296900:0.0235904,Panicum_virgatum_Pavir.2NG321300:0.0188636)n37:0.00431662)n36:0.00916972)n30:0.00259653,((Echinocloa_haploclada_eh_chr3.2859:0.0601922,(Urochloa_fusta_Urofu.3G195700:0.152418,Urochloa_fusta_Urofu.2G205100:0.0109686)n40:0.0173769)n39:0.00791218,(Cenchrus_americanus_H_CamCM007988.2002288.1:0.0789158,Setaria_viridis_SEVIR_2G209700v2:0.0288115)n41:0.00813485)n38:0.00790084)n29:0.000877871)n28:0.00243299,(Digitaria_radicosa_Dra02G0218500:0.0447833,(Digitaria_exilis_H_Dex2A-001094.1:0.0206848,Digitaria_exilis_H_Dex2B-000988.1:0.0107953)n43:0.0248041)n42:0.023634)n27:0.0151362)n24:0.0134286)n23:0.0232792)n18:0.0103005,(Zizania_latifolia_GWHTBFHI027301:0.0447434,Zizania_latifolia_GWHTBFHI033230:0.0343164)n44:0.0166192)n17:0.00184658)n15:0.0550407,(Eragrostis_curvula_EJB05_42972:0.0928981,(Eleusine_coracana_ELECO.r07.6BG0487990:0.00988955,Eleusine_coracana_ELECO.r07.6AG0534800:0.0230384)n46:0.0472169)n45:0.0311948)n14:0.0233356)n13:0.0137237)n9:0.0168778)n6:0.059896)n2:0.144626)n0;
```
