## Supplementary Dataset S1 for "Gene turnover and contingency facilitated the repeated evolution of C_4_ photosynthesis in grasses": OG0006101_tree.txt

```
((Streptochaeta_angustifolia_strangu_022480:0.155258,(Pharus_latifolius_Phala.05G146800.10:0.0245416,(Pharus_latifolius_Phala.05G146800.7:5e-09,(Pharus_latifolius_Phala.05G146800.6:5e-09,(Pharus_latifolius_Phala.05G146800.4:0,Pharus_latifolius_Phala.05G146800.8:0,Pharus_latifolius_Phala.05G146800.3:0,Pharus_latifolius_Phala.05G146800.2:0,Pharus_latifolius_Phala.05G146800.5:0,Pharus_latifolius_Phala.05G146800:0,Pharus_latifolius_Phala.05G146800.9:0)n5:5e-09)n4:5e-09)n3:5e-09)n2:0.110584)n1:0.0436431,(((Zizania_latifolia_GWHTBFHI011918:0.0755252,(Leersia_perrieri_LPERR04G03660:0.0748587,Oryza_sativa_LOC_Os04g17064:0.0568874)n9:0.0389805)n8:0.0491275,((((Aristida_adscensionis_H_Aadptg000024l000028.1:0.0755012,Stipagrostis_hirtigluma_H_Shi_ptg000044l_000002.1:0.0533815)n13:0.0312224,((Eragrostis_curvula_EJB05_30328:0.0629289,(Eleusine_coracana_ELECO.r07.1AG0019800:0.0108698,Eleusine_coracana_ELECO.r07.1BG0068690:0.0124123)n16:0.0642652)n15:0.0385319,(Phragmites_australis_Phragmites_australis_PaChr2_18963314_18972310_evm.model.PaChr2.1013_1_CDS_4362416757_5225:0.0396055,Phragmites_australis_Phragmites_australis_PaChr1_20239104_20240397_evm.model.PaChr1.1068_1_CDS_4362363295_33647:0.029218)n17:0.0121364)n14:0.00881206)n12:0.0131273,(Chasmanthium_laxum_Chala.08G093900:0.0528533,((Sorghum_bicolor_SORBI_3010G081200:0.0275079,Zea_mays_Zm00001eb373340:0.0514933)n20:0.0391937,(((((Digitaria_radicosa_Dra02G0188100:0.0252689,(Digitaria_exilis_H_Dex2A-003728.1:0.00100922,Digitaria_exilis_H_Dex2B-003669.1:5e-09)n26:0.0271456)n25:0.0441526,(ASEM_AUS1_H_AUS1CM014271.1001621.1:0.0237764,ASEM_RSA5_H_RSA5chrom2003942.1:0.0074733)n27:0.0331131)n24:0.00644772,(Urochloa_fusta_Urofu.2G164400:0.0410493,Dendrocalamus_sinicus_Dendrocalamus_sinicus_Dsi11B_7456873_7461245_Dsi11Bg03150.1_1_CDS_4147835920_21884:0.757044)n28:0.0196732)n23:0.00641281,(Cenchrus_americanus_H_CamLKME02025006.1000001.1:0.0643536,Setaria_viridis_SEVIR_2G172500v2:0.0363119)n29:0.0256199)n22:0.00250841,(Dichantelium_oligosantes_H_DolKV769471.1000008.1:0.0366922,(((Panicum_hallii_Pahal.2G215900:0.0206435,(Panicum_virgatum_Pavir.4KG341600:0.0319276,Panicum_virgatum_Pavir.3KG052200:0.0690111)n34:0.00420252)n33:0.00293944,Echinocloa_haploclada_eh_chr5.908:0.0451239)n32:0.00319689,(Panicum_virgatum_Pavir.3NG155800:0.0204107,Echinocloa_haploclada_eh_chr3.1765:0.0669183)n35:0.00743537)n31:0.00942367)n30:0.00373539)n21:0.049662)n19:0.0261794)n18:0.0150144)n11:0.0356862,((((Ampelocalamus_luodianensis_Alu01Cg30570.2:0.0102491,Ampelocalamus_luodianensis_Alu01Cg30610.2:5e-09)n39:0.0366519,Ampelocalamus_luodianensis_AluCtg00370g00010.1:0.0289378)n38:0.00404245,Olyra_latifolia_scaffold51_1445126_1456898_+:0.0832543)n37:0.00330146,(Dendrocalamus_sinicus_Dendrocalamus_sinicus_Dsi01A_23906801_23923306_Dsi01Ag10490.1_1_CDS_4147687888_40531:0.0352196,Dendrocalamus_sinicus_Dendrocalamus_sinicus_Dsi01B_23252232_23271064_Dsi01Bg09020.1_-1_CDS_4147696039_23673:0.132464)n40:0.0147182)n36:0.00182125)n10:0.000202361)n7:0.0118568,(Hordeum_spontaneum_WB01_007327_0087362:0.0831623,Brachypodium_distachyon_BRADI_2g13510v3:0.101407)n41:0.04913)n6:0.0436431)n0;
```
