## Supplementary Dataset S1 for "Gene turnover and contingency facilitated the repeated evolution of C_4_ photosynthesis in grasses": OG0006102_tree.txt

```
((((Pharus_latifolius_Phala.03G073000:0,Pharus_latifolius_Phala.03G073000.2:0)n3:0.0229805,(Pharus_latifolius_Phala.12G039400:0,Pharus_latifolius_Phala.12G039400.2:0)n4:0.0179713)n2:0.0535048,((((Leersia_perrieri_LPERR09G02940:0.0256969,Oryza_sativa_LOC_Os09g12230:0.0401169)n8:0.0122353,(Zizania_latifolia_GWHTBFHI033565:0.0268653,Zizania_latifolia_GWHTBFHI027199:0.0512119)n9:0.00569021)n7:0.00476003,((Ampelocalamus_luodianensis_Alu08Dg08960.2:0.0296819,Dendrocalamus_sinicus_Dendrocalamus_sinicus_Dsi08B_13802839_13803915_Dsi08Bg04590.1_-1_CDS_4147805560_44860:0.0154129)n11:0.0561068,((Olyra_latifolia_Ola017126:0.0308738,((Ampelocalamus_luodianensis_Alu09Cg03690.2:0.00737828,Dendrocalamus_sinicus_Dendrocalamus_sinicus_Dsi09C_8728030_8729217_Dsi09Cg01390.1_1_CDS_4147818109_2130:0.00983086)n15:0.00998679,(Ampelocalamus_luodianensis_Alu09DXg16360.2:0.00729308,Dendrocalamus_sinicus_Dendrocalamus_sinicus_Dsi09A_10187614_10193511_Dsi09Ag01880.1_1_CDS_4147811659_9988:0.0137179)n16:0.00152421)n14:0.00228786)n13:0.0132954,((Eleusine_coracana_ELECO.r07.6AG0520960:0.0438327,Eragrostis_curvula_EJB05_44757:0.0271839)n18:0.0263298,(Tillandsia_fasciculata_H_Tillandsia_CM054935.1_000624.1:0.689302,(((Chasmanthium_laxum_Chala.01G063800:0.0211961,(Phragmites_australis_Phragmites_australis_PaChr17_11675607_11676911_evm.model.PaChr17.184_1_CDS_4362404238_7296:0.0295901,Phragmites_australis_Phragmites_australis_PaChr20_11540882_11545535_evm.model.PaChr20.206_1_CDS_4362424592_29652:0.0248677)n23:0.00276307)n22:0.00439664,(Aristida_adscensionis_H_Aadptg000111l000036.1:0.0475659,(Stipagrostis_hirtigluma_H_Shi_ptg000023l_000021.1:0.00757666,(Stipagrostis_hirtigluma_H_Shi_ptg000024l_000024.1:0,Stipagrostis_hirtigluma_H_Shi_ptg000111l_000056.1:0)n26:0.00230784)n25:0.030139)n24:0.0114876)n21:0.0109109,(((Cenchrus_americanus_H_CamLKME02020766.1000001.1:0.00913862,Setaria_viridis_SEVIR_2G170000v2:0.0103435)n29:0.00257668,(Sorghum_bicolor_SORBI_3002G155500:0.0156586,(Zea_mays_Zm00001eb309020:0.010548,Zea_mays_Zm00001eb097550:0.0403296)n31:0.00448107)n30:0.00495935)n28:0.00496155,(Dichantelium_oligosantes_H_DolKV770070.1000001.1:0.00927149,((Urochloa_fusta_Urofu.2G161600:0.0197304,(Panicum_hallii_Pahal.2G209600:5e-09,(Panicum_virgatum_Pavir.2KG277300:0.00486093,Panicum_virgatum_Pavir.2NG221200:0.0049131)n36:0.00734152)n35:0.00997523)n34:0.00474873,(((Digitaria_radicosa_Dra02G0190000:5e-09,Digitaria_radicosa_Dra02G0190000.2:5e-09)n39:0.0257533,(Digitaria_exilis_H_Dex2A-000874.1:0.00475378,Digitaria_exilis_H_Dex2B-000789.1:5e-09)n40:0.0175282)n38:0.00562208,(Echinocloa_haploclada_eh_chr3.1736:0.0182178,(ASEM_AUS1_H_AUS1CM014271.1003766.1:0.00241538,ASEM_RSA5_H_RSA5chrom2003922.1:5e-09)n42:0.0231734)n41:0.00471296)n37:0.00198739)n33:0.000803942)n32:0.00312938)n27:0.0131951)n20:5e-09)n19:0.00295825)n17:0.0287579)n12:0.002898)n10:0.000322)n6:0.0161364,(Carex_scoparia_H_Carex_Csco_scaffold_30_000038.1:0.119721,(Ananas_comosus_H_Ananas_contig7_000497.1:0.016672,Tillandsia_fasciculata_H_Tillandsia_CM054935.1_000489.1:0.0276089)n44:0.158399)n43:0.0953239)n5:0.0105915)n1:0.0188033,(Brachypodium_distachyon_BRADI_4g27430v3:0.0378732,(Hordeum_spontaneum_WB01_004446_0350676:0.00257465,Hordeum_vulgareMorex_HORVU.MOREX.r3.5HG0471520:5e-09)n46:0.059244)n45:0.0436315)n0;
```
