## Supplementary Dataset S1 for "Gene turnover and contingency facilitated the repeated evolution of C_4_ photosynthesis in grasses": OG0006103_tree.txt

```
((Carex_scoparia_H_Carex_Csco_scaffold_30_000173.1:0.351791,(Ananas_comosus_H_Ananas_contig15_000517.1:0.130886,Tillandsia_fasciculata_H_Tillandsia_CM054950.1_000037.1:0.122714)n2:0.166868)n1:0.0393252,(Streptochaeta_angustifolia_strangu_030753:0.11627,((Pharus_latifolius_Phala.12G039000:0.0348122,Pharus_latifolius_Phala.12G039000.2:0.0133968)n5:0.132632,(((Brachypodium_distachyon_BRADI_4g27370v3:0.0849259,(Hordeum_spontaneum_WB01_003827_0071360:0.00168785,Hordeum_vulgareMorex_HORVU.MOREX.r3.5HG0471420:5e-09)n9:0.0856159)n8:0.0519243,((Dendrocalamus_sinicus_Dendrocalamus_sinicus_Dsi09A_10051252_10054710_Dsi09Ag01840.1_-1_CDS_4147811647_3234:0.0235681,(Ampelocalamus_luodianensis_Alu09DXg16300.2:0.0452708,Ampelocalamus_luodianensis_Alu09Cg03640.1:0.10302)n12:0.0114466)n11:0.0117151,Olyra_latifolia_Ola017122:0.0696332)n10:0.00908987)n7:0.0194513,(((Zizania_latifolia_GWHTBFHI027201:0.0624046,Zizania_latifolia_GWHTBFHI033560:0.0643351)n15:0.0125178,(Leersia_perrieri_LPERR09G02890:0.0914634,Oryza_sativa_LOC_Os09g11510:0.0546235)n16:0.0144435)n14:0.0606738,((Chasmanthium_laxum_Chala.01G071200:0.0652214,(((Cenchrus_americanus_H_CamLKME02025085.1000004.1:0.0509865,(Urochloa_fusta_Urofu.2G160800:0.0958718,Echinocloa_haploclada_eh_chr3.1727:0.0344627)n22:0.0129609)n21:0.0136073,(((Panicum_virgatum_Pavir.2KG278800:0.00702194,Panicum_virgatum_Pavir.2NG299300:0.0211196)n25:0.00665771,(Panicum_hallii_Pahal.2G208400:5e-09,(Panicum_hallii_Pahal.7G194000:0.0397782,(Panicum_hallii_Pahal.4G025800:5e-09,Panicum_hallii_Pahal.2G060100:5e-09)n28:0.0668123)n27:0.0667254)n26:0.0162159)n24:0.0235493,((Dichantelium_oligosantes_H_DolKV777990.1000002.1:0.0233531,Setaria_viridis_SEVIR_2G169100v2:0.0345069)n30:0.00361037,((Digitaria_radicosa_Dra02G0190500:0.0296721,(Digitaria_exilis_H_Dex2A-003749.1:0.0105617,Digitaria_exilis_H_Dex2B-003694.1:0.0016267)n33:0.0283889)n32:0.0228675,(ASEM_AUS1_H_AUS1CM014271.1001652.1:0.0127693,(ASEM_RSA5_H_RSA5chrom2002348.1:5e-09,ASEM_RSA5_H_RSA5scaff924000002.1:0.00173524)n35:0.0158848)n34:0.0162995)n31:0.00200793)n29:0.00567573)n23:0.00238761)n20:0.0268564,(Sorghum_bicolor_SORBI_3002G156100:0.0316685,(Zea_mays_Zm00001eb309010:0.0745893,Zea_mays_Zm00001eb097480:0.0354105)n37:0.0039345)n36:0.0138541)n19:0.0299477)n18:0.0225279,((((Eragrostis_curvula_EJB05_44749:6e-09,Eragrostis_curvula_EJB05_44735:5e-09)n41:0.0815403,(Eleusine_coracana_ELECO.r07.6BG0473670:0.00481228,Eleusine_coracana_ELECO.r07.6AG0521040:0.00157716)n42:0.0730487)n40:0.035201,(Phragmites_australis_Phragmites_australis_PaChr20_11435151_11439323_evm.model.PaChr20.201_1_CDS_4362424582_25455:0.0575994,Phragmites_australis_Phragmites_australis_PaChr17_11470573_11478598_evm.model.PaChr17.179_1_CDS_4362404226_2247:0.0329612)n43:0.00366236)n39:0.015374,(Aristida_adscensionis_H_Aadptg000051l000033.1:0.124378,(Stipagrostis_hirtigluma_H_Shi_ptg000023l_000019.1:0.00342654,(Stipagrostis_hirtigluma_H_Shi_ptg000024l_000022.1:0.00352179,Stipagrostis_hirtigluma_H_Shi_ptg000111l_000054.1:5e-09)n46:0.00377314)n45:0.0938568)n44:0.0287342)n38:0.00604343)n17:0.0413724)n13:0.00644105)n6:0.0385962)n4:0.0357307)n3:0.0393252)n0;
```
