## Supplementary Dataset S1 for "Gene turnover and contingency facilitated the repeated evolution of C_4_ photosynthesis in grasses": OG0006104_tree.txt

```
((Streptochaeta_angustifolia_strangu_004577:0.142566,(Pharus_latifolius_Phala.M021700.2:5e-09,(Pharus_latifolius_Phala.12G017200.4:5e-09,(Pharus_latifolius_Phala.M021700:0.000506534,(Pharus_latifolius_Phala.12G017200.2:0.00287403,(Pharus_latifolius_Phala.12G017200.3:0,Pharus_latifolius_Phala.12G017200:0)n6:5e-09)n5:5e-09)n4:5e-09)n3:5e-09)n2:0.103464)n1:0.0397473,((Zizania_latifolia_GWHTBFHI027148:0.0791611,(Leersia_perrieri_LPERR09G00810:0.0564859,Oryza_sativa_LOC_Os09g02260:0.044453)n9:0.0360801)n8:0.0450396,(((Ampelocalamus_luodianensis_Alu07Cg00210.2:0.0281156,Dendrocalamus_sinicus_Dendrocalamus_sinicus_Dsi09A_2641753_2644143_Dsi09Ag00540.1_-1_CDS_4147811257_11112:0.0377663)n12:0.00314281,((Ampelocalamus_luodianensis_Alu09DXg15130.1:0.0228642,Ampelocalamus_luodianensis_Alu05Dg16200.2:0.142054)n14:0.0169516,((Dendrocalamus_sinicus_Dendrocalamus_sinicus_DsiCtg00435_95421_97799_DsiCtg00435g00030.1_-1_CDS_4147852063_12372:0.00392994,Dendrocalamus_sinicus_Dendrocalamus_sinicus_Dsi09B_23301307_23303677_Dsi09Bg09250.1_1_CDS_4147817656_31389:0.00623161)n16:0.0329376,Olyra_latifolia_Ola003814:0.104539)n15:0.00398609)n13:0.000442899)n11:0.0181799,(((Hordeum_spontaneum_WB01_004777_0538816:0.00075932,Hordeum_vulgareMorex_HORVU.MOREX.r3.5HG0467850:0.00260601)n19:0.0945339,(Brachypodium_distachyon_BRADI_4g08330v3:0.0289054,Brachypodium_distachyon_BRADI_2g48725v3:0.210349)n20:0.0539203)n18:0.0507859,(((Phragmites_australis_Phragmites_australis_PaChr20_3259432_3261822_evm.model.PaChr20.47_1_CDS_4362425176_20426:0.0468048,Phragmites_australis_Phragmites_australis_PaChr17_3135496_3137883_evm.model.PaChr17.30_1_CDS_4362404496_30845:0.0469183)n23:0.0220988,(Aristida_adscensionis_H_Aadptg000051l000022.1:0.083735,(Stipagrostis_hirtigluma_H_Shi_ptg000030l_000059.1:0.0116164,(Stipagrostis_hirtigluma_H_Shi_ptg000032l_000054.1:0.0110697,(Stipagrostis_hirtigluma_H_Shi_ptg000063l_000139.1:0.00425634,Stipagrostis_hirtigluma_H_Shi_ptg000079l_000079.1:0.00663703)n27:0.0031624)n26:0.00429155)n25:0.0482249)n24:0.0295605)n22:0.00471378,(((Eleusine_coracana_ELECO.r07.6BG0475700:0.0204649,Eleusine_coracana_ELECO.r07.6AG0524050:0.0330046)n30:0.102221,(Eragrostis_curvula_EJB05_51721:0.0021097,Eragrostis_curvula_EJB05_44313:0.00171623)n31:0.0536382)n29:0.0437376,(Chasmanthium_laxum_Chala.08G001800:0.0611232,((Sorghum_bicolor_SORBI_3002G142700:0.024768,Zea_mays_Zm00001eb221750:0.0583935)n34:0.06191,((ASEM_AUS1_H_AUS1CM014271.1001720.1:0.0136594,ASEM_RSA5_H_RSA5chrom2003824.1:0.00668398)n36:0.0414091,((Digitaria_radicosa_Dra02G0177100:0.0311867,(Digitaria_exilis_H_Dex2A-003798.1:0.00477051,(Digitaria_exilis_H_Dex2B-003758.1:0,Digitaria_exilis_H_DexUA-004514.1:0)n40:0.0043139)n39:0.0355178)n38:0.0286551,(Dichantelium_oligosantes_H_DolKV776611.1000003.1:0.0400793,((Panicum_hallii_Pahal.2G150800:0.00961366,(Panicum_virgatum_Pavir.2KG261100:0.0256651,Panicum_virgatum_Pavir.2NG294700:0.0240118)n44:0.00512052)n43:0.0249462,(Urochloa_fusta_Urofu.2G136100:0.029098,(Cenchrus_americanus_H_CamCM007988.2000513.1:0.14191,Setaria_viridis_SEVIR_2G148100v2:0.015443)n46:0.0242147)n45:0.00900986)n42:0.00463326)n41:0.00390805)n37:0.00997092)n35:0.01674)n33:0.0254417)n32:0.0403194)n28:0.0147095)n21:0.0585013)n17:0.00551043)n10:0.00719107)n7:0.0397473)n0;
```
