## Supplementary Dataset S1 for "Gene turnover and contingency facilitated the repeated evolution of C_4_ photosynthesis in grasses": OG0006105_tree.txt

```
((Carex_scoparia_H_Carex_Csco_scaffold_8_000611.1:0.196551,(Ananas_comosus_H_Ananas_contig3_000402.1:0.0295752,(Tillandsia_fasciculata_H_Tillandsia_CM054933.1_001156.1:0.00585789,(Tillandsia_fasciculata_H_Tillandsia_CM054933.1_001157.1:0.294648,(Tillandsia_fasciculata_H_Tillandsia_CM054933.1_000405.1:0.00778297,Tillandsia_fasciculata_H_Tillandsia_CM054933.1_000407.1:0.00572777)n5:0.0159316)n4:0.00159316)n3:0.000177017)n2:0.0349583)n1:0.0459217,(Streptochaeta_angustifolia_strangu_007959:0.0672812,((Pharus_latifolius_Phala.06G246700.4:5e-09,(Pharus_latifolius_Phala.06G246700:5e-09,(Pharus_latifolius_Phala.06G246700.2:0,Pharus_latifolius_Phala.06G246700.3:0)n10:5e-09)n9:5e-09)n8:0.0617514,(Eragrostis_curvula_EJB05_39843:0.602131,(((Brachypodium_distachyon_BRADI_5g23450v3:0.0436769,(Hordeum_spontaneum_WB01_009110_0114513:0.00383133,Hordeum_vulgareMorex_HORVU.MOREX.r3.2HG0206560:0.00522679)n15:0.069877)n14:0.0348812,((Zizania_latifolia_GWHTBFHI018370:0.0546271,(Leersia_perrieri_LPERR04G22560:0.0572,Oryza_sativa_LOC_Os04g54790:0.0323574)n18:0.0155925)n17:0.0371039,(Olyra_latifolia_scaffold79_1373368_1385558_+:0.125239,(Ampelocalamus_luodianensis_Alu04Cg20480.2:0.0225541,Dendrocalamus_sinicus_Dendrocalamus_sinicus_Dsi04B_37095079_37118631_Dsi04Bg13130.1_1_CDS_4147756798_56522:0.0244048)n20:0.0077014)n19:0.00999223)n16:0.00431155)n13:0.0155041,(Aristida_adscensionis_H_Aadptg000072l000083.1:0.062428,(Stipagrostis_hirtigluma_H_Shi_ptg000016l_001316.1:0.0577817,(Phragmites_australis_Phragmites_australis_PaChr11_2936948_2944215_evm.model.PaChr11.302_1_CDS_4362377070_7625:0.040425,((Eragrostis_curvula_EJB05_39837:0.052065,(Eleusine_coracana_ELECO.r07.4BG0333010:0.00723503,Eleusine_coracana_ELECO.r07.4AG0302140:0.0146288)n26:0.051803)n25:0.0265692,(Chasmanthium_laxum_Chala.06G252400:0.0316016,((Sorghum_bicolor_SORBI_3006G235400:0.02033,Zea_mays_Zm00001eb069010:0.0219307)n29:0.0247182,(Echinocloa_haploclada_eh_chr9.2843:0.038486,((Dichantelium_oligosantes_H_DolKV777964.1000002.1:0.0315173,((ASEM_AUS1_H_AUS1CM014271.1001752.1:0.0127133,ASEM_RSA5_H_RSA5chrom2003783.1:0.00369789)n34:0.0117303,(ASEM_AUS1_H_AUS1CM014276.1001531.1:0.00424093,(ASEM_RSA5_H_RSA5chrom7001647.1:0.0258085,ASEM_RSA5_H_RSA5chrom7001651.1:5e-09)n36:0.00713417)n35:0.00370384)n33:0.0260395)n32:0.00225222,(((Urochloa_fusta_Urofu.7G298600:0.00336517,Urochloa_fusta_Urofu.7G298700:0.00150077)n39:0.024669,(Cenchrus_americanus_H_CamCM007984.2002705.1:0.0261253,Setaria_viridis_SEVIR_7G268900v2:0.0103437)n40:0.0123417)n38:0.00434,((Panicum_hallii_Pahal.7G309000:0.00806613,(Panicum_virgatum_Pavir.7NG383800:0.013729,(Panicum_virgatum_Pavir.7KG410600:0.00102923,Panicum_virgatum_Pavir.7KG408700:6e-09)n44:0.0145933)n43:0.00633586)n42:0.0150745,(Digitaria_radicosa_Dra07G0206600:0.0292248,(Digitaria_exilis_H_Dex7A-001218.1:0.0109301,Digitaria_exilis_H_Dex7B-001269.1:0.0121851)n46:0.0181164)n45:0.0153887)n41:0.00211499)n37:0.00342624)n31:0.00335916)n30:0.00367174)n28:0.026465)n27:0.00962394)n24:0.00363749)n23:0.00456234)n22:0.00580207)n21:0.0443377)n12:0.0406701)n11:0.00451889)n7:0.0187161)n6:0.0487105)n0;
```
