## Supplementary Dataset S1 for "Gene turnover and contingency facilitated the repeated evolution of C_4_ photosynthesis in grasses": OG0006106_tree.txt

```
((Juncus_effusus_H_Juncus_Jeff_scaffold_21_000072.1:0.488681,(Ananas_comosus_H_Ananas_contig8_000489.1:0.052639,Tillandsia_fasciculata_H_Tillandsia_CM054932.1_000031.1:0.0533696)n2:0.197147)n1:0.0710169,(Streptochaeta_angustifolia_strangu_035188:0.0983692,(((Pharus_latifolius_Phala.12G178400.2:6e-09,Pharus_latifolius_Phala.12G178400.4:5e-09)n6:5e-09,(Pharus_latifolius_Phala.12G178400.6:5e-09,(Pharus_latifolius_Phala.12G178400.5:5e-09,(Pharus_latifolius_Phala.12G178400.3:5e-09,Pharus_latifolius_Phala.12G178400:5e-09)n9:5e-09)n8:5e-09)n7:5e-09)n5:0.0617263,((((Leersia_perrieri_LPERR09G16260:0.0580072,Oryza_sativa_LOC_Os09g39690:0.0491756)n13:0.0360216,(Zizania_latifolia_GWHTBFHI027702:0.0362776,Zizania_latifolia_GWHTBFHI032443:0.0458232)n14:0.026324)n12:0.0372155,((Brachypodium_distachyon_BRADI_4g38750v3:0.0551363,(Hordeum_spontaneum_WB01_002202_0149263:0.00462888,Hordeum_vulgareMorex_HORVU.MOREX.r3.4HG0331660:0.00251636)n17:0.126821)n16:0.0513089,(Ampelocalamus_luodianensis_Alu09DXg27440.1:0.0638323,(Olyra_latifolia_scaffold243_1092648_1106283_+:0.0965504,(Dendrocalamus_sinicus_Dendrocalamus_sinicus_Dsi09A_35933278_35937532_Dsi09Ag12340.1_1_CDS_4147814797_13937:0.0427232,Dendrocalamus_sinicus_Dendrocalamus_sinicus_Dsi09B_291126_293204_Dsi09Bg00210.1_-1_CDS_4147814944_39824:0.0686774)n20:0.00763082)n19:0.0157824)n18:0.0121618)n15:0.00926006)n11:0.0173029,((((Eragrostis_curvula_EJB05_44171:0.00315105,Eragrostis_curvula_EJB05_44127:0.00412088)n24:0.0581819,(Eleusine_coracana_ELECO.r07.6BG0478710:0.0167141,Eleusine_coracana_ELECO.r07.6AG0525080:0.0210713)n25:0.0491206)n23:0.0442688,(Phragmites_australis_Phragmites_australis_PaChr17_28391851_28395793_evm.model.PaChr17.1138_1_CDS_4362404048_12358:0.0433805,Phragmites_australis_Phragmites_australis_PaChr20_26257308_26261405_evm.model.PaChr20.1212_1_CDS_4362424370_21259:0.0581853)n26:0.00646504)n22:0.00890368,((Aristida_adscensionis_H_Aadptg000121l000057.1:0.0692988,(Stipagrostis_hirtigluma_H_Shi_ptg000060l_000268.1:0.00807693,(Stipagrostis_hirtigluma_H_Shi_ptg000012l_001548.1:0.00990988,Stipagrostis_hirtigluma_H_Shi_ptg000099l_000021.1:5e-09)n30:0.00849264)n29:0.0394514)n28:0.0318862,(Chasmanthium_laxum_Chala.01G005800:0.0331594,((Zea_mays_Zm00001eb307770:0.0406752,Sorghum_bicolor_SORBI_3002G137400:0.0245722)n33:0.0329426,(Dichantelium_oligosantes_H_DolKV775636.1000003.1:0.0303342,(Echinocloa_haploclada_eh_chr3.1442:0.0456067,((ASEM_AUS1_H_AUS1CM014271.1003634.1:0.00297765,ASEM_RSA5_H_RSA5chrom2001875.1:0.00237803)n37:0.0442671,(Urochloa_fusta_Urofu.2G129200:0.0353692,(((Cenchrus_americanus_H_CamLKME02012384.1000013.1:0.0339611,Setaria_viridis_SEVIR_2G141600v2:0.01263)n41:0.0147709,((Digitaria_exilis_H_Dex2A-000773.1:0.00478751,Digitaria_exilis_H_Dex2B-000708.1:0.00578597)n43:0.0306963,(Digitaria_radicosa_Dra02G0171300:5e-09,Digitaria_radicosa_Dra02G0171300.2:5e-09)n44:0.0291341)n42:0.0230289)n40:0.00437492,(Panicum_hallii_Pahal.2G134700:0.0253947,(Panicum_virgatum_Pavir.2KG266400:0.0230165,Panicum_virgatum_Pavir.2NG240400:0.0156025)n46:0.00173361)n45:0.00260609)n39:0.00359765)n38:0.00167865)n36:0.00509745)n35:0.00230502)n34:0.00933866)n32:0.0203514)n31:0.0284414)n27:0.00876687)n21:0.0110082)n10:0.0353422)n4:0.04431)n3:0.0710169)n0;
```
