## Supplementary Dataset S1 for "Gene turnover and contingency facilitated the repeated evolution of C_4_ photosynthesis in grasses": OG0006107_tree.txt

```
((Carex_scoparia_H_Carex_Csco_scaffold_8_000450.1:0.189565,(Ananas_comosus_H_Ananas_contig25_000315.1:0.0231733,Tillandsia_fasciculata_H_Tillandsia_CM054945.1_000368.1:0.0246921)n2:0.127891)n1:0.0982099,((Streptochaeta_angustifolia_strangu_035190:0.103063,Pharus_latifolius_Phala.12G178200:0.0930815)n4:0.0360307,(((Brachypodium_distachyon_BRADI_4g38730v3:0.0343924,((Hordeum_spontaneum_WB01_002202_0085957:0.0142043,Hordeum_vulgareMorex_HORVU.MOREX.r3.4HG0331720:0.0118488)n9:0.0442602,(Hordeum_spontaneum_WB01_002202_0160100:0.0088774,Hordeum_vulgareMorex_HORVU.MOREX.r3.4HG0331630:0.00319177)n10:0.015501)n8:0.105452)n7:0.05652,((Olyra_latifolia_Ola015902:0.0645591,(Oryza_sativa_LOC_Os09g39670:0.0676203,Zizania_latifolia_GWHTBFHI032445:0.0457391)n13:0.0524679)n12:0.00746666,((Ampelocalamus_luodianensis_AluCtg02914g00040.2:5e-09,Ampelocalamus_luodianensis_Alu09DXg27420.2:0.00505084)n15:0.0281718,(Dendrocalamus_sinicus_Dendrocalamus_sinicus_Dsi09B_304267_310654_Dsi09Bg00230.1_-1_CDS_4147814950_43202:0.0330873,Dendrocalamus_sinicus_Dendrocalamus_sinicus_Dsi09A_35923526_35927352_Dsi09Ag12320.1_1_CDS_4147814791_10561:0.0154951)n16:0.00172167)n14:0.00814316)n11:0.0128265)n6:0.0155423,((((Eragrostis_curvula_EJB05_44129:0.00369633,Eragrostis_curvula_EJB05_44172:0.00124301)n20:0.052449,((Eleusine_coracana_ELECO.r07.6BG0478730:0.0144157,Eleusine_coracana_ELECO.r07.6AG0525090:0.0210046)n22:0.0519647,(Eleusine_coracana_ELECO.r07.6AG0525100:0.0377382,(Eleusine_coracana_ELECO.r07.6BG0478780:0.0180903,Eleusine_coracana_ELECO.r07.6AG0525120:0.059193)n24:0.0509311)n23:0.00663002)n21:0.0128158)n19:0.036946,(Phragmites_australis_Phragmites_australis_PaChr17_28376280_28380038_evm.model.PaChr17.1137_1_CDS_4362404046_11515:0.0476138,Phragmites_australis_Phragmites_australis_PaChr20_26250579_26254407_evm.model.PaChr20.1211_1_CDS_4362424368_20422:0.0420478)n25:0.00647448)n18:0.00716544,((Aristida_adscensionis_H_Aadptg000121l000056.1:0.0589016,(Stipagrostis_hirtigluma_H_Shi_ptg000060l_000267.1:0.00775197,(Stipagrostis_hirtigluma_H_Shi_ptg000099l_000020.1:0.0101269,Stipagrostis_hirtigluma_H_Shi_ptg000012l_001547.1:0.00133919)n29:0.00382114)n28:0.0397892)n27:0.0156972,(Chasmanthium_laxum_Chala.01G006100:0.0458592,((Sorghum_bicolor_SORBI_3002G137300:0.0175655,Zea_mays_Zm00001eb307680:0.0481889)n32:0.0300944,(Dichantelium_oligosantes_H_DolKV775636.1000001.1:0.037573,((Digitaria_radicosa_Dra02G0171000:0.0256879,(Digitaria_exilis_H_Dex2A-000770.1:0.0154741,Digitaria_exilis_H_Dex2B-000705.1:0.00634503)n36:0.0193963)n35:0.027623,((Echinocloa_haploclada_eh_chr3.1445:0.035892,(ASEM_AUS1_H_AUS1CM014271.1003631.1:0.00621838,(ASEM_RSA5_H_RSA5chrom2001871.1:0.0304757,ASEM_RSA5_H_RSA5chrom2001873.1:0.00242406)n40:0.00026934)n39:5e-09)n38:0.00693986,((Cenchrus_americanus_H_CamLKME02012384.1000011.1:0.0132645,Setaria_viridis_SEVIR_2G141300v2:0.0201282)n42:0.016486,(Urochloa_fusta_Urofu.2G129000:0.0289063,(Panicum_hallii_Pahal.2G134300:0.00814102,(Panicum_virgatum_Pavir.2NG238800:0.012618,(Panicum_virgatum_Pavir.2NG227900:0.00769606,Panicum_virgatum_Pavir.2NG240200:0.00256718)n46:0.0132636)n45:0.00647412)n44:0.0311857)n43:0.00489626)n41:0.00643894)n37:0.00796374)n34:0.00290735)n33:0.0149742)n31:0.0179283)n30:0.0295264)n26:0.0102458)n17:0.0494025)n5:0.0451649)n3:0.0982099)n0;
```
