## Supplementary Dataset S1 for "Gene turnover and contingency facilitated the repeated evolution of C_4_ photosynthesis in grasses": OG0006108_tree.txt

```
((Streptochaeta_angustifolia_strangu_029433:0.0998567,((Pharus_latifolius_Phala.12G174200:0,Pharus_latifolius_Phala.12G174200.3:0,Pharus_latifolius_Phala.12G174200.2:0)n3:0.0830358,(((Brachypodium_distachyon_BRADI_4g38400v3:0.0547616,(Hordeum_spontaneum_WB01_012883_0101083:0.0123368,Hordeum_vulgareMorex_HORVU.MOREX.r3.4HG0332630:0.0127194)n7:0.0936085)n6:0.045677,(((((Ampelocalamus_luodianensis_Alu07Dg10040.2:0.0565185,Ampelocalamus_luodianensis_Alu08Cg06460.1:5e-09)n12:0.030637,Ampelocalamus_luodianensis_Alu08Cg12940.1:0.01256)n11:0.0137245,Dendrocalamus_sinicus_Dendrocalamus_sinicus_Dsi07C_138337_144505_Dsi07Cg00180.1_1_CDS_4147796716_12752:0.0228748)n10:0.0110377,(Ampelocalamus_luodianensis_Alu09DXg26980.1:0.0500886,(Olyra_latifolia_Ola015841:0.0530914,Dendrocalamus_sinicus_Dendrocalamus_sinicus_Dsi09A_35732839_35739974_Dsi09Ag12090.1_-1_CDS_4147814722_28566:0.0269727)n14:0.00705148)n13:0.00407775)n9:0.0169762,((Zizania_latifolia_GWHTBFHI032464:0.0409851,Zizania_latifolia_GWHTBFHI027717:0.0373957)n16:0.0185091,(Leersia_perrieri_LPERR09G15920:0.0495217,Oryza_sativa_LOC_Os09g39320:0.0644556)n17:0.0165259)n15:0.0460642)n8:0.00590674)n5:0.0135996,((Aristida_adscensionis_H_Aadptg000121l000111.1:0.0565788,(Stipagrostis_hirtigluma_H_Shi_ptg000012l_000035.1:0.00293852,Stipagrostis_hirtigluma_H_Shi_ptg000060l_000323.1:0.00364269)n20:0.0444197)n19:0.0300337,(((Eragrostis_curvula_EJB05_44145:0.00148634,Eragrostis_curvula_EJB05_44104:0.00151793)n23:0.0444669,(Eleusine_coracana_ELECO.r07.6BG0479150:0.0155867,Eleusine_coracana_ELECO.r07.6AG0525500:0.0144062)n24:0.0406605)n22:0.0343243,(Phragmites_australis_Phragmites_australis_PaChr17_28220372_28226610_evm.model.PaChr17.1110_1_CDS_4362403988_29583:0.0514511,(Chasmanthium_laxum_Chala.01G012100:0.0325503,((Sorghum_bicolor_SORBI_3002G133400:0.013729,Zea_mays_Zm00001eb096080:0.0204965)n28:0.0489721,(Echinocloa_haploclada_eh_chr3.1478:0.0534698,(((Digitaria_radicosa_Dra02G0167300:0.0272267,(Digitaria_exilis_H_Dex2A-003844.1:0.0231064,Digitaria_exilis_H_Dex2B-003795.1:0.00286953)n33:0.0210051)n32:0.0266394,((Panicum_hallii_Pahal.2G129500:0.0170893,(Panicum_virgatum_Pavir.2KG218100:0.0137352,Panicum_virgatum_Pavir.2NG262500:0.00899841)n36:0.00859227)n35:0.0211735,(Urochloa_fusta_Urofu.2G124300:0.0327665,(Cenchrus_americanus_H_CamLKME02031484.1000007.1:0.0279598,Setaria_viridis_SEVIR_2G137201v2:0.0180871)n38:0.0109758)n37:0.0021213)n34:0.00477261)n31:0.0070673,(Dichantelium_oligosantes_H_DolKV776851.1000001.1:0.0332173,(ASEM_AUS1_H_AUS1CM014271.1001782.1:0.00613215,ASEM_RSA5_H_RSA5chrom2001902.1:0.00513345)n40:0.0256868)n39:0.00334347)n30:0.00301178)n29:0.0197535)n27:0.0107774)n26:0.00324752)n25:0.00855387)n21:0.0181082)n18:0.0416338)n4:0.0398648)n2:0.0304732)n1:0.0116755,((Juncus_effusus_H_Juncus_Jeff_scaffold_4_000952.1:0.19238,Carex_scoparia_H_Carex_Csco_scaffold_3_000576.1:0.211556)n42:0.162591,((Ananas_comosus_H_Ananas_contig2_000236.1:0.111461,Ananas_comosus_H_Ananas_contig2_000235.1:0.077955)n44:0.00866167,(Tillandsia_fasciculata_H_Tillandsia_CM054944.1_000860.1:0.729478,Tillandsia_fasciculata_H_Tillandsia_CM054942.1_000379.1:0.055059)n45:0.00611767)n43:0.0118675)n41:0.0792408)n0;
```
