## Supplementary Dataset S1 for "Gene turnover and contingency facilitated the repeated evolution of C_4_ photosynthesis in grasses": OG0006109_tree.txt

```
((Juncus_effusus_H_Juncus_Jeff_scaffold_13_000543.1:0.308399,Tillandsia_fasciculata_H_Tillandsia_CM054949.1_000084.1:0.145737)n1:0.0697065,((Pharus_latifolius_Phala.12G172000.5:0.00912228,(Pharus_latifolius_Phala.12G172000.3:5e-09,(Pharus_latifolius_Phala.12G172000.4:0.00263844,(Pharus_latifolius_Phala.12G172000:0,Pharus_latifolius_Phala.12G172000.2:0)n6:0.00069673)n5:6e-09)n4:0.00165293)n3:0.0655182,(Streptochaeta_angustifolia_strangu_005422:0.0995186,(((Olyra_latifolia_scaffold117_946934_952103_+:0.0675664,(Dendrocalamus_sinicus_Dendrocalamus_sinicus_Dsi09B_495280_504575_Dsi09Bg00510.3_1_CDS_4147815034_33632:0.0393051,Dendrocalamus_sinicus_Dendrocalamus_sinicus_Dsi09A_35449778_35454904_Dsi09Ag11920.1_-1_CDS_4147814671_56713:0.0202833)n11:0.00225369)n10:0.00890682,(((Phragmites_australis_Phragmites_australis_PaChr20_25974101_25978768_evm.model.PaChr20.1176_1_CDS_4362424288_29227:0.0516877,((Eragrostis_curvula_EJB05_44054:0.000481875,Eragrostis_curvula_EJB05_43990:0.00103526)n16:0.0356531,(Eleusine_coracana_ELECO.r07.6BG0479640:0.00890423,Eleusine_coracana_ELECO.r07.6AG0525890:0.00945837)n17:0.0300613)n15:0.0338816)n14:0.00523525,(Chasmanthium_laxum_Chala.01G015800:0.044697,((Sorghum_bicolor_SORBI_3002G130800:0.0276994,Zea_mays_Zm00001eb306800:0.0401501)n20:0.019825,((Echinocloa_haploclada_eh_chr3.1502:0.0359872,(ASEM_AUS1_H_AUS1CM014271.1001803.1:0.00322076,ASEM_RSA5_H_RSA5chrom2001916.1:0.00183406)n23:0.0310716)n22:0.00528155,((Dichantelium_oligosantes_H_DolKV767497.1000001.1:0.0324172,((Digitaria_radicosa_Dra02G0165100:5e-09,Digitaria_radicosa_Dra02G0165100.2:5e-09)n27:0.0188527,(Digitaria_exilis_H_Dex2A-003856.1:0.00507415,Digitaria_exilis_H_Dex2B-003806.1:0.0063906)n28:0.0153429)n26:0.0180553)n25:0.00513395,((Urochloa_fusta_Urofu.2G121600:0.0359456,(Cenchrus_americanus_H_CamCM007988.2002875.1:0.0245144,Setaria_viridis_SEVIR_2G134200v2:0.0131774)n31:0.017241)n30:0.00695914,(Panicum_hallii_Pahal.2G124400:0.0164541,(Panicum_virgatum_Pavir.2KG244800:0.0100471,Panicum_virgatum_Pavir.2KG220400:0.0151573)n33:0.00168414)n32:0.0040199)n29:0.00638184)n24:0.00248694)n21:0.00570702)n19:0.0216256)n18:0.00491139)n13:0.00622298,(((Zizania_latifolia_GWHTBFHI027731:0.0533964,(Leersia_perrieri_LPERR09G15690:0.0502386,Oryza_sativa_LOC_Os09g38960:0.0441395)n37:0.0254445)n36:0.0465223,((Hordeum_spontaneum_WB01_011230_0038382:0.00347372,Hordeum_vulgareMorex_HORVU.MOREX.r3.5HG0506300:0.00202771)n39:0.078171,(Brachypodium_distachyon_BRADI_4g38070v3:0.0166624,Brachypodium_distachyon_BRADI_4g40460v3:0.0635596)n40:0.0454881)n38:0.049036)n35:0.0205737,(Dichantelium_oligosantes_H_DolKV773457.1000025.1:0.545482,(Ampelocalamus_luodianensis_Alu09Cg15100.1:0.116622,(Ampelocalamus_luodianensis_Alu09Cg03300.3:0.061787,Ampelocalamus_luodianensis_Alu09DXg26720.3:0.0012514)n43:0.00012514)n42:1.39044e-05)n41:0.00422614)n34:0.00603464)n12:0.000670515)n9:0.0154414,(Aristida_adscensionis_H_Aadptg000121l000129.1:0.0525539,(Stipagrostis_hirtigluma_H_Shi_ptg000060l_000347.1:0.00174169,(Stipagrostis_hirtigluma_H_Shi_ptg000012l_000053.1:0.000948648,Stipagrostis_hirtigluma_H_Shi_ptg000060l_000343.1:0.00323623)n46:0.0030315)n45:0.0404268)n44:0.0156112)n8:0.0428124)n7:0.0280198)n2:0.0697065)n0;
```
