## Supplementary Dataset S1 for "Gene turnover and contingency facilitated the repeated evolution of C_4_ photosynthesis in grasses": OG0006110_tree.txt

```
((Carex_scoparia_H_Carex_Csco_scaffold_15_000816.1:0.376031,(Ananas_comosus_H_Ananas_contig9_000272.1:0.0359842,Tillandsia_fasciculata_H_Tillandsia_CM054934.1_000300.1:0.0303165)n2:0.211263)n1:0.0698147,((Streptochaeta_angustifolia_strangu_010645:0.110963,(Pharus_latifolius_Phala.01G293000:5e-09,Pharus_latifolius_Phala.01G293000.2:5e-09)n5:0.0708517)n4:0.0318666,((((Zizania_latifolia_GWHTBFHI015582:0.0309882,Zizania_latifolia_GWHTBFHI024124:0.0217968)n9:0.0283929,(Oryza_sativa_LOC_Os03g14290:0.0331437,Leersia_perrieri_LPERR03G09350:0.0464167)n10:0.024798)n8:0.0541582,((Brachypodium_distachyon_BRADI_1g68140v3:0.0641135,(Hordeum_vulgareMorex_HORVU.MOREX.r3.4HG0391930:0.00119645,(Hordeum_spontaneum_WB01_005213_0036038:0.0400269,((Hordeum_spontaneum_WB01_005958_0984548:0.424142,Hordeum_spontaneum_WB01_004335_0261136:0.0624551)n16:0.027964,Hordeum_spontaneum_WB01_002565_0267936:4.5e-09)n15:4.5e-10)n14:5e-11)n13:0.0169904)n12:0.0420824,(Olyra_latifolia_Ola008579:0.0576751,(Dendrocalamus_sinicus_Dendrocalamus_sinicus_Dsi03B_43109219_43111171_Dsi03Bg16970.1_-1_CDS_4147739200_42952:0.0259231,((Dendrocalamus_sinicus_Dendrocalamus_sinicus_Dsi06C_26087551_26092535_Dsi06Cg09020.1_-1_CDS_4147785907_11591:0.0381799,Ampelocalamus_luodianensis_Alu03Cg17520.1:0.0296228)n20:0.0160059,(Ampelocalamus_luodianensis_Alu03Dg08880.1:0.0205852,Dendrocalamus_sinicus_Dendrocalamus_sinicus_Dsi03A_45082843_45084780_Dsi03Ag17780.1_-1_CDS_4147732054_157:0.0252004)n21:0.00280004)n19:0.0025032)n18:0.00454464)n17:0.00457405)n11:0.00674975)n7:0.00875003,(((Eleusine_coracana_ELECO.r07.3BG0287170:0.00838947,Eleusine_coracana_ELECO.r07.3AG0240910:0.00639339)n24:0.0925977,(Chasmanthium_laxum_Chala.04G143300:0.0552659,((Sorghum_bicolor_SORBI_3001G437100:0.0202756,(Zea_mays_Zm00001eb398630:0.0458891,Zea_mays_Zm00001eb010600:0.0658977)n28:0.0246522)n27:0.0267511,(((Panicum_hallii_Pahal.9G532700:0.0219409,(Panicum_virgatum_Pavir.9KG525200:0.0162921,Panicum_virgatum_Pavir.6NG157700:0.0127909)n32:0.00676143)n31:0.0119471,(Urochloa_fusta_Urofu.9G494600:0.0289059,(Cenchrus_americanus_H_CamCM007986.2002834.1:0.029659,Setaria_viridis_SEVIR_9G473500v2:0.00614075)n34:0.015262)n33:0.00585711)n30:0.00228855,(Dichantelium_oligosantes_H_DolKV776243.1000016.1:0.0261751,(Digitaria_exilis_H_DexUA-004501.1:0.283776,(((Digitaria_radicosa_Dra02G0094900.2:5e-09,Digitaria_radicosa_Dra02G0094900:5e-09)n39:0.0255108,(Digitaria_exilis_H_Dex9A-003259.1:5e-09,Digitaria_exilis_H_Dex9B-003281.1:0.000583825)n40:0.023707)n38:0.00851738,(ASEM_RSA5_H_RSA5chrom9005709.1:0.00432484,(ASEM_AUS1_H_AUS1CM014271.1001826.1:5e-09,ASEM_AUS1_H_AUS1CM014278.1003698.1:5e-09)n42:0.00644211)n41:0.0327356)n37:0.00138157)n36:0.000153507)n35:0.00273209)n29:0.00742634)n26:0.0238115)n25:0.0121561)n23:0.00592563,((Aristida_adscensionis_H_Aadptg000041l000285.1:0.0638742,(Stipagrostis_hirtigluma_H_Shi_ptg000017l_001636.1:0.0119494,Stipagrostis_hirtigluma_H_Shi_ptg000021l_000561.1:0.00772656)n45:0.0368724)n44:0.0178528,(Phragmites_australis_Phragmites_australis_PaChr4_9448916_9450853_evm.model.PaChr4.742_1_CDS_4362456169_14638:0.0451163,Phragmites_australis_Phragmites_australis_PaChr3_10119625_10121574_evm.model.PaChr3.792_1_CDS_4362448233_32672:0.0410115)n46:0.00455683)n43:0.00679425)n22:0.0435575)n6:0.0386135)n3:0.0698147)n0;
```
