## Supplementary Dataset S1 for "Gene turnover and contingency facilitated the repeated evolution of C_4_ photosynthesis in grasses": OG0006111_tree.txt

```
(((Aristida_adscensionis_H_Aadptg000038l000143.1:0.123428,(Stipagrostis_hirtigluma_H_Shi_ptg000031l_000521.1:0.000999827,Stipagrostis_hirtigluma_H_Shi_ptg000051l_000189.1:5e-09)n3:0.10458)n2:0.0286502,((Dichantelium_oligosantes_H_DolKV777531.1000001.1:0.103821,(((Echinocloa_haploclada_eh_scaffold713.27:0.0753807,Echinocloa_haploclada_eh_scaffold713.26:0.0698128)n8:0.0444795,(((ASEM_AUS1_H_AUS1CM014271.1001880.1:0.0142052,ASEM_RSA5_H_RSA5chrom2002016.1:0.0122197)n11:0.0785347,((Cenchrus_americanus_H_CamCM007988.2001476.1:0.0473398,Setaria_viridis_SEVIR_2G122300v2:0.0239544)n13:0.0275711,((Digitaria_radicosa_Dra02G0156300:0.0490583,(Digitaria_exilis_H_Dex2A-003901.1:0.0140938,Digitaria_exilis_H_Dex2B-003858.1:0.00766953)n16:0.0524979)n15:0.0343106,(Panicum_virgatum_Pavir.2KG241100:0.0220062,(Panicum_hallii_Pahal.2G111200:0.0241212,Panicum_hallii_Pahal.2G111300:0.0163106)n18:0.00181228)n17:0.00669278)n14:0.00623498)n12:0.0137888)n10:0.0627739,((((ASEM_AUS1_H_AUS1CM014271.1001887.1:0.00670931,ASEM_RSA5_H_RSA5chrom2002022.1:0.00413483)n22:0.081558,((Eragrostis_curvula_EJB05_54862:0.646444,((ASEM_AUS1_H_AUS1CM014271.1001889.1:0.00426367,ASEM_AUS1_H_AUS1CM014271.1001890.1:5e-09)n26:0.0481788,ASEM_AUS1_H_AUS1CM014271.1001888.1:4.5e-09)n25:5e-10)n24:0.0584822,ASEM_RSA5_H_RSA5chrom2002023.1:0.0061994)n23:0.0312881)n21:0.0212496,((Setaria_viridis_SEVIR_2G122100v2:0.0707303,(Digitaria_exilis_H_Dex2A-003908.1:0.0246956,Digitaria_radicosa_Dra02G0156000:0.0534783)n29:0.0582761)n28:0.0297019,Eragrostis_curvula_EJB05_48246:0.71082)n27:0.07898)n20:0.0352548,((Digitaria_radicosa_Dra02G0156200:0.0490632,((Digitaria_exilis_H_Dex2A-003903.1:0.0183595,Digitaria_exilis_H_Dex2B-003860.1:0.0184819)n33:0.0353865,(Digitaria_exilis_H_Dex2A-003902.1:0.0406172,Digitaria_exilis_H_Dex2B-003859.1:0.0183177)n34:0.0249043)n32:0.0243504)n31:0.0598058,(ASEM_AUS1_H_AUS1CM014271.1001884.1:0.00919527,(ASEM_RSA5_H_RSA5chrom2002018.1:0.00819177,ASEM_RSA5_H_RSA5chrom2002019.1:0.00278577)n36:0.00030953)n35:0.00643135)n30:0.00851889)n19:0.000851889)n9:9.46543e-05)n7:0.0157229,((Setaria_viridis_SEVIR_2G122000v2:0.0488776,(Digitaria_exilis_H_Dex2B-003862.1:0.00342961,(Digitaria_exilis_H_Dex2A-003907.1:0.0094071,Digitaria_exilis_H_Dex2B-003863.1:0.00753819)n40:0.0130353)n39:0.0714421)n38:0.00778513,((ASEM_AUS1_H_AUS1CM014271.1001891.1:0.0137593,ASEM_RSA5_H_RSA5chrom2002024.1:0.00752752)n42:0.0889307,(ASEM_RSA5_H_RSA5chrom2002021.1:0.0142512,(ASEM_AUS1_H_AUS1CM014271.1001885.1:0.0203412,ASEM_AUS1_H_AUS1CM014271.1001886.1:0.0275496)n44:0.00306107)n43:0.00346076)n41:0.000384529)n37:0.0103597)n6:0.00115108)n5:0.0142801,Sorghum_bicolor_SORBI_3002G118900:0.138233)n4:0.0198131)n1:0.0139676,(Aristida_adscensionis_H_Aadptg000030l000158.1:0.237941,(Eragrostis_curvula_EJB05_12905:0.086483,Eragrostis_curvula_EJB05_12910:0.0669791)n46:0.0690394)n45:0.0139676)n0;
```
