## Supplementary Dataset S1 for "Gene turnover and contingency facilitated the repeated evolution of C_4_ photosynthesis in grasses": OG0006112_tree.txt

```
((Echinocloa_haploclada_eh_chr3.996:0.346284,((Chasmanthium_laxum_Chala.10G070100:0.103648,(Cenchrus_americanus_H_CamCM007988.2001142.1:0.0860528,Setaria_viridis_SEVIR_2G096600v2:0.0355244)n4:0.0772586)n3:0.0613266,(((ASEM_AUS1_H_AUS1CM014271.1003380.1:0.0250708,ASEM_RSA5_H_RSA5chrom2002200.1:0.0108748)n7:0.0693369,(Urochloa_fusta_Urofu.2G093100:0.173434,(Panicum_hallii_Pahal.2G080800:0.0458668,Panicum_virgatum_Pavir.2NG107500:0.0717545)n9:0.033575)n8:0.0229332)n6:0.112005,((Stipagrostis_hirtigluma_H_Shi_ptg000031l_000057.1:0.00475214,Stipagrostis_hirtigluma_H_Shi_ptg000084l_000151.1:0.0067499)n11:0.190054,Stipagrostis_hirtigluma_H_Shi_ptg000031l_000658.1:0.148253)n10:0.0164726)n5:0.0331931)n2:0.0261613)n1:0.0261073,(((((Eleusine_coracana_ELECO.r07.7AG0561550:0.0191157,Eleusine_coracana_ELECO.r07.7BG0594810:0.0242718)n16:0.0942094,((Eragrostis_curvula_EJB05_13335:0.0128854,Eragrostis_curvula_EJB05_13371:0.0173649)n18:0.148881,((Eragrostis_curvula_EJB05_13373:0.0162077,Eragrostis_curvula_EJB05_13334:0.0133814)n20:0.0630652,(Eragrostis_curvula_EJB05_13306:0.0522748,(Eragrostis_curvula_EJB05_13285:0.0111199,Eragrostis_curvula_EJB05_13307:0.0218609)n22:0.0262795)n21:0.0732737)n19:0.0211164)n17:0.0437515)n15:0.0658864,((((Cenchrus_americanus_H_CamCM007988.2002781.1:0.132699,Setaria_viridis_SEVIR_2G096900v2:0.0952765)n26:0.0417135,((ASEM_RSA5_H_RSA5chrom2002199.1:0.0986562,(Digitaria_radicosa_Dra02G0133000:0.147447,(Digitaria_exilis_H_Dex2B-000472.1:0.574534,((Digitaria_exilis_H_Dex2A-004038.1:0.0270105,Digitaria_exilis_H_Dex2B-003981.1:0.0227398)n32:0.0623823,(Digitaria_exilis_H_Dex2A-004039.1:0.0202284,Digitaria_exilis_H_Dex2B-003982.1:0.0117023)n33:0.0893772)n31:0.00893772)n30:0.00099308)n29:0.0235108)n28:0.0355337,(Panicum_hallii_Pahal.2G081200:0.0506157,(Panicum_virgatum_Pavir.2KG139400:0.0180487,Panicum_virgatum_Pavir.2KG141900:0.0354804)n35:0.0483518)n34:0.0560049)n27:0.0231262)n25:0.0202582,Urochloa_fusta_Urofu.2G092700:0.177591)n24:0.0301687,((Panicum_virgatum_Pavir.9KG271700:0.0929619,Panicum_virgatum_Pavir.9NG419900:0.0405116)n37:0.0409814,(Sorghum_bicolor_SORBI_3002G087200:0.0323946,Sorghum_bicolor_SORBI_3002G087600:0.0352952)n38:0.0526706)n36:0.161979)n23:0.0179976)n14:0.0178302,Echinocloa_haploclada_eh_chr3.977:0.269706)n13:0.025421,((((Aristida_adscensionis_H_Aadptg000015l000031.1:0.0773857,Aristida_adscensionis_H_Aadptg000015l000155.1:0.0176496)n42:0.0246576,Aristida_adscensionis_H_Aadptg000015l000030.1:0.0502891)n41:0.0552579,Aristida_adscensionis_H_Aadptg000015l000156.1:0.436548)n40:0.12948,((Stipagrostis_hirtigluma_H_Shi_ptg000031l_000051.1:0.0054789,Stipagrostis_hirtigluma_H_Shi_ptg000084l_000146.1:0.00527091)n44:0.171219,(Stipagrostis_hirtigluma_H_Shi_ptg000031l_000659.1:0.0699491,(Stipagrostis_hirtigluma_H_Shi_ptg000031l_000049.1:0.0184402,Stipagrostis_hirtigluma_H_Shi_ptg000084l_000145.1:0.0213696)n46:0.0851175)n45:0.0412025)n43:0.00457806)n39:0.0302367)n12:0.0261073)n0;
```
