## Supplementary Dataset S1 for "Gene turnover and contingency facilitated the repeated evolution of C_4_ photosynthesis in grasses": OG0006113_tree.txt

```
(Ananas_comosus_H_Ananas_contig13_000587.1:0.485217,(((Zizania_latifolia_GWHTBFHI036402:0.0646731,Zizania_latifolia_GWHTBFHI002366:0.224045)n3:0.0177524,(Oryza_sativa_LOC_Os07g13540:0.0481297,Leersia_perrieri_LPERR07G07050:0.0895338)n4:0.0402009)n2:0.0403345,(((Streptochaeta_angustifolia_strangu_000423:0.175967,((Pharus_latifolius_Phala.12G131500:5e-09,Pharus_latifolius_Phala.12G131500.2:5e-09)n9:0.00270601,(Pharus_latifolius_Phala.12G131500.6:5e-09,(Pharus_latifolius_Phala.12G131500.4:5e-09,(Pharus_latifolius_Phala.12G131500.3:0.00209811,Pharus_latifolius_Phala.12G131500.5:5e-09)n12:9e-09)n11:9e-09)n10:8.9494e-05)n8:0.137643)n7:0.101548,(Olyra_latifolia_Ola038125:0.135503,(((Ampelocalamus_luodianensis_Alu07Dg11740.1:0.0458073,Dendrocalamus_sinicus_Dendrocalamus_sinicus_Dsi07C_17024233_17026398_Dsi07Cg10130.1_-1_CDS_4147799701_44278:0.0417534)n16:0.00838134,Olyra_latifolia_Ola038123:0.102064)n15:0.0171497,(Brachypodium_distachyon_BRADI_1g53600v3:0.0838365,(Hordeum_spontaneum_WB01_002753_0025638:5e-09,Hordeum_vulgareMorex_HORVU.MOREX.r3.2HG0117150:0.00112619)n18:0.098333)n17:0.05892)n14:0.0101298)n13:0.00112554)n6:0.00770083,(((Eleusine_coracana_ELECO.r07.7AG0561440:0.0105729,Eleusine_coracana_ELECO.r07.7BG0594680:0.00916379)n21:0.0847741,(Eragrostis_curvula_EJB05_13361:0.0325624,(Eragrostis_curvula_EJB05_13360:0.0727099,(Eragrostis_curvula_EJB05_13357:0.286863,Eragrostis_curvula_EJB05_13358:0.00442333)n24:0.0856488)n23:0.00966458)n22:0.0355335)n20:0.0643408,(((Aristida_adscensionis_H_Aadptg000015l000177.1:0.118606,(Stipagrostis_hirtigluma_H_Shi_ptg000031l_000061.1:0.0194994,Stipagrostis_hirtigluma_H_Shi_ptg000084l_000155.1:0.0250517)n28:0.0394038)n27:0.0397298,((Phragmites_australis_Phragmites_australis_PaChr15_8793351_8794037_evm.model.PaChr15.435_1_CDS_4362396753_2642:0.107511,Phragmites_australis_Phragmites_australis_PaChr15_8788295_8789421_evm.model.PaChr15.434_1_CDS_4362396751_1800:0.0546623)n30:0.00607359,Phragmites_australis_Phragmites_australis_PaChr16_21958232_21959326_evm.model.PaChr16.1087_1_CDS_4362399727_21594:0.0728442)n29:0.0080938)n26:0.0100925,(Chasmanthium_laxum_Chala.10G068500:0.0647504,((Zea_mays_Zm00001eb303920:0.0527805,Sorghum_bicolor_SORBI_3002G084400:0.0374227)n33:0.0812929,((ASEM_AUS1_H_AUS1CM014271.1002034.1:0.0185399,ASEM_RSA5_H_RSA5chrom2002164.1:0.0187494)n35:0.0538733,(((Digitaria_radicosa_Dra02G0131900:0.0410119,(Digitaria_exilis_H_Dex2B-000458.1:0.0918869,(Digitaria_exilis_H_Dex2A-004051.1:0.0246278,Digitaria_exilis_H_Dex2B-003991.1:0.0166631)n40:0.00754298)n39:0.0186584)n38:0.033568,(Urochloa_fusta_Urofu.2G090600:0.0721359,(Cenchrus_americanus_H_CamCM007988.2001145.1:0.0567516,Setaria_viridis_SEVIR_2G094700v2:0.0255926)n42:0.024652)n41:0.00688183)n37:0.00486209,(Dichantelium_oligosantes_H_DolKV766928.1000003.1:0.0492055,(Panicum_hallii_Pahal.2G082700:0.0359543,(Panicum_virgatum_Pavir.6KG196100:0.0414056,(Panicum_virgatum_Pavir.2KG143300:0,Panicum_virgatum_Pavir.J355200:0)n46:0.0400732)n45:0.0240489)n44:0.0205271)n43:0.0036369)n36:0.00709481)n34:0.0271621)n32:0.0142159)n31:0.0276252)n25:0.00658723)n19:0.0478586)n5:0.0280397)n1:0.485217)n0;
```
