## Supplementary Dataset S1 for "Gene turnover and contingency facilitated the repeated evolution of C_4_ photosynthesis in grasses": OG0006114_tree.txt

```
((Pharus_latifolius_Phala.03G063500:0.278169,Streptochaeta_angustifolia_strangu_024516:0.31275)n1:0.0462714,((((Zizania_latifolia_GWHTBFHI036418:0.0857637,Zizania_latifolia_GWHTBFHI037205:0.110436)n5:0.0484282,(Leersia_perrieri_LPERR07G06720:0.150368,Oryza_sativa_LOC_Os07g12710:0.161723)n6:0.0694066)n4:0.0652992,((Brachypodium_distachyon_BRADI_1g53730v3:0.144195,Hordeum_spontaneum_WB01_003783_1007010:0.166515)n8:0.0831502,((Ampelocalamus_luodianensis_Alu07Cg12220.4:0.240035,(Dendrocalamus_sinicus_Dendrocalamus_sinicus_Dsi07C_15773790_15775422_Dsi07Cg09760.1_1_CDS_4147799590_38648:0.0437191,(Dendrocalamus_sinicus_Dendrocalamus_sinicus_Dsi07A_2429457_2430504_Dsi07Ag02020.1_1_CDS_4147789396_42555:0.220639,Dendrocalamus_sinicus_Dendrocalamus_sinicus_DsiCtg00580_125397_126053_DsiCtg00580g00060.1_-1_CDS_4147853914_30946:0.0389934)n12:0.117953)n11:0.0294913)n10:0.0210405,(Ampelocalamus_luodianensis_Alu07Dg11920.2:0.0772927,Dendrocalamus_sinicus_Dendrocalamus_sinicus_Dsi07B_25484072_25485615_Dsi07Bg09230.1_1_CDS_4147795534_29628:0.107183)n13:0.0153748)n9:0.0314705)n7:0.0275099)n3:0.0816081,((((Eragrostis_curvula_EJB05_56796:0.00174455,Eragrostis_curvula_EJB05_13396:0.00257549)n17:0.16651,(Eleusine_coracana_ELECO.r07.7AG0560970:0.0164755,Eleusine_coracana_ELECO.r07.7BG0594160:0.0291767)n18:0.164666)n16:0.114379,(Phragmites_australis_Phragmites_australis_PaChr15_8457225_8458981_evm.model.PaChr15.424_1_CDS_4362396729_35028:0.114011,(Aristida_adscensionis_H_Aadptg000109l000061.1:0.159706,(Stipagrostis_hirtigluma_H_Shi_ptg000031l_000084.1:0.193777,(Stipagrostis_hirtigluma_H_Shi_ptg000031l_000083.1:0.0431368,Stipagrostis_hirtigluma_H_Shi_ptg000084l_000183.1:0.0483094)n22:0.0134409)n21:0.0740632)n20:0.0440967)n19:0.019798)n15:0.0367154,(Chasmanthium_laxum_Chala.10G065600:0.0915367,(((Zea_mays_Zm00001eb303730:0.0961477,Sorghum_bicolor_SORBI_3002G081900:0.0669514)n26:0.0765692,Dichantelium_oligosantes_H_DolKV775667.1000003.1:0.658207)n25:0.0217232,(((ASEM_AUS1_H_AUS1CM014271.1002054.1:0.00823731,ASEM_RSA5_H_RSA5chrom2002247.1:0.00771801)n29:0.0895557,((Panicum_hallii_Pahal.2G086200:0.0303166,(Panicum_virgatum_Pavir.2NG105200:0.0455273,(Panicum_virgatum_Pavir.2KG148100:0.0648407,Panicum_virgatum_Pavir.2KG150200:0.294172)n33:0.0354324)n32:0.0211148)n31:0.0515944,(((Echinocloa_haploclada_eh_chr3.921:0.0129659,Echinocloa_haploclada_eh_chr3.920:0.0129194)n36:0.0816684,(Echinocloa_haploclada_eh_scaffold724.9:0.292419,(Echinocloa_haploclada_eh_chr4.2562:0.0805568,Echinocloa_haploclada_eh_chr3.438:0.0848416)n38:0.209702)n37:0.0839449)n35:0.0300683,Panicum_virgatum_Pavir.J411700:0.218091)n34:0.0186979)n30:0.00207754)n28:0.0119453,((Cenchrus_americanus_H_CamCM007988.2001163.1:0.0654811,Setaria_viridis_SEVIR_2G091300v2:0.0281825)n40:0.0379195,(Urochloa_fusta_Urofu.2G082400:0.0658741,(Digitaria_radicosa_Dra02G0129700:0.0663933,(Digitaria_exilis_H_DexUA-000297.1:0.0591101,((Digitaria_exilis_H_Dex2A-004073.1:0,Digitaria_exilis_H_Dex2B-004011.1:0,Digitaria_exilis_H_DexUA-000677.1:0)n45:0.00331681,Digitaria_exilis_H_DexUA-003420.1:0.0157647)n44:0.0354845)n43:0.0352008)n42:0.0420571)n41:0.00728545)n39:0.0279416)n27:0.0483452)n24:0.0366783)n23:0.0712415)n14:0.107061)n2:0.0462714)n0;
```
