## Supplementary Dataset S1 for "Gene turnover and contingency facilitated the repeated evolution of C_4_ photosynthesis in grasses": OG0006115_tree.txt

```
((Ananas_comosus_H_Ananas_contig24_000484.1:0.036923,Tillandsia_fasciculata_H_Tillandsia_CM054953.1_000331.1:0.0280983)n1:0.136381,((Pharus_latifolius_Phala.03G060600:0.095395,Streptochaeta_angustifolia_strangu_026550:0.0702126)n3:0.0334227,((((Brachypodium_distachyon_BRADI_1g53880v3:0.0864979,(Hordeum_spontaneum_WB01_009662_0028519:0.00310542,Hordeum_vulgareMorex_HORVU.MOREX.r3.7HG0665540:5e-09)n8:0.0639026)n7:0.0295868,(Olyra_latifolia_Ola024397:0.0510916,(((Ampelocalamus_luodianensis_Alu09DXg25740.1:0.12168,Ampelocalamus_luodianensis_Alu07Cg12000.2:6e-09)n12:0.0268845,Ampelocalamus_luodianensis_Alu07Dg12180.1:0.0310107)n11:0.00344563,((Dendrocalamus_sinicus_Dendrocalamus_sinicus_Dsi07B_25909728_25910238_Dsi07Bg09350.1_-1_CDS_4147795570_49894:5e-09,Dendrocalamus_sinicus_Dendrocalamus_sinicus_Dsi07B_26065324_26065834_Dsi07Bg09380.1_-1_CDS_4147795579_54961:0.00332178)n14:0.0308016,(Dendrocalamus_sinicus_Dendrocalamus_sinicus_Dsi07A_24141826_24142331_Dsi07Ag09930.1_-1_CDS_4147791769_13861:0.00940172,(Dendrocalamus_sinicus_Dendrocalamus_sinicus_Dsi09A_16961338_16961836_Dsi09Ag03260.1_1_CDS_4147812073_15616:0.0234735,(Dendrocalamus_sinicus_Dendrocalamus_sinicus_Dsi03C_13100985_13101483_Dsi03Cg03500.1_1_CDS_4147742164_5820:0.0722836,(Dendrocalamus_sinicus_Dendrocalamus_sinicus_DsiCtg00534_119931_120577_DsiCtg00534g00010.1_1_CDS_4147853410_31507:0.0538502,Dendrocalamus_sinicus_Dendrocalamus_sinicus_Dsi05B_27887453_27887968_Dsi05Bg08800.1_1_CDS_4147768861_24476:0.0232199)n18:0.0120501)n17:0.00392034)n16:0.00675734)n15:0.0181511)n13:0.00201679)n10:5e-09)n9:0.00524374)n6:0.00395816,((Zizania_latifolia_GWHTBFHI037190:0.0473573,Zizania_latifolia_GWHTBFHI036441:0.0449164)n20:0.0206441,(Leersia_perrieri_LPERR07G06350:0.0721695,Oryza_sativa_LOC_Os07g12150:0.0264577)n21:0.00971466)n19:0.0184867)n5:0.0128045,((Stipagrostis_hirtigluma_H_Shi_ptg000031l_000098.1:0.0429857,Aristida_adscensionis_H_Aadptg000109l000025.1:0.034375)n23:0.0150905,(((Eragrostis_curvula_EJB05_13435:0,Eragrostis_curvula_EJB05_13423:0)n26:0.0368573,(Eleusine_coracana_ELECO.r07.7AG0560790:0.00746843,Eleusine_coracana_ELECO.r07.7BG0594660:0.0102753)n27:0.0890719)n25:0.0204074,(Phragmites_australis_Phragmites_australis_PaChr15_8014065_8014546_evm.model.PaChr15.413_1_CDS_4362396705_24943:0.103759,(((Zea_mays_Zm00001eb303420:0.0667018,Sorghum_bicolor_SORBI_3002G078300:0.0227079)n31:0.0309053,(Digitaria_radicosa_Dra02G0127200:0.0165537,(Digitaria_exilis_H_Dex2B-000433.1:0.0157046,Digitaria_exilis_H_Dex2A-000472.1:0.0298006)n33:0.00985726)n32:0.0151826)n30:0.00902392,(((Cenchrus_americanus_H_CamCM007988.2002736.1:0.0403332,Setaria_viridis_SEVIR_2G087500v2:0.00632368)n36:0.00650811,(Urochloa_fusta_Urofu.2G086300:0.0226988,(Panicum_hallii_Pahal.2G091100:0.00331001,(Panicum_virgatum_Pavir.2KG164900:0.00550711,Panicum_virgatum_Pavir.2NG124100:0.0152301)n39:0.00169223)n38:0.00509862)n37:6e-09)n35:0.00603897,((Echinocloa_haploclada_eh_chr3.873:0.012138,((ASEM_AUS1_H_AUS1CM014271.1003303.1:0.0168591,(Chasmanthium_laxum_Chala.10G062400:0.0530196,Phragmites_australis_Phragmites_australis_PaChr16_22583693_22584174_evm.model.PaChr16.1113_1_CDS_4362399787_4334:0.024561)n44:0.0182765)n43:0.00324053,(ASEM_RSA5_H_RSA5chrom2003437.1:0.0342167,(ASEM_AUS1_H_AUS1CM014272.1004080.1:0.00633771,ASEM_AUS1_H_AUS1CM014275.1001803.1:5e-09)n46:0.0371815)n45:0.0241048)n42:0.00267831)n41:0.00739954,Dichantelium_oligosantes_H_DolKV773323.1000007.1:0.0337931)n40:0.00362037)n34:0.0023128)n29:0.00406127)n28:0.000451252)n24:0.00934715)n22:0.00772314)n4:0.0408794)n2:0.136381)n0;
```
