## Supplementary Dataset S1 for "Gene turnover and contingency facilitated the repeated evolution of C_4_ photosynthesis in grasses": OG0006116_tree.txt

```
(((Streptochaeta_angustifolia_strangu_026413:0.127275,(Pharus_latifolius_Phala.01G039500.5:5e-09,(Pharus_latifolius_Phala.01G039500.4:5e-09,(Pharus_latifolius_Phala.01G039500.3:0,Pharus_latifolius_Phala.01G039500:0,Pharus_latifolius_Phala.01G039500.2:0)n5:5e-09)n4:5e-09)n3:0.146384)n2:0.0468783,(Streptochaeta_angustifolia_strangu_040243:0.165365,((Pharus_latifolius_Phala.03G056400:0,Pharus_latifolius_Phala.03G056400.2:0)n8:5e-09,Pharus_latifolius_Phala.03G056400.3:5e-09)n7:0.0893521)n6:0.00992801)n1:0.0449292,((((Brachypodium_distachyon_BRADI_1g54180v3:0.0747322,(Hordeum_spontaneum_WB01_003360_0202080:5e-09,Hordeum_vulgareMorex_HORVU.MOREX.r3.2HG0148280:0.00101652)n13:0.0798581)n12:0.0591364,((Zizania_latifolia_GWHTBFHI036460:0.0575745,Zizania_latifolia_GWHTBFHI037178:0.0600204)n15:0.0199342,(Leersia_perrieri_LPERR07G06120:0.0653637,Oryza_sativa_LOC_Os07g10890:0.0496304)n16:0.0162758)n14:0.0563992)n11:0.0224389,(Olyra_latifolia_Ola010575:0.0756993,((Dendrocalamus_sinicus_Dendrocalamus_sinicus_Dsi07B_27209167_27213582_Dsi07Bg09560.2_-1_CDS_4147795633_28503:0.03962,Ampelocalamus_luodianensis_Alu07Dg12380.1:0.0351734)n19:0.00692952,(Ampelocalamus_luodianensis_Alu07Cg11780.8:0.019114,((Dendrocalamus_sinicus_Dendrocalamus_sinicus_Dsi02C_1126958_1132229_Dsi02Cg00230.1_1_CDS_4147721212_37263:0.187478,Dendrocalamus_sinicus_Dendrocalamus_sinicus_Dsi07A_24596050_24600596_Dsi07Ag10030.1_-1_CDS_4147791799_30741:0.0119996)n22:0.036701,Dendrocalamus_sinicus_Dendrocalamus_sinicus_Dsi07C_15179033_15183748_Dsi07Cg09660.6_-1_CDS_4147799560_21764:0.0287883)n21:0.0031987)n20:0.0114572)n18:0.00127302)n17:0.00807534)n10:0.0105048,(((Eragrostis_curvula_EJB05_13501:0.0596552,(Eleusine_coracana_ELECO.r07.7AG0560520:0.0144926,Eleusine_coracana_ELECO.r07.7BG0592100:0.0115437)n26:0.0458122)n25:0.0444119,((Phragmites_australis_Phragmites_australis_PaChr15_7573083_7578387_evm.model.PaChr15.401_1_CDS_4362396679_14019:0.0576587,Phragmites_australis_Phragmites_australis_PaChr16_23558225_23562873_evm.model.PaChr16.1146_1_CDS_4362399859_34617:0.0717422)n28:0.0167698,(Aristida_adscensionis_H_Aadptg000109l000012.1:0.0654441,Stipagrostis_hirtigluma_H_Shi_ptg000031l_000608.1:0.0415512)n29:0.0268501)n27:0.00826974)n24:0.00651504,(Chasmanthium_laxum_Chala.10G059400:0.0405977,(((ASEM_AUS1_H_AUS1CM014271.1003283.1:0.0102482,ASEM_RSA5_H_RSA5chrom2003447.1:0.00902456)n33:0.0336601,(Echinocloa_haploclada_eh_chr3.840:0.0413274,((Digitaria_radicosa_Dra09G0358700:0.0369946,(Digitaria_exilis_H_Dex2A-000448.1:0.0111032,Digitaria_exilis_H_Dex2B-000413.1:0.00860191)n37:0.0344506)n36:0.0316259,((((Cenchrus_americanus_H_CamCM007988.2002712.1:0.0563138,Setaria_viridis_SEVIR_2G084800v2:0.0212052)n41:0.0441652,(Panicum_hallii_Pahal.2G093600:0.0237221,(Panicum_virgatum_Pavir.2KG166500:0.0251181,Panicum_virgatum_Pavir.2NG126700:0.0192337)n43:0.0103408)n42:0.0134407)n40:0.00507834,Dichantelium_oligosantes_H_DolKV775138.1000003.1:0.0412994)n39:0.00766083,Urochloa_fusta_Urofu.2G080300:0.0381171)n38:0.00813529)n35:0.00586012)n34:0.00427407)n32:0.0136674,(Sorghum_bicolor_SORBI_3002G076100:0.0437989,(Zea_mays_Zm00001eb095290:0.122603,Zea_mays_Zm00001eb303220:0.0638377)n45:0.00709308)n44:0.0073982)n31:0.0384585)n30:0.0231226)n23:0.039269)n9:0.0449292)n0;
```
