## Supplementary Dataset S1 for "Gene turnover and contingency facilitated the repeated evolution of C_4_ photosynthesis in grasses": OG0006117_tree.txt

```
(((Pharus_latifolius_Phala.03G045800:5e-09,Pharus_latifolius_Phala.03G045800.2:5e-09)n2:0.121065,(Streptochaeta_angustifolia_strangu_023717:0.120983,Streptochaeta_angustifolia_strangu_037715:0.0586858)n3:0.0243946)n1:0.0279681,(((Zizania_latifolia_GWHTBFHI036311:0.0449248,Zizania_latifolia_GWHTBFHI037123:0.0364645)n6:0.0300099,(Oryza_sativa_LOC_Os07g09190:0.0454898,Leersia_perrieri_LPERR07G05060:0.209077)n7:0.0330417)n5:0.0353995,((Olyra_latifolia_Ola022490:0.0504169,(((Ampelocalamus_luodianensis_Alu07Dg13310.1:0.035142,Ampelocalamus_luodianensis_Alu07Dg13230.1:6e-09)n12:0.031939,Dendrocalamus_sinicus_Dendrocalamus_sinicus_Dsi07B_30323892_30326599_Dsi07Bg10330.1_-1_CDS_4147795864_44828:0.0430495)n11:0.00360736,((Ampelocalamus_luodianensis_Alu06Dg08110.1:0.114212,Ampelocalamus_luodianensis_Alu07Cg10950.1:0.0143285)n14:0.0274619,(Dendrocalamus_sinicus_Dendrocalamus_sinicus_Dsi07A_26130479_26133130_Dsi07Ag10600.1_-1_CDS_4147791970_13299:0.0335833,Dendrocalamus_sinicus_Dendrocalamus_sinicus_Dsi07C_14205026_14207908_Dsi07Cg09270.1_1_CDS_4147799443_12761:0.0240979)n15:0.00267755)n13:0.00557475)n10:0.00378592)n9:0.0123312,((Brachypodium_distachyon_BRADI_1g54890v3:0.140015,(Hordeum_spontaneum_WB01_004395_0559762:0.223432,((Hordeum_spontaneum_WB01_007206_0089703:0.00563681,Hordeum_vulgareMorex_HORVU.MOREX.r3.1HG0085440:0.00584193)n20:0.0402647,(Hordeum_spontaneum_WB01_009375_0080541:0.00926484,Hordeum_vulgareMorex_HORVU.MOREX.r3.2HG0216680:0.0076996)n21:0.0428484)n19:0.0253302)n18:0.0252338)n17:0.0351859,((Chasmanthium_laxum_Chala.10G050600:0.0477543,(Phragmites_australis_Phragmites_australis_PaChr16_25421568_25424170_evm.model.PaChr16.1224_1_CDS_4362400033_22852:0.0578724,Phragmites_australis_Phragmites_australis_PaChr15_5966578_5969112_evm.model.PaChr15.334_1_CDS_4362396529_35871:0.0437928)n24:0.0115457)n23:0.00834808,((Aristida_adscensionis_H_Aadptg000028l000648.1:0.0517022,Stipagrostis_hirtigluma_H_Shi_ptg000018l_000595.1:0.0275747)n26:0.0190502,((((Dichantelium_oligosantes_H_DolKV771765.1000008.1:0.0386737,(Panicum_hallii_Pahal.2G061000:0.0184452,(Panicum_virgatum_Pavir.2KG103300:0.0491838,Panicum_virgatum_Pavir.2NG070200:0.0152506)n32:0.0113877)n31:0.0217295)n30:0.00794118,((ASEM_AUS1_H_AUS1CM014271.1003174.1:0.00953113,ASEM_RSA5_H_RSA5chrom2003356.1:0.00624978)n34:0.0175225,(Cenchrus_americanus_H_CamCM007988.2002604.1:0.0281981,Setaria_viridis_SEVIR_2G070900v2:0.0270016)n35:0.0471171)n33:0.00638629)n29:0.0109285,((Zea_mays_Zm00001eb302370:0.0655214,(Sorghum_bicolor_SORBI_3002G064500:0.0232035,Sorghum_bicolor_SORBI_3002G064700:0.06348)n38:0.0359134)n37:0.0478243,((Urochloa_fusta_Urofu.2G065300:0.0907797,(Digitaria_radicosa_Dra09G0370600:0.0829352,(Digitaria_exilis_H_Dex2A-000369.1:0.0180324,Digitaria_exilis_H_Dex2B-000331.1:0.0184859)n42:0.0938628)n41:0.0486211)n40:0.0259953,(Echinocloa_haploclada_eh_chr3.699:0.0376852,Echinocloa_haploclada_eh_chr2.641:0.293659)n43:0.0425435)n39:0.0280156)n36:0.0133492)n28:0.0213672,((Eleusine_coracana_ELECO.r07.7AG0559130:0.0193724,Eleusine_coracana_ELECO.r07.7BG0590400:0.0204565)n45:0.0802194,(Eragrostis_curvula_EJB05_14773:0.119845,Eragrostis_curvula_EJB05_14776:0.0940118)n46:0.0104458)n44:0.00478513)n27:0.0131231)n25:0.0118118)n22:0.0344155)n16:0.0205825)n8:0.0132159)n4:0.0279681)n0;
```
