## Supplementary Dataset S1 for "Gene turnover and contingency facilitated the repeated evolution of C_4_ photosynthesis in grasses": OG0006118_tree.txt

```
(((Ananas_comosus_H_Ananas_contig8_000215.1:0.0203416,Tillandsia_fasciculata_H_Tillandsia_CM054931.1_001043.1:0.0228765)n2:0.143081,(Carex_scoparia_H_Carex_Csco_scaffold_8_000123.1:0.137961,Juncus_effusus_H_Juncus_Jeff_scaffold_12_000592.1:0.145777)n3:0.114928)n1:0.0464309,(Streptochaeta_angustifolia_strangu_039093:0.0644015,((Pharus_latifolius_Phala.03G043200:0.00190358,Pharus_latifolius_Phala.03G043300:0.0255608)n6:0.057385,(((Zizania_latifolia_GWHTBFHI037101:0.0448289,(Leersia_perrieri_LPERR07G04770:0.0455266,Oryza_sativa_LOC_Os07g08729:0.0288343)n10:0.0204514)n9:0.0191887,((Brachypodium_distachyon_BRADI_1g55250v3:0.0502556,(Hordeum_spontaneum_WB01_000854_0054723:0.00273249,Hordeum_vulgareMorex_HORVU.MOREX.r3.5HG0430720:0.00246859)n13:0.050027)n12:0.0298201,(Olyra_latifolia_Ola032849:0.035632,((Dendrocalamus_sinicus_Dendrocalamus_sinicus_Dsi07B_30726771_30728824_Dsi07Bg10540.1_-1_CDS_4147795927_23440:0.155001,(Ampelocalamus_luodianensis_Alu07Dg13520.1:0.00302289,Ampelocalamus_luodianensis_AluCtg02605bg00060.2:0.00397761)n17:0.022398)n16:0.0154198,(Dendrocalamus_sinicus_Dendrocalamus_sinicus_Dsi07A_26715336_26740769_Dsi07Ag10870.1_-1_CDS_4147792051_2044:0.0209723,Ampelocalamus_luodianensis_Alu07Cg10690.2:0.0214238)n18:0.00238042)n15:0.0044123)n14:0.00649362)n11:0.00906583)n8:0.0161202,((((Eragrostis_curvula_EJB05_57446:0.000562625,Eragrostis_curvula_EJB05_15494:0.00169383)n22:0.0466698,(Eleusine_coracana_ELECO.r07.7AG0558490:0.00816531,Eleusine_coracana_ELECO.r07.7BG0589640:0.00558186)n23:0.0471093)n21:0.0303831,(Aristida_adscensionis_H_Aadptg000028l000622.1:0.0573522,Stipagrostis_hirtigluma_H_Shi_ptg000018l_000334.1:0.0410302)n24:0.0169079)n20:0.00915034,((Chasmanthium_laxum_Chala.10G046600:0.0252975,(Zea_mays_Zm00001eb116810:0.030659,(Sorghum_bicolor_SORBI_3002G003300:0.0203123,Sorghum_bicolor_SORBI_3002G056400:0.0211657)n28:0.00235175)n27:0.00402356)n26:0.00867516,((Phragmites_australis_Phragmites_australis_PaChr15_5126346_5138085_evm.model.PaChr15.304_1_CDS_4362396463_8112:0.0261114,Phragmites_australis_Phragmites_australis_PaChr16_25971321_25973515_evm.model.PaChr16.1250_1_CDS_4362400091_4758:0.0282315)n30:0.00467706,((ASEM_RSA5_H_RSA5chrom2002453.1:0.0087784,ASEM_AUS1_H_AUS1CM014271.1003137.1:0.0111371)n32:0.0161051,((Panicum_hallii_Pahal.2G053800:0.00653884,(Panicum_virgatum_Pavir.2KG090400:0.0149269,Panicum_virgatum_Pavir.2NG059900:0.0132724)n35:0.00298982)n34:0.0154839,(((Digitaria_radicosa_Dra09G0375400:0.0169303,(Digitaria_exilis_H_Dex2A-000339.1:0.00655368,Digitaria_exilis_H_Dex2B-000303.1:0.00574043)n39:0.0196623)n38:0.0157961,(Urochloa_fusta_Urofu.2G058300:0.0237409,(Cenchrus_americanus_H_CamCM007988.2002564.1:0.0132503,(Setaria_viridis_SEVIR_2G184000v2:0.0087909,(Setaria_viridis_SEVIR_2G063732v2:0.0663923,Setaria_viridis_SEVIR_2G063666v2:0.0518455)n43:0.00518455)n42:0.000576061)n41:0.00751059)n40:0.00316284)n37:0.00275174,(Echinocloa_haploclada_eh_chr6.1425:0.182739,(Dichantelium_oligosantes_H_DolKV775412.1000006.1:0.0286805,(Echinocloa_haploclada_eh_chr3.745:0.0100512,Echinocloa_haploclada_eh_chr6.1426:0.0084421)n46:0.022911)n45:0.00197069)n44:0.000218965)n36:0.000598663)n33:0.00144723)n31:0.0317075)n29:0.00251609)n25:0.00707943)n19:0.0382684)n7:0.0317991)n5:0.0314594)n4:0.0464309)n0;
```
