## Supplementary Dataset S1 for "Gene turnover and contingency facilitated the repeated evolution of C_4_ photosynthesis in grasses": OG0006119_tree.txt

```
((Juncus_effusus_H_Juncus_Jeff_scaffold_12_000618.1:0.448889,(Ananas_comosus_H_Ananas_contig10_000178.1:0.0302059,(Tillandsia_fasciculata_H_Tillandsia_CM054937.1_000802.1:0.00277737,Tillandsia_fasciculata_H_Tillandsia_CM054937.1_000800.1:0.00190061)n3:0.0267204)n2:0.220986)n1:0.0806766,((Streptochaeta_angustifolia_strangu_018139:0.114666,((Pharus_latifolius_Phala.03G039600:0,Pharus_latifolius_Phala.03G039600.2:0)n7:6e-09,Pharus_latifolius_Phala.03G039600.3:5e-09)n6:0.0806798)n5:0.0363348,(((Leersia_perrieri_LPERR07G04300:0.0525215,Oryza_sativa_LOC_Os07g07974:0.0415643)n10:0.0158014,(Zizania_latifolia_GWHTBFHI036794:0.0387912,Zizania_latifolia_GWHTBFHI037070:0.0536052)n11:0.00991343)n9:0.0637637,(((Brachypodium_distachyon_BRADI_1g55710v3:0.096045,(Hordeum_spontaneum_WB01_002203_0082115:0.00673229,Hordeum_vulgareMorex_HORVU.MOREX.r3.4HG0334760:0.000309033)n15:0.103773)n14:0.0510411,((Olyra_latifolia_Ola024448:0.0688274,Ampelocalamus_luodianensis_Alu07Dg13860.3:0.032311)n17:0.0063934,(Dendrocalamus_sinicus_Dendrocalamus_sinicus_Dsi07C_13009199_13014107_Dsi07Cg08820.1_1_CDS_4147799308_50470:0.031662,(Dendrocalamus_sinicus_Dendrocalamus_sinicus_Dsi07B_31213098_31218699_Dsi07Bg10680.1_-1_CDS_4147795969_47081:0.0695914,(Dendrocalamus_sinicus_Dendrocalamus_sinicus_Dsi07A_27202065_27206873_Dsi07Ag11050.1_-1_CDS_4147792105_32430:5e-09,Dendrocalamus_sinicus_Dendrocalamus_sinicus_Dsi07A_27459027_27463505_Dsi07Ag11100.1_-1_CDS_4147792120_40875:0.000512206)n20:0.0343235)n19:0.00603659)n18:0.00443977)n16:0.0162274)n13:0.0104364,((Aristida_adscensionis_H_Aadptg000028l000592.1:0.0609188,Stipagrostis_hirtigluma_H_Shi_ptg000018l_000976.1:0.0518274)n22:0.0260148,(((Eleusine_coracana_ELECO.r07.7AG0557720:0.013374,Eleusine_coracana_ELECO.r07.7BG0588730:0.0143439)n25:0.0594346,(Eragrostis_curvula_EJB05_15253:0.00382837,Eragrostis_curvula_EJB05_15316:0.00722767)n26:0.0458852)n24:0.0550032,(Phragmites_australis_Phragmites_australis_PaChr11_17285387_17285753_evm.model.PaChr11.1425_1_CDS_4362375822_34957:0.408669,((Chasmanthium_laxum_Chala.10G042400:0.0577147,((Zea_mays_Zm00001eb301170:0.141629,Sorghum_bicolor_SORBI_3002G050700:0.0285583)n31:0.0415952,(((Digitaria_radicosa_Dra09G0381100:0.0247902,(Digitaria_exilis_H_Dex2A-000291.1:0.00599424,Digitaria_exilis_H_Dex2B-000258.1:0.0050272)n35:0.0184456)n34:0.0353632,(Urochloa_fusta_Urofu.2G049600:0.0317941,(Cenchrus_americanus_H_CamCM007988.2002408.1:0.041377,Setaria_viridis_SEVIR_2G055300v2:0.015849)n37:0.0159258)n36:0.00953079)n33:0.00519121,((Panicum_hallii_Pahal.2G043600:0.0185499,(Panicum_virgatum_Pavir.2KG061400:0.023285,Panicum_virgatum_Pavir.2NG054200:0.0207011)n40:0.00788669)n39:0.0228882,(Echinocloa_haploclada_eh_chr3.565:0.0532728,(Dichantelium_oligosantes_H_DolKV775889.1000007.1:0.0346931,(ASEM_AUS1_H_AUS1CM014271.1003086.1:0.0489037,(ASEM_RSA5_H_RSA5chrom2002499.1:0.0013833,ASEM_RSA5_H_RSA5scaff923000001.1:0.00232092)n44:0.0118824)n43:0.0277719)n42:0.00710554)n41:0.00287033)n38:0.00985727)n32:0.0160077)n30:0.0179492)n29:0.0186489,((Phragmites_australis_Phragmites_australis_PaChr15_4325942_4330871_evm.model.PaChr15.253_1_CDS_4362396349_2640:0.0457257,Phragmites_australis_Phragmites_australis_PaChr16_26611818_26616679_evm.model.PaChr16.1283_1_CDS_4362400163_35038:0.0409616)n46:0.0119412,Phragmites_australis_Phragmites_australis_PaChr14_19096921_19101567_evm.model.PaChr14.791_1_CDS_4362393055_19060:0.192534)n45:0.0213926)n28:0.00401785)n27:0.000446428)n23:0.00579159)n21:0.0308892)n12:0.00995987)n8:0.0358175)n4:0.0806766)n0;
```
