## Supplementary Dataset S1 for "Gene turnover and contingency facilitated the repeated evolution of C_4_ photosynthesis in grasses": OG0006120_tree.txt

```
((Pharus_latifolius_Phala.03G037400:0.140799,(Streptochaeta_angustifolia_strangu_005237:0.0279916,Streptochaeta_angustifolia_strangu_032127:0.00753299)n2:0.0923901)n1:0.0436817,(((Brachypodium_distachyon_BRADI_1g56130v3:0.0569742,(Hordeum_spontaneum_WB01_004556_0644669:0.00243773,(Hordeum_vulgareMorex_HORVU.MOREX.r3.2HG0151960:0.0404348,Hordeum_vulgareMorex_HORVU.MOREX.r3.2HG0151960.2:4.5e-09)n7:5e-10)n6:0.00494173)n5:0.0596304,((Leersia_perrieri_LPERR07G03970:0.133438,Oryza_sativa_LOC_Os07g07540:0.0420738)n9:0.034563,(Zizania_latifolia_GWHTBFHI037044:0.0227022,(Zizania_latifolia_GWHTBFHI035734:0.142763,(Zizania_latifolia_GWHTBFHI001850:0.118003,Zizania_latifolia_GWHTBFHI024905:0.178717)n12:0.0733563)n11:0.0136526)n10:0.0424102)n8:0.0453032)n4:0.027631,(((Olyra_latifolia_Ola018263:0.0195757,(Olyra_latifolia_Ola014387:0.0228684,(Olyra_latifolia_Ola005383:0.046603,Olyra_latifolia_Ola001063:0.0586691)n17:0.0235966)n16:0.0507447)n15:0.0588263,(Dendrocalamus_sinicus_Dendrocalamus_sinicus_Dsi07C_12679902_12681525_Dsi07Cg08670.1_1_CDS_4147799263_25139:0.0209822,(Ampelocalamus_luodianensis_Alu07Dg14050.2:0.0843456,Ampelocalamus_luodianensis_Alu07Cg10520.2:0.0218498)n19:0.00242776)n18:0.0253733)n14:0.010795,((Aristida_adscensionis_H_Aadptg000028l000110.1:0.0990525,Stipagrostis_hirtigluma_H_Shi_ptg000018l_000943.1:0.0938463)n21:0.0363022,((((Sorghum_bicolor_SORBI_3002G047400:0.0782847,Zea_mays_Zm00001eb300990:0.106709)n25:0.0730398,(((Panicum_hallii_Pahal.2G039000:0.00963257,((Panicum_virgatum_Pavir.J120200:0.0323662,(Panicum_virgatum_Pavir.2KG057200:0.0167709,Panicum_virgatum_Pavir.2KG057700:0.00908922)n31:0.00428776)n30:0.000514185,Panicum_virgatum_Pavir.2NG056300:0.0103269)n29:0.00438318)n28:0.0338957,(Urochloa_fusta_Urofu.2G046000:0.040781,((Cenchrus_americanus_H_CamCM007988.2002395.1:0.0821517,Setaria_viridis_SEVIR_2G050700v2:0.0271562)n34:0.0158051,(Digitaria_radicosa_Dra09G0383800:0.047745,(Digitaria_exilis_H_Dex2A-000253.1:0.0246979,Digitaria_exilis_H_Dex2B-000233.1:0.0178668)n36:0.0365832)n35:0.0417474)n33:0.0138089)n32:0.0180305)n27:0.0227779,((Echinocloa_haploclada_eh_chr8.198:0.00515479,(Echinocloa_haploclada_eh_chr7.1559:5e-09,Echinocloa_haploclada_eh_chr8.197:0.0236749)n39:0.0348024)n38:0.371476,(Dichantelium_oligosantes_H_DolKV775306.1000004.1:0.0474784,(ASEM_AUS1_H_AUS1CM014271.1003058.1:0.0109562,ASEM_RSA5_H_RSA5chrom2003260.1:0.0128377)n41:0.0331655)n40:0.00848947)n37:0.0225341)n26:0.0207506)n24:0.0190338,((Eragrostis_curvula_EJB05_15160:0.00622836,Eragrostis_curvula_EJB05_15107:0.00389931)n43:0.0785221,(Eleusine_coracana_ELECO.r07.7AG0557150:0.017838,Eleusine_coracana_ELECO.r07.7BG0588100:0.0151093)n44:0.0705839)n42:0.0478784)n23:0.0108073,(Phragmites_australis_Phragmites_australis_PaChr15_4082753_4084398_evm.model.PaChr15.235_1_CDS_4362396309_28299:0.0431394,(Phragmites_australis_Phragmites_australis_PaChr16_26867011_26868591_evm.model.PaChr16.1302_1_CDS_4362400207_11078:0.0635086,Chasmanthium_laxum_Chala.10G039500:0.0491166)n46:0.0102579)n45:0.00113977)n22:0.00747245)n20:0.0144608)n13:0.0145605)n3:0.0436817)n0;
```
