## Supplementary Dataset S1 for "Gene turnover and contingency facilitated the repeated evolution of C_4_ photosynthesis in grasses": OG0006121_tree.txt

```
(((Ananas_comosus_H_Ananas_contig10_000161.1:0.0174563,Tillandsia_fasciculata_H_Tillandsia_CM054937.1_000777.1:0.0221969)n2:0.0871172,(Juncus_effusus_H_Juncus_Jeff_scaffold_12_000362.1:0.144797,Carex_scoparia_H_Carex_Csco_scaffold_2_000534.1:0.126228)n3:0.068537)n1:0.0524396,(Streptochaeta_angustifolia_strangu_027190:0.0586868,((Pharus_latifolius_Phala.03G033400:5e-09,Pharus_latifolius_Phala.03G033400.2:0.000358098)n6:0.0592538,((((Olyra_latifolia_Ola016455:0.24673,Olyra_latifolia_Ola016456:0.0180919)n10:0.0304767,(Dendrocalamus_sinicus_Dendrocalamus_sinicus_Dsi07B_32406513_32432797_Dsi07Bg11180.1_-1_CDS_4147796119_17814:0.0200792,(Ampelocalamus_luodianensis_Alu07Dg14500.1:0.0200068,Ampelocalamus_luodianensis_Alu07Cg10170.1:0.0166972)n12:0.00185524)n11:0.00198143)n9:0.0146057,((Zizania_latifolia_GWHTBFHI037020:0.0357588,(Oryza_sativa_LOC_Os07g06940:0.0404821,Leersia_perrieri_LPERR07G03560:0.0367878)n15:0.0171834)n14:0.0253231,(Brachypodium_distachyon_BRADI_1g56890v3:0.0553513,(Hordeum_spontaneum_WB01_009545_0012603:0.000354389,Hordeum_vulgareMorex_HORVU.MOREX.r3.2HG0149510:0.000738874)n17:0.0557012)n16:0.0298406)n13:0.00359516)n8:0.00965592,((Eragrostis_curvula_EJB05_31666:0.0401369,(Eleusine_coracana_ELECO.r07.1AG0009240:0.00858283,Eleusine_coracana_ELECO.r07.1BG0057900:0.00934288)n20:0.0411873)n19:0.0288607,((Chasmanthium_laxum_Chala.10G034800:0.0293201,(Phragmites_australis_Phragmites_australis_PaChr16_27270140_27283631_evm.model.PaChr16.1331_1_CDS_4362400271_37993:0.0209383,(Aristida_adscensionis_H_Aadptg000028l000542.1:0.0432781,Stipagrostis_hirtigluma_H_Shi_ptg000018l_000918.1:0.0332977)n24:0.0171031)n23:0.00579322)n22:0.00264545,((Zea_mays_Zm00001eb117220:0.0339643,Sorghum_bicolor_SORBI_3002G042500:0.0151631)n26:0.0194499,(((Dichantelium_oligosantes_H_DolKV772902.1000002.1:0.0108577,Dichantelium_oligosantes_H_DolKV778209.1000006.1:0.340714)n29:0.0229626,(Echinocloa_haploclada_eh_chr3.480:0.032339,(ASEM_RSA5_H_RSA5chrom2003231.1:0.0154263,ASEM_AUS1_H_AUS1CM014271.1003032.1:0.0175695)n31:0.0171546)n30:0.00689261)n28:0.00254836,((((Digitaria_exilis_H_Dex2A-000223.1:0.0137096,(Digitaria_exilis_H_Dex2B-000232.1:0.0553186,Digitaria_exilis_H_Dex2B-000212.1:0.00247439)n36:0.0058409)n35:0.0128644,(Digitaria_radicosa_Dra09G0387400.3:0.0140047,(Digitaria_radicosa_Dra09G0387400.2:5e-09,Digitaria_radicosa_Dra09G0387400:5e-09)n38:0.000443797)n37:0.0164935)n34:0.0153649,(Panicum_virgatum_Pavir.2KG075300:0.0414341,(Panicum_hallii_Pahal.2G033900:0.00618734,(Panicum_virgatum_Pavir.2KG069100:0.0352951,(((Panicum_virgatum_Pavir.8NG020800:0.00811465,Panicum_virgatum_Pavir.8NG094700:0.0303334)n44:0.00559214,Panicum_virgatum_Pavir.2KG069000:0.0422048)n43:0.0101725,Panicum_virgatum_Pavir.2NG047800:0.0223658)n42:0.00223658)n41:0.000248509)n40:0.00292506)n39:0.000325006)n33:0.00662299,(Urochloa_fusta_Urofu.2G041300:0.0298619,(Cenchrus_americanus_H_CamCM007988.2002443.1:0.0210456,Setaria_viridis_SEVIR_2G046000v2:0.0104326)n46:0.0141915)n45:0.00528072)n32:0.00259686)n27:0.00851325)n25:0.0186062)n21:0.00928249)n18:0.0226223)n7:0.0394026)n5:0.0183095)n4:0.0524396)n0;
```
