## Supplementary Dataset S1 for "Gene turnover and contingency facilitated the repeated evolution of C_4_ photosynthesis in grasses": OG0006122_tree.txt

```
(((Streptochaeta_angustifolia_strangu_010772:0.145083,Streptochaeta_angustifolia_strangu_004366:0.0915591)n2:0.0282187,(((((Hordeum_spontaneum_WB01_001982_0373496:0,Hordeum_vulgareMorex_HORVU.MOREX.r3.2HG0152370:0)n7:0.135023,Brachypodium_distachyon_BRADI_1g57110v3:0.122068)n6:0.0989287,(((Zizania_latifolia_GWHTBFHI036731:0.0428974,Zizania_latifolia_GWHTBFHI036996:0.0272019)n10:0.0248408,(Oryza_sativa_LOC_Os07g06590:0.0308755,Leersia_perrieri_LPERR07G03220:0.0686803)n11:0.0244863)n9:0.0707515,((Stipagrostis_hirtigluma_H_Shi_ptg000018l_000899.1:0.0811578,(((((((Digitaria_radicosa_Dra09G0390400:0.0305636,(Digitaria_exilis_H_DexUA-003805.1:0.00340986,((Digitaria_exilis_H_Dex2A-000214.1:0,Digitaria_exilis_H_Dex2B-000202.1:0)n23:5e-09,Digitaria_exilis_H_DexUA-003895.1:5e-09)n22:0.0137663)n21:0.0124726)n20:0.0497676,(Urochloa_fusta_Urofu.2G038100:0.0307453,(Cenchrus_americanus_H_CamCM007988.2002023.1:0.0567868,Setaria_viridis_SEVIR_2G042300v2:0.0152215)n25:0.024122)n24:0.0122506)n19:0.00890472,((Sorghum_bicolor_SORBI_3002G039000:0.04909,(Zea_mays_Zm00001eb300320:0.0653062,Zea_mays_Zm00001eb117430:0.0427189)n28:0.0496952)n27:0.0531042,(Panicum_hallii_Pahal.2G031300:0.0328385,(Panicum_virgatum_Pavir.2KG065100:0.022751,Panicum_virgatum_Pavir.2NG043500:0.015397)n30:0.00171078)n29:0.00404951)n26:0.0198882)n18:0.00571857,Echinocloa_haploclada_eh_chr3.447:0.113068)n17:0.0206494,(ASEM_RSA5_H_RSA5chrom9002635.1:0.136337,(ASEM_AUS1_H_AUS1CM014271.1003017.1:0.0154635,ASEM_AUS1_H_AUS1CM014271.1003011.1:0.00260665)n32:0.00896619)n31:0.0560141)n16:0.0197318,(Dichantelium_oligosantes_H_DolKV774745.1000006.1:0.208979,Dichantelium_oligosantes_H_DolKV774745.1000007.1:0.0697569)n33:0.00775077)n15:0.00758024,Aristida_adscensionis_H_Aadptg000028l000530.1:0.0653356)n14:0.0236265)n13:0.0249423,(Chasmanthium_laxum_Chala.10G030900:0.073254,((((Eragrostis_curvula_EJB05_14958:0.0206268,Eragrostis_curvula_EJB05_14945:0.0107449)n38:0.0646126,(Eleusine_coracana_ELECO.r07.7AG0556130:0.0183029,Eleusine_coracana_ELECO.r07.7BG0587070:0.0243362)n39:0.0285933)n37:0.0358946,(Eragrostis_curvula_EJB05_15050:0.0565456,(Eleusine_coracana_ELECO.r07.7AG0556700:0.0235245,Eleusine_coracana_ELECO.r07.7BG0587600:0.0130854)n41:0.0454203)n40:0.00930942)n36:0.0541955,(Phragmites_australis_Phragmites_australis_PaChr16_27495320_27497856_evm.model.PaChr16.1349_1_CDS_4362400309_11502:0.0874355,Phragmites_australis_Phragmites_australis_PaChr15_3299198_3301750_evm.model.PaChr15.186_1_CDS_4362396199_24520:0.044035)n42:0.00489277)n35:0.024931)n34:0.0242808)n12:0.0263219)n8:0.0235447)n5:0.0144425,((Dendrocalamus_sinicus_Dendrocalamus_sinicus_Dsi07A_28531563_28535357_Dsi07Ag11570.1_-1_CDS_4147792261_6548:0.0384192,(Olyra_latifolia_Ola016420:0.149842,Ampelocalamus_luodianensis_Alu07Cg09980.2:0.0533881)n45:0.00263037)n44:0.00431389,(Ampelocalamus_luodianensis_Alu07Dg14740.1:0.0360652,Dendrocalamus_sinicus_Dendrocalamus_sinicus_Dsi07B_32913797_32922007_Dsi07Bg11450.1_-1_CDS_4147796200_6561:0.0192717)n46:0.0021413)n43:0.0173765)n4:0.0408572,Zizania_latifolia_GWHTBFHI013731:0.191505)n3:0.0212783)n1:0.0187758,Pharus_latifolius_Phala.03G029900:0.160144)n0;
```
