## Supplementary Dataset S1 for "Gene turnover and contingency facilitated the repeated evolution of C_4_ photosynthesis in grasses": OG0006123_tree.txt

```
((Streptochaeta_angustifolia_strangu_041289:0.132367,(Pharus_latifolius_Phala.03G022300.3:0.0491091,(Pharus_latifolius_Phala.03G022300:0.0050801,Pharus_latifolius_Phala.03G022300.2:5e-09)n3:0.00114125)n2:0.0880061)n1:0.036303,(((Olyra_latifolia_Ola030743:0.0918218,((Leersia_perrieri_LPERR07G02170:0.120718,Oryza_sativa_LOC_Os07g04230:0.0636806)n8:0.0485882,(Zizania_latifolia_GWHTBFHI036650:0.0525146,Zizania_latifolia_GWHTBFHI036922:0.0858039)n9:0.0201423)n7:0.0453431)n6:0.0118953,((Ampelocalamus_luodianensis_Alu07Dg15320.2:0.0556733,Dendrocalamus_sinicus_Dendrocalamus_sinicus_Dsi07B_33934146_33937983_Dsi07Bg11940.1_-1_CDS_4147796347_32444:0.0364109)n11:0.0127819,(Brachypodium_distachyon_BRADI_1g57920v3:0.103323,(Hordeum_spontaneum_WB01_001136_0565689:5e-09,Hordeum_vulgareMorex_HORVU.MOREX.r3.2HG0154120:0.000651006)n13:0.101168)n12:0.053476)n10:0.00601237)n5:0.0249866,((Aristida_adscensionis_H_Aadptg000028l000490.1:0.0799929,Stipagrostis_hirtigluma_H_Shi_ptg000018l_000847.1:0.0574162)n15:0.0319144,(((Eleusine_coracana_ELECO.r07.7AG0555000:0.0315693,Eleusine_coracana_ELECO.r07.7BG0586100:0.0197097)n18:0.0678192,(Eragrostis_curvula_EJB05_14492:0.0271174,Eragrostis_curvula_EJB05_14518:0.0372379)n19:0.0302734)n17:0.0409265,(((Chasmanthium_laxum_Chala.10G022800:0.000948963,Chasmanthium_laxum_Chala.10G163600:0.00350305)n22:0.0637687,(Phragmites_australis_Phragmites_australis_PaChr23_4850576_4851818_evm.model.PaChr23.311_1_CDS_4362434441_9081:0.1266,Phragmites_australis_Phragmites_australis_PaChr16_28686332_28690652_evm.model.PaChr16.1416_1_CDS_4362400459_32092:0.0552389)n23:0.0113743)n21:0.00783383,((Sorghum_bicolor_SORBI_3002G028400:0.0489699,Zea_mays_Zm00001eb299540:0.0543538)n25:0.0375641,((Echinocloa_haploclada_eh_chr3.310:0.054431,((Dichantelium_oligosantes_H_DolKV775383.1000001.1:0.10482,Urochloa_fusta_Urofu.2G027700:0.0510501)n29:0.00717358,((((Digitaria_exilis_H_Dex2A-004355.1:0,Digitaria_exilis_H_Dex2B-004267.1:0)n33:0.0338241,Digitaria_radicosa_Dra09G0397700:0.0361892)n32:0.0413566,(Panicum_hallii_Pahal.2G021500:0.0218196,(((Panicum_virgatum_Pavir.J185700:0.0356311,(Panicum_virgatum_Pavir.J194400:0.00610757,(Panicum_virgatum_Pavir.J352100:0.0116037,Panicum_virgatum_Pavir.J391100:5e-09)n39:0.0261259)n38:0.00282489)n37:6e-09,((Panicum_virgatum_Pavir.J234700:0.00834748,Panicum_virgatum_Pavir.J101300:0.0138783)n41:0.00519198,(Panicum_virgatum_Pavir.2NG034400:0.0130539,Panicum_virgatum_Pavir.2NG033200:0.0247504)n42:0.0349584)n40:5e-09)n36:0.0133555,Panicum_virgatum_Pavir.2KG046700:0.0213699)n35:0.00830995)n34:0.0189474)n31:0.00365055,(Cenchrus_americanus_H_CamCM007988.2002027.1:0.065467,(Setaria_viridis_SEVIR_2G032200v2:0.00745722,Setaria_viridis_SEVIR_9G026000v2:0.0110752)n44:0.0241227)n43:0.0111235)n30:0.0021224)n28:0.00725014)n27:0.00862165,(ASEM_AUS1_H_AUS1CM014271.1002952.1:0.014219,(ASEM_RSA5_H_RSA5chrom2003117.1:0.0100788,ASEM_RSA5_H_RSA5chrom2003115.1:0.00707006)n46:0.000785562)n45:0.00337953)n26:0.0227227)n24:0.0309184)n20:0.00528574)n16:0.0156166)n14:0.0360272)n4:0.036303)n0;
```
