## Supplementary Dataset S1 for "Gene turnover and contingency facilitated the repeated evolution of C_4_ photosynthesis in grasses": OG0006124_tree.txt

```
((Juncus_effusus_H_Juncus_Jeff_scaffold_19_000136.1:0.342015,(Ananas_comosus_H_Ananas_contig1_000224.1:0.0471699,((Tillandsia_fasciculata_H_Tillandsia_CM054953.1_000019.1:0.210365,Tillandsia_fasciculata_H_Tillandsia_CM054935.1_000904.1:0.0841714)n4:0.0708339,Tillandsia_fasciculata_H_Tillandsia_CM054947.1_000236.1:0.0168209)n3:0.00186899)n2:0.0628481)n1:0.0734117,(Streptochaeta_angustifolia_strangu_000160:0.089585,(Pharus_latifolius_Phala.01G113600:0.0955355,(((Olyra_latifolia_Ola004743:0.0570083,((Ampelocalamus_luodianensis_Alu03Cg09530.2:0.0269617,Dendrocalamus_sinicus_Dendrocalamus_sinicus_Dsi03C_25335725_25338605_Dsi03Cg12180.1_-1_CDS_4147744768_50290:0.0244096)n11:0.0103499,(Ampelocalamus_luodianensis_Alu03Dg21730.1:0.0365814,Dendrocalamus_sinicus_Dendrocalamus_sinicus_Dsi03A_10016673_10019845_Dsi03Ag07030.1_1_CDS_4147728829_4087:0.0413062)n12:0.00458958)n10:0.00550631)n9:0.0113481,((Brachypodium_distachyon_BRADI_1g11740v3:0.0639024,(Hordeum_spontaneum_WB01_006438_0073447:0.00449498,Hordeum_vulgareMorex_HORVU.MOREX.r3.4HG0335740:0.000751658)n15:0.0902478)n14:0.0417687,((Leersia_perrieri_LPERR03G25440:0.0402434,Oryza_sativa_LOC_Os03g49200:0.0516539)n17:0.0303969,(Zizania_latifolia_GWHTBFHI014298:0.0329711,Zizania_latifolia_GWHTBFHI023370:0.0535398)n18:0.0173913)n16:0.0558819)n13:0.0100799)n8:0.0221297,(((Aristida_adscensionis_H_Aadptg000018l000996.1:0.0514761,Stipagrostis_hirtigluma_H_Shi_ptg000037l_000645.1:0.0524815)n21:0.0170415,(Phragmites_australis_Phragmites_australis_PaChr3_39805593_39808882_evm.model.PaChr3.2080_1_CDS_4362445213_36873:0.103273,Phragmites_australis_Phragmites_australis_PaChr4_38523586_38526794_evm.model.PaChr4.1854_1_CDS_4362453275_29321:0.0539946)n22:0.00599939)n20:0.00856589,(((Eleusine_coracana_ELECO.r07.3BG0265410:0.0078986,Eleusine_coracana_ELECO.r07.3AG0220270:0.00734644)n25:0.0584748,(Eragrostis_curvula_EJB05_05038:0.0192217,Eragrostis_curvula_EJB05_05016:0.016091)n26:0.042859)n24:0.025,(Chasmanthium_laxum_Chala.03G185400:0.0510884,(Sorghum_bicolor_SORBI_3001G126800:0.0272489,((Zea_mays_Zm00001eb015370:0.348205,ASEM_AUS1_H_AUS1CM014271.1002625.1:0.269504)n30:0.114484,((((Digitaria_exilis_H_Dex9A-000565.1:0.00859183,Digitaria_exilis_H_Dex9B-004694.1:0.00710221)n34:0.0238503,((Digitaria_radicosa_Dra01G0117700:0.177448,(ASEM_RSA5_H_RSA5chrom9002502.1:0.00306913,(ASEM_AUS1_H_AUS1CM014278.1005240.1:0.0131481,ASEM_AUS1_H_AUS1CM014271.1002626.1:0.0597612)n38:0.00664014)n37:0.0069593)n36:0.00676289,Digitaria_radicosa_Dra09G0107600:0.0215026)n35:0.00238918)n33:0.0205526,((Dichantelium_oligosantes_H_DolKV777120.1000001.1:0.0313323,((Urochloa_fusta_Urofu.9G127300:0.0351253,(Cenchrus_americanus_H_CamCM007983.2000512.1:0.0281076,Setaria_viridis_SEVIR_9G127500v2:0.0167375)n43:0.00792173)n42:0.00860888,(Panicum_hallii_Pahal.9G126500:0.0215444,(Panicum_virgatum_Pavir.9NG151800:0.0271982,Panicum_virgatum_Pavir.9KG038800:0.015764)n45:0.00641834)n44:0.0203531)n41:0.00871424)n40:0.00464119,Echinocloa_haploclada_eh_chr1.1152:0.0478165)n39:0.0033216)n32:0.0354815,(Zea_mays_Zm00001eb053910:0.0653881,Zea_mays_Zm00001eb216890:0.0346776)n46:0.00670225)n31:0.000744695)n29:0.0190599)n28:0.00211777)n27:0.0192498)n23:0.0120552)n19:0.0427222)n7:0.0563688)n6:0.0425917)n5:0.0734117)n0;
```
