## Supplementary Dataset S1 for "Gene turnover and contingency facilitated the repeated evolution of C_4_ photosynthesis in grasses": OG0006125_tree.txt

```
(Streptochaeta_angustifolia_strangu_018969:0.159011,(((((((Ampelocalamus_luodianensis_Alu07Cg15100.2:0.0578605,((Zizania_latifolia_GWHTBFHI036525:0.184005,Oryza_sativa_LOC_Os07g01620:0.263609)n9:0.133517,(Dendrocalamus_sinicus_Dendrocalamus_sinicus_Dsi07A_32163985_32164575_Dsi07Ag13030.1_-1_CDS_4147792699_25680:0.00485691,Dendrocalamus_sinicus_Dendrocalamus_sinicus_DsiCtg00230_456699_457289_DsiCtg00230g00380.1_1_CDS_4147849480_36560:0.00724391)n10:0.0566541)n8:0.0225376)n7:0.0351165,Olyra_latifolia_Ola015282:0.199712)n6:0.0188477,Brachypodium_distachyon_BRADI_5g08107v3:0.328218)n5:0.0602556,(Phragmites_australis_Phragmites_australis_PaChr16_29835244_29835843_evm.model.PaChr16.1490_1_CDS_4362400623_16133:0.0961825,(Eragrostis_curvula_EJB05_40734:0.258787,((Aristida_adscensionis_H_Aadptg000028l000325.1:0.17001,Stipagrostis_hirtigluma_H_Shi_ptg000018l_000678.1:0.108824)n14:0.0358565,(Chasmanthium_laxum_Chala.07G005300:0.181472,((Echinocloa_haploclada_eh_chr3.46:0.17984,(Sorghum_bicolor_SORBI_3002G005200:0.105752,Zea_mays_Zm00001eb298340:0.0750187)n18:0.0916907)n17:0.0346057,(ASEM_AUS1_H_AUS1CM014271.1002743.1:0.195217,((Urochloa_fusta_Urofu.2G004800:0.136535,(Panicum_hallii_Pahal.4G316400:0.115366,(Cenchrus_americanus_H_CamCM007988.2001964.1:0.248761,((Digitaria_radicosa_Dra09G0412900:0.152198,Digitaria_exilis_H_Dex2A-000022.1:0.0978638)n25:0.0761537,(Panicum_hallii_Pahal.2G004700:0.110072,Panicum_virgatum_Pavir.4NG014700:0.063333)n26:0.0391186)n24:0.0465449)n23:0.00566934)n22:0.000629927)n21:0.0484628,(Dichantelium_oligosantes_H_DolKV772459.1000002.1:0.258578,Dichantelium_oligosantes_H_DolKV776525.1000011.1:0.0229204)n27:0.11928)n20:0.0316306)n19:0.0368374)n16:0.0406553)n15:0.0282634)n13:0.0287492)n12:0.027915)n11:0.132407)n4:0.0711991,((((Sorghum_bicolor_SORBI_3002G005100:0.208547,Zea_mays_Zm00001eb298330:0.244534)n31:0.150285,((Stipagrostis_hirtigluma_H_Shi_ptg000018l_000677.1:0.0519787,Stipagrostis_hirtigluma_H_Shi_ptg000018l_000676.1:0.136704)n33:0.106976,(Stipagrostis_hirtigluma_H_Shi_ptg000018l_000680.1:0.142468,Phragmites_australis_Phragmites_australis_PaChr15_511561_512145_evm.model.PaChr15.38_1_CDS_4362396629_35452:0.135067)n34:0.0305333)n32:0.00339259)n30:0.0926374,((ASEM_AUS1_H_AUS1CM014271.1002742.1:0.0504549,ASEM_RSA5_H_RSA5chrom2002942.1:0.0821995)n36:0.0874795,((Digitaria_radicosa_Dra09G0413000:0.157679,(Digitaria_exilis_H_Dex2B-000017.1:0.114122,Digitaria_exilis_H_Dex2A-000021.1:0.0825592)n39:0.0312488)n38:0.0762948,Panicum_virgatum_Pavir.4NG014600:0.109588)n37:0.0242)n35:0.0883226)n29:0.0662599,(Ampelocalamus_luodianensis_Alu07Dg16490.1:0.0561376,Dendrocalamus_sinicus_Dendrocalamus_sinicus_Dsi07C_24886212_24886793_Dsi07Cg11430.1_-1_CDS_4147800091_36397:0.0738617)n40:0.0837413)n28:0.00930459)n3:0.0631229,(Olyra_latifolia_Ola015280:0.198743,((Dendrocalamus_sinicus_Dendrocalamus_sinicus_Dsi07A_32165325_32165930_Dsi07Ag13040.1_-1_CDS_4147792702_27368:0.0161011,Dendrocalamus_sinicus_Dendrocalamus_sinicus_DsiCtg00230_455224_455811_DsiCtg00230g00370.1_1_CDS_4147849477_34871:0.021738)n43:0.129922,(Dendrocalamus_sinicus_Dendrocalamus_sinicus_Dsi07A_32173062_32173934_Dsi07Ag13050.1_-1_CDS_4147792705_29056:0.0232643,Dendrocalamus_sinicus_Dendrocalamus_sinicus_DsiCtg00230_446458_447060_DsiCtg00230g00360.1_1_CDS_4147849474_33182:0.00813523)n44:0.0580504)n42:0.00645005)n41:0.0741176)n2:0.0674165,((Oryza_sativa_LOC_Os07g01600:0.339873,Olyra_latifolia_Ola015281:0.289322)n46:0.0517383,Brachypodium_distachyon_BRADI_1g59406v3:0.394294)n45:0.0438104)n1:0.159011)n0;
```
