## Supplementary Dataset S1 for "Gene turnover and contingency facilitated the repeated evolution of C_4_ photosynthesis in grasses": OG0006126_tree.txt

```
((((((Hordeum_spontaneum_WB01_003478_0095869:0,Hordeum_vulgareMorex_HORVU.MOREX.r3.5HG0426260:0)n5:0.104064,Brachypodium_distachyon_BRADI_4g01380v3:0.111665)n4:0.0532704,(Olyra_latifolia_Ola009068:0.0944987,(Ampelocalamus_luodianensis_Alu12Cg01200.1:0.0290389,(Dendrocalamus_sinicus_Dendrocalamus_sinicus_Dsi12A_1145305_1147289_Dsi12Ag00860.4_1_CDS_4147841239_2769:0.257996,(Dendrocalamus_sinicus_Dendrocalamus_sinicus_Dsi12B_23465170_23467729_Dsi12Bg07340.1_-1_CDS_4147845946_37112:0.0587939,Dendrocalamus_sinicus_Dendrocalamus_sinicus_Dsi03C_22570295_22573112_Dsi03Cg10320.1_-1_CDS_4147744210_20456:0.0214764)n9:0.00214764)n8:0.000238627)n7:0.00832019)n6:0.00512625)n3:0.00355582,((Zizania_latifolia_GWHTBFHI008977:0.05577,Zizania_latifolia_GWHTBFHI028920:0.0450104)n11:0.02601,(Leersia_perrieri_LPERR12G16030:0.0615415,Oryza_sativa_LOC_Os12g42400:0.058841)n12:0.0249539)n10:0.0552406)n2:0.0189998,(Streptochaeta_angustifolia_strangu_041027:0.849057,(Streptochaeta_angustifolia_strangu_041026:0.106999,((Pharus_latifolius_Phala.10G016100:0.156387,(Pharus_latifolius_Phala.10G015900:5e-09,Pharus_latifolius_Phala.10G015900.2:5e-09)n17:0.0482061)n16:0.0546126,(Pharus_latifolius_Phala.01G139500:0,Pharus_latifolius_Phala.01G139500.5:0,Pharus_latifolius_Phala.01G139500.3:0,Pharus_latifolius_Phala.01G139500.4:0,Pharus_latifolius_Phala.01G139500.2:0)n18:0.0979206)n15:0.0108801)n14:0.0412073)n13:0.00457859)n1:0.0316735,(((Eragrostis_curvula_EJB05_00278:0.0568093,(Eleusine_coracana_ELECO.r07.5BG0447020:0.0195912,Eleusine_coracana_ELECO.r07.5AG0398390:0.0198366)n22:0.0964723)n21:0.0387383,((Stipagrostis_hirtigluma_H_Shi_ptg000046l_001079.1:0.00120464,(Stipagrostis_hirtigluma_H_Shi_ptg000022l_000325.1:5e-09,Stipagrostis_hirtigluma_H_Shi_ptg000022l_000327.1:0.0925374)n25:0.00120415)n24:0.0776087,Aristida_adscensionis_H_Aadptg000065l000343.1:0.124145)n23:0.022062)n20:0.012742,(Chasmanthium_laxum_Chala.12G153300:0.0808154,(((Sorghum_bicolor_SORBI_3008G174650:0.0602171,Zea_mays_Zm00001eb032000:0.0894162)n29:0.0854527,((Dichantelium_oligosantes_H_DolKV782476.1000004.1:0.0588134,Echinocloa_haploclada_eh_chr5.4896:0.0401642)n31:0.00898822,((ASEM_AUS1_H_AUS1CM014272.1000010.1:0.00734842,ASEM_RSA5_H_RSA5chrom3000112.1:0.00489172)n33:0.0374657,(Urochloa_fusta_Urofu.3G455400:0.0614767,(((Digitaria_radicosa_Dra03G0318300:0.0449306,(Digitaria_exilis_H_Dex3A-002294.1:0.0185998,Digitaria_exilis_H_Dex3B-002241.1:0.0223997)n38:0.0316542)n37:0.0516834,(Cenchrus_americanus_H_CamCM007985.2000032.1:0.0534596,Setaria_viridis_SEVIR_3G407100v2:0.0256617)n39:0.0181733)n36:0.00427012,(Panicum_hallii_Pahal.3G501000:0.0158709,((Panicum_virgatum_Pavir.3KG551100:0.00120028,Panicum_virgatum_Pavir.3KG549800:0.00121426)n42:0.0336404,Panicum_virgatum_Pavir.3NG276300:0.0223377)n41:0.00248196)n40:0.00748912)n35:0.00565733)n34:0.00758569)n32:0.00626397)n30:0.033891)n28:0.0393263,(Phragmites_australis_Phragmites_australis_PaChr22_1311822_1317265_evm.model.PaChr22.99_1_CDS_4362432921_6970:0.0580391,Phragmites_australis_Phragmites_australis_PaChr23_22431167_22435123_evm.model.PaChr23.923_1_CDS_4362435799_28012:0.0278555)n43:0.00309506)n27:0.0137921)n26:0.00602309)n19:0.0232498)n0;
```
