## Supplementary Dataset S1 for "Gene turnover and contingency facilitated the repeated evolution of C_4_ photosynthesis in grasses": OG0006127_tree.txt

```
((Juncus_effusus_H_Juncus_Jeff_scaffold_10_000098.1:0.229921,(Ananas_comosus_H_Ananas_contig8_000100.1:0.0281009,(Tillandsia_fasciculata_H_Tillandsia_CM054932.1_000767.1:0.00552287,Tillandsia_fasciculata_H_Tillandsia_CM054932.1_000763.1:0.0018351)n3:0.0190224)n2:0.113386)n1:0.0576782,(Pharus_latifolius_Phala.10G008800:0.0887926,(((Zizania_latifolia_GWHTBFHI028959:0.0448069,(Leersia_perrieri_LPERR12G16540:0.0591011,Oryza_sativa_LOC_Os12g43590:0.0358378)n8:0.0301603)n7:0.0391087,((Brachypodium_distachyon_BRADI_4g00950v3:0.0461906,(Hordeum_spontaneum_WB01_005943_0184400:0.0132033,Hordeum_vulgareMorex_HORVU.MOREX.r3.5HG0421470:0.0119359)n11:0.0635073)n10:0.0304967,(Olyra_latifolia_scaffold339_389882_394900_-:0.0667704,((Ampelocalamus_luodianensis_Alu12Cg00640.2:0.01863,Dendrocalamus_sinicus_Dendrocalamus_sinicus_Dsi06C_1687452_1699670_Dsi06Cg00450.1_1_CDS_4147783336_42535:0.0135835)n14:0.00456769,((Dendrocalamus_sinicus_Dendrocalamus_sinicus_Dsi12A_731718_738515_Dsi12Ag00540.1_1_CDS_4147841143_5584:0.0161266,Dendrocalamus_sinicus_Dendrocalamus_sinicus_Dsi12A_544136_550972_Dsi12Ag00360.1_1_CDS_4147841089_32029:0.00150432)n16:0.0327486,Ampelocalamus_luodianensis_Alu12Dg09670.1:0.028278)n15:0.003142)n13:0.00778937)n12:0.00757656)n9:0.0106901)n6:0.0111052,((Streptochaeta_angustifolia_strangu_038981:0.0238932,(Streptochaeta_angustifolia_strangu_015224:0.034247,(Streptochaeta_angustifolia_strangu_015126:0.0092904,Streptochaeta_angustifolia_strangu_029353:5e-09)n20:0.00583078)n19:0.0762294)n18:0.0441662,(Streptochaeta_angustifolia_strangu_007186:0.450159,((Phragmites_australis_Phragmites_australis_PaChr22_689689_695066_evm.model.PaChr22.53_1_CDS_4362431901_2760:0.0409981,(Chasmanthium_laxum_Chala.03G008400:0.0552038,((Aristida_adscensionis_H_Aadptg000065l000054.1:0.0539209,(Stipagrostis_hirtigluma_H_Shi_ptg000046l_000051.1:0.0119481,(Stipagrostis_hirtigluma_H_Shi_ptg000036l_000054.1:0.00722828,Stipagrostis_hirtigluma_H_Shi_ptg000065l_000056.1:0.0154853)n28:0.00622222)n27:0.0211171)n26:0.0157646,(Eragrostis_curvula_EJB05_00088:0.0605221,(Eleusine_coracana_ELECO.r07.5BG0447960:0.0177087,Eleusine_coracana_ELECO.r07.5AG0399250:0.0112077)n30:0.056468)n29:0.0209895)n25:0.00407972)n24:0.00330466)n23:0.0076963,((Sorghum_bicolor_SORBI_3004G050300:0.0221469,Zea_mays_Zm00001eb232720:0.0439089)n32:0.0402572,((((Digitaria_radicosa_Dra03G0312600:5e-09,(Digitaria_radicosa_Dra03G0312600.2:0.014643,Digitaria_radicosa_Dra03G0312600.3:5e-09)n37:5e-09)n36:0.0289808,(Digitaria_exilis_H_Dex3A-002246.1:0.0113452,Digitaria_exilis_H_Dex3B-002194.1:0.00716695)n38:0.0152887)n35:0.0149331,(Urochloa_fusta_Urofu.3G462700:0.0284655,(Cenchrus_americanus_H_CamLKME02012407.1000026.1:0.0432435,Setaria_viridis_SEVIR_3G419200v2:0.0154087)n40:0.0136738)n39:0.00393696)n34:0.00473262,(Dichantelium_oligosantes_H_DolKV781298.1000017.1:0.0347287,((Panicum_hallii_Pahal.3G508400:0.0172603,(Panicum_virgatum_Pavir.3KG561600:0.0178301,Panicum_virgatum_Pavir.3NG267700:0.0152608)n44:0.00354775)n43:0.0181769,(Echinocloa_haploclada_eh_chr5.5012:0.0339272,(ASEM_AUS1_H_AUS1CM014272.1005192.1:0.00836848,ASEM_RSA5_H_RSA5chrom3000062.1:0.00573457)n46:0.0296316)n45:0.00592831)n42:0.00124876)n41:0.00472062)n33:0.0147118)n31:0.0177589)n22:0.0209533)n21:0.0197173)n17:0.00219081)n5:0.0469889)n4:0.0256133)n0;
```
