## Supplementary Dataset S1 for "Gene turnover and contingency facilitated the repeated evolution of C_4_ photosynthesis in grasses": OG0006128_tree.txt

```
((Carex_scoparia_H_Carex_Csco_scaffold_18_000509.1:0.318146,Carex_scoparia_H_Carex_Csco_scaffold_21_000645.1:0.26489)n1:0.0685924,(Streptochaeta_angustifolia_strangu_005667:0.0753965,((Pharus_latifolius_Phala.10G020200:0.0062178,Pharus_latifolius_Phala.10G020200.2:0.000624991)n4:0.0672334,((((Brachypodium_distachyon_BRADI_4g01730v3:0.0511222,(Hordeum_vulgareMorex_HORVU.MOREX.r3.5HG0428100:0.00217168,((Hordeum_spontaneum_WB01_003855_0058298:0.227124,Hordeum_spontaneum_WB01_004018_0003408:0.0472757)n11:0.0751994,Hordeum_spontaneum_WB01_000020_0024244:0.000997906)n10:0.000110878)n9:0.0350198)n8:0.0419499,((Olyra_latifolia_Ola024546:0.0625228,(Ampelocalamus_luodianensis_Alu12Cg01450.1:0.0212255,((Dendrocalamus_sinicus_Dendrocalamus_sinicus_Dsi12A_1425498_1431156_Dsi12Ag01030.1_1_CDS_4147841290_31467:0.001642,Dendrocalamus_sinicus_Dendrocalamus_sinicus_Dsi12A_1431642_1438165_Dsi12Ag01040.1_1_CDS_4147841293_33155:0.0133858)n16:0.0293114,Dendrocalamus_sinicus_Dendrocalamus_sinicus_Dsi03C_22310063_22315067_Dsi03Cg10160.1_-1_CDS_4147744162_50288:0.0178555)n15:0.00198395)n14:0.00778902)n13:0.00514325,(Dendrocalamus_sinicus_Dendrocalamus_sinicus_Dsi12B_23093420_23098807_Dsi12Bg07090.1_-1_CDS_4147845871_51749:0.0512273,Olyra_latifolia_Ola024547:0.0680283)n17:0.0075587)n12:0.00638177)n7:0.0071628,((Zizania_latifolia_GWHTBFHI009023:0.0391656,Zizania_latifolia_GWHTBFHI028891:0.0336284)n19:0.014118,(Oryza_sativa_LOC_Os12g41950:0.0427737,Leersia_perrieri_LPERR12G15750:0.0421671)n20:0.0149179)n18:0.0556153)n6:0.00826035,((Aristida_adscensionis_H_Aadptg000065l000366.1:0.0610747,(Stipagrostis_hirtigluma_H_Shi_ptg000022l_000352.1:0.00256238,Stipagrostis_hirtigluma_H_Shi_ptg000046l_001109.1:0.00147702)n23:0.0416752)n22:0.0132968,(((Eragrostis_curvula_EJB05_00351:0.0417705,(Eleusine_coracana_ELECO.r07.5BG0446520:0.00912975,Eleusine_coracana_ELECO.r07.5AG0397930:0.0144355)n27:0.0451376)n26:0.0332516,(Phragmites_australis_Phragmites_australis_PaChr23_22070519_22078064_evm.model.PaChr23.898_1_CDS_4362435741_3617:0.0447619,Phragmites_australis_Phragmites_australis_PaChr22_1769568_1775663_evm.model.PaChr22.130_1_CDS_4362431015_12446:0.0299616)n28:0.00521045)n25:0.00237345,(Chasmanthium_laxum_Chala.12G089300:0.0439171,(((Sorghum_bicolor_SORBI_3008G169400:0.017895,(Zea_mays_Zm00001eb136130:0.0427224,Zea_mays_Zm00001eb031700:0.0324177)n33:0.00360197)n32:0.00480837,(((Panicum_hallii_Pahal.3G497400:0.00951487,(Panicum_virgatum_Pavir.3KG544300:0.00814063,Panicum_virgatum_Pavir.3NG281900:0.0118129)n37:0.00546587)n36:0.0147914,(Urochloa_fusta_Urofu.3G450700:0.021447,(Cenchrus_americanus_H_CamCM007985.2003557.1:0.0321592,Setaria_viridis_SEVIR_3G412300v2:0.0176936)n39:0.00701181)n38:0.00106661)n35:0.00929229,Panicum_virgatum_Pavir.4KG207900:0.0981063)n34:0.0109007)n31:0.0114189,((Digitaria_radicosa_Dra03G0322100:0.0198707,(Digitaria_exilis_H_Dex3A-002315.1:0.00392456,Digitaria_exilis_H_Dex3B-002262.1:0.00501164)n42:0.0216851)n41:0.0225399,(Echinocloa_haploclada_eh_chr5.4840:0.0290297,(Dichantelium_oligosantes_H_DolKV782442.1000010.1:0.0240795,(ASEM_AUS1_H_AUS1CM014272.1000138.1:0.00631092,(ASEM_RSA5_H_RSA5chrom3005665.1:0.000403296,ASEM_RSA5_H_RSA5chrom3000183.1:0.000804873)n46:0.00477204)n45:0.0220507)n44:0.00223161)n43:0.00156519)n40:0.00133599)n30:0.0240484)n29:0.00763634)n24:0.00590891)n21:0.0365988)n5:0.0516419)n3:0.033728)n2:0.0685924)n0;
```
