## Supplementary Dataset S1 for "Gene turnover and contingency facilitated the repeated evolution of C_4_ photosynthesis in grasses": OG0006129_tree.txt

```
((Pharus_latifolius_Phala.03G249600:0.0596727,(Streptochaeta_angustifolia_strangu_007046:0.146478,Streptochaeta_angustifolia_strangu_033688:0.0697976)n2:0.028345)n1:0.0284566,(((Dendrocalamus_sinicus_Dendrocalamus_sinicus_Dsi01C_16664458_16665999_Dsi01Cg12090.1_-1_CDS_4147704862_43965:0.0764539,((Dendrocalamus_sinicus_Dendrocalamus_sinicus_Dsi01B_48567884_48574511_Dsi01Bg18520.1_1_CDS_4147698889_36063:0.02992,(Ampelocalamus_luodianensis_Alu01Cg18210.1:0.0268744,Olyra_latifolia_Ola008822:0.0817995)n8:0.00692308)n7:0.00166038,((Dendrocalamus_sinicus_Dendrocalamus_sinicus_Dsi01A_48906454_48913747_Dsi01Ag19810.1_1_CDS_4147690684_22530:0.00523902,Dendrocalamus_sinicus_Dendrocalamus_sinicus_Dsi01A_49056674_49063704_Dsi01Ag19870.1_1_CDS_4147690702_32658:0.00149016)n10:0.0256447,Ampelocalamus_luodianensis_Alu01Dg21920.1:0.0273189)n9:0.00149575)n6:0.00282646)n5:0.0160638,((Brachypodium_distachyon_BRADI_2g51760v3:0.0692262,(Hordeum_spontaneum_WB01_010492_0151681:0.00126631,Hordeum_vulgareMorex_HORVU.MOREX.r3.3HG0293550:0.00170754)n13:0.0655225)n12:0.0507299,(((Eragrostis_curvula_EJB05_16752:0.0623491,((Eleusine_coracana_ELECO.r07.1BG0085790:0.0318469,Eleusine_coracana_ELECO.r07.1AG0035780:0.0157278)n18:0.106689,(Eleusine_coracana_ELECO.r07.1AG0035730:0.0107578,Eleusine_coracana_ELECO.r07.1BG0085760:0.00781543)n19:0.0442022)n17:0.00491136)n16:0.00842742,(((Phragmites_australis_Phragmites_australis_PaChr2_39584300_39591670_evm.model.PaChr2.2046_1_CDS_4362419051_35523:0.0461525,Phragmites_australis_Phragmites_australis_PaChr1_44071058_44077517_evm.model.PaChr1.2120_1_CDS_4362365635_40829:0.0321708)n22:0.0041244,(Chasmanthium_laxum_Chala.01G240700:0.0301886,((Sorghum_bicolor_SORBI_3003G316700:0.0245476,Zea_mays_Zm00001eb369860:0.0345098)n25:0.0416392,((ASEM_RSA5_H_RSA5chrom5003092.1:0.0353779,Dichantelium_oligosantes_H_DolKV778087.1000008.1:0.0306483)n27:0.00483101,(Echinocloa_haploclada_eh_chr2.3633:0.0423899,(((Digitaria_exilis_H_Dex5A-001639.1:0.00396058,Digitaria_exilis_H_Dex5B-001656.1:0.00256871)n31:0.0302879,(Digitaria_radicosa_Dra05G0130700:5e-09,Digitaria_radicosa_Dra05G0130700.2:5e-09)n32:0.0288832)n30:0.0175942,((Panicum_hallii_Pahal.5G135000:0.00934356,(Panicum_virgatum_Pavir.5NG529500:0.0180484,Panicum_virgatum_Pavir.5KG572300:0.0147205)n35:0.00517305)n34:0.0224437,(Urochloa_fusta_Urofu.5G139400:0.0263716,(Cenchrus_americanus_H_CamCM007987.2003786.1:0.0249835,Setaria_viridis_SEVIR_5G344400v2:0.00732039)n37:0.01542)n36:0.00740302)n33:0.0053868)n29:0.00338585)n28:0.00329902)n26:0.0179093)n24:0.0119767)n23:0.0121273)n21:0.00312211,(ASEM_AUS1_H_AUS1CM014272.1000139.1:0.0106421,((ASEM_RSA5_H_RSA5chrom3005670.1:0.0368956,ASEM_RSA5_H_RSA5chrom3000185.1:0.026758)n40:0.0488978,(ASEM_RSA5_H_RSA5chrom3000184.1:0.0323132,ASEM_RSA5_H_RSA5chrom3005666.1:0.0165001)n41:0.00165001)n39:0.000183334)n38:0.0254484)n20:0.0028276)n15:0.0132959,(Stipagrostis_hirtigluma_H_Shi_ptg000050l_002469.1:0.0522258,Aristida_adscensionis_H_Aadptg000069l000217.1:0.0608011)n42:0.0202093)n14:0.0349653)n11:0.00468183)n4:0.00676556,((Zizania_latifolia_GWHTBFHI005787:0.0362486,Zizania_latifolia_GWHTBFHI012766:0.0342765)n44:0.0168866,(Leersia_perrieri_LPERR01G28590:0.0467997,(Oryza_sativa_LOC_Os01g34680:0.472005,Oryza_sativa_LOC_Os01g57210:0.0259099)n46:0.00287888)n45:0.029439)n43:0.0196021)n3:0.0284566)n0;
```
