## Supplementary Dataset S1 for "Gene turnover and contingency facilitated the repeated evolution of C_4_ photosynthesis in grasses": OG0006130_tree.txt

```
((Streptochaeta_angustifolia_strangu_005668:0.132975,(Pharus_latifolius_Phala.10G020300:0.00139876,Pharus_latifolius_Phala.10G020300.2:0.0245776)n2:0.184308)n1:0.0449996,(((Ampelocalamus_luodianensis_Alu12Cg01460.2:0.034286,Dendrocalamus_sinicus_Dendrocalamus_sinicus_Dsi12A_1439435_1441978_Dsi12Ag01050.1_-1_CDS_4147841296_34844:0.0563256)n5:0.00806498,(Dendrocalamus_sinicus_Dendrocalamus_sinicus_Dsi12B_23083829_23086789_Dsi12Bg07080.1_1_CDS_4147845868_50060:0.0451691,Ampelocalamus_luodianensis_Alu12Cg05360.1:0.101077)n6:0.0112308)n4:0.026764,(Olyra_latifolia_Ola024548:0.0595689,(((Zizania_latifolia_GWHTBFHI028890:0.057973,(Zizania_latifolia_GWHTBFHI002064:0.114455,Zizania_latifolia_GWHTBFHI009024:0.0349421)n11:0.0350944)n10:0.0396454,(Leersia_perrieri_LPERR12G15740:0.179819,Oryza_sativa_LOC_Os12g41940:0.0718589)n12:0.0473666)n9:0.0588927,((((Brachypodium_distachyon_BRADI_4g01747v3:0.145125,((Hordeum_spontaneum_WB01_001233_0075843:0.142333,(Hordeum_spontaneum_WB01_003385_1559047:0.0849897,Hordeum_spontaneum_WB01_001333_0049673:0.00212334)n19:0.000212334)n18:2.35927e-05,Hordeum_spontaneum_WB01_002234_1844897:0.514325)n17:0.0571472)n16:0.0351439,(Hordeum_vulgareMorex_HORVU.MOREX.r3.5HG0428330:0.015956,Hordeum_vulgareMorex_HORVU.MOREX.r3.5HG0428330.2:5e-09)n20:0.00396119)n15:0.04441,(((Eleusine_coracana_ELECO.r07.5BG0446510:0.182667,Eragrostis_curvula_EJB05_00355:0.0838909)n23:0.0473302,(Panicum_virgatum_Pavir.J695400:0.293386,((Zea_mays_Zm00001eb136120:0.134033,Sorghum_bicolor_SORBI_3008G169300:0.0672387)n26:0.0682868,((((Digitaria_radicosa_Dra03G0322200:0.00589299,Digitaria_radicosa_Dra03G0322200.2:5e-09)n30:0.0679877,(Digitaria_exilis_H_Dex3A-002103.1:0.037921,Digitaria_exilis_H_Dex3B-002064.1:0.031348)n31:0.0339564)n29:0.0271015,Urochloa_fusta_Urofu.3G450600:0.0527728)n28:0.0131978,(Echinocloa_haploclada_eh_chr5.4839:0.0949308,((Cenchrus_americanus_H_CamCM007985.2000009.1:0.072048,Setaria_viridis_SEVIR_3G412400v2:0.0375523)n34:0.0140133,((Panicum_hallii_Pahal.3G497300:0.0195615,(Panicum_virgatum_Pavir.3NG282000:0.0283191,Panicum_virgatum_Pavir.3KG544200:0.0280883)n37:0.0101108)n36:0.0151736,(Dichantelium_oligosantes_H_DolKV782442.1000008.1:0.0674506,(ASEM_RSA5_H_RSA5chrom3005664.1:0.00958233,(ASEM_AUS1_H_AUS1CM014272.1005082.1:0.00856338,ASEM_AUS1_H_AUS1CM014272.1005080.1:0.00559709)n40:0.0174092)n39:0.0319422)n38:0.0129794)n35:0.00640498)n33:0.00803529)n32:0.0134278)n27:0.0241122)n25:0.034009)n24:0.00377878)n22:0.0263659,(Sorghum_bicolor_SORBI_3001G451150:0.00695878,Sorghum_bicolor_SORBI_3005G216833:0.0256294)n41:0.535586)n21:0.0595095)n14:0.0288804,((Aristida_adscensionis_H_Aadptg000065l000266.1:0.104645,(Stipagrostis_hirtigluma_H_Shi_ptg000022l_000424.1:0.0219857,Stipagrostis_hirtigluma_H_Shi_ptg000046l_000328.1:0.0371736)n44:0.0528092)n43:0.0348616,((Phragmites_australis_Phragmites_australis_PaChr23_22066092_22068939_evm.model.PaChr23.897_1_CDS_4362435739_2774:0.0445103,Phragmites_australis_Phragmites_australis_PaChr22_1776999_1778870_evm.model.PaChr22.131_1_CDS_4362431017_13289:0.0662597)n46:0.0517819,Chasmanthium_laxum_Chala.12G089400:0.0884742)n45:0.0165368)n42:0.0118797)n13:0.0343157)n8:0.0508616)n7:0.0600852)n3:0.0449996)n0;
```
