## Supplementary Dataset S1 for "Gene turnover and contingency facilitated the repeated evolution of C_4_ photosynthesis in grasses": OG0006131_tree.txt

```
((Streptochaeta_angustifolia_strangu_027229:0.197458,((Pharus_latifolius_Phala.10G025000.4:0.000797606,Pharus_latifolius_Phala.10G025000:5e-09)n3:0.00272672,(Pharus_latifolius_Phala.10G025000.3:0.00749766,Pharus_latifolius_Phala.10G025000.2:5e-09)n4:0.00291858)n2:0.136533)n1:0.0558992,((((Zizania_latifolia_GWHTBFHI009056:0.0487337,Zizania_latifolia_GWHTBFHI028857:0.0409191)n8:0.0389165,(Leersia_perrieri_LPERR12G15320:0.114692,Oryza_sativa_LOC_Os12g41380:0.0913948)n9:0.0395099)n7:0.0865958,(Olyra_latifolia_Ola024593:0.100062,((Dendrocalamus_sinicus_Dendrocalamus_sinicus_Dsi03C_22010724_22017702_Dsi03Cg09910.1_-1_CDS_4147744087_8077:0.0325123,Ampelocalamus_luodianensis_Alu12Cg01860.3:0.0299567)n12:0.0252381,(Dendrocalamus_sinicus_Dendrocalamus_sinicus_Dsi12A_1724654_1725404_Dsi12Ag01300.1_-1_CDS_4147841371_20214:0.0509919,Ampelocalamus_luodianensis_Alu12Dg09190.1:0.0409321)n13:0.00454801)n11:0.0140211)n10:0.0015579)n6:0.0151014,((Brachypodium_distachyon_BRADI_4g02360v3:0.169755,(Hordeum_spontaneum_WB01_001854_0029162:0.00501122,Hordeum_vulgareMorex_HORVU.MOREX.r3.5HG0431790:0.00581583)n16:0.237711)n15:0.0742087,(Chasmanthium_laxum_Chala.12G095200:0.105749,((Aristida_adscensionis_H_Aadptg000019l000031.1:0.747294,Dichantelium_oligosantes_H_DolKV769282.1000004.1:0.240916)n19:0.140528,(((Eragrostis_curvula_EJB05_00472:0.00402666,Eragrostis_curvula_EJB05_00528:0.00649433)n22:0.171143,((Aristida_adscensionis_H_Aadptg000065l000242.1:0.143595,(Stipagrostis_hirtigluma_H_Shi_ptg000022l_000388.1:0.00103778,Stipagrostis_hirtigluma_H_Shi_ptg000046l_000285.1:0.00145833)n25:0.0986971)n24:0.0580887,(Phragmites_australis_Phragmites_australis_PaChr22_2153116_2160642_evm.model.PaChr22.165_1_CDS_4362431091_1914:0.0641784,Phragmites_australis_Phragmites_australis_PaChr23_21750032_21756115_evm.model.PaChr23.868_1_CDS_4362435675_18356:0.0657614)n26:0.0177622)n23:0.0168302)n21:0.0254873,(((Zea_mays_Zm00001eb031350:0.138137,Sorghum_bicolor_SORBI_3008G161500:0.155294)n29:0.130174,(Sorghum_bicolor_SORBI_3004G020900:0.0840472,Zea_mays_Zm00001eb208510:0.0924367)n30:0.0697372)n28:0.0506054,(((Digitaria_radicosa_Dra03G0327200:0.0795233,(Digitaria_exilis_H_Dex3A-002055.1:0.0189543,Digitaria_exilis_H_Dex3B-002019.1:0.0214769)n34:0.059442)n33:0.0775748,((Panicum_hallii_Pahal.3G035500:0.159924,Panicum_hallii_Pahal.3G491300:0.0174874)n36:0.0186397,(Panicum_virgatum_Pavir.3NG325400:0.0442184,Panicum_virgatum_Pavir.3KG539200:0.0299208)n37:0.011906)n35:0.0566251)n32:0.0157454,((Urochloa_fusta_Urofu.3G442800:0.104055,(Echinocloa_haploclada_eh_chr5.4788:0.11419,(Setaria_viridis_SEVIR_3G399400v2:0.0289807,(Cenchrus_americanus_H_CamCM007985.2003449.1:0.0624416,Echinocloa_haploclada_eh_chr3.1452:0.0544399)n42:0.0381277)n41:0.0555203)n40:0.00616892)n39:0.0206527,(ASEM_RSA5_H_RSA5chrom5001287.1:0.399174,(Dichantelium_oligosantes_H_DolKV769282.1000006.1:0.101364,(ASEM_AUS1_H_AUS1CM014272.1005037.1:0.0155713,(ASEM_RSA5_H_RSA5chrom3005530.1:0.00174148,ASEM_RSA5_H_RSA5chrom3005528.1:5e-09)n46:0.00598307)n45:0.115014)n44:0.00759663)n43:0.00084407)n38:0.0124699)n31:0.0178492)n27:0.0424274)n20:0.00471415)n18:0.0131087)n17:0.00145652)n14:0.0180597)n5:0.0558992)n0;
```
