## Supplementary Dataset S1 for "Gene turnover and contingency facilitated the repeated evolution of C_4_ photosynthesis in grasses": OG0006132_tree.txt

```
(((((Pharus_latifolius_Phala.01G145800:0,Pharus_latifolius_Phala.01G145800.2:0)n4:0.00809306,Pharus_latifolius_Phala.01G145800.3:0.00253836)n3:0.0836214,(Oryza_sativa_LOC_Os03g43730:0.218795,Olyra_latifolia_Ola003070:0.124693)n5:0.142403)n2:0.0280771,(Streptochaeta_angustifolia_strangu_006865:5e-09,Streptochaeta_angustifolia_strangu_015302:5e-09)n6:0.114687)n1:0.0284915,(Streptochaeta_angustifolia_strangu_027234:0.117656,((Pharus_latifolius_Phala.10G025400:0.00286698,(Pharus_latifolius_Phala.10G025400.3:5e-09,Pharus_latifolius_Phala.10G025400.2:5e-09)n10:0.00787392)n9:0.0928093,(((Brachypodium_distachyon_BRADI_4g02390v3:0.067141,(Hordeum_spontaneum_WB01_003898_0026938:0.00140218,Hordeum_vulgareMorex_HORVU.MOREX.r3.5HG0432030:0.000465738)n14:0.077664)n13:0.0504505,(((Zizania_latifolia_GWHTBFHI009059:0.0327867,Zizania_latifolia_GWHTBFHI028856:0.0334078)n17:0.0167884,(Leersia_perrieri_LPERR12G15290:0.0610098,Oryza_sativa_LOC_Os12g41230:0.0480564)n18:0.0219989)n16:0.0647701,((Ampelocalamus_luodianensis_Alu12Dg09150.2:0.0289104,Dendrocalamus_sinicus_Dendrocalamus_sinicus_Dsi12B_22409206_22423883_Dsi12Bg06680.1_-1_CDS_4147845748_39363:0.0325201)n20:0.00275764,(Ampelocalamus_luodianensis_Alu12Cg01900.1:0.0174001,(Dendrocalamus_sinicus_Dendrocalamus_sinicus_Dsi12A_1752830_1764343_Dsi12Ag01330.1_1_CDS_4147841380_25278:0.0292188,Dendrocalamus_sinicus_Dendrocalamus_sinicus_Dsi03C_21979158_21988827_Dsi03Cg09880.1_-1_CDS_4147744078_3011:0.0297501)n22:0.00330556)n21:0.00778729)n19:0.0250474)n15:0.00723092)n12:0.0158658,(((Phragmites_australis_Phragmites_australis_PaChr22_2181018_2187448_evm.model.PaChr22.169_1_CDS_4362431099_5280:0.0503657,(Eragrostis_curvula_EJB05_00485:0.0526871,(Eleusine_coracana_ELECO.r07.5BG0445700:0.018062,Eleusine_coracana_ELECO.r07.5AG0397210:0.0102189)n27:0.0675871)n26:0.0471447)n25:0.0106884,(Chasmanthium_laxum_Chala.12G095600:0.0424188,(((Dichantelium_oligosantes_H_DolKV769470.1000002.1:0.0371867,(Echinocloa_haploclada_eh_chr5.4775:0.0478912,(ASEM_AUS1_H_AUS1CM014272.1000197.1:0.0112488,ASEM_RSA5_H_RSA5chrom3000297.1:0.00554758)n33:0.0349543)n32:0.0086325)n31:0.00394274,((Panicum_hallii_Pahal.3G490800:0.0192439,(Panicum_virgatum_Pavir.3KG537400:0.0272318,Panicum_virgatum_Pavir.3NG326200:0.0229017)n36:0.00748675)n35:0.0181589,(((Digitaria_radicosa_Dra03G0327700:0.0365216,(Digitaria_exilis_H_Dex3A-002346.1:0.00920275,Digitaria_exilis_H_Dex3B-002306.1:0.00449996)n40:0.0385366)n39:0.0212452,Urochloa_fusta_Urofu.3G444000:0.0336993)n38:0.00338505,(Cenchrus_americanus_H_CamCM007985.2000097.1:0.0408291,Setaria_viridis_SEVIR_3G398600v2:0.0156639)n41:0.0154894)n37:0.00238391)n34:0.00849209)n30:0.0279982,(Sorghum_bicolor_SORBI_3008G160600:0.0293682,(Zea_mays_Zm00001eb135750:0.0344492,Zea_mays_Zm00001eb031310:0.033475)n43:0.00371945)n42:0.00492013)n29:0.0225551)n28:0.0183379)n24:0.00597034,(Phragmites_australis_Phragmites_australis_PaChr23_21694734_21700525_evm.model.PaChr23.866_1_CDS_4362435671_16671:0.0639152,(Panicum_virgatum_Pavir.3KG537500:0.69902,(Aristida_adscensionis_H_Aadptg000065l000401.1:0.0738962,Stipagrostis_hirtigluma_H_Shi_ptg000046l_001145.1:0.0547409)n46:0.0406773)n45:0.0149924)n44:0.00166582)n23:0.0389374)n11:0.0685348)n8:0.0151479)n7:0.0016831)n0;
```
