## Supplementary Dataset S1 for "Gene turnover and contingency facilitated the repeated evolution of C_4_ photosynthesis in grasses": OG0006133_tree.txt

```
(((Zizania_latifolia_GWHTBFHI028782:0.117647,(Leersia_perrieri_LPERR12G14360:0.192845,Oryza_sativa_LOC_Os12g39360:0.0923066)n3:0.0552802)n2:0.0923601,((Olyra_latifolia_Ola024677:0.0350993,Olyra_latifolia_Ola024678:0.0138207)n5:0.0597849,(((Hordeum_vulgareMorex_HORVU.MOREX.r3.3HG0330550:0.0100092,(Hordeum_spontaneum_WB01_007091_0048464:0.0276165,Hordeum_spontaneum_WB01_008867_0096995:4.5e-09)n9:5e-10)n8:0.0113507,((Dendrocalamus_sinicus_Dendrocalamus_sinicus_Dsi04B_9501554_9502861_Dsi04Bg01510.1_1_CDS_4147753312_27238:0.0253874,Dendrocalamus_sinicus_Dendrocalamus_sinicus_Dsi04B_9788344_9789633_Dsi04Bg01560.1_1_CDS_4147753327_35680:0.0333639)n11:0.222246,(Dendrocalamus_sinicus_Dendrocalamus_sinicus_Dsi04A_44491816_44493075_Dsi04Ag18060.1_1_CDS_4147752205_29485:0.0336108,Dendrocalamus_sinicus_Dendrocalamus_sinicus_Dsi04A_44507430_44508689_Dsi04Ag18070.1_1_CDS_4147752208_31173:0.0353803)n12:0.0643318)n10:0.00714797)n7:0.0841275,((Brachypodium_distachyon_BRADI_4g03390v3:0.211163,(Hordeum_vulgareMorex_HORVU.MOREX.r3.5HG0439020:0.000407189,(Hordeum_spontaneum_WB01_002981_0198144:0.29722,Hordeum_spontaneum_WB01_003262_0604869:0.0032224)n16:0.000358044)n15:0.0513066)n14:0.060874,((Ampelocalamus_luodianensis_Alu12Cg02680.1:0.0533089,Ampelocalamus_luodianensis_Alu12Cg02690.1:0.0413212)n18:0.0242037,(((Dendrocalamus_sinicus_Dendrocalamus_sinicus_Dsi12A_2445270_2446559_Dsi12Ag01680.1_1_CDS_4147841485_27529:0.0224323,Dendrocalamus_sinicus_Dendrocalamus_sinicus_DsiCtg00507_72647_73936_DsiCtg00507g00040.1_-1_CDS_4147853137_48395:0.0132718)n21:0.0248963,(Dendrocalamus_sinicus_Dendrocalamus_sinicus_Dsi12A_3221771_3223330_Dsi12Ag02110.1_1_CDS_4147841614_43290:0.116362,(Dendrocalamus_sinicus_Dendrocalamus_sinicus_DsiCtg00507_122512_123795_DsiCtg00507g00050.1_-1_CDS_4147853140_50084:0.0190236,(Dendrocalamus_sinicus_Dendrocalamus_sinicus_DsiCtg00507_219877_221160_DsiCtg00507g00060.1_-1_CDS_4147853143_51773:0.0116823,(Dendrocalamus_sinicus_Dendrocalamus_sinicus_Dsi12A_2317066_2318349_Dsi12Ag01650.1_1_CDS_4147841476_22465:0.00537208,Dendrocalamus_sinicus_Dendrocalamus_sinicus_DsiCtg00507_235970_237253_DsiCtg00507g00070.1_-1_CDS_4147853146_53462:0.012336)n25:0.0103461)n24:0.0534905)n23:0.0220928)n22:0.0591252)n20:0.0819165,(Dendrocalamus_sinicus_Dendrocalamus_sinicus_Dsi12A_2401930_2403539_Dsi12Ag01670.1_1_CDS_4147841482_25841:0.0504017,(Dendrocalamus_sinicus_Dendrocalamus_sinicus_Dsi12A_2374047_2374936_Dsi12Ag01660.1_1_CDS_4147841479_24153:0.0423983,Dendrocalamus_sinicus_Dendrocalamus_sinicus_DsiCtg00507_31588_32883_DsiCtg00507g00030.1_-1_CDS_4147853134_46706:0.0268863)n27:0.00589307)n26:0.00856646)n19:0.0181838)n17:0.0210772)n13:0.00234192)n6:0.0322689)n4:0.00358543)n1:0.0313666,((Aristida_adscensionis_H_Aadptg000065l000172.1:0.15288,Stipagrostis_hirtigluma_H_Shi_ptg000046l_001195.1:0.0786859)n29:0.0516228,((Dichantelium_oligosantes_H_DolKV770137.1000009.1:0.0744956,(Digitaria_radicosa_Dra02G0205200.2:5e-09,Digitaria_radicosa_Dra02G0205200:5e-09)n32:0.104215)n31:0.019544,(((Urochloa_fusta_Urofu.9G324200:0.110073,(Panicum_hallii_Pahal.3G478300:0.03549,(Panicum_virgatum_Pavir.J417800:0.0335397,Panicum_virgatum_Pavir.J179400:0.0352585)n37:0.00435492)n36:0.0407258)n35:0.0278134,((Digitaria_exilis_H_Dex3B-002362.1:0.123125,(Digitaria_exilis_H_Dex3B-002361.1:0.0240931,(Digitaria_exilis_H_Dex3B-002360.1:0.0293588,Digitaria_exilis_H_Dex3A-002394.1:0.0106004)n41:0.017801)n40:0.0805388)n39:0.113014,Echinocloa_haploclada_eh_chr5.4616:0.142605)n38:0.0255267)n34:0.0121435,(((ASEM_AUS1_H_AUS1CM014272.1000273.1:0.0292676,ASEM_RSA5_H_RSA5chrom3000248.1:0.0229502)n44:0.051082,(ASEM_AUS1_H_AUS1CM014272.1004921.1:0.0267772,ASEM_RSA5_H_RSA5chrom3005592.1:0.0149558)n45:0.0207057)n43:0.0476642,(Sorghum_bicolor_SORBI_3008G145200:0.103816,Setaria_viridis_SEVIR_1G237600v2:0.117724)n46:0.0233197)n42:0.0173203)n33:0.0161513)n30:0.0374731)n28:0.0313666)n0;
```
