## Supplementary Dataset S1 for "Gene turnover and contingency facilitated the repeated evolution of C_4_ photosynthesis in grasses": OG0006134_tree.txt

```
((Ananas_comosus_H_Ananas_contig10_001140.1:0.0249486,Tillandsia_fasciculata_H_Tillandsia_CM054937.1_000627.1:0.0263679)n1:0.157297,((Streptochaeta_angustifolia_strangu_025490:0.101236,((Pharus_latifolius_Phala.10G037300:0,Pharus_latifolius_Phala.10G037300.2:0)n5:5e-09,(Pharus_latifolius_Phala.10G037300.4:5e-09,Pharus_latifolius_Phala.10G037300.3:0.00139197)n6:2.45e-07)n4:0.0883593)n3:0.0238087,((((Hordeum_spontaneum_WB01_001771_0115546:0.00126148,Hordeum_vulgareMorex_HORVU.MOREX.r3.5HG0440850:0.00126803)n10:0.0573452,((Brachypodium_distachyon_BRADI_4g03777v3:0.0921929,((Olyra_latifolia_Ola013663:0.0550139,Olyra_latifolia_Ola013664:0.0621771)n14:0.0101763,((Ampelocalamus_luodianensis_Alu12Cg03040.1:0.0141724,(Dendrocalamus_sinicus_Dendrocalamus_sinicus_Dsi12B_21111479_21119204_Dsi12Bg05920.1_-1_CDS_4147845520_24729:0.0368304,Dendrocalamus_sinicus_Dendrocalamus_sinicus_Dsi03C_20893314_20898092_Dsi03Cg09040.1_-1_CDS_4147743826_31708:0.0193652)n17:0.00215169)n16:0.011224,(Ampelocalamus_luodianensis_Alu12Dg08110.2:0.0360404,Dendrocalamus_sinicus_Dendrocalamus_sinicus_Dsi12B_21122650_21125870_Dsi12Bg05930.1_-1_CDS_4147845523_26417:0.034506)n18:0.00904194)n15:0.00100466)n13:0.00435144)n12:0.0186862,Brachypodium_distachyon_BRADI_4g03787v3:0.054896)n11:0.00609955)n9:0.0603341,(Zizania_latifolia_GWHTBFHI009143:0.0828658,(Oryza_sativa_LOC_Os12g38750:0.063348,Oryza_sativa_LOC_Os12g38760:0.0827431)n20:0.00919367)n19:0.0246273)n8:0.0158493,(((Aristida_adscensionis_H_Aadptg000065l000488.1:0.0764531,Stipagrostis_hirtigluma_H_Shi_ptg000046l_001225.1:0.061117)n23:0.0269539,Phragmites_australis_Phragmites_australis_PaChr22_3636647_3639857_evm.model.PaChr22.278_1_CDS_4362431341_22121:0.0610077)n22:0.00991494,(Chasmanthium_laxum_Chala.12G109600:0.0678551,((((Sorghum_bicolor_SORBI_3008G140100:0.0481901,Zea_mays_Zm00001eb029530:0.0548791)n28:0.0229042,(Zea_mays_Zm00001eb105030:0.0857003,Sorghum_bicolor_SORBI_3002G303700:0.07257)n29:0.0459037)n27:0.0136491,((Eleusine_coracana_ELECO.r07.5BG0443370:0.0214279,Eleusine_coracana_ELECO.r07.5AG0395130:0.0137705)n31:0.076418,(Eragrostis_curvula_EJB05_00885:0.0255059,Eragrostis_curvula_EJB05_00884:0.0499996)n32:0.0534316)n30:0.101477)n26:0.0197618,(Setaria_viridis_SEVIR_3G181200v2:0.495265,(Echinocloa_haploclada_eh_chr5.4530:0.0467746,((Urochloa_fusta_Urofu.3G422900:0.0408447,(Cenchrus_americanus_H_CamCM007985.2000179.1:0.041908,Setaria_viridis_SEVIR_3G380000v2:0.01817)n37:0.0211825)n36:0.00967487,((ASEM_AUS1_H_AUS1CM014272.1000318.1:0.0155559,ASEM_RSA5_H_RSA5chrom3005453.1:0.00865583)n39:0.0256513,((Panicum_hallii_Pahal.3G472800:0.012743,(Panicum_virgatum_Pavir.3KG165600:0.0555385,(Panicum_virgatum_Pavir.3KG497600:0.0130883,Panicum_virgatum_Pavir.3NG311700:0.0169955)n43:0.00462355)n42:0.00521095)n41:0.0199501,(Dichantelium_oligosantes_H_DolKV779160.1000003.1:0.0345705,(Digitaria_radicosa_Dra03G0340200:0.0303236,(Digitaria_exilis_H_Dex3A-002411.1:0.0153049,Digitaria_exilis_H_Dex3B-002396.1:0.0156199)n46:0.0104352)n45:0.0225798)n44:0.00382146)n40:0.00346085)n38:0.00622829)n35:0.0141945)n34:0.0165646)n33:0.00184051)n25:0.0273775)n24:0.0069512)n21:0.0348633)n7:0.0442618)n2:0.157297)n0;
```
