## Supplementary Dataset S1 for "Gene turnover and contingency facilitated the repeated evolution of C_4_ photosynthesis in grasses": OG0006135_tree.txt

```
((Juncus_effusus_H_Juncus_Jeff_scaffold_4_000472.1:0.311972,(Ananas_comosus_H_Ananas_contig13_000978.1:0.0496183,Tillandsia_fasciculata_H_Tillandsia_CM054939.1_000440.1:0.0428115)n2:0.131424)n1:0.0482333,(Streptochaeta_angustifolia_strangu_011693:0.103758,((Pharus_latifolius_Phala.10G041500:0,Pharus_latifolius_Phala.10G041500.4:0,Pharus_latifolius_Phala.10G041500.2:0,Pharus_latifolius_Phala.10G041500.5:0,Pharus_latifolius_Phala.10G041500.3:0)n5:0.104662,(((Hordeum_vulgareMorex_HORVU.MOREX.r3.5HG0442360:0.105194,Brachypodium_distachyon_BRADI_4g04040v3:0.0448744)n8:0.0306847,((Olyra_latifolia_Ola026949:0.0593147,(Dendrocalamus_sinicus_Dendrocalamus_sinicus_Dsi12B_20736270_20744595_Dsi12Bg05710.1_1_CDS_4147845457_46118:0.0493428,Dendrocalamus_sinicus_Dendrocalamus_sinicus_Dsi12A_3769018_3772941_Dsi12Ag02380.1_-1_CDS_4147841695_32031:0.0171068)n11:0.00190076)n10:0.00616135,Ampelocalamus_luodianensis_Alu12Cg03450.2:0.032375)n9:0.00201548)n7:0.0118679,(((Zizania_latifolia_GWHTBFHI009171:0.035985,Zizania_latifolia_GWHTBFHI028710:0.0404926)n14:0.0188565,(Leersia_perrieri_LPERR12G13380:0.082882,Oryza_sativa_LOC_Os12g37960:0.0326576)n15:0.0209091)n13:0.0393041,(((Eleusine_coracana_ELECO.r07.5BG0442670:0.0280134,Eleusine_coracana_ELECO.r07.5AG0394410:0.0132582)n18:0.0566691,(Eragrostis_curvula_EJB05_01031:0.005632,Eragrostis_curvula_EJB05_01014:0.00678724)n19:0.0404679)n17:0.0431937,((((Digitaria_radicosa_Dra03G0345300:6e-09,Digitaria_radicosa_Dra03G0345300.2:5e-09)n23:0.0349536,(Digitaria_exilis_H_Dex3A-001893.1:0.0114782,Digitaria_exilis_H_Dex3B-001855.1:0.00565289)n24:0.0311428)n22:0.0149785,(((Phragmites_australis_Phragmites_australis_PaChr23_19929131_19933087_evm.model.PaChr23.739_1_CDS_4362435389_25492:0.0463485,Phragmites_australis_Phragmites_australis_PaChr22_5233255_5239723_evm.model.PaChr22.366_1_CDS_4362431537_19607:0.0512954)n27:0.0122983,((Aristida_adscensionis_H_Aadptg000065l000124.1:0.0279644,(Panicum_virgatum_Pavir.1NG252900:0.0281028,Panicum_virgatum_Pavir.1KG356100:0.0383173)n30:0.0390361)n29:0.0358399,(Stipagrostis_hirtigluma_H_Shi_ptg000046l_000137.1:0.0581318,Chasmanthium_laxum_Chala.12G115500:0.0555318)n31:0.00701644)n28:0.00743848)n26:0.00502636,((Cenchrus_americanus_H_CamCM007985.2000227.1:0.0221594,Setaria_viridis_SEVIR_3G345100v2:0.0238122)n33:0.0154502,(Echinocloa_haploclada_eh_scaffold703.20:0.0372314,((ASEM_AUS1_H_AUS1CM014272.1004834.1:0.012364,ASEM_RSA5_H_RSA5chrom3000326.1:0.012073)n36:0.0267356,(Urochloa_fusta_Urofu.3G415900:0.0528797,(Panicum_hallii_Pahal.3G465200:0.00670359,(Panicum_virgatum_Pavir.J443300:0.0177411,(Panicum_virgatum_Pavir.3NG246000:0.0244891,Panicum_virgatum_Pavir.3KG491100:0.0313419)n40:0.00313419)n39:0.000348243)n38:0.00171242)n37:0.00401134)n35:0.00378527)n34:0.00295196)n32:0.00792356)n25:0.000880396)n21:0.0240442,((Zea_mays_Zm00001eb136710:0.0392404,Sorghum_bicolor_SORBI_3008G133600:0.0209715)n42:0.00437116,(Zea_mays_Zm00001eb028810:0.046131,Sorghum_bicolor_SORBI_3008G133500:0.122156)n43:0.0135728)n41:0.0338861)n20:0.00537146)n16:0.0413226)n12:0.00775822)n6:0.0475135)n4:0.0261342)n3:0.0482333)n0;
```
