## Supplementary Dataset S1 for "Gene turnover and contingency facilitated the repeated evolution of C_4_ photosynthesis in grasses": OG0006136_tree.txt

```
((Ananas_comosus_H_Ananas_contig14_000275.1:0.0368358,Tillandsia_fasciculata_H_Tillandsia_CM054938.1_000259.1:0.0744726)n1:0.240373,(Streptochaeta_angustifolia_strangu_032484:0.172447,(Pharus_latifolius_Phala.10G054900:0.191269,(Olyra_latifolia_Ola026822:0.113856,((Dendrocalamus_sinicus_Dendrocalamus_sinicus_Dsi03C_19640662_19643109_Dsi03Cg07990.1_1_CDS_4147743511_24955:0.11933,(Ampelocalamus_luodianensis_Alu12Dg06580.1:0.0361051,(Ampelocalamus_luodianensis_Alu04Cg00860.1:0.219243,Ampelocalamus_luodianensis_Alu01Cg18690.1:0.288573)n8:0.0479824)n7:0.0391834)n6:0.0164211,(((Brachypodium_distachyon_BRADI_4g06110v3:0.179072,(Hordeum_spontaneum_WB01_005125_0004976:0.000575431,Hordeum_vulgareMorex_HORVU.MOREX.r3.5HG0447120:5e-09)n12:0.137352)n11:0.0598579,((((Ampelocalamus_luodianensis_Alu01Dg21960.2:0.301709,Ampelocalamus_luodianensis_Alu06Dg11660.1:0.168542)n16:0.101899,((Leersia_perrieri_LPERR12G11710:0.313378,Oryza_sativa_LOC_Os12g34360:0.0487014)n18:0.039193,Oryza_sativa_LOC_Os12g32930:0.176215)n17:0.0195794)n15:0.0566105,Zizania_latifolia_GWHTBFHI028606:0.129864)n14:0.0406361,(((Aristida_adscensionis_H_Aadptg000087l000034.1:0.102564,(Stipagrostis_hirtigluma_H_Shi_ptg000012l_001215.1:0.331336,(Stipagrostis_hirtigluma_H_Shi_ptg000022l_000241.1:0.00634692,Stipagrostis_hirtigluma_H_Shi_ptg000046l_000998.1:0.00758352)n23:0.0653572)n22:0.0315462)n21:0.0428618,((Chasmanthium_laxum_Chala.12G130800:0.089242,((Zea_mays_Zm00001eb137810:0.0665064,Sorghum_bicolor_SORBI_3008G113400:0.0626275)n27:0.0627898,((Dichantelium_oligosantes_H_DolKV771543.1000012.1:0.103497,((ASEM_AUS1_H_AUS1CM014272.1000479.1:0.00659835,ASEM_AUS1_H_AUS1CM014272.1004690.1:0.00507173)n31:0.030792,(ASEM_RSA5_H_RSA5chrom2002389.1:0.228084,(ASEM_RSA5_H_RSA5chrom1000281.1:0.117078,ASEM_RSA5_H_RSA5chrom3005257.1:0.00553379)n33:0.0196019)n32:0.00217799)n30:0.0255531)n29:0.0214256,((Panicum_hallii_Pahal.3G447600:0.0358796,(Panicum_virgatum_Pavir.3KG458300:0.00800742,Panicum_virgatum_Pavir.3KG443600:0.00504455)n36:0.0489869)n35:0.0298997,((Setaria_viridis_SEVIR_3G365300v2:0.0403107,Cenchrus_americanus_H_CamCM007985.2000335.1:0.0592468)n38:0.0509433,(Echinocloa_haploclada_eh_chr5.4255:0.106566,(Urochloa_fusta_Urofu.3G393400:0.123068,(Digitaria_radicosa_Dra03G0301100:0.0993215,(Digitaria_exilis_H_Dex3A-001791.1:0.0439237,Digitaria_exilis_H_Dex3B-001776.1:0.0445173)n42:0.123753)n41:0.0489072)n40:0.0254512)n39:0.0202715)n37:0.0157725)n34:0.0114913)n28:0.0306916)n26:0.0393876)n25:0.0176135,(Eragrostis_curvula_EJB05_36737:0.138144,(((Eleusine_coracana_ELECO.r07.5BG0440780:0.0980072,Eleusine_coracana_ELECO.r07.5AG0392470:0.0907099)n46:0.167541,Panicum_virgatum_Pavir.3NG220600:1.05291)n45:0.0260149,Panicum_hallii_Pahal.3G467100:0.49066)n44:0.0280771)n43:0.0206936)n24:0.00229929)n20:0.0195176,Phragmites_australis_Phragmites_australis_PaChr22_6361706_6364234_evm.model.PaChr22.442_1_CDS_4362431707_6123:0.135332)n19:0.0599739)n13:0.0200352)n10:0.025245,Dendrocalamus_sinicus_Dendrocalamus_sinicus_Dsi12A_6599386_6606480_Dsi12Ag03300.1_-1_CDS_4147841971_16840:0.187398)n9:0.020822)n5:0.0274002)n4:0.00304447)n3:0.0629567)n2:0.240373)n0;
```
