## Supplementary Dataset S1 for "Gene turnover and contingency facilitated the repeated evolution of C_4_ photosynthesis in grasses": OG0006137_tree.txt

```
((Streptochaeta_angustifolia_strangu_016368:0.139652,(Pharus_latifolius_Phala.10G050200.5:5e-09,((Pharus_latifolius_Phala.10G050200:0,Pharus_latifolius_Phala.10G050200.3:0,Pharus_latifolius_Phala.10G050200.2:0)n4:5e-09,Pharus_latifolius_Phala.10G050200.4:5e-09)n3:5e-09)n2:0.0972673)n1:0.0263442,((((Brachypodium_distachyon_BRADI_3g05950v3:0.073455,(Hordeum_spontaneum_WB01_000548_0318042:0.000775917,Hordeum_vulgareMorex_HORVU.MOREX.r3.5HG0444900:0.000386387)n9:0.0963424)n8:0.0528525,((Ampelocalamus_luodianensis_Alu12Cg04280.2:0.0268941,Dendrocalamus_sinicus_Dendrocalamus_sinicus_Dsi03C_19843581_19847912_Dsi03Cg08200.1_1_CDS_4147743574_3573:0.0268503)n11:0.00852477,(Ampelocalamus_luodianensis_Alu12Dg06960.2:0.0286695,(Dendrocalamus_sinicus_Dendrocalamus_sinicus_Dsi12A_6036713_6040987_Dsi12Ag03050.1_-1_CDS_4147841896_31469:0.0318231,Olyra_latifolia_Ola018209:0.0752835)n13:0.00424234)n12:0.000471371)n10:0.00730417)n7:0.0140694,((((Eragrostis_curvula_EJB05_01287:0.0589469,(Eleusine_coracana_ELECO.r07.5BG0441360:0.0141603,Eleusine_coracana_ELECO.r07.5AG0393080:0.0152031)n18:0.048363)n17:0.0429761,(Phragmites_australis_Phragmites_australis_PaChr23_18888544_18892613_evm.model.PaChr23.673_1_CDS_4362435243_6556:0.0401665,Phragmites_australis_Phragmites_australis_PaChr22_5850943_5855038_evm.model.PaChr22.403_1_CDS_4362431621_12449:0.0323247)n19:0.00359164)n16:0.00515219,(Chasmanthium_laxum_Chala.12G125300:0.0472483,((Sorghum_bicolor_SORBI_3002G405100:0.032794,(Zea_mays_Zm00001eb091130:0.0510305,((Zea_mays_Zm00001eb091120:0.0191276,Zea_mays_Zm00001eb110810:0.00660356)n25:0.016343,Zea_mays_Zm00001eb356890:0.105488)n24:0.00243678)n23:0.0354834)n22:0.048629,((ASEM_AUS1_H_AUS1CM014272.1000517.1:0.00863838,ASEM_RSA5_H_RSA5chrom3005299.1:0.00702217)n27:0.0346701,((Dichantelium_oligosantes_H_DolKV777703.1000003.1:0.0348239,(Panicum_hallii_Pahal.3G453700:0.0182144,(Panicum_virgatum_Pavir.3KG453800:0.0158709,Panicum_virgatum_Pavir.3NG230000:0.015201)n31:0.00824404)n30:0.0152597)n29:0.00252775,((Urochloa_fusta_Urofu.3G401000:0.0343404,(Cenchrus_americanus_H_CamCM007985.2000305.1:0.0354552,Setaria_viridis_SEVIR_3G358200v2:0.0136114)n34:0.0150638)n33:0.00667592,(Echinocloa_haploclada_eh_chr5.4313:0.0388053,((Digitaria_radicosa_Dra03G0353100:5e-09,Digitaria_radicosa_Dra03G0353100.2:0.000460031)n37:0.0289096,(Digitaria_exilis_H_Dex3A-001830.1:0.00836659,Digitaria_exilis_H_Dex3B-001807.1:0.00956442)n38:0.0202439)n36:0.0303913)n35:0.00312801)n32:0.00141495)n28:0.011257)n26:0.0201537)n21:0.00835459)n20:0.0108463)n15:0.00856998,(((Zizania_latifolia_GWHTBFHI028640:0.0447583,Zizania_latifolia_GWHTBFHI009218:0.0349236)n41:0.0154644,(Leersia_perrieri_LPERR12G12130:0.0615602,Oryza_sativa_LOC_Os12g35630:0.0399839)n42:0.0291609)n40:0.0317046,Zea_mays_Zm00001eb078330:0.558278)n39:0.0156594)n14:0.00173993)n6:0.016941,((Stipagrostis_hirtigluma_H_Shi_ptg000022l_000268.1:0.00553897,Stipagrostis_hirtigluma_H_Shi_ptg000046l_000391.1:0.00588792)n44:0.0364503,(Aristida_adscensionis_H_Aadptg000031l000068.1:0.0212686,Aristida_adscensionis_H_Aadptg000087l000059.1:0.0357787)n45:0.0367614)n43:0.0227825)n5:0.0263442)n0;
```
