## Supplementary Dataset S1 for "Gene turnover and contingency facilitated the repeated evolution of C_4_ photosynthesis in grasses": OG0006138_tree.txt

```
((Ananas_comosus_H_Ananas_contig13_000285.1:0.046236,Tillandsia_fasciculata_H_Tillandsia_CM054939.1_000830.1:0.0494224)n1:0.160676,(Streptochaeta_angustifolia_strangu_036046:0.0735662,(Pharus_latifolius_Phala.10G068500:0.10281,(((((Zizania_latifolia_GWHTBFHI009285:0.0329725,Zizania_latifolia_GWHTBFHI009775:0.247729)n8:0.0121138,Zizania_latifolia_GWHTBFHI028546:0.0448832)n7:0.0188777,(Leersia_perrieri_LPERR12G10660:0.0640674,Oryza_sativa_LOC_Os12g31480:0.0600966)n9:0.0268684)n6:0.056057,((Brachypodium_distachyon_BRADI_4g06960v3:0.0704807,((Hordeum_spontaneum_WB01_003193_0040839:5e-09,((Hordeum_vulgareMorex_HORVU.MOREX.r3.7HG0672890.2:0,Hordeum_vulgareMorex_HORVU.MOREX.r3.7HG0672890.3:0)n15:5e-09,Hordeum_vulgareMorex_HORVU.MOREX.r3.7HG0672890:5e-09)n14:0.000730879)n13:0.0327484,(Hordeum_spontaneum_WB01_005587_0176219:0.00231144,Hordeum_vulgareMorex_HORVU.MOREX.r3.2HG0195600:0.00438331)n16:0.0229141)n12:0.0834956)n11:0.0415944,(Olyra_latifolia_Ola009753:0.0879515,(Ampelocalamus_luodianensis_Alu12Cg05290.2:0.036362,(Dendrocalamus_sinicus_Dendrocalamus_sinicus_DsiCtg00135_522810_526188_DsiCtg00135g00080.1_1_CDS_4147847923_12921:0.0101875,Dendrocalamus_sinicus_Dendrocalamus_sinicus_Dsi12B_18086909_18090313_Dsi12Bg04580.1_1_CDS_4147845118_25853:0.00398264)n19:0.0409141)n18:0.00746368)n17:0.0104285)n10:0.00765401)n5:0.0154898,((Aristida_adscensionis_H_Aadptg000087l000114.1:0.0672295,(Stipagrostis_hirtigluma_H_Shi_ptg000022l_000177.1:0.00790289,Stipagrostis_hirtigluma_H_Shi_ptg000046l_000942.1:0.00333118)n22:0.0568527)n21:0.0362563,((Eragrostis_curvula_EJB05_40501:0.0688775,(Eleusine_coracana_ELECO.r07.4BG0353000:0.0109048,Eleusine_coracana_ELECO.r07.4AG0323800:0.00661591)n25:0.0719801)n24:0.0588941,(Chasmanthium_laxum_Chala.12G140900:0.0569778,(Phragmites_australis_Phragmites_australis_PaChr23_17309613_17312943_evm.model.PaChr23.578_1_CDS_4362435031_2350:0.058738,((Sorghum_bicolor_SORBI_3003G181700:0.0380798,(Zea_mays_Zm00001eb162820:0.0156574,Zea_mays_Zm00001eb118570:0.00295189)n30:0.0669719)n29:0.056413,((Urochloa_fusta_Urofu.3G382800:0.0496442,(Cenchrus_americanus_H_CamCM007985.2003074.1:0.0494535,Setaria_viridis_SEVIR_3G376000v2:0.0169086)n33:0.0151666)n32:0.0136735,(((ASEM_AUS1_H_AUS1CM014272.1004589.1:0.0204241,ASEM_RSA5_H_RSA5chrom3000554.1:0.011888)n36:0.00517474,(ASEM_RSA5_H_RSA5chrom3000552.1:0.0167629,ASEM_AUS1_H_AUS1CM014272.1004591.1:0.0135054)n37:0.0015006)n35:0.0269224,((Digitaria_radicosa_Dra03G0293300:0.0314148,(Digitaria_exilis_H_Dex3A-001732.1:0.0243137,Digitaria_exilis_H_Dex3B-001724.1:0.0189453)n40:0.0345243)n39:0.0199276,(Echinocloa_haploclada_eh_chr5.4069:0.043408,(Dichantelium_oligosantes_H_DolKV767972.1000008.1:0.0445278,(Panicum_hallii_Pahal.3G436700:0.030104,((Panicum_virgatum_Pavir.7NG048600:0.0242776,(Panicum_virgatum_Pavir.3KG470300:0.00264817,Panicum_virgatum_Pavir.7NG048700:6e-09)n46:0.007304)n45:0.013868,Panicum_virgatum_Pavir.3KG468800:0.0185814)n44:0.00420588)n43:0.0221688)n42:0.0072462)n41:0.00353604)n38:0.00174856)n34:0.0065658)n31:0.0233151)n28:0.0295378)n27:0.00530328)n26:0.0236765)n23:0.0111338)n20:0.0337661)n4:0.0517013)n3:0.0216437)n2:0.160676)n0;
```
