## Supplementary Dataset S1 for "Gene turnover and contingency facilitated the repeated evolution of C_4_ photosynthesis in grasses": OG0006139_tree.txt

```
(Carex_scoparia_H_Carex_Csco_scaffold_15_000498.1:0.332532,((Pharus_latifolius_Phala.10G067700:0.00689999,Pharus_latifolius_Phala.10G067700.2:0.00682875)n2:0.122596,(Streptochaeta_angustifolia_strangu_029984:0.191017,((((Zizania_latifolia_GWHTBFHI009291:0.0940598,Zizania_latifolia_GWHTBFHI028541:0.0607144)n7:0.0236425,(Leersia_perrieri_LPERR12G10490:0.117716,Oryza_sativa_LOC_Os12g31000:0.0979866)n8:0.0426372)n6:0.0835681,((Brachypodium_distachyon_BRADI_4g07100v3:0.10335,(Hordeum_spontaneum_WB01_001569_0794113:5e-09,Hordeum_vulgareMorex_HORVU.MOREX.r3.5HG0457050:5e-09)n11:0.120168)n10:0.0824033,(Olyra_latifolia_Ola009763:0.0803768,((Dendrocalamus_sinicus_Dendrocalamus_sinicus_Dsi03C_19151357_19153649_Dsi03Cg07580.1_1_CDS_4147743388_12576:0.0407534,Ampelocalamus_luodianensis_Alu12Cg05430.1:0.0397904)n14:0.00835084,(Ampelocalamus_luodianensis_Alu12Dg05960.2:0.0455628,(((Dendrocalamus_sinicus_Dendrocalamus_sinicus_Dsi12A_8319561_8321879_Dsi12Ag03980.1_-1_CDS_4147842175_17966:0.00168428,Dendrocalamus_sinicus_Dendrocalamus_sinicus_DsiCtg00424_171372_173699_DsiCtg00424g00080.1_1_CDS_4147851934_53458:0.00597085)n18:0.00679696,(Dendrocalamus_sinicus_Dendrocalamus_sinicus_Dsi10A_5878375_5882506_Dsi10Ag04130.1_1_CDS_4147822624_42102:0.0147187,Dendrocalamus_sinicus_Dendrocalamus_sinicus_Dsi02A_42989415_42990135_Dsi02Ag17670.1_-1_CDS_4147713139_41177:0.0104197)n19:0.0220783)n17:0.0424622,Dendrocalamus_sinicus_Dendrocalamus_sinicus_DsiCtg00135_415114_421555_DsiCtg00135g00060.1_1_CDS_4147847917_9545:0.11396)n16:0.0126622)n15:0.0177082)n13:0.0208455)n12:0.0220764)n9:0.022115)n5:0.0210617,((Aristida_adscensionis_H_Aadptg000087l000109.1:0.0771533,(Stipagrostis_hirtigluma_H_Shi_ptg000022l_000167.1:0.0129793,Stipagrostis_hirtigluma_H_Shi_ptg000046l_000933.1:0.0225316)n22:0.0306963)n21:0.0212195,(((Eragrostis_curvula_EJB05_01583:0.0389692,Eragrostis_curvula_EJB05_01581:0.157041)n25:0.0230052,(Eleusine_coracana_ELECO.r07.5BG0440570:0.0247212,Eleusine_coracana_ELECO.r07.5AG0390660:0.0173931)n26:0.081695)n24:0.0379246,((Panicum_virgatum_Pavir.1KG166900:0.669925,Echinocloa_haploclada_eh_chr8.1081:0.485163)n28:0.191384,(Digitaria_radicosa_Dra03G0292400:0.116886,((Phragmites_australis_Phragmites_australis_PaChr22_8136603_8140477_evm.model.PaChr22.510_1_CDS_4362431859_27577:0.0544939,Phragmites_australis_Phragmites_australis_PaChr23_16937491_16939730_evm.model.PaChr23.565_1_CDS_4362435003_33049:0.0651315)n31:0.0126209,(Chasmanthium_laxum_Chala.12G142500:0.0570409,((Sorghum_bicolor_SORBI_3008G100300:0.0327188,Zea_mays_Zm00001eb409750:0.108298)n34:0.0638462,(((Panicum_hallii_Pahal.3G433600:0.0282553,(Panicum_virgatum_Pavir.3KG430100:0.028698,Panicum_virgatum_Pavir.3NG234400:0.0188645)n38:0.00474883)n37:0.0174381,(Dichantelium_oligosantes_H_DolKV776034.1000003.1:0.0497702,(ASEM_AUS1_H_AUS1CM014272.1000604.1:0.0137335,ASEM_RSA5_H_RSA5chrom3005147.1:0.00835885)n40:0.0291035)n39:0.0126992)n36:0.0049309,((Cenchrus_americanus_H_CamCM007985.2003066.1:0.0667526,Setaria_viridis_SEVIR_3G377400v2:0.0224859)n42:0.0341936,(Urochloa_fusta_Urofu.3G381700:0.0556419,(Echinocloa_haploclada_eh_chr5.4039:0.0654927,(Digitaria_radicosa_Dra03G0292300:0.0704508,(Digitaria_exilis_H_Dex3A-001724.1:0.0135967,Digitaria_exilis_H_Dex3B-001710.1:0.0160496)n46:0.0453499)n45:0.0378012)n44:0.0063137)n43:0.00615356)n41:0.00307462)n35:0.0319721)n33:0.0151455)n32:0.0123)n30:0.00907385)n29:0.000907385)n27:0.000100821)n23:0.0125672)n20:0.00291904)n4:0.103213)n3:0.102759)n1:0.332532)n0;
```
