## Supplementary Dataset S1 for "Gene turnover and contingency facilitated the repeated evolution of C_4_ photosynthesis in grasses": OG0006140_tree.txt

```
(Streptochaeta_angustifolia_strangu_036286:0.122648,((Brachypodium_distachyon_BRADI_4g14630v3:0.0816306,(Hordeum_spontaneum_WB01_005230_0017038:7e-09,Hordeum_vulgareMorex_HORVU.MOREX.r3.2HG0119840:0.00484838)n3:0.110818)n2:0.0496019,(((Olyra_latifolia_Ola017569:0.065936,(Dendrocalamus_sinicus_Dendrocalamus_sinicus_Dsi11A_31736268_31737538_Dsi11Ag09180.1_1_CDS_4147832497_28062:0.0398507,(Ampelocalamus_luodianensis_AluCtg01685bg00090.2:0.00574888,Ampelocalamus_luodianensis_Alu05Cg03110.2:5e-09)n8:0.0420593)n7:0.043188)n6:0.0268617,(Zizania_latifolia_GWHTBFHI029092:0.0741903,(Leersia_perrieri_LPERR11G15230:0.106578,(Oryza_sativa_LOC_Os05g23850:0.206578,Oryza_sativa_LOC_Os11g38260:0.00985712)n11:0.0295746)n10:0.0316173)n9:0.0436975)n5:0.022672,(Aristida_adscensionis_H_Aadptg000065l000011.1:0.787234,((Phragmites_australis_Phragmites_australis_PaChr10_7222217_7223357_evm.model.PaChr10.340_1_CDS_4362371541_18564:0.0755748,Phragmites_australis_Phragmites_australis_PaChr21_22213499_22214660_evm.model.PaChr21.876_1_CDS_4362429243_31768:0.0596096)n14:0.0126731,(Chasmanthium_laxum_Chala.09G049100:0.0519415,((((Eleusine_coracana_ELECO.r07.9AG0683370:0.0210594,Eleusine_coracana_ELECO.r07.9BG0709080:0.035472)n19:0.0542958,(Eragrostis_curvula_EJB05_54205:0.0387413,Eragrostis_curvula_EJB05_27632:0.0334124)n20:0.0400889)n18:0.038381,(Aristida_adscensionis_H_Aadptg000034l000237.1:0.0794591,Stipagrostis_hirtigluma_H_Shi_ptg000013l_000993.1:0.0568621)n21:0.0218191)n17:0.0412379,(((Zea_mays_Zm00001eb114860:0.0579887,Sorghum_bicolor_SORBI_3005G172400:0.0885386)n24:0.0274264,(((Panicum_hallii_Pahal.8G222300:0.0415622,(Panicum_virgatum_Pavir.J768400:0.0368376,Panicum_virgatum_Pavir.8NG273700:0.0229189)n28:0.0225748)n27:0.0247428,(ASEM_RSA5_H_RSA5chrom8001101.1:0.00587232,((ASEM_AUS1_H_AUS1CM014277.1001314.1:0.00158647,ASEM_AUS1_H_AUS1CM014277.1001315.1:0.00159898)n31:0.0253965,(ASEM_AUS1_H_AUS1CM014274.1001305.1:0.0203653,(ASEM_AUS1_H_AUS1CM014273.1000149.1:0.0398333,(ASEM_AUS1_H_AUS1CM014277.1003392.1:5e-09,ASEM_AUS1_H_AUS1CM014278.1004211.1:0.0105119)n34:0.00506922)n33:0.0450915)n32:0.393693)n30:0.0437436)n29:0.00648994)n26:0.0137208,(ASEM_AUS1_H_AUS1CM014278.1003045.1:0.172903,(ASEM_AUS1_H_AUS1CM014272.1000620.1:0.0272201,ASEM_AUS1_H_AUS1CM014278.1003978.1:0.00383043)n36:0.158008)n35:0.214817)n25:0.0238685)n23:0.0169731,(Dichantelium_oligosantes_H_DolKV775402.1000002.1:0.0981356,((Cenchrus_americanus_H_CamCM007982.2004924.1:0.0444709,(((Digitaria_radicosa_Dra08G0116600:5e-09,(Digitaria_radicosa_Dra08G0116600.2:5e-09,Digitaria_radicosa_Dra08G0116600.3:5e-09)n43:5e-09)n42:0.0667301,(Digitaria_exilis_H_Dex8B-001369.1:0.0697383,(Digitaria_exilis_H_Dex2A-004137.1:0.0594351,Digitaria_exilis_H_Dex9B-004108.1:0.13077)n45:0.116744)n44:0.0806048)n41:0.0450142,(Echinocloa_haploclada_eh_chr4.2058:0.177576,Urochloa_fusta_Urofu.8G174300:0.0504281)n46:0.0327753)n40:0.019799)n39:0.00605206,Setaria_viridis_SEVIR_8G183100v2:0.040448)n38:0.021727)n37:0.0128585)n22:0.0197059)n16:0.0273195)n15:0.0238291)n13:0.040076)n12:0.00445289)n4:0.0330577)n1:0.0893572)n0;
```
