## Supplementary Dataset S1 for "Gene turnover and contingency facilitated the repeated evolution of C_4_ photosynthesis in grasses": OG0006141_tree.txt

```
((Carex_scoparia_H_Carex_Csco_scaffold_7_000312.1:0.244871,(Tillandsia_fasciculata_H_Tillandsia_CM054948.1_000572.1:0.0210283,(Ananas_comosus_H_Ananas_contig17_000179.1:0.118282,Ananas_comosus_H_Ananas_contig17_000180.1:0.029392)n3:0.00326578)n2:0.00804428)n1:0.0537853,(Streptochaeta_angustifolia_strangu_004744:0.0688683,((Pharus_latifolius_Phala.07G218600:0.00964731,(Pharus_latifolius_Phala.07G218600.3:5e-09,Pharus_latifolius_Phala.07G218600.2:0.0018891)n7:3.3702e-05)n6:0.116952,(((Brachypodium_distachyon_BRADI_2g16410v3:0.101613,(Hordeum_vulgareMorex_HORVU.MOREX.r3.1HG0088590:0.00300559,((Hordeum_spontaneum_WB01_001783_1048402:0.0172652,Hordeum_spontaneum_WB01_005294_0076128:0.0451892)n13:0.117829,Hordeum_spontaneum_WB01_006355_0131298:0.00403875)n12:0.00044875)n11:0.0308415)n10:0.0780296,(Olyra_latifolia_Ola017514:0.0582202,(Ampelocalamus_luodianensis_Alu05Cg05900.1:0.0161134,Dendrocalamus_sinicus_Dendrocalamus_sinicus_Dsi05C_1556177_1560503_Dsi05Cg01350.1_-1_CDS_4147770994_31235:0.0136491)n15:0.0366589)n14:0.0145572)n9:0.0131601,((Zizania_latifolia_GWHTBFHI030878:0.070812,(Leersia_perrieri_LPERR05G21550:0.0938062,Oryza_sativa_LOC_Os05g49050:0.0539828)n18:0.0221729)n17:0.0310735,((Chasmanthium_laxum_Chala.07G237100:0.0217657,(Phragmites_australis_Phragmites_australis_PaChr12_32398494_32401497_evm.model.PaChr12.1601_1_CDS_4362381740_17753:0.0571569,((Eragrostis_curvula_EJB05_36509:0.0459205,(Eleusine_coracana_ELECO.r07.5BG0411150:0.00883864,Eleusine_coracana_ELECO.r07.5AG0363090:0.00440369)n24:0.0413385)n23:0.0477716,(Aristida_adscensionis_H_Aadptg000059l000078.1:0.0351183,(Stipagrostis_hirtigluma_H_Shi_ptg000049l_002070.1:0.00910782,Stipagrostis_hirtigluma_H_Shi_ptg000052l_000027.1:0.0124815)n26:0.0268057)n25:0.0114968)n22:0.0153204)n21:0.00644233)n20:0.00308899,((Sorghum_bicolor_SORBI_3009G233700:0.0383312,Zea_mays_Zm00001eb343840:0.0471467)n28:0.0422328,((Echinocloa_haploclada_eh_chr5.2022:0.0459277,((((Panicum_hallii_Pahal.3G179500:0.0204591,((Panicum_virgatum_Pavir.7NG029000:0.0242355,Panicum_virgatum_Pavir.9NG287700:0.0560739)n36:0.0136494,(Panicum_virgatum_Pavir.7NG029100:0.0876688,Panicum_virgatum_Pavir.7NG029400:0.0797842)n37:0.0251961)n35:0.00445686)n34:0.0105805,(Digitaria_radicosa_Dra03G0144800:0.0237674,(Digitaria_exilis_H_Dex3A-003418.1:0.00458644,Digitaria_exilis_H_Dex3B-003439.1:0.0152043)n39:0.0139831)n38:0.00868016)n33:0.00220878,(Urochloa_fusta_Urofu.3G175800:0.0264743,(Cenchrus_americanus_H_CamCM007982.2001775.1:0.0349811,(Setaria_viridis_SEVIR_3G146600v2:0.00288925,((ASEM_AUS1_H_AUS1CM014273.1000526.1:0,ASEM_AUS1_H_AUS1CM014274.1001235.1:0)n44:5e-09,ASEM_RSA5_H_RSA5chrom4000486.1:0.00301687)n43:0.00827226)n42:0.00919738)n41:0.0219505)n40:0.00584417)n32:0.00537218,(ASEM_RSA5_H_RSA5chrom3003895.1:0.00890453,(ASEM_AUS1_H_AUS1CM014272.1000630.1:5e-09,ASEM_AUS1_H_AUS1CM014272.1001437.1:5e-09)n46:0.0100244)n45:0.0311242)n31:0.00345825)n30:0.00618635,Dichantelium_oligosantes_H_DolKV777566.1000003.1:0.0527297)n29:0.00786984)n27:0.0128756)n19:0.0396907)n16:0.0127053)n8:0.0637935)n5:0.0264128)n4:0.0537853)n0;
```
