## Supplementary Dataset S1 for "Gene turnover and contingency facilitated the repeated evolution of C_4_ photosynthesis in grasses": OG0006142_tree.txt

```
((Pharus_latifolius_Phala.07G218700:0.106541,(Streptochaeta_angustifolia_strangu_003604:5e-09,Streptochaeta_angustifolia_strangu_042285:5e-09)n2:0.103388)n1:0.029111,((((Leersia_perrieri_LPERR05G21560:0.0321803,Oryza_sativa_LOC_Os05g49060:0.0335479)n6:0.0273582,(Zizania_latifolia_GWHTBFHI031261:0.336467,(Zizania_latifolia_GWHTBFHI000140:0.040553,Zizania_latifolia_GWHTBFHI030879:0.046448)n8:0.0210422)n7:0.00233802)n5:0.0284884,(Olyra_latifolia_Ola017513:0.0550085,((Dendrocalamus_sinicus_Dendrocalamus_sinicus_Dsi05B_32917001_32934717_Dsi05Bg12280.1_1_CDS_4147769905_43617:0.0498253,Dendrocalamus_sinicus_Dendrocalamus_sinicus_Dsi05C_1548533_1555316_Dsi05Cg01340.1_1_CDS_4147770991_29547:0.0282803)n11:0.00314225,(Ampelocalamus_luodianensis_Alu09DXg16070.4:0.228455,(Ampelocalamus_luodianensis_Alu05Cg05890.1:0.0106616,(Ampelocalamus_luodianensis_Alu05Cg02780.2:0.172015,Ampelocalamus_luodianensis_Alu02Dg15550.2:0.10766)n14:0.0152987)n13:0.00253176)n12:0.000281306)n10:0.014284)n9:0.00948731)n4:0.0116736,((Brachypodium_distachyon_BRADI_2g16402v3:0.0648728,(Hordeum_spontaneum_WB01_006355_0033187:5e-09,Hordeum_vulgareMorex_HORVU.MOREX.r3.1HG0088680:0.00265119)n17:0.102603)n16:0.0431523,(((Eleusine_coracana_ELECO.r07.2AG0135380:0.0183104,Eleusine_coracana_ELECO.r07.2BG0190980:0.0164647)n20:0.0517073,((Phragmites_australis_Phragmites_australis_PaChr12_32403164_32403892_evm.model.PaChr12.1602_1_CDS_4362381742_18597:0.0469827,(Chasmanthium_laxum_Chala.07G237200:0.049823,((((Echinocloa_haploclada_eh_chr2.1421:0.121637,Echinocloa_haploclada_eh_chr5.2020:0.020331)n27:0.0184654,((Digitaria_radicosa_Dra03G0144700.2:5e-09,Digitaria_radicosa_Dra03G0144700:5e-09)n29:0.0297712,(Digitaria_exilis_H_Dex3A-003435.1:0.0076074,Digitaria_exilis_H_Dex3B-003455.1:0.0136361)n30:0.0246042)n28:0.0190087)n26:0.00251042,(Panicum_hallii_Pahal.3G179400:0.0200355,((Panicum_virgatum_Pavir.3KG306900:0.0125972,Panicum_virgatum_Pavir.9NG287600:0.0181299)n33:0.00400275,Panicum_virgatum_Pavir.7NG028900:0.0178813)n32:0.00198682)n31:0.00495096)n25:0.00126139,(Dichantelium_oligosantes_H_DolKV776744.1000004.1:0.0220481,((Sorghum_bicolor_SORBI_3009G233800:0.0282554,Zea_mays_Zm00001eb296000:0.067356)n36:0.0535445,((Setaria_viridis_SEVIR_3G146800v2:0.0330999,(((ASEM_AUS1_H_AUS1CM014272.1004513.1:0.00362057,ASEM_AUS1_H_AUS1CM014272.1003719.1:0.00432121)n41:0.00667414,(ASEM_RSA5_H_RSA5chrom3003890.1:0.0149808,ASEM_RSA5_H_RSA5chrom3001872.1:0.00826758)n42:0.00091862)n40:0.00506342,(ASEM_RSA5_H_RSA5chrom4002982.1:0.0219808,Cenchrus_americanus_H_CamCM007982.2003606.1:0.0249862)n43:0.0260996)n39:0.00289995)n38:0.00448447,Urochloa_fusta_Urofu.3G175600:0.0429627)n37:0.00359391)n35:0.00255571)n34:0.00126032)n24:0.0244717)n23:0.0109759)n22:0.00788798,Phragmites_australis_Phragmites_australis_PaChr5_28371272_28373800_evm.model.PaChr5.1226_1_CDS_4362459611_18009:0.0388151)n21:0.00431279)n19:0.0397307,(Aristida_adscensionis_H_Aadptg000059l000336.1:0.0787735,(Stipagrostis_hirtigluma_H_Shi_ptg000049l_000140.1:0.0524298,(Stipagrostis_hirtigluma_H_Shi_ptg000049l_000142.1:0.0262572,Stipagrostis_hirtigluma_H_Shi_ptg000052l_001415.1:0.0178828)n46:0.0129037)n45:0.0242127)n44:0.0171805)n18:0.0321978)n15:0.011641)n3:0.029111)n0;
```
