## Supplementary Dataset S1 for "Gene turnover and contingency facilitated the repeated evolution of C_4_ photosynthesis in grasses": OG0006143_tree.txt

```
(((Ananas_comosus_H_Ananas_contig4_000262.1:0.0281534,Tillandsia_fasciculata_H_Tillandsia_CM054931.1_000919.1:0.0268736)n2:0.147149,(Juncus_effusus_H_Juncus_Jeff_scaffold_5_000251.1:0.233719,Carex_scoparia_H_Carex_Csco_scaffold_23_000108.1:0.163435)n3:0.0982619)n1:0.0472853,((Pharus_latifolius_Phala.10G072600:5e-09,Pharus_latifolius_Phala.10G072600.2:5e-09)n5:0.0894179,((((Dendrocalamus_sinicus_Dendrocalamus_sinicus_Dsi12A_9750077_9768579_Dsi12Ag04480.1_-1_CDS_4147842325_45545:0.0347199,(Olyra_latifolia_Ola009801:0.07223,(Ampelocalamus_luodianensis_Alu12Cg05750.1:0.00838164,(Ampelocalamus_luodianensis_Alu04Cg00110.2:0.0093775,Ampelocalamus_luodianensis_Alu12Dg00010.1:0.00972107)n12:0.00448935)n11:0.0287751)n10:0.0080144)n9:0.00601799,((Brachypodium_distachyon_BRADI_4g07397v3:0.0648617,(Hordeum_spontaneum_WB01_001455_0324471:0.00132946,Hordeum_vulgareMorex_HORVU.MOREX.r3.5HG0508550:0.0023254)n15:0.113633)n14:0.04624,((Leersia_perrieri_LPERR12G10020:0.0634275,Oryza_sativa_LOC_Os12g29660:0.0316771)n17:0.0296379,(Zizania_latifolia_GWHTBFHI009308:0.046446,Zizania_latifolia_GWHTBFHI028498:0.0526076)n18:0.0114031)n16:0.0403864)n13:0.0121604)n8:0.0272862,(((Aristida_adscensionis_H_Aadptg000054l000085.1:0.0623438,(Stipagrostis_hirtigluma_H_Shi_ptg000022l_000641.1:0.0139841,Stipagrostis_hirtigluma_H_Shi_ptg000046l_000521.1:0.016557)n22:0.0525766)n21:0.031173,((Eragrostis_curvula_EJB05_01649:0.0429341,(Eleusine_coracana_ELECO.r07.5BG0438240:0.00854462,Eleusine_coracana_ELECO.r07.5AG0390100:0.00802675)n25:0.0634547)n24:0.048372,(Phragmites_australis_Phragmites_australis_PaChr23_16167371_16177448_evm.model.PaChr23.536_1_CDS_4362434939_6134:0.0368964,Phragmites_australis_Phragmites_australis_PaChr22_9010520_9020602_evm.model.PaChr22.538_1_CDS_4362431919_10342:0.0485545)n26:0.00843837)n23:0.0149092)n20:0.0108897,(Chasmanthium_laxum_Chala.12G145200:0.0553953,((Sorghum_bicolor_SORBI_3002G262100:0.0172918,(Zea_mays_Zm00001eb102610:0.0441955,Zea_mays_Zm00001eb318210:0.0461404)n30:0.00624876)n29:0.0721015,(((Dichantelium_oligosantes_H_DolKV781077.1000002.1:0.0448839,Echinocloa_haploclada_eh_chr5.3943:0.0608401)n33:0.00525176,((Urochloa_fusta_Urofu.3G377200:0.0401919,(Cenchrus_americanus_H_CamCM007983.2001226.1:0.0481025,Setaria_viridis_SEVIR_3G335900v2:0.0249396)n36:0.0128851)n35:0.00970954,((Digitaria_radicosa_Dra03G0288400:0.0303466,((Digitaria_exilis_H_Dex3B-002624.1:0.0235261,Digitaria_exilis_H_Dex3A-002624.1:0.0157617)n40:0.0103822,(Digitaria_exilis_H_Dex3B-002620.1:0.0964337,Digitaria_exilis_H_Dex3B-002621.1:0.0573597)n41:0.00984926)n39:0.00907479)n38:0.0304891,(Panicum_hallii_Pahal.3G428500:0.0200345,(Panicum_virgatum_Pavir.3KG424900:0.025,Panicum_virgatum_Pavir.3NG198200:0.0209392)n43:0.00486882)n42:0.0230521)n37:0.0115468)n34:0.00658082)n32:0.00981863,(ASEM_AUS1_H_AUS1CM014272.1004482.1:0.00931029,(ASEM_RSA5_H_RSA5chrom3000665.1:0.0158285,ASEM_RSA5_H_RSA5chrom3000669.1:0.0136104)n45:0.00151227)n44:0.00711619)n31:0.028838)n28:0.0103424)n27:0.0197351)n19:0.0417627)n7:0.0206436,(Streptochaeta_angustifolia_strangu_017122:0.0765275,Streptochaeta_angustifolia_strangu_017123:0.300711)n46:0.0334123)n6:0.0210106)n4:0.0218186)n0;
```
