## Supplementary Dataset S1 for "Gene turnover and contingency facilitated the repeated evolution of C_4_ photosynthesis in grasses": OG0006144_tree.txt

```
((Streptochaeta_angustifolia_strangu_027094:0.105153,(((Leersia_perrieri_LPERR12G10100:0.0981199,(Oryza_sativa_LOC_Os12g29760:0.0520817,Zizania_latifolia_GWHTBFHI009304:0.0426797)n5:0.016839)n4:0.0156519,(((Ampelocalamus_luodianensis_Alu12Cg05690.1:0.0360892,(((Hordeum_spontaneum_WB01_007541_0191110:0.326627,Dendrocalamus_sinicus_Dendrocalamus_sinicus_Dsi08C_6746187_6758629_Dsi08Cg04860.1_-1_CDS_4147809427_4353:0.188233)n11:0.0945001,((Dendrocalamus_sinicus_Dendrocalamus_sinicus_Dsi12A_8965347_8981852_Dsi12Ag04260.1_1_CDS_4147842259_8401:0.00136572,Dendrocalamus_sinicus_Dendrocalamus_sinicus_DsiCtg00464_194380_203880_DsiCtg00464g00060.1_-1_CDS_4147852474_16312:5e-09)n13:0.0152714,(Brachypodium_distachyon_BRADI_4g07350v3:0.0651296,(Hordeum_spontaneum_WB01_006300_0027467:0.00370558,Hordeum_vulgareMorex_HORVU.MOREX.r3.5HG0432950:0.00245917)n15:0.0515995)n14:0.0352387)n12:0.00391541)n10:0.00390953,(Dendrocalamus_sinicus_Dendrocalamus_sinicus_DsiCtg00484_97555_103142_DsiCtg00484g00030.1_-1_CDS_4147852810_34882:0.0090393,Dendrocalamus_sinicus_Dendrocalamus_sinicus_Dsi12B_16914326_16919886_Dsi12Bg04360.1_-1_CDS_4147845052_45554:0.00250731)n16:0.0355782)n9:0.00395313)n8:0.00559671,Olyra_latifolia_Ola009796:0.0568232)n7:0.0103219,(((Aristida_adscensionis_H_Aadptg000054l000081.1:0.0628351,(Stipagrostis_hirtigluma_H_Shi_ptg000022l_000631.1:0.0178264,Stipagrostis_hirtigluma_H_Shi_ptg000046l_000513.1:0.0162608)n20:0.0247867)n19:0.0138288,(((Eragrostis_curvula_EJB05_01641:0.0703053,(Eleusine_coracana_ELECO.r07.5BG0438190:0.0222703,Eleusine_coracana_ELECO.r07.5AG0390210:0.0150442)n24:0.0797373)n23:0.029142,(Phragmites_australis_Phragmites_australis_PaChr23_16228187_16238912_evm.model.PaChr23.541_1_CDS_4362434951_11197:0.0747846,Phragmites_australis_Phragmites_australis_PaChr22_8867395_8875945_evm.model.PaChr22.532_1_CDS_4362431907_5284:0.0547966)n25:0.00929726)n22:0.00383649,((Ananas_comosus_H_Ananas_contig25_000703.1:0.867501,Chasmanthium_laxum_Chala.12G144600:0.0239943)n27:0.0277391,((Sorghum_bicolor_SORBI_3008G097000:0.0173405,Zea_mays_Zm00001eb408730:0.0449783)n29:0.0775163,((ASEM_AUS1_H_AUS1CM014272.1004476.1:0.0214062,ASEM_RSA5_H_RSA5chrom3005099.1:0.0374649)n31:0.0281445,((Urochloa_fusta_Urofu.3G378300:0.038162,(Panicum_hallii_Pahal.3G429000:0.0192317,(Panicum_virgatum_Pavir.5NG291600:0.0286524,Panicum_virgatum_Pavir.3KG407100:0.0300046)n35:0.00847353)n34:0.0146351)n33:0.00533744,((Digitaria_radicosa_Dra03G0289300:0.0369708,(Digitaria_exilis_H_Dex3A-002618.1:0.0190813,Digitaria_exilis_H_Dex3B-002614.1:0.0182047)n38:0.0200756)n37:0.0188309,((Cenchrus_americanus_H_CamCM007984.2003926.1:0.0761998,Setaria_viridis_SEVIR_3G336300v2:0.025107)n40:0.00628245,Echinocloa_haploclada_eh_chr5.3953:0.0651554)n39:0.0062632)n36:0.00457463)n32:0.00448359)n30:0.0184181)n28:0.0266749)n26:0.0149809)n21:0.00694373)n18:0.0227162,((Eragrostis_curvula_EJB05_01643:0.109864,Digitaria_radicosa_Dra03G0289500:0.193278)n42:0.0648013,(Stipagrostis_hirtigluma_H_Shi_ptg000022l_000136.1:0.00813607,Stipagrostis_hirtigluma_H_Shi_ptg000046l_000908.1:5e-09)n43:0.0774845)n41:0.00860939)n17:0.0178143)n6:0.0215694)n3:0.0414452,((Juncus_effusus_H_Juncus_Jeff_scaffold_1_000428.1:0.00398718,Juncus_effusus_H_Juncus_Jeff_scaffold_11_000624.1:0.0104625)n45:0.279125,(Ananas_comosus_H_Ananas_contig13_000209.1:0.0315192,Tillandsia_fasciculata_H_Tillandsia_CM054939.1_000253.1:0.0249773)n46:0.10104)n44:0.0822126)n2:0.00913474)n1:0.0162226,Pharus_latifolius_Phala.10G063600:0.0907747)n0;
```
