## Supplementary Dataset S1 for "Gene turnover and contingency facilitated the repeated evolution of C_4_ photosynthesis in grasses": OG0006145_tree.txt

```
(((Ananas_comosus_H_Ananas_contig19_000309.1:0.0276592,Tillandsia_fasciculata_H_Tillandsia_CM054951.1_000316.1:0.0306007)n2:0.172871,(Juncus_effusus_H_Juncus_Jeff_scaffold_16_000127.1:0.318175,Carex_scoparia_H_Carex_Csco_scaffold_22_000606.1:0.173977)n3:0.159752)n1:0.0540088,((Pharus_latifolius_Phala.07G086800:5e-09,Pharus_latifolius_Phala.07G086800.2:5e-09)n5:0.0628202,(Streptochaeta_angustifolia_strangu_039720:0.0846044,(((Brachypodium_distachyon_BRADI_2g30567v3:0.0683548,(Hordeum_spontaneum_WB01_002960_0598693:0.00319569,Hordeum_vulgareMorex_HORVU.MOREX.r3.1HG0036390:5e-09)n10:0.0777802)n9:0.0500938,(Olyra_latifolia_Ola017206:0.0450401,((Ampelocalamus_luodianensis_Alu05Cg16710.2:0.0338761,Ampelocalamus_luodianensis_Alu05Dg12330.1:0.0357295)n13:0.00396994,(Dendrocalamus_sinicus_Dendrocalamus_sinicus_Dsi05B_16886167_16889362_Dsi05Bg05360.1_1_CDS_4147767829_12094:0.0434248,Dendrocalamus_sinicus_Dendrocalamus_sinicus_Dsi05A_15650413_15653528_Dsi05Ag05090.1_1_CDS_4147763461_54855:0.0292978)n14:0.00325531)n12:0.00346589)n11:0.00580415)n8:0.00858992,(((Leersia_perrieri_LPERR05G09100:0.0564074,Oryza_sativa_LOC_Os05g25840:0.0429549)n17:0.0254441,(Zizania_latifolia_GWHTBFHI000957:0.0538142,Zizania_latifolia_GWHTBFHI031852:0.0471)n18:0.0168047)n16:0.0387396,((Aristida_adscensionis_H_Aadptg000042l000370.1:0.0594638,(Stipagrostis_hirtigluma_H_Shi_ptg000040l_000097.1:0.00174354,Stipagrostis_hirtigluma_H_Shi_ptg000049l_001396.1:0.00147145)n21:0.0583967)n20:0.0177863,((((Eragrostis_curvula_EJB05_34927:0.00430409,Eragrostis_curvula_EJB05_34928:0.0158153)n25:0.0504845,(Eleusine_coracana_ELECO.r07.5BG0424650:0.0152489,Eleusine_coracana_ELECO.r07.5AG0377550:0.00307711)n26:0.0458659)n24:0.0348245,(Phragmites_australis_Phragmites_australis_PaChr12_16215265_16218465_evm.model.PaChr12.631_1_CDS_4362383152_16918:0.0602962,Phragmites_australis_Phragmites_australis_PaChr9_15054715_15057877_evm.model.PaChr9.597_1_CDS_4362486343_4202:0.0389525)n27:0.00432805)n23:0.00649694,(Chasmanthium_laxum_Chala.07G105000:0.046238,((Cenchrus_americanus_H_CamCM007982.2001079.1:0.0325019,((Urochloa_fusta_Urofu.3G332900:0.0411318,Setaria_viridis_SEVIR_3G294600v2:0.0247206)n32:0.00435295,((Dichantelium_oligosantes_H_DolKV775166.1000001.1:0.0290054,(Panicum_hallii_Pahal.3G340400:0.0097638,(Panicum_virgatum_Pavir.3KG389400:0.0174754,Panicum_virgatum_Pavir.3NG150600:0.0151346)n36:0.00666384)n35:0.0177884)n34:0.00336956,((Echinocloa_haploclada_eh_chr5.3472:0.039297,((Digitaria_radicosa_Dra03G0264900:5e-09,Digitaria_radicosa_Dra03G0264900.2:5e-09)n40:0.0213596,(Digitaria_exilis_H_Dex3A-002754.1:0.00759442,Digitaria_exilis_H_Dex3B-002759.1:0.00814075)n41:0.0208017)n39:0.0222439)n38:0.0051788,(ASEM_RSA5_H_RSA5chrom3004868.1:0.00458272,(ASEM_AUS1_H_AUS1CM014272.1004316.1:0.00261498,(ASEM_AUS1_H_AUS1CM014272.1000869.1:0.00434503,ASEM_AUS1_H_AUS1CM014274.1003644.1:5e-09)n44:0.00142463)n43:0.00292607)n42:0.0285985)n37:0.00299142)n33:0.00300154)n31:0.00452243)n30:0.0202653,(Sorghum_bicolor_SORBI_3009G093100:0.0212644,(Zea_mays_Zm00001eb347190:0.0305923,Zea_mays_Zm00001eb285080:0.0272459)n46:0.00302732)n45:0.00408388)n29:0.0200846)n28:0.00419166)n22:0.00421574)n19:0.0366347)n15:0.0150227)n7:0.0340545)n6:0.0236507)n4:0.0540088)n0;
```
