## Supplementary Dataset S1 for "Gene turnover and contingency facilitated the repeated evolution of C_4_ photosynthesis in grasses": OG0006146_tree.txt

```
((((Olyra_latifolia_Ola017368:0.109133,(Ampelocalamus_luodianensis_Alu05Cg16560.1:0.0384749,Dendrocalamus_sinicus_Dendrocalamus_sinicus_Dsi05C_11977927_11981626_Dsi05Cg08400.1_-1_CDS_4147773109_27866:0.0301588)n4:0.0283905)n3:0.0229906,(Hordeum_vulgareMorex_HORVU.MOREX.r3.5HG0465710:0.00653053,(Hordeum_spontaneum_WB01_002577_0973261:0.180581,Hordeum_spontaneum_WB01_007637_0020769:0.00718285)n6:0.000798095)n5:0.0266072)n2:0.0366621,((Urochloa_fusta_Urofu.5G409500:0.0979207,(Dichantelium_oligosantes_H_DolKV768917.1000026.1:0.129298,(ASEM_RSA5_H_RSA5chrom5000930.1:0.0161841,(ASEM_AUS1_H_AUS1CM014274.1002153.1:0.0254573,ASEM_AUS1_H_AUS1CM014274.1002152.1:0.0107287)n11:0.00119207)n10:0.0116703)n9:0.0219203)n8:0.0608885,((Stipagrostis_hirtigluma_H_Shi_ptg000044l_001391.1:0.0742696,(Stipagrostis_hirtigluma_H_Shi_ptg000044l_000454.1:0.0443199,Stipagrostis_hirtigluma_H_Shi_ptg000044l_000455.1:0.0475168)n14:0.0397241)n13:0.0296306,((Aristida_adscensionis_H_Aadptg000062l000562.1:0.123418,Aristida_adscensionis_H_Aadptg000062l000047.1:0.0898457)n16:0.0208552,(Aristida_adscensionis_H_Aadptg000062l000564.1:0.102159,Aristida_adscensionis_H_Aadptg000062l000563.1:0.110571)n17:0.0229561)n15:0.0172109)n12:0.0163372)n7:0.0266299)n1:0.00815916,(((((Eleusine_coracana_ELECO.r07.5BG0424450:0.0365862,Eleusine_coracana_ELECO.r07.5AG0377300:0.0269533)n22:0.129231,(Eragrostis_curvula_EJB05_34962:0.178101,(Eragrostis_curvula_EJB05_34959:0.211806,(Eragrostis_curvula_EJB05_34961:0.0895278,Eragrostis_curvula_EJB05_34957:0.0877827)n25:0.0328876)n24:0.00328876)n23:0.000365418)n21:0.0115587,(Eragrostis_curvula_EJB05_34967:0.112671,Eleusine_coracana_ELECO.r07.5AG0377280:0.115802)n26:0.0128669)n20:0.0276438,((ASEM_AUS1_H_AUS1CM014272.1000890.1:0.0976385,(Chasmanthium_laxum_Chala.07G107300:0.0663122,(Hordeum_spontaneum_WB01_009722_0086735:0.371311,(((Echinocloa_haploclada_eh_chr5.3442:0.0687188,(Setaria_viridis_SEVIR_3G291800v2:0.0954953,Setaria_viridis_SEVIR_3G291700v2:0.0516876)n34:0.00574307)n33:0.0117098,(Dichantelium_oligosantes_H_DolKV776840.1000001.1:0.0615508,((Digitaria_radicosa_Dra03G0262300:0.0579557,(Digitaria_exilis_H_Dex3A-002762.1:0.0148391,Digitaria_exilis_H_Dex3B-002769.1:0.0108664)n38:0.0614147)n37:0.0407176,(Panicum_hallii_Pahal.3G391300:0.0461356,(Panicum_virgatum_Pavir.3KG272300:0.0486204,Panicum_virgatum_Pavir.3NG159300:0.0249852)n40:0.0131219)n39:0.0378902)n36:0.00829015)n35:0.00473535)n32:0.018633,((ASEM_RSA5_H_RSA5scaff708000001.1:0.173965,Chasmanthium_laxum_Chala.08G176900:0.233419)n42:0.0182142,(Panicum_virgatum_Pavir.3KG272400:0.0523318,Panicum_hallii_Pahal.3G391200:0.101465)n43:0.0919334)n41:0.0440088)n31:0.00488986)n30:0.0797823)n29:0.0088647)n28:0.0401054,Phragmites_australis_Phragmites_australis_PaChr12_16780293_16783571_evm.model.PaChr12.647_1_CDS_4362383186_31196:0.0850657)n27:0.00801838)n19:0.00614645,((Stipagrostis_hirtigluma_H_Shi_ptg000040l_000103.1:0.00319696,Stipagrostis_hirtigluma_H_Shi_ptg000049l_001401.1:0.00924305)n45:0.089264,(Aristida_adscensionis_H_Aadptg000042l000427.1:0.158463,Aristida_adscensionis_H_Aadptg000042l000375.1:0.103018)n46:0.0114464)n44:0.0188282)n18:0.00815916)n0;
```
