## Supplementary Dataset S1 for "Gene turnover and contingency facilitated the repeated evolution of C_4_ photosynthesis in grasses": OG0006147_tree.txt

```
((Carex_scoparia_H_Carex_Csco_scaffold_28_000363.1:0.171285,(Ananas_comosus_H_Ananas_contig19_000526.1:0.0242574,Tillandsia_fasciculata_H_Tillandsia_CM054951.1_000555.1:0.0218701)n2:0.0937424)n1:0.0406631,(((Streptochaeta_angustifolia_strangu_038581:0.0935359,(Pharus_latifolius_Phala.07G099600:0.0262543,Pharus_latifolius_Phala.07G099600.2:0.000279672)n6:0.0488606)n5:0.0153422,((((Leersia_perrieri_LPERR05G10180:0.035784,Oryza_sativa_LOC_Os05g28280:0.027619)n10:0.0217228,(Zizania_latifolia_GWHTBFHI000907:0.0151249,Zizania_latifolia_GWHTBFHI031796:0.0231868)n11:0.0134803)n9:0.0422905,(((Hordeum_spontaneum_WB01_007177_0124282:0,Hordeum_vulgareMorex_HORVU.MOREX.r3.1HG0061850:0)n14:0.0908483,Brachypodium_distachyon_BRADI_2g28680v3:0.0430343)n13:0.0246873,(Olyra_latifolia_Ola017450:0.0432752,((Ampelocalamus_luodianensis_Alu05Dg11830.2:0.0233746,Dendrocalamus_sinicus_Dendrocalamus_sinicus_Dsi05B_18850496_18853358_Dsi05Bg05720.1_1_CDS_4147767937_16033:0.0171502)n17:0.00514149,(Ampelocalamus_luodianensis_Alu05Cg16310.2:0.00953728,(Dendrocalamus_sinicus_Dendrocalamus_sinicus_Dsi05C_11346905_11349649_Dsi05Cg08140.1_1_CDS_4147773031_40812:0.0129721,Dendrocalamus_sinicus_Dendrocalamus_sinicus_Dsi05A_17439067_17441701_Dsi05Ag05480.1_-1_CDS_4147763578_7016:0.0206649)n19:0.00229611)n18:0.00224696)n16:0.000249662)n15:0.00603029)n12:0.00403926)n8:0.0143826,((Aristida_adscensionis_H_Aadptg000042l000409.1:0.0480406,(Stipagrostis_hirtigluma_H_Shi_ptg000040l_000065.1:5e-09,Stipagrostis_hirtigluma_H_Shi_ptg000049l_000790.1:0.000903042)n22:0.0264063)n21:0.0248093,((Chasmanthium_laxum_Chala.07G112600:0.0240036,((Dichantelium_oligosantes_H_DolKV783313.1000001.1:0.022559,((Panicum_hallii_Pahal.3G319900:0.0213646,(Panicum_virgatum_Pavir.3KG379100:0.010737,Panicum_virgatum_Pavir.3NG143100:0.0140757)n29:0.00946263)n28:0.00918257,((Digitaria_radicosa_Dra03G0256700:0.024922,(Digitaria_exilis_H_Dex3A-001457.1:0.0028393,Digitaria_exilis_H_Dex3B-001462.1:0.00260109)n32:0.0127094)n31:0.0132259,(Echinocloa_haploclada_eh_chr5.3372:0.0279416,(Urochloa_fusta_Urofu.3G324900:0.0157321,((Cenchrus_americanus_H_CamCM007982.2004218.1:0.0199526,Setaria_viridis_SEVIR_3G285100v2:0.0146743)n36:0.0126842,(ASEM_AUS1_H_AUS1CM014272.1004242.1:0.00554315,ASEM_RSA5_H_RSA5chrom3001007.1:0.000947413)n37:0.0160473)n35:0.00119955)n34:0.000917393)n33:0.00126311)n30:0.0032772)n27:0.00550693)n26:0.0106834,(Sorghum_bicolor_SORBI_3009G104100:0.0174015,(Zea_mays_Zm00001eb286210:0.0355814,Zea_mays_Zm00001eb351100:0.0238899)n39:0.00265444)n38:0.0023529)n25:0.00263946)n24:0.017302,((Eragrostis_curvula_EJB05_35043:0.0328051,(Eleusine_coracana_ELECO.r07.5BG0423970:0.00456785,Eleusine_coracana_ELECO.r07.5AG0376810:0.00626433)n42:0.0372734)n41:0.0182654,(Phragmites_australis_Phragmites_australis_PaChr9_17918068_17921526_evm.model.PaChr9.672_1_CDS_4362486511_32378:0.0330151,Phragmites_australis_Phragmites_australis_PaChr12_18118341_18121347_evm.model.PaChr12.688_1_CDS_4362383276_26579:0.0328199)n43:0.00364666)n40:0.00186272)n23:0.00818171)n20:0.0192717)n7:0.0291219)n4:0.00500706,((Zizania_latifolia_GWHTBFHI004100:0.713843,(Pharus_latifolius_Phala.03G384100:0,Pharus_latifolius_Phala.03G384100.2:0)n46:0.05475)n45:0.00608334,Streptochaeta_angustifolia_strangu_019698:0.0640362)n44:0.00711513)n3:0.0406631)n0;
```
