## Supplementary Dataset S1 for "Gene turnover and contingency facilitated the repeated evolution of C_4_ photosynthesis in grasses": OG0006148_tree.txt

```
(Oryza_sativa_LOC_Os08g14850:0.0774016,(Setaria_viridis_SEVIR_8G195100v2:0.0991263,((((ASEM_RSA5_H_RSA5chrom1004254.1:0.206109,Eragrostis_curvula_EJB05_15715:0.134768)n5:0.107994,(ASEM_RSA5_H_RSA5chrom1004256.1:0.157792,(Eragrostis_curvula_EJB05_36618:0.0668216,(Eragrostis_curvula_EJB05_36619:0.0469615,(Eragrostis_curvula_EJB05_36620:0.039427,(Eragrostis_curvula_EJB05_36622:0.0689587,Eragrostis_curvula_EJB05_15706:0.101571)n10:0.0535487)n9:0.0670694)n8:0.00670694)n7:0.000745215)n6:0.0731227)n4:0.0679938,(Aristida_adscensionis_H_Aadptg000023l000102.1:0.163904,(Digitaria_exilis_H_Dex8A-000848.1:0.227957,(((((Digitaria_exilis_H_Dex8A-000847.1:0.037148,Panicum_virgatum_Pavir.6KG095000:0.0910695)n17:0.0231968,(Digitaria_radicosa_Dra08G0125100:0.0758329,(Digitaria_exilis_H_DexUA-002976.1:0.132855,(Digitaria_exilis_H_DexUA-002163.1:0.103701,((Digitaria_exilis_H_Dex8A-000843.1:0.00940561,Digitaria_exilis_H_Dex8A-000842.1:5e-09)n22:0.0637338,(Digitaria_exilis_H_Dex8A-000844.1:0.03703,Digitaria_exilis_H_DexUA-001114.1:0.0227416)n23:0.0199927)n21:0.0909229)n20:0.00909229)n19:0.00101025)n18:0.0214851)n16:0.0158977,(Digitaria_exilis_H_Dex8A-000845.1:0.107371,Digitaria_exilis_H_DexUA-001806.1:0.168849)n24:0.140874)n15:0.0458696,(Digitaria_exilis_H_DexUA-002505.1:0.144307,(Digitaria_radicosa_Dra08G0125000:0.0103645,Digitaria_radicosa_Dra08G0125200:0.00909928)n26:0.0537979)n25:0.0114493)n14:0.0531279,((((Dichantelium_oligosantes_H_DolKV775202.1000010.1:0.345241,((Echinocloa_haploclada_eh_scaffold707.31:0.17667,((Panicum_virgatum_Pavir.J012100:0.141444,Panicum_virgatum_Pavir.8KG163400:0.160975)n34:0.140121,(Panicum_hallii_Pahal.8G229700:0.0735236,(Panicum_virgatum_Pavir.8NG346600:0.121957,Panicum_virgatum_Pavir.8KG348100:0.172026)n36:0.019114)n35:0.0155986)n33:0.00173318)n32:0.0769775,(ASEM_AUS1_H_AUS1CM014272.1000938.1:0.44026,Panicum_virgatum_Pavir.8NG346700:0.638004)n37:0.207643)n31:0.0230714)n30:0.180581,((Cenchrus_americanus_H_CamCM007982.2004947.1:0.231991,Sorghum_bicolor_SORBI_3005G183000:0.226432)n39:0.0386941,(Urochloa_fusta_Urofu.8G155100:0.115333,(Digitaria_exilis_H_Dex8A-001450.1:0.262167,Digitaria_exilis_H_Dex7A-000063.1:0.668379)n41:0.0742643)n40:0.0619249)n38:0.0324478)n29:0.0773254,((Digitaria_exilis_H_Dex8A-000846.1:0.229919,(Dichantelium_oligosantes_H_DolKV783920.1000001.1:0.109386,Panicum_virgatum_Pavir.J509800:0.17993)n44:0.0204844)n43:0.0330427,Panicum_hallii_Pahal.8G229500:0.127425)n42:0.0141583)n28:0.018228,Digitaria_exilis_H_Dex8A-000841.1:0.118662)n27:0.0118662)n13:0.00118662)n12:0.000131847)n11:0.0240011)n3:0.0212719,(Panicum_virgatum_Pavir.8NG213200:0.199645,(ASEM_RSA5_H_RSA5chrom8002052.1:0.179331,ASEM_RSA5_H_RSA5chrom5003933.1:0.236244)n46:0.0262493)n45:0.0343741)n2:0.00381935)n1:0.023005)n0;
```
