## Supplementary Dataset S1 for "Gene turnover and contingency facilitated the repeated evolution of C_4_ photosynthesis in grasses": OG0006149_tree.txt

```
(Carex_scoparia_H_Carex_Csco_scaffold_3_000280.1:0.248327,((Streptochaeta_angustifolia_strangu_026218:0.114955,((Pharus_latifolius_Phala.07G104800:0,Pharus_latifolius_Phala.07G104800.2:0,Pharus_latifolius_Phala.07G104800.3:0)n4:6e-09,(Pharus_latifolius_Phala.07G104800.5:0.00108009,Pharus_latifolius_Phala.07G104800.4:5e-09)n5:6e-09)n3:0.0791861)n2:0.0286097,((Aristida_adscensionis_H_Aadptg000070l000021.1:0.0786705,(Stipagrostis_hirtigluma_H_Shi_ptg000040l_000019.1:0.0058655,Stipagrostis_hirtigluma_H_Shi_ptg000049l_000750.1:0.00499882)n8:0.0474791)n7:0.0161972,(Cenchrus_americanus_H_CamCM007983.2002453.1:0.188989,((Dendrocalamus_sinicus_Dendrocalamus_sinicus_Dsi05C_10868181_10869813_Dsi05Cg07890.1_1_CDS_4147772956_55450:0.236881,Zizania_latifolia_GWHTBFHI002458:0.368083)n11:0.034147,(((Brachypodium_distachyon_BRADI_2g27847v3:0.095392,(Hordeum_vulgareMorex_HORVU.MOREX.r3.1HG0060600:0.000848579,(Hordeum_spontaneum_WB01_006497_0435741:5e-09,Hordeum_spontaneum_WB01_003970_1018434:0.034698)n16:0.00341363)n15:0.0885959)n14:0.048505,(Dendrocalamus_sinicus_Dendrocalamus_sinicus_Dsi05B_20185769_20193142_Dsi05Bg06030.2_-1_CDS_4147768030_11532:0.0455476,(Olyra_latifolia_Ola033504:0.0679041,(Ampelocalamus_luodianensis_Alu05Cg15740.2:0.0273516,Ampelocalamus_luodianensis_Alu05Dg11450.1:0.0350957)n19:0.00425026)n18:0.00673018)n17:0.00542298)n13:0.0163912,(((Eragrostis_curvula_EJB05_35150:0.0562426,(Eleusine_coracana_ELECO.r07.5BG0423400:0.0153807,Eleusine_coracana_ELECO.r07.5AG0376180:0.0137274)n23:0.0566324)n22:0.0407829,((Phragmites_australis_Phragmites_australis_PaChr12_19767490_19775022_evm.model.PaChr12.731_1_CDS_4362383374_25320:0.047829,Phragmites_australis_Phragmites_australis_PaChr9_19188536_19195558_evm.model.PaChr9.713_1_CDS_4362486603_28598:0.0448626)n25:0.00659695,(Chasmanthium_laxum_Chala.07G119800:0.0619798,((Sorghum_bicolor_SORBI_3009G112800:0.0300198,Zea_mays_Zm00001eb285640:0.0389921)n28:0.0499002,(Echinocloa_haploclada_eh_chr5.3295:0.0594194,((ASEM_AUS1_H_AUS1CM014272.1004202.1:0.0106023,ASEM_RSA5_H_RSA5chrom3000952.1:0.0151061)n31:0.0393441,(((Panicum_hallii_Pahal.3G311500:0.0211291,(Panicum_virgatum_Pavir.3NG132300:0.022283,Panicum_virgatum_Pavir.3NG136200:0.0246062)n35:0.00566012)n34:0.0209334,(Cenchrus_americanus_H_CamCM007982.2004189.1:0.0323844,Setaria_viridis_SEVIR_3G277900v2:0.0181657)n36:0.0176371)n33:0.0079645,(Dichantelium_oligosantes_H_DolKV783298.1000002.1:0.0445148,(Urochloa_fusta_Urofu.3G315000:0.0458038,((Digitaria_radicosa_Dra03G0251200:5e-09,(Digitaria_radicosa_Dra03G0251200.3:0.00143549,Digitaria_radicosa_Dra03G0251200.2:0.0116784)n41:6e-09)n40:0.0288866,(Digitaria_exilis_H_Dex3A-001420.1:0.0230753,Digitaria_exilis_H_Dex3B-001425.1:0.0147848)n42:0.030141)n39:0.0287036)n38:0.00460296)n37:0.0027211)n32:0.00619036)n30:0.00637489)n29:0.0126626)n27:0.0245114)n26:0.0096627)n24:0.00673215)n21:0.00670471,((Zizania_latifolia_GWHTBFHI031745:0.0683406,(Leersia_perrieri_LPERR05G10720:0.0697667,Oryza_sativa_LOC_Os05g30010:0.0399918)n45:0.0305559)n44:0.0360449,Zea_mays_Zm00001eb285650:0.349138)n43:0.0222808)n20:0.00247565)n12:0.0109296)n10:0.00109296)n9:0.000121439)n6:0.0225615)n1:0.0601448)n0;
```
