## Supplementary Dataset S1 for "Gene turnover and contingency facilitated the repeated evolution of C_4_ photosynthesis in grasses": OG0006150_tree.txt

```
((Juncus_effusus_H_Juncus_Jeff_scaffold_1_000106.1:0.4783,(Ananas_comosus_H_Ananas_contig9_000580.1:0.052588,Tillandsia_fasciculata_H_Tillandsia_CM054934.1_001145.1:0.0468197)n2:0.246113)n1:0.0787197,((Streptochaeta_angustifolia_strangu_015851:0.110645,(Pharus_latifolius_Phala.07G115000.4:0.0352094,((Pharus_latifolius_Phala.07G115000:0,Pharus_latifolius_Phala.07G115000.5:0)n7:0.00144563,(Pharus_latifolius_Phala.07G115000.2:5e-09,Pharus_latifolius_Phala.07G115000.3:0.000806798)n8:0.00145463)n6:0.00266746)n5:0.0816196)n4:0.0240578,((((Zizania_latifolia_GWHTBFHI000807:0.0513085,Zizania_latifolia_GWHTBFHI031107:0.0524433)n12:0.0145014,(Leersia_perrieri_LPERR05G12000:0.0769452,Oryza_sativa_LOC_Os05g32350:0.0473503)n13:0.012728)n11:0.0608927,(Olyra_latifolia_Ola000101:0.102246,((Brachypodium_distachyon_BRADI_2g26690v3:0.0735623,(Hordeum_spontaneum_WB01_002481_0046284:0.00398441,Hordeum_vulgareMorex_HORVU.MOREX.r3.1HG0058470:0.000752087)n17:0.0915116)n16:0.0395982,(((Ampelocalamus_luodianensis_Alu05Cg14910.1:0.0356808,Dendrocalamus_sinicus_Dendrocalamus_sinicus_Dsi05C_10129216_10132770_Dsi05Cg07510.1_-1_CDS_4147772842_48130:0.0300624)n20:0.0105609,(Dendrocalamus_sinicus_Dendrocalamus_sinicus_Dsi05A_20355810_20359933_Dsi05Ag06390.1_1_CDS_4147763851_46975:0.0352395,Ampelocalamus_luodianensis_Alu05Dg10570.2:0.0333223)n21:0.00370248)n19:0.00575076,Dendrocalamus_sinicus_Dendrocalamus_sinicus_Dsi05B_22544812_22548969_Dsi05Bg06760.1_1_CDS_4147768249_21098:0.0396349)n18:0.00440388)n15:0.00501619)n14:0.0085222)n10:0.00851533,((Aristida_adscensionis_H_Aadptg000065l000614.1:0.109256,(Stipagrostis_hirtigluma_H_Shi_ptg000049l_001555.1:0.00215214,Stipagrostis_hirtigluma_H_Shi_ptg000052l_000794.1:0.00202864)n24:0.0621581)n23:0.0153224,((Chasmanthium_laxum_Chala.07G133200:0.036769,((Sorghum_bicolor_SORBI_3009G124800:0.0168867,(Zea_mays_Zm00001eb350790:0.0691185,Zea_mays_Zm00001eb287150:0.03679)n29:0.00618251)n28:0.0763906,(((Digitaria_exilis_H_Dex3A-002882.1:0.00783759,Digitaria_exilis_H_Dex3B-002892.1:0.00638905)n32:0.0147969,((Echinocloa_haploclada_eh_chr5.3142:0.0581523,(Panicum_hallii_Pahal.3G295600:0.0218121,(Panicum_virgatum_Pavir.6KG322100:0,Panicum_virgatum_Pavir.J689900:0,Panicum_virgatum_Pavir.5NG338800:0)n36:0.0323499)n35:0.0266026)n34:0.00275574,(Digitaria_radicosa_Dra03G0240500:0.0248965,Panicum_virgatum_Pavir.6NG250800:0.0237934)n37:0.00308358)n33:0.00034262)n31:0.0384272,((Dichantelium_oligosantes_H_DolKV775601.1000008.1:0.0152498,(ASEM_AUS1_H_AUS1CM014272.1001050.1:0.0059341,ASEM_RSA5_H_RSA5chrom3001082.1:0.00406388)n40:0.0510661)n39:0.0039045,(Urochloa_fusta_Urofu.3G303500:0.0509362,(Cenchrus_americanus_H_CamCM007982.2001224.1:0.0432853,Setaria_viridis_SEVIR_3G263300v2:0.0199804)n42:0.020561)n41:0.00494561)n38:0.00264555)n30:0.0390536)n27:0.00653252)n26:0.00680105,((Eleusine_coracana_ELECO.r07.5AG0374700:0.0833117,Eragrostis_curvula_EJB05_35384:0.0572542)n44:0.0302886,(Phragmites_australis_Phragmites_australis_PaChr12_21685916_21689841_evm.model.PaChr12.816_1_CDS_4362383562_19449:0.0610412,Phragmites_australis_Phragmites_australis_PaChr9_21236318_21240770_evm.model.PaChr9.787_1_CDS_4362486765_11789:0.0344091)n45:0.00382323)n43:0.0060926)n25:0.0109622)n22:0.0486409)n9:0.0379609)n3:0.0787197)n0;
```
