## Supplementary Dataset S1 for "Gene turnover and contingency facilitated the repeated evolution of C_4_ photosynthesis in grasses": OG0006151_tree.txt

```
((Ananas_comosus_H_Ananas_contig5_001145.1:0.0283105,Tillandsia_fasciculata_H_Tillandsia_CM054930.1_000529.1:0.0298584)n1:0.159332,(Streptochaeta_angustifolia_strangu_034804:0.0627929,((Pharus_latifolius_Phala.07G115300.6:5e-09,(Pharus_latifolius_Phala.07G115300.2:5e-09,(Pharus_latifolius_Phala.07G115300:5e-09,(Pharus_latifolius_Phala.07G115300.3:0,Pharus_latifolius_Phala.07G115300.4:0,Pharus_latifolius_Phala.07G115300.5:0)n7:5e-09)n6:5e-09)n5:5e-09)n4:0.0806746,((((Zizania_latifolia_GWHTBFHI000805:0.0350143,Zizania_latifolia_GWHTBFHI031111:0.0381277)n11:0.0188608,(Leersia_perrieri_LPERR05G12040:0.0405162,Oryza_sativa_LOC_Os05g32390:0.0463427)n12:0.0219786)n10:0.0577422,((Brachypodium_distachyon_BRADI_2g26650v3:0.0500636,(Hordeum_spontaneum_WB01_004048_0137319:5e-09,Hordeum_vulgareMorex_HORVU.MOREX.r3.1HG0064730:5e-09)n15:0.0637223)n14:0.0384465,(((Ampelocalamus_luodianensis_Alu05Cg14880.1:0.0225117,Dendrocalamus_sinicus_Dendrocalamus_sinicus_Dsi05C_10096204_10105127_Dsi05Cg07490.2_-1_CDS_4147772836_44752:0.0203269)n18:0.00867434,Olyra_latifolia_Ola000096:0.0602814)n17:0.00205059,(Ampelocalamus_luodianensis_Alu05Dg10520.1:0.0298192,Dendrocalamus_sinicus_Dendrocalamus_sinicus_Dsi05A_20400095_20410919_Dsi05Ag06410.1_1_CDS_4147763857_50353:0.0462203)n19:0.00513559)n16:0.00552274)n13:0.00796091)n9:0.0122999,(((Stipagrostis_hirtigluma_H_Shi_ptg000049l_001557.1:0.00375398,Stipagrostis_hirtigluma_H_Shi_ptg000052l_000796.1:0.00473671)n22:0.0499404,(Eragrostis_curvula_EJB05_35391:0.040891,(Eleusine_coracana_ELECO.r07.5BG0421680:0.0134835,Eleusine_coracana_ELECO.r07.5AG0374620:0.0103628)n24:0.0469989)n23:0.0371041)n21:0.0115255,((Aristida_adscensionis_H_Aadptg000084l000007.1:0.107712,(Phragmites_australis_Phragmites_australis_PaChr12_21736696_21746877_evm.model.PaChr12.819_1_CDS_4362383568_21965:0.0635367,Phragmites_australis_Phragmites_australis_PaChr9_21284110_21297380_evm.model.PaChr9.789_1_CDS_4362486769_13475:0.0360815)n27:0.00432768)n26:0.00511883,(Chasmanthium_laxum_Chala.07G133700:0.0441744,((Sorghum_bicolor_SORBI_3009G125400:0.01917,Zea_mays_Zm00001eb287190:0.0419604)n30:0.0459502,((ASEM_AUS1_H_AUS1CM014272.1001053.1:0.00405579,ASEM_RSA5_H_RSA5chrom3001086.1:0.00200416)n32:0.0278624,((Dichantelium_oligosantes_H_DolKV774402.1000002.1:0.14774,Dichantelium_oligosantes_H_DolKV776875.1000001.1:6e-09)n34:0.0302593,((Digitaria_radicosa_Dra03G0239900:0.0325858,(Digitaria_exilis_H_Dex3A-002885.1:0.00791149,Digitaria_exilis_H_Dex3B-002895.1:0.0121128)n37:0.0237904)n36:0.0110528,(Echinocloa_haploclada_eh_chr5.3133:0.0533412,((Cenchrus_americanus_H_CamCM007982.2001229.1:0.0295505,Setaria_viridis_SEVIR_3G262600v2:0.0120441)n40:0.0136441,(Urochloa_fusta_Urofu.3G297800:0.034012,(Panicum_hallii_Pahal.3G294900:0.00929154,(Panicum_virgatum_Pavir.3NG087800:0.0151547,(Panicum_virgatum_Pavir.J039900:5e-09,(Panicum_virgatum_Pavir.6KG321300:0.0056878,Panicum_virgatum_Pavir.5NG338100:5e-09)n45:5e-09)n44:0.016173)n43:0.00161016)n42:0.0225337)n41:0.0035297)n39:0.00253542)n38:0.00151025)n35:0.00190945)n33:0.00352909)n31:0.0207444)n29:0.0138449)n28:0.0136686)n25:0.00953403)n20:0.0303858)n8:0.0514541)n3:0.0298206)n2:0.159332)n0;
```
