## Supplementary Dataset S1 for "Gene turnover and contingency facilitated the repeated evolution of C_4_ photosynthesis in grasses": OG0006152_tree.txt

```
(((Ananas_comosus_H_Ananas_contig23_000714.1:0.025953,Tillandsia_fasciculata_H_Tillandsia_CM054952.1_000728.1:0.0316679)n2:0.131933,(Juncus_effusus_H_Juncus_Jeff_scaffold_16_000274.1:0.218815,Carex_scoparia_H_Carex_Csco_scaffold_11_000498.1:0.224511)n3:0.0959559)n1:0.0309151,((Pharus_latifolius_Phala.07G116300:0.0788933,Streptochaeta_angustifolia_strangu_005452:0.0822694)n5:0.0290716,((((Leersia_perrieri_LPERR05G12120:0.0426185,Oryza_sativa_LOC_Os05g32580:0.0392052)n9:0.0268249,(Zizania_latifolia_GWHTBFHI031121:0.0952101,Zizania_latifolia_GWHTBFHI000799:0.0412345)n10:0.0117323)n8:0.0260946,(((Brachypodium_distachyon_BRADI_2g26530v3:0.0449834,(Hordeum_spontaneum_WB01_002769_0467988:6e-09,Hordeum_vulgareMorex_HORVU.MOREX.r3.1HG0064490:0.000735632)n14:0.0832484)n13:0.01994,Olyra_latifolia_Ola000084:0.0413438)n12:0.00456655,((Ampelocalamus_luodianensis_Alu05Dg10440.4:0.0230996,Dendrocalamus_sinicus_Dendrocalamus_sinicus_Dsi05B_22911688_22916795_Dsi05Bg06900.1_1_CDS_4147768291_44737:0.0178968)n16:0.0035352,(Ampelocalamus_luodianensis_Alu05Cg14800.1:0.0648582,(Dendrocalamus_sinicus_Dendrocalamus_sinicus_Dsi05A_20709460_20732032_Dsi05Ag06490.1_1_CDS_4147763881_7017:0.0276709,Dendrocalamus_sinicus_Dendrocalamus_sinicus_Dsi05C_9931358_9938315_Dsi05Cg07430.1_-1_CDS_4147772818_34618:0.0189123)n18:0.00210137)n17:0.00346767)n15:0.00541772)n11:0.00977039)n7:0.0163493,(Digitaria_exilis_H_Dex3B-002041.1:0.713027,(((Phragmites_australis_Phragmites_australis_PaChr9_21670451_21677830_evm.model.PaChr9.797_1_CDS_4362486787_21046:0.0388856,Phragmites_australis_Phragmites_australis_PaChr12_21977151_21985967_evm.model.PaChr12.827_1_CDS_4362383586_29519:0.0246973)n22:0.00949149,((Aristida_adscensionis_H_Aadptg000077l000026.1:0.0622045,(Stipagrostis_hirtigluma_H_Shi_ptg000049l_001564.1:0.000750135,Stipagrostis_hirtigluma_H_Shi_ptg000052l_000801.1:0.000768396)n25:0.0256806)n24:0.0175381,(Chasmanthium_laxum_Chala.07G134800:0.0380726,((Sorghum_bicolor_SORBI_3009G126400:0.015905,Zea_mays_Zm00001eb287280:0.0336397)n28:0.0386204,((((((Digitaria_radicosa_Dra03G0238900:0,Digitaria_radicosa_Dra03G0238900.2:0)n34:0.0138356,(Digitaria_exilis_H_Dex3A-002889.1:0.00927145,Digitaria_exilis_H_Dex3B-002903.1:0.00755278)n35:0.020212)n33:0.0298139,((Panicum_hallii_Pahal.3G293400:0.0100114,(Panicum_virgatum_Pavir.5NG113000:0.016256,(Panicum_virgatum_Pavir.3NG085700:0.00423561,Panicum_virgatum_Pavir.3NG078500:0.00280747)n39:0.0111701)n38:0.00527147)n37:0.0171221,(Urochloa_fusta_Urofu.3G296700:0.0280292,(Cenchrus_americanus_H_CamCM007982.2001232.1:0.0306157,Setaria_viridis_SEVIR_3G261400v2:0.00910067)n41:0.00607101)n40:0.00869559)n36:0.0045254)n32:0.00635289,Echinocloa_haploclada_eh_chr5.3122:0.0331976)n31:0.00180807,Dichantelium_oligosantes_H_DolKV783796.1000006.1:0.0417339)n30:0.00413895,(ASEM_AUS1_H_AUS1CM014272.1001058.1:0.00439109,((ASEM_RSA5_H_RSA5chrom2004698.1:0.281889,ASEM_RSA5_H_RSA5chrom3001093.1:0.408825)n44:0.104558,ASEM_RSA5_H_RSA5chrom3001090.1:0.000708673)n43:7.87414e-05)n42:0.00916925)n29:0.014245)n27:0.019562)n26:0.00877675)n23:0.00713143)n21:0.00772531,(Eragrostis_curvula_EJB05_35401:0.0512224,(Eleusine_coracana_ELECO.r07.5BG0421820:0.00965267,Eleusine_coracana_ELECO.r07.5AG0374500:0.0141226)n46:0.0331726)n45:0.0358666)n20:0.0293864)n19:0.00326516)n6:0.0169269)n4:0.042295)n0;
```
