## Supplementary Dataset S1 for "Gene turnover and contingency facilitated the repeated evolution of C_4_ photosynthesis in grasses": OG0006153_tree.txt

```
(((Ananas_comosus_H_Ananas_contig15_000247.1:0.0391712,Tillandsia_fasciculata_H_Tillandsia_CM054950.1_000710.1:0.0284877)n2:0.113461,(Juncus_effusus_H_Juncus_Jeff_scaffold_170_000002.1:0.176091,Carex_scoparia_H_Carex_Csco_scaffold_11_000430.1:0.131152)n3:0.0886369)n1:0.0460805,(Streptochaeta_angustifolia_strangu_014966:0.0500189,(Pharus_latifolius_Phala.07G120000:0.0476215,((((Leersia_perrieri_LPERR05G12370:0.0236308,Oryza_sativa_LOC_Os05g33050:0.0174713)n9:0.0222304,(Zizania_latifolia_GWHTBFHI000782:0.0358465,Zizania_latifolia_GWHTBFHI031153:0.027668)n10:0.022095)n8:0.0401515,((Brachypodium_distachyon_BRADI_2g26076v3:0.0504666,(Hordeum_spontaneum_WB01_001122_0551027:5e-09,Hordeum_vulgareMorex_HORVU.MOREX.r3.1HG0063780:0.00101472)n13:0.055273)n12:0.0321048,((Dendrocalamus_sinicus_Dendrocalamus_sinicus_Dsi05A_21179157_21197697_Dsi05Ag06630.2_-1_CDS_4147763923_30649:0.0191007,((Ampelocalamus_luodianensis_Alu05Cg14540.2:0.0226852,Dendrocalamus_sinicus_Dendrocalamus_sinicus_Dsi05C_9631201_9649885_Dsi05Cg07260.1_1_CDS_4147772767_5921:0.0180474)n17:0.00326939,(Ampelocalamus_luodianensis_Alu05Dg10170.2:0.0295508,Dendrocalamus_sinicus_Dendrocalamus_sinicus_Dsi05B_23428950_23452625_Dsi05Bg07060.1_-1_CDS_4147768339_14909:0.0281722)n18:0.00295782)n16:0.00177918)n15:0.00167685,Olyra_latifolia_Ola000054:0.046677)n14:0.0125114)n11:0.004245)n7:0.00841944,((Aristida_adscensionis_H_Aadptg000084l000019.1:0.0787157,(Stipagrostis_hirtigluma_H_Shi_ptg000049l_000650.1:0.00143132,Stipagrostis_hirtigluma_H_Shi_ptg000052l_000653.1:0.000556492)n21:0.0420376)n20:0.0201873,((Eragrostis_curvula_EJB05_35431:0.0346975,(Eleusine_coracana_ELECO.r07.5BG0422180:0.00873437,Eleusine_coracana_ELECO.r07.5AG0374120:0.00853761)n24:0.0495587)n23:0.02351,((Phragmites_australis_Phragmites_australis_PaChr12_22495569_22506123_evm.model.PaChr12.853_1_CDS_4362383644_11450:0.0364696,Phragmites_australis_Phragmites_australis_PaChr9_22210627_22222397_evm.model.PaChr9.817_1_CDS_4362486833_40395:0.030765)n26:0.0103304,(Chasmanthium_laxum_Chala.07G138200:0.0309788,((((Panicum_hallii_Pahal.3G289300:0.0106354,((Panicum_virgatum_Pavir.6KG202600:5e-09,Panicum_virgatum_Pavir.3NG081800:5e-09)n33:0.0234478,(Panicum_virgatum_Pavir.J066300:5e-09,Panicum_virgatum_Pavir.3NG076800:5e-09)n34:0.0156837)n32:0.00576878)n31:0.0149484,((ASEM_AUS1_H_AUS1CM014272.1004106.1:0.00251946,ASEM_RSA5_H_RSA5chrom3004648.1:0.00412921)n36:0.0302273,(Echinocloa_haploclada_eh_chr5.3087:0.0147553,Echinocloa_haploclada_eh_chr5.3088:0.00180849)n37:0.0213388)n35:0.00241219)n30:0.00350409,(Dichantelium_oligosantes_H_DolKV772835.1000003.1:0.0310579,(((Digitaria_radicosa_Dra03G0235500:5e-09,Digitaria_radicosa_Dra03G0235500.2:5e-09)n41:0.0191397,(Digitaria_exilis_H_Dex3A-001341.1:0.0066896,Digitaria_exilis_H_Dex3B-001352.1:0.00371375)n42:0.0192703)n40:0.0204614,(Urochloa_fusta_Urofu.3G293300:0.0232222,(Cenchrus_americanus_H_CamCM007982.2004105.1:0.0305109,Setaria_viridis_SEVIR_3G257500v2:0.00742435)n44:0.0106786)n43:0.009054)n39:0.00268764)n38:0.00445262)n29:0.0214538,(Sorghum_bicolor_SORBI_3009G129600:0.0123074,(Zea_mays_Zm00001eb349910:0.0234366,Zea_mays_Zm00001eb287530:0.023994)n46:0.002666)n45:0.00207576)n28:0.00771204)n27:0.0145183)n25:0.00499065)n22:0.0044566)n19:0.0475108)n6:0.045105)n5:0.0253374)n4:0.0460805)n0;
```
