## Supplementary Dataset S1 for "Gene turnover and contingency facilitated the repeated evolution of C_4_ photosynthesis in grasses": OG0006154_tree.txt

```
(((Ananas_comosus_H_Ananas_contig5_000386.1:0.0207344,Tillandsia_fasciculata_H_Tillandsia_CM054930.1_001050.1:0.0184243)n2:0.168479,(Carex_scoparia_H_Carex_Csco_scaffold_11_000471.1:0.166683,Juncus_effusus_H_Juncus_Jeff_scaffold_16_000617.1:0.313418)n3:0.119654)n1:0.0452185,(Streptochaeta_angustifolia_strangu_008414:0.0772504,((Pharus_latifolius_Phala.07G123900:0,Pharus_latifolius_Phala.07G123900.3:0,Pharus_latifolius_Phala.07G123900.2:0)n6:0.0655569,((((Oryza_sativa_LOC_Os05g33610:0.0345327,Leersia_perrieri_LPERR05G12690:0.0497086)n10:0.0217214,(Zizania_latifolia_GWHTBFHI031191:0.0340689,Zizania_latifolia_GWHTBFHI000759:0.0417199)n11:0.0104759)n9:0.0471803,((((Eragrostis_curvula_EJB05_35464:0.0384229,(Eleusine_coracana_ELECO.r07.5BG0422650:0.00531958,Eleusine_coracana_ELECO.r07.5AG0373620:0.0045928)n16:0.0528397)n15:0.0310359,Olyra_latifolia_Ola027829:0.64271)n14:0.00295711,((Phragmites_australis_Phragmites_australis_PaChr12_22851753_22857604_evm.model.PaChr12.880_1_CDS_4362383704_36675:0.0301033,Phragmites_australis_Phragmites_australis_PaChr9_22795075_22804454_evm.model.PaChr9.847_1_CDS_4362486899_25661:0.0337658)n18:0.0115939,((Chasmanthium_laxum_Chala.07G142800:0.00798794,Chasmanthium_laxum_Chala.03G130600:0.063454)n20:0.0277518,((((Dichantelium_oligosantes_H_DolKV771743.1000010.1:0.0293009,((Panicum_virgatum_Pavir.2KG152200:0.0178628,Panicum_hallii_Pahal.3G284400:0.0099312)n26:0.0168092,(Urochloa_fusta_Urofu.3G288100:0.0249703,(Cenchrus_americanus_H_CamCM007982.2001272.1:0.0218794,Setaria_viridis_SEVIR_3G253300v2:0.00929564)n28:0.00976989)n27:0.00526852)n25:0.00402529)n24:0.0025738,(Echinocloa_haploclada_eh_chr5.3044:0.0232051,(ASEM_AUS1_H_AUS1CM014272.1001109.1:0.00754973,ASEM_RSA5_H_RSA5chrom3001152.1:0.0044266)n30:0.023933)n29:0.00345065)n23:0.00222771,(Digitaria_radicosa_Dra03G0230800:0.0151605,((Digitaria_exilis_H_Dex3A-002936.1:0.00569912,Digitaria_exilis_H_Dex3B-002948.1:0.00695754)n33:0.0203121,Digitaria_exilis_H_Dex3A-002935.1:0.0214749)n32:0.0023861)n31:0.000939558)n22:0.00847341,(Sorghum_bicolor_SORBI_3009G133500:0.0170862,(Zea_mays_Zm00001eb287690:0.0276704,Zea_mays_Zm00001eb349780:0.0260394)n35:0.00289327)n34:0.00277752)n21:0.0154378)n19:0.0107723)n17:0.00431962)n13:0.0103118,((Brachypodium_distachyon_BRADI_2g25677v3:0.0639234,(Hordeum_spontaneum_WB01_004046_0745116:0.00243726,Hordeum_vulgareMorex_HORVU.MOREX.r3.1HG0062840:0.000352054)n38:0.0776049)n37:0.0300339,(Olyra_latifolia_Ola016389:0.0729731,((Ampelocalamus_luodianensis_Alu05Cg14260.4:0.0180155,(Dendrocalamus_sinicus_Dendrocalamus_sinicus_Dsi05A_21723139_21726398_Dsi05Ag06890.1_1_CDS_4147764001_17708:0.0253977,Dendrocalamus_sinicus_Dendrocalamus_sinicus_Dsi05C_9368871_9375731_Dsi05Cg07070.1_-1_CDS_4147772710_30678:0.0195598)n42:0.00217331)n41:0.00496235,(Dendrocalamus_sinicus_Dendrocalamus_sinicus_Dsi05B_23965199_23972659_Dsi05Bg07290.2_1_CDS_4147768408_53746:0.0301227,Ampelocalamus_luodianensis_Alu05Dg09900.2:0.0204957)n43:0.0022773)n40:0.006597)n39:0.00340006)n36:0.0103923)n12:0.0011547)n8:0.00704868,(Aristida_adscensionis_H_Aadptg000002l000008.1:0.0603973,(Stipagrostis_hirtigluma_H_Shi_ptg000049l_001601.1:0.00551408,Stipagrostis_hirtigluma_H_Shi_ptg000052l_000841.1:0.00478421)n45:0.0391058)n44:0.0252368)n7:0.0488562)n5:0.0309919)n4:0.0452185)n0;
```
