## Supplementary Dataset S1 for "Gene turnover and contingency facilitated the repeated evolution of C_4_ photosynthesis in grasses": OG0006155_tree.txt

```
((Streptochaeta_angustifolia_strangu_022952:0.144783,Pharus_latifolius_Phala.07G138500:0.137943)n1:0.0358921,((Zizania_latifolia_GWHTBFHI000672:0.1507,(Leersia_perrieri_LPERR05G14000:0.0834562,Oryza_sativa_LOC_Os05g35740:0.121874)n4:0.0259909)n3:0.0402134,(((Olyra_latifolia_Ola009355:0.0983872,((Ampelocalamus_luodianensis_Alu05Cg13040.2:0.0250731,Dendrocalamus_sinicus_Dendrocalamus_sinicus_Dsi05C_8085284_8088189_Dsi05Cg06270.1_1_CDS_4147772470_9296:0.0125269)n9:0.0203023,(Dendrocalamus_sinicus_Dendrocalamus_sinicus_Dsi05B_26430122_26439716_Dsi05Bg08170.1_-1_CDS_4147768672_31790:0.0441333,(Ampelocalamus_luodianensis_Alu06Cg04800.2:0.115229,Ampelocalamus_luodianensis_Alu05Dg08730.2:0.0297274)n11:0.0146293)n10:0.00162547)n8:0.00359372)n7:0.0240853,Brachypodium_distachyon_BRADI_2g24260v3:0.114635)n6:0.00537892,(((((Hordeum_spontaneum_WB01_000453_0322793:0.252621,Hordeum_spontaneum_WB01_004340_0158893:0.119763)n16:0.066278,((Hordeum_vulgareMorex_HORVU.MOREX.r3.1HG0078720:0.0201566,Hordeum_spontaneum_WB01_008117_0006967:0.0217681)n18:0.0994088,(Hordeum_vulgareMorex_HORVU.MOREX.r3.1HG0056660:0.00791903,(Hordeum_spontaneum_WB01_001296_0903001:0.0746973,(Hordeum_spontaneum_WB01_003119_0644714:0.0427974,(Hordeum_spontaneum_WB01_014110_0036349:0.0224015,Hordeum_spontaneum_WB01_001828_0688870:0.00990614)n22:0.000990614)n21:9.90614e-05)n20:1.10068e-05)n19:0.0119127)n17:0.0511254)n15:0.0202007,((Hordeum_spontaneum_WB01_000155_1204356:0.0149633,Hordeum_vulgareMorex_HORVU.MOREX.r3.4HG0339550:0.011918)n24:0.0978673,(Hordeum_vulgareMorex_HORVU.MOREX.r3.1HG0075620:0.00321678,Hordeum_spontaneum_WB01_008433_0103143:0.00290861)n25:0.000323179)n23:0.0159777)n14:0.0437153,(((Aristida_adscensionis_H_Aadptg000059l000199.1:0.112397,(Stipagrostis_hirtigluma_H_Shi_ptg000049l_000555.1:0.02241,Stipagrostis_hirtigluma_H_Shi_ptg000052l_000566.1:0.0299014)n29:0.0339208)n28:0.0295279,(Phragmites_australis_Phragmites_australis_PaChr12_25285005_25286615_evm.model.PaChr12.1005_1_CDS_4362380416_13121:0.083774,(Chasmanthium_laxum_Chala.07G157500:0.038077,((Sorghum_bicolor_SORBI_3009G149800:0.0286737,Zea_mays_Zm00001eb289210:0.028735)n33:0.0725503,(ASEM_AUS1_H_AUS1CM014272.1003971.1:0.0743148,(((Echinocloa_haploclada_eh_chr5.2866:0.0753087,(Cenchrus_americanus_H_CamCM007982.2004006.1:0.0473468,Setaria_viridis_SEVIR_3G236000v2:0.0343882)n38:0.0126393)n37:0.00813637,(Urochloa_fusta_Urofu.3G266900:0.0419392,((Digitaria_radicosa_Dra03G0218600:5e-09,Digitaria_radicosa_Dra03G0218600.2:5e-09)n41:0.0372548,(Digitaria_exilis_H_Dex3A-001242.1:0.0126679,Digitaria_exilis_H_Dex3B-001259.1:0.0150662)n42:0.00794976)n40:0.0544382)n39:0.0326455)n36:0.0196325,(Dichantelium_oligosantes_H_DolKV775854.1000011.1:0.0467002,((Panicum_virgatum_Pavir.8KG397800:0,Panicum_virgatum_Pavir.5KG320700:0)n45:0.00935127,Panicum_hallii_Pahal.3G268800:0.0155382)n44:0.016157)n43:0.0112856)n35:0.00379157)n34:0.0194776)n32:0.0378775)n31:0.0157472)n30:0.00679064)n27:0.0162532,ASEM_AUS1_H_AUS1CM014273.1000997.1:0.340503)n26:0.0378336)n13:0.0195313,(Eleusine_coracana_ELECO.r07.5BG0419520:0.0292782,Eleusine_coracana_ELECO.r07.5AG0372080:0.122003)n46:0.103434)n12:0.0295099)n5:0.012945)n2:0.0358921)n0;
```
