## Supplementary Dataset S1 for "Gene turnover and contingency facilitated the repeated evolution of C_4_ photosynthesis in grasses": OG0006156_tree.txt

```
(((Pharus_latifolius_Phala.07G144200.5:0.0164363,(Pharus_latifolius_Phala.07G144200.6:0.000941418,(Pharus_latifolius_Phala.07G144200:0,Pharus_latifolius_Phala.07G144200.8:0,Pharus_latifolius_Phala.07G144200.2:0,Pharus_latifolius_Phala.07G144200.7:0,Pharus_latifolius_Phala.07G144200.9:0,Pharus_latifolius_Phala.07G144200.4:0,Pharus_latifolius_Phala.07G144200.3:0)n4:0.00355322)n3:0.0012106)n2:0.0754959,(Streptochaeta_angustifolia_strangu_009127:0.0508327,Streptochaeta_angustifolia_strangu_022822:0.0333432)n5:0.0723641)n1:0.00600195,((Brachypodium_distachyon_BRADI_2g55590v3:0.106303,(Olyra_latifolia_Ola029817:0.052349,(Dendrocalamus_sinicus_Dendrocalamus_sinicus_Dsi01C_12567247_12573716_Dsi01Cg09060.1_-1_CDS_4147703953_43962:0.0258121,(Ampelocalamus_luodianensis_Alu01Dg25820.1:0.0373757,Ampelocalamus_luodianensis_Alu01Cg13950.2:0.0510843)n10:0.00567603)n9:0.0129463)n8:0.0160038)n7:0.00945564,(Dendrocalamus_sinicus_Dendrocalamus_sinicus_Dsi01B_49929241_49933494_Dsi01Bg19260.1_-1_CDS_4147699111_47324:0.119887,(((Zizania_latifolia_GWHTBFHI000637:0.0499334,(Leersia_perrieri_LPERR05G14440:0.0577721,Oryza_sativa_LOC_Os05g37160:0.0441444)n15:0.0219795)n14:0.05422,((Brachypodium_distachyon_BRADI_2g23900v3:0.0570419,(Hordeum_spontaneum_WB01_008512_0130100:0.0024819,Hordeum_vulgareMorex_HORVU.MOREX.r3.1HG0074730:0.000780586)n18:0.098818)n17:0.0551205,(Dendrocalamus_sinicus_Dendrocalamus_sinicus_Dsi05C_7559636_7566162_Dsi05Cg05960.1_1_CDS_4147772377_13797:0.0240768,((Ampelocalamus_luodianensis_Alu05Dg08280.1:0.0023012,Ampelocalamus_luodianensis_Alu05Dg08250.2:5e-09)n21:0.0296656,Ampelocalamus_luodianensis_Alu05Cg12620.2:0.018298)n20:0.00203311)n19:0.0122874)n16:0.0133831)n13:0.0118492,((Aristida_adscensionis_H_Aadptg000093l000013.1:0.0521627,(Stipagrostis_hirtigluma_H_Shi_ptg000049l_000518.1:0.00852407,Stipagrostis_hirtigluma_H_Shi_ptg000052l_000533.1:0.0109675)n24:0.0244637)n23:0.0256196,(Phragmites_australis_Phragmites_australis_PaChr12_26019406_26022174_evm.model.PaChr12.1042_1_CDS_4362380498_5110:0.0381341,((Eleusine_coracana_ELECO.r07.5BG0418850:0.00966021,Eleusine_coracana_ELECO.r07.5AG0371380:0.0115122)n27:0.0758966,(Chasmanthium_laxum_Chala.07G163000:0.0378756,((Sorghum_bicolor_SORBI_3009G154900:0.0180694,Zea_mays_Zm00001eb348280:0.0222117)n30:0.0240463,(Echinocloa_haploclada_eh_chr5.2806:0.0290073,((ASEM_AUS1_H_AUS1CM014272.1003941.1:0.00941563,ASEM_RSA5_H_RSA5chrom3004474.1:0.0041994)n33:0.0244839,((Digitaria_radicosa_Dra03G0212700:0.0252742,(Digitaria_exilis_H_Dex3A-001210.1:0.00297469,Digitaria_exilis_H_Dex3B-001228.1:0.00601639)n36:0.0258096)n35:0.0192444,(Urochloa_fusta_Urofu.3G261200:0.0322779,((Cenchrus_americanus_H_CamCM007982.2003967.1:0.0383988,Setaria_viridis_SEVIR_3G230000v2:0.0116391)n39:0.00836279,(Panicum_hallii_Pahal.3G259900:0.0119023,(Panicum_virgatum_Pavir.1KG240800:0.0204389,Panicum_virgatum_Pavir.5KG691400:0.0116867)n41:0.00264744)n40:0.0203023)n38:0.00536062)n37:0.00320293)n34:0.00591434)n32:0.00536164)n31:0.0057311)n29:0.0142582)n28:0.013667)n26:0.00592195)n25:0.00648496)n22:0.0351939)n12:0.0434449)n11:0.00482721)n6:0.00600195)n0;
```
