## Supplementary Dataset S1 for "Gene turnover and contingency facilitated the repeated evolution of C_4_ photosynthesis in grasses": OG0006157_tree.txt

```
(((Olyra_latifolia_Ola028609:0.108523,Ampelocalamus_luodianensis_Alu05Cg06970.1:0.0384141)n2:0.0431115,(((Eragrostis_curvula_EJB05_36598:0.0606627,(Eleusine_coracana_ELECO.r07.5BG0412510:0.0128321,Eleusine_coracana_ELECO.r07.5AG0364530:0.0196283)n6:0.0519698)n5:0.0363248,((Echinocloa_haploclada_eh_chr5.2161:0.0477196,(((Urochloa_fusta_Urofu.3G191000:0.0404108,Setaria_viridis_SEVIR_3G163220v2:0.0258185)n11:0.00913732,(Digitaria_radicosa_Dra03G0156800:0.0229336,(Digitaria_exilis_H_Dex3A-003357.1:5e-09,Digitaria_exilis_H_Dex3B-003371.1:0.0212661)n13:0.0464735)n12:0.026793)n10:0.00329985,(Dichantelium_oligosantes_H_DolKV767538.1000006.1:0.0275297,Dichantelium_oligosantes_H_DolKV767538.1000007.1:0.035771)n14:0.00397456)n9:0.0028897)n8:0.0243618,Chasmanthium_laxum_Chala.07G224000:0.0446551)n7:0.0207484)n4:0.0116996,Aristida_adscensionis_H_Aadptg000059l000012.1:0.0920614)n3:0.0492008)n1:0.0785797,(Eragrostis_curvula_EJB05_36592:0.493911,((((Oryza_sativa_LOC_Os05g47500:0.0408665,Leersia_perrieri_LPERR05G20520:0.04105)n19:0.0838006,((Hordeum_spontaneum_WB01_001679_0422771:0.0859779,(Brachypodium_distachyon_BRADI_2g17720v3:0.0597404,Brachypodium_distachyon_BRADI_2g17710v3:0.0727798)n22:0.0186691)n21:0.0351016,(Dendrocalamus_sinicus_Dendrocalamus_sinicus_Dsi05A_30671582_30677437_Dsi05Ag11860.1_1_CDS_4147765492_4208:0.0413481,(Olyra_latifolia_Ola028607:0.0818617,((Ampelocalamus_luodianensis_Alu05Dg02960.2:0.012564,(Ampelocalamus_luodianensis_Alu11Dg10100.1:5e-09,Ampelocalamus_luodianensis_Alu11Dg10180.1:0.00511292)n27:0.0176087)n26:0.05242,Ampelocalamus_luodianensis_Alu05Cg06960.1:0.0233017)n25:0.00258908)n24:0.00613908)n23:0.0131075)n20:0.0106596)n18:0.0208466,((Aristida_adscensionis_H_Aadptg000059l000013.1:0.0858194,(Stipagrostis_hirtigluma_H_Shi_ptg000049l_002003.1:0.0100112,Stipagrostis_hirtigluma_H_Shi_ptg000052l_001239.1:0.0105839)n30:0.0528268)n29:0.019879,(Chasmanthium_laxum_Chala.07G224400:0.0451238,((Zea_mays_Zm00001eb342680:0.0372177,Sorghum_bicolor_SORBI_3009G218450:0.0399566)n33:0.0406024,((Cenchrus_americanus_H_CamCM007982.2001711.1:0.0425162,Setaria_viridis_SEVIR_3G163160v2:0.0193511)n35:0.015601,((Dichantelium_oligosantes_H_DolKV767538.1000008.1:0.0400589,(ASEM_AUS1_H_AUS1CM014272.1001269.1:0.00393793,ASEM_RSA5_H_RSA5chrom3003822.1:0.00368538)n38:0.0302396)n37:0.00367933,((Urochloa_fusta_Urofu.3G190900:0.0334589,(Digitaria_exilis_H_Dex3A-003358.1:0.00517438,Digitaria_exilis_H_Dex3B-003373.1:0.00887083)n41:0.0482795)n40:0.00533529,(((Panicum_virgatum_Pavir.2NG300300:0.019631,(Panicum_virgatum_Pavir.3KG320000:0.0278563,(Panicum_virgatum_Pavir.3KG278800:0.00483242,Panicum_virgatum_Pavir.3KG319900:0.0217211)n46:0.00259574)n45:0.01491)n44:0.0101956,Panicum_virgatum_Pavir.2NG300400:0.0646535)n43:0.00451475,Panicum_hallii_Pahal.3G193700:0.0105667)n42:0.0185863)n39:0.00125155)n36:0.00739674)n34:0.010865)n32:0.0192638)n31:0.0179855)n28:0.0422394)n17:0.0194317,Panicum_virgatum_Pavir.3KG319700:0.452321)n16:0.0502579)n15:0.064039)n0;
```
