## Supplementary Dataset S1 for "Gene turnover and contingency facilitated the repeated evolution of C_4_ photosynthesis in grasses": OG0006158_tree.txt

```
((Streptochaeta_angustifolia_strangu_024225:0.109634,Pharus_latifolius_Phala.07G207100:0.119673)n1:0.0237387,((((Ampelocalamus_luodianensis_Alu05Cg06810.1:0.0268341,(Dendrocalamus_sinicus_Dendrocalamus_sinicus_Dsi05C_2561619_2561906_Dsi05Cg02190.1_-1_CDS_4147771246_2538:0.00433072,Dendrocalamus_sinicus_Dendrocalamus_sinicus_Dsi05C_2568052_2568339_Dsi05Cg02200.1_-1_CDS_4147771249_4227:0.0132289)n6:0.00886088)n5:5e-09,(Olyra_latifolia_Ola028591:0.0469727,(((((Hordeum_spontaneum_WB01_003460_0068361:0.00850866,Hordeum_vulgareMorex_HORVU.MOREX.r3.1HG0083720:0.004221)n12:0.0272898,((Hordeum_spontaneum_WB01_003460_0074796:5e-09,Hordeum_vulgareMorex_HORVU.MOREX.r3.1HG0083730:0.0123251)n14:0.0168678,(Hordeum_spontaneum_WB01_003460_0085538:5e-09,Hordeum_vulgareMorex_HORVU.MOREX.r3.1HG0083740:0.00415702)n15:0.00403535)n13:0.0386865)n11:0.103861,((Oryza_sativa_LOC_Os05g47700:0.0903704,Leersia_perrieri_LPERR05G20650:0.097101)n17:0.0318309,Zizania_latifolia_GWHTBFHI000229:0.0953562)n16:0.0223547)n10:0.0244055,(Brachypodium_distachyon_BRADI_2g17550v3:0.106642,Brachypodium_distachyon_BRADI_2g17540v3:0.0437896)n18:0.0720293)n9:0.0238679,(((Aristida_adscensionis_H_Aadptg000059l000020.1:0.170196,(Stipagrostis_hirtigluma_H_Shi_ptg000052l_001247.1:0.00624013,(Stipagrostis_hirtigluma_H_Shi_ptg000052l_001246.1:0.0635011,Stipagrostis_hirtigluma_H_Shi_ptg000049l_002011.1:0.0102197)n23:0.0308707)n22:0.0284632)n21:0.0435739,(Eleusine_coracana_ELECO.r07.5BG0412350:0.0218375,Eleusine_coracana_ELECO.r07.5AG0364290:0.00443567)n24:0.102604)n20:0.0195796,((Panicum_hallii_Pahal.3G191300:0.00619667,(Panicum_virgatum_Pavir.3KG281600:0.103993,(Panicum_virgatum_Pavir.5KG280900:0.0132766,Panicum_virgatum_Pavir.9NG289100:5e-09)n28:0.0433923)n27:0.00482136)n26:0.0235485,(Urochloa_fusta_Urofu.3G189000:0.0671995,((Digitaria_radicosa_Dra03G0155100:0.0530311,(Digitaria_exilis_H_Dex3A-003370.1:0.0091866,Digitaria_exilis_H_Dex3B-003386.1:0.00958962)n32:0.0300091)n31:0.0424423,((ASEM_AUS1_H_AUS1CM014272.1001280.1:5e-09,ASEM_RSA5_H_RSA5chrom3003843.1:0.0212263)n34:0.0147435,(((Echinocloa_haploclada_eh_chr5.2134:0.0719854,(Sorghum_bicolor_SORBI_3009G221900:0.0215069,(Zea_mays_Zm00001eb283440:0.0674515,Zea_mays_Zm00001eb294870:0.0342046)n39:0.00380051)n38:0.00850819)n37:0.0137509,(Chasmanthium_laxum_Chala.07G226100:0.0394063,(Phragmites_australis_Phragmites_australis_PaChr9_32573121_32573417_evm.model.PaChr9.1433_1_CDS_4362484849_13047:0.0532254,Phragmites_australis_Phragmites_australis_PaChr12_31517677_31517973_evm.model.PaChr12.1517_1_CDS_4362381552_23629:0.0322364)n41:0.0265936)n40:0.0120188)n36:0.0103304,(Dichantelium_oligosantes_H_DolKV778710.1000001.1:0.0216194,Setaria_viridis_SEVIR_3G160600v2:0.0519895)n42:0.00650441)n35:0.0193172)n33:0.0098713)n30:0.0172841)n29:0.00720776)n25:0.0199055)n19:0.0191336)n8:0.03225)n7:0.042196)n4:0.00516734,(Dendrocalamus_sinicus_Dendrocalamus_sinicus_Dsi05A_30819438_30819715_Dsi05Ag11980.1_1_CDS_4147765528_24465:0.0309078,Ampelocalamus_luodianensis_Alu05Dg02820.1:0.036891)n43:0.004099)n3:9.2643e-05,((Olyra_latifolia_Ola008966:0.112445,(Ampelocalamus_luodianensis_Alu04Cg21360.2:0.0174479,Dendrocalamus_sinicus_Dendrocalamus_sinicus_Dsi04A_2282846_2283133_Dsi04Ag01940.1_-1_CDS_4147747369_36223:0.0179348)n46:0.00872937)n45:0.0297922,Zizania_latifolia_GWHTBFHI033787:0.440983)n44:0.0489981)n2:0.0237387)n0;
```
