## Supplementary Dataset S1 for "Gene turnover and contingency facilitated the repeated evolution of C_4_ photosynthesis in grasses": OG0006159_tree.txt

```
((Juncus_effusus_H_Juncus_Jeff_scaffold_1_000600.1:0.169877,Carex_scoparia_H_Carex_Csco_scaffold_33_000200.1:0.149854)n1:0.0872253,(Ampelocalamus_luodianensis_Alu03Dg08260.1:0.250043,((Ampelocalamus_luodianensis_Alu01Dg19500.2:0.145313,(Pharus_latifolius_Phala.03G214700:0.0643488,Streptochaeta_angustifolia_strangu_006297:0.0552893)n5:0.0115851)n4:0.0217748,(((Brachypodium_distachyon_BRADI_2g18960v3:0.0649669,(Hordeum_spontaneum_WB01_010036_0074739:0.00600898,Hordeum_vulgareMorex_HORVU.MOREX.r3.1HG0082020:0.00264223)n9:0.143547)n8:0.064431,(Dendrocalamus_sinicus_Dendrocalamus_sinicus_Dsi05A_29955451_29959472_Dsi05Ag11310.1_-1_CDS_4147765327_25027:0.0125878,(Ampelocalamus_luodianensis_Alu05Dg03770.1:0.022483,Ampelocalamus_luodianensis_Alu05Cg07950.8:0.0293597)n11:0.00326219)n10:0.00410377)n7:0.016917,(((Leersia_perrieri_LPERR07G21970:0.0654336,Oryza_sativa_LOC_Os07g46620:0.0224552)n14:0.0163207,(Zizania_latifolia_GWHTBFHI035532:0.0375859,Zizania_latifolia_GWHTBFHI037968:0.0218586)n15:0.00794945)n13:0.0421568,((Phragmites_australis_Phragmites_australis_PaChr5_41534691_41539072_evm.model.PaChr5.2072_1_CDS_4362461491_1593:0.0343201,(Eragrostis_curvula_EJB05_20287:0.0507268,(Eleusine_coracana_ELECO.r07.2AG0147700:0.011723,Eleusine_coracana_ELECO.r07.2BG0203130:0.00406485)n19:0.0371494)n18:0.0415532)n17:0.0281826,((Aristida_adscensionis_H_Aadptg000009l000331.1:0.0553293,(Stipagrostis_hirtigluma_H_Shi_ptg000049l_000257.1:0.0127256,Stipagrostis_hirtigluma_H_Shi_ptg000052l_000238.1:0.0171716)n22:0.028883)n21:0.0183583,(Chasmanthium_laxum_Chala.07G215900:0.0510215,((((Panicum_hallii_Pahal.3G203300:0.0229013,(Panicum_virgatum_Pavir.3KG328800:0.0195687,Panicum_virgatum_Pavir.2NG368800:0.0189985)n28:0.00682368)n27:0.0139696,((ASEM_AUS1_H_AUS1CM014272.1001322.1:0.00399422,ASEM_RSA5_H_RSA5chrom3001990.1:0.00102452)n30:0.028743,(ASEM_AUS1_H_AUS1CM014276.1001695.1:0.00524637,ASEM_RSA5_H_RSA5chrom7001803.1:0.00694614)n31:0.0211358)n29:0.0166895)n26:0.00343544,(((Dichantelium_oligosantes_H_DolKV776364.1000002.1:0.0292823,(Urochloa_fusta_Urofu.3G201300:0.019121,(Cenchrus_americanus_H_CamCM007982.2003713.1:0.0318854,(Setaria_viridis_SEVIR_3G172900v2:0.00830693,Setaria_viridis_SEVIR_5G454700v2:0.0112251)n37:0.0061193)n36:0.00994931)n35:0.00722838)n34:0.00231318,(Echinocloa_haploclada_eh_chr5.2257:0.063654,Echinocloa_haploclada_eh_chr5.4703:0.0559015)n38:0.0105161)n33:0.0019897,((Digitaria_radicosa_Dra04G0135600:0.0140529,(Digitaria_exilis_H_Dex1B-003265.1:0.0121478,(Digitaria_exilis_H_Dex1B-000347.1:0,Digitaria_exilis_H_DexUA-004429.1:0)n42:0.000902252)n41:0.00010025)n40:0.00102921,(Digitaria_exilis_H_Dex1A-003328.1:0.0122909,(Digitaria_radicosa_Dra03G0165200:0.013186,Digitaria_radicosa_Dra03G0165200.2:5e-09)n44:0.0190125)n43:0.0021125)n39:0.0217796)n32:0.00311773)n25:0.0140328,(Zea_mays_Zm00001eb349300:0.0426065,(Sorghum_bicolor_SORBI_3009G208200:0.0269692,Sorghum_bicolor_SORBI_3009G138700:0.0192802)n46:0.00214225)n45:0.00350091)n24:0.0408633)n23:0.0121754)n20:0.01485)n16:0.0248721)n12:0.0091101)n6:0.0199526)n3:0.035963)n2:0.0872253)n0;
```
