## Supplementary Dataset S1 for "Gene turnover and contingency facilitated the repeated evolution of C_4_ photosynthesis in grasses": OG0006160_tree.txt

```
((Streptochaeta_angustifolia_strangu_022255:0.168269,Pharus_latifolius_Phala.07G229700:0.118263)n1:0.033968,(((Zizania_latifolia_GWHTBFHI030953:0.0803622,(Leersia_perrieri_LPERR05G22940:0.0845771,Oryza_sativa_LOC_Os05g50460:0.0382206)n5:0.029372)n4:0.0706731,(Olyra_latifolia_Ola002762:0.0885465,(Ampelocalamus_luodianensis_Alu05Cg04980.2:0.0239329,((Dendrocalamus_sinicus_Dendrocalamus_sinicus_Dsi05B_31738281_31739823_Dsi05Bg11420.1_1_CDS_4147769647_12100:0.136675,Dendrocalamus_sinicus_Dendrocalamus_sinicus_Dsi05A_32443572_32445054_Dsi05Ag13470.1_1_CDS_4147765975_48671:0.0572312)n9:0.0168481,(Dendrocalamus_sinicus_Dendrocalamus_sinicus_Dsi05C_820525_821430_Dsi05Cg00670.1_-1_CDS_4147770790_30109:0.0275859,(Dendrocalamus_sinicus_Dendrocalamus_sinicus_Dsi09A_33749679_33753245_Dsi09Ag10650.1_1_CDS_4147814290_12810:0.0158824,Dendrocalamus_sinicus_Dendrocalamus_sinicus_Dsi09A_33297365_33299515_Dsi09Ag10330.1_-1_CDS_4147814194_15623:0.0261145)n11:0.0109339)n10:0.00999746)n8:0.00111083)n7:0.0237206)n6:0.0248971)n3:0.0100273,(((Hordeum_spontaneum_WB01_002049_1370363:0.00748594,Hordeum_vulgareMorex_HORVU.MOREX.r3.6HG0574310:5e-09)n14:0.107591,(Brachypodium_distachyon_BRADI_2g15231v3:0.0252176,Brachypodium_distachyon_BRADI_2g15210v3:0.0164649)n15:0.0692989)n13:0.0516926,(((Aristida_adscensionis_H_Aadptg000059l000133.1:0.143533,(Stipagrostis_hirtigluma_H_Shi_ptg000049l_002133.1:0.0263458,Stipagrostis_hirtigluma_H_Shi_ptg000052l_000087.1:0.0231196)n19:0.0485633)n18:0.0284486,(Phragmites_australis_Phragmites_australis_PaChr12_33179072_33180175_evm.model.PaChr12.1690_1_CDS_4362381936_15228:0.084289,(Phragmites_australis_Phragmites_australis_PaChr9_34104436_34106598_evm.model.PaChr9.1587_1_CDS_4362485189_28591:0.0694296,((Eragrostis_curvula_EJB05_36363:0.0011178,Eragrostis_curvula_EJB05_36336:0.00111051)n23:0.0711782,(Eleusine_coracana_ELECO.r07.5BG0410250:0.0332452,(Eleusine_coracana_ELECO.r07.5AG0362240:0.0358966,Eleusine_coracana_ELECO.r07.5BG0410470:0.0664987)n25:0.00936595)n24:0.0653643)n22:0.0468305)n21:0.00944129)n20:0.00104903)n17:0.0155079,(Chasmanthium_laxum_Chala.07G248400:0.0720961,((Sorghum_bicolor_SORBI_3009G245600:0.0396035,Zea_mays_Zm00001eb344620:0.0531808)n28:0.0500671,((ASEM_AUS1_H_AUS1CM014272.1001505.1:0.00747625,ASEM_RSA5_H_RSA5chrom3003963.1:0.00300569)n30:0.0596612,(Dichantelium_oligosantes_H_DolKV780165.1000007.1:0.0489949,(((Panicum_hallii_Pahal.3G166000:0.0172739,((Panicum_virgatum_Pavir.J141600:0,Panicum_virgatum_Pavir.4KG167100:0)n36:0.0258374,(Panicum_virgatum_Pavir.J560200:5e-09,Panicum_virgatum_Pavir.3KG209100:6e-09)n37:0.040064)n35:0.0113205)n34:0.0471624,(Urochloa_fusta_Urofu.3G163900:0.0592536,(Setaria_viridis_SEVIR_3G134500v2:0.0243261,(Cenchrus_americanus_H_CamCM007982.2001834.1:0.0406877,Cenchrus_americanus_H_CamCM007987.2001454.1:0.0261117)n40:0.0412109)n39:0.0252799)n38:0.00756013)n33:0.0145083,(((Digitaria_exilis_H_Dex3B-003492.1:0.0158724,Digitaria_exilis_H_Dex3A-003470.1:0.0119365)n43:0.0306119,((Digitaria_exilis_H_Dex2A-001089.1:0.0237396,Digitaria_exilis_H_Dex2B-000982.1:0.0161038)n45:0.018279,Digitaria_exilis_H_Dex2A-001088.1:0.148622)n44:0.0305203)n42:0.00541693,(Digitaria_radicosa_Dra03G0135100.2:5e-09,Digitaria_radicosa_Dra03G0135100:5e-09)n46:0.0310723)n41:0.0386081)n32:0.00322619)n31:0.00208591)n29:0.0225256)n27:0.0378774)n26:0.02929)n16:0.0630306)n12:0.0132246)n2:0.033968)n0;
```
