## Supplementary Dataset S1 for "Gene turnover and contingency facilitated the repeated evolution of C_4_ photosynthesis in grasses": OG0006161_tree.txt

```
((Streptochaeta_angustifolia_strangu_005408:0.153419,((Pharus_latifolius_Phala.07G242200:5e-09,Pharus_latifolius_Phala.07G242200.2:0.00105473)n3:0.00233465,(Pharus_latifolius_Phala.07G242200.3:0.000115889,(Pharus_latifolius_Phala.07G242200.5:0,Pharus_latifolius_Phala.07G242200.4:0)n5:5e-09)n4:0.00634437)n2:0.123188)n1:0.0492388,(((Ampelocalamus_luodianensis_Alu05Dg00240.1:0.044699,Dendrocalamus_sinicus_Dendrocalamus_sinicus_Dsi05A_33160500_33165653_Dsi05Ag14070.1_-1_CDS_4147766155_36285:0.043791)n8:0.00574153,(Ampelocalamus_luodianensis_Alu11Cg08250.1:0.0585671,Dendrocalamus_sinicus_Dendrocalamus_sinicus_Dsi05B_35198892_35207997_Dsi05Bg14330.1_-1_CDS_4147770520_48686:0.0433265)n9:0.00481406)n7:0.0313486,(Olyra_latifolia_Ola018657:0.118592,((((Hordeum_spontaneum_WB01_000987_0656951:0,Hordeum_vulgareMorex_HORVU.MOREX.r3.3HG0247530:0)n14:0.0932773,Brachypodium_distachyon_BRADI_3g46247v3:0.118642)n13:0.0825993,(Zizania_latifolia_GWHTBFHI031048:0.113862,(Leersia_perrieri_LPERR05G23720:0.136172,(Oryza_sativa_LOC_Os08g38140:0.103933,Oryza_sativa_LOC_Os05g51620:0.0867335)n17:0.00963706)n16:0.0342605)n15:0.0907864)n12:0.036687,(((Aristida_adscensionis_H_Aadptg000093l000099.1:0.119762,(Stipagrostis_hirtigluma_H_Shi_ptg000049l_000016.1:0.0192383,Stipagrostis_hirtigluma_H_Shi_ptg000052l_001291.1:0.0261934)n21:0.0741794)n20:0.0455749,(Chasmanthium_laxum_Chala.07G258100:0.0991623,(((Eragrostis_curvula_EJB05_55658:0.00991581,Eragrostis_curvula_EJB05_36290:0.00876975)n25:0.115007,(Eleusine_coracana_ELECO.r07.5BG0409290:0.0626309,Eleusine_coracana_ELECO.r07.5AG0360840:0.0677708)n26:0.163927)n24:0.0618699,(Phragmites_australis_Phragmites_australis_PaChr9_34716185_34721035_evm.model.PaChr9.1654_1_CDS_4362485339_6719:0.0627604,Phragmites_australis_Phragmites_australis_PaChr12_33854808_33859867_evm.model.PaChr12.1766_1_CDS_4362382104_912:0.066954)n27:0.0388941)n23:0.0177227)n22:0.0165327)n19:0.0202584,((Zea_mays_Zm00001eb345460:0.0925721,Sorghum_bicolor_SORBI_3009G257900:0.054949)n29:0.0839942,((((Panicum_hallii_Pahal.3G152900:0.0309618,(Panicum_virgatum_Pavir.1KG209000:0.049046,(Panicum_virgatum_Pavir.1NG232000:5e-09,Panicum_virgatum_Pavir.2NG148600:5e-09)n35:0.0297539)n34:0.0175686)n33:0.0332759,(Setaria_viridis_SEVIR_6G050200v2:0.300078,((Setaria_viridis_SEVIR_3G122400v2:0.0302688,(Cenchrus_americanus_H_CamCM007982.2003506.1:0.0501399,(Cenchrus_americanus_H_CamCM007984.2004933.1:0.208728,Cenchrus_americanus_H_CamCM007982.2003471.1:0.0421593)n40:0.145496)n39:0.0416131)n38:0.0322167,Urochloa_fusta_Urofu.3G150200:0.076857)n37:0.0150714)n36:0.0016746)n32:0.0106704,(Digitaria_radicosa_Dra03G0124500:0.0775366,(Digitaria_exilis_H_Dex3A-000749.1:0.0210023,Digitaria_exilis_H_Dex3B-000752.1:0.0202835)n42:0.0629202)n41:0.0297125)n31:0.00729548,(Echinocloa_haploclada_eh_chr3.2209:0.694903,((ASEM_AUS1_H_AUS1CM014272.1003594.1:0.0208926,ASEM_RSA5_H_RSA5chrom3001748.1:0.0162417)n45:0.0517821,(Dichantelium_oligosantes_H_DolKV775632.1000006.1:0.055517,Echinocloa_haploclada_eh_chr5.1780:0.0977037)n46:0.0125081)n44:0.0112557)n43:0.00125064)n30:0.0364941)n28:0.0315821)n18:0.0764627)n11:0.0328497)n10:0.026995)n6:0.0492388)n0;
```
