## Supplementary Dataset S1 for "Gene turnover and contingency facilitated the repeated evolution of C_4_ photosynthesis in grasses": OG0006162_tree.txt

```
((Carex_scoparia_H_Carex_Csco_scaffold_10_000773.1:0.331495,(Ananas_comosus_H_Ananas_contig6_000094.1:0.0219731,Tillandsia_fasciculata_H_Tillandsia_CM054940.1_000097.1:0.0239722)n2:0.138645)n1:0.061385,(Streptochaeta_angustifolia_strangu_006364:0.0923001,(Pharus_latifolius_Phala.07G049400:0.0875337,(((Aristida_adscensionis_H_Aadptg000014l000109.1:0.0786239,Stipagrostis_hirtigluma_H_Shi_ptg000053l_000003.1:0.0579874)n7:0.0321871,(Zizania_latifolia_GWHTBFHI031932:0.0652521,(Oryza_sativa_LOC_Os05g10630:0.0860317,Leersia_perrieri_LPERR05G05180:0.138812)n9:0.0174393)n8:0.0345083)n6:0.00722265,(((Dendrocalamus_sinicus_Dendrocalamus_sinicus_Dsi05B_6312174_6318944_Dsi05Bg03480.1_-1_CDS_4147767265_35726:0.0335113,(Ampelocalamus_luodianensis_Alu09Cg19110.3:0.0260318,Olyra_latifolia_Ola024207:0.117173)n13:0.0104077)n12:0.0114181,((Hordeum_spontaneum_WB01_000317_2902172:0,Hordeum_vulgareMorex_HORVU.MOREX.r3.1HG0030120:0,Hordeum_vulgareMorex_HORVU.MOREX.r3.1HG0030120.2:0)n15:0.0885936,Brachypodium_distachyon_BRADI_2g33300v3:0.0668173)n14:0.0429998)n11:0.0145958,((((Eleusine_coracana_ELECO.r07.5BG0450740:0.0221269,Eleusine_coracana_ELECO.r07.5AG0402210:0.0113494)n19:0.0497081,Eragrostis_curvula_EJB05_33109:0.161867)n18:0.0217633,(Phragmites_australis_Phragmites_australis_PaChr12_5268049_5273642_evm.model.PaChr12.375_1_CDS_4362382582_32035:0.0718151,Phragmites_australis_Phragmites_australis_PaChr9_7371457_7375585_evm.model.PaChr9.433_1_CDS_4362485981_21880:0.048082)n20:0.00534245)n17:0.0110544,(Chasmanthium_laxum_Chala.07G067600:0.0389657,((Sorghum_bicolor_SORBI_3009G071700:0.0198475,(Zea_mays_Zm00001eb283430:0.00432389,((Zea_mays_Zm00001eb442100:5e-09,(Zea_mays_Zm00001eb191860:0.00410488,((Zea_mays_Zm00001eb336440:0.0046132,Zea_mays_Zm00001eb398700:0.00209717)n29:5e-09,((Zea_mays_Zm00001eb324020:0.00231146,(Zea_mays_Zm00001eb121330:5e-09,(Zea_mays_Zm00001eb007550:0.00681392,Zea_mays_Zm00001eb059340:0.00210486)n33:0.00682735)n32:5e-09)n31:5e-09,Zea_mays_Zm00001eb016890:5e-09)n30:5e-09)n28:0.0139554)n27:5e-09)n26:0.00876796,Zea_mays_Zm00001eb376450:0.00463071)n25:0.026897)n24:0.0415227)n23:0.0402057,((Panicum_hallii_Pahal.3G144400:0.0315288,(Panicum_virgatum_Pavir.3KG194900:0.0145937,Panicum_virgatum_Pavir.3KG189000:0.0135463)n36:0.00703021)n35:0.0221381,(Echinocloa_haploclada_eh_chr5.1689:0.0457586,(((Cenchrus_americanus_H_CamCM007982.2001940.1:0.0462659,Setaria_viridis_SEVIR_3G113400v2:0.024703)n40:0.0116246,Dichantelium_oligosantes_H_DolKV775231.1000011.1:0.0395509)n39:0.00276873,((Urochloa_fusta_Urofu.3G142100:0.0295465,(ASEM_AUS1_H_AUS1CM014272.1003544.1:0.0130634,ASEM_RSA5_H_RSA5chrom3004066.1:0.0143325)n43:0.0454022)n42:0.00880702,(Digitaria_radicosa_Dra03G0117200:0.0220697,(Digitaria_exilis_H_Dex3A-003563.1:0.0056057,Digitaria_exilis_H_Dex3B-003581.1:0.0112685)n45:0.0341678)n44:0.034613)n41:0.00833649)n38:0.0053173)n37:0.0218679)n34:0.0132877)n22:0.0290007)n21:0.0108996)n16:0.0183024)n10:0.00650608)n5:0.0370554)n4:0.0333789)n3:0.061385)n0;
```
