## Supplementary Dataset S1 for "Gene turnover and contingency facilitated the repeated evolution of C_4_ photosynthesis in grasses": OG0006163_tree.txt

```
((Carex_scoparia_H_Carex_Csco_scaffold_14_000656.1:0.205166,(Ananas_comosus_H_Ananas_contig2_000694.1:0.00745337,Tillandsia_fasciculata_H_Tillandsia_CM054942.1_000212.1:0.0150938)n2:0.128926)n1:0.0524103,((Streptochaeta_angustifolia_strangu_023445:0.0796155,(Pharus_latifolius_Phala.07G184400.2:0.0264401,(Pharus_latifolius_Phala.07G184400:5e-09,Pharus_latifolius_Phala.07G184400.3:6e-09)n6:5e-09)n5:0.0712698)n4:0.028132,(((Zizania_latifolia_GWHTBFHI000389:0.0321694,Zizania_latifolia_GWHTBFHI031641:0.0448676)n9:0.0205161,(Leersia_perrieri_LPERR05G18540:0.0456446,(Oryza_sativa_LOC_Os11g19800:0.388423,(Oryza_sativa_LOC_Os01g35850:0.0398839,Oryza_sativa_LOC_Os05g43820:6e-09)n12:0.0181492)n11:0.0293275)n10:0.0381035)n8:0.0310277,((Olyra_latifolia_Ola021701:0.0649898,(Dendrocalamus_sinicus_Dendrocalamus_sinicus_Dsi05A_29035769_29037706_Dsi05Ag10640.1_1_CDS_4147765126_25589:0.0394932,((Ampelocalamus_luodianensis_Alu05Cg08840.2:0.0173942,Dendrocalamus_sinicus_Dendrocalamus_sinicus_Dsi05C_4191154_4193192_Dsi05Cg03490.1_-1_CDS_4147771636_51504:0.017184)n17:0.00853216,(Dendrocalamus_sinicus_Dendrocalamus_sinicus_Dsi05B_31300124_31304036_Dsi05Bg11100.1_1_CDS_4147769551_14913:0.0441027,Ampelocalamus_luodianensis_Alu05Dg04770.1:0.0337223)n18:0.00374693)n16:0.00471698)n15:0.00690756)n14:0.0162777,((Brachypodium_distachyon_BRADI_2g19990v3:0.0431952,(Hordeum_spontaneum_WB01_002796_0354974:0.00209119,Hordeum_vulgareMorex_HORVU.MOREX.r3.1HG0077700:0.00229535)n21:0.0817389)n20:0.0671645,((Aristida_adscensionis_H_Aadptg000117l000010.1:0.0599059,(Stipagrostis_hirtigluma_H_Shi_ptg000049l_000323.1:0.0306163,Stipagrostis_hirtigluma_H_Shi_ptg000052l_000317.1:0.0089016)n24:0.0303355)n23:0.0131083,(((Eragrostis_curvula_EJB05_36830:0.0357199,(Eleusine_coracana_ELECO.r07.5BG0414510:0.00928953,Eleusine_coracana_ELECO.r07.5AG0366870:0.00850821)n28:0.0328895)n27:0.0369126,(Phragmites_australis_Phragmites_australis_PaChr9_30937167_30939137_evm.model.PaChr9.1286_1_CDS_4362484521_2509:0.0349073,Phragmites_australis_Phragmites_australis_PaChr12_29926024_29928101_evm.model.PaChr12.1341_1_CDS_4362381162_29507:0.0469905)n29:0.0130701)n26:0.0102957,(Chasmanthium_laxum_Chala.07G205300:0.0246169,(Echinocloa_haploclada_eh_chr5.2370:0.0565002,((ASEM_AUS1_H_AUS1CM014272.1003415.1:0.0122488,ASEM_RSA5_H_RSA5chrom3001538.1:0.00744634)n33:0.0177432,(Dichantelium_oligosantes_H_DolKV767582.1000011.1:0.0153068,(((Digitaria_radicosa_Dra03G0175100:0.0173892,(Digitaria_exilis_H_Dex3A-003245.1:5e-09,Digitaria_exilis_H_Dex3B-003267.1:0.0108019)n38:0.0235558)n37:0.0179002,(Panicum_hallii_Pahal.3G220400:0.0125645,((Panicum_virgatum_Pavir.J226200:0,Panicum_virgatum_Pavir.9NG450300:0)n41:0.012449,Panicum_virgatum_Pavir.3KG358300:0.00610105)n40:0.0105685)n39:0.0123971)n36:0.0018669,(Urochloa_fusta_Urofu.3G214000:0.0189512,((Sorghum_bicolor_SORBI_3009G195600:0.0232846,(Zea_mays_Zm00001eb353070:0.0544591,Zea_mays_Zm00001eb292740:0.0377194)n45:0.0319596)n44:0.0257672,(Cenchrus_americanus_H_CamCM007982.2003868.1:0.0250332,Setaria_viridis_SEVIR_3G185500v2:0.012682)n46:0.00579231)n43:0.00224335)n42:0.00138857)n35:0.0018454)n34:0.00265576)n32:0.00359757)n31:0.0187222)n30:0.0110015)n25:0.00801746)n22:0.0417649)n19:0.0247281)n13:0.0188284)n7:0.0203423)n3:0.0524103)n0;
```
