## Supplementary Dataset S1 for "Gene turnover and contingency facilitated the repeated evolution of C_4_ photosynthesis in grasses": OG0006164_tree.txt

```
((Ananas_comosus_H_Ananas_contig8_001073.1:0.0601784,Tillandsia_fasciculata_H_Tillandsia_CM054932.1_000392.1:0.0565829)n1:0.131454,(((Pharus_latifolius_Phala.07G181700:0,Pharus_latifolius_Phala.07G181700.3:0,Pharus_latifolius_Phala.07G181700.2:0)n4:0.158157,(Streptochaeta_angustifolia_strangu_023416:0.153172,Streptochaeta_angustifolia_strangu_008265:0.226719)n5:0.0371407)n3:0.0153688,((((Zizania_latifolia_GWHTBFHI000404:0.0415843,Zizania_latifolia_GWHTBFHI031620:0.0550315)n9:0.027818,(Leersia_perrieri_LPERR05G18210:0.0774746,Oryza_sativa_LOC_Os05g43490:0.0387579)n10:0.0279695)n8:0.04566,((Brachypodium_distachyon_BRADI_2g20270v3:0.0876731,(Hordeum_spontaneum_WB01_001229_0690085:0.0037356,Hordeum_vulgareMorex_HORVU.MOREX.r3.1HG0078420:0.00167072)n13:0.116873)n12:0.0697391,(Olyra_latifolia_Ola021666:0.0784098,((Ampelocalamus_luodianensis_Alu05Dg04960.2:0.0482124,(Dendrocalamus_sinicus_Dendrocalamus_sinicus_Dsi05B_30982800_30983957_Dsi05Bg10870.1_1_CDS_4147769482_32918:0.0470439,Dendrocalamus_sinicus_Dendrocalamus_sinicus_Dsi05A_28831224_28832450_Dsi05Ag10470.1_1_CDS_4147765075_53735:0.0440965)n17:0.00430677)n16:0.0043849,(Ampelocalamus_luodianensis_Alu05Cg09110.2:0.0278201,Dendrocalamus_sinicus_Dendrocalamus_sinicus_Dsi05C_4447137_4448339_Dsi05Cg03690.1_-1_CDS_4147771696_28424:0.0257486)n18:0.00416984)n15:0.000463316)n14:0.00562239)n11:0.0165475)n7:0.0166059,(Zea_mays_Zm00001eb139210:0.606101,((Aristida_adscensionis_H_Aadptg000093l000066.1:0.0910923,(Stipagrostis_hirtigluma_H_Shi_ptg000049l_000330.1:0.0298577,Stipagrostis_hirtigluma_H_Shi_ptg000052l_000325.1:0.0239423)n22:0.04375)n21:0.0260408,((Eragrostis_curvula_EJB05_36871:0.0892659,(Eleusine_coracana_ELECO.r07.5BG0414860:0.0298769,Eleusine_coracana_ELECO.r07.5AG0367460:0.0126777)n25:0.0648706)n24:0.0661867,((Phragmites_australis_Phragmites_australis_PaChr12_29678816_29680015_evm.model.PaChr12.1318_1_CDS_4362381110_7636:0.0488502,Phragmites_australis_Phragmites_australis_PaChr9_30691831_30693039_evm.model.PaChr9.1263_1_CDS_4362484471_23967:0.0378603)n27:0.0158441,(Chasmanthium_laxum_Chala.07G202700:0.0644257,((Sorghum_bicolor_SORBI_3009G192500:0.0336651,(Zea_mays_Zm00001eb292460:0.0505221,Zea_mays_Zm00001eb352820:0.049256)n31:0.0076355)n30:0.0558255,(Dichantelium_oligosantes_H_DolKV776863.1000010.1:0.0233371,((Urochloa_fusta_Urofu.3G217200:0.0318573,((Panicum_hallii_Pahal.3G217400:0.0101685,((Panicum_virgatum_Pavir.J229600:0,Panicum_virgatum_Pavir.5KG643000:0)n38:0.0179357,Panicum_virgatum_Pavir.3KG354500:0.0129511)n37:0.0040136)n36:0.0212907,(Cenchrus_americanus_H_CamCM007982.2001591.1:0.027045,Setaria_viridis_SEVIR_3G188400v2:0.0124746)n39:0.0122378)n35:0.00673882)n34:0.0110336,((Echinocloa_haploclada_eh_chr5.2400:0.0671165,(ASEM_AUS1_H_AUS1CM014272.1003395.1:0.00814342,(ASEM_RSA5_H_RSA5chrom3001517.1:0.0019933,ASEM_RSA5_H_RSA5chrom3001520.1:0.000994881)n43:0.00523668)n42:0.0370319)n41:0.0116214,(Digitaria_radicosa_Dra03G0177800:0.026177,(Digitaria_exilis_H_Dex3A-003228.1:0.00497697,Digitaria_exilis_H_Dex3B-003246.1:0.00494394)n45:0.025106)n44:0.0390997)n40:0.00132661)n33:0.0104166)n32:0.0239859)n29:0.0269064)n28:0.00716108)n26:0.0156029)n23:0.0215875)n20:0.031921)n19:0.00354678)n6:0.0596471)n2:0.0941725)n0;
```
