## Supplementary Dataset S1 for "Gene turnover and contingency facilitated the repeated evolution of C_4_ photosynthesis in grasses": OG0006165_tree.txt

```
(Streptochaeta_angustifolia_strangu_003577:0.166371,(((((Oryza_sativa_LOC_Os05g43090:0.121042,Zizania_latifolia_GWHTBFHI031601:0.123038)n5:0.0344825,((Zizania_latifolia_GWHTBFHI031602:0.0803509,Zizania_latifolia_GWHTBFHI000419:0.092105)n7:0.0320381,(Leersia_perrieri_LPERR05G18000:0.0978175,(Oryza_sativa_LOC_Os05g43110:0.163918,(Oryza_sativa_LOC_Os05g43120:0.136735,Oryza_sativa_LOC_Os05g43100:0.0795897)n10:0.00795897)n9:0.00088433)n8:0.0309139)n6:0.015477)n4:0.0693117,((Ampelocalamus_luodianensis_Alu05Dg05200.1:0.0480609,(Dendrocalamus_sinicus_Dendrocalamus_sinicus_Dsi05A_28668507_28670318_Dsi05Ag10340.1_-1_CDS_4147765036_31778:0.0609127,Dendrocalamus_sinicus_Dendrocalamus_sinicus_Dsi05B_30786744_30788620_Dsi05Bg10680.1_-1_CDS_4147769425_843:0.0510425)n13:0.00567139)n12:0.0145906,(Ampelocalamus_luodianensis_Alu02Dg14960.2:0.792433,(Hordeum_spontaneum_WB01_000596_0147876:0.00107059,Hordeum_vulgareMorex_HORVU.MOREX.r3.5HG0480680:0.00106115)n15:0.182074)n14:0.0753563)n11:0.00837293)n3:0.0275381,Olyra_latifolia_Ola035260:0.152229)n2:0.0223857,((Phragmites_australis_Phragmites_australis_PaChr12_29494713_29496418_evm.model.PaChr12.1297_1_CDS_4362381062_29925:0.0964099,(Phragmites_australis_Phragmites_australis_PaChr9_30473692_30476394_evm.model.PaChr9.1239_1_CDS_4362484417_1250:0.028328,Phragmites_australis_Phragmites_australis_PaChr9_30478167_30479771_evm.model.PaChr9.1240_1_CDS_4362484421_2933:0.0198323)n18:0.0436007)n17:0.0226639,(((Eragrostis_curvula_EJB05_36869:0.109671,Eleusine_coracana_ELECO.r07.5AG0367240:0.124212)n21:0.0576064,(Chasmanthium_laxum_Chala.07G200200:0.0763118,((Urochloa_fusta_Urofu.3G220000:0.0815456,(Echinocloa_haploclada_eh_chr5.2427:0.0675118,(Panicum_hallii_Pahal.3G221900:0.0510393,Setaria_viridis_SEVIR_3G190900v2:0.0536122)n26:0.0171523)n25:0.0060209)n24:0.0097203,((Digitaria_radicosa_Dra03G0180300:0.0415119,(Digitaria_exilis_H_Dex3A-001034.1:0.0144499,Digitaria_exilis_H_Dex3B-001041.1:0.00733791)n29:0.0422624)n28:0.0446405,(ASEM_AUS1_H_AUS1CM014272.1003381.1:0.0161072,ASEM_RSA5_H_RSA5chrom3004258.1:0.00993385)n30:0.101675)n27:0.0148897)n23:0.039706)n22:0.0239252)n20:0.0618296,((((Digitaria_radicosa_Dra03G0180400:0.115935,Panicum_hallii_Pahal.3G222000:0.0730114)n34:0.0192025,(Setaria_viridis_SEVIR_3G191000v2:0.0583416,(Cenchrus_americanus_H_CamCM007985.2003563.1:0.115854,Cenchrus_americanus_H_CamCM007982.2001573.1:0.0449366)n36:0.00499295)n35:0.0114971)n33:0.0271179,((Panicum_virgatum_Pavir.5KG228200:0.00407428,Panicum_virgatum_Pavir.5KG223600:0.0103664)n38:0.216037,(Panicum_virgatum_Pavir.3KG364100:0.145293,(Dichantelium_oligosantes_H_DolKV780562.1000001.1:0.0694203,Dichantelium_oligosantes_H_DolKV780562.1000002.1:0.0554945)n40:0.00616605)n39:0.0682927)n37:0.00758808)n32:0.0244335,(((Stipagrostis_hirtigluma_H_Shi_ptg000049l_001864.1:0.034442,(Stipagrostis_hirtigluma_H_Shi_ptg000052l_001100.1:0.0357667,Stipagrostis_hirtigluma_H_Shi_ptg000052l_001101.1:0.039985)n44:0.0119922)n43:0.0632055,(Aristida_adscensionis_H_Aadptg000093l000046.1:0.197813,Aristida_adscensionis_H_Aadptg000093l000045.1:0.0610428)n45:0.0664874)n42:0.0648141,(Eleusine_coracana_ELECO.r07.5AG0367230:0.145354,Zea_mays_Zm00001eb292260:0.181881)n46:0.0291428)n41:0.0125305)n31:0.00955169)n19:0.0010613)n16:0.0628364)n1:0.166371)n0;
```
