## Supplementary Dataset S1 for "Gene turnover and contingency facilitated the repeated evolution of C_4_ photosynthesis in grasses": OG0006166_tree.txt

```
((Ananas_comosus_H_Ananas_contig7_001004.1:0.0290298,Tillandsia_fasciculata_H_Tillandsia_CM054935.1_001031.1:0.0333955)n1:0.145636,(Streptochaeta_angustifolia_strangu_007860:0.0578783,((Pharus_latifolius_Phala.07G172700.2:0.00541128,(Pharus_latifolius_Phala.07G172700:0.000160941,Pharus_latifolius_Phala.M025500:5e-09)n5:0.000953785)n4:0.0682184,(((Zizania_latifolia_GWHTBFHI031552:0.0450959,(Oryza_sativa_LOC_Os05g41510:0.0384557,(Leersia_perrieri_LPERR01G05960:0.0270398,Leersia_perrieri_LPERR05G17310:0.0501359)n10:0.0294274)n9:0.0244974)n8:0.0368962,((Olyra_latifolia_Ola035355:0.0635109,((Ampelocalamus_luodianensis_Alu05Cg09910.2:0.0144228,(Dendrocalamus_sinicus_Dendrocalamus_sinicus_Dsi05A_27973901_27989412_Dsi05Ag09880.1_1_CDS_4147764898_10959:0.030378,Dendrocalamus_sinicus_Dendrocalamus_sinicus_Dsi05C_5267783_5276957_Dsi05Cg04300.1_-1_CDS_4147771879_17734:0.0137825)n15:0.00153139)n14:0.00504885,(Dendrocalamus_sinicus_Dendrocalamus_sinicus_Dsi05B_30094378_30102180_Dsi05Bg10240.1_1_CDS_4147769293_40237:0.0267683,Ampelocalamus_luodianensis_Alu05Dg05790.2:0.0303974)n16:0.00337749)n13:0.00795965)n12:0.00794804,((Hordeum_vulgareMorex_HORVU.MOREX.r3.1HG0069170:0.00105876,(Hordeum_spontaneum_WB01_002462_0415950:0.116077,Hordeum_spontaneum_WB01_003560_0469704:0.000644251)n19:7.15834e-05)n18:0.0485055,(Brachypodium_distachyon_BRADI_1g55060v3:0.13416,Brachypodium_distachyon_BRADI_2g21217v3:0.0558671)n20:0.00620745)n17:0.0310562)n11:0.00863358)n7:0.00846093,(((Eragrostis_curvula_EJB05_36202:0.0585018,(Eleusine_coracana_ELECO.r07.5BG0415990:0.0112825,Eleusine_coracana_ELECO.r07.5AG0368330:0.0103594)n24:0.0475343)n23:0.046165,(Aristida_adscensionis_H_Aadptg000107l000008.1:0.0848038,(Stipagrostis_hirtigluma_H_Shi_ptg000049l_001970.1:0.00561773,Stipagrostis_hirtigluma_H_Shi_ptg000052l_001208.1:0.00588784)n26:0.0529049)n25:0.0301059)n22:0.00483129,((Phragmites_australis_Phragmites_australis_PaChr12_28892920_28902159_evm.model.PaChr12.1247_1_CDS_4362380952_26149:0.0303177,Phragmites_australis_Phragmites_australis_PaChr9_29748771_29756809_evm.model.PaChr9.1189_1_CDS_4362484305_39114:0.0222626)n28:0.0136316,(Chasmanthium_laxum_Chala.07G192500:0.0360395,((Sorghum_bicolor_SORBI_3009G182600:0.0295993,Zea_mays_Zm00001eb291590:0.0374372)n31:0.044699,((((Digitaria_exilis_H_Dex3A-003179.1:0.00290915,Digitaria_exilis_H_Dex3B-003188.1:0.0038622)n35:0.0340887,(Digitaria_radicosa_Dra03G0187100:0.000211131,Digitaria_radicosa_Dra03G0187100.2:0.000436439)n36:0.0297811)n34:0.0263796,(ASEM_RSA5_H_RSA5chrom3001453.1:0.00772849,ASEM_AUS1_H_AUS1CM014272.1003333.1:0.0134747)n37:0.0357753)n33:0.00425207,(Dichantelium_oligosantes_H_DolKV777946.1000002.1:0.0321349,((Echinocloa_haploclada_eh_chr5.2503:0.0574496,(Panicum_hallii_Pahal.3G230500:0.0145412,(Panicum_virgatum_Pavir.9NG448300:0.0210288,Panicum_virgatum_Pavir.3KG234800:0.0227914)n42:0.00669159)n41:0.0212352)n40:0.00485036,(Urochloa_fusta_Urofu.3G228400:0.0396611,(Setaria_viridis_SEVIR_3G197900v2:0.0111437,(Cenchrus_americanus_H_CamCM007982.2001527.1:0.0516486,(Cenchrus_americanus_H_CamCM007984.2002762.1:0.0491456,Cenchrus_americanus_H_CamCM007984.2000126.1:0.0515586)n46:0.00515586)n45:0.000572873)n44:0.00783359)n43:0.00801873)n39:0.00252815)n38:0.00399574)n32:0.0271396)n30:0.0123395)n29:0.00876139)n27:0.00552406)n21:0.0417519)n6:0.0489233)n3:0.0302001)n2:0.145636)n0;
```
