## Supplementary Dataset S1 for "Gene turnover and contingency facilitated the repeated evolution of C_4_ photosynthesis in grasses": OG0006167_tree.txt

```
((Ananas_comosus_H_Ananas_contig1_000104.1:0.0127443,Tillandsia_fasciculata_H_Tillandsia_CM054947.1_000104.1:0.00458777)n1:0.0691508,(Streptochaeta_angustifolia_strangu_005148:0.0620703,(((Pharus_latifolius_Phala.09G078800:5e-09,(Pharus_latifolius_Phala.09G078800.4:0,Pharus_latifolius_Phala.09G078800.2:0)n6:6e-09)n5:0.00238054,Pharus_latifolius_Phala.09G078800.5:0.029434)n4:0.0268251,((((Zizania_latifolia_GWHTBFHI012453:0.0443797,Zizania_latifolia_GWHTBFHI005436:0.0382425)n10:0.0126325,(Leersia_perrieri_LPERR01G24330:0.0306581,Oryza_sativa_LOC_Os01g51220:0.0272896)n11:0.00824501)n9:0.0269389,((Brachypodium_distachyon_BRADI_4g19670v3:0.0273259,(Hordeum_spontaneum_WB01_015535_0016664:0.00186244,(Hordeum_vulgareMorex_HORVU.MOREX.r3.5HG0531060:0,Hordeum_vulgareMorex_HORVU.MOREX.r3.5HG0531060.2:0)n15:5e-09)n14:0.0602622)n13:0.0169621,((Ampelocalamus_luodianensis_Alu11Cg06250.2:0.00736789,(Dendrocalamus_sinicus_Dendrocalamus_sinicus_Dsi11A_18606381_18617492_Dsi11Ag05650.2_-1_CDS_4147831438_485:0.019324,Dendrocalamus_sinicus_Dendrocalamus_sinicus_Dsi11C_24750187_24763663_Dsi11Cg08910.1_-1_CDS_4147840369_24712:0.0101562)n18:0.00112846)n17:0.00308719,Olyra_latifolia_Ola028613:0.0278484)n16:0.011336)n12:0.00346752)n8:0.00330183,((Zea_mays_Zm00001eb271220:0.0166789,(Sorghum_bicolor_SORBI_3003G366500:0.0166445,Sorghum_bicolor_SORBI_3010G047000:0.0145497)n21:0.00351545)n20:0.039291,(((Aristida_adscensionis_H_Aadptg000092l000036.1:0.0416939,((Stipagrostis_hirtigluma_H_Shi_ptg000001l_000146.1:0,Stipagrostis_hirtigluma_H_Shi_ptg000100l_000071.1:0)n26:5e-09,Stipagrostis_hirtigluma_H_Shi_ptg000007l_000136.1:0.00181904)n25:0.0303558)n24:0.0155585,((Chasmanthium_laxum_Chala.09G077400:0.00742363,Chasmanthium_laxum_Chala.04G064500:0.0131411)n28:0.0294879,((Echinocloa_haploclada_eh_chr5.2546:0.0157835,(Digitaria_radicosa_Dra03G0190800:0.0043441,(Digitaria_exilis_H_Dex3A-003155.1:5e-09,Digitaria_exilis_H_Dex3B-001102.1:0.00746497)n32:0.00877655)n31:0.0270067)n30:0.00486578,(Cenchrus_americanus_H_CamCM007982.2003047.1:0.313367,(((ASEM_AUS1_H_AUS1CM014272.1003311.1:0.0187109,(Cenchrus_americanus_H_CamCM007982.2001493.1:0.0190599,Setaria_viridis_SEVIR_3G202800v2:0.00365368)n37:0.00862488)n36:0.00457714,(Urochloa_fusta_Urofu.3G233400:0.0228491,Dichantelium_oligosantes_H_DolKV776012.1000007.1:0.0229619)n38:0.00189683)n35:5e-09,(Panicum_hallii_Pahal.3G234700:0.0055845,((Panicum_virgatum_Pavir.3KG376300:0,Panicum_virgatum_Pavir.2NG182800:0)n41:0.013192,(Panicum_virgatum_Pavir.6KG324900:0,Panicum_virgatum_Pavir.3KG258600:0)n42:0.00167033)n40:0.000185593)n39:0.00182936)n34:4.5e-09)n33:5e-10)n29:0.0226348)n27:0.00554397)n23:0.00233276,((Eragrostis_curvula_EJB05_08133:0.0421144,(Eleusine_coracana_ELECO.r07.3BG0295390:0.0130433,Eleusine_coracana_ELECO.r07.3AG0232560:0.00936795)n45:0.0144694)n44:0.0184961,(Phragmites_australis_Phragmites_australis_PaChr21_12453054_12459493_evm.model.PaChr21.525_1_CDS_4362428465_1906:0.0212261,Phragmites_australis_Phragmites_australis_PaChr10_18836607_18851679_evm.model.PaChr10.681_1_CDS_4362372297_39170:0.024311)n46:0.00270122)n43:0.00508636)n22:0.00789251)n19:0.0234055)n7:0.0334341)n3:0.0303295)n2:0.0691508)n0;
```
