## Supplementary Dataset S1 for "Gene turnover and contingency facilitated the repeated evolution of C_4_ photosynthesis in grasses": OG0006168_tree.txt

```
((Carex_scoparia_H_Carex_Csco_scaffold_7_000244.1:0.298915,((Ananas_comosus_H_Ananas_contig24_000555.1:0.0144452,Tillandsia_fasciculata_H_Tillandsia_CM054953.1_000397.1:0.0663176)n3:0.0814935,(Ananas_comosus_H_Ananas_contig14_000682.1:0.0376603,Tillandsia_fasciculata_H_Tillandsia_CM054938.1_000676.1:0.229036)n4:0.0877645)n2:0.0777311)n1:0.0462452,((Streptochaeta_angustifolia_strangu_026891:0.0840403,(Pharus_latifolius_Phala.07G163600:0.0813843,(((Zizania_latifolia_GWHTBFHI000522:0.0352302,Zizania_latifolia_GWHTBFHI031474:0.0143938)n10:0.0259805,(Oryza_sativa_LOC_Os05g39960:0.0308495,(Leersia_perrieri_LPERR01G38440:0.027431,Leersia_perrieri_LPERR05G16070:0.0476205)n12:0.00529117)n11:0.0109257)n9:0.069393,((Eragrostis_curvula_EJB05_36030:0.0541621,(Eleusine_coracana_ELECO.r07.5BG0417060:0.0105038,Eleusine_coracana_ELECO.r07.5AG0369530:0.00585348)n15:0.0164229)n14:0.0493769,((Phragmites_australis_Phragmites_australis_PaChr12_28145233_28147132_evm.model.PaChr12.1179_1_CDS_4362380800_4693:0.0367928,(Aristida_adscensionis_H_Aadptg000095l000052.1:0.0357783,(Stipagrostis_hirtigluma_H_Shi_ptg000049l_000434.1:0.013705,Stipagrostis_hirtigluma_H_Shi_ptg000052l_000431.1:0.00677068)n19:0.0105795)n18:0.025477)n17:0.0217752,(Chasmanthium_laxum_Chala.07G179800:0.0564638,((Sorghum_bicolor_SORBI_3009G173500:0.0146109,Zea_mays_Zm00001eb352030:0.0469014)n22:0.0510169,((Dichantelium_oligosantes_H_DolKV775717.1000006.1:0.0180543,(((Urochloa_fusta_Urofu.7G224800:0.012816,Urochloa_fusta_Urofu.3G240200:0.0133271)n27:0.0139701,(((ASEM_AUS1_H_AUS1CM014272.1003284.1:0,ASEM_AUS1_H_AUS1QPGU01000132.1000003.1:0)n30:0.00301341,ASEM_RSA5_H_RSA5chrom3001391.1:0.00626067)n29:0.0332418,(Cenchrus_americanus_H_CamCM007982.2001469.1:0.0410675,Setaria_viridis_SEVIR_3G209900v2:0.00754745)n31:0.0161288)n28:0.00664897)n26:0.00342822,(((ASEM_RSA5_H_RSA5chrom5003066.1:0.174915,ASEM_RSA5_H_RSA5chrom5003067.1:5e-09)n34:0.0027884,ASEM_AUS1_H_AUS1CM014274.1004721.1:0.0120759)n33:0.0308901,((Digitaria_radicosa_Dra03G0196200:0.0154569,(Digitaria_exilis_H_Dex3A-003125.1:0.00614501,Digitaria_exilis_H_Dex3B-003138.1:0.00306326)n37:0.00326143)n36:0.0196926,Echinocloa_haploclada_eh_chr5.2611:0.0315927)n35:0.00686866)n32:0.000825698)n25:9.17442e-05)n24:0.0122105,(Panicum_hallii_Pahal.3G240800:0.0296694,(Panicum_virgatum_Pavir.1KG233400:0.0148395,Panicum_virgatum_Pavir.2NG089700:0.00833027)n39:0.000925585)n38:0.00400382)n23:0.0164052)n21:0.0484139)n20:0.0189146)n16:0.0294512)n13:0.0919498)n8:0.0434773)n7:0.0446139)n6:0.0191726,(Pharus_latifolius_Phala.03G272700:0.0748536,(((Ampelocalamus_luodianensis_Alu01Dg23820.1:0.0321591,(Dendrocalamus_sinicus_Dendrocalamus_sinicus_Dsi01C_14821781_14823637_Dsi01Cg10670.1_-1_CDS_4147704436_31578:0.0994352,Dendrocalamus_sinicus_Dendrocalamus_sinicus_Dsi01B_53044181_53046106_Dsi01Bg20840.1_-1_CDS_4147699585_29874:0.0200159)n44:0.00222399)n43:0.00927036,Brachypodium_distachyon_BRADI_2g53590v3:0.13488)n42:0.0179525,((Zizania_latifolia_GWHTBFHI005962:0.0417796,Zizania_latifolia_GWHTBFHI012905:0.0430884)n46:0.00618317,Oryza_sativa_LOC_Os01g60790:0.0617987)n45:0.0320586)n41:0.0392496)n40:0.00436106)n5:0.0462452)n0;
```
