## Supplementary Dataset S1 for "Gene turnover and contingency facilitated the repeated evolution of C_4_ photosynthesis in grasses": OG0006169_tree.txt

```
((Ananas_comosus_H_Ananas_contig24_000591.1:0.208542,(Juncus_effusus_H_Juncus_Jeff_scaffold_20_000314.1:0.272926,Carex_scoparia_H_Carex_Csco_scaffold_5_000327.1:0.191156)n2:0.146041)n1:0.0675621,((((Pharus_latifolius_Phala.07G157700.4:0,Pharus_latifolius_Phala.07G157700.3:0)n6:0.00144284,Pharus_latifolius_Phala.07G157700.2:0.00507877)n5:0.00800648,(Pharus_latifolius_Phala.07G157700:5e-09,Pharus_latifolius_Phala.07G157700.5:5e-09)n7:0.00210143)n4:0.103326,((((Ampelocalamus_luodianensis_Alu05Cg11310.2:0.0666394,(Dendrocalamus_sinicus_Dendrocalamus_sinicus_Dsi05A_26498258_26503857_Dsi05Ag08880.1_-1_CDS_4147764598_12646:0.0507268,Dendrocalamus_sinicus_Dendrocalamus_sinicus_Dsi05C_6431994_6436350_Dsi05Cg05280.1_1_CDS_4147772173_12671:0.0131643)n12:0.0014627)n11:0.012531,(Dendrocalamus_sinicus_Dendrocalamus_sinicus_Dsi05B_28572388_28578796_Dsi05Bg09270.1_-1_CDS_4147769002_46992:0.0701501,(Olyra_latifolia_Ola032423:0.0804728,Ampelocalamus_luodianensis_Alu05Dg07060.2:0.0350944)n14:0.00515739)n13:0.000573043)n10:0.0105297,((Brachypodium_distachyon_BRADI_2g22760v3:0.0787743,(Hordeum_spontaneum_WB01_004775_0108500:0.00390057,Hordeum_vulgareMorex_HORVU.MOREX.r3.1HG0072430:6e-09)n17:0.0919209)n16:0.0688358,(Zizania_latifolia_GWHTBFHI031435:0.0667843,(Oryza_sativa_LOC_Os05g39080:0.0566575,Leersia_perrieri_LPERR05G15570:0.0813257)n19:0.0401295)n18:0.0624279)n15:0.0136228)n9:0.022406,(((Eragrostis_curvula_EJB05_35918:0.0649369,(Eleusine_coracana_ELECO.r07.5BG0417700:0.0142603,Eleusine_coracana_ELECO.r07.5AG0370180:0.0198554)n23:0.0566807)n22:0.0543267,(Aristida_adscensionis_H_Aadptg000095l000074.1:0.10942,(Stipagrostis_hirtigluma_H_Shi_ptg000049l_000451.1:0.00879332,Stipagrostis_hirtigluma_H_Shi_ptg000052l_001004.1:0.00748912)n25:0.0462317)n24:0.0237958)n21:0.0087491,((Phragmites_australis_Phragmites_australis_PaChr9_28059363_28063768_evm.model.PaChr9.1074_1_CDS_4362484051_17249:0.0532699,Phragmites_australis_Phragmites_australis_PaChr12_27539123_27543439_evm.model.PaChr12.1135_1_CDS_4362380704_6792:0.0548618)n27:0.0172728,(Chasmanthium_laxum_Chala.07G174800:0.0429387,(((Dichantelium_oligosantes_H_DolKV780600.1000005.1:0.0376178,(Echinocloa_haploclada_eh_chr5.2677:0.0582121,(ASEM_AUS1_H_AUS1CM014272.1001911.1:0.0107765,ASEM_RSA5_H_RSA5chrom3004395.1:0.0118404)n33:0.0532097)n32:0.00531509)n31:0.0138279,(((Digitaria_radicosa_Dra03G0201000.2:0.0101811,Digitaria_radicosa_Dra03G0201000:5e-09)n36:0.0466429,(Digitaria_exilis_H_Dex3A-001143.1:0.0148778,Digitaria_exilis_H_Dex3B-001160.1:0.0169906)n37:0.0259968)n35:0.0316906,(Urochloa_fusta_Urofu.3G246500:0.0544524,((Cenchrus_americanus_H_CamCM007982.2003893.1:0.0300315,Setaria_viridis_SEVIR_3G216500v2:0.0197802)n40:0.0238072,(Panicum_hallii_Pahal.3G246000:0.0192015,(Panicum_virgatum_Pavir.6KG133000:0.0168835,Panicum_virgatum_Pavir.J087200:0.0167498)n42:0.00282212)n41:0.0208907)n39:0.00797729)n38:0.00624169)n34:0.0051718)n30:0.0132233,(Sorghum_bicolor_SORBI_3009G167800:0.0382307,(Zea_mays_Zm00001eb439830:0.0504018,(Zea_mays_Zm00001eb289960:0.0469433,(Zea_mays_Zm00001eb351740:5e-09,Zea_mays_Zm00001eb439820:5e-09)n46:0.0412817)n45:0.0092335)n44:0.00102594)n43:0.0174084)n29:0.0219504)n28:0.0230371)n26:0.00620482)n20:0.0600144)n8:0.0559173)n3:0.0675621)n0;
```
