## Supplementary Dataset S1 for "Gene turnover and contingency facilitated the repeated evolution of C_4_ photosynthesis in grasses": OG0006170_tree.txt

```
((Pharus_latifolius_Phala.07G156400.9:5e-09,((Pharus_latifolius_Phala.07G156400.6:0,Pharus_latifolius_Phala.07G156400.2:0)n3:5e-09,((Pharus_latifolius_Phala.07G156400.8:0,Pharus_latifolius_Phala.07G156400.7:0,Pharus_latifolius_Phala.07G156400.5:0,Pharus_latifolius_Phala.07G156400.3:0)n5:5e-09,(Pharus_latifolius_Phala.07G156400.4:0.00225313,Pharus_latifolius_Phala.07G156400:5e-09)n6:5e-09)n4:5e-09)n2:5e-09)n1:0.0653409,((((Zizania_latifolia_GWHTBFHI000564:0.0328241,Zizania_latifolia_GWHTBFHI031422:0.034545)n10:0.0278081,(Leersia_perrieri_LPERR05G15390:0.040337,Oryza_sativa_LOC_Os05g38830:0.0297881)n11:0.0272091)n9:0.0526289,((Brachypodium_distachyon_BRADI_2g22927v3:0.0603635,(Hordeum_spontaneum_WB01_001706_0118720:0.00136594,Hordeum_vulgareMorex_HORVU.MOREX.r3.1HG0072880:0.00131955)n14:0.0788261)n13:0.0447061,((Ampelocalamus_luodianensis_Alu05Cg11470.1:0.0246545,(Ampelocalamus_luodianensis_Alu10Cg06830.2:0.0284611,Ampelocalamus_luodianensis_Alu05Dg07240.4:0.0107124)n17:0.0180375)n16:0.0124382,(Olyra_latifolia_Ola032436:0.0662884,Dendrocalamus_sinicus_Dendrocalamus_sinicus_Dsi05A_26405650_26413659_Dsi05Ag08810.1_-1_CDS_4147764577_827:0.0286911)n18:0.0151485)n15:0.00633195)n12:0.00804011)n8:0.0148815,((Aristida_adscensionis_H_Aadptg000095l000082.1:0.0743193,(Stipagrostis_hirtigluma_H_Shi_ptg000049l_000462.1:0.00926972,Stipagrostis_hirtigluma_H_Shi_ptg000052l_000475.1:0.00954312)n21:0.0501961)n20:0.0358468,(Chasmanthium_laxum_Chala.07G173700:0.0498716,((Phragmites_australis_Phragmites_australis_PaChr12_27374800_27383292_evm.model.PaChr12.1121_1_CDS_4362380674_36660:0.0438631,(Eragrostis_curvula_EJB05_35894:0.0508871,(Eleusine_coracana_ELECO.r07.5BG0417820:0.0116053,Eleusine_coracana_ELECO.r07.5AG0370300:0.0088033)n26:0.0488245)n25:0.0323201)n24:0.00549075,((Zea_mays_Zm00001eb351670:0.0401036,(Sorghum_bicolor_SORBI_3006G032000:0.183373,Sorghum_bicolor_SORBI_3009G166300:0.0161932)n29:0.0119711)n28:0.0375881,(Echinocloa_haploclada_eh_chr5.2691:0.0463937,((Dichantelium_oligosantes_H_DolKV775800.1000006.1:0.0270429,((Digitaria_radicosa_Dra03G0199200:0.0315523,(Digitaria_exilis_H_Dex3A-001152.1:0.00494384,(Digitaria_exilis_H_DexUA-003617.1:0.0299987,Digitaria_exilis_H_Dex3B-001170.1:6e-09)n36:0.00330555)n35:0.0271024)n34:0.0177094,(Panicum_hallii_Pahal.3G247600:0.0130656,(Panicum_virgatum_Pavir.6KG134700:0.0205774,(Panicum_virgatum_Pavir.6KG136300:5e-09,Panicum_virgatum_Pavir.2KG455200:5e-09)n39:0.0162208)n38:0.00347847)n37:0.0201733)n33:0.0071664)n32:0.003208,((Urochloa_fusta_Urofu.3G248300:0.0381573,(Cenchrus_americanus_H_CamCM007982.2003901.1:0.0311358,Setaria_viridis_SEVIR_3G218600v2:0.0112304)n42:0.012627)n41:0.0100864,(ASEM_RSA5_H_RSA5chrom3004411.1:0.00570542,(ASEM_AUS1_H_AUS1CM014272.1001925.1:0.00283319,ASEM_AUS1_H_AUS1CM014273.1001918.1:0.0644373)n44:0.00607423)n43:0.0366875)n40:0.00299737)n31:0.00909804)n30:0.012026)n27:0.027978)n23:0.00907382)n22:0.0121547)n19:0.0354508)n7:0.0653409)n0;
```
