## Supplementary Dataset S1 for "Gene turnover and contingency facilitated the repeated evolution of C_4_ photosynthesis in grasses": OG0006171_tree.txt

```
(Carex_scoparia_H_Carex_Csco_scaffold_7_000362.1:0.216154,(Streptochaeta_angustifolia_strangu_017252:0.117778,((Pharus_latifolius_Phala.07G155100:0.0112274,((Pharus_latifolius_Phala.07G155100.3:0,Pharus_latifolius_Phala.07G155100.5:0,Pharus_latifolius_Phala.07G155100.2:0)n5:5e-09,Pharus_latifolius_Phala.07G155100.4:6e-09)n4:5e-09)n3:0.0981023,(((Zizania_latifolia_GWHTBFHI031417:0.0578554,(Leersia_perrieri_LPERR05G15300:0.0609216,Oryza_sativa_LOC_Os05g38710:0.0619088)n9:0.0344159)n8:0.0621167,((Olyra_latifolia_Ola032446:0.0792018,((Dendrocalamus_sinicus_Dendrocalamus_sinicus_Dsi05B_28327950_28338191_Dsi05Bg09110.1_-1_CDS_4147768954_19975:0.0356481,Dendrocalamus_sinicus_Dendrocalamus_sinicus_Dsi05A_26268816_26274812_Dsi05Ag08740.1_-1_CDS_4147764556_45851:0.0280239)n13:0.00807455,(Ampelocalamus_luodianensis_Alu05Dg07290.1:0.0510584,Ampelocalamus_luodianensis_Alu05Cg11570.2:0.0244491)n14:0.00271657)n12:0.00511224)n11:0.00882352,(Brachypodium_distachyon_BRADI_2g23040v3:0.0800401,(Hordeum_spontaneum_WB01_003960_0264438:0.00184569,(Hordeum_vulgareMorex_HORVU.MOREX.r3.1HG0073090:5e-09,Hordeum_vulgareMorex_HORVU.MOREX.r3.1HG0073090.2:5e-09)n17:0.00114696)n16:0.103094)n15:0.0593212)n10:0.0100051)n7:0.0143468,((Aristida_adscensionis_H_Aadptg000095l000091.1:0.0814492,(Stipagrostis_hirtigluma_H_Shi_ptg000049l_000467.1:0.00672454,Stipagrostis_hirtigluma_H_Shi_ptg000052l_000480.1:0.00946394)n20:0.0441473)n19:0.0416404,((Eragrostis_curvula_EJB05_30194:0.0781439,(Eleusine_coracana_ELECO.r07.5BG0417910:0.0135897,Eleusine_coracana_ELECO.r07.5AG0370390:0.0103235)n23:0.0628419)n22:0.0464986,((Chasmanthium_laxum_Chala.07G172700:0.0584093,(Phragmites_australis_Phragmites_australis_PaChr12_27030462_27035467_evm.model.PaChr12.1092_1_CDS_4362380608_8901:0.0527757,Phragmites_australis_Phragmites_australis_PaChr9_27704712_27709907_evm.model.PaChr9.1054_1_CDS_4362484007_41223:0.037336)n26:0.00414845)n25:0.00254842,((Sorghum_bicolor_SORBI_3009G165400:0.0321288,Zea_mays_Zm00001eb289800:0.0471295)n28:0.0343222,((Panicum_hallii_Pahal.3G248700:0.0139398,(Panicum_virgatum_Pavir.1NG256400:0.0209157,Panicum_virgatum_Pavir.2KG456500:0.0173473)n31:0.00564846)n30:0.0408663,(Digitaria_exilis_H_Dex8A-000356.1:0.288789,((((Digitaria_exilis_H_Dex3A-001158.1:0.00517445,Digitaria_exilis_H_Dex3B-001176.1:0.00718087)n36:0.0399293,(Digitaria_radicosa_Dra03G0198100.3:5e-09,(Digitaria_radicosa_Dra03G0198100.2:5e-09,Digitaria_radicosa_Dra03G0198100:5e-09)n38:6e-09)n37:0.0334724)n35:0.0202094,(Digitaria_radicosa_Dra01G0075600:0.0335234,(Digitaria_exilis_H_Dex1A-003093.1:0.00636354,Digitaria_exilis_H_Dex1B-003032.1:0.00331482)n40:0.0517176)n39:0.0226708)n34:0.017882,(Echinocloa_haploclada_eh_chr5.2702:0.0487206,((ASEM_AUS1_H_AUS1CM014272.1001931.1:0.00909614,ASEM_RSA5_H_RSA5chrom3004416.1:0.00924142)n43:0.0414054,(Urochloa_fusta_Urofu.3G249200:0.0359232,(Cenchrus_americanus_H_CamCM007982.2003908.1:0.03353,Setaria_viridis_SEVIR_3G219600v2:0.0102973)n45:0.0227715)n44:0.00554128)n42:0.00626319)n41:0.00392718)n33:0.00662265)n32:0.00073585)n29:0.00506717)n27:0.0147569)n24:0.00657603)n21:0.0120892)n18:0.0430752)n6:0.0654817)n2:0.0468758)n1:0.216154)n0;
```
