## Supplementary Dataset S1 for "Gene turnover and contingency facilitated the repeated evolution of C_4_ photosynthesis in grasses": OG0006172_tree.txt

```
(((Streptochaeta_angustifolia_strangu_029925:0.0593593,((Pharus_latifolius_Phala.03G289000:0,Pharus_latifolius_Phala.03G289000.4:0,Pharus_latifolius_Phala.03G289000.3:0)n4:0.00193409,Pharus_latifolius_Phala.03G289000.2:0.0353528)n3:0.0620801)n2:0.0280946,((Streptochaeta_angustifolia_strangu_022642:0.00332332,Streptochaeta_angustifolia_strangu_043720:6e-09)n6:0.0944502,((Pharus_latifolius_Phala.07G152600:0,Pharus_latifolius_Phala.07G152600.2:0)n8:0.0044233,(Pharus_latifolius_Phala.07G152600.3:0,Pharus_latifolius_Phala.07G152600.4:0)n9:0.0270479)n7:0.0718596)n5:0.0079844)n1:0.0239489,((((Zizania_latifolia_GWHTBFHI000600:0.0314153,Zizania_latifolia_GWHTBFHI031379:0.0246732)n13:0.00581255,(Oryza_sativa_LOC_Os05g38180:0.0473104,Leersia_perrieri_LPERR05G14870:0.0271776)n14:0.0119373)n12:0.0328829,((Brachypodium_distachyon_BRADI_2g23480v3:0.0573761,(Hordeum_spontaneum_WB01_007284_0296784:0,Hordeum_vulgareMorex_HORVU.MOREX.r3.1HG0073800:0)n17:0.0416485)n16:0.0326857,(Olyra_latifolia_Ola008434:0.0482866,((Ampelocalamus_luodianensis_Alu05Dg07720.1:0.0223485,Ampelocalamus_luodianensis_Alu05Cg11990.2:0.012534)n20:0.00139267,(Dendrocalamus_sinicus_Dendrocalamus_sinicus_Dsi05B_27744408_27747073_Dsi05Bg08690.2_1_CDS_4147768828_5908:0.0170093,Dendrocalamus_sinicus_Dendrocalamus_sinicus_Dsi05A_25728768_25731494_Dsi05Ag08370.2_1_CDS_4147764445_40221:0.0246277)n21:0.00273641)n19:0.00276478)n18:0.00392179)n15:0.00804633)n11:0.0158437,((Aristida_adscensionis_H_Aadptg000095l000136.1:0.0504499,(Stipagrostis_hirtigluma_H_Shi_ptg000049l_001718.1:0.003533,Stipagrostis_hirtigluma_H_Shi_ptg000052l_000967.1:0.0197149)n24:0.0163146)n23:0.0382,((Eragrostis_curvula_EJB05_35813:0.0369647,(Eleusine_coracana_ELECO.r07.5BG0418390:0.00481953,Eleusine_coracana_ELECO.r07.5AG0370910:0.00546679)n27:0.0346609)n26:0.0290627,(Chasmanthium_laxum_Chala.07G167800:0.0381087,(Phragmites_australis_Phragmites_australis_PaChr12_26846789_26851110_evm.model.PaChr12.1078_1_CDS_4362380576_37926:0.04158,((Sorghum_bicolor_SORBI_3009G160600:0.0169811,Zea_mays_Zm00001eb289530:0.037827)n31:0.0235247,(Echinocloa_haploclada_eh_chr5.2759:0.0261394,((Panicum_hallii_Pahal.3G255100:0.00668608,(Panicum_virgatum_Pavir.1NG253800:0.0178053,(Panicum_virgatum_Pavir.5NG322000:5e-09,Panicum_virgatum_Pavir.J010500:5e-09)n36:0.0079737)n35:0.00132815)n34:0.0192099,((Dichantelium_oligosantes_H_DolKV778738.1000003.1:0.0212529,(ASEM_AUS1_H_AUS1CM014272.1003215.1:0.0121803,ASEM_RSA5_H_RSA5chrom3001312.1:0.00798184)n39:0.0220193)n38:0.00172073,(((Digitaria_radicosa_Dra03G0208400:5e-09,Digitaria_radicosa_Dra03G0208400.2:5e-09)n42:0.0180799,(Digitaria_exilis_H_Dex3A-003065.1:0.0139323,Digitaria_exilis_H_Dex3B-003071.1:0.00779275)n43:0.0100358)n41:0.0152921,((Cenchrus_americanus_H_CamCM007982.2001398.1:0.0327963,Setaria_viridis_SEVIR_3G225200v2:0.00671245)n45:0.00991683,Urochloa_fusta_Urofu.3G255900:0.0292255)n44:0.00133142)n40:0.00393896)n37:0.00278573)n33:0.00200255)n32:0.00706829)n30:0.0153273)n29:0.00760522)n28:0.00404469)n25:0.0172128)n22:0.0207946)n10:0.0239489)n0;
```
