## Supplementary Dataset S1 for "Gene turnover and contingency facilitated the repeated evolution of C_4_ photosynthesis in grasses": OG0006173_tree.txt

```
((Streptochaeta_angustifolia_strangu_040534:0.11661,((Pharus_latifolius_Phala.05G223600:0.00380202,Pharus_latifolius_Phala.05G223600.2:0.0585355)n3:0.0947917,(Olyra_latifolia_Ola003316:0.134779,Oryza_sativa_LOC_Os01g13000:0.215931)n4:0.0809386)n2:0.0281345)n1:0.0142021,((Streptochaeta_angustifolia_strangu_029383:0.115896,Pharus_latifolius_Phala.07G063000:0.103737)n6:0.0266705,((Brachypodium_distachyon_BRADI_2g31870v3:0.0912077,(Hordeum_spontaneum_WB01_000513_2026081:5e-09,Hordeum_vulgareMorex_HORVU.MOREX.r3.1HG0032650:0.00206231)n9:0.101856)n8:0.0428598,((((Zizania_latifolia_GWHTBFHI001179:0.0649039,Zizania_latifolia_GWHTBFHI031958:0.0536272)n13:0.0210975,(Leersia_perrieri_LPERR05G06490:0.0609688,Oryza_sativa_LOC_Os05g14010:0.0537055)n14:0.02843)n12:0.0573973,(Olyra_latifolia_Ola018979:0.0421106,((Dendrocalamus_sinicus_Dendrocalamus_sinicus_Dsi05C_23031582_23037638_Dsi05Cg12220.1_-1_CDS_4147774255_47572:0.0341316,Ampelocalamus_luodianensis_Alu09Cg18280.1:0.0113635)n17:0.00949681,(Ampelocalamus_luodianensis_Alu05Dg13820.1:0.0201204,(Dendrocalamus_sinicus_Dendrocalamus_sinicus_Dsi05B_9979954_9987700_Dsi05Bg04340.1_-1_CDS_4147767523_10405:0.029023,Dendrocalamus_sinicus_Dendrocalamus_sinicus_Dsi05A_9699066_9707337_Dsi05Ag03900.1_-1_CDS_4147763104_24457:0.0416035)n19:0.00462261)n18:0.00378866)n16:0.000420962)n15:0.000722477)n11:0.0120801,((Aristida_adscensionis_H_Aadptg000042l000207.1:0.0893108,(Stipagrostis_hirtigluma_H_Shi_ptg000045l_000192.1:0.00463267,Stipagrostis_hirtigluma_H_Shi_ptg000049l_000911.1:0.00285613)n22:0.0445886)n21:0.0211158,((Chasmanthium_laxum_Chala.07G080200:0.0430535,(((Eleusine_coracana_ELECO.r07.5BG0449590:0.01083,Eleusine_coracana_ELECO.r07.5AG0401000:0.00872529)n27:0.0671281,(Eragrostis_curvula_EJB05_52689:0.0730678,Eragrostis_curvula_EJB05_32924:0.00116724)n28:0.0376596)n26:0.0403629,(Phragmites_australis_Phragmites_australis_PaChr12_8162224_8171920_evm.model.PaChr12.468_1_CDS_4362382788_33720:0.0524694,Phragmites_australis_Phragmites_australis_PaChr9_10573272_10581548_evm.model.PaChr9.513_1_CDS_4362486159_11786:0.0456913)n29:0.00552548)n25:0.0069351)n24:0.00805978,((Sorghum_bicolor_SORBI_3009G084500:0.0571558,(Zea_mays_Zm00001eb350430:0.116035,Zea_mays_Zm00001eb284290:0.103316)n32:0.026374)n31:0.0363229,(((Digitaria_radicosa_Dra03G0060700.2:5e-09,Digitaria_radicosa_Dra03G0060700:5e-09)n35:0.0334155,(Digitaria_exilis_H_Dex3A-000367.1:0.00963964,Digitaria_exilis_H_Dex3B-000374.1:0.0177877)n36:0.0141312)n34:0.0271228,(((ASEM_AUS1_H_AUS1CM014272.1001982.1:0.00826982,ASEM_RSA5_H_RSA5chrom3002079.1:0.00407595)n39:0.0353673,((Dichantelium_oligosantes_H_DolKV770580.1000011.1:0.189441,(Echinocloa_haploclada_eh_chr5.1007:0.0357164,Panicum_virgatum_Pavir.3KG080500:0.056292)n42:0.00750717)n41:0.00553197,(Panicum_hallii_Pahal.3G074200:0.0128504,(Panicum_virgatum_Pavir.3KG080600:0.0143535,Panicum_virgatum_Pavir.3NG045400:0.0151621)n44:0.00168468)n43:4.5e-09)n40:5e-10)n38:0.00271798,(Urochloa_fusta_Urofu.3G073600:0.0322784,(Cenchrus_americanus_H_CamCM007982.2003054.1:0.0416591,Setaria_viridis_SEVIR_3G082200v2:0.017352)n46:0.0227162)n45:0.00291782)n37:0.00574508)n33:0.0144434)n30:0.0294228)n23:0.00806412)n20:0.0448355)n10:0.0162095)n7:0.0439796)n5:0.0142021)n0;
```
