## Supplementary Dataset S1 for "Gene turnover and contingency facilitated the repeated evolution of C_4_ photosynthesis in grasses": OG0006174_tree.txt

```
((((((Pharus_latifolius_Phala.07G062700.6:0,Pharus_latifolius_Phala.07G062700.7:0)n5:6e-09,(Pharus_latifolius_Phala.07G062700.3:0,Pharus_latifolius_Phala.07G062700.4:0)n6:0.000333019)n4:1.2663e-05,(Pharus_latifolius_Phala.07G062700:0,Pharus_latifolius_Phala.07G062700.2:0)n7:5e-09)n3:6e-09,Pharus_latifolius_Phala.07G062700.5:5e-09)n2:0.104867,(((Brachypodium_distachyon_BRADI_2g31887v3:0.102124,(Hordeum_spontaneum_WB01_000547_0684324:0.0670436,Hordeum_vulgareMorex_HORVU.MOREX.r3.1HG0031520:0.00861592)n11:0.12191)n10:0.0585981,(Olyra_latifolia_Ola016538:0.0903796,(Ampelocalamus_luodianensis_Alu09Cg18270.1:0.0176529,(Dendrocalamus_sinicus_Dendrocalamus_sinicus_Dsi05B_9694532_9712287_Dsi05Bg04300.1_1_CDS_4147767511_3652:0.0362615,(Dendrocalamus_sinicus_Dendrocalamus_sinicus_Dsi05A_9651380_9663157_Dsi05Ag03890.2_1_CDS_4147763101_22769:0.0291197,Dendrocalamus_sinicus_Dendrocalamus_sinicus_Dsi05C_22911590_22913708_Dsi05Cg12190.1_1_CDS_4147774246_42505:0.0596715)n15:0.00596715)n14:0.000663017)n13:0.0113262)n12:0.0176745)n9:0.0184763,((Aristida_adscensionis_H_Aadptg000042l000602.1:0.494378,ASEM_AUS1_H_AUS1CM014272.1001986.1:0.371925)n17:0.11826,((Phragmites_australis_Phragmites_australis_PaChr12_7969080_7976683_evm.model.PaChr12.464_1_CDS_4362382780_30353:0.042225,((Stipagrostis_hirtigluma_H_Shi_ptg000045l_000401.1:0.00141228,Stipagrostis_hirtigluma_H_Shi_ptg000049l_001312.1:0.00143044)n21:0.0580895,(Aristida_adscensionis_H_Aadptg000042l000603.1:0.0748964,Aristida_adscensionis_H_Aadptg000042l000604.1:0.0333603)n22:0.0438396)n20:0.0359806)n19:0.0304868,(((Eragrostis_curvula_EJB05_47184:0.00110545,Eragrostis_curvula_EJB05_32926:0.000737137)n25:0.102472,(Eleusine_coracana_ELECO.r07.5BG0449660:0.00768272,Eleusine_coracana_ELECO.r07.5AG0401080:0.0101473)n26:0.0676967)n24:0.0700383,(Chasmanthium_laxum_Chala.07G079400:0.0423845,((Sorghum_bicolor_SORBI_3009G083800:0.0271896,Zea_mays_Zm00001eb284910:0.0523913)n29:0.0381023,(((ASEM_AUS1_H_AUS1CM014272.1003175.1:0.00927459,ASEM_RSA5_H_RSA5chrom3003650.1:0.00768522)n32:0.0337193,(Echinocloa_haploclada_eh_chr5.1020:0.0378449,Dichantelium_oligosantes_H_DolKV770580.1000013.1:0.0276169)n33:0.00435189)n31:0.0021706,(((Panicum_virgatum_Pavir.3NG044400:0.0196889,(Panicum_virgatum_Pavir.3KG081300:0.0151878,Panicum_virgatum_Pavir.4KG194700:0.0392123)n37:0.00567353)n36:0.00329733,Panicum_hallii_Pahal.3G074900:0.0137071)n35:0.0234847,(((Cenchrus_americanus_H_CamCM007982.2002302.1:0.0295216,Setaria_viridis_SEVIR_3G081600v2:0.0114164)n40:0.0191611,(Urochloa_fusta_Urofu.3G293600:0.039091,Urochloa_fusta_Urofu.3G074300:0.0337129)n41:0.00374588)n39:0.0144539,((Digitaria_radicosa_Dra03G0235800:0.000838277,Digitaria_radicosa_Dra03G0235800.2:0.0210602)n43:0.0316938,(Digitaria_exilis_H_Dex3A-002907.1:0.00550981,Digitaria_exilis_H_Dex3B-002919.1:0.00373562)n44:0.0204468)n42:0.0266537)n38:0.00211477)n34:0.0015795)n30:0.00837874)n28:0.0449365)n27:0.0179769)n23:0.0176934)n18:0.0195356)n16:0.0261914)n8:0.0588834)n1:0.100179,(Ananas_comosus_H_Ananas_contig11_000201.1:0.0300978,(Tillandsia_fasciculata_H_Tillandsia_CM054940.1_000184.1:0.267493,Tillandsia_fasciculata_H_Tillandsia_CM054941.1_000201.1:0.0420467)n46:0.00467186)n45:0.208489)n0;
```
