## Supplementary Dataset S1 for "Gene turnover and contingency facilitated the repeated evolution of C_4_ photosynthesis in grasses": OG0006175_tree.txt

```
((((Streptochaeta_angustifolia_strangu_035878:0.252424,Pharus_latifolius_Phala.08G002400:0.297308)n3:0.126197,(Ananas_comosus_H_Ananas_contig25_000449.1:0.115276,(Tillandsia_fasciculata_H_Tillandsia_CM054945.1_000518.1:0.0299078,Tillandsia_fasciculata_H_Tillandsia_CM054945.1_000516.1:0.0586646)n5:0.0782504)n4:0.316876)n2:0.0820675,((((Zizania_latifolia_GWHTBFHI024710:0.191993,(Zizania_latifolia_GWHTBFHI016121:0.236373,(Zizania_latifolia_GWHTBFHI016122:0.210199,Zizania_latifolia_GWHTBFHI024709:0.134799)n11:0.0853098)n10:0.0323752)n9:0.0794765,(Oryza_sativa_LOC_Os08g45110:0.149806,(Leersia_perrieri_LPERR08G12790:0.361357,Leersia_perrieri_LPERR08G20650:0.270576)n13:0.030064)n12:0.0616511)n8:0.0780282,(Carex_scoparia_H_Carex_Csco_scaffold_13_000312.1:0.980836,((Hordeum_spontaneum_WB01_011880_0187648:5e-09,Hordeum_vulgareMorex_HORVU.MOREX.r3.1HG0064570:5e-09)n16:0.228095,(Hordeum_spontaneum_WB01_003797_0116590:0.00757265,Hordeum_vulgareMorex_HORVU.MOREX.r3.2HG0202440:0.00960266)n17:0.30162)n15:0.0335134)n14:0.175724)n7:0.0467248,(Dendrocalamus_sinicus_Dendrocalamus_sinicus_Dsi01C_39395868_39396737_Dsi01Cg21750.1_-1_CDS_4147707760_26525:0.118126,(Ampelocalamus_luodianensis_Alu08Dg00210.2:0.19232,Ampelocalamus_luodianensis_Alu08Cg00210.1:0.0904207)n19:0.0100467)n18:0.138309)n6:0.0823322)n1:0.0253037,((Aristida_adscensionis_H_Aadptg000011l000413.1:0.285081,(Eragrostis_curvula_EJB05_47569:0.0159258,Eragrostis_curvula_EJB05_47568:0.0403077)n22:0.423918)n21:0.0935907,(((Echinocloa_haploclada_eh_chr5.1168:0.238029,((((Digitaria_exilis_H_Dex3A-003839.1:0.0834424,Digitaria_exilis_H_Dex3B-003842.1:0.0691066)n29:0.172938,(Digitaria_radicosa_Dra03G0073400:0.166515,Digitaria_radicosa_Dra05G0080800:0.3419)n30:0.0863773)n28:0.0690498,(Panicum_hallii_Pahal.3G091000:0.0583924,(Panicum_virgatum_Pavir.3KG100600:0.0835202,(Panicum_virgatum_Pavir.1KG135200:0.0254441,(Panicum_virgatum_Pavir.9NG423500:0.223625,Panicum_virgatum_Pavir.7KG117800:0.0335547)n34:0.0518345)n33:0.0172455)n32:0.00191617)n31:0.0322393)n27:0.0442765,((Urochloa_fusta_Urofu.3G090100:0.184921,(Cenchrus_americanus_H_CamCM007982.2003151.1:0.315187,Setaria_viridis_SEVIR_3G066600v2:0.138826)n37:0.0741451)n36:0.0309796,(ASEM_AUS1_H_AUS1CM014272.1002074.1:0.0154572,ASEM_RSA5_H_RSA5chrom3002188.1:0.0117168)n38:0.165363)n35:0.0498574)n26:0.0226238)n25:0.0897252,(((Sorghum_bicolor_SORBI_3001G378900:0.243968,Sorghum_bicolor_SORBI_3007G162700:0.190182)n41:0.094298,(Zea_mays_Zm00001eb038660:0.238898,Zea_mays_Zm00001eb175640:0.125735)n42:0.0436448)n40:0.128966,(Chasmanthium_laxum_Chala.11G003000:0.328547,Brachypodium_distachyon_BRADI_3g12680v3:0.51081)n43:0.0886773)n39:0.0484192)n24:0.0477539,((Stipagrostis_hirtigluma_H_Shi_ptg000002l_000099.1:0.0905182,Stipagrostis_hirtigluma_H_Shi_ptg000021l_000185.1:0.0663524)n45:0.225162,(Phragmites_australis_Phragmites_australis_PaChr19_28365024_28365848_evm.model.PaChr19.1358_1_CDS_4362411804_3533:0.243866,Phragmites_australis_Phragmites_australis_PaChr14_30817052_30817771_evm.model.PaChr14.1489_1_CDS_4362391593_41339:0.292642)n46:0.0778483)n44:0.0820745)n23:0.0486375)n20:0.0253037)n0;
```
