## Supplementary Dataset S1 for "Gene turnover and contingency facilitated the repeated evolution of C_4_ photosynthesis in grasses": OG0006176_tree.txt

```
((((((Zizania_latifolia_GWHTBFHI032365:0.0531904,Zizania_latifolia_GWHTBFHI001326:0.0245013)n5:0.0105707,(Oryza_sativa_LOC_Os05g02060:0.0488663,Leersia_perrieri_LPERR05G00820:0.0361161)n6:0.00580197)n4:0.0245566,(((Olyra_latifolia_Ola000275:0.0662222,Ampelocalamus_luodianensis_Alu05Dg18620.1:0.0263492)n9:0.0054377,Dendrocalamus_sinicus_Dendrocalamus_sinicus_Dsi05B_585859_590529_Dsi05Bg00500.1_1_CDS_4147766371_44168:0.258323)n8:0.00213329,(Ampelocalamus_luodianensis_Alu09Cg22520.2:0.0155445,Dendrocalamus_sinicus_Dendrocalamus_sinicus_Dsi05C_13728524_13731375_Dsi05Cg09250.2_1_CDS_4147773364_856:0.0157102)n10:0.00265337)n7:0.0114744)n3:0.0155087,((((Zea_mays_Zm00001eb266860:0.112602,Zea_mays_Zm00001eb355790:0.211415)n14:0.0341534,Sorghum_bicolor_SORBI_3009G013400:0.0284123)n13:0.0313006,(((Cenchrus_americanus_H_CamCM007982.2003162.1:0.022055,Setaria_viridis_SEVIR_3G065600v2:0.015477)n17:0.00636852,(Urochloa_fusta_Urofu.3G091300:0.0380088,((Digitaria_radicosa_Dra03G0074600:0.0294102,(Digitaria_exilis_H_Dex3B-000463.1:5e-09,Digitaria_exilis_H_Dex3A-000458.1:0.00469994)n21:0.000522215)n20:0.00777753,(Panicum_hallii_Pahal.3G091800:0.0211232,((Panicum_virgatum_Pavir.J291500:5e-09,Panicum_virgatum_Pavir.1KG137100:0.0113736)n24:0.0241854,Panicum_virgatum_Pavir.3KG102900:0.12072)n23:0.0134133)n22:0.00315611)n19:0.0112279)n18:0.0072798)n16:0.00332989,(Dichantelium_oligosantes_H_DolKV779664.1000016.1:0.0410201,((ASEM_AUS1_H_AUS1CM014272.1002088.1:0.0142215,ASEM_RSA5_H_RSA5chrom3002204.1:0.00972149)n27:0.0233675,Echinocloa_haploclada_eh_chr5.1185:0.0257002)n26:0.00525156)n25:0.00916972)n15:0.0113958)n12:0.0223323,((((Hordeum_spontaneum_WB01_011483_0074534:0.00273885,Hordeum_vulgareMorex_HORVU.MOREX.r3.1HG0005580:5e-09)n31:0.075874,(Hordeum_spontaneum_WB01_011483_0070661:0.00578427,Hordeum_vulgareMorex_HORVU.MOREX.r3.1HG0005590:0.00272067)n32:0.0337933)n30:0.0641329,(Zea_mays_Zm00001eb355800:0.646464,Echinocloa_haploclada_eh_chr5.1177:0.635901)n33:0.194439)n29:0.0486422,(Brachypodium_distachyon_BRADI_3g22682v3:0.401361,Brachypodium_distachyon_BRADI_2g38750v3:0.0717136)n34:0.00796817)n28:0.0236232)n11:0.0026248)n2:0.0199977,((Eragrostis_curvula_EJB05_50015:0.00365898,Eragrostis_curvula_EJB05_34385:0.00386683)n36:0.0563131,((Eleusine_coracana_ELECO.r07.5BG0456280:0.012915,Eleusine_coracana_ELECO.r07.5AG0407980:0.00242794)n38:0.0591709,(Chasmanthium_laxum_Chala.07G018300:0.0561705,(Phragmites_australis_Phragmites_australis_PaChr9_796055_798624_evm.model.PaChr9.73_1_CDS_4362486639_1261:0.029043,(Phragmites_australis_Phragmites_australis_PaChr12_619099_621665_evm.model.PaChr12.67_1_CDS_4362383236_9759:0.0442343,(Aristida_adscensionis_H_Aadptg000098l000110.1:0.0450564,(Stipagrostis_hirtigluma_H_Shi_ptg000045l_000493.1:0.00572809,Stipagrostis_hirtigluma_H_Shi_ptg000049l_001037.1:0.00192967)n43:0.0498724)n42:0.0203691)n41:0.0117154)n40:0.00130171)n39:0.00902504)n37:0.00420252)n35:0.00680315)n1:0.0225676,(Streptochaeta_angustifolia_strangu_010889:0.0628293,(Pharus_latifolius_Phala.07G010100:0.148148,(Pharus_latifolius_Phala.03G378200:0.00952119,Pharus_latifolius_Phala.03G378200.2:0.0139443)n46:0.116573)n45:0.0129526)n44:0.0266483)n0;
```
