## Supplementary Dataset S1 for "Gene turnover and contingency facilitated the repeated evolution of C_4_ photosynthesis in grasses": OG0006177_tree.txt

```
((Juncus_effusus_H_Juncus_Jeff_scaffold_16_000118.1:0.330723,(Ananas_comosus_H_Ananas_contig19_000479.1:0.0168911,Tillandsia_fasciculata_H_Tillandsia_CM054951.1_000505.1:0.029133)n2:0.132437)n1:0.0559471,((Streptochaeta_angustifolia_strangu_017885:0.0841827,((Streptochaeta_angustifolia_strangu_037154:0.0340179,(Streptochaeta_angustifolia_strangu_022104:0.00230992,Streptochaeta_angustifolia_strangu_001319:0.00331566)n7:0.00610068)n6:0.0010747,Streptochaeta_angustifolia_strangu_017884:0.00400984)n5:0.0154497)n4:0.0441534,(Pharus_latifolius_Phala.07G012500:0.0594326,(((Zizania_latifolia_GWHTBFHI001347:0.0225455,Zizania_latifolia_GWHTBFHI032343:0.0302786)n11:0.0301633,(Leersia_perrieri_LPERR05G01070:0.0560105,Oryza_sativa_LOC_Os05g02490:0.0463731)n12:0.0226855)n10:0.0231065,(((Dendrocalamus_sinicus_Dendrocalamus_sinicus_Dsi05B_753778_757565_Dsi05Bg00650.1_1_CDS_4147766416_12652:0.0293472,Ampelocalamus_luodianensis_Alu09Cg22260.1:0.0316938)n15:0.00647111,(Ampelocalamus_luodianensis_Alu05Dg18380.6:0.0379969,(Dendrocalamus_sinicus_Dendrocalamus_sinicus_Dsi05A_608190_613125_Dsi05Ag00490.1_1_CDS_4147762081_17139:0.0134294,Olyra_latifolia_Ola000307:0.0444866)n17:0.00482822)n16:0.000536468)n14:0.00562926,((Brachypodium_distachyon_BRADI_2g37440v3:0.0786061,(Hordeum_spontaneum_WB01_007252_0135596:0.308048,Hordeum_vulgareMorex_HORVU.MOREX.r3.1HG0008620:0.0230005)n20:0.0521473)n19:0.0428176,(((Phragmites_australis_Phragmites_australis_PaChr12_822933_826675_evm.model.PaChr12.89_1_CDS_4362383724_2602:0.024471,Phragmites_australis_Phragmites_australis_PaChr9_1082218_1087009_evm.model.PaChr9.99_1_CDS_4362487215_31119:0.0339981)n23:0.0137396,(Aristida_adscensionis_H_Aadptg000042l000028.1:0.0454999,(Stipagrostis_hirtigluma_H_Shi_ptg000045l_000511.1:0.0010516,Stipagrostis_hirtigluma_H_Shi_ptg000049l_001055.1:5e-09)n25:0.0471245)n24:0.0154014)n22:0.0145512,(((Eragrostis_curvula_EJB05_34324:5e-09,Eragrostis_curvula_EJB05_34323:0.0010264)n28:0.0549751,(Eleusine_coracana_ELECO.r07.5BG0455810:0.0167362,Eleusine_coracana_ELECO.r07.5AG0407520:0.0212374)n29:0.0336897)n27:0.0299792,(Chasmanthium_laxum_Chala.07G021000:0.0501555,(((ASEM_AUS1_H_AUS1CM014272.1002109.1:0.0120884,ASEM_RSA5_H_RSA5chrom3002230.1:0.0150468)n33:0.0215299,(((Dichantelium_oligosantes_H_DolKV781576.1000009.1:0.0184723,(Panicum_hallii_Pahal.3G095700:0.0153932,(Panicum_virgatum_Pavir.8KG273900:0.0713802,(Panicum_virgatum_Pavir.3KG111500:0.0168095,Panicum_virgatum_Pavir.5KG273800:0.0207477)n39:0.00390753)n38:0.00421718)n37:0.0128045)n36:0.00219161,(Echinocloa_haploclada_eh_chr5.1216:0.0348558,(Digitaria_radicosa_Dra03G0078400:0.0227585,(Digitaria_exilis_H_Dex3A-000479.1:0.0124634,Digitaria_exilis_H_Dex3B-000482.1:0.0089012)n42:0.0175882)n41:0.00955563)n40:0.00348235)n35:0.00107994,(Urochloa_fusta_Urofu.3G094400:0.0224385,(Cenchrus_americanus_H_CamCM007982.2002213.1:0.0318749,Setaria_viridis_SEVIR_3G062200v2:0.0150718)n44:0.0097285)n43:0.00458532)n34:0.00568474)n32:0.0122494,(Sorghum_bicolor_SORBI_3009G017200:0.0249702,(Zea_mays_Zm00001eb266330:0.0400636,Zea_mays_Zm00001eb355590:0.035999)n46:0.00399989)n45:0.00692335)n31:0.0125169)n30:0.0254968)n26:0.00757317)n21:0.0184344)n18:0.00576472)n13:0.00865727)n9:0.033787)n8:0.0239381)n3:0.0559471)n0;
```
