## Supplementary Dataset S1 for "Gene turnover and contingency facilitated the repeated evolution of C_4_ photosynthesis in grasses": OG0006178_tree.txt

```
(Juncus_effusus_H_Juncus_Jeff_scaffold_16_000028.1:0.19528,((Streptochaeta_angustifolia_strangu_022111:0.0905182,Pharus_latifolius_Phala.07G013300:0.0577146)n2:0.0232309,(((Zizania_latifolia_GWHTBFHI001355:0.0275778,Zizania_latifolia_GWHTBFHI032337:0.0241466)n5:0.0148494,(Leersia_perrieri_LPERR05G01160:0.0353729,Oryza_sativa_LOC_Os05g02650:0.0273625)n6:0.0160471)n4:0.0265344,((((Brachypodium_distachyon_BRADI_2g37530v3:0.0254453,Brachypodium_distachyon_BRADI_4g35665v3:0.0557625)n10:0.0235929,((Hordeum_vulgareMorex_HORVU.MOREX.r3.1HG0007840:0.00978103,Hordeum_spontaneum_WB01_003311_0415252:0.00825643)n12:0.175473,(Hordeum_spontaneum_WB01_004753_0010553:0.000445567,Hordeum_vulgareMorex_HORVU.MOREX.r3.1HG0007850:0.000880099)n13:0.0215057)n11:0.0307776)n9:0.0371532,((Ampelocalamus_luodianensis_Alu05Dg18280.1:0.0264504,(Dendrocalamus_sinicus_Dendrocalamus_sinicus_Dsi05B_822688_830496_Dsi05Bg00750.1_1_CDS_4147766446_29532:0.0279794,Dendrocalamus_sinicus_Dendrocalamus_sinicus_Dsi05A_668249_677361_Dsi05Ag00550.1_1_CDS_4147762099_27267:0.0329587)n16:0.00366207)n15:0.00535166,Olyra_latifolia_Ola000318:0.0532788)n14:0.00594243)n8:0.00454028,((Aristida_adscensionis_H_Aadptg000042l000042.1:0.0593924,(Stipagrostis_hirtigluma_H_Shi_ptg000082l_000246.1:0.00634918,(Stipagrostis_hirtigluma_H_Shi_ptg000002l_000704.1:0.000436134,Stipagrostis_hirtigluma_H_Shi_ptg000072l_000181.1:0.000873578)n20:0.005173)n19:0.0508163)n18:0.0127031,((Phragmites_australis_Phragmites_australis_PaChr9_1190757_1200156_evm.model.PaChr9.109_1_CDS_4362484085_31524:0.0194969,(Eleusine_coracana_ELECO.r07.3BG0281270:0.0115555,Eleusine_coracana_ELECO.r07.3AG0246920:0.00911284)n23:0.0638039)n22:0.00947212,((Eragrostis_curvula_EJB05_44782:0.6774,((((Urochloa_fusta_Urofu.3G096800:0.0255428,(Cenchrus_americanus_H_CamCM007982.2003201.1:0.0243741,Setaria_viridis_SEVIR_3G042300v2:0.0143665)n30:0.0104678)n29:0.00917903,(((ASEM_AUS1_H_AUS1CM014272.1002129.1:0.00386885,ASEM_RSA5_H_RSA5chrom3002251.1:0.000428014)n33:0.0207784,(Chasmanthium_laxum_Chala.09G164900:0.29867,(Panicum_hallii_Pahal.3G097500:0.0121961,((Panicum_virgatum_Pavir.5KG276600:5e-09,Panicum_virgatum_Pavir.J360100:5e-09)n37:0.00919821,(Panicum_virgatum_Pavir.J372400:0.00280412,Panicum_virgatum_Pavir.3KG114200:6e-09)n38:0.0130442)n36:0.00379913)n35:0.00957711)n34:0.00618798)n32:0.00418469,((Digitaria_radicosa_Dra03G0080000:0,Digitaria_radicosa_Dra03G0080000.2:0)n40:0.0189626,(Digitaria_exilis_H_Dex3A-000500.1:0.00300508,Digitaria_exilis_H_Dex3B-000497.1:0.00254824)n41:0.0186662)n39:0.0187335)n31:0.00395229)n28:0.00279177,((Zea_mays_Zm00001eb266020:0.0329859,(Panicum_virgatum_Pavir.9NG086500:0.0272773,Sorghum_bicolor_SORBI_3009G020500:0.0145386)n44:0.00926549)n43:0.0187012,(Setaria_viridis_SEVIR_3G043000v2:0.123192,Echinocloa_haploclada_eh_chr5.1237:0.0227322)n45:0.00605433)n42:0.000672703)n27:0.00701927,(Chasmanthium_laxum_Chala.09G157500:0.00967237,Chasmanthium_laxum_Chala.12G028900:0.00788317)n46:0.0180423)n26:0.00200471)n25:0.00953587,Dichantelium_oligosantes_H_DolKV778530.1000002.1:0.0256635)n24:0.00464824)n21:0.0172044)n17:0.0232635)n7:0.00773012)n3:0.0254827)n1:0.19528)n0;
```
