## Supplementary Dataset S1 for "Gene turnover and contingency facilitated the repeated evolution of C_4_ photosynthesis in grasses": OG0006179_tree.txt

```
(Carex_scoparia_H_Carex_Csco_scaffold_12_000807.1:0.206391,((Streptochaeta_angustifolia_strangu_027255:0.0662386,(Pharus_latifolius_Phala.07G026700.3:0.0302074,(Pharus_latifolius_Phala.07G026700:5e-09,(Pharus_latifolius_Phala.07G026700.2:0.00188806,(Pharus_latifolius_Phala.07G026700.5:0.0125273,Pharus_latifolius_Phala.07G026700.4:5e-09)n6:0.0196394)n5:0.0189442)n4:0.00446008)n3:0.0684641)n2:0.0244013,(Olyra_latifolia_scaffold147_71716_76192_-:0.160465,((((Dendrocalamus_sinicus_Dendrocalamus_sinicus_Dsi05C_16987011_16998356_Dsi05Cg10480.1_-1_CDS_4147773733_37999:0.0148146,(Ampelocalamus_luodianensis_Alu09Cg21000.2:0.0763152,Ampelocalamus_luodianensis_Alu09Cg20990.1:0.0614226)n12:0.00885453)n11:0.0115834,(Ampelocalamus_luodianensis_Alu05Dg16910.1:0.0287506,Dendrocalamus_sinicus_Dendrocalamus_sinicus_Dsi05B_2977360_2999312_Dsi05Bg01940.1_-1_CDS_4147766803_3086:0.0246181)n13:0.00273535)n10:0.00958153,((Zizania_latifolia_GWHTBFHI032213:0.0399405,(Leersia_perrieri_LPERR05G02760:0.0498906,Oryza_sativa_LOC_Os05g05200:0.0387741)n16:0.0163117)n15:0.0382781,(Brachypodium_distachyon_BRADI_2g36410v3:0.0428093,(Hordeum_spontaneum_WB01_001705_1123643:0,Hordeum_vulgareMorex_HORVU.MOREX.r3.1HG0019420:0)n18:0.079285)n17:0.051609)n14:0.00950859)n9:0.0104077,((Eragrostis_curvula_EJB05_33951:0.0491202,(Eleusine_coracana_ELECO.r07.5BG0453450:0.00997642,Eleusine_coracana_ELECO.r07.5AG0405320:0.0126251)n21:0.0399446)n20:0.0457977,((Phragmites_australis_Phragmites_australis_PaChr12_993825_1000121_evm.model.PaChr12.99_1_CDS_4362383946_11027:0.0477172,(Aristida_adscensionis_H_Aadptg000098l000093.1:0.055419,(Stipagrostis_hirtigluma_H_Shi_ptg000053l_000144.1:0.00118538,Stipagrostis_hirtigluma_H_Shi_ptg000089l_000021.1:0.000876102)n25:0.0435644)n24:0.0258854)n23:0.00890274,(Zea_mays_Zm00001eb108680:0.065079,((ASEM_AUS1_H_AUS1CM014272.1002948.1:0.00479085,ASEM_RSA5_H_RSA5chrom3003428.1:0.00682164)n28:0.0253328,(Chasmanthium_laxum_Chala.07G039200:0.0452695,(((Cenchrus_americanus_H_CamCM007982.2002083.1:0.0226559,Setaria_viridis_SEVIR_3G059300v2:0.0153666)n32:0.0107728,(((Digitaria_exilis_H_Dex3A-003718.1:5e-09,Digitaria_exilis_H_Dex3B-003732.1:0.00200716)n35:0.0263044,(Digitaria_radicosa_Dra03G0094700.2:5e-09,(Digitaria_radicosa_Dra03G0094700.3:0.0013469,Digitaria_radicosa_Dra03G0094700:5e-09)n37:5e-09)n36:0.0231594)n34:0.0129561,Urochloa_fusta_Urofu.3G111400:0.0383127)n33:0.000703302)n31:0.00136392,(Sorghum_bicolor_SORBI_3009G040250:0.0620744,(Echinocloa_haploclada_eh_chr5.1415:0.0387222,((Sorghum_bicolor_SORBI_3009G040325:0.013261,Chasmanthium_laxum_Chala.04G014400:0.163418)n41:0.101671,(Panicum_hallii_Pahal.3G115200:0.0112362,(((Panicum_virgatum_Pavir.3NG125300:0,Panicum_virgatum_Pavir.3NG092400:0)n45:0.0151944,Panicum_virgatum_Pavir.3KG225900:0.0979202)n44:6e-09,(Panicum_virgatum_Pavir.3KG142400:0.00575003,Panicum_virgatum_Pavir.9NG620500:0.0620864)n46:0.00638734)n43:0.00581536)n42:0.0157875)n40:0.00561833)n39:0.00266188)n38:0.000295765)n30:0.00217051)n29:0.000241168)n27:0.00631692)n26:0.0228469)n22:0.0162306)n19:0.0346065)n8:0.0144471)n7:0.0206962)n1:0.206391)n0;
```
