## Supplementary Dataset S1 for "Gene turnover and contingency facilitated the repeated evolution of C_4_ photosynthesis in grasses": OG0006180_tree.txt

```
(Carex_scoparia_H_Carex_Csco_scaffold_29_000231.1:0.207036,(((Brachypodium_distachyon_BRADI_2g36350v3:0.0643403,(Hordeum_spontaneum_WB01_003296_0234189:0.000883506,Hordeum_vulgareMorex_HORVU.MOREX.r3.1HG0020190:0.000863139)n4:0.0741875)n3:0.0469875,(Olyra_latifolia_Ola006317:0.062436,(Ampelocalamus_luodianensis_Alu05Dg16850.1:0.0412733,Dendrocalamus_sinicus_Dendrocalamus_sinicus_Dsi05A_2280413_2283558_Dsi05Ag01540.1_1_CDS_4147762396_23892:0.0358902)n6:0.00724061)n5:0.01177)n2:0.0136574,((Zizania_latifolia_GWHTBFHI032206:0.0888636,(Leersia_perrieri_LPERR05G02840:0.0654222,Oryza_sativa_LOC_Os05g05270:0.0464037)n9:0.024764)n8:0.0462848,(((Sorghum_bicolor_SORBI_3009G041000:0.0915499,(((Urochloa_fusta_Urofu.3G115500:0.0693166,Dichantelium_oligosantes_H_DolKV778317.1000001.1:0.0357603)n15:0.109019,(Aristida_adscensionis_H_Aadptg000098l000012.1:0.0991906,(Stipagrostis_hirtigluma_H_Shi_ptg000053l_000479.1:0.00265151,Stipagrostis_hirtigluma_H_Shi_ptg000089l_000154.1:0.000881047)n17:0.0655798)n16:0.0413678)n14:0.0116203,(Digitaria_exilis_H_Dex3A-000580.1:0.118761,(Dichantelium_oligosantes_H_DolKV775096.1000012.1:0.0436427,((ASEM_RSA5_H_RSA5chrom3002344.1:0.0421813,Urochloa_fusta_Urofu.3G110500:0.0589394)n21:0.00573401,(Panicum_hallii_Pahal.3G116000:0.0186446,(Panicum_virgatum_Pavir.3KG143400:0.0155032,(Panicum_virgatum_Pavir.3KG146800:0.042736,(Panicum_virgatum_Pavir.3KG143300:0.0351759,Panicum_virgatum_Pavir.3KG146700:0.0175033)n25:0.00336963)n24:0.000336963)n23:3.74403e-05)n22:0.0023219)n20:0.0030836)n19:0.0101268)n18:0.0108116)n13:0.00120129)n12:0.054602,Phragmites_australis_Phragmites_australis_PaChr12_2874603_2876895_evm.model.PaChr12.213_1_CDS_4362382224_8909:0.0888958)n11:0.0352936,(((Aristida_adscensionis_H_Aadptg000098l000011.1:0.0974757,(Stipagrostis_hirtigluma_H_Shi_ptg000053l_000478.1:0.00655173,Stipagrostis_hirtigluma_H_Shi_ptg000089l_000153.1:0.0027145)n29:0.0481607)n28:0.0221315,(Eragrostis_curvula_EJB05_33941:0.0533221,(Eleusine_coracana_ELECO.r07.5BG0453340:0.00579254,Eleusine_coracana_ELECO.r07.5AG0405240:0.00960842)n31:0.0686047)n30:0.0407211)n27:0.0084145,(Phragmites_australis_Phragmites_australis_PaChr12_2868455_2870753_evm.model.PaChr12.212_1_CDS_4362382222_8064:0.0530382,(Chasmanthium_laxum_Chala.07G039900:0.0407125,(Sorghum_bicolor_SORBI_3009G040900:0.0675548,((ASEM_AUS1_H_AUS1CM014272.1002236.1:0.00513328,ASEM_RSA5_H_RSA5chrom3002343.1:0.000855899)n36:0.0265773,((Setaria_viridis_SEVIR_3G060400v2:0.0265357,Cenchrus_americanus_H_CamCM007982.2003280.1:0.0348727)n38:0.0164357,((Echinocloa_haploclada_eh_chr5.1423:0.0421448,(Digitaria_radicosa_Dra03G0096000:0.0279605,(Digitaria_exilis_H_Dex3A-000579.1:0.000867911,Digitaria_exilis_H_Dex3B-000579.1:0.00260236)n42:0.0281159)n41:0.0216219)n40:0.00369003,(Dichantelium_oligosantes_H_DolKV775096.1000011.1:0.0288827,(Urochloa_fusta_Urofu.3G110600:0.0272289,(Panicum_hallii_Pahal.3G115900:0.020711,(Panicum_virgatum_Pavir.3KG146600:0.0142821,Panicum_virgatum_Pavir.3KG143200:0.0161104)n46:0.00249237)n45:0.0178232)n44:0.00637519)n43:0.00301406)n39:0.00507482)n37:0.00501676)n35:0.0279981)n34:0.0157555)n33:0.0241839)n32:0.0046672)n26:0.0102516)n10:0.031572)n7:0.0110315)n1:0.207036)n0;
```
