## Supplementary Dataset S1 for "Gene turnover and contingency facilitated the repeated evolution of C_4_ photosynthesis in grasses": OG0006181_tree.txt

```
((Carex_scoparia_H_Carex_Csco_scaffold_7_000264.1:0.60936,(Juncus_effusus_H_Juncus_Jeff_scaffold_13_000746.1:0.495112,(Juncus_effusus_H_Juncus_Jeff_scaffold_2_001787.1:0.48045,Juncus_effusus_H_Juncus_Jeff_scaffold_11_000943.1:0.446936)n3:0.110013)n2:0.105052)n1:0.102899,((Streptochaeta_angustifolia_strangu_011107:0.183355,(Pharus_latifolius_Phala.10G091800:0,Pharus_latifolius_Phala.10G091800.3:0,Pharus_latifolius_Phala.10G091800.2:0)n6:0.136317)n5:0.0416594,(((Leersia_perrieri_LPERR12G05850:0.101909,(Zizania_latifolia_GWHTBFHI028240:0.074995,Oryza_sativa_LOC_Os12g13110:0.0604227)n10:0.0201109)n9:0.0752003,((Brachypodium_distachyon_BRADI_4g39710v3:0.0894139,(Hordeum_spontaneum_WB01_003485_0174598:0.00610161,Hordeum_vulgareMorex_HORVU.MOREX.r3.7HG0650900:0.00674359)n13:0.0928816)n12:0.0370167,(Olyra_latifolia_Ola021433:0.0824825,(Ampelocalamus_luodianensis_Alu12Dg04400.2:0.0450484,(Dendrocalamus_sinicus_Dendrocalamus_sinicus_Dsi12A_19447992_19451245_Dsi12Ag05700.1_1_CDS_4147842691_24157:0.0589746,(Dendrocalamus_sinicus_Dendrocalamus_sinicus_Dsi12B_7497768_7500299_Dsi12Bg02880.1_-1_CDS_4147844608_23038:0.0196124,((Dendrocalamus_sinicus_Dendrocalamus_sinicus_Dsi01A_4071000_4071739_Dsi01Ag02810.1_-1_CDS_4147685584_51220:0.012897,Dendrocalamus_sinicus_Dendrocalamus_sinicus_Dsi08B_30104123_30105335_Dsi08Bg09100.1_1_CDS_4147806913_10535:0.0734545)n19:0.0208061,(Dendrocalamus_sinicus_Dendrocalamus_sinicus_DsiCtg00157_103420_107541_DsiCtg00157g00020.1_1_CDS_4147848274_39934:0.223068,Dendrocalamus_sinicus_Dendrocalamus_sinicus_Dsi07A_2760115_2761557_Dsi07Ag02270.1_1_CDS_4147789471_27920:0.0687042)n20:0.0379464)n18:0.0313134)n17:0.0308931)n16:0.00343256)n15:0.00577845)n14:0.0131708)n11:0.0217495)n8:0.0139068,((Aristida_adscensionis_H_Aadptg000008l000697.1:0.0699656,(Stipagrostis_hirtigluma_H_Shi_ptg000025l_000852.1:0.0336271,Stipagrostis_hirtigluma_H_Shi_ptg000037l_000146.1:0.0404122)n23:0.0571545)n22:0.0361583,(((((Sorghum_bicolor_SORBI_3008G082800:0.0298559,Zea_mays_Zm00001eb278240:0.0698005)n28:0.0820096,((Urochloa_fusta_Urofu.3G063800:0.0481106,(ASEM_AUS1_H_AUS1CM014272.1002305.1:0.00988118,ASEM_RSA5_H_RSA5chrom3002401.1:0.0177391)n31:0.0382531)n30:0.0134398,((Setaria_viridis_SEVIR_3G093000v2:0.0227308,(Cenchrus_americanus_H_CamCM007982.2000862.1:0.010931,Cenchrus_americanus_H_CamCM007982.2002380.1:6e-09)n34:0.0471825)n33:0.0189356,(Dichantelium_oligosantes_H_DolKV777188.1000007.1:0.0490359,((Digitaria_radicosa_Dra03G0052800:0.0270102,(Digitaria_exilis_H_Dex3A-003993.1:0.0052974,Digitaria_exilis_H_Dex3B-003993.1:0.004336)n38:0.0338405)n37:0.0187759,(Panicum_hallii_Pahal.3G063300:0.0353138,(Panicum_virgatum_Pavir.3KG069300:0.0252499,(Panicum_virgatum_Pavir.3KG069500:0.0287028,Panicum_virgatum_Pavir.3NG058000:0.0245572)n41:0.0097764)n40:0.0104944)n39:0.0134288)n36:0.00137919)n35:0.004222)n32:0.0240499)n29:0.0180232)n27:0.0248331,Chasmanthium_laxum_Chala.12G067800:0.101598)n26:0.0135023,(Eragrostis_curvula_EJB05_02957:0.0782839,(Eleusine_coracana_ELECO.r07.5BG0433350:0.0197504,Eleusine_coracana_ELECO.r07.5AG0386220:0.0179792)n43:0.0742214)n42:0.0492763)n25:0.00901061,(Echinocloa_haploclada_eh_chr9.3301:0.802864,(Phragmites_australis_Phragmites_australis_PaChr23_6377172_6379124_evm.model.PaChr23.364_1_CDS_4362434557_15407:0.0612645,Phragmites_australis_Phragmites_australis_PaChr22_11770209_11772155_evm.model.PaChr22.624_1_CDS_4362432111_6125:0.0589222)n45:0.00654691)n44:0.0208883)n24:0.0158507)n21:0.0558245)n7:0.0342472)n4:0.102899)n0;
```
