## Supplementary Dataset S1 for "Gene turnover and contingency facilitated the repeated evolution of C_4_ photosynthesis in grasses": OG0006182_tree.txt

```
((Juncus_effusus_H_Juncus_Jeff_scaffold_17_000415.1:0.337583,(Ananas_comosus_H_Ananas_contig18_000795.1:0.00806966,Tillandsia_fasciculata_H_Tillandsia_CM054946.1_000408.1:0.0198701)n2:0.0752647)n1:0.0528825,((Streptochaeta_angustifolia_strangu_018671:0.0667612,(Pharus_latifolius_Phala.09G041000:0.0642644,Pharus_latifolius_Phala.10G118100:0.0663198)n5:0.00736887)n4:0.0184486,((((Brachypodium_distachyon_BRADI_4g41610v3:0.0434688,(Hordeum_spontaneum_WB01_001443_1079645:0,Hordeum_vulgareMorex_HORVU.MOREX.r3.5HG0454920:0)n10:0.0613642)n9:0.0428313,(((Ampelocalamus_luodianensis_Alu12Cg08550.1:0.0144538,Dendrocalamus_sinicus_Dendrocalamus_sinicus_Dsi11C_3286673_3292049_Dsi11Cg02140.1_-1_CDS_4147838338_18516:0.0251994)n13:0.00201625,(Ampelocalamus_luodianensis_Alu12Dg03080.1:0.016539,Dendrocalamus_sinicus_Dendrocalamus_sinicus_Dsi12A_24045820_24051901_Dsi12Ag06950.1_1_CDS_4147843066_7841:0.0165393)n14:0.00183771)n12:0.00552634,(Olyra_latifolia_Ola022841:0.0514253,((Zizania_latifolia_GWHTBFHI009606:0.00198878,Zizania_latifolia_GWHTBFHI009610:5e-09)n17:0.0474633,(Leersia_perrieri_LPERR12G03810:0.0487476,Oryza_sativa_LOC_Os12g07050:0.015494)n18:0.0346476)n16:0.026207)n15:0.00861115)n11:0.0242252)n8:0.0250193,((Aristida_adscensionis_H_Aadptg000008l000391.1:0.0505516,Stipagrostis_hirtigluma_H_Shi_ptg000025l_000968.1:0.0336088)n20:0.0131663,(Chasmanthium_laxum_Chala.12G042400:0.0858589,(((Eleusine_coracana_ELECO.r07.5BG0429770:0.0102983,Eleusine_coracana_ELECO.r07.5AG0382940:0.0162025)n24:0.029386,(Eragrostis_curvula_EJB05_02432:0.00435464,Eragrostis_curvula_EJB05_02488:0.00597131)n25:0.0363708)n23:0.0253425,((Phragmites_australis_Phragmites_australis_PaChr22_19958263_19961552_evm.model.PaChr22.811_1_CDS_4362432527_11190:0.0514611,Phragmites_australis_Phragmites_australis_PaChr23_3479140_3482950_evm.model.PaChr23.241_1_CDS_4362434285_28423:0.0299112)n27:0.0123808,((Sorghum_bicolor_SORBI_3008G051100:0.0165682,Zea_mays_Zm00001eb139180:0.0201216)n29:0.0249865,(((ASEM_AUS1_H_AUS1CM014272.1002725.1:0.013963,(ASEM_RSA5_H_RSA5chrom2001282.1:0.00789736,ASEM_RSA5_H_RSA5chrom3002554.1:6e-09)n33:0.00980463)n32:0.0201832,((Echinocloa_haploclada_eh_chr5.671:0.0203311,Panicum_hallii_Pahal.3G042800:0.0199449)n35:0.0069054,(Dichantelium_oligosantes_H_DolKV775799.1000011.1:0.036493,(Panicum_virgatum_Pavir.3NG023900:0.0162835,Panicum_virgatum_Pavir.3NG028700:0.00721574)n37:0.000801749)n36:0.00197337)n34:0.00756765)n31:0.00255972,((Urochloa_fusta_Urofu.3G042200:0.0207321,(Digitaria_radicosa_Dra03G0034600:0.0224953,(Digitaria_exilis_H_Dex3A-004109.1:0.00196328,Digitaria_exilis_H_Dex3B-004109.1:0.00394599)n41:0.0184425)n40:0.0158833)n39:0.0104068,(Cenchrus_americanus_H_CamCM007986.2001637.1:0.031044,Setaria_viridis_SEVIR_7G302200v2:0.0123764)n42:5e-09)n38:0.00603692)n30:0.0147046)n28:0.0344342)n26:0.0152893)n22:0.00550134)n21:0.00762112)n19:0.0123847)n7:0.0659679,(Eragrostis_curvula_EJB05_29250:0.149083,(Zizania_latifolia_GWHTBFHI029952:0.0999839,(Olyra_latifolia_Ola019873:0.0571874,(Ampelocalamus_luodianensis_Alu11Cg02700.2:0.0170691,Dendrocalamus_sinicus_Dendrocalamus_sinicus_Dsi11C_19430500_19432641_Dsi11Cg06260.1_-1_CDS_4147839574_32024:0.0121551)n46:0.013771)n45:0.0262335)n44:0.0216346)n43:0.034213)n6:0.00380144)n3:0.0260417)n0;
```
