## Supplementary Dataset S1 for "Gene turnover and contingency facilitated the repeated evolution of C_4_ photosynthesis in grasses": OG0006183_tree.txt

```
((Juncus_effusus_H_Juncus_Jeff_scaffold_7_000267.1:0.237276,Carex_scoparia_H_Carex_Csco_scaffold_18_000508.1:0.192204)n1:0.1221,((Streptochaeta_angustifolia_strangu_034420:0.0911801,((Pharus_latifolius_Phala.02G092400.5:0,Pharus_latifolius_Phala.02G092400.4:0)n5:5e-09,(Pharus_latifolius_Phala.02G092400.3:5e-09,(Pharus_latifolius_Phala.02G092400.2:0,Pharus_latifolius_Phala.02G092400:0)n7:6e-09)n6:5e-09)n4:0.0718555)n3:0.0249779,(((Zizania_latifolia_GWHTBFHI007685:0.0427156,Zizania_latifolia_GWHTBFHI033932:0.040248)n10:0.0174292,(Leersia_perrieri_LPERR06G20560:0.0426074,Oryza_sativa_LOC_Os06g46450:0.0367352)n11:0.0242989)n9:0.0307372,(((Olyra_latifolia_Ola013227:0.048726,((Ampelocalamus_luodianensis_Alu06Cg09520.1:0.0248834,Dendrocalamus_sinicus_Dendrocalamus_sinicus_Dsi06A_37547521_37555454_Dsi06Ag12560.1_-1_CDS_4147778209_56030:0.0239531)n16:0.00272069,(Dendrocalamus_sinicus_Dendrocalamus_sinicus_Dsi06B_3094879_3107273_Dsi06Bg02540.1_1_CDS_4147779589_36893:0.0271769,Ampelocalamus_luodianensis_Alu06Dg16000.5:0.028204)n17:0.00313378)n15:0.00603986)n14:0.00353772,((Hordeum_spontaneum_WB01_005636_0052373:5e-09,Hordeum_vulgareMorex_HORVU.MOREX.r3.7HG0735250:0.000882204)n19:0.0556558,(Brachypodium_distachyon_BRADI_1g32530v3:0.059338,Brachypodium_distachyon_BRADI_1g05210v3:0.051197)n20:0.00568856)n18:0.0208196)n13:0.00503726,((Stipagrostis_hirtigluma_H_Shi_ptg000059l_000462.1:0.0527857,Aristida_adscensionis_H_Aadptg000037l000398.1:0.058752)n22:0.022422,(((Phragmites_australis_Phragmites_australis_PaChr13_30473988_30485088_evm.model.PaChr13.1382_1_CDS_4362386497_21971:0.038961,Phragmites_australis_Phragmites_australis_PaChr8_33796058_33801040_evm.model.PaChr8.1439_1_CDS_4362479748_34036:0.0367127)n25:0.00923122,((Eleusine_coracana_ELECO.r07.2AG0100900:0.0080526,Eleusine_coracana_ELECO.r07.2BG0154180:0.00995272)n27:0.0467175,(Eragrostis_curvula_EJB05_40887:0.0496734,Eragrostis_curvula_EJB05_41960:0.040104)n28:0.004456)n26:0.00914214)n24:0.0092328,((Chasmanthium_laxum_Chala.02G227300:0.0404454,(((Panicum_hallii_Pahal.4G044700:0.017429,(Panicum_virgatum_Pavir.4NG302500:0.0472856,Panicum_virgatum_Pavir.4KG407400:0.00712293)n34:0.00759028)n33:0.0140085,(Urochloa_fusta_Urofu.4G037600:0.0239858,(Setaria_viridis_SEVIR_4G274900v2:0.013178,(Cenchrus_americanus_H_CamCM007986.2003997.1:0.0161342,Cenchrus_americanus_H_CamCM007986.2003996.1:0.153531)n37:0.00283047)n36:0.0154402)n35:0.00742008)n32:0.00363852,(Dichantelium_oligosantes_H_DolKV779976.1000014.1:0.026603,((Digitaria_radicosa_Dra04G0196300:0.0216971,(Digitaria_exilis_H_Dex4A-001627.1:0.00776485,Digitaria_exilis_H_Dex4B-001571.1:0.0068441)n41:0.0187179)n40:0.0212093,((ASEM_AUS1_H_AUS1CM014273.1000005.1:0.0107276,ASEM_RSA5_H_RSA5chrom4000194.1:0.00658724)n43:0.0279514,(Echinocloa_haploclada_eh_chr3.1284:0.0160213,Echinocloa_haploclada_eh_chr6.418:0.010206)n44:0.0327061)n42:0.00592059)n39:0.00162283)n38:0.00407537)n31:0.0464886)n30:0.00918813,(Sorghum_bicolor_SORBI_3010G229400:0.0210636,(Zea_mays_Zm00001eb224620:0.0343291,Zea_mays_Zm00001eb224640:0.0508041)n46:0.0056449)n45:0.0101505)n29:0.0111867)n23:0.00681959)n21:0.0435011)n12:0.00579273)n8:0.0342795)n2:0.1221)n0;
```
