## Supplementary Dataset S1 for "Gene turnover and contingency facilitated the repeated evolution of C_4_ photosynthesis in grasses": OG0006184_tree.txt

```
(((Streptochaeta_angustifolia_strangu_037645:0.0992891,(Streptochaeta_angustifolia_strangu_033822:0.108663,Streptochaeta_angustifolia_strangu_013798:0.0935873)n3:0.21015)n2:0.0787126,Pharus_latifolius_Phala.04G210700:0.193895)n1:0.0514409,((Olyra_latifolia_Ola013323:0.0846874,(((Dendrocalamus_sinicus_Dendrocalamus_sinicus_DsiCtg00218_37515_40732_DsiCtg00218g00040.1_-1_CDS_4147849138_14613:0.00466095,(Dendrocalamus_sinicus_Dendrocalamus_sinicus_Dsi06B_2210254_2213476_Dsi06Bg01860.1_1_CDS_4147779385_35766:0.000614977,Dendrocalamus_sinicus_Dendrocalamus_sinicus_Dsi06B_2277895_2281077_Dsi06Bg01910.1_1_CDS_4147779400_44211:0.00436756)n9:0.000685601)n8:0.0682014,Ampelocalamus_luodianensis_Alu06Dg16710.2:0.0425565)n7:0.0067273,(Dendrocalamus_sinicus_Dendrocalamus_sinicus_Dsi06A_38090008_38093238_Dsi06Ag13010.1_-1_CDS_4147778344_18318:0.0596226,Ampelocalamus_luodianensis_Alu06Cg10270.2:0.044125)n10:0.00490278)n6:0.0111542)n5:0.027588,((Zizania_latifolia_GWHTBFHI033872:0.289569,(((Oryza_sativa_LOC_Os06g47710:0.635902,Leersia_perrieri_LPERR06G21320:0.65165)n15:0.208743,((Eragrostis_curvula_EJB05_42047:0.0775252,(Eleusine_coracana_ELECO.r07.6BG0502650:0.0172184,Eleusine_coracana_ELECO.r07.6AG0549090:0.021542)n18:0.122283)n17:0.0537494,((Aristida_adscensionis_H_Aadptg000037l000346.1:0.10994,Stipagrostis_hirtigluma_H_Shi_ptg000059l_000903.1:0.0640493)n20:0.0213204,(Chasmanthium_laxum_Chala.02G231900:0.0764616,((Zea_mays_Zm00001eb225970:0.0596354,Sorghum_bicolor_SORBI_3010G241900:0.0516829)n23:0.0612721,((((Digitaria_radicosa_Dra04G0205200.2:5e-09,Digitaria_radicosa_Dra04G0205200:0.00062017)n27:0.0601693,(Digitaria_exilis_H_Dex4A-001567.1:0.0204284,Digitaria_exilis_H_Dex4B-001508.1:0.018121)n28:0.0826942)n26:0.0396833,(Urochloa_fusta_Urofu.4G027300:0.111166,(Cenchrus_americanus_H_CamCM007986.2003943.1:0.0504301,Setaria_viridis_SEVIR_4G263500v2:0.0258685)n30:0.0423307)n29:0.0254974)n25:0.0249652,((Panicum_hallii_Pahal.4G033500:0.0217427,(Panicum_virgatum_Pavir.4KG388000:0.0333969,Panicum_virgatum_Pavir.4NG280400:0.021346)n33:0.0207291)n32:0.0305125,((ASEM_AUS1_H_AUS1CM014273.1003303.1:0.0191406,ASEM_RSA5_H_RSA5chrom4000144.1:0.0121005)n35:0.0514151,((Dichantelium_oligosantes_H_DolKV767628.1000002.1:0.0546878,Dichantelium_oligosantes_H_DolKV775009.1000003.1:7e-09)n37:0.0214069,(Dichantelium_oligosantes_H_DolKV780387.1000025.1:0.0739803,Dichantelium_oligosantes_H_DolKV767628.1000001.1:0.0839084)n38:0.163611)n36:0.0270685)n34:0.0146438)n31:0.0100209)n24:0.0191742)n22:0.0152547)n21:0.0283379)n19:0.00994304)n16:0.0209902)n14:0.0151219,((Leersia_perrieri_LPERR06G21330:0.151095,((Oryza_sativa_LOC_Os06g47700:0.0475564,Oryza_sativa_LOC_Os06g47740:0.0557131)n42:0.0486484,Oryza_sativa_LOC_Os06g47720:0.0714982)n41:0.00794424)n40:0.0274034,(Oryza_sativa_LOC_Os06g47750:0.0845636,Leersia_perrieri_LPERR06G21340:0.150536)n43:0.0167262)n39:0.0595302)n13:0.00661446)n12:0.0230941,(Brachypodium_distachyon_BRADI_1g33480v3:0.136694,(Hordeum_vulgareMorex_HORVU.MOREX.r3.7HG0729950:0.00360194,(Hordeum_spontaneum_WB01_002825_0021533:0.104191,Hordeum_spontaneum_WB01_018135_0008655:0.00418939)n46:0.000465488)n45:0.0116964)n44:0.0623511)n11:0.0197705)n4:0.0514409)n0;
```
