## Supplementary Dataset S1 for "Gene turnover and contingency facilitated the repeated evolution of C_4_ photosynthesis in grasses": OG0006185_tree.txt

```
(((Ananas_comosus_H_Ananas_contig7_000098.1:0.0150315,Tillandsia_fasciculata_H_Tillandsia_CM054935.1_000107.1:0.0246695)n2:0.126018,(Juncus_effusus_H_Juncus_Jeff_scaffold_1_001821.1:0.164583,Carex_scoparia_H_Carex_Csco_scaffold_7_000060.1:0.125663)n3:0.0947558)n1:0.0436782,((Streptochaeta_angustifolia_strangu_040367:0.0273224,(Streptochaeta_angustifolia_strangu_027031:0.209037,Streptochaeta_angustifolia_strangu_033301:0.0514282)n6:0.170002)n5:0.0354145,((Pharus_latifolius_Phala.04G219100:0,Pharus_latifolius_Phala.04G219100.3:0,Pharus_latifolius_Phala.04G219100.4:0,Pharus_latifolius_Phala.04G219100.2:0)n8:0.0548284,(((Zizania_latifolia_GWHTBFHI033817:0.0288943,(Leersia_perrieri_LPERR06G21940:0.061095,Oryza_sativa_LOC_Os06g48700:0.0275647)n12:0.0114342)n11:0.027586,(((Ampelocalamus_luodianensis_Alu06Cg10790.8:0.0589346,Ampelocalamus_luodianensis_Alu06Dg17320.4:0.0194427)n15:0.00656401,((Dendrocalamus_sinicus_Dendrocalamus_sinicus_Dsi06B_1668679_1671955_Dsi06Bg01410.1_1_CDS_4147779250_16633:6e-09,Dendrocalamus_sinicus_Dendrocalamus_sinicus_DsiCtg00533_11982_15253_DsiCtg00533g00020.1_-1_CDS_4147853386_18003:0.00397564)n17:0.020159,Dendrocalamus_sinicus_Dendrocalamus_sinicus_Dsi06A_38591125_38595568_Dsi06Ag13360.1_-1_CDS_4147778449_20569:0.0262254)n16:0.00364709)n14:0.00378226,(Olyra_latifolia_Ola013380:0.042505,(Brachypodium_distachyon_BRADI_1g34130v3:0.0464931,(Hordeum_spontaneum_WB01_000376_0143917:0.000947602,(Hordeum_vulgareMorex_HORVU.MOREX.r3.7HG0727770.2:5e-09,Hordeum_vulgareMorex_HORVU.MOREX.r3.7HG0727770:5e-09)n21:0.000947844)n20:0.0654834)n19:0.0301533)n18:0.00767542)n13:0.0111456)n10:0.00457279,((Aristida_adscensionis_H_Aadptg000037l000305.1:0.0513992,Stipagrostis_hirtigluma_H_Shi_ptg000059l_000560.1:0.0383186)n23:0.0369456,(((Eragrostis_curvula_EJB05_41104:0.0395631,(Eleusine_coracana_ELECO.r07.6BG0503360:0.00840842,Eleusine_coracana_ELECO.r07.6AG0549820:0.00677211)n27:0.0376231)n26:0.021109,(Chasmanthium_laxum_Chala.02G245300:0.0366096,(Phragmites_australis_Phragmites_australis_PaChr8_35029571_35032462_evm.model.PaChr8.1560_1_CDS_4362480018_20183:0.0265205,Phragmites_australis_Phragmites_australis_PaChr13_31552746_31555776_evm.model.PaChr13.1489_1_CDS_4362386733_36261:0.0199023)n29:0.0100703)n28:0.00514795)n25:0.00341229,((ASEM_AUS1_H_AUS1CM014273.1003209.1:0.00672679,ASEM_RSA5_H_RSA5chrom4003417.1:0.0048738)n31:0.0141848,(Dichantelium_oligosantes_H_DolKV779581.1000004.1:0.0161774,((Panicum_hallii_Pahal.4G025400:0.00905655,(Panicum_virgatum_Pavir.4NG312900:0.0179706,Panicum_virgatum_Pavir.4KG376000:0.0129208)n35:0.00686578)n34:0.00934393,((Sorghum_bicolor_SORBI_3010G250800:0.0230927,(Zea_mays_Zm00001eb226850:0.0498215,Zea_mays_Zm00001eb272940:0.0361128)n38:0.00794213)n37:0.0259143,(Urochloa_fusta_Urofu.4G017200:0.0247353,(((Digitaria_exilis_H_Dex4A-001525.1:0.000995428,Digitaria_exilis_H_Dex4B-001468.1:0.000931392)n42:0.0269086,(Digitaria_radicosa_Dra04G0211800:5e-09,Digitaria_radicosa_Dra04G0211800.2:5e-09)n43:0.0242631)n41:0.0229884,(Cenchrus_americanus_H_CamCM007986.2003904.1:0.0337488,Setaria_viridis_SEVIR_4G255100v2:0.00607763)n44:0.0112178)n40:0.00648649)n39:0.0102751)n36:0.00735409)n33:0.00407003)n32:0.00473089)n30:0.0268609)n24:0.0135049)n22:0.0331851)n9:0.04316)n7:0.019542)n4:0.0436782)n0;
```
