## Supplementary Dataset S1 for "Gene turnover and contingency facilitated the repeated evolution of C_4_ photosynthesis in grasses": OG0006186_tree.txt

```
(Carex_scoparia_H_Carex_Csco_scaffold_2_000895.1:0.316596,(((Streptochaeta_angustifolia_strangu_002627:0.112365,((Pharus_latifolius_Phala.08G196400:0,Pharus_latifolius_Phala.08G196400.7:0,Pharus_latifolius_Phala.08G196400.5:0,Pharus_latifolius_Phala.08G196400.6:0,Pharus_latifolius_Phala.08G196400.2:0)n5:5e-09,(Pharus_latifolius_Phala.08G196400.3:0.00354903,Pharus_latifolius_Phala.08G196400.4:5e-09)n6:6e-09)n4:0.0696039)n3:0.062817,(Dendrocalamus_sinicus_Dendrocalamus_sinicus_Dsi08B_32895478_32896017_Dsi08Bg10890.1_1_CDS_4147807450_28542:0.489476,(((Zizania_latifolia_GWHTBFHI003267:0.0472753,Zizania_latifolia_GWHTBFHI010943:0.0245043)n10:0.0190056,(Leersia_perrieri_LPERR08G02170:0.047073,Oryza_sativa_LOC_Os08g03650:0.0342625)n11:0.026559)n9:0.0360435,((Brachypodium_distachyon_BRADI_3g14350v3:0.059364,(Hordeum_spontaneum_WB01_002820_0614940:0,(Hordeum_vulgareMorex_HORVU.MOREX.r3.7HG0702520.2:5e-09,Hordeum_vulgareMorex_HORVU.MOREX.r3.7HG0702520:0)n15:0)n14:5e-09)n13:0.0362334,(Olyra_latifolia_Ola014872:0.0563214,(((Dendrocalamus_sinicus_Dendrocalamus_sinicus_Dsi09C_25863647_25868240_Dsi09Cg09860.1_1_CDS_4147820650_11143:0.0263908,Ampelocalamus_luodianensis_Alu02Dg21060.1:0.177674)n19:5e-09,(Ampelocalamus_luodianensis_Alu09Cg17160.2:0.0188854,Dendrocalamus_sinicus_Dendrocalamus_sinicus_Dsi08A_3465014_3471497_Dsi08Ag01730.1_-1_CDS_4147800709_43155:0.0396749)n20:0.00440832)n18:0.00696649,Ampelocalamus_luodianensis_Alu08Dg13350.1:0.0378111)n17:0.00420123)n16:0.00812927)n12:0.00756179)n8:0.00903512)n7:0.0010039)n2:0.0316898,(((Phragmites_australis_Phragmites_australis_PaChr14_2006325_2010560_evm.model.PaChr14.176_1_CDS_4362391689_39231:0.0470898,Phragmites_australis_Phragmites_australis_PaChr19_1749192_1753099_evm.model.PaChr19.148_1_CDS_4362411862_27931:0.0428929)n23:0.00557126,((Eragrostis_curvula_EJB05_09964:0.0563434,(Eleusine_coracana_ELECO.r07.8BG0643870:0.0233618,Eleusine_coracana_ELECO.r07.8AG0616330:0.0116108)n26:0.0335209)n25:0.0272295,(Aristida_adscensionis_H_Aadptg000049l000415.1:0.05961,Stipagrostis_hirtigluma_H_Shi_ptg000008l_000817.1:0.0433125)n27:0.0257266)n24:0.00242091)n22:0.0048931,(Chasmanthium_laxum_Chala.05G026200:0.0484181,((Zea_mays_Zm00001eb261890:0.0510208,(Sorghum_bicolor_SORBI_3009G043200:0.166397,Sorghum_bicolor_SORBI_3007G029700:0.0125234)n31:0.0168141)n30:0.0418891,((Dichantelium_oligosantes_H_DolKV776376.1000008.1:0.0299661,((Panicum_hallii_Pahal.6G024500:0.0121461,(Panicum_virgatum_Pavir.6KG025600:0.0133967,Panicum_virgatum_Pavir.6NG028200:0.0126821)n36:0.00923469)n35:0.0192337,((ASEM_RSA5_H_RSA5chrom6001440.1:0.0111432,(ASEM_AUS1_H_AUS1CM014273.1000179.1:5e-09,ASEM_AUS1_H_AUS1CM014275.1001639.1:0.000563478)n39:0.0153103)n38:0.0302687,Echinocloa_haploclada_eh_chr8.334:0.0477084)n37:0.00748331)n34:0.00446222)n33:0.00251441,((Digitaria_radicosa_Dra06G0022400:0.0346032,(Digitaria_exilis_H_Dex6A-002472.1:0.0106556,Digitaria_exilis_H_Dex6B-002319.1:0.0102585)n42:0.0287443)n41:0.0236674,(Cenchrus_americanus_H_CamCM007985.2002853.1:0.0305471,Setaria_viridis_SEVIR_6G073900v2:0.0168106)n43:0.0168866)n40:0.00745625)n32:0.0140179)n29:0.0278334)n28:0.0209245)n21:0.0184546)n1:0.123194)n0;
```
