## Supplementary Dataset S1 for "Gene turnover and contingency facilitated the repeated evolution of C_4_ photosynthesis in grasses": OG0006187_tree.txt

```
(Juncus_effusus_H_Juncus_Jeff_scaffold_201_000001.1:0.314388,((Streptochaeta_angustifolia_strangu_006957:0.14353,((Pharus_latifolius_Phala.04G243400:0,Pharus_latifolius_Phala.04G243400.5:0,Pharus_latifolius_Phala.04G243400.2:0,Pharus_latifolius_Phala.04G243400.4:0,Pharus_latifolius_Phala.04G243400.6:0,Pharus_latifolius_Phala.04G243400.7:0)n4:0.00233216,(Pharus_latifolius_Phala.04G243400.3:0,Pharus_latifolius_Phala.04G243400.8:0)n5:0.0528505)n3:0.0957926)n2:0.0402972,((ASEM_AUS1_H_AUS1CM014273.1000189.1:0.459903,Brachypodium_distachyon_BRADI_1g29443v3:0.423048)n7:0.208393,((((Hordeum_spontaneum_WB01_000019_0063219:0.00661252,Hordeum_vulgareMorex_HORVU.MOREX.r3.7HG0749640:0.0114845)n11:0.14488,(Brachypodium_distachyon_BRADI_1g29424v3:0.0592127,Brachypodium_distachyon_BRADI_1g29457v3:0.0353325)n12:0.0644553)n10:0.0681813,(((Ampelocalamus_luodianensis_Alu06Dg18860.9:0.0326144,(Dendrocalamus_sinicus_Dendrocalamus_sinicus_DsiCtg00160_131932_132803_DsiCtg00160g00080.1_-1_CDS_4147848343_21925:0.037837,Dendrocalamus_sinicus_Dendrocalamus_sinicus_Dsi06A_39810267_39812333_Dsi06Ag14470.7_1_CDS_4147778782_37453:0.0094272)n16:0.0355669)n15:0.00951473,(Dendrocalamus_sinicus_Dendrocalamus_sinicus_Dsi06B_222298_224222_Dsi06Bg00110.1_-1_CDS_4147778860_24509:0.0363881,Ampelocalamus_luodianensis_Alu06Cg00150.4:0.0319491)n17:0.0035499)n14:0.0111412,((Olyra_latifolia_Ola032289:0.121785,Olyra_latifolia_Ola009604:0.0197892)n19:0.0845356,(Zizania_latifolia_GWHTBFHI033671:0.0632852,(Leersia_perrieri_LPERR06G23730:0.0582446,Oryza_sativa_LOC_Os06g51390:0.0508503)n21:0.0489651)n20:0.0778074)n18:0.0212501)n13:0.00632386)n9:0.0141914,((Eragrostis_curvula_EJB05_40870:0.076556,(Eleusine_coracana_ELECO.r07.6BG0505220:0.0102699,Eleusine_coracana_ELECO.r07.6AG0551640:0.00928201)n24:0.0638781)n23:0.0541794,(Phragmites_australis_Phragmites_australis_PaChr8_36506091_36508198_evm.model.PaChr8.1699_1_CDS_4362480324_21442:0.054893,((Aristida_adscensionis_H_Aadptg000037l000627.1:0.0745825,Stipagrostis_hirtigluma_H_Shi_ptg000059l_000673.1:0.0468389)n27:0.0355936,((Chasmanthium_laxum_Chala.12G021200:0.0171128,Chasmanthium_laxum_Chala.02G268100:0.0057509)n29:0.0457433,((Sorghum_bicolor_SORBI_3010G278000:0.05558,Zea_mays_Zm00001eb271760:0.0518251)n31:0.0746458,((ASEM_AUS1_H_AUS1CM014273.1000190.1:0.0105893,ASEM_RSA5_H_RSA5chrom4003518.1:0.0115088)n33:0.047545,(Dichantelium_oligosantes_H_DolKV776627.1000004.1:0.0376367,((Panicum_hallii_Pahal.4G002600:0.0188534,(Panicum_virgatum_Pavir.4NG343800:0.0325705,Panicum_virgatum_Pavir.5NG024500:0.0125287)n37:0.00505978)n36:0.0286472,((Digitaria_radicosa_Dra04G0231900:0.0265014,(Digitaria_exilis_H_Dex4A-001386.1:0.00484969,Digitaria_exilis_H_Dex4B-001331.1:0.00513679)n40:0.0358207)n39:0.0369835,(Echinocloa_haploclada_eh_chr6.30:0.0637923,(Cenchrus_americanus_H_CamCM007986.2000668.1:0.0334916,Setaria_viridis_SEVIR_4G302300v2:0.0195573)n42:0.0312536)n41:0.00667957)n38:0.00390008)n35:0.00517155)n34:0.00333156)n32:0.0186009)n30:0.0408393)n28:0.0326999)n26:0.0115369)n25:0.0102476)n22:0.045052)n8:0.0152862)n6:0.025145)n1:0.314388)n0;
```
