## Supplementary Dataset S1 for "Gene turnover and contingency facilitated the repeated evolution of C_4_ photosynthesis in grasses": OG0006188_tree.txt

```
((Streptochaeta_angustifolia_strangu_011002:0.257926,(Pharus_latifolius_Phala.04G227900:0,Pharus_latifolius_Phala.04G227900.2:0)n2:0.140766)n1:0.0581479,((((Zizania_latifolia_GWHTBFHI007790:0.163677,Zizania_latifolia_GWHTBFHI033751:0.057122)n6:0.0589402,(Leersia_perrieri_LPERR06G22820:0.258488,Oryza_sativa_LOC_Os06g49880:0.0771579)n7:0.0526657)n5:0.0685798,((Brachypodium_distachyon_BRADI_1g35030v3:0.106599,(Hordeum_spontaneum_WB01_003970_0546958:5e-09,Hordeum_vulgareMorex_HORVU.MOREX.r3.7HG0721080:0.00338091)n10:0.0974143)n9:0.0578766,(Olyra_latifolia_Ola004312:0.105044,(((Ampelocalamus_luodianensis_Alu06Cg01070.1:0.0466274,Dendrocalamus_sinicus_Dendrocalamus_sinicus_Dsi06C_38934265_38935288_Dsi06Cg18320.1_-1_CDS_4147788697_47057:0.0474073)n14:0.0133131,(Dendrocalamus_sinicus_Dendrocalamus_sinicus_Dsi06B_988472_989517_Dsi06Bg00800.1_1_CDS_4147779067_27323:0.0783403,(Ampelocalamus_luodianensis_Alu06Dg01470.1:0.225732,Ampelocalamus_luodianensis_Alu06Dg17990.2:0.0183185)n16:0.0371047)n15:0.00412275)n13:0.00697289,(Dendrocalamus_sinicus_Dendrocalamus_sinicus_Dsi06A_39084141_39085151_Dsi06Ag13810.1_-1_CDS_4147778584_39704:0.0287523,Dendrocalamus_sinicus_Dendrocalamus_sinicus_Dsi06A_39093643_39094668_Dsi06Ag13820.1_1_CDS_4147778587_41393:0.0277403)n17:0.037715)n12:0.00889004)n11:0.0250271)n8:0.0215764)n4:0.0218566,((Aristida_adscensionis_H_Aadptg000037l000253.1:0.0637335,((Phragmites_australis_Phragmites_australis_PaChr8_35674924_35675994_evm.model.PaChr8.1625_1_CDS_4362480162_38257:0.0318992,Phragmites_australis_Phragmites_australis_PaChr5_34839045_34840062_evm.model.PaChr5.1616_1_CDS_4362460477_42405:0.0700374)n21:0.0477221,((Chasmanthium_laxum_Chala.02G255800:0.110889,((Sorghum_bicolor_SORBI_3010G262200:0.070981,(Zea_mays_Zm00001eb227830:0.0808408,Zea_mays_Zm00001eb272430:0.0710611)n26:0.0175403)n25:0.080435,(((Panicum_hallii_Pahal.4G016600:0.0471412,(Panicum_virgatum_Pavir.4NG332100:0.0310604,Panicum_virgatum_Pavir.9NG415700:0.0345001)n30:0.0075001)n29:0.0194553,((Cenchrus_americanus_H_CamCM007986.2000589.1:0.0596898,Setaria_viridis_SEVIR_4G289800v2:0.0273085)n32:0.0329946,(Urochloa_fusta_Urofu.4G007300:0.0609479,(Echinocloa_haploclada_eh_chr6.155:0.0953169,((Digitaria_exilis_H_Dex4A-001475.1:0.00934935,Digitaria_exilis_H_Dex4B-001416.1:0.00872138)n36:0.11656,(Digitaria_radicosa_Dra04G0220200:0.001968,Digitaria_radicosa_Dra04G0220200.2:0.00976458)n37:0.0928529)n35:0.0362482)n34:0.0155857)n33:0.00830822)n31:0.010531)n28:0.00272916,(ASEM_AUS1_H_AUS1CM014273.1000248.1:0.00731286,((ASEM_RSA5_H_RSA5chrom9001368.1:0.0579938,Dichantelium_oligosantes_H_DolKV772237.1000010.1:0.168193)n40:0.0772155,(Dichantelium_oligosantes_H_DolKV776688.1000031.1:0.0875761,ASEM_RSA5_H_RSA5chrom4003475.1:0.00332812)n41:0.000369791)n39:0.0136967)n38:0.00152185)n27:0.0139243)n24:0.033954)n23:0.0256314,(Phragmites_australis_Phragmites_australis_PaChr13_32288081_32289175_evm.model.PaChr13.1564_1_CDS_4362386901_21973:0.0912653,((ASEM_AUS1_H_AUS1CM014277.1000323.1:0.877938,Stipagrostis_hirtigluma_H_Shi_ptg000059l_000610.1:0.258352)n44:0.0810793,Stipagrostis_hirtigluma_H_Shi_ptg000059l_000801.1:0.0649661)n43:0.00721845)n42:0.0191426)n22:0.00191426)n20:0.000212696)n19:0.0118124,(Eleusine_coracana_ELECO.r07.6AG0550670:0.225972,(Eragrostis_curvula_EJB05_53436:0.0129186,Eragrostis_curvula_EJB05_40965:0.00877695)n46:0.136945)n45:0.0837905)n18:0.0103637)n3:0.0581479)n0;
```
