## Supplementary Dataset S1 for "Gene turnover and contingency facilitated the repeated evolution of C_4_ photosynthesis in grasses": OG0006189_tree.txt

```
((Tillandsia_fasciculata_H_Tillandsia_CM054932.1_000984.1:0.14714,(Ananas_comosus_H_Ananas_contig6_000907.1:0.794051,(Ananas_comosus_H_Ananas_contig6_000906.1:0.314564,(Ananas_comosus_H_Ananas_contig8_000423.1:7e-09,Ananas_comosus_H_Ananas_contig14_000207.1:0.122847)n4:0.115642)n3:0.0115642)n2:0.00128491)n1:0.0518136,(Streptochaeta_angustifolia_strangu_027183:0.179618,(Pharus_latifolius_Phala.04G226500:0.164359,(Zea_mays_Zm00001eb227750:0.940339,((((Zizania_latifolia_GWHTBFHI007800:0.0779341,Zizania_latifolia_GWHTBFHI033762:0.0357391)n11:0.0254873,((Oryza_sativa_LOC_Os08g24160:0.166827,Oryza_sativa_LOC_Os06g49760:0.0456067)n13:0.0769441,Leersia_perrieri_LPERR06G22710:0.178685)n12:0.0402438)n10:0.0512783,((Dendrocalamus_sinicus_Dendrocalamus_sinicus_Dsi02C_36245363_36245929_Dsi02Cg18570.1_1_CDS_4147726714_7457:0.336349,Brachypodium_distachyon_BRADI_1g34920v3:0.144296)n15:0.0688878,((Hordeum_spontaneum_WB01_001085_0123073:0,Hordeum_vulgareMorex_HORVU.MOREX.r3.7HG0725310:0)n17:0.153854,(Olyra_latifolia_Ola004323:0.0719945,((Dendrocalamus_sinicus_Dendrocalamus_sinicus_Dsi06C_38846497_38847102_Dsi06Cg18240.1_-1_CDS_4147788673_33545:0.0508632,(Ampelocalamus_luodianensis_Alu06Cg01170.1:5e-09,Ampelocalamus_luodianensis_Alu06Cg01220.2:0.00244094)n21:0.0340552)n20:0.0104636,(Ampelocalamus_luodianensis_Alu06Dg17890.1:0.0313821,Dendrocalamus_sinicus_Dendrocalamus_sinicus_Dsi06B_1114638_1115234_Dsi06Bg00880.1_1_CDS_4147779091_40832:0.0378492)n22:0.00420547)n19:0.0104699)n18:0.0189337)n16:0.0146363)n14:0.00162625)n9:0.0290994,((Chasmanthium_laxum_Chala.02G254600:0.0694403,((Stipagrostis_hirtigluma_H_Shi_ptg000059l_000808.1:0.0831044,Aristida_adscensionis_H_Aadptg000037l000257.1:0.0861485)n26:0.0172662,(Phragmites_australis_Phragmites_australis_PaChr13_32179285_32179893_evm.model.PaChr13.1554_1_CDS_4362386879_12721:0.11311,Phragmites_australis_Phragmites_australis_PaChr8_35527972_35528556_evm.model.PaChr8.1614_1_CDS_4362480138_28154:0.0478165)n27:0.00531294)n25:0.0154643)n24:0.00964456,((Eleusine_coracana_ELECO.r07.6BG0504100:0.131548,Eragrostis_curvula_EJB05_40980:0.0600795)n29:0.0748549,((((Urochloa_fusta_Urofu.4G008300:0.0560371,(Digitaria_radicosa_Dra04G0219200:0.099577,(Digitaria_exilis_H_Dex4A-001481.1:0.0565641,Digitaria_exilis_H_Dex4B-001421.1:0.0196575)n35:0.0550137)n34:0.0565837)n33:0.0235141,Echinocloa_haploclada_eh_chr6.163:0.0676568)n32:0.0245777,((ASEM_AUS1_H_AUS1CM014273.1000252.1:0.0147619,ASEM_RSA5_H_RSA5chrom4003478.1:0.0117976)n37:0.048916,(Setaria_viridis_SEVIR_4G288600v2:0.0840979,(Dichantelium_oligosantes_H_DolKV779242.1000010.1:0.100775,(Panicum_hallii_Pahal.4G017700:0.0451313,(Panicum_virgatum_Pavir.4KG374500:0.033578,Panicum_virgatum_Pavir.4NG321800:0.0357789)n41:0.00397544)n40:0.0101426)n39:0.0149325)n38:0.0175138)n36:0.0217354)n31:0.02401,((Zea_mays_Zm00001eb227740:0.0864875,(Zea_mays_Zm00001eb272550:0.0263335,(Zea_mays_Zm00001eb428050:0.261136,Zea_mays_Zm00001eb261250:0.36834)n45:0.0715506)n44:0.0861199)n43:0.0345486,(Sorghum_bicolor_SORBI_3010G261100:0.136525,Sorghum_bicolor_SORBI_3010G261000:0.0237783)n46:0.00264204)n42:0.0475468)n30:0.0558415)n28:0.0224641)n23:0.0413504)n8:0.0413135)n7:0.00459038)n6:0.041539)n5:0.0741144)n0;
```
