## Supplementary Dataset S1 for "Gene turnover and contingency facilitated the repeated evolution of C_4_ photosynthesis in grasses": OG0006190_tree.txt

```
(((Ananas_comosus_H_Ananas_contig15_000183.1:0.0313251,Tillandsia_fasciculata_H_Tillandsia_CM054950.1_000651.1:0.0269575)n2:0.153902,(Ananas_comosus_H_Ananas_contig20_000573.1:0.0201969,Tillandsia_fasciculata_H_Tillandsia_CM054949.1_000486.1:0.0316858)n3:0.114228)n1:0.0467552,((((Pharus_latifolius_Phala.04G180100:5e-09,Pharus_latifolius_Phala.04G180100.2:5e-09)n7:5e-09,Pharus_latifolius_Phala.04G180100.3:5e-09)n6:0.0580112,(Streptochaeta_angustifolia_strangu_027905:0.0960861,Streptochaeta_angustifolia_strangu_015293:0.0598554)n8:0.0165869)n5:0.0128907,((((Zizania_latifolia_GWHTBFHI007546:0.025899,Zizania_latifolia_GWHTBFHI034119:0.0280994)n12:0.0127363,(Leersia_perrieri_LPERR06G18450:0.0568375,Oryza_sativa_LOC_Os06g43210:0.0300534)n13:0.0159152)n11:0.0403676,((Brachypodium_distachyon_BRADI_1g30330v3:0.0457013,(Hordeum_spontaneum_WB01_004540_0203775:0.00287222,Hordeum_vulgareMorex_HORVU.MOREX.r3.7HG0746090:0.00427192)n16:0.0688169)n15:0.0441725,(Olyra_latifolia_Ola023826:0.0466312,(((Ampelocalamus_luodianensis_Alu06Cg07630.1:0.0150363,Dendrocalamus_sinicus_Dendrocalamus_sinicus_Dsi06C_35951859_35957669_Dsi06Cg16030.1_-1_CDS_4147788010_1467:0.0189642)n20:0.00836002,(Ampelocalamus_luodianensis_Alu06Dg14110.2:0.0249199,Dendrocalamus_sinicus_Dendrocalamus_sinicus_Dsi06B_5536562_5542413_Dsi06Bg03800.1_1_CDS_4147779967_22262:0.0275383)n21:0.00305981)n19:0.00631338,(Dendrocalamus_sinicus_Dendrocalamus_sinicus_Dsi11B_26810905_26814086_Dsi11Bg06480.1_1_CDS_4147836919_15698:0.277909,Dendrocalamus_sinicus_Dendrocalamus_sinicus_Dsi06A_34369893_34375486_Dsi06Ag11030.1_-1_CDS_4147777750_25068:0.00533975)n22:0.0207753)n18:0.00230836)n17:0.00690119)n14:0.00672652)n10:0.0066786,(Eragrostis_curvula_EJB05_18518:0.221418,((((Eragrostis_curvula_EJB05_41666:0.0328832,(Eleusine_coracana_ELECO.r07.6BG0499380:0.00806464,Eleusine_coracana_ELECO.r07.6AG0545980:0.00823194)n28:0.0389406)n27:0.0225911,((Phragmites_australis_Phragmites_australis_PaChr13_27665209_27670819_evm.model.PaChr13.1224_1_CDS_4362386147_2185:0.039188,(Aristida_adscensionis_H_Aadptg000037l000084.1:0.0518833,Stipagrostis_hirtigluma_H_Shi_ptg000059l_001088.1:0.0335684)n31:0.0194545)n30:0.0103575,Phragmites_australis_Phragmites_australis_PaChr8_31295427_31302349_evm.model.PaChr8.1281_1_CDS_4362479398_14288:0.0283386)n29:0.00314873)n26:0.0101488,Chasmanthium_laxum_Chala.02G203700:0.0412935)n25:0.00661256,((Sorghum_bicolor_SORBI_3010G202600:0.0151299,(Zea_mays_Zm00001eb275450:0.0354277,Zea_mays_Zm00001eb387290:0.0244949)n34:0.00442095)n33:0.0217944,((Echinocloa_haploclada_eh_chr6.747:0.0390656,(ASEM_AUS1_H_AUS1CM014273.1000436.1:0.0088765,ASEM_RSA5_H_RSA5chrom4000368.1:0.00851481)n37:0.0249333)n36:0.00455186,(Dichantelium_oligosantes_H_DolKV770468.1000002.1:0.0256801,(((Digitaria_radicosa_Dra04G0173200:0.0215237,(Digitaria_exilis_H_Dex4A-001769.1:0.0166504,Digitaria_exilis_H_Dex4B-001738.1:0.0108089)n42:0.0209184)n41:0.0107269,((Cenchrus_americanus_H_CamCM007986.2004270.1:0.0213481,Setaria_viridis_SEVIR_4G213600v2:0.011283)n44:0.0146181,Urochloa_fusta_Urofu.4G068600:0.0558022)n43:0.0012733)n40:0.00295259,(Panicum_hallii_Pahal.4G072600:0.00983049,(Panicum_virgatum_Pavir.4NG255000:0.0166615,Panicum_virgatum_Pavir.4KG334700:0.0133851)n46:0.00148724)n45:0.00190195)n39:0.00363499)n38:0.00620081)n35:0.00598316)n32:0.0306056)n24:0.0285573)n23:0.00317303)n9:0.0312812)n4:0.0533875)n0;
```
