## Supplementary Dataset S1 for "Gene turnover and contingency facilitated the repeated evolution of C_4_ photosynthesis in grasses": OG0006191_tree.txt

```
((Juncus_effusus_H_Juncus_Jeff_scaffold_7_000435.1:0.201072,Carex_scoparia_H_Carex_Csco_scaffold_23_000251.1:0.190601)n1:0.125811,(Streptochaeta_angustifolia_strangu_029753:0.114855,(((Pharus_latifolius_Phala.04G177400.2:0.00475033,(Pharus_latifolius_Phala.04G177400.3:5e-09,(Pharus_latifolius_Phala.04G177400:0,Pharus_latifolius_Phala.04G177400.4:0)n7:5e-09)n6:5e-09)n5:0.0145782,(Pharus_latifolius_Phala.07G038300:0.0350162,(Pharus_latifolius_Phala.03G087500:0.0558593,Pharus_latifolius_Phala.06G257500:0.0405569)n9:0.0431183)n8:0.00846215)n4:0.0933438,((((Zizania_latifolia_GWHTBFHI007528:0.0655366,Zizania_latifolia_GWHTBFHI034141:0.0480289)n13:0.0254525,(Leersia_perrieri_LPERR06G18220:0.074405,Oryza_sativa_LOC_Os06g42790:0.0788075)n14:0.035703)n12:0.0547181,((Brachypodium_distachyon_BRADI_1g35490v3:0.100948,((Hordeum_spontaneum_WB01_003278_0899835:0.00404163,(Hordeum_vulgareMorex_HORVU.MOREX.r3.7HG0722380:5e-09,Hordeum_vulgareMorex_HORVU.MOREX.r3.7HG0722380.2:6e-09)n19:0.0034519)n18:0.044902,(Hordeum_vulgareMorex_HORVU.MOREX.r3.6HG0593930:0.0136852,(Hordeum_spontaneum_WB01_008032_0042269:0.333795,Hordeum_spontaneum_WB01_002215_0067761:0.186607)n21:0.0207342)n20:0.0150903)n17:0.0827771)n16:0.0416064,(Dendrocalamus_sinicus_Dendrocalamus_sinicus_Dsi06B_5711382_5714942_Dsi06Bg03930.1_1_CDS_4147780006_44213:0.0417192,(Olyra_latifolia_Ola023798:0.0966995,(Ampelocalamus_luodianensis_Alu06Dg13910.2:0.030202,Ampelocalamus_luodianensis_Alu06Cg07430.2:0.0511105)n24:0.00567894)n23:0.00738743)n22:0.00844569)n15:0.0200472)n11:0.0122175,(Aristida_adscensionis_H_Aadptg000037l000100.1:0.15609,((Eleusine_coracana_ELECO.r07.6AG0545670:0.148125,Stipagrostis_hirtigluma_H_Shi_ptg000059l_001104.1:0.0869549)n27:0.0128029,((Phragmites_australis_Phragmites_australis_PaChr13_28029149_28033042_evm.model.PaChr13.1243_1_CDS_4362386189_19874:0.0800378,Phragmites_australis_Phragmites_australis_PaChr8_31004239_31008501_evm.model.PaChr8.1263_1_CDS_4362479358_39942:0.0704029)n29:0.0167602,(Chasmanthium_laxum_Chala.02G200500:0.0675325,((Sorghum_bicolor_SORBI_3010G199600:0.036042,(Zea_mays_Zm00001eb275570:0.0553525,Zea_mays_Zm00001eb387530:0.0334708)n33:0.0164935)n32:0.0511469,(Dichantelium_oligosantes_H_DolKV778021.1000009.1:0.0520719,((ASEM_AUS1_H_AUS1CM014273.1000450.1:0.0247178,ASEM_RSA5_H_RSA5chrom4000388.1:0.0152448)n36:0.0594863,((Panicum_hallii_Pahal.4G075200:0.0434701,(Panicum_virgatum_Pavir.4KG330600:0.0478576,Panicum_virgatum_Pavir.4NG243500:0.0205706)n39:0.0220242)n38:0.0270832,(((Digitaria_exilis_H_Dex4A-001783.1:0.0109589,Digitaria_exilis_H_Dex4B-001751.1:0.0192856)n42:0.0259183,(Digitaria_radicosa_Dra04G0170800:5e-09,(Digitaria_radicosa_Dra04G0170800.3:5e-09,Digitaria_radicosa_Dra04G0170800.2:5e-09)n44:5e-09)n43:0.0352987)n41:0.0497224,(Urochloa_fusta_Urofu.4G072300:0.0667304,(Cenchrus_americanus_H_CamCM007986.2004141.1:0.0477671,Setaria_viridis_SEVIR_4G216900v2:0.0280121)n46:0.0297644)n45:0.0138294)n40:0.00444935)n37:0.0114488)n35:0.00839989)n34:0.030108)n31:0.0287502)n30:0.0285457)n28:0.0205119)n26:0.0159507)n25:0.0370086)n10:0.0693937)n3:0.0337799)n2:0.125811)n0;
```
