## Supplementary Dataset S1 for "Gene turnover and contingency facilitated the repeated evolution of C_4_ photosynthesis in grasses": OG0006192_tree.txt

```
((Ananas_comosus_H_Ananas_contig20_000738.1:0.106372,Tillandsia_fasciculata_H_Tillandsia_CM054949.1_000332.1:0.120302)n1:0.106669,(((Streptochaeta_angustifolia_strangu_002194:0.11639,Streptochaeta_angustifolia_strangu_037066:0.127284)n4:0.0378096,(((((Oryza_sativa_LOC_Os06g41910:0.0983766,(Zizania_latifolia_GWHTBFHI007506:0.0611955,Zizania_latifolia_GWHTBFHI034165:0.031038)n10:0.0223066)n9:0.0487063,((Olyra_latifolia_Ola019625:0.0825637,(Ampelocalamus_luodianensis_Alu06Cg07190.2:0.0262411,Dendrocalamus_sinicus_Dendrocalamus_sinicus_Dsi06C_35535465_35537496_Dsi06Cg15700.1_1_CDS_4147787911_2593:0.0365872)n13:0.0111389)n12:0.00524948,(Dendrocalamus_sinicus_Dendrocalamus_sinicus_Dsi06B_6067521_6069529_Dsi06Bg04130.1_-1_CDS_4147780066_21137:0.0439486,Ampelocalamus_luodianensis_Alu06Dg13650.2:0.0434561)n14:0.00482845)n11:0.019979)n8:0.0220613,((Brachypodium_distachyon_BRADI_3g07242v3:0.801977,Leersia_perrieri_LPERR06G17900:0.179976)n16:0.0510717,((Hordeum_spontaneum_WB01_001938_1281742:0.020879,Hordeum_vulgareMorex_HORVU.MOREX.r3.7HG0723340:0.00561841)n18:0.110927,Brachypodium_distachyon_BRADI_1g35710v3:0.121259)n17:0.024338)n15:0.00270423)n7:0.0213836,(((Phragmites_australis_Phragmites_australis_PaChr13_28420591_28422624_evm.model.PaChr13.1263_1_CDS_4362386233_38368:0.0578319,Stipagrostis_hirtigluma_H_Shi_ptg000059l_001014.1:0.0792531)n21:0.0299861,(Phragmites_australis_Phragmites_australis_PaChr8_30686587_30688565_evm.model.PaChr8.1241_1_CDS_4362479310_19761:0.0720637,((Aristida_adscensionis_H_Aadptg000037l000695.1:0.065609,(Stipagrostis_hirtigluma_H_Shi_ptg000059l_000321.1:0.0191787,Stipagrostis_hirtigluma_H_Shi_ptg000059l_001013.1:0.079757)n25:0.0439139)n24:0.0300205,(Eragrostis_curvula_EJB05_41597:0.09117,(Eleusine_coracana_ELECO.r07.6BG0498870:0.0341337,Eleusine_coracana_ELECO.r07.6AG0545370:0.0496557)n27:0.0814117)n26:0.0508788)n23:0.016509)n22:0.00183433)n20:0.0132895,(Chasmanthium_laxum_Chala.02G197900:0.0836078,((Zea_mays_Zm00001eb387850:0.0705011,Sorghum_bicolor_SORBI_3010G196400:0.0286901)n30:0.0421638,((ASEM_AUS1_H_AUS1CM014273.1002931.1:0.0175972,ASEM_RSA5_H_RSA5chrom4003078.1:0.0170271)n32:0.0388799,(((Digitaria_radicosa_Dra04G0168400:0.0746719,(Digitaria_exilis_H_Dex4A-001040.1:0.0354969,Digitaria_exilis_H_Dex4B-000977.1:0.023238)n36:0.0527709)n35:0.0362142,(Urochloa_fusta_Urofu.4G076100:0.100781,Echinocloa_haploclada_eh_chr6.805:0.0711937)n37:0.0228208)n34:0.0122468,((Panicum_hallii_Pahal.4G078600:0.0410056,(Panicum_virgatum_Pavir.4KG325500:0.0383119,Panicum_virgatum_Pavir.4NG239200:0.0396011)n40:0.0198654)n39:0.0323899,(Dichantelium_oligosantes_H_DolKV780742.1000005.1:0.0637503,(Cenchrus_americanus_H_CamCM007986.2000266.1:0.0556466,Setaria_viridis_SEVIR_4G220900v2:0.0275657)n42:0.0154579)n41:0.0116409)n38:0.0150337)n33:0.0202998)n31:0.0245388)n29:0.0213988)n28:0.0197201)n19:0.0372459)n6:0.0476179,(Ampelocalamus_luodianensis_Alu02Dg22300.2:0.0351569,(Dendrocalamus_sinicus_Dendrocalamus_sinicus_Dsi02A_5108685_5110254_Dsi02Ag03680.1_-1_CDS_4147708942_9649:0.0539736,Dendrocalamus_sinicus_Dendrocalamus_sinicus_Dsi02B_5158698_5160269_Dsi02Bg03560.1_-1_CDS_4147715716_13610:0.044639)n44:0.00495989)n43:0.00663269)n5:0.000736966)n3:0.0327746,(Pharus_latifolius_Phala.04G175600:0,Pharus_latifolius_Phala.04G175600.2:0,Pharus_latifolius_Phala.04G175600.3:0)n45:0.156)n2:0.106669)n0;
```
