## Supplementary Dataset S1 for "Gene turnover and contingency facilitated the repeated evolution of C_4_ photosynthesis in grasses": OG0006193_tree.txt

```
((Brachypodium_distachyon_BRADI_4g16463v3:0.353262,((Dendrocalamus_sinicus_Dendrocalamus_sinicus_Dsi06C_36330273_36333925_Dsi06Cg16330.1_1_CDS_4147788100_52122:0.0344892,(Ampelocalamus_luodianensis_Alu06Dg14490.2:0.05665,Ampelocalamus_luodianensis_Alu06Cg08020.2:0.0380362)n4:0.00422625)n3:0.0149119,(Olyra_latifolia_Ola023895:0.172072,Olyra_latifolia_scaffold38_1576587_1578048_+:0.15107)n5:0.0167855)n2:0.0425462)n1:0.0282319,(((Stipagrostis_hirtigluma_H_Shi_ptg000059l_000376.1:0.105827,(Aristida_adscensionis_H_Aadptg000037l000755.1:0.214902,Aristida_adscensionis_H_Aadptg000037l000753.1:0.21895)n9:0.0358267)n8:0.0807277,(Eragrostis_curvula_EJB05_08651:0.376531,((Phragmites_australis_Phragmites_australis_PaChr14_11187597_11193004_evm.model.PaChr14.587_1_CDS_4362392601_40502:0.107818,(Phragmites_australis_Phragmites_australis_PaChr8_31875291_31878114_evm.model.PaChr8.1320_1_CDS_4362479486_8809:0.0800839,(Phragmites_australis_Phragmites_australis_PaChr13_27215780_27221111_evm.model.PaChr13.1191_1_CDS_4362386073_13560:0.0997021,(Phragmites_australis_Phragmites_australis_PaChr8_31878293_31879722_evm.model.PaChr8.1321_1_CDS_4362479488_9653:0.0985977,Phragmites_australis_Phragmites_australis_PaChr13_27188111_27193379_evm.model.PaChr13.1190_1_CDS_4362386071_12717:0.107784)n15:0.021407)n14:0.0145367)n13:0.0177985)n12:0.0219413,(Phragmites_australis_Phragmites_australis_PaChr6_19944365_19945299_evm.model.PaChr6.937_1_CDS_4362471142_25190:0.209775,Eragrostis_curvula_EJB05_21725:0.187326)n16:0.0427869)n11:0.00427869)n10:0.00047541)n7:0.0281331,(Chasmanthium_laxum_Chala.02G208400:0.0775493,((Zea_mays_Zm00001eb275790:0.105403,(((Sorghum_bicolor_SORBI_3008G071200:0.0713391,Sorghum_bicolor_SORBI_3005G050700:0.0677753)n22:0.017157,Zea_mays_Zm00001eb388280:0.0728017)n21:0.00542207,(Zea_mays_Zm00001eb275780:0.10632,((Sorghum_bicolor_SORBI_3010G192200:0.0662769,Sorghum_bicolor_SORBI_3010G191900:0.0460358)n25:0.00735134,Sorghum_bicolor_SORBI_3010G192300:0.254447)n24:0.0166943)n23:0.00185492)n20:0.021097)n19:0.0707083,((Dichantelium_oligosantes_H_DolKV775416.1000005.1:0.088687,Dichantelium_oligosantes_H_DolKV775416.1000006.1:0.0684324)n27:0.0115696,(((Cenchrus_americanus_H_CamCM007983.2004839.1:0.332459,(((Digitaria_exilis_H_Dex4A-001020.1:0.00942285,Digitaria_exilis_H_Dex4B-000961.1:0.00584567)n33:0.0371778,Digitaria_radicosa_Dra04G0164800:0.158018)n32:0.0558242,Echinocloa_haploclada_eh_chr6.848:0.212989)n31:0.00903911)n30:0.0196587,(Echinocloa_haploclada_eh_chr6.847:0.151794,((((Panicum_hallii_Pahal.4G082500:0.0332116,(Panicum_virgatum_Pavir.4NG179900:0.0347523,Panicum_virgatum_Pavir.4KG310700:0.0353544)n39:0.0141557)n38:0.0410444,(Urochloa_fusta_Urofu.4G080700:0.0582778,(Cenchrus_americanus_H_CamCM007986.2000218.1:0.0653646,Setaria_viridis_SEVIR_4G225800v2:0.0237002)n41:0.0557529)n40:0.00590955)n37:0.0227302,((ASEM_RSA5_H_RSA5chrom4003045.1:0.148744,ASEM_RSA5_H_RSA5chrom4000440.1:0.00208649)n43:0.0102932,ASEM_AUS1_H_AUS1CM014273.1002904.1:0.0132912)n42:0.0999914)n36:0.00550169,Panicum_virgatum_Pavir.9NG169700:0.0669634)n35:0.00744038)n34:0.0144908)n29:0.00757307,(((ASEM_RSA5_H_RSA5chrom4003043.1:5e-09,ASEM_RSA5_H_RSA5chrom4000439.1:5e-09)n46:0.0133936,ASEM_AUS1_H_AUS1CM014273.1002903.1:0.0155817)n45:0.126431,Echinocloa_haploclada_eh_chr6.849:0.117014)n44:0.0125343)n28:0.0013927)n26:0.00539699)n18:0.0427805)n17:0.0614933)n6:0.024726)n0;
```
