## Supplementary Dataset S1 for "Gene turnover and contingency facilitated the repeated evolution of C_4_ photosynthesis in grasses": OG0006194_tree.txt

```
((((Eragrostis_curvula_EJB05_41562:0.115533,(Eleusine_coracana_ELECO.r07.6BG0498500:0.0341207,Eleusine_coracana_ELECO.r07.6AG0544990:0.0255286)n4:0.040392)n3:0.0492084,((Phragmites_australis_Phragmites_australis_PaChr8_30107787_30119469_evm.model.PaChr8.1212_1_CDS_4362479246_35300:0.102309,Phragmites_australis_Phragmites_australis_PaChr13_28863025_28868554_evm.model.PaChr13.1287_1_CDS_4362386285_17768:0.0799375)n6:0.0137418,((Chasmanthium_laxum_Chala.02G194400:0.0533867,(Aristida_adscensionis_H_Aadptg000037l000806.1:0.0832209,Stipagrostis_hirtigluma_H_Shi_ptg000059l_001137.1:0.0640492)n9:0.0285537)n8:0.0117343,((Sorghum_bicolor_SORBI_3010G191100:0.0421935,(Zea_mays_Zm00001eb275820:0.0628047,Zea_mays_Zm00001eb388300:0.0317862)n12:0.02554)n11:0.0572533,(((ASEM_AUS1_H_AUS1CM014273.1000497.1:0.0306375,ASEM_RSA5_H_RSA5chrom4000452.1:0.0100841)n15:0.038916,(Echinocloa_haploclada_eh_chr6.862:0.0436886,(Panicum_hallii_Pahal.4G082800:0.037036,(Panicum_virgatum_Pavir.4KG309800:0.051692,Panicum_virgatum_Pavir.4NG181200:0.0219976)n18:0.00244418)n17:7e-09)n16:0.00881739)n14:0.00735499,((Dichantelium_oligosantes_H_DolKV776231.1000009.1:0.0733945,Urochloa_fusta_Urofu.4G081100:0.0471191)n20:0.0136909,((Digitaria_radicosa_Dra04G0164400:0.0519057,(Digitaria_exilis_H_Dex4A-001834.1:0.02306,Digitaria_exilis_H_Dex4B-001791.1:0.0228796)n23:0.0291652)n22:0.0337605,(Setaria_viridis_SEVIR_4G226300v2:0.0278174,Cenchrus_americanus_H_CamCM007986.2004240.1:0.0446408)n24:0.0169285)n21:0.0117714)n19:0.00997525)n13:0.00992346)n10:0.0237371)n7:0.00713304)n5:0.0092449)n2:0.0634991,(((Pharus_latifolius_Phala.04G171800:0.08314,Ampelocalamus_luodianensis_Alu06Dg14780.1:0.48144)n27:0.0456168,((Pharus_latifolius_Phala.02G065100.2:0.00421505,(Pharus_latifolius_Phala.02G065100:0.00731318,Pharus_latifolius_Phala.02G065100.3:5e-09)n30:0.00226186)n29:0.121901,(Ampelocalamus_luodianensis_Alu02Dg22120.2:0.046612,(Dendrocalamus_sinicus_Dendrocalamus_sinicus_Dsi02B_5391405_5393492_Dsi02Bg03690.1_1_CDS_4147715755_35556:0.399144,(Dendrocalamus_sinicus_Dendrocalamus_sinicus_Dsi02A_5239199_5252515_Dsi02Ag03780.1_1_CDS_4147708972_26529:0.0414992,Dendrocalamus_sinicus_Dendrocalamus_sinicus_Dsi02C_15177005_15184862_Dsi02Cg03990.1_-1_CDS_4147722340_46838:0.0658007)n33:0.00658007)n32:0.000731119)n31:0.0259973)n28:0.0420892)n26:0.00467658,((Olyra_latifolia_Ola034291:0.0963212,((Ampelocalamus_luodianensis_Alu06Cg06840.1:0.0424881,(Dendrocalamus_sinicus_Dendrocalamus_sinicus_Dsi06A_33355777_33363043_Dsi06Ag10510.1_-1_CDS_4147777594_50961:0.0381738,Dendrocalamus_sinicus_Dendrocalamus_sinicus_Dsi06C_35267788_35274711_Dsi06Cg15500.1_-1_CDS_4147787851_25664:0.0491838)n38:0.00546487)n37:0.00938958,(Dendrocalamus_sinicus_Dendrocalamus_sinicus_Dsi06B_6868651_6871794_Dsi06Bg04460.1_1_CDS_4147780165_20012:0.0746536,Ampelocalamus_luodianensis_Alu06Dg13280.2:0.032236)n39:0.00358178)n36:0.00545144)n35:0.0108543,(((Leersia_perrieri_LPERR06G17540:0.0528453,Oryza_sativa_LOC_Os06g41060:0.0169374)n42:0.0626794,(Zizania_latifolia_GWHTBFHI034195:0.0743869,Zizania_latifolia_GWHTBFHI007485:0.0718681)n43:0.0489535)n41:0.0373342,(Brachypodium_distachyon_BRADI_1g35990v3:0.102187,(Hordeum_spontaneum_WB01_003523_0272082:5e-09,Hordeum_vulgareMorex_HORVU.MOREX.r3.7HG0724770:0.00316667)n45:0.117464)n44:0.0420526)n40:0.0159968)n34:0.00888976)n25:0.000987751)n1:0.0266055,(Streptochaeta_angustifolia_strangu_013114:0.158199,Streptochaeta_angustifolia_strangu_032547:0.146244)n46:0.0174637)n0;
```
