## Supplementary Dataset S1 for "Gene turnover and contingency facilitated the repeated evolution of C_4_ photosynthesis in grasses": OG0006195_tree.txt

```
(((((Pharus_latifolius_Phala.04G169500.6:0.00445907,Pharus_latifolius_Phala.04G169500.4:0.00265445)n4:0.0691744,(Pharus_latifolius_Phala.04G169500.2:0.0302363,Pharus_latifolius_Phala.04G169500.5:9e-09)n5:0.0151795)n3:0.00710918,(Pharus_latifolius_Phala.04G169500:0.00287091,Pharus_latifolius_Phala.04G169500.3:0.00164153)n6:0.00692289)n2:0.123719,(Streptochaeta_angustifolia_strangu_021986:0.187685,Streptochaeta_angustifolia_strangu_038091:0.138954)n7:0.0560447)n1:0.0376983,(((Oryza_sativa_LOC_Os06g40790:0.227151,(Leersia_perrieri_LPERR06G17380:0.107132,Zizania_latifolia_GWHTBFHI034210:0.110842)n11:0.0233214)n10:0.0503915,(((Ampelocalamus_luodianensis_Alu06Dg13120.1:0.0427984,Dendrocalamus_sinicus_Dendrocalamus_sinicus_Dsi06B_7158443_7177075_Dsi06Bg04580.1_1_CDS_4147780201_40273:0.0878153)n14:0.00526315,(Ampelocalamus_luodianensis_Alu06Cg06700.1:0.0321816,(Dendrocalamus_sinicus_Dendrocalamus_sinicus_Dsi06A_33115473_33126499_Dsi06Ag10400.1_-1_CDS_4147777561_32382:0.0810157,Dendrocalamus_sinicus_Dendrocalamus_sinicus_Dsi06C_35095419_35110244_Dsi06Cg15380.1_-1_CDS_4147787815_5408:0.0351976)n16:0.00391084)n15:0.0265254)n13:0.0159539,(Olyra_latifolia_Ola022418:0.221782,(Brachypodium_distachyon_BRADI_1g36172v3:0.0854338,(Hordeum_spontaneum_WB01_001639_0022432:5e-09,Hordeum_vulgareMorex_HORVU.MOREX.r3.7HG0720960:5e-09)n19:0.100694)n18:0.0263329)n17:0.0146421)n12:0.0248698)n9:0.0233682,(((Chasmanthium_laxum_Chala.02G192300:0.0209244,(Chasmanthium_laxum_Chala.02G192500:0.0196892,Chasmanthium_laxum_Chala.02G191000:0.0187623)n23:0.00170304)n22:0.0676705,((Eragrostis_curvula_EJB05_41531:0.0832893,(Eleusine_coracana_ELECO.r07.6BG0498310:0.0152241,Eleusine_coracana_ELECO.r07.6AG0544800:0.0196202)n26:0.0740806)n25:0.0459511,((Sorghum_bicolor_SORBI_3010G189600:0.0523038,Zea_mays_Zm00001eb388440:0.0782175)n28:0.0723168,((Panicum_hallii_Pahal.4G085300:0.0249384,((Panicum_virgatum_Pavir.4KG306400:0.0105394,Panicum_virgatum_Pavir.4KG307000:0.0116133)n32:0.022929,Panicum_virgatum_Pavir.4NG183800:0.0319103)n31:0.00685752)n30:0.0414832,(((Digitaria_radicosa_Dra04G0162300:0.0305617,(Digitaria_exilis_H_Dex4A-001851.1:0.0236956,Digitaria_exilis_H_Dex4B-001806.1:0.00889954)n36:0.0318513)n35:0.0299068,(Urochloa_fusta_Urofu.4G083600:0.0401263,(Cenchrus_americanus_H_CamCM007986.2004253.1:0.0367837,Setaria_viridis_SEVIR_4G228700v2:0.0249394)n38:0.0140286)n37:0.0131427)n34:0.0102604,(Dichantelium_oligosantes_H_DolKV783338.1000001.1:0.0517822,(Echinocloa_haploclada_eh_chr6.890:0.0642875,(ASEM_AUS1_H_AUS1CM014273.1002873.1:0.0207515,ASEM_RSA5_H_RSA5chrom4000467.1:0.0130363)n41:0.0399456)n40:0.0161224)n39:0.0111111)n33:0.00989537)n29:0.0136131)n27:0.0349524)n24:0.0143649)n21:0.00799002,((Aristida_adscensionis_H_Aadptg000037l000816.1:0.0741022,(Stipagrostis_hirtigluma_H_Shi_ptg000059l_001147.1:0.0426303,(Stipagrostis_hirtigluma_H_Shi_ptg000032l_000049.1:0.00873776,Stipagrostis_hirtigluma_H_Shi_ptg000079l_000074.1:5e-09)n45:0.0868005)n44:0.0271252)n43:0.0297477,(Phragmites_australis_Phragmites_australis_PaChr8_29856165_29862261_evm.model.PaChr8.1200_1_CDS_4362479220_24371:0.0712834,Phragmites_australis_Phragmites_australis_PaChr13_29097238_29108382_evm.model.PaChr13.1299_1_CDS_4362386311_28684:0.0559252)n46:0.00621391)n42:0.0154768)n20:0.0366727)n8:0.0376983)n0;
```
