## Supplementary Dataset S1 for "Gene turnover and contingency facilitated the repeated evolution of C_4_ photosynthesis in grasses": OG0006196_tree.txt

```
(Pharus_latifolius_Phala.09G131300:0.147124,(((Olyra_latifolia_Ola014474:0.114968,(((Dendrocalamus_sinicus_Dendrocalamus_sinicus_Dsi09C_27597781_27600079_Dsi09Cg11070.1_-1_CDS_4147821013_44911:0.0385851,(Ampelocalamus_luodianensis_Alu05Cg03280.2:0.0111864,Ampelocalamus_luodianensis_Alu05Cg03510.1:0.00197648)n7:0.071405)n6:0.0391947,(Dendrocalamus_sinicus_Dendrocalamus_sinicus_Dsi11A_31109286_31111818_Dsi11Ag08830.1_-1_CDS_4147832392_25811:0.115933,Ampelocalamus_luodianensis_Alu11Dg04530.1:0.0807959)n8:0.00897733)n5:0.00657638,Ampelocalamus_luodianensis_Alu01Dg31110.1:0.274087)n4:0.0304541)n3:0.0116229,Dendrocalamus_sinicus_Dendrocalamus_sinicus_Dsi11B_3618353_3620637_Dsi11Bg01670.1_1_CDS_4147835476_56219:0.0914633)n2:0.0347165,(((Zizania_latifolia_GWHTBFHI029079:0.0783961,Zizania_latifolia_GWHTBFHI030490:0.0635051)n11:0.0456225,(Leersia_perrieri_LPERR11G14850:0.230237,(Oryza_sativa_LOC_Os06g16440:0.511682,Oryza_sativa_LOC_Os11g37670:0.090675)n13:0.0181814)n12:0.0610229)n10:0.0573733,(((Hordeum_spontaneum_WB01_002772_0455785:0.000602998,Hordeum_vulgareMorex_HORVU.MOREX.r3.7HG0733910:0.00302632)n16:0.184401,(((Aristida_adscensionis_H_Aadptg000092l000055.1:0.0988758,Stipagrostis_hirtigluma_H_Shi_ptg000013l_000119.1:0.100134)n19:0.0516029,(Panicum_virgatum_Pavir.8NG268600:0.837006,(Brachypodium_distachyon_BRADI_3g05081v3:0.683278,((((Eragrostis_curvula_EJB05_27569:0.0462831,Eragrostis_curvula_EJB05_27596:0.0338244)n25:0.107822,(Eleusine_coracana_ELECO.r07.9AG0683910:0.0646544,Eleusine_coracana_ELECO.r07.9BG0709880:0.0671763)n26:0.15304)n24:0.0862615,(((Zea_mays_Zm00001eb200650:0.132967,Sorghum_bicolor_SORBI_3005G168400:0.0971828)n29:0.054556,((Panicum_hallii_Pahal.8G218800:0.0615542,((ASEM_AUS1_H_AUS1CM014273.1002865.1:0.0577654,(Panicum_virgatum_Pavir.9NG257900:0.0627577,Panicum_virgatum_Pavir.6KG162600:0.0902487)n34:0.0100276)n33:0.118878,(((((ASEM_AUS1_H_AUS1CM014277.1002437.1:0.0434914,ASEM_RSA5_H_RSA5chrom8001062.1:0.0439763)n39:0.0463473,(Digitaria_radicosa_Dra08G0113300:0.126308,(Digitaria_exilis_H_Dex8A-001461.1:0.0459707,Digitaria_exilis_H_Dex8B-001400.1:0.0319028)n41:0.10202)n40:0.0606714)n38:0.0149368,Dichantelium_oligosantes_H_DolKV778932.1000004.1:0.093237)n37:0.0135548,(Urochloa_fusta_Urofu.8G170100:0.137691,(Cenchrus_americanus_H_CamCM007982.2000455.1:0.0825951,Setaria_viridis_SEVIR_8G178100v2:0.0546786)n43:0.0226626)n42:0.0201685)n36:0.00985511,(Panicum_virgatum_Pavir.8KG302900:5e-09,Panicum_virgatum_Pavir.8KG300800:0.0155461)n44:0.0447847)n35:0.00497608)n32:0.0324886)n31:0.00360985,Panicum_virgatum_Pavir.8KG315700:0.153832)n30:0.0170925)n28:0.0162663,Echinocloa_haploclada_eh_chr4.1976:0.123708)n27:0.0312291)n23:0.0326888,Urochloa_fusta_Urofu.3G436600:0.608747)n22:0.0676386)n21:0.214979)n20:0.0238865)n18:0.0219716,Brachypodium_distachyon_BRADI_4g14970v3:0.150696)n17:0.016744)n15:0.0941317,(Chasmanthium_laxum_Chala.09G053000:0.110945,(Phragmites_australis_Phragmites_australis_PaChr21_21971092_21973433_evm.model.PaChr21.860_1_CDS_4362429209_17492:0.101122,Phragmites_australis_Phragmites_australis_PaChr10_7447017_7449348_evm.model.PaChr10.350_1_CDS_4362371563_27798:0.110002)n46:0.0244799)n45:0.0256595)n14:0.0405321)n9:0.0177056)n1:0.147124)n0;
```
