## Supplementary Dataset S1 for "Gene turnover and contingency facilitated the repeated evolution of C_4_ photosynthesis in grasses": OG0006197_tree.txt

```
(((Ananas_comosus_H_Ananas_contig6_000002.1:0.0213516,Tillandsia_fasciculata_H_Tillandsia_CM054940.1_000004.1:0.0138165)n2:0.0830874,(Juncus_effusus_H_Juncus_Jeff_scaffold_10_000023.1:0.195072,Carex_scoparia_H_Carex_Csco_scaffold_20_000130.1:0.137568)n3:0.0753072)n1:0.0434697,((Pharus_latifolius_Phala.04G166700:5e-09,Pharus_latifolius_Phala.04G166700.2:5e-09)n5:0.0718614,(Streptochaeta_angustifolia_strangu_029873:0.0626963,((((Zizania_latifolia_GWHTBFHI034231:0.03984,Zizania_latifolia_GWHTBFHI007443:0.0294564)n10:0.00773406,(Leersia_perrieri_LPERR06G17130:0.0277856,Oryza_sativa_LOC_Os06g40370:0.0401482)n11:0.0132291)n9:0.0307182,((Brachypodium_distachyon_BRADI_1g36520v3:0.0590535,(Hordeum_spontaneum_WB01_003157_0705291:6e-09,(Hordeum_vulgareMorex_HORVU.MOREX.r3.7HG0720050:0.00452194,Hordeum_vulgareMorex_HORVU.MOREX.r3.7HG0720050.2:5e-09)n15:0.00319212)n14:0.0485805)n13:0.0258032,(((Dendrocalamus_sinicus_Dendrocalamus_sinicus_Dsi06A_32803512_32807015_Dsi06Ag10220.1_-1_CDS_4147777507_1996:0.0228239,Ampelocalamus_luodianensis_Alu06Dg12850.1:0.0262083)n18:0.00427889,(Dendrocalamus_sinicus_Dendrocalamus_sinicus_Dsi06B_7611142_7621565_Dsi06Bg04780.1_1_CDS_4147780261_17199:0.0315551,Ampelocalamus_luodianensis_Alu06Cg06430.1:0.0285581)n19:0.00317312)n17:0.00220011,Olyra_latifolia_Ola007269:0.0370434)n16:0.009069)n12:0.00772374)n8:0.00693808,((((Stipagrostis_hirtigluma_H_Shi_ptg000059l_001159.1:0.04433,Aristida_adscensionis_H_Aadptg000104l000131.1:0.0457774)n23:0.00599906,((Phragmites_australis_Phragmites_australis_PaChr8_29459457_29469496_evm.model.PaChr8.1174_1_CDS_4362479160_41624:0.0402976,((Sorghum_bicolor_SORBI_3010G186300:0.00939886,(Zea_mays_Zm00001eb276580:0.0349529,Zea_mays_Zm00001eb386410:0.0534395)n28:0.00593772)n27:0.0036051,((ASEM_AUS1_H_AUS1CM014273.1000533.1:0.00432554,(ASEM_RSA5_H_RSA5chrom1001786.1:0.231193,ASEM_RSA5_H_RSA5chrom4000500.1:0.00702248)n31:0.000780275)n30:0.0170166,(Dichantelium_oligosantes_H_DolKV775521.1000019.1:0.0187615,((Echinocloa_haploclada_eh_chr6.929:0.0343286,(Panicum_hallii_Pahal.4G088500:0.0148756,(Panicum_virgatum_Pavir.4NG200300:0.0276945,(Panicum_virgatum_Pavir.4KG320800:0.0101824,Panicum_virgatum_Pavir.4NG185300:0.00124333)n37:0.0177444)n36:0.0019716)n35:0.00323289)n34:0.00342544,(Urochloa_fusta_Urofu.4G087500:0.0310218,((Digitaria_radicosa_Dra04G0159600:0.028361,(Digitaria_exilis_H_Dex4A-001867.1:0.012952,Digitaria_exilis_H_Dex4B-001819.1:0.0132674)n41:0.00865698)n40:0.0174822,(Cenchrus_americanus_H_CamCM007986.2004302.1:0.0333372,Setaria_viridis_SEVIR_4G231900v2:0.0166108)n42:0.0120264)n39:0.00163671)n38:0.00242459)n33:0.00343772)n32:0.00483732)n29:5e-09)n26:0.0219633)n25:0.00325348,Phragmites_australis_Phragmites_australis_PaChr13_25875706_25881646_evm.model.PaChr13.1120_1_CDS_4362385917_32884:0.0290112)n24:0.00322347)n22:0.00631172,Chasmanthium_laxum_Chala.02G189100:0.0406247)n21:0.00737939,((Eleusine_coracana_ELECO.r07.6BG0498030:0.00561554,Eleusine_coracana_ELECO.r07.6AG0544480:0.0181059)n44:0.0426957,(Eragrostis_curvula_EJB05_41492:0.229375,(Eragrostis_curvula_EJB05_41504:0.000675492,Eragrostis_curvula_EJB05_41488:0.00173433)n46:0.0328707)n45:0.0036523)n43:0.035772)n20:0.0221899)n7:0.0446908)n6:0.0213515)n4:0.0434697)n0;
```
