## Supplementary Dataset S1 for "Gene turnover and contingency facilitated the repeated evolution of C_4_ photosynthesis in grasses": OG0006198_tree.txt

```
((Streptochaeta_angustifolia_strangu_025898:0.092692,((Pharus_latifolius_Phala.06G094600:0,Pharus_latifolius_Phala.06G094600.3:0,Pharus_latifolius_Phala.06G094600.2:0)n3:0.079147,(((((Hordeum_spontaneum_WB01_000934_0638901:0,Hordeum_vulgareMorex_HORVU.MOREX.r3.2HG0166260:0,Hordeum_vulgareMorex_HORVU.MOREX.r3.2HG0166260.2:0)n8:0.0676541,Brachypodium_distachyon_BRADI_5g09300v3:0.0538823)n7:0.0300443,((Leersia_perrieri_LPERR03G22750:0.0530908,Oryza_sativa_LOC_Os03g44420:0.0623321)n10:0.0346512,(Zizania_latifolia_GWHTBFHI014744:0.0487856,Zizania_latifolia_GWHTBFHI023523:0.0467341)n11:0.0120106)n9:0.0654605)n6:0.0101946,((Olyra_latifolia_Ola005581:0.0569202,(Ampelocalamus_luodianensis_Alu04Cg07710.1:0.0187333,Ampelocalamus_luodianensis_Alu04Dg16030.2:0.0202054)n14:0.00224505)n13:0.00571657,(Dendrocalamus_sinicus_Dendrocalamus_sinicus_Dsi04B_23426883_23430696_Dsi04Bg04290.1_1_CDS_4147754146_41876:0.0334018,Dendrocalamus_sinicus_Dendrocalamus_sinicus_Dsi04A_20231373_20236527_Dsi04Ag13200.2_-1_CDS_4147750747_4722:0.0319509)n15:0.0035501)n12:0.00530986)n5:0.0122434,((Aristida_adscensionis_H_Aadptg000015l000032.1:0.0780529,(Stipagrostis_hirtigluma_H_Shi_ptg000031l_000052.1:0.00303423,Stipagrostis_hirtigluma_H_Shi_ptg000084l_000147.1:0.00236399)n18:0.0474889)n17:0.0283244,((Eragrostis_curvula_EJB05_41222:0.0462516,(Eleusine_coracana_ELECO.r07.6BG0496000:0.0176969,Eleusine_coracana_ELECO.r07.6AG0542800:0.0266445)n21:0.0393758)n20:0.0381271,((Phragmites_australis_Phragmites_australis_PaChr13_22770318_22774165_evm.model.PaChr13.1005_1_CDS_4362385661_10183:0.0219617,Phragmites_australis_Phragmites_australis_PaChr8_26593113_26601860_evm.model.PaChr8.1052_1_CDS_4362478890_13026:0.0312904)n23:0.0114153,(Chasmanthium_laxum_Chala.02G169700:0.0335703,(Dichantelium_oligosantes_H_DolKV770912.1000004.1:0.0219984,((Panicum_virgatum_Pavir.8KG148100:0.0539099,((Sorghum_bicolor_SORBI_3006G275000:0.0186634,Zea_mays_Zm00001eb434230:0.0462372)n29:0.0534197,(ASEM_AUS1_H_AUS1CM014273.1000584.1:0.00620595,ASEM_RSA5_H_RSA5chrom4002939.1:0.00458264)n30:0.0473875)n28:0.0065038)n27:0.00784002,(((Digitaria_radicosa_Dra09G0127400:0.0165154,(Digitaria_exilis_H_Dex9B-004823.1:0.00467787,(Digitaria_exilis_H_DexUA-003814.1:0.0417472,Digitaria_exilis_H_Dex9A-000696.1:0.000965286)n35:0.0058652)n34:0.0194068)n33:0.0179974,(Echinocloa_haploclada_eh_chr6.1183:0.0420823,(ASEM_AUS1_H_AUS1CM014273.1002734.1:0.00632621,ASEM_RSA5_H_RSA5chrom4002856.1:0.00957858)n37:0.0224038)n36:0.00435464)n32:0.00194724,((Panicum_hallii_Pahal.4G112600:0.0103797,(Panicum_virgatum_Pavir.4KG272600:0.017618,Panicum_virgatum_Pavir.J698500:0.0179085)n40:0.00692939)n39:0.0147878,(Urochloa_fusta_Urofu.4G110400:0.0248047,(Cenchrus_americanus_H_CamCM007984.2003794.1:0.0164842,Setaria_viridis_SEVIR_4G150900v2:0.00814964)n42:0.00764457)n41:0.00202552)n38:0.00253024)n31:0.00235275)n26:0.000261417)n25:0.0308263)n24:0.00495667)n22:0.00943285)n19:0.00781879)n16:0.0281407)n4:0.043227)n2:0.0315653)n1:0.0531812,(Tillandsia_fasciculata_H_Tillandsia_CM054954.1_000708.1:0.0346932,(Ananas_comosus_H_Ananas_contig2_000229.1:0.264392,Ananas_comosus_H_Ananas_contig22_000389.1:0.0239877)n44:0.0026653)n43:0.152847)n0;
```
