## Supplementary Dataset S1 for "Gene turnover and contingency facilitated the repeated evolution of C_4_ photosynthesis in grasses": OG0006199_tree.txt

```
((Ananas_comosus_H_Ananas_contig6_001082.1:0.0610812,Tillandsia_fasciculata_H_Tillandsia_CM054940.1_001003.1:0.0516638)n1:0.16414,((Streptochaeta_angustifolia_strangu_002852:0.102608,((Pharus_latifolius_Phala.04G109100:0,Pharus_latifolius_Phala.04G109100.3:0)n5:5e-09,Pharus_latifolius_Phala.04G109100.2:5e-09)n4:0.0799177)n3:0.0216105,(((Olyra_latifolia_Ola017110:0.0663189,((Ampelocalamus_luodianensis_Alu06Dg09340.1:0.0174864,Ampelocalamus_luodianensis_Alu06Cg03050.7:0.0328072)n10:0.00639412,(Dendrocalamus_sinicus_Dendrocalamus_sinicus_Dsi06A_21914394_21926282_Dsi06Ag07820.1_1_CDS_4147776787_51521:0.0327426,(Dendrocalamus_sinicus_Dendrocalamus_sinicus_Dsi02B_41799662_41802222_Dsi02Bg15600.1_1_CDS_4147719328_115:0.0134055,Dendrocalamus_sinicus_Dendrocalamus_sinicus_Dsi06B_15870795_15877552_Dsi06Bg07070.1_-1_CDS_4147780948_5948:0.00893346)n12:0.0189039)n11:0.00210043)n9:0.00387154)n8:0.0184718,((Brachypodium_distachyon_BRADI_1g41670v3:0.0804692,(Hordeum_spontaneum_WB01_001337_0467566:0.00783104,Hordeum_vulgareMorex_HORVU.MOREX.r3.7HG0711850:0.00117347)n15:0.0618523)n14:0.043977,(Zizania_latifolia_GWHTBFHI007303:0.0647345,(Leersia_perrieri_LPERR06G12770:0.0585448,Oryza_sativa_LOC_Os06g23460:0.0460489)n17:0.0271317)n16:0.0431516)n13:0.00772874)n7:0.0130499,(((Eragrostis_curvula_EJB05_51335:0.00236128,Eragrostis_curvula_EJB05_42467:0.00116417)n20:0.052943,(Eleusine_coracana_ELECO.r07.6BG0484890:0.0104899,Eleusine_coracana_ELECO.r07.6AG0531090:0.0155718)n21:0.04678)n19:0.0406099,((Stipagrostis_hirtigluma_H_Shi_ptg000059l_000022.1:0.04029,(Aristida_adscensionis_H_Aadptg000029l000029.1:0.0332793,(Aristida_adscensionis_H_Aadptg000029l000030.1:0.0604846,(Aristida_adscensionis_H_Aadptg000004l000176.1:0.00596317,Aristida_adscensionis_H_Aadptg000029l000028.1:0.0306521)n26:0.00621785)n25:0.00737352)n24:0.0341001)n23:0.0248403,((Chasmanthium_laxum_Chala.02G147500:0.0573316,(Phragmites_australis_Phragmites_australis_PaChr13_17022060_17039552_evm.model.PaChr13.859_1_CDS_4362388687_8510:0.0563222,Phragmites_australis_Phragmites_australis_PaChr8_21676024_21686843_evm.model.PaChr8.907_1_CDS_4362482002_5030:0.0478921)n29:0.00766361)n28:0.00709356,(((Urochloa_fusta_Urofu.4G140700:0.0294416,(Cenchrus_americanus_H_CamCM007984.2003832.1:0.0821576,Setaria_viridis_SEVIR_4G125100v2:0.00978504)n33:0.010173)n32:0.00276818,(((Dichantelium_oligosantes_H_DolKV777425.1000001.1:0.0264481,(ASEM_AUS1_H_AUS1CM014273.1002600.1:0.00626303,ASEM_RSA5_H_RSA5chrom4000740.1:0.0117465)n37:0.0386515)n36:0.00351766,(Panicum_hallii_Pahal.4G203400:0.0169349,((Panicum_virgatum_Pavir.4NG207400:0.0112219,Panicum_virgatum_Pavir.4KG240000:0.0115907)n40:0.00437122,Panicum_virgatum_Pavir.9NG250000:0.0223883)n39:0.00248759)n38:0.00240002)n35:0.00105833,((Digitaria_radicosa_Dra04G0120300:0.0270009,(Digitaria_exilis_H_Dex4A-000785.1:0.00346333,Digitaria_exilis_H_Dex4B-000742.1:0.00409582)n43:0.0260969)n42:0.0170727,(Echinocloa_haploclada_eh_chr6.1462:6e-09,Echinocloa_haploclada_eh_chr6.1460:0.00317619)n44:0.0362008)n41:0.00259783)n34:0.00228369)n31:0.0260274,(Sorghum_bicolor_SORBI_3010G145800:0.0245388,(Zea_mays_Zm00001eb278100:0.0512509,Zea_mays_Zm00001eb382660:0.0398639)n46:0.00442932)n45:0.00464369)n30:0.0237419)n27:0.00672949)n22:0.00581087)n18:0.0439461)n6:0.0550484)n2:0.16414)n0;
```
