## Supplementary Dataset S1 for "Gene turnover and contingency facilitated the repeated evolution of C_4_ photosynthesis in grasses": OG0006200_tree.txt

```
((((Hordeum_spontaneum_WB01_004223_0020008:5e-09,Hordeum_vulgareMorex_HORVU.MOREX.r3.7HG0700750:5e-09)n3:0.0489652,Brachypodium_distachyon_BRADI_3g17110v3:0.0411703)n2:0.0245547,((((Zizania_latifolia_GWHTBFHI001056:0.0336516,Zizania_latifolia_GWHTBFHI031902:0.0255176)n7:0.0182303,(Leersia_perrieri_LPERR05G07860:0.0370089,Oryza_sativa_LOC_Os05g19480:0.0439418)n8:0.015729)n6:0.0383751,((Dendrocalamus_sinicus_Dendrocalamus_sinicus_Dsi05C_24442299_24448425_Dsi05Cg12510.1_-1_CDS_4147774342_39690:0.0330564,Dendrocalamus_sinicus_Dendrocalamus_sinicus_Dsi05A_12193653_12198609_Dsi05Ag04430.1_1_CDS_4147763263_260:0.0260354)n10:0.0134542,(Olyra_latifolia_Ola012803:0.0508858,Ampelocalamus_luodianensis_Alu05Dg13410.1:0.0304899)n11:0.0030416)n9:0.0105826)n5:0.00917549,(((Aristida_adscensionis_H_Aadptg000039l000148.1:0.0692529,(Stipagrostis_hirtigluma_H_Shi_ptg000045l_000141.1:5e-09,Stipagrostis_hirtigluma_H_Shi_ptg000049l_000864.1:0.00211963)n15:0.0381788)n14:0.0348924,(Phragmites_australis_Phragmites_australis_PaChr12_10537052_10541741_evm.model.PaChr12.534_1_CDS_4362382936_11022:0.0389446,((Chasmanthium_laxum_Chala.10G032500:0.330493,(Chasmanthium_laxum_Chala.07G087300:0.00328886,Chasmanthium_laxum_Chala.03G218600:0.00547599)n19:0.00943794)n18:0.00961415,((((Urochloa_fusta_Urofu.3G344000:0.0293363,(Cenchrus_americanus_H_CamCM007983.2002742.1:0.0190353,(Setaria_viridis_SEVIR_1G107200v2:0.00647337,Setaria_viridis_SEVIR_9G271600v2:0.0120578)n25:0.00308118)n24:0.0137279)n23:0.00361989,(Dichantelium_oligosantes_H_DolKV782675.1000005.1:0.0140919,(ASEM_AUS1_H_AUS1CM014273.1000990.1:0.0186906,ASEM_RSA5_H_RSA5chrom4002477.1:0.00560349)n27:0.0209265)n26:0.00114858)n22:0.00452483,((Digitaria_radicosa_Dra02G0351200:0.0212716,(Digitaria_exilis_H_Dex3A-001518.1:0.0045732,Digitaria_exilis_H_Dex3B-001517.1:0.00613743)n30:0.0169508)n29:0.0228523,(Echinocloa_haploclada_eh_chr5.3588:0.060262,(Panicum_hallii_Pahal.3G381400:0.0103389,(Panicum_virgatum_Pavir.2KG313400:0.0192502,(Panicum_virgatum_Pavir.J715400:0.0270056,Panicum_virgatum_Pavir.3NG162800:5e-09)n34:0.0242314)n33:0.00269238)n32:0.00210647)n31:0.00266111)n28:0.00090269)n21:0.020479,(Zea_mays_Zm00001eb031430:0.0338268,(Sorghum_bicolor_SORBI_3008G172300:0.0413605,Sorghum_bicolor_SORBI_3008G162900:0.0217251)n36:0.00241391)n35:0.019512)n20:0.00591873)n17:0.0204437)n16:0.00792813)n13:0.00507274,((Eleusine_coracana_ELECO.r07.5BG0448910:0.00386004,Eleusine_coracana_ELECO.r07.5AG0400270:0.0080848)n38:0.0557129,((Eragrostis_curvula_EJB05_34626:0.116992,Eragrostis_curvula_EJB05_34585:0.0156564)n40:0.0323632,Eragrostis_curvula_EJB05_34630:0.229159)n39:0.0254621)n37:0.0191337)n12:0.0401622)n4:0.00515544)n1:0.0227587,((Pharus_latifolius_Phala.07G089400.2:5e-09,(Pharus_latifolius_Phala.07G089400.4:0.0291765,(Pharus_latifolius_Phala.07G089400:0,Pharus_latifolius_Phala.07G089400.3:0,Pharus_latifolius_Phala.07G089400.5:0)n44:5e-09)n43:5e-09)n42:0.0545826,(Streptochaeta_angustifolia_strangu_006252:0.103079,Streptochaeta_angustifolia_strangu_006254:0.0386451)n45:0.0042939)n41:0.0383189)n0;
```
