## Supplementary Dataset S1 for "Gene turnover and contingency facilitated the repeated evolution of C_4_ photosynthesis in grasses": OG0006201_tree.txt

```
((Carex_scoparia_H_Carex_Csco_scaffold_10_000888.1:0.335817,(Ananas_comosus_H_Ananas_contig7_000460.1:0.0286245,Tillandsia_fasciculata_H_Tillandsia_CM054935.1_000455.1:0.0317661)n2:0.193203)n1:0.0647546,(Streptochaeta_angustifolia_strangu_010652:0.125494,((Pharus_latifolius_Phala.04G093800.4:0.00764391,((Pharus_latifolius_Phala.04G093800.2:0,Pharus_latifolius_Phala.04G093800:0)n7:7e-09,Pharus_latifolius_Phala.04G093800.3:5e-09)n6:0.000705251)n5:0.108906,((((Olyra_latifolia_scaffold425_57688_68684_-:0.0745174,(Ampelocalamus_luodianensis_Alu06Cg11740.2:0.0258942,(Dendrocalamus_sinicus_Dendrocalamus_sinicus_Dsi06A_11087694_11089010_Dsi06Ag06000.1_1_CDS_4147776241_28439:0.0181166,(Dendrocalamus_sinicus_Dendrocalamus_sinicus_Dsi06A_11108941_11110876_Dsi06Ag06020.1_1_CDS_4147776247_31815:0.0695792,Dendrocalamus_sinicus_Dendrocalamus_sinicus_Dsi03C_9739078_9757444_Dsi03Cg02160.1_-1_CDS_4147741762_6944:0.0194182)n14:0.00194182)n13:0.000215757)n12:0.00360765)n11:0.00744705,(Dendrocalamus_sinicus_Dendrocalamus_sinicus_Dsi06A_11106624_11108465_Dsi06Ag06010.1_1_CDS_4147776244_30127:0.327568,(Ampelocalamus_luodianensis_AluCtg01524g00010.1:0.00252685,Ampelocalamus_luodianensis_Alu06Dg07500.1:0.00445952)n16:0.0369618)n15:0.00410687)n10:0.0190085,((Brachypodium_distachyon_BRADI_1g43620v3:0.08978,(Hordeum_spontaneum_WB01_004972_0529889:0.000486123,Hordeum_vulgareMorex_HORVU.MOREX.r3.7HG0671730:6e-09)n19:0.0792427)n18:0.0354035,(Zizania_latifolia_GWHTBFHI034629:0.0707627,(Leersia_perrieri_LPERR06G09420:0.0750523,Oryza_sativa_LOC_Os06g16430:0.0583366)n21:0.0354741)n20:0.0477454)n17:0.00861228)n9:0.0103257,(((Eragrostis_curvula_EJB05_45251:0.0647586,(Eleusine_coracana_ELECO.r07.6BG0469150:0.0148082,Eleusine_coracana_ELECO.r07.6AG0517270:0.0112417)n25:0.0578059)n24:0.0476895,(Aristida_adscensionis_H_Aadptg000004l000004.1:0.0720019,(Stipagrostis_hirtigluma_H_Shi_ptg000039l_000130.1:0.0056245,Stipagrostis_hirtigluma_H_Shi_ptg000055l_001267.1:0.00558974)n27:0.0431716)n26:0.019104)n23:0.00679051,((Phragmites_australis_Phragmites_australis_PaChr13_9684644_9700314_evm.model.PaChr13.683_1_CDS_4362388297_14412:0.0590918,Phragmites_australis_Phragmites_australis_PaChr8_13615160_13629596_evm.model.PaChr8.725_1_CDS_4362481598_5028:0.0553339)n29:0.00765827,(Chasmanthium_laxum_Chala.02G106400:0.0393652,((Sorghum_bicolor_SORBI_3010G116600:0.0323143,Zea_mays_Zm00001eb380550:0.0309383)n32:0.0663517,(Dichantelium_oligosantes_H_DolKV771179.1000006.1:0.0440395,((((Echinocloa_haploclada_eh_chr6.1845:0.043203,Urochloa_fusta_Urofu.4G175200:0.0402565)n37:0.00410795,(Cenchrus_americanus_H_CamCM007983.2003507.1:0.0502886,(Setaria_viridis_SEVIR_1G245700v2:0.0358289,Setaria_viridis_SEVIR_4G193100v2:0.0131888)n39:0.00146542)n38:0.00579831)n36:0.0071052,(Panicum_hallii_Pahal.4G181700:0.0176394,(Panicum_virgatum_Pavir.4KG129400:0.0255076,Panicum_virgatum_Pavir.4NG145400:0.0241021)n41:0.00267801)n40:0.00523249)n35:0.00371711,((ASEM_AUS1_H_AUS1CM014273.1002333.1:0.00234586,ASEM_RSA5_H_RSA5chrom4002472.1:0.00229525)n43:0.0391605,(Digitaria_radicosa_Dra04G0096100:0.0258327,(Digitaria_exilis_H_Dex4B-000603.1:0.0236651,(Digitaria_exilis_H_Dex4A-000612.1:0.011201,Digitaria_exilis_H_Dex4A-000619.1:0.0135705)n46:0.0157856)n45:0.0258183)n44:0.0261899)n42:0.00941907)n34:0.00564373)n33:0.0316236)n31:0.00868784)n30:0.0268545)n28:0.00659745)n22:0.0276283)n8:0.0595484)n4:0.0264062)n3:0.0647546)n0;
```
