## Supplementary Dataset S1 for "Gene turnover and contingency facilitated the repeated evolution of C_4_ photosynthesis in grasses": OG0006202_tree.txt

```
((Ananas_comosus_H_Ananas_contig7_000430.1:0.0213247,Tillandsia_fasciculata_H_Tillandsia_CM054935.1_000422.1:0.0599644)n1:0.156227,((Streptochaeta_angustifolia_strangu_037209:0.109892,(Pharus_latifolius_Phala.04G089800.3:5e-09,(Pharus_latifolius_Phala.04G089800:5e-09,Pharus_latifolius_Phala.04G089800.2:5e-09)n5:5e-09)n4:0.153103)n3:0.0359857,(Chasmanthium_laxum_Chala.02G102100:0.0646091,((Eragrostis_curvula_EJB05_45314:0.881591,(Oryza_sativa_LOC_Os06g15580:0.628985,(Olyra_latifolia_Ola022067:0.416149,Olyra_latifolia_Ola008455:0.41283)n10:0.245543)n9:0.0884164)n8:0.0902225,(((Zizania_latifolia_GWHTBFHI007188:0.0864901,(Leersia_perrieri_LPERR06G09080:0.141964,Oryza_sativa_LOC_Os06g15550:0.0541564)n14:0.0239936)n13:0.027845,((Brachypodium_distachyon_BRADI_1g08950v3:0.0732625,(Hordeum_spontaneum_WB01_002251_1266539:0.00106399,Hordeum_vulgareMorex_HORVU.MOREX.r3.7HG0670670:5e-09)n17:0.0937439)n16:0.0582683,((Olyra_latifolia_Ola017320:0.0218432,(Olyra_latifolia_Ola002677:0.296333,Olyra_latifolia_Ola017165:0.177589)n20:0.000785966)n19:0.0702772,(Ampelocalamus_luodianensis_Alu06Cg12010.1:0.0453611,Dendrocalamus_sinicus_Dendrocalamus_sinicus_Dsi06B_25744830_25745987_Dsi06Bg09160.1_-1_CDS_4147781575_17766:0.0640127)n21:0.00824167)n18:0.0115672)n15:0.0215177)n12:0.0136967,((Aristida_adscensionis_H_Aadptg000116l000005.1:0.0770768,(Stipagrostis_hirtigluma_H_Shi_ptg000039l_000103.1:0.00425556,Stipagrostis_hirtigluma_H_Shi_ptg000055l_001242.1:0.00364858)n24:0.051907)n23:0.0208138,(((Phragmites_australis_Phragmites_australis_PaChr8_12695774_12696921_evm.model.PaChr8.696_1_CDS_4362481532_19772:0.107815,(Eragrostis_curvula_EJB05_45316:0.0460708,(Eleusine_coracana_ELECO.r07.6BG0468260:0.0229289,Eleusine_coracana_ELECO.r07.6AG0516590:0.030295)n29:0.0425141)n28:0.0436827)n27:0.0114271,((Sorghum_bicolor_SORBI_3004G272500:0.0292301,Zea_mays_Zm00001eb187970:0.0464892)n31:0.0601318,((Echinocloa_haploclada_eh_chr6.1920:0.0495018,((((Panicum_hallii_Pahal.4G282600:0.0278585,((Panicum_virgatum_Pavir.4KG100700:0.165702,Panicum_virgatum_Pavir.4KG204600:5e-09)n39:0.0144263,Panicum_virgatum_Pavir.J393600:0.0239885)n38:0.00266539)n37:0.00701775,Dichantelium_oligosantes_H_DolKV770468.1000006.1:0.136009)n36:0.0184159,((ASEM_AUS1_H_AUS1CM014273.1002297.1:0.014723,ASEM_RSA5_H_RSA5chrom4002431.1:0.0139811)n41:0.0302691,(Digitaria_radicosa_Dra04G0092200:0.0296235,(Digitaria_exilis_H_Dex4A-000585.1:0.0316989,Digitaria_exilis_H_Dex4B-000576.1:0.0210187)n43:0.0162779)n42:0.0275133)n40:0.00841175)n35:0.00295686,Dichantelium_oligosantes_H_DolKV780131.1000009.1:0.0301762)n34:0.00335291)n33:0.00579371,(Urochloa_fusta_Urofu.4G180000:0.0452002,(Cenchrus_americanus_H_CamCM007983.2001758.1:0.0636511,(Setaria_viridis_SEVIR_4G198900v2:0.0149612,Setaria_viridis_SEVIR_9G427300v2:0.00629557)n46:0.0276306)n45:0.0180151)n44:0.0113862)n32:0.0328336)n30:0.0115842)n26:0.00194538,Phragmites_australis_Phragmites_australis_PaChr13_8964184_8965362_evm.model.PaChr13.658_1_CDS_4362388241_33316:0.0656003)n25:0.00728893)n22:0.0136824)n11:0.00152026)n7:0.0190156)n6:0.00211284)n2:0.156227)n0;
```
