## Supplementary Dataset S1 for "Gene turnover and contingency facilitated the repeated evolution of C_4_ photosynthesis in grasses": OG0006203_tree.txt

```
(((Ananas_comosus_H_Ananas_contig7_000685.1:0.0707928,Tillandsia_fasciculata_H_Tillandsia_CM054935.1_000693.1:0.0679285)n2:0.220545,(Juncus_effusus_H_Juncus_Jeff_scaffold_1_000832.1:0.330235,Carex_scoparia_H_Carex_Csco_scaffold_10_000084.1:0.252757)n3:0.183108)n1:0.0788807,(Streptochaeta_angustifolia_strangu_027837:0.123506,((Pharus_latifolius_Phala.04G084600.2:0.00209332,(Pharus_latifolius_Phala.04G084600.3:5e-09,Pharus_latifolius_Phala.04G084600:0.00178305)n7:0.000115008)n6:0.122458,((((((Hordeum_spontaneum_WB01_000310_0238958:0.000389788,(Hordeum_vulgareMorex_HORVU.MOREX.r3.7HG0678830:0.0124641,Hordeum_vulgareMorex_HORVU.MOREX.r3.7HG0744850:0.00101384)n14:0.000112649)n13:0.000178279,(Hordeum_vulgareMorex_HORVU.MOREX.r3.7HG0745210:0.00803924,(Hordeum_spontaneum_WB01_005253_0611832:0.336099,Hordeum_spontaneum_WB01_001320_0446338:0.00538696)n16:0.000598551)n15:0.0218713)n12:0.0561518,Brachypodium_distachyon_BRADI_1g44270v3:0.120292)n11:0.0608018,(Olyra_latifolia_Ola015939:0.100551,((Ampelocalamus_luodianensis_AluCtg03058ag00100.2:0.0331425,(Dendrocalamus_sinicus_Dendrocalamus_sinicus_Dsi06B_27043760_27047035_Dsi06Bg09420.1_1_CDS_4147781653_4824:0.0561675,Dendrocalamus_sinicus_Dendrocalamus_sinicus_Dsi06A_9399156_9402428_Dsi06Ag05510.1_1_CDS_4147776094_2554:0.0496673)n20:0.00551859)n19:0.00615914,(Ampelocalamus_luodianensis_Alu06Cg12320.1:0.0507954,Dendrocalamus_sinicus_Dendrocalamus_sinicus_Dsi03C_11054213_11066360_Dsi03Cg02670.1_1_CDS_4147741915_36205:0.0510272)n21:0.0129665)n18:0.00144072)n17:0.0118391)n10:0.00911013,((Leersia_perrieri_LPERR06G08490:0.0765733,Oryza_sativa_LOC_Os06g14190:0.04213)n23:0.025167,(Zizania_latifolia_GWHTBFHI007137:0.0443323,(Zizania_latifolia_GWHTBFHI010560:0.276946,Zizania_latifolia_GWHTBFHI034758:7e-09)n25:0.0469118)n24:0.0245307)n22:0.07035)n9:0.0228374,((Aristida_adscensionis_H_Aadptg000046l000574.1:0.0731658,Stipagrostis_hirtigluma_H_Shi_ptg000055l_000092.1:0.0757927)n27:0.0355826,(((Eleusine_coracana_ELECO.r07.6BG0467440:0.0194586,Eleusine_coracana_ELECO.r07.6AG0515760:0.012619)n30:0.0743039,(Eragrostis_curvula_EJB05_45421:0.0281389,Eragrostis_curvula_EJB05_45453:0.0302852)n31:0.0506135)n29:0.0576584,((Phragmites_australis_Phragmites_australis_PaChr8_11230768_11234130_evm.model.PaChr8.647_1_CDS_4362481424_16821:0.0681355,Phragmites_australis_Phragmites_australis_PaChr13_7858182_7861520_evm.model.PaChr13.616_1_CDS_4362388149_37113:0.0604297)n33:0.0211981,(Chasmanthium_laxum_Chala.02G095600:0.0572151,(((Panicum_hallii_Pahal.4G276000:0.0280073,Panicum_virgatum_Pavir.4KG191400:0.0294898)n37:0.0195579,(Urochloa_fusta_Urofu.4G187900:0.0476741,((Setaria_viridis_SEVIR_4G111000v2:0.0387969,(Digitaria_radicosa_Dra04G0086900:0.0291422,(Digitaria_exilis_H_Dex4A-002249.1:0.0158709,Digitaria_exilis_H_Dex4B-002174.1:0.0159748)n42:0.0214663)n41:0.0268635)n40:0.00698116,(ASEM_AUS1_H_AUS1CM014273.1001080.1:0.0147531,ASEM_RSA5_H_RSA5chrom4001007.1:0.012339)n43:0.0359852)n39:0.00335273)n38:0.0067736)n36:0.0248892,((Zea_mays_Zm00001eb280780:0.0472734,Zea_mays_Zm00001eb371520:0.0413853)n45:0.00954268,(Sorghum_bicolor_SORBI_3004G354301:0.0553345,Sorghum_bicolor_SORBI_3010G104100:0.0403762)n46:0.00448624)n44:0.0240491)n35:0.0294324)n34:0.0214024)n32:0.0137698)n28:0.0142978)n26:0.0409314)n8:0.0760566)n5:0.0356483)n4:0.0788807)n0;
```
