## Supplementary Dataset S1 for "Gene turnover and contingency facilitated the repeated evolution of C_4_ photosynthesis in grasses": OG0006204_tree.txt

```
((Streptochaeta_angustifolia_strangu_027821:0.143735,Pharus_latifolius_Phala.04G083900:0.142004)n1:0.0405911,(((Zizania_latifolia_GWHTBFHI007133:0.0998048,(Leersia_perrieri_LPERR06G08340:0.108661,Oryza_sativa_LOC_Os06g13950:0.0857544)n5:0.0258788)n4:0.0905022,(Olyra_latifolia_Ola020877:0.113957,((Brachypodium_distachyon_BRADI_1g44340v3:0.105363,((Hordeum_spontaneum_WB01_001868_0814872:0.00264241,Hordeum_vulgareMorex_HORVU.MOREX.r3.7HG0669060:0.000669407)n10:0.118962,(Hordeum_spontaneum_WB01_001868_0950732:0.00404397,Hordeum_vulgareMorex_HORVU.MOREX.r3.7HG0669030:0.000593679)n11:0.0584208)n9:0.0452247)n8:0.0486396,((Dendrocalamus_sinicus_Dendrocalamus_sinicus_Dsi06A_9231384_9233177_Dsi06Ag05450.1_-1_CDS_4147776076_49267:0.0534617,Dendrocalamus_sinicus_Dendrocalamus_sinicus_Dsi03C_11209464_11212171_Dsi03Cg02720.1_1_CDS_4147741930_44650:0.0870551)n13:0.00967279,(Ampelocalamus_luodianensis_AluCtg03058ag00020.1:0.0693742,Ampelocalamus_luodianensis_Alu06Cg12400.2:0.0821107)n14:0.00912341)n12:0.0248268)n7:0.00997223)n6:0.00931152)n3:0.0150571,(((Aristida_adscensionis_H_Aadptg000046l000578.1:0.0950402,Stipagrostis_hirtigluma_H_Shi_ptg000055l_000097.1:0.0809911)n17:0.0481359,((Phragmites_australis_Phragmites_australis_PaChr8_10799639_10800933_evm.model.PaChr8.636_1_CDS_4362481400_6708:0.13139,(Eragrostis_curvula_EJB05_45431:0.0898237,(Eleusine_coracana_ELECO.r07.6BG0467370:0.0325809,Eleusine_coracana_ELECO.r07.6AG0515680:0.0293365)n21:0.0713447)n20:0.0700935)n19:0.0254598,(Chasmanthium_laxum_Chala.02G095000:0.11826,Phragmites_australis_Phragmites_australis_PaChr13_7708284_7710074_evm.model.PaChr13.610_1_CDS_4362388137_32054:0.084363)n22:0.0220962)n18:0.00245514)n16:0.00984648,((Sorghum_bicolor_SORBI_3010G102600:0.0507582,Zea_mays_Zm00001eb280170:0.0658104)n24:0.0712072,((((Digitaria_exilis_H_Dex4A-002255.1:0.0171882,Digitaria_exilis_H_Dex4B-002181.1:0.016361)n28:0.079559,(Digitaria_radicosa_Dra04G0085800:0.0861901,Digitaria_radicosa_Dra04G0086100:0.0556992)n29:0.0061888)n27:0.014737,((Digitaria_exilis_H_Dex4A-000555.1:0.0250762,Digitaria_exilis_H_Dex4B-000547.1:0.0178627)n31:0.0311115,(Digitaria_radicosa_Dra04G0086000:0.0596944,(Digitaria_radicosa_Dra04G0086600:5e-09,Digitaria_radicosa_Dra04G0086600.2:0.0150195)n33:0.038024)n32:0.00422489)n30:0.00504355)n26:0.0414197,((Echinocloa_haploclada_eh_chr6.2001:0.095807,Dichantelium_oligosantes_H_DolKV778906.1000001.1:0.0501027)n35:0.00878735,((ASEM_AUS1_H_AUS1CM014275.1001752.1:0.0140237,ASEM_RSA5_H_RSA5chrom6001794.1:0.00475828)n37:0.0709646,(((ASEM_AUS1_H_AUS1CM014273.1001086.1:0.00804499,ASEM_RSA5_H_RSA5chrom4001012.1:0.0022572)n40:0.00118814,(ASEM_RSA5_H_RSA5chrom4001004.1:0.00130233,ASEM_AUS1_H_AUS1CM014273.1001085.1:0.0302376)n41:0.00335973)n39:0.100837,((Panicum_hallii_Pahal.4G275300:0.0173743,(Panicum_virgatum_Pavir.4NG111200:0.0324643,Panicum_virgatum_Pavir.4NG144700:0.0317857)n44:0.0159126)n43:0.0354498,(Urochloa_fusta_Urofu.4G189100:0.0745719,(Cenchrus_americanus_H_CamCM007983.2003562.1:0.0701565,Setaria_viridis_SEVIR_4G110200v2:0.0200053)n46:0.0243542)n45:0.00512431)n42:0.00462118)n38:0.00409988)n36:0.000455542)n34:0.00755589)n25:0.0145932)n23:0.0372551)n15:0.057775)n2:0.0405911)n0;
```
