## Supplementary Dataset S1 for "Gene turnover and contingency facilitated the repeated evolution of C_4_ photosynthesis in grasses": OG0006205_tree.txt

```
((Carex_scoparia_H_Carex_Csco_scaffold_14_000396.1:0.200595,Juncus_effusus_H_Juncus_Jeff_scaffold_10_000524.1:0.201766)n1:0.0822453,((((Zizania_latifolia_GWHTBFHI008925:0.0606408,Zizania_latifolia_GWHTBFHI034704:0.0458488)n5:0.0279766,(Leersia_perrieri_LPERR06G07730:0.0634505,Oryza_sativa_LOC_Os06g12630:0.0457414)n6:0.0255761)n4:0.0255283,((Streptochaeta_angustifolia_strangu_024915:0.124885,(Pharus_latifolius_Phala.04G076500:5e-09,(Pharus_latifolius_Phala.04G076500.2:0.00771977,(Pharus_latifolius_Phala.04G076500.4:0,Pharus_latifolius_Phala.04G076500.5:0,Pharus_latifolius_Phala.04G076500.6:0,Pharus_latifolius_Phala.04G076500.3:0)n11:5e-09)n10:5e-09)n9:0.0770671)n8:0.0502922,((Brachypodium_distachyon_BRADI_1g45010v3:0.0668577,(Hordeum_spontaneum_WB01_002623_0473918:5e-09,(Hordeum_vulgareMorex_HORVU.MOREX.r3.7HG0666960:0,Hordeum_vulgareMorex_HORVU.MOREX.r3.7HG0666960.2:0,Hordeum_vulgareMorex_HORVU.MOREX.r3.7HG0666960.3:0)n15:0.00280433)n14:0.0736796)n13:0.029807,(Olyra_latifolia_Ola010843:0.0587019,((Ampelocalamus_luodianensis_Alu06Cg12900.4:0.026286,Dendrocalamus_sinicus_Dendrocalamus_sinicus_Dsi03C_12250196_12254236_Dsi03Cg03170.1_1_CDS_4147742065_6945:0.0217994)n18:0.00520747,(Dendrocalamus_sinicus_Dendrocalamus_sinicus_Dsi06A_8170739_8185693_Dsi06Ag04960.1_-1_CDS_4147775929_23374:0.0380294,Ampelocalamus_luodianensis_Alu06Dg06280.2:0.0378268)n19:0.00420297)n17:0.00397698)n16:0.00454028)n12:0.00819303)n7:0.00955945)n3:0.0197354,((Aristida_adscensionis_H_Aadptg000046l000614.1:0.077485,Stipagrostis_hirtigluma_H_Shi_ptg000055l_000139.1:0.0563753)n21:0.0257243,((Phragmites_australis_Phragmites_australis_PaChr8_9701821_9705990_evm.model.PaChr8.590_1_CDS_4362481298_6289:0.0705309,Phragmites_australis_Phragmites_australis_PaChr13_6680635_6685191_evm.model.PaChr13.550_1_CDS_4362388003_18200:0.0277009)n23:0.0194498,(((Eragrostis_curvula_EJB05_45531:0.0133564,Eragrostis_curvula_EJB05_45519:0.00703858)n26:0.0475513,(Eleusine_coracana_ELECO.r07.6BG0466640:0.0184274,Eleusine_coracana_ELECO.r07.6AG0514930:0.0227688)n27:0.043429)n25:0.0256261,(Chasmanthium_laxum_Chala.02G087800:0.0481345,((Sorghum_bicolor_SORBI_3010G095200:0.0205618,Zea_mays_Zm00001eb279790:0.0220377)n30:0.051263,(Dichantelium_oligosantes_H_DolKV783974.1000002.1:0.0369755,(Echinocloa_haploclada_eh_chr6.2079:0.0476262,(((Urochloa_fusta_Urofu.4G197300:0.0252808,(Digitaria_radicosa_Dra04G0079600:0.0280065,(Digitaria_exilis_H_Dex4A-002292.1:0.0125593,Digitaria_exilis_H_Dex4B-002223.1:0.0110456)n37:0.0158545)n36:0.0159792)n35:0.00698832,(Cenchrus_americanus_H_CamCM007983.2001636.1:0.0250037,Setaria_viridis_SEVIR_4G101100v2:0.0148951)n38:0.0230743)n34:0.00136568,((Panicum_hallii_Pahal.4G267200:0.0212449,(Panicum_virgatum_Pavir.9KG288200:0.158951,(Panicum_virgatum_Pavir.4NG102900:0.0234879,Panicum_virgatum_Pavir.4KG198700:0.0189671)n42:0.0171709)n41:0.00190787)n40:0.00983433,(ASEM_AUS1_H_AUS1CM014273.1001125.1:0.00556499,ASEM_RSA5_H_RSA5chrom4001058.1:0.00437072)n43:0.0316109)n39:0.00709295)n33:0.00400077)n32:0.00465702)n31:0.0237193)n29:0.0114495)n28:0.0124578)n24:0.00427867)n22:0.00498397)n20:0.0333435)n2:0.0822453)n0;
```
