## Supplementary Dataset S1 for "Gene turnover and contingency facilitated the repeated evolution of C_4_ photosynthesis in grasses": OG0006206_tree.txt

```
(Pharus_latifolius_Phala.04G068300:0.118457,((Oryza_sativa_LOC_Os06g11680:0.212627,((((Chasmanthium_laxum_Chala.02G080500:0.0559492,((((Digitaria_radicosa_Dra04G0072400:0.0710491,(Digitaria_exilis_H_Dex4A-000477.1:0.0405001,Digitaria_exilis_H_Dex4B-000471.1:0.0335273)n11:0.0787585)n10:0.0389956,((Cenchrus_americanus_H_CamCM007983.2001681.1:0.029599,Setaria_viridis_SEVIR_4G090200v2:0.052616)n13:0.0336684,(Panicum_hallii_Pahal.4G257900:0.0668859,(Panicum_virgatum_Pavir.4KG397000:0.0258019,Panicum_virgatum_Pavir.4NG073800:0.0211319)n15:0.0204642)n14:0.0286868)n12:0.00994744)n9:0.0162883,Dichantelium_oligosantes_H_DolKV775541.1000002.1:0.0624185)n8:0.0140882,(ASEM_AUS1_H_AUS1CM014273.1002180.1:0.0211651,ASEM_RSA5_H_RSA5chrom4002311.1:0.0264679)n16:0.0534721)n7:0.0407265)n6:0.0110426,(Eragrostis_curvula_EJB05_45654:0.0916544,(Eleusine_coracana_ELECO.r07.6BG0465880:0.0380298,Eleusine_coracana_ELECO.r07.6AG0514180:0.0423713)n18:0.0819098)n17:0.0821655)n5:0.0122707,Phragmites_australis_Phragmites_australis_PaChr8_8056312_8057256_evm.model.PaChr8.530_1_CDS_4362481166_35729:0.0758941)n4:0.0193961,(Stipagrostis_hirtigluma_H_Shi_ptg000055l_001147.1:0.0852804,Aristida_adscensionis_H_Aadptg000046l000129.1:0.100129)n19:0.0364155)n3:0.0682553)n2:0.0430655,((((Zizania_latifolia_GWHTBFHI008901:0.114791,(Leersia_perrieri_LPERR06G07010:0.110393,Oryza_sativa_LOC_Os06g11700:0.0765689)n24:0.0603022)n23:0.0632333,Brachypodium_distachyon_BRADI_1g45572v3:0.212186)n22:0.0306404,(Olyra_latifolia_Ola029407:0.125592,(Dendrocalamus_sinicus_Dendrocalamus_sinicus_Dsi03C_13230058_13231005_Dsi03Cg03570.1_-1_CDS_4147742185_17636:0.0497747,(Ampelocalamus_luodianensis_Alu06Dg05580.1:0.119296,Ampelocalamus_luodianensis_Alu06Dg05590.1:0.0417933)n27:0.0046437)n26:0.0306618)n25:0.0162559)n21:0.0184139,((Stipagrostis_hirtigluma_H_Shi_ptg000055l_001148.1:0.0564765,Aristida_adscensionis_H_Aadptg000046l000130.1:0.120758)n29:0.0381239,((Eragrostis_curvula_EJB05_45653:0.0759936,(Eleusine_coracana_ELECO.r07.6BG0465890:0.0976408,Eleusine_coracana_ELECO.r07.6AG0514190:0.0325059)n32:0.0869969)n31:0.0517943,((Phragmites_australis_Phragmites_australis_PaChr8_8064111_8065903_evm.model.PaChr8.531_1_CDS_4362481168_36574:0.0831179,Chasmanthium_laxum_Chala.02G080600:0.0986342)n34:0.0103448,((Digitaria_radicosa_Dra04G0072600:0.0694822,(Digitaria_exilis_H_Dex4A-000478.1:0.039872,Digitaria_exilis_H_Dex4B-000472.1:0.047887)n37:0.0712888)n36:0.0459794,((Echinocloa_haploclada_eh_chr6.2155:0.0593302,(ASEM_AUS1_H_AUS1CM014273.1002181.1:0.0190496,ASEM_RSA5_H_RSA5chrom4002312.1:0.0170003)n40:0.0402865)n39:0.00976908,((Panicum_hallii_Pahal.4G258100:0.0302756,(Panicum_virgatum_Pavir.4KG396700:0.029363,Panicum_virgatum_Pavir.4NG073900:0.0304541)n43:0.0132102)n42:0.0256974,(Dichantelium_oligosantes_H_DolKV775541.1000003.1:0.0472627,(Urochloa_fusta_Urofu.4G208600:0.0990415,(Cenchrus_americanus_H_CamCM007983.2001682.1:0.0499389,Setaria_viridis_SEVIR_4G090400v2:0.0323913)n46:0.0175601)n45:0.014795)n44:0.004469)n41:0.00838803)n38:0.0160446)n35:0.0423565)n33:0.00991421)n30:0.0175803)n28:0.0531674)n20:0.0270403)n1:0.118457)n0;
```
