## Supplementary Dataset S1 for "Gene turnover and contingency facilitated the repeated evolution of C_4_ photosynthesis in grasses": OG0006207_tree.txt

```
(Juncus_effusus_H_Juncus_Jeff_scaffold_7_000614.1:0.336959,(((Streptochaeta_angustifolia_strangu_039213:0.115804,Pharus_latifolius_Phala.06G252300:0.0755158)n3:0.054134,((Brachypodium_distachyon_BRADI_5g23970v3:0.07729,(Hordeum_spontaneum_WB01_001517_0078153:0.00140971,Hordeum_vulgareMorex_HORVU.MOREX.r3.2HG0204960:0.00487404)n6:0.0858245)n5:0.0424526,((Zizania_latifolia_GWHTBFHI017827:0.0525106,(Leersia_perrieri_LPERR04G23080:0.0538879,Oryza_sativa_LOC_Os04g55480:0.0513847)n9:0.0220881)n8:0.0485358,((Dendrocalamus_sinicus_Dendrocalamus_sinicus_Dsi04B_37501476_37505546_Dsi04Bg13440.1_-1_CDS_4147756891_52019:0.00480176,((Ampelocalamus_luodianensis_Alu04Dg03020.2:0.0502882,Ampelocalamus_luodianensis_Alu04Cg20970.1:0.0346275)n13:0.00684991,(Ampelocalamus_luodianensis_Alu06Cg02630.2:0.00379929,Ampelocalamus_luodianensis_AluCtg00763g00010.1:0.0310319)n14:0.0058783)n12:0.000653144)n11:0.0208841,Olyra_latifolia_Ola009004:0.0839673)n10:0.00636144)n7:0.00900165)n4:0.0108408)n2:0.0279492,((Aristida_adscensionis_H_Aadptg000072l000523.1:0.0579895,Stipagrostis_hirtigluma_H_Shi_ptg000016l_001750.1:0.0438382)n16:0.0247984,((((Eleusine_coracana_ELECO.r07.4BG0332400:0.0279047,Eleusine_coracana_ELECO.r07.4AG0301680:0.0207808)n20:0.0703666,((Eragrostis_curvula_EJB05_39924:0.0281377,Eragrostis_curvula_EJB05_39902:0.0248483)n22:0.117926,(Eragrostis_curvula_EJB05_39901:0.0069893,Eragrostis_curvula_EJB05_39923:0.00824795)n23:0.0522123)n21:0.0180897)n19:0.0229932,(Phragmites_australis_Phragmites_australis_PaChr11_2636716_2640929_evm.model.PaChr11.273_1_CDS_4362377004_22360:0.0470045,Phragmites_australis_Phragmites_australis_PaChr7_2968593_2972666_evm.model.PaChr7.267_1_CDS_4362475426_382:0.0516952)n24:0.00574391)n18:0.0116407,(Chasmanthium_laxum_Chala.06G257600:0.054148,((Sorghum_bicolor_SORBI_3006G240100:0.0221334,Zea_mays_Zm00001eb068570:0.0432917)n27:0.0502443,((Dichantelium_oligosantes_H_DolKV775688.1000014.1:0.0451823,(Echinocloa_haploclada_eh_chr9.2896:0.0469619,((ASEM_AUS1_H_AUS1CM014273.1001219.1:0.00426257,ASEM_AUS1_H_AUS1CM014276.1001983.1:0.0502381)n32:0.0014409,((ASEM_RSA5_H_RSA5chrom4000657.1:0.00803716,ASEM_RSA5_H_RSA5chrom4001170.1:0.00649811)n34:0.00281818,(ASEM_RSA5_H_RSA5chrom7002136.1:0.00358323,ASEM_RSA5_H_RSA5chrom7002135.1:0.00723653)n35:0.00439018)n33:0.00070751)n31:0.0239387)n30:0.00539061)n29:0.0042592,(Panicum_virgatum_Pavir.2KG278200:0.0842048,(((Digitaria_radicosa_Dra07G0210400:0.0256652,(Digitaria_exilis_H_Dex7A-001616.1:0.0227203,Digitaria_exilis_H_Dex7B-001661.1:0.0183753)n40:0.0165677)n39:0.024283,(Panicum_hallii_Pahal.7G314800:0.0171557,((Panicum_virgatum_Pavir.7KG082300:0.0261493,Panicum_virgatum_Pavir.7KG420300:0.00384361)n43:0.0175761,(Panicum_virgatum_Pavir.7NG411400:0.0594024,Panicum_virgatum_Pavir.7NG379600:0.0175547)n44:0.0113789)n42:0.00360872)n41:0.0190321)n38:0.00188701,(Urochloa_fusta_Urofu.7G304100:0.0412709,(Cenchrus_americanus_H_CamCM007984.2002185.1:0.0247293,Setaria_viridis_SEVIR_7G273800v2:0.0164192)n46:0.0187508)n45:0.00233441)n37:0.00489785)n36:0.000544205)n28:0.0140146)n26:0.0120027)n25:0.0220058)n17:0.00808954)n15:0.0285871)n1:0.336959)n0;
```
