## Supplementary Dataset S1 for "Gene turnover and contingency facilitated the repeated evolution of C_4_ photosynthesis in grasses": OG0006208_tree.txt

```
((Ananas_comosus_H_Ananas_contig2_000382.1:0.543205,Carex_scoparia_H_Carex_Csco_scaffold_10_000380.1:0.320723)n1:0.101493,(Streptochaeta_angustifolia_strangu_013793:0.139357,((Pharus_latifolius_Phala.04G058900:5e-09,Pharus_latifolius_Phala.04G058900.2:6e-09)n4:0.134321,((Oryza_sativa_LOC_Os06g10410:0.0945553,(Zizania_latifolia_GWHTBFHI007090:0.0642921,Zizania_latifolia_GWHTBFHI035182:0.0632739)n7:0.0462022)n6:0.0553743,(((Olyra_latifolia_Ola009477:0.0672802,(Dendrocalamus_sinicus_Dendrocalamus_sinicus_Dsi06B_31538799_31547507_Dsi06Bg10990.1_-1_CDS_4147782124_42531:0.291802,((Ampelocalamus_luodianensis_Alu06Cg14310.2:0.044052,(Dendrocalamus_sinicus_Dendrocalamus_sinicus_Dsi06B_31059740_31062265_Dsi06Bg10840.1_1_CDS_4147782079_17205:5e-09,Dendrocalamus_sinicus_Dendrocalamus_sinicus_DsiCtg00390_83393_86492_DsiCtg00390g00030.1_1_CDS_4147851496_34315:5e-09)n14:0.0372093)n13:0.00878217,(Ampelocalamus_luodianensis_Alu06Dg04900.1:0.029012,Dendrocalamus_sinicus_Dendrocalamus_sinicus_Dsi06A_5107034_5110091_Dsi06Ag03650.1_-1_CDS_4147775536_29562:0.0541994)n15:0.00369961)n12:0.00593323)n11:0.000659248)n10:0.0210705,(Brachypodium_distachyon_BRADI_1g46387v3:0.0828818,(Hordeum_spontaneum_WB01_002556_1025631:0.00216719,(Hordeum_vulgareMorex_HORVU.MOREX.r3.7HG0662830.2:0.0162441,Hordeum_vulgareMorex_HORVU.MOREX.r3.7HG0662830:5e-09)n18:0.00224614)n17:0.122761)n16:0.0534498)n9:0.0161429,((((Aristida_adscensionis_H_Aadptg000046l000706.1:0.0609495,Stipagrostis_hirtigluma_H_Shi_ptg000055l_000239.1:0.0482975)n22:0.0295548,(((Sorghum_bicolor_SORBI_3010G077300:0.0275856,(Zea_mays_Zm00001eb373650:0.0579448,Zea_mays_Zm00001eb278700:0.0337269)n26:0.00658631)n25:0.0369628,(((Digitaria_exilis_H_DexUA-002186.1:0.159431,(Digitaria_exilis_H_Dex4A-002396.1:0,Digitaria_exilis_H_Dex4B-002325.1:0)n30:0.0325228)n29:0.0397745,Digitaria_radicosa_Dra04G0006700:0.0528376)n28:0.020922,(Dichantelium_oligosantes_H_DolKV768805.1000019.1:0.0509255,(((Panicum_hallii_Pahal.4G287900:0.0279425,(Panicum_virgatum_Pavir.4KG175400:0.0329273,Panicum_virgatum_Pavir.4NG128600:0.0229518)n35:0.0165192)n34:0.0175558,(Urochloa_fusta_Urofu.4G223100:0.0526363,(Cenchrus_americanus_H_CamCM007983.2003711.1:0.0449596,Setaria_viridis_SEVIR_4G085400v2:0.0197699)n37:0.0140855)n36:0.00733535)n33:0.00789994,(Echinocloa_haploclada_eh_chr6.2281:0.0575928,(ASEM_AUS1_H_AUS1CM014273.1001240.1:0.0200976,ASEM_RSA5_H_RSA5chrom4001192.1:0.0162471)n39:0.0396339)n38:0.00845016)n32:0.00825999)n31:0.00503327)n27:0.0158003)n24:0.0349224,(((Eleusine_coracana_ELECO.r07.6BG0464720:0.0224823,Eleusine_coracana_ELECO.r07.6AG0512880:0.023334)n42:0.0693794,(Eragrostis_curvula_EJB05_45785:0.0458341,(Eragrostis_curvula_EJB05_45784:0.0709088,(Eragrostis_curvula_EJB05_55266:0.00127489,Eragrostis_curvula_EJB05_17352:0.00133358)n45:0.0835062)n44:0.0145116)n43:0.0355264)n41:0.0346937,Echinocloa_haploclada_eh_chr2.375:0.595078)n40:0.0212223)n23:0.00235803)n21:0.0129301,Chasmanthium_laxum_Chala.02G068700:0.0510154)n20:0.00553976,(Phragmites_australis_Phragmites_australis_PaChr13_4504202_4507539_evm.model.PaChr13.423_1_CDS_4362387721_27014:0.0605704,Phragmites_australis_Phragmites_australis_PaChr8_7117621_7120939_evm.model.PaChr8.480_1_CDS_4362481054_31097:0.0570034)n46:0.00633371)n19:0.0138924)n8:0.0158898)n5:0.0843478)n3:0.0608143)n2:0.101493)n0;
```
