## Supplementary Dataset S1 for "Gene turnover and contingency facilitated the repeated evolution of C_4_ photosynthesis in grasses": OG0006209_tree.txt

```
((Ananas_comosus_H_Ananas_contig7_000017.1:0.043742,Tillandsia_fasciculata_H_Tillandsia_CM054935.1_000025.1:0.0331918)n1:0.103451,((Pharus_latifolius_Phala.04G052800:0.0720209,((Oryza_sativa_LOC_Os06g08860:0.0509536,(Zizania_latifolia_GWHTBFHI035245:0.0440366,Leersia_perrieri_LPERR06G05320:0.0547431)n6:0.0115693)n5:0.0381492,(((Ampelocalamus_luodianensis_Alu06Dg04190.1:0.015975,(Dendrocalamus_sinicus_Dendrocalamus_sinicus_Dsi06A_4135098_4142924_Dsi06Ag03170.1_-1_CDS_4147775392_5367:0.0393233,Dendrocalamus_sinicus_Dendrocalamus_sinicus_Dsi03C_15235582_15238515_Dsi03Cg04590.1_1_CDS_4147742491_19325:0.0263362)n10:0.00331414)n9:0.00475958,(Olyra_latifolia_Ola029622:0.0346867,(Brachypodium_distachyon_BRADI_1g46960v3:0.0382478,(Hordeum_spontaneum_WB01_006312_0013086:0.00227215,Hordeum_vulgareMorex_HORVU.MOREX.r3.7HG0659980:5e-09)n13:0.103579)n12:0.0330072)n11:0.00464644)n8:0.00960005,(((((Cenchrus_americanus_H_CamCM007983.2003745.1:0.0325025,(Urochloa_fusta_Urofu.4G235400:0.0226948,(Digitaria_radicosa_Dra04G0014500:0.0174273,(Digitaria_exilis_H_Dex4A-002427.1:0.0313508,(Digitaria_exilis_H_Dex4B-000223.1:5e-09,(Digitaria_exilis_H_DexUA-000171.1:0.00443774,Digitaria_exilis_H_DexUA-000776.1:5e-09)n23:6e-09)n22:0.0168955)n21:0.00187728)n20:0.0051769)n19:0.00575999)n18:0.0171714,(Echinocloa_haploclada_eh_chr3.3538:0.283127,(((ASEM_AUS1_H_AUS1CM014273.1001297.1:0.00437907,(ASEM_RSA5_H_RSA5chrom5001303.1:0.304015,ASEM_RSA5_H_RSA5chrom4001252.1:0.00398133)n28:0.00044237)n27:0.00610621,(Dichantelium_oligosantes_H_DolKV777401.1000004.1:0.0454325,((Echinocloa_haploclada_eh_chr6.2410:0.0329418,Setaria_viridis_SEVIR_4G042400v2:0.0268209)n31:0.00305738,Dichantelium_oligosantes_H_DolKV769318.1000001.1:0.114859)n30:0.00396487)n29:0.000440541)n26:0.00208711,(Panicum_hallii_Pahal.4G298100:0.01957,(Panicum_virgatum_Pavir.4KG067000:0.0177433,(Panicum_virgatum_Pavir.1KG283600:0,Panicum_virgatum_Pavir.9NG801000:0)n34:0.010358)n33:0.00623653)n32:0.0133424)n25:0.00869588)n24:0.000966209)n17:0.0123155,(Sorghum_bicolor_SORBI_3010G068700:0.0210105,(Zea_mays_Zm00001eb374350:0.00718588,(Zea_mays_Zm00001eb163870:0.0683725,(Zea_mays_Zm00001eb422880:0.0012476,Zea_mays_Zm00001eb391110:0.00122346)n38:0.0541621)n37:0.0211642)n36:0.0179248)n35:0.0324702)n16:0.0148815,(Phragmites_australis_Phragmites_australis_PaChr13_3666976_3669512_evm.model.PaChr13.365_1_CDS_4362387591_14830:0.040652,(Phragmites_australis_Phragmites_australis_PaChr8_5368869_5371954_evm.model.PaChr8.392_1_CDS_4362480858_33622:0.0218564,(Chasmanthium_laxum_Chala.10G092600:0.0321659,(Eragrostis_curvula_EJB05_45886:0.0550555,(Eleusine_coracana_ELECO.r07.6BG0463740:0.00255269,Eleusine_coracana_ELECO.r07.6AG0511850:0.00927676)n43:0.0466212)n42:0.0214706)n41:0.00426477)n40:0.00501946)n39:0.000557718)n15:0.00667924,(Aristida_adscensionis_H_Aadptg000046l000753.1:0.0659756,Stipagrostis_hirtigluma_H_Shi_ptg000055l_000288.1:0.060598)n44:0.00922946)n14:0.0361684)n7:0.00840603)n4:0.0370431)n3:0.0207675,(Streptochaeta_angustifolia_strangu_024306:0.111798,(Streptochaeta_angustifolia_strangu_021196:0.0326769,Streptochaeta_angustifolia_strangu_034243:0.0517934)n46:0.0249394)n45:0.00277105)n2:0.0307544)n0;
```
