## Supplementary Dataset S1 for "Gene turnover and contingency facilitated the repeated evolution of C_4_ photosynthesis in grasses": OG0006210_tree.txt

```
(((Cenchrus_americanus_H_CamCM007983.2003775.1:0.616906,Cenchrus_americanus_H_CamCM007983.2003776.1:0.472958)n2:0.143026,((Hordeum_spontaneum_WB01_002469_0106149:0.00544428,Hordeum_vulgareMorex_HORVU.MOREX.r3.7HG0658790:0.000703425)n4:0.250703,(Brachypodium_distachyon_BRADI_1g47393v3:0.170282,Brachypodium_distachyon_BRADI_4g10804v3:0.396003)n5:0.0794405)n3:0.102785)n1:0.0347836,(((Zizania_latifolia_GWHTBFHI000946:0.148519,(Leersia_perrieri_LPERR06G04910:0.111434,(Oryza_sativa_LOC_Os05g11930:0.193903,Oryza_sativa_LOC_Os06g08450:0.06795)n10:0.00755)n9:0.0401189)n8:0.0910038,(Brachypodium_distachyon_BRADI_1g34519v3:0.217911,(Olyra_latifolia_Ola024169:0.117097,(((Ampelocalamus_luodianensis_Alu06Dg03850.1:0.0368766,((Ampelocalamus_luodianensis_Alu06Dg06930.2:0.0434266,Ampelocalamus_luodianensis_Alu05Dg13630.1:0.030169)n17:0.00336477,Ampelocalamus_luodianensis_Alu06Dg03870.2:0.0402476)n16:0.00224265)n15:0.0128929,Dendrocalamus_sinicus_Dendrocalamus_sinicus_Dsi06A_3716753_3719516_Dsi06Ag02890.1_-1_CDS_4147775308_14932:0.0708584)n14:0.00586022,(Ampelocalamus_luodianensis_Alu06Cg15320.1:0.0862701,(Dendrocalamus_sinicus_Dendrocalamus_sinicus_Dsi06B_32549821_32552793_Dsi06Bg11590.1_1_CDS_4147782304_30147:0.0248833,(Dendrocalamus_sinicus_Dendrocalamus_sinicus_Dsi06B_32587122_32590083_Dsi06Bg11610.1_1_CDS_4147782310_33524:0.0473184,Dendrocalamus_sinicus_Dendrocalamus_sinicus_Dsi06B_32557601_32564841_Dsi06Bg11600.1_1_CDS_4147782307_31835:0.0369463)n20:0.0115223)n19:0.0445691)n18:0.00495213)n13:0.0460098)n12:0.0376438)n11:0.0264071)n7:0.0290475,((Aristida_adscensionis_H_Aadptg000046l000779.1:0.12427,(Stipagrostis_hirtigluma_H_Shi_ptg000050l_000439.1:0.00776916,Stipagrostis_hirtigluma_H_Shi_ptg000055l_000321.1:0.0019204)n23:0.0641696)n22:0.0567645,((Eragrostis_curvula_EJB05_45936:0.0982098,(Eleusine_coracana_ELECO.r07.9BG0698170:0.0568148,(Eleusine_coracana_ELECO.r07.6BG0463280:0.040316,Eleusine_coracana_ELECO.r07.6AG0511240:0.028815)n27:0.0149309)n26:0.0770224)n25:0.0701631,((Phragmites_australis_Phragmites_australis_PaChr8_4760711_4766287_evm.model.PaChr8.357_1_CDS_4362480780_816:0.116842,Phragmites_australis_Phragmites_australis_PaChr13_3270030_3274320_evm.model.PaChr13.332_1_CDS_4362387519_27013:0.0780826)n29:0.0204363,(Chasmanthium_laxum_Chala.02G059300:0.0962398,((Dichantelium_oligosantes_H_DolKV780471.1000001.1:0.437749,((ASEM_AUS1_H_AUS1CM014273.1001319.1:0.0221211,ASEM_RSA5_H_RSA5chrom4001269.1:0.0191808)n34:0.0752097,(((Urochloa_fusta_Urofu.4G240700:0.0997859,(Cenchrus_americanus_H_CamCM007983.2003777.1:0.0691944,Setaria_viridis_SEVIR_4G048200v2:0.0218228)n38:0.0430329)n37:0.0165387,((Digitaria_exilis_H_Dex4A-002455.1:0.0202272,Digitaria_exilis_H_Dex4B-000252.1:0.0172088)n40:0.113042,Echinocloa_haploclada_eh_chr6.2474:0.109321)n39:0.0225581)n36:0.0105719,(Panicum_hallii_Pahal.4G302400:0.0374675,(Panicum_virgatum_Pavir.9NG802300:0.0284894,Panicum_virgatum_Pavir.4KG074400:0.0201676)n42:0.00224085)n41:0.00746619)n35:0.0132172)n33:0.020957)n32:0.0236049,((Zea_mays_Zm00001eb268260:0.0819556,(Zea_mays_Zm00001eb212050:0.0131282,Zea_mays_Zm00001eb212110:0.0197857)n45:0.0449435)n44:0.023826,(Sorghum_bicolor_SORBI_3010G064800:0.0792653,Sorghum_bicolor_SORBI_3006G046300:0.120062)n46:0.0133403)n43:0.0174074)n31:0.0641659)n30:0.0249457)n28:0.0161596)n24:0.0262511)n21:0.0873219)n6:0.0347836)n0;
```
