## Supplementary Dataset S1 for "Gene turnover and contingency facilitated the repeated evolution of C_4_ photosynthesis in grasses": OG0006211_tree.txt

```
((Ananas_comosus_H_Ananas_contig23_000699.1:0.022403,Tillandsia_fasciculata_H_Tillandsia_CM054952.1_000123.1:0.0296741)n1:0.110258,(Streptochaeta_angustifolia_strangu_019089:0.0758786,(Pharus_latifolius_Phala.03G122100:0.0725077,(((Zizania_latifolia_GWHTBFHI020238:0.0449645,(Leersia_perrieri_LPERR06G01990:0.0399477,Oryza_sativa_LOC_Os06g04450:0.0290363)n7:0.0260827)n6:0.028502,(Brachypodium_distachyon_BRADI_1g51580v3:0.0489766,(Hordeum_spontaneum_WB01_008867_0073351:0.00167252,Hordeum_vulgareMorex_HORVU.MOREX.r3.3HG0330520:0.00160952)n9:0.0853399)n8:0.0462936)n5:0.00652027,((Dendrocalamus_sinicus_Dendrocalamus_sinicus_Dsi06B_34693148_34700470_Dsi06Bg13130.1_1_CDS_4147782766_5954:0.0245244,(Olyra_latifolia_Ola012555:0.0443912,(Ampelocalamus_luodianensis_Alu06Dg01610.1:0.0169475,Ampelocalamus_luodianensis_Alu06Cg17410.1:0.0166875)n13:0.00506778)n12:0.00615668)n11:0.0113717,((Aristida_adscensionis_H_Aadptg000046l000413.1:0.0540169,Stipagrostis_hirtigluma_H_Shi_ptg000055l_000507.1:0.0355585)n15:0.0425236,((Chasmanthium_laxum_Chala.02G025800:0.029991,((Sorghum_bicolor_SORBI_3010G026200:0.0189727,Zea_mays_Zm00001eb377900:0.0244035)n19:0.037638,(Echinocloa_haploclada_eh_chr6.2858:0.0367516,(((Panicum_hallii_Pahal.4G336400:0.00216819,(Panicum_hallii_Pahal.2G278100:0.00107547,Panicum_hallii_Pahal.2G277300:0.00107935)n24:0.00216978)n23:0.00613209,(Panicum_virgatum_Pavir.4NG033300:0.0162247,Panicum_virgatum_Pavir.4KG017700:0.00961269)n25:0.00271587)n22:0.0172033,(((Urochloa_fusta_Urofu.4G280300:0.0247009,(Cenchrus_americanus_H_CamCM007983.2003973.1:0.0240983,(Setaria_viridis_SEVIR_4G023900v2:0.0111772,Setaria_viridis_SEVIR_9G259500v2:0.0137611)n30:0.00152901)n29:0.00274341)n28:0.00714583,((Digitaria_radicosa_Dra04G0048500:0.00388451,Digitaria_radicosa_Dra04G0048500.2:0.000568207)n32:0.0165893,(Digitaria_exilis_H_Dex4A-002648.1:0.00693457,Digitaria_exilis_H_Dex4B-002587.1:0.00458576)n33:0.0115961)n31:0.0246065)n27:0.00439616,(Dichantelium_oligosantes_H_DolKV778291.1000001.1:0.0316946,((ASEM_AUS1_H_AUS1CM014273.1001869.1:0.0643033,((ASEM_RSA5_H_RSA5chrom2000737.1:0.0137304,ASEM_RSA5_H_RSA5chrom2004927.1:0.0269748)n38:0.00347499,(ASEM_RSA5_H_RSA5chrom5001249.1:0.0333204,ASEM_RSA5_H_RSA5chrom5001250.1:0.0139569)n39:0.00139569)n37:0.000155077)n36:0.00739304,((ASEM_RSA5_H_RSA5scaff262000004.1:0.046435,ASEM_RSA5_H_RSA5chrom6002787.1:0.00515693)n41:0.00411008,ASEM_AUS1_H_AUS1CM014273.1001868.1:0.0177044)n40:0.00196715)n35:0.0175789)n34:0.00438686)n26:0.00261704)n21:0.00547676)n20:0.018606)n18:0.0176016)n17:0.0110786,(Phragmites_australis_Phragmites_australis_PaChr13_1341094_1349235_evm.model.PaChr13.142_1_CDS_4362386581_14825:0.0320568,(((Eragrostis_curvula_EJB05_46415:0.00215688,Eragrostis_curvula_EJB05_46428:0.000533696)n45:0.0410236,(Eleusine_coracana_ELECO.r07.6BG0459790:0.00415083,Eleusine_coracana_ELECO.r07.6AG0507700:0.00488292)n46:0.0421518)n44:0.0266574,Phragmites_australis_Phragmites_australis_PaChr8_2056716_2069025_evm.model.PaChr8.157_1_CDS_4362480038_28574:0.029058)n43:0.00429939)n42:0.00047771)n16:0.00497191)n14:0.00443022)n10:0.00930877)n4:0.0575756)n3:0.0246628)n2:0.110258)n0;
```
