## Supplementary Dataset S1 for "Gene turnover and contingency facilitated the repeated evolution of C_4_ photosynthesis in grasses": OG0006212_tree.txt

```
((Juncus_effusus_H_Juncus_Jeff_scaffold_21_000463.1:0.312729,(Ananas_comosus_H_Ananas_contig23_000141.1:0.0187129,Tillandsia_fasciculata_H_Tillandsia_CM054952.1_000120.1:0.0225229)n2:0.0774088)n1:0.0464892,(Streptochaeta_angustifolia_strangu_019092:0.050592,(Pharus_latifolius_Phala.04G023300:0.0701248,(((Zizania_latifolia_GWHTBFHI006950:0.0551755,(Leersia_perrieri_LPERR06G02010:0.0514966,(Oryza_sativa_LOC_Os06g04399:0.0388039,Oryza_sativa_LOC_Os06g04460:0.0212133)n9:0.00448708)n8:0.0216236)n7:0.0238457,((Dendrocalamus_sinicus_Dendrocalamus_sinicus_Dsi03C_17852090_17855453_Dsi03Cg06390.1_1_CDS_4147743031_39024:0.0182719,(Ampelocalamus_luodianensis_Alu06Dg01620.2:0.0232952,Ampelocalamus_luodianensis_Alu06Cg17400.1:0.0172988)n12:0.00192209)n11:0.0105924,Olyra_latifolia_Ola012990:0.0419724)n10:0.0133696)n6:0.00966627,((Aristida_adscensionis_H_Aadptg000046l000412.1:0.0397235,Stipagrostis_hirtigluma_H_Shi_ptg000044l_000337.1:0.0424572)n14:0.0226147,((((Eragrostis_curvula_EJB05_46416:0,Eragrostis_curvula_EJB05_46429:0)n18:0.0320027,(Eleusine_coracana_ELECO.r07.6BG0459800:0.00636026,Eleusine_coracana_ELECO.r07.6AG0507710:0.00845575)n19:0.029309)n17:0.0170535,(Phragmites_australis_Phragmites_australis_PaChr13_1351220_1353757_evm.model.PaChr13.143_1_CDS_4362386603_24066:0.0412725,Phragmites_australis_Phragmites_australis_PaChr8_2070244_2072797_evm.model.PaChr8.158_1_CDS_4362480060_37837:0.0359585)n20:0.00399539)n16:0.0141097,(Chasmanthium_laxum_Chala.02G025900:0.0344752,((Brachypodium_distachyon_BRADI_1g51570v3:0.0598039,(Hordeum_spontaneum_WB01_005276_0286165:0.00287598,Hordeum_vulgareMorex_HORVU.MOREX.r3.7HG0646880:5e-09)n24:0.0874006)n23:0.0589063,((Sorghum_bicolor_SORBI_3010G026300:0.0311409,Zea_mays_Zm00001eb269970:0.0332526)n26:0.0295161,((Dichantelium_oligosantes_H_DolKV777490.1000004.1:0.030842,(Echinocloa_haploclada_eh_chr6.2857:0.0406516,((ASEM_AUS1_H_AUS1CM014273.1001867.1:0.0136461,(ASEM_RSA5_H_RSA5chrom4001876.1:0.00284199,ASEM_RSA5_H_RSA5scaff262000003.1:0.0135046)n32:0.00683245)n31:0.00681029,(ASEM_AUS1_H_AUS1CM014274.1001774.1:0.00697728,(ASEM_RSA5_H_RSA5chrom5004454.1:5e-09,ASEM_RSA5_H_RSA5chrom5004455.1:0.00221983)n34:0.000246647)n33:0.0177148)n30:0.00958406)n29:0.00478572)n28:0.00839595,((Digitaria_radicosa_Dra04G0048400:0.0171427,(Digitaria_exilis_H_Dex4B-002564.1:0.00568473,(Digitaria_exilis_H_Dex4B-002585.1:0.0154875,Digitaria_exilis_H_Dex4A-002647.1:0.0148364)n38:0.00286896)n37:0.0132713)n36:0.0139389,(((Panicum_hallii_Pahal.4G336300:0.02247,(Panicum_virgatum_Pavir.4NG033200:0.0166416,(Panicum_virgatum_Pavir.4KG018000:0.00464712,Panicum_virgatum_Pavir.4KG018500:0.00543549)n43:0.00582697)n42:0.00586067)n41:0.00933642,Urochloa_fusta_Urofu.4G279900:0.105301)n40:0.00176205,(Cenchrus_americanus_H_CamCM007983.2003972.1:0.0358642,(Setaria_viridis_SEVIR_9G259400v2:0.0311082,(Setaria_viridis_SEVIR_2G009220v2:0.00891435,Setaria_viridis_SEVIR_4G024000v2:0.0128958)n46:0.00825899)n45:0.000917666)n44:0.00386637)n39:0.0144004)n35:0.00688102)n27:0.0192695)n25:0.0156684)n22:0.0162527)n21:0.021023)n15:0.0028854)n13:0.0118637)n5:0.0334675)n4:0.0345309)n3:0.0464892)n0;
```
