## Supplementary Dataset S1 for "Gene turnover and contingency facilitated the repeated evolution of C_4_ photosynthesis in grasses": OG0006213_tree.txt

```
(((Ananas_comosus_H_Ananas_contig23_000123.1:0.0229451,Tillandsia_fasciculata_H_Tillandsia_CM054952.1_000114.1:0.0229916)n2:0.0924651,(Juncus_effusus_H_Juncus_Jeff_scaffold_21_000352.1:0.181505,Carex_scoparia_H_Carex_Csco_scaffold_29_000312.1:0.110443)n3:0.085554)n1:0.0451049,(Streptochaeta_angustifolia_strangu_019098:0.0487751,(((Pharus_latifolius_Phala.04G024100:0,Pharus_latifolius_Phala.04G024100.2:0)n7:6e-09,Pharus_latifolius_Phala.04G024100.3:0.0172101)n6:0.0557097,((((Leersia_perrieri_LPERR06G02090:0.0313597,Oryza_sativa_LOC_Os06g04560:0.0263136)n11:0.015969,(Zizania_latifolia_GWHTBFHI006946:0.0267173,Zizania_latifolia_GWHTBFHI020246:0.0289222)n12:0.00970593)n10:0.0303346,(((Hordeum_spontaneum_WB01_001669_0071332:0,Hordeum_vulgareMorex_HORVU.MOREX.r3.7HG0647310:0)n15:0.0622771,Brachypodium_distachyon_BRADI_1g51507v3:0.0429639)n14:0.0326086,(Olyra_latifolia_Ola012982:0.0532908,((Ampelocalamus_luodianensis_Alu06Dg01670.2:0.0155534,Dendrocalamus_sinicus_Dendrocalamus_sinicus_Dsi06B_34607234_34617324_Dsi06Bg13090.4_1_CDS_4147782754_56045:0.0209113)n18:0.00660167,(Ampelocalamus_luodianensis_Alu06Cg17320.1:0.0123341,(Dendrocalamus_sinicus_Dendrocalamus_sinicus_Dsi03C_17762526_17778874_Dsi03Cg06340.1_1_CDS_4147743016_30580:0.0220987,Dendrocalamus_sinicus_Dendrocalamus_sinicus_Dsi06A_1563528_1579003_Dsi06Ag01330.1_-1_CDS_4147774840_35751:0.0204954)n20:0.00156202)n19:0.00716741)n17:0.00743499)n16:0.00731831)n13:0.00413465)n9:0.012415,((Aristida_adscensionis_H_Aadptg000046l000408.1:0.0441711,Stipagrostis_hirtigluma_H_Shi_ptg000055l_000504.1:0.0399455)n22:0.0189939,((Eragrostis_curvula_EJB05_46403:0.0439315,(Eleusine_coracana_ELECO.r07.6BG0459910:0.00607327,Eleusine_coracana_ELECO.r07.6AG0507810:0.00520062)n25:0.0586142)n24:0.0250643,((Phragmites_australis_Phragmites_australis_PaChr13_1430580_1443305_evm.model.PaChr13.150_1_CDS_4362386759_4714:0.0355542,Phragmites_australis_Phragmites_australis_PaChr8_2127818_2137820_evm.model.PaChr8.163_1_CDS_4362480172_42471:0.0338296)n27:0.00345462,(Chasmanthium_laxum_Chala.02G027400:0.0334913,(((Dichantelium_oligosantes_H_DolKV768272.1000002.1:0.0220318,((Echinocloa_haploclada_eh_chr6.2844:0.00195146,Echinocloa_haploclada_eh_chr6.2864:0.0170092)n33:0.0280665,((ASEM_RSA5_H_RSA5chrom4001877.1:0.157271,ASEM_AUS1_H_AUS1CM014276.1001890.1:0.195368)n35:0.0125004,(ASEM_AUS1_H_AUS1CM014273.1001858.1:0.00306685,ASEM_RSA5_H_RSA5chrom4001492.1:0.00332443)n36:0.00421934)n34:0.0226093)n32:0.0033229)n31:0.00270069,((Digitaria_radicosa_Dra04G0047600:0.0210744,(Digitaria_exilis_H_Dex4A-002639.1:0.0118745,Digitaria_exilis_H_Dex4B-000151.1:0.0104992)n39:0.0159584)n38:0.0115476,((Panicum_hallii_Pahal.4G335200:0.016421,(Panicum_virgatum_Pavir.4KG021100:0.0148854,Panicum_virgatum_Pavir.4NG034200:0.0153705)n42:0.00587393)n41:0.0186314,(Urochloa_fusta_Urofu.4G278500:0.0178383,(Cenchrus_americanus_H_CamCM007983.2003968.1:0.0233002,Setaria_viridis_SEVIR_4G025500v2:0.00646312)n44:0.00599021)n43:0.0107923)n40:0.00163651)n37:0.00556332)n30:0.0089518,(Sorghum_bicolor_SORBI_3010G027500:0.0202409,(Zea_mays_Zm00001eb270080:0.0261853,Zea_mays_Zm00001eb377830:0.0233631)n46:0.0025959)n45:0.00414896)n29:0.0188294)n28:0.0039534)n26:0.00341088)n23:0.00526116)n21:0.0344305)n8:0.0218079)n5:0.0149819)n4:0.0451049)n0;
```
