## Supplementary Dataset S1 for "Gene turnover and contingency facilitated the repeated evolution of C_4_ photosynthesis in grasses": OG0006214_tree.txt

```
((Carex_scoparia_H_Carex_Csco_scaffold_21_000343.1:0.26164,((Ananas_comosus_H_Ananas_contig25_000410.1:0,Ananas_comosus_H_Ananas_contig20_000664.1:0)n3:0.0177564,Tillandsia_fasciculata_H_Tillandsia_CM054945.1_000148.1:0.0298395)n2:0.133502)n1:0.0718054,(Streptochaeta_angustifolia_strangu_035655:0.0547848,((Pharus_latifolius_Phala.12G066400:0.395223,(Pharus_latifolius_Phala.04G022600.2:0.00935393,(Pharus_latifolius_Phala.04G022600.3:5e-09,(Pharus_latifolius_Phala.04G022600.4:5e-09,(Pharus_latifolius_Phala.04G022600:5e-09,Pharus_latifolius_Phala.12G066000:0.0399491)n10:5e-09)n9:6e-09)n8:0.00430018)n7:0.0335839)n6:0.0562852,((((Zizania_latifolia_GWHTBFHI006954:0.0449327,Zizania_latifolia_GWHTBFHI020229:0.0293606)n14:0.018037,(Leersia_perrieri_LPERR06G01900:0.060116,Oryza_sativa_LOC_Os06g04280:0.0613128)n15:0.0230933)n13:0.0382113,((Olyra_latifolia_Ola012548:0.061211,(Ampelocalamus_luodianensis_Alu06Cg17470.2:0.0180262,Dendrocalamus_sinicus_Dendrocalamus_sinicus_Dsi03C_17891296_17895619_Dsi03Cg06430.1_-1_CDS_4147743043_45780:0.0251211)n18:0.00442882)n17:0.00249963,(Dendrocalamus_sinicus_Dendrocalamus_sinicus_Dsi06A_1476868_1480705_Dsi06Ag01260.1_1_CDS_4147774819_23933:0.0276441,Ampelocalamus_luodianensis_Alu06Dg01550.1:0.0275368)n19:0.00305964)n16:0.0239191)n12:0.00844481,((Brachypodium_distachyon_BRADI_1g51660v3:0.0597094,(Hordeum_spontaneum_WB01_003188_0156194:0.00972865,Hordeum_vulgareMorex_HORVU.MOREX.r3.7HG0645370:0.0110568)n22:0.0874054)n21:0.0317462,((Stipagrostis_hirtigluma_H_Shi_ptg000055l_000828.1:0.0560185,Aristida_adscensionis_H_Aadptg000046l000340.1:0.0784507)n24:0.0284631,((((Eragrostis_curvula_EJB05_46449:0.00365619,Eragrostis_curvula_EJB05_46450:0.00180206)n28:0.0563734,(Eleusine_coracana_ELECO.r07.6BG0459660:0.0198927,Eleusine_coracana_ELECO.r07.6AG0507580:0.0133339)n29:0.0337964)n27:0.025622,(Phragmites_australis_Phragmites_australis_PaChr8_1618663_1622239_evm.model.PaChr8.120_1_CDS_4362479218_23530:0.0570205,Phragmites_australis_Phragmites_australis_PaChr13_1306421_1309992_evm.model.PaChr13.137_1_CDS_4362386469_10187:0.0375219)n30:0.0041691)n26:0.00622098,((Chasmanthium_laxum_Chala.02G024200:0.00348396,Chasmanthium_laxum_Chala.02G024700:0.00759873)n32:0.0400068,((Sorghum_bicolor_SORBI_3010G023800:0.030313,Zea_mays_Zm00001eb378020:0.0318209)n34:0.0501252,((Echinocloa_haploclada_eh_chr6.2872:0.0451253,Dichantelium_oligosantes_H_DolKV774250.1000001.1:0.0324588)n36:0.0133331,(((Digitaria_radicosa_Dra04G0049300:0.0303216,(Digitaria_exilis_H_Dex4A-000112.1:0.0193817,Digitaria_exilis_H_Dex4B-000125.1:0.0108028)n40:0.0243132)n39:0.0351675,(Panicum_hallii_Pahal.4G337500:0.00761264,(Panicum_virgatum_Pavir.4NG036000:0.0240995,Panicum_virgatum_Pavir.4KG016900:0.010164)n42:0.00112933)n41:0.00453863)n38:0.00839462,((ASEM_AUS1_H_AUS1CM014273.1001826.1:0.0172136,ASEM_RSA5_H_RSA5chrom4001861.1:0.0210947)n44:0.0219577,(Urochloa_fusta_Urofu.4G281300:0.045234,(Cenchrus_americanus_H_CamCM007983.2001371.1:0.0423636,Setaria_viridis_SEVIR_4G022900v2:0.0218192)n46:0.011342)n45:0.0113859)n43:0.00479039)n37:0.00781818)n35:0.0211822)n33:0.01269)n31:0.00859557)n25:0.00740115)n23:0.0420363)n20:0.0115017)n11:0.0441764)n5:0.0320008)n4:0.0718054)n0;
```
