## Supplementary Dataset S1 for "Gene turnover and contingency facilitated the repeated evolution of C_4_ photosynthesis in grasses": OG0006215_tree.txt

```
((Carex_scoparia_H_Carex_Csco_scaffold_21_000466.1:0.25517,(Ananas_comosus_H_Ananas_contig23_000154.1:0.0346014,Tillandsia_fasciculata_H_Tillandsia_CM054952.1_000714.1:0.0319171)n2:0.134354)n1:0.0401698,(Streptochaeta_angustifolia_strangu_032026:0.075146,(Pharus_latifolius_Phala.04G020100:0.0707124,(Zea_mays_Zm00001eb378350:0.705764,((((Brachypodium_distachyon_BRADI_1g49950v3:0.0511039,(Hordeum_spontaneum_WB01_008092_0022105:0.00292467,Hordeum_vulgareMorex_HORVU.MOREX.r3.7HG0644570:0.00178252)n10:0.0898155)n9:0.0408062,(Olyra_latifolia_Ola012518:0.0441233,((Ampelocalamus_luodianensis_Alu06Cg17770.1:0.0132148,Dendrocalamus_sinicus_Dendrocalamus_sinicus_Dsi03C_18186980_18193840_Dsi03Cg06660.1_-1_CDS_4147743112_27767:0.0215365)n13:0.00712753,(Ampelocalamus_luodianensis_Alu06Dg01360.2:0.0223193,Dendrocalamus_sinicus_Dendrocalamus_sinicus_Dsi06A_1282987_1290941_Dsi06Ag01100.1_1_CDS_4147774771_53767:0.0280824)n14:0.00312027)n12:0.00524549)n11:0.00810914)n8:0.00838918,(((Phragmites_australis_Phragmites_australis_PaChr8_1900992_1906905_evm.model.PaChr8.140_1_CDS_4362479662_40368:0.0450656,Phragmites_australis_Phragmites_australis_PaChr13_1084822_1091620_evm.model.PaChr13.118_1_CDS_4362386047_2605:0.039569)n17:0.00912745,(Chasmanthium_laxum_Chala.02G021000:0.0314182,((Zea_mays_Zm00001eb378340:0.101001,((Oryza_sativa_LOC_Os06g13330:0.486943,((ASEM_RSA5_H_RSA5chrom8002675.1:0.049585,((Digitaria_radicosa_Dra04G0052100:0.0190217,(Digitaria_exilis_H_Dex4A-000095.1:0.00201166,Digitaria_exilis_H_Dex4B-000105.1:0.00364518)n27:0.0194247)n26:0.0201467,(Panicum_hallii_Pahal.4G342000:0.0101561,((Panicum_virgatum_Pavir.4NG015700:0,Panicum_virgatum_Pavir.5KG336700:0)n30:0.0117889,Panicum_virgatum_Pavir.4NG021400:0.0155831)n29:0.00173146)n28:0.00211985)n25:0.000804743)n24:6e-09,((((ASEM_AUS1_H_AUS1CM014273.1001807.1:0.00596902,ASEM_RSA5_H_RSA5chrom4001828.1:0.00453432)n34:0.0198842,(Cenchrus_americanus_H_CamCM007983.2001359.1:0.0242207,Setaria_viridis_SEVIR_4G019500v2:0.0133555)n35:0.0126355)n33:0.00362012,(Urochloa_fusta_Urofu.4G285000:0.0265935,Echinocloa_haploclada_eh_chr6.2902:0.0300261)n36:0.00195379)n32:0.0015557,(Panicum_virgatum_Pavir.2KG143700:0.0197132,Panicum_virgatum_Pavir.3NG164400:5e-09)n37:0.143755)n31:0.0159728)n23:0.00130574)n22:0.000145082,(ASEM_AUS1_H_AUS1CM014278.1000192.1:0.0356561,Sorghum_bicolor_SORBI_3010G020600:0.023489)n38:5.4e-09)n21:6e-10)n20:0.0237536,Dichantelium_oligosantes_H_DolKV767050.1000003.1:0.0252657)n19:0.0156755)n18:0.00764866)n16:0.00465676,((Zizania_latifolia_GWHTBFHI006974:0.0301827,Zizania_latifolia_GWHTBFHI020131:0.032681)n40:0.0154983,(Leersia_perrieri_LPERR06G01630:0.0437298,Oryza_sativa_LOC_Os06g03970:0.0329522)n41:0.02028)n39:0.0373823)n15:0.00415359)n7:0.00891489,(((Eragrostis_curvula_EJB05_46511:5e-09,Eragrostis_curvula_EJB05_46499:5e-09)n44:0.042584,(Eleusine_coracana_ELECO.r07.6BG0459290:0.0174811,Eleusine_coracana_ELECO.r07.6AG0507270:0.0144785)n45:0.0435627)n43:0.0344967,(Aristida_adscensionis_H_Aadptg000046l000327.1:0.0552284,Stipagrostis_hirtigluma_H_Shi_ptg000055l_000815.1:0.0322911)n46:0.0204395)n42:0.00486254)n6:0.0283036)n5:0.00314484)n4:0.0360971)n3:0.046696)n0;
```
