## Supplementary Dataset S1 for "Gene turnover and contingency facilitated the repeated evolution of C_4_ photosynthesis in grasses": OG0006216_tree.txt

```
(((Ananas_comosus_H_Ananas_contig23_000654.1:0.02265,(Tillandsia_fasciculata_H_Tillandsia_CM054952.1_000174.1:0.000724745,Tillandsia_fasciculata_H_Tillandsia_CM054952.1_000175.1:5e-09)n3:0.0272479)n2:0.106433,(Juncus_effusus_H_Juncus_Jeff_scaffold_21_000224.1:0.176752,Carex_scoparia_H_Carex_Csco_scaffold_12_000128.1:0.151873)n4:0.0992534)n1:0.0314428,((Streptochaeta_angustifolia_strangu_031182:0.0523408,(Pharus_latifolius_Phala.04G018300:0.00167373,Pharus_latifolius_Phala.04G018300.2:0.0342854)n7:0.0455294)n6:0.0153958,((((Zizania_latifolia_GWHTBFHI006984:0.0149902,Zizania_latifolia_GWHTBFHI020179:0.024915)n11:0.0213811,(Leersia_perrieri_LPERR06G01440:0.0486494,Oryza_sativa_LOC_Os06g03760:0.0230089)n12:0.0178918)n10:0.0265202,((Dendrocalamus_sinicus_Dendrocalamus_sinicus_Dsi06B_35157225_35162361_Dsi06Bg13530.1_1_CDS_4147782886_16645:0.0221638,((Ampelocalamus_luodianensis_Alu06Dg01240.1:0.0108396,Dendrocalamus_sinicus_Dendrocalamus_sinicus_Dsi06A_1107766_1112127_Dsi06Ag00940.1_-1_CDS_4147774723_26746:0.0101166)n16:0.00267199,(Ampelocalamus_luodianensis_Alu06Cg17920.1:0.0137474,Dendrocalamus_sinicus_Dendrocalamus_sinicus_Dsi03C_18332004_18336274_Dsi03Cg06790.1_1_CDS_4147743151_49721:0.0112121)n17:0.00631872)n15:0.00774846)n14:0.00893247,(Olyra_latifolia_Ola012500:0.0415917,(Brachypodium_distachyon_BRADI_1g49650v3:0.0430864,(Hordeum_spontaneum_WB01_005344_0142904:5e-09,Hordeum_vulgareMorex_HORVU.MOREX.r3.7HG0643170:0.00148004)n20:0.0544879)n19:0.0286616)n18:0.00858576)n13:0.0083265)n9:0.0111192,((Stipagrostis_hirtigluma_H_Shi_ptg000055l_000539.1:0.038498,Aristida_adscensionis_H_Aadptg000046l000447.1:0.0408224)n22:0.00575152,((Chasmanthium_laxum_Chala.02G018900:0.0329701,(Phragmites_australis_Phragmites_australis_PaChr8_1592806_1596836_evm.model.PaChr8.116_1_CDS_4362479128_28149:0.0401548,Phragmites_australis_Phragmites_australis_PaChr13_913923_920628_evm.model.PaChr13.104_1_CDS_4362385737_42159:0.0343265)n25:0.00381406)n24:0.00696725,(((Eragrostis_curvula_EJB05_46534:0.00428033,Eragrostis_curvula_EJB05_46571:0.00374704)n28:0.0488276,(Eleusine_coracana_ELECO.r07.6BG0459090:0.00610179,Eleusine_coracana_ELECO.r07.6AG0507020:0.00661952)n29:0.046347)n27:0.0229524,((Sorghum_bicolor_SORBI_3010G017800:0.0159575,(Zea_mays_Zm00001eb269470:0.0248988,Zea_mays_Zm00001eb378570:0.0224735)n32:0.0061518)n31:0.024813,(Dichantelium_oligosantes_H_DolKV781169.1000001.1:0.034639,((Echinocloa_haploclada_eh_chr6.2926:0.0201296,(Panicum_hallii_Pahal.4G344100:0.0073588,((Panicum_virgatum_Pavir.J462600:0,Panicum_virgatum_Pavir.5KG339400:0)n38:0.013465,(Panicum_virgatum_Pavir.4NG026600:0.00221417,Panicum_virgatum_Pavir.4NG018800:5e-09)n39:0.0122675)n37:0.00448567)n36:0.0144363)n35:0.00289464,((ASEM_AUS1_H_AUS1CM014273.1001572.1:0.00816535,ASEM_RSA5_H_RSA5chrom4001530.1:0.00585778)n41:0.0137989,((Urochloa_fusta_Urofu.4G287000:0.028513,(Digitaria_radicosa_Dra04G0053900:0.02369,(Digitaria_exilis_H_Dex4A-002687.1:0.00544,Digitaria_exilis_H_Dex4B-002619.1:0.00768666)n45:0.0160599)n44:0.0117055)n43:0.00389925,(Cenchrus_americanus_H_CamCM007983.2004004.1:0.0248928,Setaria_viridis_SEVIR_4G017600v2:0.0103473)n46:0.0121924)n42:0.00452475)n40:0.00336568)n34:0.00165929)n33:0.0142763)n30:0.0066665)n26:0.00696217)n23:0.00332727)n21:0.0292105)n8:0.0267976)n5:0.0314428)n0;
```
