## Supplementary Dataset S1 for "Gene turnover and contingency facilitated the repeated evolution of C_4_ photosynthesis in grasses": OG0006217_tree.txt

```
((Carex_scoparia_H_Carex_Csco_scaffold_24_000016.1:0.239852,(Ananas_comosus_H_Ananas_contig25_000794.1:0.0214306,Tillandsia_fasciculata_H_Tillandsia_CM054945.1_000847.1:0.0312521)n2:0.100049)n1:0.0491459,(Streptochaeta_angustifolia_strangu_020184:0.0641869,((Pharus_latifolius_Phala.04G006300:5e-09,Pharus_latifolius_Phala.04G006300.2:5e-09)n5:0.0762433,(((Zizania_latifolia_GWHTBFHI007063:0.042415,(Oryza_sativa_LOC_Os12g18140:0.0263317,Leersia_perrieri_LPERR12G07390:0.0329564)n9:0.0146903)n8:0.0359976,(((Phragmites_australis_Phragmites_australis_PaChr18_25225407_25233710_evm.model.PaChr18.987_1_CDS_4362409605_13222:0.0225195,(Eragrostis_curvula_EJB05_23556:0.044111,(Eleusine_coracana_ELECO.r07.2AG0115280:0.00599471,Eleusine_coracana_ELECO.r07.2BG0169060:0.00776995)n14:0.0522895)n13:0.0207845)n12:0.00909614,((Aristida_adscensionis_H_Aadptg000107l000136.1:0.033281,(Stipagrostis_hirtigluma_H_Shi_ptg000049l_000367.1:0.00544789,Stipagrostis_hirtigluma_H_Shi_ptg000052l_000362.1:0.00462136)n17:0.0299799)n16:0.0203206,(Chasmanthium_laxum_Chala.02G005100:0.0241231,((Zea_mays_Zm00001eb379350:0.0343688,Sorghum_bicolor_SORBI_3010G003400:0.0138733)n20:0.0381427,(((ASEM_AUS1_H_AUS1CM014273.1001682.1:0.0069868,ASEM_RSA5_H_RSA5chrom4001711.1:0.00457767)n23:0.0237676,(Echinocloa_haploclada_eh_chr6.3075:0.0323196,Dichantelium_oligosantes_H_DolKV781705.1000001.1:0.025808)n24:0.00284732)n22:0.00240488,(((Digitaria_radicosa_Dra04G0065900:0.0265685,((Digitaria_exilis_H_Dex4B-002691.1:0.034119,Digitaria_exilis_H_DexUA-001871.1:0.119901)n29:0.0133223,(Digitaria_exilis_H_Dex4B-002695.1:0.0309166,(Digitaria_exilis_H_DexUA-004593.1:0.123937,(Digitaria_exilis_H_Dex4A-000015.1:0,Digitaria_exilis_H_Dex4B-000015.1:0,Digitaria_exilis_H_Dex4B-000019.1:0)n32:0.0169679)n31:0.0131613)n30:0.00131613)n28:0.000146236)n27:0.00454717,Olyra_latifolia_Ola002727:0.152911)n26:0.0123905,((Panicum_hallii_Pahal.4G356800:0.0122182,(Panicum_virgatum_Pavir.4KG010400:0.014858,Panicum_virgatum_Pavir.4NG006500:0.0134178)n35:0.00276436)n34:0.0208945,(Urochloa_fusta_Urofu.4G298800:0.0266155,(Cenchrus_americanus_H_CamCM007983.2001283.1:0.0183678,(Setaria_viridis_SEVIR_1G175950v2:0.0130722,Setaria_viridis_SEVIR_4G003900v2:0.0024245)n38:0.00463016)n37:0.0172596)n36:0.00315974)n33:0.000816409)n25:0.00163744)n21:0.0241157)n19:0.00991508)n18:0.00650564)n15:0.00191732)n11:0.0330484,((Ampelocalamus_luodianensis_Alu05Dg00830.1:0.0173472,(Dendrocalamus_sinicus_Dendrocalamus_sinicus_Dsi05B_34753075_34761560_Dsi05Bg13830.1_-1_CDS_4147770370_21105:0.0215056,Dendrocalamus_sinicus_Dendrocalamus_sinicus_Dsi05A_32694908_32709415_Dsi05Ag13670.1_-1_CDS_4147766035_25592:0.0190638)n41:0.0021182)n40:0.00202064,Olyra_latifolia_Ola002726:0.0638291)n39:0.0187899)n10:0.00208777)n7:0.00750854,(Brachypodium_distachyon_BRADI_1g52230v3:0.0525054,(Hordeum_vulgareMorex_HORVU.MOREX.r3.7HG0635400:0.00128364,((Hordeum_spontaneum_WB01_000678_0208654:0.255565,Hordeum_spontaneum_WB01_005023_1495110:0.0990605)n45:0.111562,Hordeum_spontaneum_WB01_013416_0079885:0.00237507)n44:0.000263897)n43:0.0315726)n42:0.0564911)n6:0.0320239)n4:0.0213318)n3:0.0491459)n0;
```
