## Supplementary Dataset S1 for "Gene turnover and contingency facilitated the repeated evolution of C_4_ photosynthesis in grasses": OG0006218_tree.txt

```
(((Ananas_comosus_H_Ananas_contig8_000978.1:0.0084066,Tillandsia_fasciculata_H_Tillandsia_CM054932.1_000621.1:0.0132571)n2:0.172913,(Ananas_comosus_H_Ananas_contig13_000430.1:0.0248382,(Tillandsia_fasciculata_H_Tillandsia_CM054939.1_000979.1:0.107928,Tillandsia_fasciculata_H_Tillandsia_CM054939.1_000980.1:0.0427548)n4:0.00475054)n3:0.112186)n1:0.031627,(((Pharus_latifolius_Phala.01G126400:0,Pharus_latifolius_Phala.01G126400.2:0)n7:5e-09,Pharus_latifolius_Phala.01G126400.3:5e-09)n6:0.104698,(((Hordeum_spontaneum_WB01_010641_0041242:0.00332796,Hordeum_vulgareMorex_HORVU.MOREX.r3.4HG0334450:0.00171376)n10:0.0997563,(((Oryza_sativa_LOC_Os03g47790:0.0650669,(Zizania_latifolia_GWHTBFHI014246:0.0279133,Zizania_latifolia_GWHTBFHI023423:0.0257848)n14:0.0356852)n13:0.0538002,(Brachypodium_distachyon_BRADI_1g12470v3:0.10363,(Olyra_latifolia_Ola004647:0.0615139,((Ampelocalamus_luodianensis_Alu03Dg21040.2:0.0275619,Ampelocalamus_luodianensis_Alu03Cg10240.2:0.0173106)n18:0.0019234,(Dendrocalamus_sinicus_Dendrocalamus_sinicus_Dsi03B_11716731_11724215_Dsi03Bg07260.1_1_CDS_4147736287_51951:0.0293391,Dendrocalamus_sinicus_Dendrocalamus_sinicus_Dsi03C_24737189_24745123_Dsi03Cg11740.2_-1_CDS_4147744636_32836:0.019012)n19:0.00211244)n17:0.00939097)n16:0.00400348)n15:0.0103308)n12:0.0128102,(((Phragmites_australis_Phragmites_australis_PaChr3_38718495_38725528_evm.model.PaChr3.2017_1_CDS_4362445073_20487:0.0542886,Phragmites_australis_Phragmites_australis_PaChr4_37201920_37205264_evm.model.PaChr4.1784_1_CDS_4362453119_6191:0.039939)n22:0.010725,(((Sorghum_bicolor_SORBI_3001G136600:0.0213602,(Zea_mays_Zm00001eb217320:0.0400271,Zea_mays_Zm00001eb051830:0.0244794)n26:0.0048751)n25:0.0365393,((Panicum_hallii_Pahal.9G134700:0.0138317,(Panicum_virgatum_Pavir.9KG049500:0.0118423,Panicum_virgatum_Pavir.9NG158600:0.00876605)n29:0.00228475)n28:0.0329839,((Urochloa_fusta_Urofu.9G138200:0.0195794,(Cenchrus_americanus_H_CamCM007983.2000557.1:0.0171629,Setaria_viridis_SEVIR_9G137600v2:0.0125571)n32:0.00831693)n31:0.0123068,(((Digitaria_radicosa_Dra09G0115800:0.0252106,(Digitaria_exilis_H_DexUA-001658.1:0.0277752,(Digitaria_exilis_H_Dex9A-000629.1:0,Digitaria_exilis_H_Dex9B-004756.1:0)n37:0.00865809)n36:0.0205839)n35:0.0181022,Dichantelium_oligosantes_H_DolKV779653.1000009.1:0.0275582)n34:0.00228425,(Echinocloa_haploclada_eh_chr1.1256:0.0358972,(ASEM_AUS1_H_AUS1CM014274.1005550.1:0.0112678,ASEM_RSA5_H_RSA5chrom9002462.1:0.00888521)n39:0.0201685)n38:0.00270579)n33:0.00406233)n30:0.00477942)n27:0.00624118)n24:0.0192775,((Eragrostis_curvula_EJB05_05188:0.044911,(Eleusine_coracana_ELECO.r07.3BG0266660:0.0138649,Eleusine_coracana_ELECO.r07.3AG0221520:0.00936624)n42:0.044318)n41:0.0343455,((Aristida_adscensionis_H_Aadptg000018l001040.1:0.0584527,(Stipagrostis_hirtigluma_H_Shi_ptg000037l_000696.1:0,Stipagrostis_hirtigluma_H_Shi_ptg000037l_000700.1:0)n45:0.0395161)n44:0.0164914,Digitaria_exilis_H_DexUA-002222.1:0.0562005)n43:0.00700409)n40:0.00759815)n23:0.000844239)n21:0.00369784,Chasmanthium_laxum_Chala.03G177300:0.0489696)n20:0.0434653)n11:0.0364144)n9:0.0295579,(Streptochaeta_angustifolia_strangu_015072:0.667309,Streptochaeta_angustifolia_strangu_015071:0.134108)n46:0.0149009)n8:0.018768)n5:0.0384737)n0;
```
