## Supplementary Dataset S1 for "Gene turnover and contingency facilitated the repeated evolution of C_4_ photosynthesis in grasses": OG0006219_tree.txt

```
(((Ananas_comosus_H_Ananas_contig15_000702.1:0.00857151,Tillandsia_fasciculata_H_Tillandsia_CM054950.1_000806.1:0.0732495)n2:0.0208844,(Tillandsia_fasciculata_H_Tillandsia_CM054950.1_000808.1:0.0358004,(Ananas_comosus_H_Ananas_contig5_000775.1:0.151131,(Juncus_effusus_H_Juncus_Jeff_scaffold_7_000021.1:0.148703,Carex_scoparia_H_Carex_Csco_scaffold_2_000831.1:0.136606)n5:0.0912971)n4:0.029486)n3:0.00327623)n1:0.057292,(Pharus_latifolius_Phala.07G099800:0.062479,(Streptochaeta_angustifolia_strangu_029938:0.06824,(((Olyra_latifolia_Ola017456:0.0459415,(Ampelocalamus_luodianensis_Alu05Dg11860.1:0.0204733,Dendrocalamus_sinicus_Dendrocalamus_sinicus_Dsi05B_18875446_18889772_Dsi05Bg05730.1_-1_CDS_4147767940_17721:0.0252451)n11:0.00625069)n10:0.00976194,((Brachypodium_distachyon_BRADI_2g28460v3:0.0588011,(Hordeum_spontaneum_WB01_006062_1129273:5e-09,Hordeum_vulgareMorex_HORVU.MOREX.r3.1HG0061750:0.000993413)n14:0.0442588)n13:0.0280081,((Leersia_perrieri_LPERR05G10200:0.0813094,Oryza_sativa_LOC_Os05g28200:0.0308454)n16:0.028181,(Zizania_latifolia_GWHTBFHI000905:0.0405594,Zizania_latifolia_GWHTBFHI031797:0.0331741)n17:0.0180642)n15:0.0381481)n12:0.00942382)n9:0.00838235,((Aristida_adscensionis_H_Aadptg000042l000408.1:0.0717763,(Stipagrostis_hirtigluma_H_Shi_ptg000040l_000064.1:0.0043616,Stipagrostis_hirtigluma_H_Shi_ptg000049l_000789.1:0.00680308)n20:0.0375821)n19:0.012026,((Phragmites_australis_Phragmites_australis_PaChr9_17994874_18001398_evm.model.PaChr9.674_1_CDS_4362486515_34062:0.0236021,((Eragrostis_curvula_EJB05_35054:0.0504165,(Eleusine_coracana_ELECO.r07.5BG0423920:0.0119366,Eleusine_coracana_ELECO.r07.5AG0376780:0.01181)n25:0.044891)n24:0.0287231,(ASEM_RSA5_H_RSA5chrom3004986.1:0.271067,(Panicum_virgatum_Pavir.3KG368100:0.412803,Panicum_virgatum_Pavir.1NG233500:0.039526)n27:0.00439178)n26:0.0737189)n23:0.00352488)n22:0.00539314,((Phragmites_australis_Phragmites_australis_PaChr4_48400733_48402842_evm.model.PaChr4.2640_1_CDS_4362455023_42390:0.077023,Phragmites_australis_Phragmites_australis_PaChr12_18157404_18162622_evm.model.PaChr12.689_1_CDS_4362383278_27419:0.0262323)n29:0.0205558,((Sorghum_bicolor_SORBI_3009G104700:0.0191011,Zea_mays_Zm00001eb286140:0.0382491)n31:0.0388479,(Chasmanthium_laxum_Chala.07G112900:0.0433683,(((ASEM_AUS1_H_AUS1CM014274.1005476.1:0.0303684,(Panicum_hallii_Pahal.5G012500:0.0161138,(Panicum_virgatum_Pavir.5KG770900:0.0192173,Panicum_virgatum_Pavir.5NG638300:0.00731429)n37:0.00150289)n36:0.014792)n35:0.00255938,(((Digitaria_radicosa_Dra05G0236100:5e-09,Digitaria_radicosa_Dra05G0236100.2:5e-09)n40:0.0242707,(Digitaria_exilis_H_Dex5A-002260.1:0.0168568,Digitaria_exilis_H_Dex5B-002263.1:0.0264429)n41:0.00897115)n39:0.0208115,Urochloa_fusta_Urofu.5G009600:0.025521)n38:0.0011323)n34:0.00219319,((Cenchrus_americanus_H_CamCM007987.2004439.1:0.0329477,Setaria_viridis_SEVIR_5G466500v2:0.0138105)n43:0.00992946,((Echinocloa_haploclada_eh_chr5.3369:5e-09,Echinocloa_haploclada_eh_chr5.3365:5e-09)n45:0.0546965,(Echinocloa_haploclada_eh_chr2.4829:0.0349185,Dichantelium_oligosantes_H_DolKV771234.1000005.1:0.028015)n46:0.00524352)n44:0.000582613)n42:0.00195522)n33:0.0272331)n32:0.00991851)n30:0.00727323)n28:0.00510407)n21:0.00537386)n18:0.024297)n8:0.0264987)n7:0.0243069)n6:0.057292)n0;
```
