## Supplementary Dataset S1 for "Gene turnover and contingency facilitated the repeated evolution of C_4_ photosynthesis in grasses": OG0006220_tree.txt

```
((Ananas_comosus_H_Ananas_contig21_000041.1:0.120373,Tillandsia_fasciculata_H_Tillandsia_CM054943.1_000737.1:0.13093)n1:0.109794,((Brachypodium_distachyon_BRADI_2g61247v3:0.215779,(Hordeum_spontaneum_WB01_002991_0100419:0.00948569,Hordeum_vulgareMorex_HORVU.MOREX.r3.3HG0322660:0.0113042)n4:0.141206)n3:0.0505777,((((Zizania_latifolia_GWHTBFHI006647:0.0514321,Zizania_latifolia_GWHTBFHI013480:0.0560541)n8:0.0426601,((Oryza_sativa_LOC_Os01g72700:0.0195807,Oryza_sativa_LOC_Os03g01410:0.094978)n10:0.0254491,Leersia_perrieri_LPERR01G38800:0.181469)n9:0.036106)n7:0.039137,((Streptochaeta_angustifolia_strangu_006210:0.125374,Pharus_latifolius_Phala.03G364700:0.124812)n12:0.0582339,(Olyra_latifolia_Ola038774:0.0710318,((Ampelocalamus_luodianensis_Alu01Cg08540.2:0.0246846,Dendrocalamus_sinicus_Dendrocalamus_sinicus_Dsi01C_8198240_8201388_Dsi01Cg05770.1_1_CDS_4147702966_61:0.0291422)n15:0.0170161,((Dendrocalamus_sinicus_Dendrocalamus_sinicus_Dsi01A_62939350_62942475_Dsi01Ag27850.1_-1_CDS_4147693096_15786:0.00289418,Dendrocalamus_sinicus_Dendrocalamus_sinicus_Dsi01A_62698915_62701530_Dsi01Ag27660.1_-1_CDS_4147693039_40548:0.000554409)n17:0.0439775,Ampelocalamus_luodianensis_Alu01Dg30800.1:0.0272573)n16:0.00302859)n14:0.0140717)n13:0.0207596)n11:0.0274954)n6:0.0365401,(Zea_mays_Zm00001eb140550:0.824289,(((Eleusine_coracana_ELECO.r07.1AG0047120:0.0460891,Eleusine_coracana_ELECO.r07.1BG0096950:0.0582661)n21:0.200737,(Eragrostis_curvula_EJB05_52650:0.0195648,Eragrostis_curvula_EJB05_18749:0.0174307)n22:0.0646284)n20:0.0530977,((Aristida_adscensionis_H_Aadptg000053l000612.1:0.0939958,Stipagrostis_hirtigluma_H_Shi_ptg000050l_003023.1:0.0557924)n24:0.0291356,((Chasmanthium_laxum_Chala.01G348200:0.0457597,(Phragmites_australis_Phragmites_australis_PaChr1_54061568_54064917_evm.model.PaChr1.2899_1_CDS_4362367361_2126:0.0470586,Phragmites_australis_Phragmites_australis_PaChr2_49266091_49269223_evm.model.PaChr2.2867_1_CDS_4362420873_37221:0.0542759)n27:0.0198)n26:0.044436,((Sorghum_bicolor_SORBI_3003G432000:0.0538161,(Zea_mays_Zm00001eb140560:0.0790897,Zea_mays_Zm00001eb362650:0.0615524)n30:0.0136054)n29:0.074675,((Dichantelium_oligosantes_H_DolKV780304.1000002.1:0.0532798,((Panicum_hallii_Pahal.5G014000:0.0372341,(Panicum_virgatum_Pavir.5NG636300:0.0381971,Panicum_virgatum_Pavir.5KG769000:0.0690463)n35:0.0174017)n34:0.0287341,(((ASEM_RSA5_H_RSA5chrom5002118.1:0.031477,(ASEM_RSA5_H_RSA5chrom3000796.1:0.00296759,ASEM_RSA5_H_RSA5chrom7002862.1:0.00419504)n39:0.0348844)n38:0.184666,ASEM_RSA5_H_RSA5chrom5003732.1:0.00365205)n37:0.0103644,(ASEM_AUS1_H_AUS1CM014274.1000213.1:0.0899358,ASEM_AUS1_H_AUS1CM014274.1005460.1:0.0176437)n40:0.00196041)n36:0.0137566)n33:0.0121592)n32:0.014241,((Cenchrus_americanus_H_CamCM007987.2004424.1:0.0572476,Setaria_viridis_SEVIR_5G464800v2:0.0311835)n42:0.0182044,((Digitaria_radicosa_Dra05G0234900:0.0653123,(Digitaria_exilis_H_Dex5A-002245.1:0.022967,Digitaria_exilis_H_Dex5B-002250.1:0.0221838)n45:0.0633585)n44:0.0401628,(Urochloa_fusta_Urofu.5G011700:0.0881561,Echinocloa_haploclada_eh_chr2.4807:0.0918292)n46:0.0184594)n43:0.0173888)n41:0.0205766)n31:0.0210549)n28:0.0421089)n25:0.0122333)n23:0.0148556)n19:0.0280429)n18:0.00311588)n5:0.0338886)n2:0.0657115)n0;
```
