## Supplementary Dataset S1 for "Gene turnover and contingency facilitated the repeated evolution of C_4_ photosynthesis in grasses": OG0006221_tree.txt

```
(Juncus_effusus_H_Juncus_Jeff_scaffold_16_000336.1:0.181894,(Streptochaeta_angustifolia_strangu_003516:0.0896255,((((Pharus_latifolius_Phala.07G106800:0,Pharus_latifolius_Phala.07G106800.2:0)n5:5e-09,Pharus_latifolius_Phala.07G106800.3:5e-09)n4:0.125312,(Pharus_latifolius_Phala.03G350400.5:0.0585886,(Pharus_latifolius_Phala.03G350400:0.00656743,((Pharus_latifolius_Phala.03G350400.4:0,Pharus_latifolius_Phala.03G350400.2:0)n9:5e-09,Pharus_latifolius_Phala.03G350400.3:6e-09)n8:0.00440249)n7:0.00600724)n6:0.0464242)n3:0.016085,((((Zizania_latifolia_GWHTBFHI006550:0.0261665,Zizania_latifolia_GWHTBFHI013393:0.0195665)n13:0.0121825,(Leersia_perrieri_LPERR01G37470:0.0263103,Oryza_sativa_LOC_Os01g70800:0.0232209)n14:0.0122018)n12:0.0247408,(((Ampelocalamus_luodianensis_Alu01Cg09750.1:0.0165638,Dendrocalamus_sinicus_Dendrocalamus_sinicus_Dsi01C_7037307_7044476_Dsi01Cg05020.1_-1_CDS_4147702741_43958:0.0130852)n17:0.00571551,(Ampelocalamus_luodianensis_Alu01Dg29680.3:0.0258363,Dendrocalamus_sinicus_Dendrocalamus_sinicus_Dsi01A_60745928_60758320_Dsi01Ag26510.1_1_CDS_4147692694_16910:0.0330372)n18:0.0036708)n16:0.00582315,(Olyra_latifolia_Ola011530:0.0416043,(Brachypodium_distachyon_BRADI_2g59930v3:0.0269795,(Hordeum_spontaneum_WB01_002775_0092741:0.0014417,Hordeum_vulgareMorex_HORVU.MOREX.r3.3HG0313810:0.0119043)n21:0.0454788)n20:0.0337639)n19:0.00795929)n15:0.00447216)n11:0.00587097,((((Eragrostis_curvula_EJB05_16513:0.0700258,(Eleusine_coracana_ELECO.r07.1AG0045680:0.00646123,Eleusine_coracana_ELECO.r07.1BG0095670:0.00326305)n26:0.0386748)n25:0.0233373,(Phragmites_australis_Phragmites_australis_PaChr2_48163310_48169075_evm.model.PaChr2.2772_1_CDS_4362420663_33844:0.024192,Phragmites_australis_Phragmites_australis_PaChr1_52941234_52947225_evm.model.PaChr1.2810_1_CDS_4362367167_5490:0.0278166)n27:0.00309073)n24:0.016476,(Aristida_adscensionis_H_Aadptg000101l000646.1:0.0475893,(ASEM_AUS1_H_AUS1CM014274.1005399.1:0.0636315,(Stipagrostis_hirtigluma_H_Shi_ptg000050l_000177.1:0.0612805,Stipagrostis_hirtigluma_H_Shi_ptg000050l_002955.1:0.0210702)n30:0.00234114)n29:0.0085391)n28:6e-09)n23:0.00340441,(Chasmanthium_laxum_Chala.01G334700:0.0243415,(((((Panicum_hallii_Pahal.5G028900:0.0082242,((Urochloa_fusta_Urofu.5G029400:0.0167232,(Panicum_virgatum_Pavir.5NG617900:0.0734306,Cenchrus_americanus_H_CamCM007987.2004344.1:0.0329101)n39:0.0109174)n38:0.00276414,Panicum_virgatum_Pavir.5KG752300:0.0196772)n37:0.00218636)n36:0.00592413,Setaria_viridis_SEVIR_5G448900v2:0.0108445)n35:0.00844253,((Digitaria_radicosa_Dra05G0221700.2:5e-09,Digitaria_radicosa_Dra05G0221700:0.0108791)n41:0.0297017,(Digitaria_exilis_H_Dex5A-002417.1:0.0116106,Digitaria_exilis_H_Dex5B-002450.1:0.00913567)n42:0.018984)n40:0.0241146)n34:0.00107488,(Dichantelium_oligosantes_H_DolKV778040.1000004.1:0.0146047,(Echinocloa_haploclada_eh_chr2.4638:0.0357383,ASEM_RSA5_H_RSA5chrom5003664.1:0.0179378)n44:0.00269324)n43:0.00448792)n33:0.00571465,(Sorghum_bicolor_SORBI_3003G416600:0.0178786,(Zea_mays_Zm00001eb363480:0.0267018,Zea_mays_Zm00001eb142190:0.017242)n46:0.00191578)n45:0.00105463)n32:0.0175624)n31:0.0070753)n22:0.0239572)n10:0.0433305)n2:0.0228533)n1:0.181894)n0;
```
