## Supplementary Dataset S1 for "Gene turnover and contingency facilitated the repeated evolution of C_4_ photosynthesis in grasses": OG0006222_tree.txt

```
(((Pharus_latifolius_Phala.10G112800:0.198264,Streptochaeta_angustifolia_strangu_012453:0.154764)n2:0.0699323,(Streptochaeta_angustifolia_strangu_041862:0.100414,(Pharus_latifolius_Phala.09G049400.4:5e-09,((Pharus_latifolius_Phala.09G049400.5:0,Pharus_latifolius_Phala.09G049400.3:0)n6:5e-09,(Pharus_latifolius_Phala.09G049400.2:0.00207668,Pharus_latifolius_Phala.09G049400:5e-09)n7:6e-09)n5:5e-09)n4:0.100899)n3:0.011211)n1:0.0362116,((((Leersia_perrieri_LPERR11G05120:0.0690559,Oryza_sativa_LOC_Os11g08950:0.0573204)n11:0.0306779,(Zizania_latifolia_GWHTBFHI029534:0.0493709,Zizania_latifolia_GWHTBFHI030196:0.0507453)n12:0.0166927)n10:0.0593995,((Brachypodium_distachyon_BRADI_4g23407v3:0.0998187,(Hordeum_spontaneum_WB01_002399_0010128:0.00102345,Hordeum_vulgareMorex_HORVU.MOREX.r3.4HG0347050:0.000546427)n15:0.10003)n14:0.0454648,(Olyra_latifolia_Ola028978:0.0938084,((Ampelocalamus_luodianensis_Alu11Dg11080.1:0.0449838,(Dendrocalamus_sinicus_Dendrocalamus_sinicus_DsiCtg00225_656013_659706_DsiCtg00225g00220.1_1_CDS_4147849255_23616:0.00701062,Dendrocalamus_sinicus_Dendrocalamus_sinicus_Dsi11A_4046391_4050077_Dsi11Ag02210.1_-1_CDS_4147830406_44942:0.0075338)n19:0.040806)n18:0.00374911,(Ampelocalamus_luodianensis_Alu11Cg03600.1:0.0454839,(Dendrocalamus_sinicus_Dendrocalamus_sinicus_DsiCtg00200_438537_441931_DsiCtg00200g00100.1_-1_CDS_4147848931_11799:0.0032976,Dendrocalamus_sinicus_Dendrocalamus_sinicus_Dsi11B_26273678_26278973_Dsi11Bg06370.1_1_CDS_4147836886_53972:0.0127822)n21:0.0467919)n20:0.00487004)n17:0.000541116)n16:0.00478082)n13:0.0202896)n9:0.00975801,((Aristida_adscensionis_H_Aadptg000040l000121.1:0.0889934,Stipagrostis_hirtigluma_H_Shi_ptg000009l_000202.1:0.0561011)n23:0.0353106,((((ASEM_RSA5_H_RSA5chrom5001362.1:0.0506807,(Eragrostis_curvula_EJB05_28807:0.00480395,Eragrostis_curvula_EJB05_28783:0.00230531)n28:0.0364648)n27:0.0102417,(Eleusine_coracana_ELECO.r07.9AG0670150:0.0277756,Eleusine_coracana_ELECO.r07.9BG0693620:0.0196776)n29:0.0650676)n26:0.0353908,Phragmites_australis_Phragmites_australis_PaChr10_28330609_28334189_evm.model.PaChr10.924_1_CDS_4362372837_11414:0.0493752)n25:0.0061062,(Phragmites_australis_Phragmites_australis_PaChr21_4379651_4383792_evm.model.PaChr21.302_1_CDS_4362427971_6531:0.0438416,((Chasmanthium_laxum_Chala.09G134300:0.0577362,(((Echinocloa_haploclada_eh_chr4.577:0.0459976,(ASEM_RSA5_H_RSA5chrom8000345.1:0.0204392,ASEM_AUS1_H_AUS1CM014274.1005325.1:0.0281817)n36:0.0308015)n35:0.00744214,(((Digitaria_radicosa_Dra08G0043000:0.0395246,(Digitaria_exilis_H_Dex8A-001911.1:0.0134956,Digitaria_exilis_H_Dex8B-001813.1:0.0178858)n40:0.0296283)n39:0.0307157,((Cenchrus_americanus_H_CamCM007985.2002027.1:0.0375512,Setaria_viridis_SEVIR_8G065800v2:0.0104655)n42:0.0220475,Urochloa_fusta_Urofu.8G058800:0.0399285)n41:0.00806945)n38:0.00272141,(Dichantelium_oligosantes_H_DolKV779014.1000001.1:0.0522302,(Panicum_hallii_Pahal.8G056400:0.0236172,(Panicum_virgatum_Pavir.8KG087800:0.0222611,Panicum_virgatum_Pavir.8NG071800:0.0225218)n45:0.00250242)n44:0.00346493)n43:0.0062359)n37:0.00461078)n34:0.0131667,Panicum_virgatum_Pavir.J476900:0.317686)n33:0.0352985)n32:7e-09,(Sorghum_bicolor_SORBI_3005G070400:0.0281229,Zea_mays_Zm00001eb201440:0.0453382)n46:0.0498529)n31:0.0173214)n30:0.00192459)n24:0.00777977)n22:0.053723)n8:0.0362116)n0;
```
