## Supplementary Dataset S1 for "Gene turnover and contingency facilitated the repeated evolution of C_4_ photosynthesis in grasses": OG0006223_tree.txt

```
((Juncus_effusus_H_Juncus_Jeff_scaffold_13_000661.1:0.313553,(Ananas_comosus_H_Ananas_contig2_000454.1:0.0388777,Tillandsia_fasciculata_H_Tillandsia_CM054942.1_000838.1:0.0340072)n2:0.127707)n1:0.0588832,((Streptochaeta_angustifolia_strangu_031415:0.0822711,(Pharus_latifolius_Phala.03G336200.7:5e-09,((Pharus_latifolius_Phala.03G336200:0,Pharus_latifolius_Phala.03G336200.6:0,Pharus_latifolius_Phala.03G336200.2:0,Pharus_latifolius_Phala.03G336200.3:0,Pharus_latifolius_Phala.03G336200.5:0)n7:5e-09,Pharus_latifolius_Phala.03G336200.4:5e-09)n6:6e-09)n5:0.0794697)n4:0.0189724,(((Zizania_latifolia_GWHTBFHI013302:0.0368942,(Leersia_perrieri_LPERR01G36250:0.0362982,Oryza_sativa_LOC_Os01g68770:0.0356834)n11:0.0101956)n10:0.0402198,(((Olyra_latifolia_Ola001028:0.0250708,Olyra_latifolia_Ola029991:0.0088847)n14:0.0301648,(Ampelocalamus_luodianensis_Alu01Dg28560.2:0.031537,(Dendrocalamus_sinicus_Dendrocalamus_sinicus_Dsi01B_57529766_57532954_Dsi01Bg23570.2_-1_CDS_4147700404_36068:0.024799,Dendrocalamus_sinicus_Dendrocalamus_sinicus_Dsi01C_5643579_5647390_Dsi01Cg04060.1_1_CDS_4147702453_52402:0.0196354)n16:0.0036202)n15:0.00522034)n13:0.00581906,((Ampelocalamus_luodianensis_Alu03Dg05700.1:0.399129,Ampelocalamus_luodianensis_Alu09CXg05250.2:0.293541)n18:0.046443,(Dendrocalamus_sinicus_Dendrocalamus_sinicus_Dsi08A_26427438_26428247_Dsi08Ag07710.1_-1_CDS_4147802503_29651:0.18891,(Brachypodium_distachyon_BRADI_2g58677v3:0.0558925,(Hordeum_spontaneum_WB01_008170_0266252:0.00292713,(Hordeum_vulgareMorex_HORVU.MOREX.r3.3HG0309560:0,Hordeum_vulgareMorex_HORVU.MOREX.r3.3HG0309560.2:0)n22:0.0104379)n21:0.0728337)n20:0.0270666)n19:0.0144723)n17:0.00160803)n12:0.00884316)n9:0.00964331,(((Eragrostis_curvula_EJB05_17962:0.0444435,(Eleusine_coracana_ELECO.r07.1AG0044320:0.019571,Eleusine_coracana_ELECO.r07.1BG0094360:0.0116112)n26:0.0375903)n25:0.0333891,(Chasmanthium_laxum_Chala.01G321600:0.0451871,((Sorghum_bicolor_SORBI_3003G401200:0.0285196,Zea_mays_Zm00001eb143460:0.0365022)n29:0.0348939,((Digitaria_radicosa_Dra05G0208900:0.0227626,(Digitaria_exilis_H_Dex5A-002091.1:0.00246418,Digitaria_exilis_H_Dex5B-002111.1:0.00463846)n32:0.017044)n31:0.0277185,((Panicum_hallii_Pahal.5G044300:0.0167985,(Panicum_virgatum_Pavir.5KG725700:0.0134811,Panicum_virgatum_Pavir.5KG718100:0.0181623)n35:0.00533736)n34:0.0175231,(Urochloa_fusta_Urofu.5G043900:0.0276267,((Cenchrus_americanus_H_CamCM007987.2004254.1:0.042541,Setaria_viridis_SEVIR_5G432900v2:0.0137832)n38:0.0101774,((ASEM_AUS1_H_AUS1CM014274.1005315.1:0.00800735,ASEM_RSA5_H_RSA5chrom5002121.1:0.0109374)n40:0.02154,Echinocloa_haploclada_eh_chr2.4501:0.0411611)n39:0.00397359)n37:0.00497038)n36:0.00623495)n33:0.00523712)n30:0.0172413)n28:0.0167364)n27:0.0132721)n24:0.011586,((Aristida_adscensionis_H_Aadptg000101l000590.1:0.0426816,Stipagrostis_hirtigluma_H_Shi_ptg000050l_002902.1:0.0411694)n42:0.0199508,(Phragmites_australis_Phragmites_australis_PaChr1_51747521_51750668_evm.model.PaChr1.2706_1_CDS_4362366935_35351:0.058194,Phragmites_australis_Phragmites_australis_PaChr2_47012340_47015265_evm.model.PaChr2.2665_1_CDS_4362420425_18727:0.0337905)n43:0.0037545)n41:0.0104892)n23:0.020587)n8:0.0361693)n3:0.0588832)n0;
```
