## Supplementary Dataset S1 for "Gene turnover and contingency facilitated the repeated evolution of C_4_ photosynthesis in grasses": OG0006224_tree.txt

```
(((Pharus_latifolius_Phala.06G253200.7:5e-09,(Pharus_latifolius_Phala.06G253200.4:5e-09,((Pharus_latifolius_Phala.06G253200.8:0,Pharus_latifolius_Phala.06G253200:0,Pharus_latifolius_Phala.06G253200.5:0,Pharus_latifolius_Phala.06G253200.9:0,Pharus_latifolius_Phala.06G253200.6:0)n5:5e-09,(Pharus_latifolius_Phala.06G253200.3:5e-09,Pharus_latifolius_Phala.06G253200.2:5e-09)n6:5e-09)n4:5e-09)n3:5e-09)n2:0.0938709,(Streptochaeta_angustifolia_strangu_042548:0.259519,((Streptochaeta_angustifolia_strangu_005257:0.0186975,Streptochaeta_angustifolia_strangu_034617:0.00901476)n9:0.00545011,Streptochaeta_angustifolia_strangu_005256:0.0311382)n8:0.0512306)n7:0.0858268)n1:0.0153809,(((Zizania_latifolia_GWHTBFHI017834:0.0501878,(Leersia_perrieri_LPERR04G23140:0.0645191,Oryza_sativa_LOC_Os04g55570:0.0367123)n13:0.0244348)n12:0.0489375,(Ampelocalamus_luodianensis_Alu04Cg21040.1:0.491343,((Hordeum_vulgareMorex_HORVU.MOREX.r3.2HG0204750:0.108886,Brachypodium_distachyon_BRADI_5g24090v3:0.094281)n16:0.05345,(Ampelocalamus_luodianensis_Alu04Dg02940.4:0.0295226,(Olyra_latifolia_Ola008995:0.082064,(Dendrocalamus_sinicus_Dendrocalamus_sinicus_Dsi04A_2675756_2680771_Dsi04Ag02210.1_-1_CDS_4147747450_24968:0.0295479,Dendrocalamus_sinicus_Dendrocalamus_sinicus_Dsi04C_2719236_2722928_Dsi04Cg02230.1_-1_CDS_4147758244_17689:0.030422)n19:0.00338022)n18:0.00450211)n17:0.0117353)n15:0.00842644)n14:0.000936271)n11:0.0272117,((Aristida_adscensionis_H_Aadptg000072l000117.1:0.0890154,Stipagrostis_hirtigluma_H_Shi_ptg000016l_001350.1:0.0855699)n21:0.0283509,(((Eragrostis_curvula_EJB05_39918:0.0846619,(Eleusine_coracana_ELECO.r07.4BG0332330:0.016363,Eleusine_coracana_ELECO.r07.4AG0301620:0.0152903)n25:0.0635968)n24:0.0594192,(Phragmites_australis_Phragmites_australis_PaChr7_2866460_2869788_evm.model.PaChr7.261_1_CDS_4362475414_37822:0.0561063,Phragmites_australis_Phragmites_australis_PaChr11_2627771_2631105_evm.model.PaChr11.271_1_CDS_4362377000_20684:0.0581448)n26:0.00646054)n23:0.0062047,(Chasmanthium_laxum_Chala.06G258200:0.0454962,((Zea_mays_Zm00001eb432130:0.0475179,Sorghum_bicolor_SORBI_3006G240900:0.0299715)n29:0.0349668,(((Digitaria_radicosa_Dra07G0211000:0.0363504,(Digitaria_exilis_H_Dex7A-001259.1:0.00767277,Digitaria_exilis_H_Dex7B-001304.1:0.0141266)n33:0.0424267)n32:0.0336572,(Echinocloa_haploclada_eh_chr9.2901:0.0534809,((ASEM_RSA5_H_RSA5chrom7001690.1:0.0079663,(ASEM_AUS1_H_AUS1CM014274.1000287.1:0.000777803,ASEM_AUS1_H_AUS1CM014276.1001567.1:5e-09)n37:0.0108324)n36:0.0328119,(Panicum_hallii_Pahal.7G315400:0.022795,((Panicum_virgatum_Pavir.7NG380700:0.0140507,Panicum_virgatum_Pavir.5NG401200:0.022082)n40:0.0149041,Panicum_virgatum_Pavir.7KG421300:0.0268298)n39:0.00511219)n38:0.0183258)n35:0.00352065)n34:0.00199148)n31:0.00379684,(Dichantelium_oligosantes_H_DolKV775688.1000023.1:0.0437667,(Urochloa_fusta_Urofu.7G305000:0.0384692,(Cenchrus_americanus_H_CamCM007984.2000162.1:0.0452615,Setaria_viridis_SEVIR_7G274500v2:0.0158732)n43:0.0161977)n42:0.031384)n41:0.00957565)n30:0.00758657)n28:0.0383566)n27:0.00958345)n22:0.0128059)n20:0.0603947)n10:0.0203891)n0;
```
