## Supplementary Dataset S1 for "Gene turnover and contingency facilitated the repeated evolution of C_4_ photosynthesis in grasses": OG0006225_tree.txt

```
(((Pharus_latifolius_Phala.03G326300:0.000918128,(Pharus_latifolius_Phala.03G326300.2:0.0288411,Pharus_latifolius_Phala.03G326300.3:0.0212235)n3:0.00606571)n2:0.138093,(Streptochaeta_angustifolia_strangu_020594:0.255749,Streptochaeta_angustifolia_strangu_034909:0.118195)n4:0.0466146)n1:0.0225386,((((Brachypodium_distachyon_BRADI_2g57860v3:0.0593711,(Hordeum_spontaneum_WB01_002568_0502862:0.000775222,Hordeum_vulgareMorex_HORVU.MOREX.r3.3HG0305220:0.000776107)n9:0.086773)n8:0.0403773,(((((Eleusine_coracana_ELECO.r07.1AG0043300:0.0137351,Eleusine_coracana_ELECO.r07.1BG0093220:0.0102189)n14:0.0725357,((((Eragrostis_curvula_EJB05_09690:0.173875,(Eragrostis_curvula_EJB05_09689:0.0544201,Eragrostis_curvula_EJB05_56306:0.0288587)n19:0.0117838)n18:0.0268748,Eragrostis_curvula_EJB05_09699:0.0637555)n17:0.0462071,(Eragrostis_curvula_EJB05_09688:0.0600503,Eragrostis_curvula_EJB05_09703:6.3e-09)n20:6.3e-10)n16:7e-11,Eragrostis_curvula_EJB05_18071:0.0488868)n15:0.00543187)n13:0.0102955,Ampelocalamus_luodianensis_Alu01Dg27820.1:0.591405)n12:0.041054,(Phragmites_australis_Phragmites_australis_PaChr2_46277767_46286874_evm.model.PaChr2.2592_1_CDS_4362420263_35529:0.0837002,(Chasmanthium_laxum_Chala.01G311800:0.0713121,((Sorghum_bicolor_SORBI_3003G391600:0.0306981,Zea_mays_Zm00001eb365590:0.0517229)n24:0.0500444,(((Urochloa_fusta_Urofu.5G054600:0.039836,(Cenchrus_americanus_H_CamCM007987.2004198.1:0.031594,Setaria_viridis_SEVIR_5G422500v2:0.024277)n28:0.00641977)n27:0.0191886,((Panicum_hallii_Pahal.5G054400:0.0142718,((Panicum_virgatum_Pavir.3KG014100:0,Panicum_virgatum_Pavir.5KG730200:0)n32:0.0192475,Panicum_virgatum_Pavir.5KG700200:0.0170154)n31:0.00582449)n30:0.0250597,(Digitaria_radicosa_Dra05G0199800:0.0373336,(Digitaria_exilis_H_Dex5A-002028.1:0.00992168,Digitaria_exilis_H_Dex5B-002055.1:0.00928838)n34:0.0319562)n33:0.0331702)n29:0.00953572)n26:0.00701221,(Echinocloa_haploclada_eh_chr2.4390:0.0529127,(Dichantelium_oligosantes_H_DolKV776876.1000014.1:0.0376581,(ASEM_AUS1_H_AUS1CM014274.1005244.1:0.012434,ASEM_RSA5_H_RSA5chrom5003549.1:0.00532416)n37:0.0541789)n36:0.00886273)n35:0.00867814)n25:0.0108752)n23:0.0228832)n22:0.0246714)n21:0.00730234)n11:0.0113869,(((Zizania_latifolia_GWHTBFHI006369:0.0493319,Zizania_latifolia_GWHTBFHI013242:0.0687005)n40:0.0506117,(Leersia_perrieri_LPERR01G35290:0.119092,Oryza_sativa_LOC_Os01g67530:0.0665983)n41:0.0504815)n39:0.046004,(Olyra_latifolia_Ola038474:0.112432,(Ampelocalamus_luodianensis_Alu01Cg11750.5:0.0330118,(Dendrocalamus_sinicus_Dendrocalamus_sinicus_Dsi01A_58394502_58399721_Dsi01Ag25010.1_1_CDS_4147692244_47864:0.0381478,Dendrocalamus_sinicus_Dendrocalamus_sinicus_Dsi01C_4802804_4806474_Dsi01Cg03420.1_1_CDS_4147702261_1184:0.0338717)n44:0.00376352)n43:0.00921339)n42:0.0063808)n38:0.0121983)n10:0.00135536)n7:0.0136448,(Aristida_adscensionis_H_Aadptg000101l000543.1:0.0684163,Stipagrostis_hirtigluma_H_Shi_ptg000050l_002849.1:0.0528018)n45:0.024198)n6:0.0201544,(Oryza_sativa_LOC_Os01g67540:0.193293,Brachypodium_distachyon_BRADI_4g33030v3:0.365311)n46:0.0405901)n5:0.0225386)n0;
```
