## Supplementary Dataset S1 for "Gene turnover and contingency facilitated the repeated evolution of C_4_ photosynthesis in grasses": OG0006226_tree.txt

```
((Ananas_comosus_H_Ananas_contig11_000416.1:0.555046,Carex_scoparia_H_Carex_Csco_scaffold_12_000462.1:0.532489)n1:0.0593715,(((Streptochaeta_angustifolia_strangu_000574:0.209627,Streptochaeta_angustifolia_strangu_020054:0.113243)n4:0.0224123,(((Olyra_latifolia_Ola014139:0.065437,((Ampelocalamus_luodianensis_Alu09Cg10010.2:0.0225234,(Dendrocalamus_sinicus_Dendrocalamus_sinicus_Dsi09B_5058482_5060732_Dsi09Bg04150.1_-1_CDS_4147816126_22944:0.0402454,Dendrocalamus_sinicus_Dendrocalamus_sinicus_Dsi09C_18603310_18605581_Dsi09Cg04890.1_-1_CDS_4147819159_24642:0.0236309)n10:0.00262565)n9:0.00890163,(Dendrocalamus_sinicus_Dendrocalamus_sinicus_Dsi09A_30177808_30180331_Dsi09Ag08020.1_1_CDS_4147813501_23498:0.0379254,Ampelocalamus_luodianensis_Alu09DXg21790.1:0.0414716)n11:0.00460795)n8:0.00583253)n7:0.0106523,(((Zizania_latifolia_GWHTBFHI027456:0.0363125,Zizania_latifolia_GWHTBFHI032933:0.0330876)n14:0.0172092,(Leersia_perrieri_LPERR09G10040:0.0745517,Oryza_sativa_LOC_Os09g29830:0.0355983)n15:0.016615)n13:0.0562397,(Brachypodium_distachyon_BRADI_4g32934v3:0.0756532,(Hordeum_spontaneum_WB01_004310_0031522:0.00433322,Hordeum_vulgareMorex_HORVU.MOREX.r3.5HG0488370:0.00718374)n17:0.0742265)n16:0.0855679)n12:0.0162175)n6:0.0198658,((Aristida_adscensionis_H_Aadptg000071l000119.1:0.103587,Stipagrostis_hirtigluma_H_Shi_ptg000012l_001209.1:0.0320304)n19:0.0232552,(Chasmanthium_laxum_Chala.08G051700:0.0460814,((Phragmites_australis_Phragmites_australis_PaChr17_23776620_23778880_evm.model.PaChr17.686_1_CDS_4362405352_8564:0.0385924,Phragmites_australis_Phragmites_australis_PaChr20_21609709_21611988_evm.model.PaChr20.723_1_CDS_4362425740_2739:0.0360377)n22:0.00744012,((Eleusine_coracana_ELECO.r07.6BG0491780:0.00505851,Eleusine_coracana_ELECO.r07.6AG0538520:0.00808504)n24:0.0794009,((Sorghum_bicolor_SORBI_3002G235700:0.0313613,(Zea_mays_Zm00001eb101360:0.116959,Zea_mays_Zm00001eb315870:0.0415122)n27:0.0175214)n26:0.0339937,(((ASEM_AUS1_H_AUS1CM014274.1005210.1:0.0134623,ASEM_RSA5_H_RSA5chrom2004398.1:0.00782527)n30:0.0279169,(Echinocloa_haploclada_eh_chr3.2433:0.044681,Dichantelium_oligosantes_H_DolKV768005.1000011.1:0.021967)n31:0.00824543)n29:0.00467272,((((Panicum_hallii_Pahal.2G301800:0.0121426,(Panicum_virgatum_Pavir.2NG398500:0.0100049,Panicum_virgatum_Pavir.2KG400500:0.015738)n36:0.00725417)n35:0.0140551,(Cenchrus_americanus_H_CamCM007988.2001903.1:0.0358055,(Cenchrus_americanus_H_CamCM007988.2001902.1:0.0297547,Urochloa_fusta_Urofu.2G247300:0.0125834)n38:0.0220836)n37:0.00245373)n34:0.00544531,Setaria_viridis_SEVIR_2G251900v2:0.0150317)n33:0.00288048,(Digitaria_radicosa_Dra02G0251500:0.0228678,(Digitaria_exilis_H_Dex2A-001281.1:0.0181525,Digitaria_exilis_H_Dex2B-001172.1:0.0169075)n40:0.0295579)n39:0.0185455)n32:0.00753454)n28:0.00841663)n25:0.0476833)n23:0.0119482)n21:0.0049959)n20:0.0111596)n18:0.025261)n5:0.0673575)n3:0.035977,(Pharus_latifolius_Phala.08G054400:0.159011,((Pharus_latifolius_Phala.12G109700.3:0,Pharus_latifolius_Phala.12G109700.5:0)n43:0.00219538,(Pharus_latifolius_Phala.12G109700.6:5e-09,(Pharus_latifolius_Phala.12G109700.2:5e-09,(Pharus_latifolius_Phala.12G109700.4:5e-09,Pharus_latifolius_Phala.12G109700:5e-09)n46:6e-09)n45:9e-09)n44:0.00132865)n42:0.0698824)n41:0.00776471)n2:0.0421202)n0;
```
