## Supplementary Dataset S1 for "Gene turnover and contingency facilitated the repeated evolution of C_4_ photosynthesis in grasses": OG0006227_tree.txt

```
((Streptochaeta_angustifolia_strangu_000255:0.176266,(Pharus_latifolius_Phala.08G006500.2:0.039762,(Pharus_latifolius_Phala.08G006500:5e-09,(Pharus_latifolius_Phala.08G006500.4:0,Pharus_latifolius_Phala.08G006500.3:0)n4:5e-09)n3:0.00453061)n2:0.127113)n1:0.0438562,((((Ampelocalamus_luodianensis_Alu08Cg00700.2:0.0395291,Ampelocalamus_luodianensis_Alu08Cg00670.1:0.292267)n8:0.0240059,(Dendrocalamus_sinicus_Dendrocalamus_sinicus_Dsi08A_37483326_37490010_Dsi08Ag12970.1_1_CDS_4147804081_8275:0.0530873,Olyra_latifolia_Ola013956:0.199018)n9:0.0219556)n7:0.0511944,(((Hordeum_spontaneum_WB01_001463_0031501:0,Hordeum_vulgareMorex_HORVU.MOREX.r3.7HG0689680:0)n12:0.117438,Brachypodium_distachyon_BRADI_3g42980v3:0.143765)n11:0.0622311,(Zizania_latifolia_GWHTBFHI009696:0.097056,(Leersia_perrieri_LPERR08G20350:0.0731632,Oryza_sativa_LOC_Os08g44560:0.0725116)n14:0.0563469)n13:0.0659718)n10:0.0112427)n6:0.028567,((Aristida_adscensionis_H_Aadptg000048l000085.1:0.135531,(Stipagrostis_hirtigluma_H_Shi_ptg000002l_000132.1:0.0239445,Stipagrostis_hirtigluma_H_Shi_ptg000021l_000200.1:0.0124637)n17:0.0902787)n16:0.0518511,((((Eragrostis_curvula_EJB05_47638:0.0019629,Eragrostis_curvula_EJB05_01660:0.00332247)n21:0.0915916,(Eleusine_coracana_ELECO.r07.8BG0669430:0.023479,Eleusine_coracana_ELECO.r07.8AG0640990:0.0317864)n22:0.0631708)n20:0.057143,(Phragmites_australis_Phragmites_australis_PaChr19_28007158_28012848_evm.model.PaChr19.1331_1_CDS_4362411746_21635:0.0548156,(Phragmites_australis_Phragmites_australis_PaChr24_10281578_10281964_evm.model.PaChr24.123_1_CDS_4362436307_29270:0.0206627,(Phragmites_australis_Phragmites_australis_PaChr14_30466530_30472324_evm.model.PaChr14.1457_1_CDS_4362391523_11894:0.0135268,Phragmites_australis_Phragmites_australis_PaChr24_10280073_10280252_evm.model.PaChr24.122_1_CDS_4362436305_28432:0.0291556)n25:0.020598)n24:0.0300817)n23:0.00617145)n19:0.0051289,(Chasmanthium_laxum_Chala.11G006300:0.0764489,((Zea_mays_Zm00001eb175960:0.054575,Sorghum_bicolor_SORBI_3007G167500:0.0431688)n28:0.0881883,(Dichantelium_oligosantes_H_DolKV775918.1000005.1:0.0564493,(ASEM_AUS1_H_AUS1CM014274.1000334.1:0.125405,(((((Panicum_virgatum_Pavir.6KG384800:0.0291098,(Panicum_virgatum_Pavir.J492400:0.0321315,(Panicum_virgatum_Pavir.J492200:5e-09,Panicum_virgatum_Pavir.6NG361500:5e-09)n37:5e-09)n36:0.0186249)n35:0.0109281,Panicum_hallii_Pahal.6G304500:0.0283885)n34:0.0221823,(Urochloa_fusta_Urofu.6G240600:0.091857,(Cenchrus_americanus_H_CamCM007985.2001469.1:0.0532048,Setaria_viridis_SEVIR_6G255100v2:0.0229346)n39:0.0228337)n38:0.00899357)n33:0.0109839,((Digitaria_radicosa_Dra06G0190400:5e-09,Digitaria_radicosa_Dra06G0190400.2:5e-09)n41:0.043928,(Digitaria_exilis_H_Dex6B-001291.1:0.142892,(Digitaria_exilis_H_Dex6A-001340.1:0.0392693,Digitaria_exilis_H_Dex6B-001293.1:0.0450968)n43:0.0121521)n42:0.00135023)n40:0.00927029)n32:0.00675548,((ASEM_AUS1_H_AUS1CM014275.1000742.1:0.0171865,(ASEM_RSA5_H_RSA5chrom5002258.1:0.290083,ASEM_RSA5_H_RSA5chrom6000681.1:0.0143959)n46:0.00159954)n45:0.0412265,Echinocloa_haploclada_eh_chr8.2893:0.0665045)n44:0.00645507)n31:0.00867485)n30:0.000963873)n29:0.0260785)n27:0.0350969)n26:0.0166822)n18:0.0218245)n15:0.098259)n5:0.0438562)n0;
```
