## Supplementary Dataset S1 for "Gene turnover and contingency facilitated the repeated evolution of C_4_ photosynthesis in grasses": OG0006228_tree.txt

```
((Streptochaeta_angustifolia_strangu_018083:0.121964,(Pharus_latifolius_Phala.03G183100.3:0.0128427,(Pharus_latifolius_Phala.03G183100.6:5e-09,(((Pharus_latifolius_Phala.03G183100:0,Pharus_latifolius_Phala.03G183100.2:0)n6:5e-09,Pharus_latifolius_Phala.03G183100.5:5e-09)n5:5e-09,Pharus_latifolius_Phala.03G183100.4:5e-09)n4:6e-09)n3:0.00299848)n2:0.080684)n1:0.0283878,((((Brachypodium_distachyon_BRADI_2g46370v3:0.0587158,(Hordeum_spontaneum_WB01_000855_1572585:0.000556373,(Hordeum_vulgareMorex_HORVU.MOREX.r3.3HG0279530.2:0.0517363,(Hordeum_vulgareMorex_HORVU.MOREX.r3.3HG0279530:0,Hordeum_vulgareMorex_HORVU.MOREX.r3.3HG0279530.3:0)n13:4.5e-09)n12:5e-10)n11:0.00353507)n10:0.0347132,((Leersia_perrieri_LPERR01G22480:0.0450711,Oryza_sativa_LOC_Os01g48390:0.0382617)n15:0.0350035,(Zizania_latifolia_GWHTBFHI005288:0.0466837,Zizania_latifolia_GWHTBFHI012334:0.0487473)n16:0.0199381)n14:0.0435955)n9:0.00511485,(Olyra_latifolia_Ola007045:0.0495433,((Ampelocalamus_luodianensis_Alu01Dg16820.2:0.0148902,Ampelocalamus_luodianensis_Alu01Cg23900.6:0.0151513)n19:0.00168347,(Dendrocalamus_sinicus_Dendrocalamus_sinicus_Dsi01B_39890293_39895987_Dsi01Bg14300.2_1_CDS_4147697623_5673:0.029139,Dendrocalamus_sinicus_Dendrocalamus_sinicus_Dsi01C_22279200_22284985_Dsi01Cg16210.5_-1_CDS_4147706098_634:0.0183988)n20:0.00204432)n18:0.00862606)n17:0.0034392)n8:0.0101929,((Stipagrostis_hirtigluma_H_Shi_ptg000050l_002076.1:0.0400624,Aristida_adscensionis_H_Aadptg000069l000356.1:0.0590389)n22:0.0251179,((Phragmites_australis_Phragmites_australis_PaChr2_32538555_32543180_evm.model.PaChr2.1566_1_CDS_4362417983_11134:0.0471521,(Chasmanthium_laxum_Chala.01G172900:0.0407225,(((ASEM_AUS1_H_AUS1CM014274.1004268.1:0.00845093,ASEM_RSA5_H_RSA5chrom5003971.1:0.0054815)n28:0.0456448,((((Panicum_hallii_Pahal.5G209700:0.0129353,((Panicum_virgatum_Pavir.5NG464600:0,Panicum_virgatum_Pavir.5NG429400:0)n34:0.0179596,Panicum_virgatum_Pavir.5KG433600:0.0121267)n33:0.00724318)n32:0.0234598,(Cenchrus_americanus_H_CamCM007987.2003437.1:0.0310314,Setaria_viridis_SEVIR_5G270900v2:0.0104363)n35:0.017769)n31:0.00391358,Urochloa_fusta_Urofu.5G219400:0.040737)n30:0.000914226,(Echinocloa_haploclada_eh_chr2.2903:0.0531377,(Dichantelium_oligosantes_H_DolKV780398.1000012.1:0.0308134,((Digitaria_radicosa_Dra05G0071100.2:5e-09,Digitaria_radicosa_Dra05G0071100:5e-09)n39:0.0213149,(Digitaria_exilis_H_Dex5A-001274.1:0.0193053,Digitaria_exilis_H_Dex5B-001280.1:0.0184449)n40:0.0120786)n38:0.0283762)n37:0.00202001)n36:0.000807722)n29:0.00576457)n27:0.0143421,(Sorghum_bicolor_SORBI_3003G254100:0.0179538,(Zea_mays_Zm00001eb157010:0.042732,Zea_mays_Zm00001eb360180:0.0428392)n42:0.00475991)n41:0.00601637)n26:0.0245961)n25:0.0154873)n24:0.00880849,((Phragmites_australis_Phragmites_australis_PaChr11_20139779_20140182_evm.model.PaChr11.1546_1_CDS_4362376090_20261:0.028294,Phragmites_australis_Phragmites_australis_PaChr1_36904994_36909599_evm.model.PaChr1.1668_1_CDS_4362364627_41666:0.0197532)n44:0.0226177,(ASEM_AUS1_H_AUS1CM014274.1000359.1:0.102726,(Eragrostis_curvula_EJB05_17478:0.000945951,Eragrostis_curvula_EJB05_17459:5e-09)n46:0.0685016)n45:0.0321829)n43:0.004571)n23:0.000507888)n21:0.00822049)n7:0.0283878)n0;
```
