## Supplementary Dataset S1 for "Gene turnover and contingency facilitated the repeated evolution of C_4_ photosynthesis in grasses": OG0006229_tree.txt

```
((Streptochaeta_angustifolia_strangu_001983:0.15926,(Pharus_latifolius_Phala.03G298000.4:0.0451535,((Pharus_latifolius_Phala.03G298000:0,Pharus_latifolius_Phala.03G298000.3:0,Pharus_latifolius_Phala.03G298000.2:0)n4:0.00175414,Pharus_latifolius_Phala.03G298000.5:0.0153767)n3:0.00182199)n2:0.106385)n1:0.0332021,(((Oryza_sativa_LOC_Os01g63940:0.183775,(Leersia_perrieri_LPERR01G32570:0.103597,(Zizania_latifolia_GWHTBFHI006152:0.120299,Zizania_latifolia_GWHTBFHI013070:0.0470305)n9:0.0267775)n8:0.0236209)n7:0.0474282,(((Hordeum_spontaneum_WB01_000199_0729586:0.0031901,Hordeum_vulgareMorex_HORVU.MOREX.r3.3HG0300830:0.000856962)n12:0.100654,(Brachypodium_distachyon_BRADI_2g55497v3:0.051193,Brachypodium_distachyon_BRADI_4g41936v3:0.0665759)n13:0.0297567)n11:0.0508458,((Ampelocalamus_luodianensis_Alu01Cg14040.2:0.0277104,Dendrocalamus_sinicus_Dendrocalamus_sinicus_Dsi01C_12675127_12680585_Dsi01Cg09150.1_1_CDS_4147703980_2316:0.0240042)n15:0.0156331,(Dendrocalamus_sinicus_Dendrocalamus_sinicus_Dsi01A_54720481_54729444_Dsi01Ag22960.1_-1_CDS_4147691629_42795:0.03569,(Ampelocalamus_luodianensis_Alu01Dg25730.3:0.0472755,Olyra_latifolia_Ola029832:0.110933)n17:0.00573079)n16:0.000636754)n14:0.00865635)n10:0.00986581)n6:0.0279342,((Aristida_adscensionis_H_Aadptg000101l000476.1:0.0869357,Stipagrostis_hirtigluma_H_Shi_ptg000050l_000428.1:0.065614)n19:0.0498417,((Eragrostis_curvula_EJB05_18368:0.0869563,(Eleusine_coracana_ELECO.r07.1AG0040580:0.00701873,Eleusine_coracana_ELECO.r07.1BG0090630:0.013871)n22:0.0885872)n21:0.038171,((Phragmites_australis_Phragmites_australis_PaChr2_43894299_43898928_evm.model.PaChr2.2386_1_CDS_4362419805_12830:0.0639106,Phragmites_australis_Phragmites_australis_PaChr1_48789944_48794389_evm.model.PaChr1.2460_1_CDS_4362366389_18126:0.0417904)n24:0.0117116,(Chasmanthium_laxum_Chala.01G288500:0.0682393,((Zea_mays_Zm00001eb147320:0.0600053,Sorghum_bicolor_SORBI_3003G362900:0.0358676)n27:0.0486141,((Echinocloa_haploclada_eh_chr2.4103:0.046361,(ASEM_RSA5_H_RSA5chrom5003369.1:0.00367325,ASEM_AUS1_H_AUS1CM014274.1000461.1:0.00258474)n30:0.043801)n29:0.00451422,(Dichantelium_oligosantes_H_DolKV779754.1000011.1:0.0429055,(((Digitaria_radicosa_Dra05G0174200.2:0.000846338,(Digitaria_radicosa_Dra05G0174200.3:5e-09,Digitaria_radicosa_Dra05G0174200:5e-09)n35:6e-09)n34:0.0273291,(Digitaria_exilis_H_Dex5A-002680.1:0.0129395,Digitaria_exilis_H_Dex5B-002714.1:0.0169076)n36:0.0161428)n33:0.0246808,((Urochloa_fusta_Urofu.5G085300:0.034096,(Cenchrus_americanus_H_CamCM007987.2000448.1:0.0414197,(Setaria_viridis_SEVIR_5G393900v2:0.00644264,Setaria_viridis_SEVIR_9G000300v2:0.0307304)n40:0.0166192)n39:0.0113422)n38:0.00883747,((Panicum_hallii_Pahal.5G082800:0.00324426,Panicum_hallii_Pahal.2G095300:0.0055421)n42:0.0375754,(Panicum_virgatum_Pavir.5KG653500:0.0262816,(Panicum_virgatum_Pavir.5NG609100:5e-09,(Panicum_virgatum_Pavir.5NG109200:0,Panicum_virgatum_Pavir.9NG564900:0)n45:0.00654382)n44:0.0192997)n43:0.0156509)n41:0.0176965)n37:0.00167088)n32:0.00310277)n31:0.00121506)n28:0.0123005)n26:0.0349253)n25:0.00889914)n23:0.00473774)n20:0.0246724)n18:0.0496161)n5:0.0332021)n0;
```
