## Supplementary Dataset S1 for "Gene turnover and contingency facilitated the repeated evolution of C_4_ photosynthesis in grasses": OG0006230_tree.txt

```
(((Streptochaeta_angustifolia_strangu_029920:0.0939847,Pharus_latifolius_Phala.03G288200:0.0887668)n2:0.0207208,(((Brachypodium_distachyon_BRADI_2g54840v3:0.0805533,(Hordeum_spontaneum_WB01_002121_0329841:0.00225641,Hordeum_vulgareMorex_HORVU.MOREX.r3.3HG0302140:0.00112437)n6:0.0752237)n5:0.0356343,(((((Eleusine_coracana_ELECO.r07.1AG0039690:0.011647,Eleusine_coracana_ELECO.r07.1BG0089730:0.0151271)n11:0.0495342,(Eragrostis_curvula_EJB05_18466:0.0221925,Eragrostis_curvula_EJB05_18474:0.0258266)n12:0.0395171)n10:0.0334846,((Aristida_adscensionis_H_Aadptg000053l000381.1:0.0653013,Stipagrostis_hirtigluma_H_Shi_ptg000050l_000473.1:0.0543899)n14:0.0194108,((Phragmites_australis_Phragmites_australis_PaChr1_47882244_47887805_evm.model.PaChr1.2401_1_CDS_4362366259_5904:0.0477147,Phragmites_australis_Phragmites_australis_PaChr2_43073838_43079455_evm.model.PaChr2.2320_1_CDS_4362419661_37215:0.0406655)n16:0.0077786,(Chasmanthium_laxum_Chala.01G279900:0.0418569,((Echinocloa_haploclada_eh_chr2.4015:0.0502645,((((Digitaria_radicosa_Dra05G0166500:5e-09,Digitaria_radicosa_Dra05G0166500.2:5e-09)n23:0.031302,(Digitaria_exilis_H_Dex5A-002720.1:0.00678725,Digitaria_exilis_H_Dex5B-002755.1:0.00760603)n24:0.0210847)n22:0.0164098,(Urochloa_fusta_Urofu.5G095500:0.0301174,(Cenchrus_americanus_H_CamCM007987.2001237.1:0.0389227,Setaria_viridis_SEVIR_5G385000v2:0.0139789)n26:0.011472)n25:0.00518049)n21:0.00327887,((Dichantelium_oligosantes_H_DolKV774975.1000007.1:0.0371322,(ASEM_AUS1_H_AUS1CM014274.1000522.1:0.0115767,ASEM_RSA5_H_RSA5chrom5002438.1:0.00899045)n29:0.0282184)n28:0.00508644,(Panicum_hallii_Pahal.5G092100:0.0162573,((Panicum_virgatum_Pavir.5NG587200:0.00922668,Panicum_virgatum_Pavir.5KG625600:0.00845302)n32:0.0130397,Panicum_virgatum_Pavir.5NG587300:0.0236043)n31:0.00496734)n30:0.0130816)n27:0.00270305)n20:0.00662165)n19:0.0229957,(Sorghum_bicolor_SORBI_3003G354500:0.0224583,(Zea_mays_Zm00001eb148100:0.0418759,Zea_mays_Zm00001eb367830:0.0402519)n34:0.00447243)n33:0.00437267)n18:0.00720326)n17:0.0101489)n15:0.00599535)n13:0.0106183)n9:0.0329151,(Ampelocalamus_luodianensis_Alu04Cg14370.1:0.627344,Ampelocalamus_luodianensis_Alu01Cg17710.1:0.090495)n35:0.010055)n8:0.00267927,(Olyra_latifolia_Ola033668:0.0584709,(Dendrocalamus_sinicus_Dendrocalamus_sinicus_Dsi01B_51155592_51160773_Dsi01Bg19830.1_1_CDS_4147699282_29873:0.0317866,Ampelocalamus_luodianensis_Alu01Cg14700.1:0.0361272)n37:0.00611231)n36:0.00649932)n7:0.000722147)n4:0.00339871,((Zizania_latifolia_GWHTBFHI006087:0.0311721,Zizania_latifolia_GWHTBFHI013015:0.0303782)n39:0.0245521,(Leersia_perrieri_LPERR01G31890:0.0769501,Oryza_sativa_LOC_Os01g62800:0.0380643)n40:0.0207435)n38:0.0307894)n3:0.0428809)n1:0.0675078,((Juncus_effusus_H_Juncus_Jeff_scaffold_20_000429.1:0.285353,(Carex_scoparia_H_Carex_Csco_scaffold_20_000332.1:0.326039,Carex_scoparia_H_Carex_Csco_scaffold_7_000392.1:0.131559)n43:0.0146176)n42:0.0843448,((Ananas_comosus_H_Ananas_contig24_000038.1:0.0339412,Tillandsia_fasciculata_H_Tillandsia_CM054953.1_000187.1:0.0451686)n45:0.0972837,(Ananas_comosus_H_Ananas_contig5_000667.1:0.0328835,Tillandsia_fasciculata_H_Tillandsia_CM054930.1_000024.1:0.0304808)n46:0.135953)n44:0.0151059)n41:0.0561756)n0;
```
