## Supplementary Dataset S1 for "Gene turnover and contingency facilitated the repeated evolution of C_4_ photosynthesis in grasses": OG0006231_tree.txt

```
(((Ananas_comosus_H_Ananas_contig2_000683.1:0.0637947,Tillandsia_fasciculata_H_Tillandsia_CM054942.1_000202.1:0.0807452)n2:0.0778273,(Carex_scoparia_H_Carex_Csco_scaffold_9_000477.1:0.157245,Juncus_effusus_H_Juncus_Jeff_scaffold_1_001704.1:0.170769)n3:0.1488)n1:0.032349,(((Pharus_latifolius_Phala.07G244300.4:5e-09,((Pharus_latifolius_Phala.07G244300:0,Pharus_latifolius_Phala.07G244300.2:0)n8:5e-09,Pharus_latifolius_Phala.07G244300.3:0.0138308)n7:5e-09)n6:0.0922148,(Streptochaeta_angustifolia_strangu_002826:0.186305,Streptochaeta_angustifolia_strangu_035956:0.0562806)n9:0.0324693)n5:0.0198025,((Brachypodium_distachyon_BRADI_1g56580v3:0.11229,(Hordeum_spontaneum_WB01_005622_0226376:0,Hordeum_vulgareMorex_HORVU.MOREX.r3.2HG0150570:0)n12:0.0778021)n11:0.0290138,((((Zizania_latifolia_GWHTBFHI004692:0.0400168,Zizania_latifolia_GWHTBFHI011914:0.0415109)n16:0.0210285,(Leersia_perrieri_LPERR01G14950:0.0845064,Oryza_sativa_LOC_Os01g31690:0.0323466)n17:0.0226835)n15:0.0189249,(Olyra_latifolia_Ola029156:0.0662069,((Dendrocalamus_sinicus_Dendrocalamus_sinicus_Dsi01C_11511303_11512001_Dsi01Cg08210.1_-1_CDS_4147703698_14133:0.00985904,Dendrocalamus_sinicus_Dendrocalamus_sinicus_Dsi01C_28702516_28703625_Dsi01Cg19420.1_-1_CDS_4147707061_31024:0.0143294)n20:0.0382262,Ampelocalamus_luodianensis_AluCtg02792g00010.2:0.0191127)n19:0.00883666)n18:0.0249186)n14:0.0106356,((Aristida_adscensionis_H_Aadptg000024l000159.1:0.0737848,(Stipagrostis_hirtigluma_H_Shi_ptg000048l_000138.1:0.0151346,Stipagrostis_hirtigluma_H_Shi_ptg000053l_000305.1:0.000164844)n23:0.0308971)n22:0.0235521,((((Digitaria_radicosa_Dra05G0162500:0.0238944,(Digitaria_exilis_H_Dex5A-001820.1:0.00423023,Digitaria_exilis_H_Dex5B-001842.1:0.0158042)n28:0.037483)n27:0.017094,((Cenchrus_americanus_H_CamLKME02004174.1000002.1:0.044853,Setaria_viridis_SEVIR_5G172700v2:0.0128419)n30:0.021404,(Urochloa_fusta_Urofu.5G326600:0.0239682,(Echinocloa_haploclada_eh_chr2.3969:0.0296807,(Sorghum_bicolor_SORBI_3010G241000:0.0352732,(Zea_mays_Zm00001eb226060:0.0198042,Zea_mays_Zm00001eb273380:0.0238232)n34:0.00264702)n33:0.00688851)n32:0.0159936)n31:0.0111569)n29:0.0129107)n26:0.00567655,((Panicum_hallii_Pahal.5G097100:0.00961976,(Panicum_virgatum_Pavir.5NG581000:0.00831979,Panicum_virgatum_Pavir.5KG619000:0.00826811)n37:0.00545967)n36:0.0131469,(Dichantelium_oligosantes_H_DolKV783021.1000019.1:0.0269681,(ASEM_RSA5_H_RSA5chrom5003304.1:0.00808813,(ASEM_AUS1_H_AUS1CM014274.1004999.1:5e-09,ASEM_AUS1_H_AUS1CM014274.1005000.1:0.0380147)n40:0.00412015)n39:0.0167144)n38:0.0078767)n35:0.00191186)n25:0.00861857,(Chasmanthium_laxum_Chala.08G098300:0.0409439,(((Eleusine_coracana_ELECO.r07.1AG0018760:0.00285225,Eleusine_coracana_ELECO.r07.1BG0067600:0.0132333)n44:0.0874711,(Eragrostis_curvula_EJB05_15548:0.0140216,Eragrostis_curvula_EJB05_15560:0.00745965)n45:0.0495955)n43:0.0189904,(Phragmites_australis_Phragmites_australis_PaChr2_19516905_19517996_evm.model.PaChr2.1022_1_CDS_4362416777_13658:0.0463571,Phragmites_australis_Phragmites_australis_PaChr1_21456588_21457715_evm.model.PaChr1.1089_1_CDS_4362363341_10528:0.037736)n46:0.00419289)n42:0.00752333)n41:0.00974862)n24:0.0154741)n21:0.0155673)n13:0.0125906)n10:0.029667)n4:0.032349)n0;
```
