## Supplementary Dataset S1 for "Gene turnover and contingency facilitated the repeated evolution of C_4_ photosynthesis in grasses": OG0006232_tree.txt

```
((Juncus_effusus_H_Juncus_Jeff_scaffold_4_000592.1:0.425609,(((Aristida_adscensionis_H_Aadptg000053l000415.1:0.0499389,(Stipagrostis_hirtigluma_H_Shi_ptg000050l_000505.1:0.0471252,(((((Brachypodium_distachyon_BRADI_2g54260v3:0.154904,(Hordeum_spontaneum_WB01_002498_0404390:0.00698082,Hordeum_vulgareMorex_HORVU.MOREX.r3.3HG0303380:0.00427219)n11:0.148712)n10:0.0494777,(((Zizania_latifolia_GWHTBFHI006036:0.063696,Zizania_latifolia_GWHTBFHI012965:0.0457645)n14:0.0544616,(Leersia_perrieri_LPERR01G31290:0.156462,Oryza_sativa_LOC_Os01g61900:0.0769398)n15:0.0594449)n13:0.0447865,(Olyra_latifolia_scaffold66_882823_884020_+:0.0980632,((Ampelocalamus_luodianensis_Alu01Cg15360.3:0.0310076,(Dendrocalamus_sinicus_Dendrocalamus_sinicus_Dsi01A_52818577_52819706_Dsi01Ag21970.1_-1_CDS_4147691332_46172:0.0543868,Dendrocalamus_sinicus_Dendrocalamus_sinicus_Dsi01C_14088291_14089145_Dsi01Cg10150.1_1_CDS_4147704280_628:0.162557)n19:0.0180619)n18:0.0205767,(Dendrocalamus_sinicus_Dendrocalamus_sinicus_Dsi01B_51995277_51996446_Dsi01Bg20300.1_1_CDS_4147699423_52392:0.0908387,Ampelocalamus_luodianensis_Alu01Dg24520.2:0.0893165)n20:0.00992405)n17:0.00986519)n16:0.0194234)n12:0.0145838)n9:0.0220631,(Streptochaeta_angustifolia_strangu_026786:0.156518,(Pharus_latifolius_Phala.03G281600:0.0172386,Pharus_latifolius_Phala.03G281600.2:0.0262446)n22:0.164211)n21:0.0381186)n8:0.0479245,(Chasmanthium_laxum_Chala.01G272500:0.0529843,(Phragmites_australis_Phragmites_australis_PaChr2_42498033_42499248_evm.model.PaChr2.2269_1_CDS_4362419545_30890:0.0769612,Phragmites_australis_Phragmites_australis_PaChr1_47154858_47156046_evm.model.PaChr1.2347_1_CDS_4362366137_39570:0.0742162)n24:0.00824624)n23:0.00954244)n7:0.00730987,((Eragrostis_curvula_EJB05_18673:0.0890644,(Eleusine_coracana_ELECO.r07.1AG0039010:0.023904,Eleusine_coracana_ELECO.r07.1BG0089050:0.0218413)n27:0.0740434)n26:0.0330204,((Sorghum_bicolor_SORBI_3003G347680:0.057689,(Zea_mays_Zm00001eb148750:0.0771001,(Zea_mays_Zm00001eb368260:0.0299945,Zea_mays_Zm00001eb368200:0.0286327)n31:0.0884056)n30:0.0118213)n29:0.0591655,((Urochloa_fusta_Urofu.5G103500:0.266395,(((Panicum_hallii_Pahal.5G100600:0.0199684,(Panicum_virgatum_Pavir.5NG578200:0.0114745,Panicum_virgatum_Pavir.5KG616000:0.0296562)n37:0.0168848)n36:0.0270472,((Digitaria_radicosa_Dra05G0160400:0.0664385,(Digitaria_exilis_H_Dex5A-002759.1:0.0161345,Digitaria_exilis_H_Dex5B-002789.1:0.00864898)n40:0.0713931)n39:0.0198626,((Cenchrus_americanus_H_CamCM007987.2000534.1:0.0476689,Setaria_viridis_SEVIR_5G378000v2:0.0298422)n42:0.0357902,(Dichantelium_oligosantes_H_DolKV781687.1000001.1:0.0508751,(ASEM_AUS1_H_AUS1CM014274.1000561.1:0.0154229,ASEM_RSA5_H_RSA5chrom5002470.1:0.0125984)n44:0.0204964)n43:0.0165637)n41:0.00752615)n38:0.0115302)n35:0.0105953,Panicum_virgatum_Pavir.3NG225100:0.789214)n34:0.0876905)n33:0.0717796,Echinocloa_haploclada_eh_chr2.3937:0.0658316)n32:0.0157985)n28:0.0308247)n25:0.0143564)n6:0.025154)n5:0.0246994)n4:0.0514327,(Aristida_adscensionis_H_Aadptg000065l000094.1:0.47784,Streptochaeta_angustifolia_strangu_033317:0.307242)n45:0.034138)n3:0.131294,Panicum_virgatum_Pavir.5NG578300:0.608291)n2:0.0675879)n1:0.085005,(Ananas_comosus_H_Ananas_contig24_000082.1:0.276248,Tillandsia_fasciculata_H_Tillandsia_CM054953.1_000221.1:0.163378)n46:0.190053)n0;
```
