## Supplementary Dataset S1 for "Gene turnover and contingency facilitated the repeated evolution of C_4_ photosynthesis in grasses": OG0006233_tree.txt

```
((Streptochaeta_angustifolia_strangu_034453:0.187243,(Pharus_latifolius_Phala.03G279600:5e-09,Pharus_latifolius_Phala.03G279600.2:5e-09)n2:0.171822)n1:0.0734399,((((Zizania_latifolia_GWHTBFHI006016:0.0760531,Zizania_latifolia_GWHTBFHI012951:0.116076)n6:0.0346382,(Leersia_perrieri_LPERR01G31140:0.142783,Oryza_sativa_LOC_Os01g61670:0.0883843)n7:0.0486596)n5:0.0975303,(((((Eragrostis_curvula_EJB05_52137:0.0241617,Eragrostis_curvula_EJB05_18653:0.0153979)n12:0.0379471,(Eleusine_coracana_ELECO.r07.1AG0038860:0.026137,Eleusine_coracana_ELECO.r07.1BG0088880:0.0430249)n13:0.0527817)n11:0.0611008,(((((Sorghum_bicolor_SORBI_3003G345500:0.0599826,Zea_mays_Zm00001eb148920:0.0424121)n18:0.0753162,((((((Digitaria_radicosa_Dra05G0158600.3:5e-09,Digitaria_radicosa_Dra05G0158600.2:0.101567)n24:0.0739178,Digitaria_radicosa_Dra05G0158600:0.00690047)n23:0.0498978,(Digitaria_exilis_H_Dex5A-001797.1:0.00822879,Digitaria_exilis_H_Dex5B-002792.1:0.0461339)n25:0.0240862)n22:0.0326636,((Setaria_viridis_SEVIR_5G375700v2:0.0454362,Cenchrus_americanus_H_CamCM007987.2003941.1:0.0498285)n27:0.00961439,(Panicum_hallii_Pahal.5G102700:0.0461407,(Panicum_virgatum_Pavir.5NG575200:0.0430043,Panicum_virgatum_Pavir.5KG606100:0.0285919)n29:0.01461)n28:0.0234542)n26:0.0125905)n21:0.013311,(Dichantelium_oligosantes_H_DolKV783243.1000026.1:0.0330854,(Urochloa_fusta_Urofu.5G105600:0.0988813,Echinocloa_haploclada_eh_chr2.3920:0.0486849)n31:0.0122679)n30:0.0162029)n20:0.0212821,ASEM_AUS1_H_AUS1CM014274.1004972.1:0.0468699)n19:0.0315112)n17:0.0459873,Chasmanthium_laxum_Chala.01G270500:0.0697554)n16:0.0342911,Phragmites_australis_Phragmites_australis_PaChr1_46971164_46972921_evm.model.PaChr1.2334_1_CDS_4362366109_27777:0.0846754)n15:0.0246606,Phragmites_australis_Phragmites_australis_PaChr2_42351630_42354140_evm.model.PaChr2.2253_1_CDS_4362419511_16614:0.0830224)n14:0.00922472)n10:0.0299515,(Aristida_adscensionis_H_Aadptg000053l000314.1:0.109734,Stipagrostis_hirtigluma_H_Shi_ptg000050l_002625.1:0.0888258)n32:0.0328575)n9:0.0426648,(Chasmanthium_laxum_Chala.01G270400:0.113279,((Cenchrus_americanus_H_CamCM007987.2003940.1:0.0851444,((Setaria_viridis_SEVIR_5G375600v2:0.221865,(Dichantelium_oligosantes_H_DolKV783243.1000025.1:0.0762866,(ASEM_AUS1_H_AUS1CM014274.1004971.1:0.0589023,Echinocloa_haploclada_eh_chr2.3919:0.084658)n39:0.0154983)n38:0.00378853)n37:0.0123499,Dichantelium_oligosantes_H_DolKV783243.1000024.1:0.0767772)n36:0.0085308)n35:0.0340694,Urochloa_fusta_Urofu.5G105700:0.061932)n34:0.0436667)n33:0.0783002)n8:0.00870002)n4:0.0255816,((Brachypodium_distachyon_BRADI_2g54127v3:0.134779,(Hordeum_spontaneum_WB01_004853_0254131:0.0039374,Hordeum_vulgareMorex_HORVU.MOREX.r3.3HG0303680:5e-09)n42:0.10969)n41:0.0623375,(Olyra_latifolia_Ola033714:0.135421,((Dendrocalamus_sinicus_Dendrocalamus_sinicus_Dsi01A_52578255_52582339_Dsi01Ag21830.1_1_CDS_4147691290_22532:0.0659142,Ampelocalamus_luodianensis_Alu01Dg24370.2:0.0559174)n45:0.027123,(Dendrocalamus_sinicus_Dendrocalamus_sinicus_Dsi01B_52281316_52283252_Dsi01Bg20440.1_-1_CDS_4147699465_19183:0.0642654,Ampelocalamus_luodianensis_Alu01Cg15500.1:0.0631297)n46:0.00701441)n44:0.0194768)n43:0.0445567)n40:0.0247956)n3:0.0734399)n0;
```
