## Supplementary Dataset S1 for "Gene turnover and contingency facilitated the repeated evolution of C_4_ photosynthesis in grasses": OG0006234_tree.txt

```
(((Ananas_comosus_H_Ananas_contig24_000498.1:0.0209696,Tillandsia_fasciculata_H_Tillandsia_CM054953.1_000345.1:0.0273888)n2:0.105156,(Carex_scoparia_H_Carex_Csco_scaffold_5_000732.1:0.157897,Juncus_effusus_H_Juncus_Jeff_scaffold_20_000605.1:0.169297)n3:0.0902927)n1:0.0419668,((Pharus_latifolius_Phala.03G270900:0.0780245,((((Zizania_latifolia_GWHTBFHI005947:0.0210339,Zizania_latifolia_GWHTBFHI012893:0.032117)n9:0.0154433,(Leersia_perrieri_LPERR01G30450:0.0371666,Oryza_sativa_LOC_Os01g60440:0.0277152)n10:0.0198903)n8:0.0345873,((Eragrostis_curvula_EJB05_18566:0.0554359,(((Aristida_adscensionis_H_Aadptg000053l000470.1:0.055932,Stipagrostis_hirtigluma_H_Shi_ptg000050l_002598.1:0.0353912)n15:0.0155718,(Chasmanthium_laxum_Chala.01G262400:0.0332884,((Dichantelium_oligosantes_H_DolKV778610.1000014.1:0.0249107,((ASEM_AUS1_H_AUS1CM014274.1000631.1:0.00848636,ASEM_RSA5_H_RSA5chrom5002527.1:0.00464779)n20:0.0296769,(((Setaria_viridis_SEVIR_5G366400v2:0.0118965,(Brachypodium_distachyon_BRADI_1g00390v3:0.119403,(Cenchrus_americanus_H_CamCM007986.2001813.1:0.0184726,Cenchrus_americanus_H_CamCM007987.2000575.1:0.00861835)n25:0.000957595)n24:0.00610844)n23:0.0176502,(Urochloa_fusta_Urofu.5G115000:0.0246788,(Panicum_hallii_Pahal.5G111800:0.00911219,(Panicum_virgatum_Pavir.5NG560300:0.0101246,(Panicum_virgatum_Pavir.5NG556300:0.027371,Panicum_virgatum_Pavir.5KG601900:0.0119784)n29:0.00116553)n28:0.00397416)n27:0.0143927)n26:0.00315182)n22:0.00389358,(((Digitaria_radicosa_Dra05G0150400:5e-09,Digitaria_radicosa_Dra05G0150400.2:5e-09)n32:0.0181637,(Digitaria_exilis_H_Dex5A-002814.1:0.00927786,Digitaria_exilis_H_Dex5B-002837.1:0.00838003)n33:0.0165822)n31:0.0193626,Echinocloa_haploclada_eh_chr2.3834:0.0301489)n30:0.0019928)n21:0.0039308)n19:0.00347512)n18:0.0104927,(Sorghum_bicolor_SORBI_3003G337300:0.0105165,(Zea_mays_Zm00001eb368920:0.0268147,Zea_mays_Zm00001eb149610:0.0310861)n35:0.00345401)n34:0.00304928)n17:0.0161444)n16:0.0129778)n14:0.00123162,(Dichantelium_oligosantes_H_DolKV778610.1000012.1:0.212608,(Eleusine_coracana_ELECO.r07.1AG0037980:0.00647618,Eleusine_coracana_ELECO.r07.1BG0087980:0.0133379)n37:0.0205749)n36:0.0183575)n13:0.00203973)n12:0.0365694,((Brachypodium_distachyon_BRADI_2g53460v3:0.0477022,(Hordeum_spontaneum_WB01_008732_0623356:0.000939723,Hordeum_vulgareMorex_HORVU.MOREX.r3.3HG0297410:0.00344203)n40:0.0513936)n39:0.0307768,((Olyra_latifolia_Ola017794:0.0371366,(Ampelocalamus_luodianensis_Alu01Cg16340.2:0.0116948,Dendrocalamus_sinicus_Dendrocalamus_sinicus_Dsi01C_15062295_15078824_Dsi01Cg10810.1_1_CDS_4147704478_55224:0.0167046)n43:0.00785257)n42:0.00668426,(Dendrocalamus_sinicus_Dendrocalamus_sinicus_Dsi01B_53273308_53288084_Dsi01Bg20960.1_1_CDS_4147699621_50141:0.0315697,Ampelocalamus_luodianensis_Alu01Dg23670.2:0.0261768)n44:0.00290853)n41:0.00374244)n38:0.00731175)n11:0.000812416)n7:0.01131,(Phragmites_australis_Phragmites_australis_PaChr1_46040624_46050042_evm.model.PaChr1.2272_1_CDS_4362365971_12231:0.0263797,Phragmites_australis_Phragmites_australis_PaChr2_41388396_41407786_evm.model.PaChr2.2189_1_CDS_4362419367_41006:0.0303695)n45:0.0109636)n6:0.0375086)n5:0.0153762,(Streptochaeta_angustifolia_strangu_027001:0.0625503,Streptochaeta_angustifolia_strangu_015742:0.0600482)n46:0.00667203)n4:0.0151533)n0;
```
