## Supplementary Dataset S1 for "Gene turnover and contingency facilitated the repeated evolution of C_4_ photosynthesis in grasses": OG0006235_tree.txt

```
((Carex_scoparia_H_Carex_Csco_scaffold_6_000890.1:0.250533,Juncus_effusus_H_Juncus_Jeff_scaffold_29_000049.1:0.235187)n1:0.116506,((Brachypodium_distachyon_BRADI_2g51900v3:0.118354,(Hordeum_spontaneum_WB01_002166_0466591:0.00390857,Hordeum_vulgareMorex_HORVU.MOREX.r3.3HG0293900:0.00202452)n4:0.10886)n3:0.0387943,(((Dendrocalamus_sinicus_Dendrocalamus_sinicus_Dsi01A_4990911_4995603_Dsi01Ag03500.1_-1_CDS_4147685791_54036:0.328321,((Ampelocalamus_luodianensis_Alu01Dg03370.1:0.0155169,(Dendrocalamus_sinicus_Dendrocalamus_sinicus_Dsi01B_3876623_3878512_Dsi01Bg02590.1_-1_CDS_4147694110_18040:0.0104835,Dendrocalamus_sinicus_Dendrocalamus_sinicus_Dsi02A_12296931_12299495_Dsi02Ag06510.1_-1_CDS_4147709791_32721:0.272077)n10:0.0228955)n9:0.0144464,(Dendrocalamus_sinicus_Dendrocalamus_sinicus_Dsi01C_16537454_16539131_Dsi01Cg12000.1_-1_CDS_4147704835_28766:0.033828,(Ampelocalamus_luodianensis_Alu01Dg22100.1:0.0680768,Ampelocalamus_luodianensis_Alu01Cg18030.2:0.036522)n12:0.004058)n11:0.00966858)n8:0.014998)n7:0.0290079,((Leersia_perrieri_LPERR01G28740:0.085403,(Oryza_sativa_LOC_Os01g57460:0.0745564,(Zizania_latifolia_GWHTBFHI012778:0.0477926,(Zizania_latifolia_GWHTBFHI005800:0.0426844,Zizania_latifolia_GWHTBFHI035900:0.195012)n17:0.0300119)n16:0.0348086)n15:0.00879399)n14:0.0817202,(Streptochaeta_angustifolia_strangu_038484:0.119217,(Pharus_latifolius_Phala.03G251400:0.00742937,Pharus_latifolius_Phala.03G251400.2:0.0219706)n19:0.146529)n18:0.0559473)n13:0.0157821)n6:0.016715,(Aristida_adscensionis_H_Aadptg000053l000169.1:0.10542,((Eragrostis_curvula_EJB05_16735:0.0943471,(Eleusine_coracana_ELECO.r07.1AG0035940:0.0281784,Eleusine_coracana_ELECO.r07.1BG0085950:0.00988391)n23:0.0533719)n22:0.100653,(Stipagrostis_hirtigluma_H_Shi_ptg000050l_002478.1:0.110306,((Phragmites_australis_Phragmites_australis_PaChr1_44215554_44217278_evm.model.PaChr1.2131_1_CDS_4362365659_8428:0.0408428,Phragmites_australis_Phragmites_australis_PaChr2_39738016_39739776_evm.model.PaChr2.2059_1_CDS_4362419079_4819:0.0527006)n26:0.00693318,(Chasmanthium_laxum_Chala.01G243400:0.0567312,((((Sorghum_bicolor_SORBI_3003G319100:0.040495,Zea_mays_Zm00001eb151360:0.0463093)n31:0.0379957,(Sorghum_bicolor_SORBI_3007G212800:0.0213277,Zea_mays_Zm00001eb034710:0.0815832)n32:0.0948802)n30:0.012038,((((Panicum_hallii_Pahal.5G132400:0.013304,(Panicum_virgatum_Pavir.5NG532200:0.0138556,Panicum_virgatum_Pavir.5KG574700:0.0201905)n37:0.0218824)n36:0.0195428,((Urochloa_fusta_Urofu.5G137500:0.0311963,(Dichantelium_oligosantes_H_DolKV777498.1000002.1:0.0420739,(Cenchrus_americanus_H_CamCM007987.2002226.1:0.0493432,Setaria_viridis_SEVIR_5G346400v2:0.0290793)n41:5e-09)n40:0.00961052)n39:0.00202218,(Dichantelium_oligosantes_H_DolKV776272.1000002.1:0.0417528,(Digitaria_radicosa_Dra05G0132500:0.0321058,(Digitaria_exilis_H_Dex5A-001645.1:0.0180687,Digitaria_exilis_H_Dex5B-001664.1:0.0139851)n44:0.0196711)n43:0.0112525)n42:4.5e-09)n38:5e-10)n35:0.00198292,(ASEM_AUS1_H_AUS1CM014274.1004748.1:0.0227217,(ASEM_RSA5_H_RSA5chrom5003101.1:0.00241393,ASEM_RSA5_H_RSA5scaff424000002.1:0.00170994)n46:0.0234502)n45:0.0260694)n34:0.00683782,Panicum_virgatum_Pavir.9NG645000:0.107246)n33:0.0119162)n29:0.00385763,Echinocloa_haploclada_eh_chr2.3648:0.0496383)n28:0.0240846)n27:0.0160996)n25:0.0253802)n24:0.00974259)n21:0.014034)n20:0.0383716)n5:0.0267487)n2:0.116506)n0;
```
