## Supplementary Dataset S1 for "Gene turnover and contingency facilitated the repeated evolution of C_4_ photosynthesis in grasses": OG0006236_tree.txt

```
(((Ananas_comosus_H_Ananas_contig5_001065.1:0.0371474,Tillandsia_fasciculata_H_Tillandsia_CM054930.1_000452.1:0.0412487)n2:0.127716,(Carex_scoparia_H_Carex_Csco_scaffold_6_000190.1:0.156962,Juncus_effusus_H_Juncus_Jeff_scaffold_29_000063.1:0.174775)n3:0.123702)n1:0.0566229,((Pharus_latifolius_Phala.03G247000.2:0.00080904,(Pharus_latifolius_Phala.03G247000.3:5e-09,(Pharus_latifolius_Phala.03G247000:5e-09,(Pharus_latifolius_Phala.03G247000.5:5e-09,Pharus_latifolius_Phala.03G247000.4:5e-09)n8:5e-09)n7:5e-09)n6:5e-09)n5:0.0633233,(Streptochaeta_angustifolia_strangu_019193:0.0758712,(((Leersia_perrieri_LPERR01G28370:0.0408638,Oryza_sativa_LOC_Os01g56860:0.0271459)n12:0.0235324,(Zizania_latifolia_GWHTBFHI012751:0.0352333,(Zizania_latifolia_GWHTBFHI005768:0.0806191,Zizania_latifolia_GWHTBFHI005771:0.014735)n14:0.0203811)n13:0.0202867)n11:0.0458815,(((Dendrocalamus_sinicus_Dendrocalamus_sinicus_Dsi01B_48169830_48173681_Dsi01Bg18330.1_-1_CDS_4147698832_3988:0.0317033,Ampelocalamus_luodianensis_Alu01Dg21750.1:0.0193291)n17:0.00384575,(Ampelocalamus_luodianensis_Alu01Cg18400.1:0.0265757,(Dendrocalamus_sinicus_Dendrocalamus_sinicus_Dsi01A_48559236_48562857_Dsi01Ag19660.1_-1_CDS_4147690639_54052:0.0265993,Olyra_latifolia_scaffold17_4194253_4198128_+:0.0731964)n19:0.00623088)n18:0.00069232)n16:0.0177974,((Brachypodium_distachyon_BRADI_2g51580v3:0.0689916,(Hordeum_spontaneum_WB01_003031_0013778:5e-09,Hordeum_vulgareMorex_HORVU.MOREX.r3.3HG0293010:5e-09)n22:0.0640017)n21:0.0313289,((Stipagrostis_hirtigluma_H_Shi_ptg000050l_000696.1:0.0584737,Aristida_adscensionis_H_Aadptg000069l000417.1:0.0645433)n24:0.014051,(((Eragrostis_curvula_EJB05_16772:0.0590018,(Eleusine_coracana_ELECO.r07.1AG0035400:0.0128642,Eleusine_coracana_ELECO.r07.1BG0085470:0.0155756)n28:0.0472095)n27:0.0166647,(Phragmites_australis_Phragmites_australis_PaChr2_39352581_39356354_evm.model.PaChr2.2030_1_CDS_4362419017_21238:0.0364737,Phragmites_australis_Phragmites_australis_PaChr1_43838650_43842169_evm.model.PaChr1.2102_1_CDS_4362365595_23995:0.0396803)n29:0.00440892)n26:0.00564748,(Sorghum_bicolor_SORBI_3007G112832:0.723327,(Chasmanthium_laxum_Chala.01G238200:0.032094,((Sorghum_bicolor_SORBI_3003G314300:0.0362649,Zea_mays_Zm00001eb151660:0.0389128)n33:0.0459958,(((Echinocloa_haploclada_eh_chr2.3604:0.0517807,(((Digitaria_radicosa_Dra05G0128600:5e-09,Digitaria_radicosa_Dra05G0128600.2:5e-09)n39:0.0317645,(Digitaria_exilis_H_Dex5A-002931.1:0.01043,Digitaria_exilis_H_Dex5B-002960.1:0.012558)n40:0.0186125)n38:0.0195696,(Cenchrus_americanus_H_CamCM007987.2000696.1:0.0365138,Setaria_viridis_SEVIR_5G342050v2:0.0178375)n41:0.0145362)n37:0.00629111)n36:0.00304078,(Urochloa_fusta_Urofu.5G142100:0.0347162,(Dichantelium_oligosantes_H_DolKV777466.1000023.1:0.0272508,(ASEM_AUS1_H_AUS1CM014274.1000750.1:0.012893,ASEM_RSA5_H_RSA5chrom5002647.1:0.0107414)n44:0.0308937)n43:0.00742106)n42:0.00394385)n35:0.00452715,(Panicum_hallii_Pahal.5G137800:0.0105377,(Panicum_virgatum_Pavir.5KG570200:0.0144174,Panicum_virgatum_Pavir.5NG525700:0.0121877)n46:0.00135418)n45:0.0027356)n34:0.0188347)n32:0.0100108)n31:0.00627872)n30:0.000697636)n25:0.00991885)n23:0.0168301)n20:0.0105271)n15:0.00802818)n10:0.0475826)n9:0.022697)n4:0.0566229)n0;
```
