## Supplementary Dataset S1 for "Gene turnover and contingency facilitated the repeated evolution of C_4_ photosynthesis in grasses": OG0006237_tree.txt

```
(((Pharus_latifolius_Phala.03G233200.2:0.0553637,(((Pharus_latifolius_Phala.03G233200.6:0,Pharus_latifolius_Phala.03G233200.3:0)n5:5e-09,(Pharus_latifolius_Phala.03G233200.5:5e-09,Pharus_latifolius_Phala.03G233200:5e-09)n6:5e-09)n4:0.0108836,Pharus_latifolius_Phala.03G233200.4:0.0164505)n3:0.000860582)n2:0.0974381,(Streptochaeta_angustifolia_strangu_007899:0.139828,(Streptochaeta_angustifolia_strangu_038628:0.068464,(Streptochaeta_angustifolia_strangu_038631:0.0867807,Streptochaeta_angustifolia_strangu_007898:0.0303623)n9:0.0221449)n8:0.0440685)n7:0.0740014)n1:0.0374653,(((Zizania_latifolia_GWHTBFHI005656:0.0496541,(Leersia_perrieri_LPERR01G27060:0.064682,Oryza_sativa_LOC_Os01g55310:0.0520199)n13:0.0435285)n12:0.0564837,((Ampelocalamus_luodianensis_Alu01Dg21040.2:0.0417696,(Olyra_latifolia_scaffold46_551082_554566_-:0.0780379,Dendrocalamus_sinicus_Dendrocalamus_sinicus_Dsi01B_46796096_46799766_Dsi01Bg17590.1_-1_CDS_4147698610_49574:0.0500564)n16:0.00648589)n15:0.0100042,(Brachypodium_distachyon_BRADI_2g50350v3:0.0846255,((Hordeum_spontaneum_WB01_000682_1783331:0.0473638,Hordeum_vulgareMorex_HORVU.MOREX.r3.3HG0289960:0.0157451)n19:0.18844,(Hordeum_vulgareMorex_HORVU.MOREX.r3.3HG0289970:0.00526359,(Hordeum_spontaneum_WB01_002230_1283530:0.115607,Hordeum_spontaneum_WB01_000682_1630152:0.00168092)n21:0.000186769)n20:0.0172112)n18:0.00191236)n17:0.0411334)n14:0.0094988)n11:0.02602,(Phragmites_australis_Phragmites_australis_PaChr1_42604786_42609000_evm.model.PaChr1.2015_1_CDS_4362365401_27355:0.0523357,(((Aristida_adscensionis_H_Aadptg000069l000500.1:0.10756,(Stipagrostis_hirtigluma_H_Shi_ptg000050l_000786.1:0.0282076,Stipagrostis_hirtigluma_H_Shi_ptg000050l_000787.1:0.091237)n26:0.0324703)n25:0.0331246,((Eleusine_coracana_ELECO.r07.1AG0033820:0.015326,Eleusine_coracana_ELECO.r07.1BG0083910:0.0169987)n28:0.0589234,(Eragrostis_curvula_EJB05_55291:0.00118223,Eragrostis_curvula_EJB05_16927:0.00138967)n29:0.0571949)n27:0.0652072)n24:0.00595692,(Chasmanthium_laxum_Chala.01G224700:0.0519909,((Sorghum_bicolor_SORBI_3003G301500:0.0336945,Zea_mays_Zm00001eb370610:0.0573577)n32:0.028749,((Echinocloa_haploclada_eh_chr2.3468:0.052403,(Dichantelium_oligosantes_H_DolKV775255.1000013.1:0.0608462,(ASEM_RSA5_H_RSA5chrom5002724.1:0.0177134,(ASEM_AUS1_H_AUS1CM014274.1000827.1:0.0549043,ASEM_AUS1_H_AUS1CM014274.1000828.1:0.0151156)n37:0.00167952)n36:0.0271034)n35:0.00907849)n34:0.0123884,(((Panicum_hallii_Pahal.5G152900:0.0110467,(Panicum_virgatum_Pavir.5KG550800:0.143406,Panicum_virgatum_Pavir.5NG504700:0.0218528)n41:0.00736291)n40:0.0185703,(Setaria_viridis_SEVIR_5G327700v2:0.0256713,(Urochloa_fusta_Urofu.5G156500:0.05197,Cenchrus_americanus_H_CamCM007987.2000771.1:0.0552833)n43:0.00446603)n42:0.00570147)n39:0.00809128,((Digitaria_radicosa_Dra05G0116000:5e-09,Digitaria_radicosa_Dra05G0116000.2:5e-09)n45:0.0302846,(Digitaria_exilis_H_Dex5A-003014.1:0.00742048,Digitaria_exilis_H_Dex5B-003044.1:0.00366715)n46:0.0271748)n44:0.039551)n38:0.00930515)n33:0.0213666)n31:0.0427553)n30:0.0275875)n23:0.0168714)n22:0.0732799)n10:0.0374653)n0;
```
