## Supplementary Dataset S1 for "Gene turnover and contingency facilitated the repeated evolution of C_4_ photosynthesis in grasses": OG0006238_tree.txt

```
((Ananas_comosus_H_Ananas_contig22_000583.1:0.0336153,Tillandsia_fasciculata_H_Tillandsia_CM054954.1_000476.1:0.0422642)n1:0.192661,(Pharus_latifolius_Phala.06G138800:0.0806123,((((Brachypodium_distachyon_BRADI_5g13510v3:0.0804176,(Hordeum_spontaneum_WB01_002383_0519645:0.00343685,Hordeum_vulgareMorex_HORVU.MOREX.r3.2HG0175710:5e-09)n7:0.0880593)n6:0.057827,((Ampelocalamus_luodianensis_Alu04Dg12130.2:0.0417618,(Olyra_latifolia_Ola024863:0.0726858,Dendrocalamus_sinicus_Dendrocalamus_sinicus_Dsi04B_28146176_28150599_Dsi04Bg07000.1_1_CDS_4147754959_44693:0.0356023)n10:0.00428123)n9:0.00461936,((Ampelocalamus_luodianensis_Alu04Cg11520.4:0.0234371,Dendrocalamus_sinicus_Dendrocalamus_sinicus_Dsi04C_11877298_11881899_Dsi04Cg08600.1_-1_CDS_4147760155_13194:0.026095)n12:0.00997167,(Dendrocalamus_sinicus_Dendrocalamus_sinicus_DsiCtg00073_610377_611572_DsiCtg00073g00210.1_1_CDS_4147847008_9542:0.250086,Ampelocalamus_luodianensis_Alu11Cg05090.2:0.236032)n13:0.0766803)n11:0.00307599)n8:0.0130158)n5:0.0102573,(((Zizania_latifolia_GWHTBFHI017091:0.0444603,Zizania_latifolia_GWHTBFHI019293:0.061627)n16:0.0280757,(Oryza_sativa_LOC_Os04g40420:0.0517761,Leersia_perrieri_LPERR04G12910:0.0672448)n17:0.0327794)n15:0.0633645,((Aristida_adscensionis_H_Aadptg000026l000019.1:0.0883645,Stipagrostis_hirtigluma_H_Shi_ptg000016l_000738.1:0.0514263)n19:0.0247672,((Chasmanthium_laxum_Chala.06G140500:0.0524402,((Sorghum_bicolor_SORBI_3006G121300:0.0335016,Zea_mays_Zm00001eb079510:0.0503501)n23:0.0325587,((Dichantelium_oligosantes_H_DolKV783364.1000007.1:0.0324046,(((Digitaria_radicosa_Dra07G0103500:0.0183863,(Digitaria_exilis_H_Dex7A-000611.1:0.0113477,Digitaria_exilis_H_Dex7B-000650.1:0.0226495)n29:0.023258)n28:0.0230311,((Panicum_virgatum_Pavir.7KG205900:0.0160134,Panicum_virgatum_Pavir.7NG231600:0.018396)n31:0.00392742,(Panicum_hallii_Pahal.7G191300:0.0122105,Echinocloa_haploclada_eh_chr8.519:0.245047)n32:0.00330797)n30:0.0163234)n27:0.00329561,Echinocloa_haploclada_eh_chr9.1621:0.0361122)n26:0.00401246)n25:0.00334312,((Urochloa_fusta_Urofu.7G167700:0.0398336,(Cenchrus_americanus_H_CamCM007984.2001624.1:0.0357518,Setaria_viridis_SEVIR_7G149800v2:0.0230738)n35:0.00758542)n34:0.00503459,(ASEM_RSA5_H_RSA5chrom7000933.1:0.00725816,(((ASEM_AUS1_H_AUS1CM014274.1000834.1:0.00328115,ASEM_AUS1_H_AUS1CM014278.1006389.1:0.0355871)n39:0.015626,(ASEM_AUS1_H_AUS1CM014275.1001477.1:6e-09,ASEM_AUS1_H_AUS1QPGU01000645.1000004.1:0.0179984)n40:0.00909596)n38:0.333133,ASEM_AUS1_H_AUS1CM014276.1002579.1:0.00917914)n37:0.0010199)n36:0.0131263)n33:5e-09)n24:0.00623605)n22:0.0312055)n21:0.020781,(((Eleusine_coracana_ELECO.r07.4BG0344620:0.0223752,Eleusine_coracana_ELECO.r07.4AG0313400:0.0352719)n43:0.045428,(Eragrostis_curvula_EJB05_39110:0.0799174,Eragrostis_curvula_EJB05_39095:0.0228124)n44:0.0464363)n42:0.0363775,(Phragmites_australis_Phragmites_australis_PaChr11_11383178_11386865_evm.model.PaChr11.1046_1_CDS_4362374980_20674:0.0586083,Phragmites_australis_Phragmites_australis_PaChr7_12333642_12337168_evm.model.PaChr7.1030_1_CDS_4362473276_30646:0.0291512)n45:0.00323902)n41:0.00764801)n20:0.0101747)n18:0.0451336)n14:0.00887183)n4:0.0367164,(Streptochaeta_angustifolia_strangu_007088:0.105662,Streptochaeta_angustifolia_strangu_007089:0.728385)n46:0.0809317)n3:0.0395699)n2:0.0314347)n0;
```
