## Supplementary Dataset S1 for "Gene turnover and contingency facilitated the repeated evolution of C_4_ photosynthesis in grasses": OG0006239_tree.txt

```
((Streptochaeta_angustifolia_strangu_029139:0.134043,Pharus_latifolius_Phala.05G142700:0.118278)n1:0.0495929,(((Zizania_latifolia_GWHTBFHI004674:0.0616254,(Leersia_perrieri_LPERR06G13840:0.0987548,Oryza_sativa_LOC_Os01g29430:0.0519822)n5:0.0270389)n4:0.0751857,((Brachypodium_distachyon_BRADI_2g13310v3:0.0850693,(Hordeum_spontaneum_WB01_006956_0143853:0.00258652,Hordeum_vulgareMorex_HORVU.MOREX.r3.5HG0510620:0.00385696)n8:0.086837)n7:0.0412255,(Olyra_latifolia_Ola013174:0.101215,(Dendrocalamus_sinicus_Dendrocalamus_sinicus_Dsi01C_34631994_34633970_Dsi01Cg20850.1_-1_CDS_4147707490_45100:0.0438801,(Ampelocalamus_luodianensis_Alu01Dg10850.2:0.0054294,Ampelocalamus_luodianensis_Alu01Dg10950.2:0.00220116)n11:0.0399964)n10:0.0106774)n9:0.0235263)n6:0.0186169)n3:0.0215434,(((Aristida_adscensionis_H_Aadptg000021l000348.1:0.110852,(Stipagrostis_hirtigluma_H_Shi_ptg000050l_001811.1:0.0908407,(Stipagrostis_hirtigluma_H_Shi_ptg000050l_001815.1:0.03835,Stipagrostis_hirtigluma_H_Shi_ptg000050l_001810.1:0.0872472)n16:0.00545946)n15:0.0317401)n14:0.0207641,(((Phragmites_australis_Phragmites_australis_PaChr1_19211016_19212176_evm.model.PaChr1.1036_1_CDS_4362363225_4208:0.0186219,(Phragmites_australis_Phragmites_australis_PaChr1_18849978_18850787_evm.model.PaChr1.1025_1_CDS_4362363201_36598:0.0568946,Phragmites_australis_Phragmites_australis_PaChr1_19202593_19203546_evm.model.PaChr1.1035_1_CDS_4362363223_3367:0.0260291)n20:0.000760045)n19:0.0462725,(((Sorghum_bicolor_SORBI_3002G251800:0.0281513,Zea_mays_Zm00001eb317070:0.0525242)n23:0.0702946,((((Dichantelium_oligosantes_H_DolKV777475.1000002.1:0.0445461,((Cenchrus_americanus_H_CamCM007986.2002485.1:0.0443225,(Setaria_viridis_SEVIR_5G076900v2:0.00535784,Setaria_viridis_SEVIR_9G534900v2:0.00937212)n30:0.0213326)n29:0.0297849,(Urochloa_fusta_Urofu.5G323400:0.0334,(Urochloa_fusta_Urofu.5G323300:0.0311913,(Urochloa_fusta_Urofu.7G176800:0.0204791,Urochloa_fusta_Urofu.9G157800:0.00986296)n33:0.0136446)n32:0.00230746)n31:0.0229117)n28:0.0199643)n27:0.00539608,((Panicum_virgatum_Pavir.5KG308500:0.0950968,Panicum_hallii_Pahal.5G330500:0.0197311)n35:0.0338001,(Digitaria_radicosa_Dra02G0093200:0.027014,(Digitaria_exilis_H_DexUA-000911.1:0.16172,(Digitaria_exilis_H_DexUA-004523.1:0.024158,(Digitaria_exilis_H_Dex9A-004828.1:0,Digitaria_exilis_H_Dex9B-000572.1:0,Digitaria_exilis_H_Dex9B-000574.1:0)n39:0.0117925)n38:0.00701056)n37:0.013555)n36:0.0712466)n34:0.0110869)n26:0.0326282,(ASEM_RSA5_H_RSA5chrom5002743.1:0.0157167,(ASEM_AUS1_H_AUS1CM014274.1000853.1:0.181291,ASEM_AUS1_H_AUS1CM014274.1000855.1:0.016462)n41:0.00182911)n40:0.0064938)n25:0.0069954,(Panicum_virgatum_Pavir.3KG221300:0.0118693,Panicum_virgatum_Pavir.J586500:0.0218444)n42:0.0758806)n24:0.00843118)n22:0.0185973,Chasmanthium_laxum_Chala.10G215000:0.0632604)n21:0.0263903)n18:0.0125952,Phragmites_australis_Phragmites_australis_PaChr2_18251424_18252374_evm.model.PaChr2.997_1_CDS_4362422659_23769:0.0575812)n17:0.00639791)n13:0.0106215,((Eleusine_coracana_ELECO.r07.1AG0018130:0.0145715,Eleusine_coracana_ELECO.r07.1BG0067050:0.0180566)n44:0.0593671,(Eragrostis_curvula_EJB05_50979:0.00256908,Eragrostis_curvula_EJB05_30364:0.00326603)n45:0.0612639)n43:0.0635183)n12:0.0553767)n2:0.0495929)n0;
```
