## Supplementary Dataset S1 for "Gene turnover and contingency facilitated the repeated evolution of C_4_ photosynthesis in grasses": OG0006240_tree.txt

```
((Ananas_comosus_H_Ananas_contig12_000599.1:0.0419846,Tillandsia_fasciculata_H_Tillandsia_CM054936.1_000131.1:0.0304809)n1:0.162182,((Streptochaeta_angustifolia_strangu_000650:0.11736,(Pharus_latifolius_Phala.03G218600.2:0.0718074,(Pharus_latifolius_Phala.03G218600.3:0.00163107,Pharus_latifolius_Phala.03G218600:5e-09)n5:0.026148)n4:0.078871)n3:0.0262,((Zizania_latifolia_GWHTBFHI012570:0.113398,(Leersia_perrieri_LPERR01G25810:0.18147,Oryza_sativa_LOC_Os01g53560:0.0693507)n8:0.0425431)n7:0.0448332,((Olyra_latifolia_Ola000750:0.0938692,(Ampelocalamus_luodianensis_Alu01Cg20770.1:0.0454064,Dendrocalamus_sinicus_Dendrocalamus_sinicus_Dsi01B_45202017_45210533_Dsi01Bg16680.2_1_CDS_4147698337_9614:0.0465944)n11:0.0112931)n10:0.0168641,((Hordeum_spontaneum_WB01_002309_0520586:0.00174943,Hordeum_vulgareMorex_HORVU.MOREX.r3.3HG0287310:0.000901705)n13:0.147187,(((((Zea_mays_Zm00001eb153930:0.0458825,(Sorghum_bicolor_SORBI_3001G096500:0.0213108,Sorghum_bicolor_SORBI_3003G288800:0.0050019)n19:0.0346015)n18:0.0714143,((Dichantelium_oligosantes_H_DolKV776375.1000001.1:0.041729,((ASEM_AUS1_H_AUS1CM014274.1004550.1:0.0143519,ASEM_RSA5_H_RSA5chrom5002942.1:0.00793562)n23:0.0490818,((Digitaria_radicosa_Dra05G0103600:5e-09,Digitaria_radicosa_Dra05G0103600.2:0.000604463)n25:0.0301093,(Digitaria_exilis_H_Dex5A-001492.1:0.0161051,Digitaria_exilis_H_Dex5B-001506.1:0.016633)n26:0.0227243)n24:0.0440839)n22:0.0113426)n21:0.022993,(Echinocloa_haploclada_eh_chr2.3322:0.0648315,((((Eragrostis_curvula_EJB05_52859:0.0211912,Eragrostis_curvula_EJB05_17068:0.0145563)n31:0.118225,(Stipagrostis_hirtigluma_H_Shi_ptg000050l_002323.1:0.109666,Aristida_adscensionis_H_Aadptg000069l000078.1:0.140781)n32:0.0385957)n30:0.131835,(Cenchrus_americanus_H_CamCM007988.2000474.1:0.111903,(Dichantelium_oligosantes_H_DolKV775423.1000004.1:0.328379,Brachypodium_distachyon_BRADI_2g49175v3:0.418881)n34:0.0426089)n33:0.0212639)n29:0.0350024,((Setaria_viridis_SEVIR_5G312700v2:0.0239189,Cenchrus_americanus_H_CamCM007987.2003653.1:0.0453211)n36:0.018865,(Urochloa_fusta_Urofu.5G171600:0.06381,(Panicum_hallii_Pahal.5G167800:0.0148299,(Panicum_virgatum_Pavir.5NG484300:0.0271436,(Panicum_virgatum_Pavir.5KG524400:5e-09,Panicum_virgatum_Pavir.5KG532500:0.000589912)n40:0.0199719)n39:0.00416202)n38:0.0288237)n37:0.00747467)n35:0.0158157)n28:0.0017573)n27:0.0313753)n20:0.00348614)n17:0.00748635,Chasmanthium_laxum_Chala.01G211600:0.0593016)n16:0.0112536,Phragmites_australis_Phragmites_australis_PaChr2_36472844_36481356_evm.model.PaChr2.1812_1_CDS_4362418531_29205:0.055417)n15:0.00795468,((Phragmites_australis_Phragmites_australis_PaChr1_41053351_41061304_evm.model.PaChr1.1914_1_CDS_4362365175_17277:0.0657322,(Aristida_adscensionis_H_Aadptg000069l000079.1:0.0897413,Stipagrostis_hirtigluma_H_Shi_ptg000050l_002324.1:0.0562097)n43:0.0213578)n42:0.00237309,(Cenchrus_americanus_H_CamCM007988.2000476.1:0.112206,(Eragrostis_curvula_EJB05_17056:0.085311,(Eleusine_coracana_ELECO.r07.1AG0032390:0.0197346,Eleusine_coracana_ELECO.r07.1BG0082600:0.027327)n46:0.069877)n45:0.0372186)n44:0.00821486)n41:0.000912762)n14:0.0318772)n12:0.0214918)n9:0.0122195)n6:0.0545337)n2:0.162182)n0;
```
