## Supplementary Dataset S1 for "Gene turnover and contingency facilitated the repeated evolution of C_4_ photosynthesis in grasses": OG0006241_tree.txt

```
((Juncus_effusus_H_Juncus_Jeff_scaffold_1_000592.1:0.472099,(Ananas_comosus_H_Ananas_contig12_000565.1:0.024411,Tillandsia_fasciculata_H_Tillandsia_CM054936.1_000099.1:0.0240675)n2:0.152223)n1:0.04153,(Streptochaeta_angustifolia_strangu_036652:0.0687885,((Pharus_latifolius_Phala.03G212900:5e-09,(Pharus_latifolius_Phala.03G212900.2:0.00715252,Pharus_latifolius_Phala.03G212900.3:5e-09)n6:5e-09)n5:0.0559456,((Oryza_sativa_LOC_Os08g19840:0.456855,Hordeum_spontaneum_WB01_007279_0042774:0.44096)n8:0.0766591,((((Oryza_sativa_LOC_Os01g52640:0.0418302,Leersia_perrieri_LPERR01G25310:0.0363124)n12:0.0173118,(Zizania_latifolia_GWHTBFHI012525:0.0357574,Zizania_latifolia_GWHTBFHI005511:0.0355658)n13:0.012066)n11:0.0357537,(((Eragrostis_curvula_EJB05_17134:0.0497001,(Eleusine_coracana_ELECO.r07.1AG0031720:0.0162141,Eleusine_coracana_ELECO.r07.1BG0081920:0.0124699)n17:0.0395986)n16:0.0352299,((Phragmites_australis_Phragmites_australis_PaChr2_35858932_35869374_evm.model.PaChr2.1768_1_CDS_4362418431_29628:0.0477649,Phragmites_australis_Phragmites_australis_PaChr1_40412143_40418541_evm.model.PaChr1.1864_1_CDS_4362365063_12645:0.0400068)n19:0.00996319,(Chasmanthium_laxum_Chala.01G205100:0.0362396,((Sorghum_bicolor_SORBI_3003G282000:0.0257109,(Zea_mays_Zm00001eb361760:0.036938,(Zea_mays_Zm00001eb274370:0.110218,(Zea_mays_Zm00001eb026560:0.0198712,Zea_mays_Zm00001eb154420:0.00875975)n25:0.00547434)n24:0.0151969)n23:0.00846594)n22:0.0228743,((ASEM_AUS1_H_AUS1CM014274.1004501.1:0.0080118,ASEM_RSA5_H_RSA5chrom5002839.1:0.0031845)n27:0.0287759,((Echinocloa_haploclada_eh_chr2.3261:0.0321659,(Dichantelium_oligosantes_H_DolKV776455.1000004.1:0.0262012,(Digitaria_radicosa_Dra05G0097200:0.0239987,(Digitaria_exilis_H_Dex5A-001453.1:0.00918518,Digitaria_exilis_H_Dex5B-001465.1:0.0086546)n32:0.0219838)n31:0.0180164)n30:0.00175599)n29:0.00264552,(Urochloa_fusta_Urofu.5G182700:0.0334439,((Cenchrus_americanus_H_CamCM007987.2003618.1:0.0303925,Setaria_viridis_SEVIR_5G305400v2:0.0163977)n35:0.0135374,(Panicum_hallii_Pahal.5G175100:0.0162518,(Panicum_virgatum_Pavir.5NG474900:0.0132104,Panicum_virgatum_Pavir.5KG517200:0.0178176)n37:0.00678609)n36:0.00977077)n34:0.00429619)n33:0.00328588)n28:0.00378015)n26:0.00913031)n21:0.0159981)n20:0.0112926)n18:0.0068884)n15:0.00893857,((Brachypodium_distachyon_BRADI_2g48657v3:0.062154,(Hordeum_spontaneum_WB01_005989_0239205:5e-09,Hordeum_vulgareMorex_HORVU.MOREX.r3.3HG0286130:0.000987653)n40:0.0609628)n39:0.0272318,((Ampelocalamus_luodianensis_Alu01Dg19340.7:0.026956,Dendrocalamus_sinicus_Dendrocalamus_sinicus_Dsi01B_44389103_44395079_Dsi01Bg16310.1_1_CDS_4147698226_3986:0.0290878)n42:0.00189188,((Olyra_latifolia_Ola006113:0.0289541,(Zea_mays_Zm00001eb154430:0.598671,Dendrocalamus_sinicus_Dendrocalamus_sinicus_Dsi01C_19684717_19711735_Dsi01Cg14510.2_-1_CDS_4147705588_54664:0.021152)n45:0.00373026)n44:0.00262087,Ampelocalamus_luodianensis_Alu01Cg21360.6:0.0207868)n43:0.0060416)n41:0.00771478)n38:0.00529802)n14:0.000588668)n10:0.0145627,(Aristida_adscensionis_H_Aadptg000069l000038.1:0.04996,Stipagrostis_hirtigluma_H_Shi_ptg000050l_002277.1:0.0500342)n46:0.0248632)n9:0.0292027)n7:0.00324475)n4:0.034226)n3:0.0494675)n0;
```
