## Supplementary Dataset S1 for "Gene turnover and contingency facilitated the repeated evolution of C_4_ photosynthesis in grasses": OG0006242_tree.txt

```
((Streptochaeta_angustifolia_strangu_025827:0.134655,(Pharus_latifolius_Phala.03G209600.3:5e-09,(Pharus_latifolius_Phala.03G209600.4:5e-09,((Pharus_latifolius_Phala.03G209600:0,Pharus_latifolius_Phala.03G209600.8:0,Pharus_latifolius_Phala.03G209600.2:0,Pharus_latifolius_Phala.03G209600.7:0,Pharus_latifolius_Phala.03G209600.5:0,Pharus_latifolius_Phala.03G209600.6:0,Pharus_latifolius_Phala.03G209600.9:0)n5:5e-09,(Pharus_latifolius_Phala.03G209600.10:6e-09,Pharus_latifolius_Phala.03G209600.11:5e-09)n6:5e-09)n4:5e-09)n3:5e-09)n2:0.10931)n1:0.0448281,((((Zizania_latifolia_GWHTBFHI005487:0.0376295,Zizania_latifolia_GWHTBFHI012497:0.0377479)n10:0.0260591,(Leersia_perrieri_LPERR01G24950:0.0697347,Oryza_sativa_LOC_Os12g10700:0.0559924)n11:0.0270218)n9:0.0678375,((Brachypodium_distachyon_BRADI_2g48387v3:0.0761087,(Hordeum_spontaneum_WB01_004505_0594710:0.000349096,Hordeum_vulgareMorex_HORVU.MOREX.r3.3HG0285480:0.000734919)n14:0.12406)n13:0.0506419,(Olyra_latifolia_Ola025505:0.0862068,(Dendrocalamus_sinicus_Dendrocalamus_sinicus_Dsi01B_43906497_43914704_Dsi01Bg16050.1_1_CDS_4147698148_16928:0.0400955,(Ampelocalamus_luodianensis_Alu01Dg18970.1:0.0115436,Ampelocalamus_luodianensis_Alu07Dg10490.1:0.0351409)n17:0.0172434)n16:0.00442024)n15:0.0166753)n12:0.00566715)n8:0.0142372,((Eleusine_coracana_ELECO.r07.1BG0081350:0.128707,Eragrostis_curvula_EJB05_17163:0.100742)n19:0.0416197,((Stipagrostis_hirtigluma_H_Shi_ptg000050l_002247.1:0.0783931,(Aristida_adscensionis_H_Aadptg000037l000771.1:0.136485,(Aristida_adscensionis_H_Aadptg000037l000770.1:0.050753,Aristida_adscensionis_H_Aadptg000069l000012.1:0.0318652)n23:0.0250999)n22:0.0518974)n21:0.0146835,((Chasmanthium_laxum_Chala.01G201100:0.0582762,((Zea_mays_Zm00001eb209080:0.0512108,Sorghum_bicolor_SORBI_3004G031700:0.0348028)n27:0.0558488,((((Digitaria_radicosa_Dra05G0094000:5e-09,Digitaria_radicosa_Dra05G0094000.2:6e-09)n31:0.032115,(Digitaria_exilis_H_Dex5A-001423.1:0.0203928,Digitaria_exilis_H_Dex5B-001437.1:0.0157803)n32:0.0253104)n30:0.0265201,Echinocloa_haploclada_eh_chr2.3221:0.0546714)n29:0.0034043,(Dichantelium_oligosantes_H_DolKV775065.1000009.1:0.0416963,((ASEM_AUS1_H_AUS1CM014274.1004463.1:0.0162897,ASEM_RSA5_H_RSA5chrom5002814.1:0.0154394)n35:0.0380878,((Urochloa_fusta_Urofu.5G186700:0.039962,(Cenchrus_americanus_H_CamCM007987.2003595.1:0.0470523,Setaria_viridis_SEVIR_5G302100v2:0.0201929)n38:0.0139596)n37:0.00396903,(Panicum_hallii_Pahal.5G178700:0.0159897,(Panicum_virgatum_Pavir.5KG469600:0.0258551,Panicum_virgatum_Pavir.5NG588600:0.0258156)n40:0.0028684)n39:0.00372616)n36:0.00735403)n34:0.00295962)n33:0.00153797)n28:0.0200888)n26:0.0334718)n25:0.0132622,(Phragmites_australis_Phragmites_australis_PaChr1_40137477_40144485_evm.model.PaChr1.1840_1_CDS_4362365011_33234:0.0517926,Phragmites_australis_Phragmites_australis_PaChr2_35573217_35580836_evm.model.PaChr2.1743_1_CDS_4362418377_6914:0.0477248)n41:0.00530276)n24:0.00371802)n20:0.00804562)n18:0.0533244)n7:0.0448281)n0;
```
