## Supplementary Dataset S1 for "Gene turnover and contingency facilitated the repeated evolution of C_4_ photosynthesis in grasses": OG0006243_tree.txt

```
((Ananas_comosus_H_Ananas_contig25_000299.1:0.054252,Tillandsia_fasciculata_H_Tillandsia_CM054945.1_000351.1:0.0766656)n1:0.260924,((((Chasmanthium_laxum_Chala.01G193900:0.0452152,((Aristida_adscensionis_H_Aadptg000101l000723.1:0.11816,Stipagrostis_hirtigluma_H_Shi_ptg000050l_002193.1:0.0732949)n7:0.0436318,(((Streptochaeta_angustifolia_strangu_013681:0.154245,Pharus_latifolius_Phala.03G203200:0.109635)n10:0.081424,((Brachypodium_distachyon_BRADI_2g47887v3:0.075328,(Hordeum_spontaneum_WB01_004425_0127804:5e-09,Hordeum_vulgareMorex_HORVU.MOREX.r3.3HG0284070:0.00600988)n13:0.0749547)n12:0.0470793,(((Dendrocalamus_sinicus_Dendrocalamus_sinicus_Dsi01A_43469008_43470403_Dsi01Ag16990.1_1_CDS_4147689838_1143:0.0399917,Ampelocalamus_luodianensis_Alu01Dg18450.2:0.0559414)n16:0.00295733,(Ampelocalamus_luodianensis_Alu01Cg22210.1:0.0232364,(Dendrocalamus_sinicus_Dendrocalamus_sinicus_Dsi01B_42986989_42988417_Dsi01Bg15700.1_1_CDS_4147698043_14677:0.0455253,Dendrocalamus_sinicus_Dendrocalamus_sinicus_Dsi01C_20467760_20469187_Dsi01Cg15060.1_-1_CDS_4147705753_33834:0.0234889)n18:0.00260987)n17:0.0133694)n15:0.0109928,(Olyra_latifolia_Ola036457:0.0856524,((Zizania_latifolia_GWHTBFHI005439:0.0644235,Zizania_latifolia_GWHTBFHI012456:0.052051)n21:0.017996,(Leersia_perrieri_LPERR01G24370:0.0680865,Oryza_sativa_LOC_Os01g51260:0.041803)n22:0.021488)n20:0.0558767)n19:0.0127551)n14:0.0123604)n11:0.0154898)n9:0.0410967,(((Eragrostis_curvula_EJB05_17246:0,Eragrostis_curvula_EJB05_56805:0)n25:0.045814,(Eleusine_coracana_ELECO.r07.1AG0030650:0.0205596,Eleusine_coracana_ELECO.r07.1BG0080620:0.0136492)n26:0.0588345)n24:0.0396756,(Phragmites_australis_Phragmites_australis_PaChr2_34913754_34915200_evm.model.PaChr2.1706_1_CDS_4362418295_14926:0.0745189,Phragmites_australis_Phragmites_australis_PaChr1_39435665_39437079_evm.model.PaChr1.1801_1_CDS_4362364925_39564:0.0456402)n27:0.00507113)n23:0.00456747)n8:0.0174401)n6:0.0161591)n5:0.0356166,(Sorghum_bicolor_SORBI_3003G274000:0.0617719,Zea_mays_Zm00001eb155190:0.0861039)n28:0.0400549)n4:0.0224275,((Echinocloa_haploclada_eh_chr2.3124:0.0665556,((ASEM_AUS1_H_AUS1CM014274.1001011.1:0.0198897,ASEM_RSA5_H_RSA5chrom5001898.1:0.00986203)n32:0.0381863,Dichantelium_oligosantes_H_DolKV777372.1000001.1:0.0420523)n31:0.00326724)n30:0.0109235,((Panicum_hallii_Pahal.5G186300:0.0278929,(Panicum_virgatum_Pavir.5NG440100:0.0218177,Panicum_virgatum_Pavir.5KG479700:0.030509)n35:0.00944219)n34:0.0323299,((Digitaria_radicosa_Dra05G0088700:0.046778,(Digitaria_exilis_H_Dex5A-001387.1:0.0103916,Digitaria_exilis_H_Dex5B-001398.1:0.015696)n38:0.0552922)n37:0.0220078,(Urochloa_fusta_Urofu.5G195600:0.0493872,(Cenchrus_americanus_H_CamCM007987.2003554.1:0.0485899,Setaria_viridis_SEVIR_5G293800v2:0.0310246)n40:0.037993)n39:0.00449052)n36:0.0101298)n33:0.00953712)n29:0.0150476)n3:0.0292715,((((Echinocloa_haploclada_eh_chr3.3954:0.227976,(Echinocloa_haploclada_eh_chr2.424:0.120027,Echinocloa_haploclada_eh_chr3.713:0.228853)n45:0.101822)n44:0.120427,(Echinocloa_haploclada_eh_chr7.3475:0.124888,Echinocloa_haploclada_eh_chr7.2583:0.175222)n46:0.0456157)n43:0.0207807,Zea_mays_Zm00001eb155200:0.686738)n42:0.0763042,Leersia_perrieri_LPERR05G20350:0.278113)n41:0.0309015)n2:0.260924)n0;
```
