## Supplementary Dataset S1 for "Gene turnover and contingency facilitated the repeated evolution of C_4_ photosynthesis in grasses": OG0006244_tree.txt

```
(Streptochaeta_angustifolia_strangu_026038:0.0904469,(((Zizania_latifolia_GWHTBFHI005337:0.0584787,(Leersia_perrieri_LPERR01G22930:0.0627872,Oryza_sativa_LOC_Os01g49120:0.0488506)n4:0.0225282)n3:0.0404429,(((Aristida_adscensionis_H_Aadptg000069l000233.1:0.0752694,Stipagrostis_hirtigluma_H_Shi_ptg000050l_001018.1:0.0710007)n7:0.0297003,(((Eleusine_coracana_ELECO.r07.1AG0028880:0.0232768,Eleusine_coracana_ELECO.r07.1BG0079110:0.0245535)n10:0.124035,((Chasmanthium_laxum_Chala.01G178100:0.0881215,Phragmites_australis_Phragmites_australis_PaChr1_37598572_37601196_evm.model.PaChr1.1705_1_CDS_4362364711_34498:0.0728139)n12:0.0270151,((Chasmanthium_laxum_Chala.01G178200:0.07804,((Sorghum_bicolor_SORBI_3003G260200:0.0459543,Zea_mays_Zm00001eb156530:0.0498418)n16:0.0655088,(Echinocloa_haploclada_eh_chr2.2975:0.0811448,(((Olyra_latifolia_Ola006989:0.110503,Cenchrus_americanus_H_CamCM007987.2000985.1:9e-09)n20:0.103193,(Dichantelium_oligosantes_H_DolKV775454.1000020.1:0.0955484,Setaria_viridis_SEVIR_5G277000v2:0.0909376)n21:0.0366001)n19:0.0200698,((Dichantelium_oligosantes_H_DolKV775454.1000021.1:0.0537158,(ASEM_AUS1_H_AUS1CM014274.1004318.1:0.0259068,ASEM_RSA5_H_RSA5chrom5003942.1:0.0131107)n24:0.0473793)n23:0.014779,((Urochloa_fusta_Urofu.5G212400:0.0494884,(Cenchrus_americanus_H_CamCM007987.2003468.1:0.0688837,Setaria_viridis_SEVIR_5G276900v2:0.0371254)n27:0.011467)n26:0.0170272,(((Digitaria_radicosa_Dra05G0076500:5e-09,Digitaria_radicosa_Dra05G0076500.2:5e-09)n30:0.0459149,(Digitaria_exilis_H_Dex5A-003238.1:0.0198734,Digitaria_exilis_H_Dex5B-003271.1:0.0184832)n31:0.0482551)n29:0.0268961,(Panicum_hallii_Pahal.5G202900:0.0354475,(Panicum_virgatum_Pavir.5NG460500:0.0381734,Panicum_virgatum_Pavir.5KG415600:0.0330554)n33:0.00367282)n32:0.00681405)n28:0.0107624)n25:0.00840483)n22:0.00881801)n18:0.000979778)n17:0.0288436)n15:0.0340592)n14:0.0244795,Phragmites_australis_Phragmites_australis_PaChr2_33270179_33273689_evm.model.PaChr2.1601_1_CDS_4362418063_2289:0.0482771)n13:0.00536412)n11:0.0136885)n9:0.00152095,(Eragrostis_curvula_EJB05_55965:0.886604,(Phragmites_australis_Phragmites_australis_PaChr2_33244134_33247422_evm.model.PaChr2.1600_1_CDS_4362418061_1448:0.0972292,((Eleusine_coracana_ELECO.r07.1AG0028870:0.00878345,Eleusine_coracana_ELECO.r07.1BG0079100:0.019676)n37:0.0806523,((Eragrostis_curvula_EJB05_42595:0.0544272,Eragrostis_curvula_EJB05_42601:0.0266164)n39:0.0489693,(Eragrostis_curvula_EJB05_54059:0.0372513,(Eragrostis_curvula_EJB05_55771:0.00558354,Eragrostis_curvula_EJB05_17380:0.0015478)n41:0.0301021)n40:0.0371393)n38:0.0229846)n36:0.0467986)n35:0.00467986)n34:0.000519985)n8:0.0164645)n6:0.0249895,(Olyra_latifolia_Ola006990:0.0673568,(Ampelocalamus_luodianensis_Alu01Cg23450.1:0.0362537,(Dendrocalamus_sinicus_Dendrocalamus_sinicus_Dsi01A_41357960_41363197_Dsi01Ag15980.1_-1_CDS_4147689535_1142:0.0473862,Dendrocalamus_sinicus_Dendrocalamus_sinicus_Dsi01B_40881821_40886018_Dsi01Bg14710.1_-1_CDS_4147697746_18052:0.0443391)n44:0.00759499)n43:0.012366)n42:0.0177443)n5:0.00197158)n2:0.024121,(Brachypodium_distachyon_BRADI_2g46750v3:0.123851,(Hordeum_spontaneum_WB01_000519_0848825:5e-09,Hordeum_vulgareMorex_HORVU.MOREX.r3.3HG0280790:0.00179922)n46:0.0796467)n45:0.117787)n1:0.0904469)n0;
```
