## Supplementary Dataset S1 for "Gene turnover and contingency facilitated the repeated evolution of C_4_ photosynthesis in grasses": OG0006245_tree.txt

```
(((Carex_scoparia_H_Carex_Csco_scaffold_7_000117.1:0.129339,Carex_scoparia_H_Carex_Csco_scaffold_7_000714.1:0.0925716)n2:0.202393,(Ananas_comosus_H_Ananas_contig17_000176.1:0.0330547,Tillandsia_fasciculata_H_Tillandsia_CM054948.1_000569.1:0.0461492)n3:0.128556)n1:0.0656646,(((Streptochaeta_angustifolia_strangu_003607:0.114031,Streptochaeta_angustifolia_strangu_030686:0.0792261)n6:0.0181555,(Pharus_latifolius_Phala.07G218200:0.0704819,(Pharus_latifolius_Phala.03G178500:0.00288967,Pharus_latifolius_Phala.03G178500.2:0.0432585)n8:0.0867747)n7:0.00964164)n5:0.0135367,(((((Leersia_perrieri_LPERR01G22060:0.0537258,Oryza_sativa_LOC_Os01g47690:0.0412873)n13:0.0346729,(Zizania_latifolia_GWHTBFHI005250:0.0337975,Zizania_latifolia_GWHTBFHI012304:0.0416318)n14:0.0231443)n12:0.0635786,(Olyra_latifolia_Ola032876:0.0492524,((Ampelocalamus_luodianensis_Alu01Dg16320.1:0.0279647,Ampelocalamus_luodianensis_Alu01Cg24190.1:0.0131059)n17:0.00145621,(Dendrocalamus_sinicus_Dendrocalamus_sinicus_Dsi01A_40170070_40181297_Dsi01Ag15540.1_-1_CDS_4147689403_40536:0.0343183,Dendrocalamus_sinicus_Dendrocalamus_sinicus_Dsi01C_22861552_22870829_Dsi01Cg16510.1_1_CDS_4147706188_51288:0.0250014)n18:0.00277794)n16:0.00671795)n15:0.00584357)n11:0.0146221,(Brachypodium_distachyon_BRADI_2g46040v3:0.0670321,((Hordeum_spontaneum_WB01_003189_0118349:0,Hordeum_vulgareMorex_HORVU.MOREX.r3.3HG0278540:0)n21:0.00590323,(Hordeum_spontaneum_WB01_001999_0532353:0.0143589,Hordeum_vulgareMorex_HORVU.MOREX.r3.3HG0278490:5e-09)n22:0.0105521)n20:0.0487459)n19:0.0357141)n10:0.0119432,((Aristida_adscensionis_H_Aadptg000069l000281.1:0.0752457,Stipagrostis_hirtigluma_H_Shi_ptg000050l_001068.1:0.0693289)n24:0.0168411,((Chasmanthium_laxum_Chala.01G168900:0.0593376,(((Eragrostis_curvula_EJB05_52023:0,Eragrostis_curvula_EJB05_17512:0)n29:0.0667118,(Eleusine_coracana_ELECO.r07.1AG0027890:0.0121781,Eleusine_coracana_ELECO.r07.1BG0078060:0.0131871)n30:0.0566041)n28:0.0162141,(Phragmites_australis_Phragmites_australis_PaChr2_31717262_31720306_evm.model.PaChr2.1529_1_CDS_4362417901_19134:0.0808876,Phragmites_australis_Phragmites_australis_PaChr1_36318704_36322675_evm.model.PaChr1.1631_1_CDS_4362364547_8001:0.0415622)n31:0.00461802)n27:0.0136022)n26:0.00755898,((Sorghum_bicolor_SORBI_3003G249900:0.019921,Zea_mays_Zm00001eb157380:0.0314581)n33:0.0450257,((((Digitaria_exilis_H_Dex5A-003295.1:0.00578042,Digitaria_exilis_H_Dex5B-003324.1:0.00942537)n37:0.0255502,(Digitaria_radicosa_Dra05G0067800:0.00162383,Digitaria_radicosa_Dra05G0067800.2:5e-09)n38:0.0232214)n36:0.0194123,(Urochloa_fusta_Urofu.5G225200:0.0448071,(Setaria_viridis_SEVIR_5G266100v2:0.0160338,(Cenchrus_americanus_H_CamCM007987.2001028.1:0.0587133,Cenchrus_americanus_H_CamCM007987.2001029.1:0.0214478)n41:0.00238309)n40:0.0157122)n39:0.00532164)n35:0.0039018,(Echinocloa_haploclada_eh_chr2.2860:0.0657511,(Dichantelium_oligosantes_H_DolKV775776.1000009.1:0.0507076,((Panicum_hallii_Pahal.5G214500:0.0159132,Panicum_virgatum_Pavir.5NG423900:0.0286279)n45:0.016361,(ASEM_AUS1_H_AUS1CM014274.1001178.1:0.00500471,ASEM_RSA5_H_RSA5chrom5004000.1:0.00157025)n46:0.0317544)n44:0.0044936)n43:0.00185749)n42:0.00347549)n34:0.0236976)n32:0.0146988)n25:0.0048655)n23:0.0458916)n9:0.0523187)n4:0.0242903)n0;
```
