## Supplementary Dataset S1 for "Gene turnover and contingency facilitated the repeated evolution of C_4_ photosynthesis in grasses": OG0006246_tree.txt

```
(((Ananas_comosus_H_Ananas_contig17_000614.1:0.0372045,Tillandsia_fasciculata_H_Tillandsia_CM054948.1_000223.1:0.0651833)n2:0.167317,(Juncus_effusus_H_Juncus_Jeff_scaffold_15_000128.1:0.263191,Carex_scoparia_H_Carex_Csco_scaffold_7_000316.1:0.185604)n3:0.195132)n1:0.0564689,(Streptochaeta_angustifolia_strangu_028409:0.107719,(Pharus_latifolius_Phala.03G177200:0.0861341,((((Zizania_latifolia_GWHTBFHI005238:0.0357169,Zizania_latifolia_GWHTBFHI012292:0.0311231)n9:0.0296273,(Leersia_perrieri_LPERR01G21920:0.0424227,Oryza_sativa_LOC_Os01g47550:0.0532058)n10:0.0163378)n8:0.0436872,((Brachypodium_distachyon_BRADI_2g45890v3:0.0577237,((Hordeum_vulgareMorex_HORVU.MOREX.r3.3HG0278130:0,Hordeum_vulgareMorex_HORVU.MOREX.r3.3HG0278130.2:0)n14:5e-09,(Hordeum_spontaneum_WB01_004613_0207074:0.0404046,Hordeum_spontaneum_WB01_004613_0198698:4.5e-09)n15:5e-10)n13:0.0125544)n12:0.0499129,((Dendrocalamus_sinicus_Dendrocalamus_sinicus_Dsi01B_39007102_39014977_Dsi01Bg13930.1_-1_CDS_4147697512_43:0.00444235,Dendrocalamus_sinicus_Dendrocalamus_sinicus_Dsi01B_39029495_39046360_Dsi01Bg13940.1_1_CDS_4147697515_1732:5e-09)n17:0.0524093,((Ampelocalamus_luodianensis_Alu01Cg24320.1:0.0368293,Dendrocalamus_sinicus_Dendrocalamus_sinicus_Dsi01C_22966631_22973248_Dsi01Cg16610.1_-1_CDS_4147706218_11328:0.0179738)n19:0.00606946,(Dendrocalamus_sinicus_Dendrocalamus_sinicus_Dsi01A_39973549_40000228_Dsi01Ag15400.1_1_CDS_4147689361_16899:0.0792141,(Ampelocalamus_luodianensis_Alu01Dg16200.4:0.013041,Olyra_latifolia_Ola027497:0.0606492)n21:0.00583657)n20:0.000648507)n18:0.0059142)n16:0.000657133)n11:0.00503382)n7:0.018767,((Chasmanthium_laxum_Chala.01G167600:0.0444324,((Echinocloa_haploclada_eh_chr2.2845:0.0416898,(Cenchrus_americanus_H_CamCM007987.2003405.1:0.0177791,Setaria_viridis_SEVIR_5G264700v2:0.0100621)n26:0.0295671)n25:0.0129314,(((Dichantelium_oligosantes_H_DolKV777003.1000001.1:0.0367459,(ASEM_AUS1_H_AUS1CM014274.1004246.1:0.00910589,ASEM_RSA5_H_RSA5chrom5001706.1:0.00573292)n30:0.0280742)n29:0.00690779,((Digitaria_radicosa_Dra05G0066500:0.0323847,(Digitaria_exilis_H_Dex5A-001250.1:0.010209,Digitaria_exilis_H_Dex5B-001256.1:0.00557577)n33:0.0207495)n32:0.0251783,(Urochloa_fusta_Urofu.5G226600:0.0295596,(Panicum_hallii_Pahal.5G215800:0.0155547,(Panicum_virgatum_Pavir.5KG421200:0.0321404,Panicum_virgatum_Pavir.5NG421600:0.023304)n36:0.00860115)n35:0.0212632)n34:0.00645455)n31:0.00625947)n28:0.00544301,(Sorghum_bicolor_SORBI_3003G248300:0.0385134,(Zea_mays_Zm00001eb157500:0.304266,Zea_mays_Zm00001eb359730:0.0423034)n38:0.00470038)n37:0.00880827)n27:0.009037)n24:0.0130435)n23:6e-09,(((Phragmites_australis_Phragmites_australis_PaChr1_36465738_36470605_evm.model.PaChr1.1643_1_CDS_4362364573_18960:0.0487244,(Stipagrostis_hirtigluma_H_Shi_ptg000050l_002053.1:0.0361329,Aristida_adscensionis_H_Aadptg000069l000339.1:0.0448784)n42:0.023532)n41:0.0106546,(Phragmites_australis_Phragmites_australis_PaChr2_31610140_31610325_evm.model.PaChr2.1518_1_CDS_4362417877_9022:0.0497729,((Eragrostis_curvula_EJB05_17535:0.00122869,Eragrostis_curvula_EJB05_55977:5e-09)n45:0.0592922,(Eleusine_coracana_ELECO.r07.1AG0027740:0.0142941,Eleusine_coracana_ELECO.r07.1BG0077910:0.0213112)n46:0.0477044)n44:0.0141796)n43:0.0129876)n40:0.00600387,Phragmites_australis_Phragmites_australis_PaChr2_31612105_31612300_evm.model.PaChr2.1519_1_CDS_4362417879_9867:0.0290031)n39:0.00322257)n22:0.0138871)n6:0.0480442)n5:0.0267326)n4:0.0564689)n0;
```
