## Supplementary Dataset S1 for "Gene turnover and contingency facilitated the repeated evolution of C_4_ photosynthesis in grasses": OG0006247_tree.txt

```
(((Streptochaeta_angustifolia_strangu_003600:0.106337,((Pharus_latifolius_Phala.07G219100:0,Pharus_latifolius_Phala.07G219100.3:0,Pharus_latifolius_Phala.07G219100.2:0)n4:0.0490258,Pharus_latifolius_Phala.06G044900:0.117253)n3:0.07933)n2:0.0245197,(Streptochaeta_angustifolia_strangu_028408:0.100484,((Pharus_latifolius_Phala.03G176900.3:0,Pharus_latifolius_Phala.03G176900.4:0)n7:0.000819345,(Pharus_latifolius_Phala.03G176900.2:5e-09,Pharus_latifolius_Phala.03G176900:0.000838738)n8:6e-09)n6:0.0787115)n5:0.00874572)n1:0.0475052,((((Leersia_perrieri_LPERR01G21910:0.0701388,Oryza_sativa_LOC_Os01g47540:0.0368244)n12:0.0347787,(Zizania_latifolia_GWHTBFHI005237:0.047146,Zizania_latifolia_GWHTBFHI012291:0.0327689)n13:0.0229873)n11:0.0543944,((Brachypodium_distachyon_BRADI_2g45880v3:0.0884797,(Hordeum_spontaneum_WB01_004613_0341375:0.000821767,Hordeum_vulgareMorex_HORVU.MOREX.r3.3HG0278120:5e-09)n16:0.106477)n15:0.0545307,(Olyra_latifolia_Ola027495:0.0551311,(Dendrocalamus_sinicus_Dendrocalamus_sinicus_Dsi01B_38987381_38991332_Dsi01Bg13920.1_-1_CDS_4147697509_55201:0.0373307,((Ampelocalamus_luodianensis_Alu01Cg24330.4:0.0259428,Dendrocalamus_sinicus_Dendrocalamus_sinicus_Dsi01C_22985443_22991682_Dsi01Cg16620.4_1_CDS_4147706221_13016:0.0330837)n20:0.0041643,(Ampelocalamus_luodianensis_Alu01Dg16190.2:0.0358712,Dendrocalamus_sinicus_Dendrocalamus_sinicus_Dsi01A_39917506_39926580_Dsi01Ag15390.1_-1_CDS_4147689358_15211:0.0380752)n21:0.000808587)n19:0.000944244)n18:0.00371026)n17:0.0118421)n14:0.0109993)n10:0.00639736,(Chasmanthium_laxum_Chala.01G167500:0.0626105,((((Aristida_adscensionis_H_Aadptg000069l000291.1:0.0772438,Stipagrostis_hirtigluma_H_Shi_ptg000050l_001078.1:0.0661033)n26:0.0271877,(Phragmites_australis_Phragmites_australis_PaChr1_36485785_36489275_evm.model.PaChr1.1644_1_CDS_4362364575_19800:0.0471149,Phragmites_australis_Phragmites_australis_PaChr2_31525516_31528971_evm.model.PaChr2.1516_1_CDS_4362417873_7336:0.0302432)n27:0.00336036)n25:0.00470532,((Eragrostis_curvula_EJB05_17527:0.00240318,Eragrostis_curvula_EJB05_55973:0.000803957)n29:0.0666634,(Eleusine_coracana_ELECO.r07.1AG0027710:0.0137658,Eleusine_coracana_ELECO.r07.1BG0077880:0.00288788)n30:0.0638449)n28:0.0451137)n24:0.00850268,((Sorghum_bicolor_SORBI_3003G248200:0.0321668,Zea_mays_Zm00001eb157520:0.0565289)n32:0.0427468,((Digitaria_radicosa_Dra05G0066300:0.0205775,((Digitaria_exilis_H_Dex5B-003335.1:0,Digitaria_exilis_H_DexUA-004613.1:0)n36:0.00646004,Digitaria_exilis_H_Dex5A-003306.1:0.00621372)n35:0.0250721)n34:0.043437,(((Cenchrus_americanus_H_CamCM007987.2001053.1:0.0310457,Setaria_viridis_SEVIR_5G264500v2:0.0127011)n39:0.0361441,(Panicum_hallii_Pahal.5G216100:0.0252121,(Panicum_virgatum_Pavir.5NG421300:0.020116,Panicum_virgatum_Pavir.5KG421300:0.0162439)n41:0.00736286)n40:0.027816)n38:0.0069403,(Urochloa_fusta_Urofu.5G226800:0.0652103,(Dichantelium_oligosantes_H_DolKV776154.1000001.1:0.0343166,(Echinocloa_haploclada_eh_chr2.2843:0.0568387,(ASEM_AUS1_H_AUS1CM014274.1001186.1:0.00371175,ASEM_RSA5_H_RSA5chrom5004008.1:0.00272099)n45:0.0531307)n44:0.00423699)n43:0.00642348)n42:0.0046876)n37:0.00664463)n33:0.0264381)n31:0.0496986)n23:0.0085106)n22:0.0572394)n9:0.0475052)n0;
```
