## Supplementary Dataset S1 for "Gene turnover and contingency facilitated the repeated evolution of C_4_ photosynthesis in grasses": OG0006248_tree.txt

```
((Ananas_comosus_H_Ananas_contig16_000040.1:0.0172505,Tillandsia_fasciculata_H_Tillandsia_CM054944.1_000501.1:0.0461254)n1:0.10526,(Streptochaeta_angustifolia_strangu_009215:0.0770377,(((Pharus_latifolius_Phala.11G086500.3:5e-09,Pharus_latifolius_Phala.11G086500:5e-09)n5:0.00200333,Pharus_latifolius_Phala.11G086500.2:5e-09)n4:0.0761537,(((Olyra_latifolia_Ola015545:0.0639614,(Dendrocalamus_sinicus_Dendrocalamus_sinicus_Dsi10C_13660256_13662132_Dsi10Cg02810.1_-1_CDS_4147827667_38177:0.016395,((Ampelocalamus_luodianensis_Alu10Dg07000.1:0.020659,Ampelocalamus_luodianensis_Alu04Cg16900.1:0.318054)n11:0.00255862,Ampelocalamus_luodianensis_Alu10Cg05300.1:0.0188346)n10:0.00209274)n9:0.0165745)n8:0.0154328,((((Eleusine_coracana_ELECO.r07.2AG0125100:0.00813752,Eleusine_coracana_ELECO.r07.2BG0180700:0.0080953)n15:0.0951454,(Phragmites_australis_Phragmites_australis_PaChr18_17880290_17882216_evm.model.PaChr18.554_1_CDS_4362408645_34225:0.0708064,((Stipagrostis_hirtigluma_H_Shi_ptg000025l_000248.1:0.0874072,Stipagrostis_hirtigluma_H_Shi_ptg000025l_000249.1:0.0216507)n18:0.0349513,(Aristida_adscensionis_H_Aadptg000025l000436.1:0.034706,Phragmites_australis_Phragmites_australis_PaChr25_12396931_12398935_evm.model.PaChr25.387_1_CDS_4362438507_20047:0.0490658)n19:0.0111415)n17:0.00796843)n16:0.000885381)n14:0.00600724,(Chasmanthium_laxum_Chala.03G087100:0.0410828,((Sorghum_bicolor_SORBI_3001G243200:0.0402772,(Zea_mays_Zm00001eb047770:0.0154477,(Zea_mays_Zm00001eb133410:0.0902906,(Zea_mays_Zm00001eb218580:0.197504,Zea_mays_Zm00001eb302510:0.0293293)n25:0.0145006)n24:0.0240895)n23:0.0247358)n22:0.0624022,(Echinocloa_haploclada_eh_chr1.2461:0.0534141,((ASEM_RSA5_H_RSA5chrom9004562.1:0.0125994,(ASEM_AUS1_H_AUS1CM014278.1000388.1:0.00640487,ASEM_AUS1_H_AUS1CM014274.1001206.1:0.0810073)n29:0.00623489)n28:0.0304431,((Setaria_viridis_SEVIR_9G247400v2:0.00848465,(Cenchrus_americanus_H_CamCM007983.2004263.1:0.0127951,(Cenchrus_americanus_H_CamCM007987.2001393.1:0.0501081,Cenchrus_americanus_H_CamCM007986.2003420.1:0.0390195)n33:0.0279993)n32:0.00629078)n31:0.0212335,(((Digitaria_radicosa_Dra09G0207300:0.0227416,(Digitaria_exilis_H_Dex9A-004433.1:0.00835734,Digitaria_exilis_H_Dex9B-004298.1:5e-09)n37:0.0114635)n36:0.0311793,(Panicum_hallii_Pahal.9G244400:0.017309,(Panicum_virgatum_Pavir.9NG317000:0.0313658,Panicum_virgatum_Pavir.9KG195700:0.0100275)n39:0.0141545)n38:0.0136571)n35:0.00367572,(Dichantelium_oligosantes_H_DolKV779362.1000001.1:0.0355955,Urochloa_fusta_Urofu.9G261600:0.0305477)n40:0.00208637)n34:0.00229839)n30:0.00675464)n27:0.0192025)n26:0.0211379)n21:0.0163443)n20:0.0220022)n13:0.0229724,(Brachypodium_distachyon_BRADI_3g26930v3:0.0657236,((ASEM_RSA5_H_RSA5chrom3000919.1:0.55204,Eragrostis_curvula_EJB05_22802:0.586074)n43:0.180153,(Hordeum_spontaneum_WB01_007030_0108070:5e-09,Hordeum_vulgareMorex_HORVU.MOREX.r3.1HG0083970:0.0041811)n44:0.0847499)n42:0.0455661)n41:0.0360816)n12:0.00400907)n7:0.0151235,(Oryza_sativa_LOC_Os10g28360:0.0615358,(Zizania_latifolia_GWHTBFHI008257:0.0408155,Leersia_perrieri_LPERR10G07400:0.0490946)n46:0.00889631)n45:0.0504969)n6:0.0307831)n3:0.0332356)n2:0.10526)n0;
```
