## Supplementary Dataset S1 for "Gene turnover and contingency facilitated the repeated evolution of C_4_ photosynthesis in grasses": OG0006249_tree.txt

```
((Juncus_effusus_H_Juncus_Jeff_scaffold_1_001334.1:0.474323,(Ananas_comosus_H_Ananas_contig12_000300.1:0.0738424,Tillandsia_fasciculata_H_Tillandsia_CM054936.1_000905.1:0.0841245)n2:0.20618)n1:0.0683284,((Pharus_latifolius_Phala.03G169300.3:0.0138989,(Pharus_latifolius_Phala.03G169300.2:0.0473564,Pharus_latifolius_Phala.03G169300:0.00229483)n5:0.00259385)n4:0.176666,(((Olyra_latifolia_Ola025104:0.0681762,((Ampelocalamus_luodianensis_Alu01Cg24920.2:0.0290705,Dendrocalamus_sinicus_Dendrocalamus_sinicus_Dsi01C_23863132_23868087_Dsi01Cg17140.1_-1_CDS_4147706377_43970:0.0251872)n10:0.0203608,(Ampelocalamus_luodianensis_Alu01Dg15550.2:0.0382097,(Dendrocalamus_sinicus_Dendrocalamus_sinicus_Dsi01B_37717703_37722586_Dsi01Bg13420.1_1_CDS_4147697359_27616:0.0484688,Dendrocalamus_sinicus_Dendrocalamus_sinicus_Dsi01A_38650234_38658655_Dsi01Ag14870.1_1_CDS_4147689202_41098:0.034264)n12:0.0100941)n11:0.00112156)n9:0.00876864)n8:0.0306027,(Brachypodium_distachyon_BRADI_2g45310v3:0.080069,(Hordeum_spontaneum_WB01_000096_2384677:0.235501,(Hordeum_spontaneum_WB01_005173_0600026:0.295375,Hordeum_spontaneum_WB01_003138_1307251:0.0486725)n15:0.00636528)n14:0.0692374)n13:0.0553179)n7:0.022884,(((Eleusine_coracana_ELECO.r07.1AG0026790:0.0370557,Eleusine_coracana_ELECO.r07.1BG0077040:0.0275044)n18:0.104636,(Eragrostis_curvula_EJB05_17646:0.0185411,Eragrostis_curvula_EJB05_17665:0.0131942)n19:0.0467449)n17:0.0540733,((Phragmites_australis_Phragmites_australis_PaChr1_34684349_34689400_evm.model.PaChr1.1558_1_CDS_4362364383_23989:0.0795859,Phragmites_australis_Phragmites_australis_PaChr2_30355692_30360190_evm.model.PaChr2.1462_1_CDS_4362417753_41840:0.0704594)n21:0.00959452,((Zea_mays_Zm00001eb281820:0.897892,((Zizania_latifolia_GWHTBFHI005173:0.0533081,Zizania_latifolia_GWHTBFHI012235:0.0511834)n25:0.0337823,(Leersia_perrieri_LPERR01G21260:0.0565382,Oryza_sativa_LOC_Os01g46340:0.0597889)n26:0.0309068)n24:0.0410135)n23:0.0285051,((Chasmanthium_laxum_Chala.01G159700:0.0638272,(Stipagrostis_hirtigluma_H_Shi_ptg000050l_002003.1:0.0732672,Aristida_adscensionis_H_Aadptg000079l000166.1:0.0720026)n29:0.0346262)n28:0.00839583,((Sorghum_bicolor_SORBI_3003G239600:0.0553082,(Zea_mays_Zm00001eb270720:0.2686,Zea_mays_Zm00001eb158220:0.00609332)n32:0.0611571)n31:0.0467048,(Dichantelium_oligosantes_H_DolKV776021.1000019.1:0.0411882,((Echinocloa_haploclada_eh_chr2.2739:0.0577848,(ASEM_AUS1_H_AUS1CM014274.1004200.1:0.0273338,ASEM_RSA5_H_RSA5chrom5004068.1:0.018304)n36:0.0410221)n35:0.0133843,((Urochloa_fusta_Urofu.5G236800:0.0635723,(Panicum_virgatum_Pavir.J675800:0.164706,((Zizania_latifolia_GWHTBFHI038385:0.331137,Panicum_virgatum_Pavir.5NG266000:9e-09)n41:0.217096,(Panicum_virgatum_Pavir.5NG406500:0.0557028,Panicum_hallii_Pahal.5G224400:0.0248306)n42:0.0127052)n40:0.00528787)n39:0.0154496)n38:0.0108459,((Cenchrus_americanus_H_CamCM007987.2003299.1:0.0572485,Setaria_viridis_SEVIR_5G254400v2:0.0234274)n44:0.00982275,(Digitaria_radicosa_Dra05G0058900:0.0531554,(Digitaria_exilis_H_Dex5A-001213.1:0.0261938,Digitaria_exilis_H_Dex5B-001208.1:0.0288451)n46:0.0478686)n45:0.0235203)n43:0.00654465)n37:0.0081144)n34:0.0116578)n33:0.0277191)n30:0.0347444)n27:0.00952566)n22:0.00105841)n20:0.0148253)n16:0.0536221)n6:0.0839768)n3:0.0683284)n0;
```
