## Supplementary Dataset S1 for "Gene turnover and contingency facilitated the repeated evolution of C_4_ photosynthesis in grasses": OG0006250_tree.txt

```
(((Ananas_comosus_H_Ananas_contig12_000310.1:0.0520705,Tillandsia_fasciculata_H_Tillandsia_CM054936.1_000916.1:0.09237)n2:0.208732,(Ananas_comosus_H_Ananas_contig17_000253.1:0.062468,Tillandsia_fasciculata_H_Tillandsia_CM054948.1_000641.1:0.10091)n3:0.20705)n1:0.0746027,(((Pharus_latifolius_Phala.03G154200:0.137026,Streptochaeta_angustifolia_strangu_002433:0.13215)n6:0.106128,((Olyra_latifolia_Ola006874:0.0749999,((Ampelocalamus_luodianensis_Alu01Cg26310.1:0.0293879,Dendrocalamus_sinicus_Dendrocalamus_sinicus_Dsi01C_25790976_25794214_Dsi01Cg18140.1_-1_CDS_4147706677_42282:0.0334209)n10:0.0185652,(Ampelocalamus_luodianensis_Alu01Dg14120.1:0.041548,(Dendrocalamus_sinicus_Dendrocalamus_sinicus_Dsi01B_34720774_34723974_Dsi01Bg12250.1_1_CDS_4147697008_604:0.0541237,Dendrocalamus_sinicus_Dendrocalamus_sinicus_Dsi01A_35648119_35648775_Dsi01Ag13850.1_1_CDS_4147688896_39408:0.0494887)n12:0.00549875)n11:0.00620111)n9:0.00900149)n8:0.008487,((Brachypodium_distachyon_BRADI_2g43730v3:0.124374,(Hordeum_spontaneum_WB01_000881_1465330:5e-09,Hordeum_vulgareMorex_HORVU.MOREX.r3.3HG0272350:0.00202312)n15:0.098239)n14:0.0731508,((Zizania_latifolia_GWHTBFHI012068:0.0465957,(Zizania_latifolia_GWHTBFHI005044:0.0204999,Zizania_latifolia_GWHTBFHI026719:0.321145)n18:0.0265554)n17:0.0137175,(Leersia_perrieri_LPERR01G19680:0.10722,Oryza_sativa_LOC_Os01g43140:0.0318269)n19:0.0340811)n16:0.0372417)n13:0.0104831)n7:0.0154096)n5:0.0458821,((Aristida_adscensionis_H_Aadptg000079l000065.1:0.0573968,Stipagrostis_hirtigluma_H_Shi_ptg000050l_001891.1:0.050096)n21:0.0299172,((Zea_mays_Zm00001eb358360:0.164248,Zea_mays_Zm00001eb159660:0.151593)n23:0.715129,((Chasmanthium_laxum_Chala.01G142000:0.0423337,(Phragmites_australis_Phragmites_australis_PaChr2_28098793_28101546_evm.model.PaChr2.1346_1_CDS_4362417495_18289:0.068534,Phragmites_australis_Phragmites_australis_PaChr1_31944478_31947289_evm.model.PaChr1.1430_1_CDS_4362364101_32808:0.0506136)n26:0.0116671)n25:0.01281,(((Eragrostis_curvula_EJB05_51252:0.00603631,Eragrostis_curvula_EJB05_17809:0.00757124)n29:0.0953748,(Eleusine_coracana_ELECO.r07.1AG0024770:0.0170549,Eleusine_coracana_ELECO.r07.1BG0075410:0.0201099)n30:0.0746724)n28:0.0612555,((Sorghum_bicolor_SORBI_3003G222800:0.0431681,(Zea_mays_Zm00001eb358370:0.0560224,Zea_mays_Zm00001eb159650:0.041077)n33:0.00962827)n32:0.0361278,(Echinocloa_haploclada_eh_chr2.2534:0.0588628,((ASEM_RSA5_H_RSA5chrom5005520.1:0.00919621,(ASEM_AUS1_H_AUS1CM014274.1004055.1:0.00450137,ASEM_AUS1_H_AUS1CM014274.1004051.1:0.00305707)n37:0.0118968)n36:0.0330541,((Panicum_hallii_Pahal.5G241200:0.0225218,(Panicum_virgatum_Pavir.5NG283200:0.0203098,Panicum_virgatum_Pavir.5KG459400:0.0257778)n40:0.00508798)n39:0.0278193,((Dichantelium_oligosantes_H_DolKV777642.1000002.1:0.0467427,(Digitaria_radicosa_Dra05G0044100:0.048726,(Digitaria_exilis_H_Dex5A-001105.1:0.0263494,Digitaria_exilis_H_Dex5B-001107.1:0.0216704)n44:0.050936)n43:0.028235)n42:0.00442961,(Setaria_viridis_SEVIR_5G236200v2:0.0338833,(Urochloa_fusta_Urofu.5G256700:0.067387,Cenchrus_americanus_H_CamCM007987.2003286.1:0.0338062)n46:0.0110536)n45:0.0058995)n41:0.00474116)n38:0.00525719)n35:0.00873692)n34:0.0103325)n31:0.0211941)n27:0.0116808)n24:0.0136791)n22:0.0015199)n20:0.0339676)n4:0.0705736)n0;
```
