## Supplementary Dataset S1 for "Gene turnover and contingency facilitated the repeated evolution of C_4_ photosynthesis in grasses": OG0006251_tree.txt

```
(((Ananas_comosus_H_Ananas_contig17_000565.1:0.021146,Tillandsia_fasciculata_H_Tillandsia_CM054948.1_000180.1:0.0334945)n2:0.179886,(Carex_scoparia_H_Carex_Csco_scaffold_17_000123.1:0.138359,Juncus_effusus_H_Juncus_Jeff_scaffold_270_000003.1:0.237434)n3:0.113465)n1:0.0443278,((Pharus_latifolius_Phala.03G150100.4:0.0597425,((Pharus_latifolius_Phala.03G150100:0,Pharus_latifolius_Phala.03G150100.2:0,Pharus_latifolius_Phala.03G150100.5:0)n7:5e-09,Pharus_latifolius_Phala.03G150100.3:5e-09)n6:0.00422321)n5:0.0894448,(Streptochaeta_angustifolia_strangu_025097:0.0945288,((((Leersia_perrieri_LPERR01G19250:0.0784355,(Oryza_sativa_LOC_Os01g42630:0.0521511,(Zizania_latifolia_GWHTBFHI005006:0.0316149,Zizania_latifolia_GWHTBFHI012094:0.0316838)n14:0.0275921)n13:0.0142758)n12:0.0462716,(Brachypodium_distachyon_BRADI_2g43310v3:0.0553577,((Hordeum_vulgareMorex_HORVU.MOREX.r3.3HG0271040:0,Hordeum_vulgareMorex_HORVU.MOREX.r3.3HG0271040.2:0)n17:0.00194376,Hordeum_spontaneum_WB01_002585_2601624:5e-09)n16:0.0874914)n15:0.0379378)n11:0.00769776,(((Stipagrostis_hirtigluma_H_Shi_ptg000050l_001228.1:0.0452171,Aristida_adscensionis_H_Aadptg000079l000292.1:0.0467528)n20:0.0220133,((Eragrostis_curvula_EJB05_16425:0.132852,Phragmites_australis_Phragmites_australis_PaChr2_27409491_27414131_evm.model.PaChr2.1313_1_CDS_4362417423_30461:0.0400072)n22:0.0180324,(Chasmanthium_laxum_Chala.01G138100:0.0476228,((Sorghum_bicolor_SORBI_3003G218300:0.0286356,Zea_mays_Zm00001eb358040:0.0327795)n25:0.032904,((Echinocloa_haploclada_eh_chr2.2489:0.0570494,(ASEM_AUS1_H_AUS1CM014274.1001368.1:0.00401816,ASEM_RSA5_H_RSA5chrom5000067.1:0.00286024)n28:0.0404184)n27:0.00949853,(((Digitaria_radicosa_Dra01G0044800.2:0.0728894,Digitaria_radicosa_Dra01G0044800:5e-09)n31:0.0240548,(Digitaria_exilis_H_Dex1A-000338.1:0.0147917,Digitaria_exilis_H_Dex1B-000324.1:0.0129841)n32:0.00455259)n30:0.0369052,(Panicum_virgatum_Pavir.5NG381800:0.068357,(Dichantelium_oligosantes_H_DolKV778536.1000001.1:0.0277359,((Urochloa_fusta_Urofu.5G262000:0.0277679,(Cenchrus_americanus_H_CamCM007987.2001196.1:0.0371965,Setaria_viridis_SEVIR_5G230800v2:0.013099)n37:0.0136744)n36:0.00686948,(Panicum_hallii_Pahal.5G247300:0.0190863,((Panicum_virgatum_Pavir.5NG312300:0.00579479,Panicum_virgatum_Pavir.5NG304000:0.0159803)n40:0.0301466,Panicum_virgatum_Pavir.5KG409200:0.0164929)n39:0.00183254)n38:0.00476436)n35:0.00320358)n34:0.00373591)n33:0.000415102)n29:0.00213938)n26:6e-09)n24:0.0254182)n23:0.0080431)n21:0.011044)n19:0.0234737,Panicum_virgatum_Pavir.6NG003000:0.242089)n18:0.0268988)n10:0.0126406,(Ampelocalamus_luodianensis_Alu01Cg26650.2:0.0369851,(Olyra_latifolia_Ola021484:0.0469867,(((Dendrocalamus_sinicus_Dendrocalamus_sinicus_Dsi01A_21056018_21058486_Dsi01Ag09810.1_1_CDS_4147687684_39404:0.0189081,Dendrocalamus_sinicus_Dendrocalamus_sinicus_DsiCtg00651a_17687_37109_DsiCtg00651ag00010.1_1_CDS_4147854700_18570:0.00904127)n45:0.00219509,Dendrocalamus_sinicus_Dendrocalamus_sinicus_Dsi01A_34767318_34770252_Dsi01Ag13510.1_-1_CDS_4147688794_38845:0.011356)n44:0.00459702,Dendrocalamus_sinicus_Dendrocalamus_sinicus_Dsi01A_34608575_34611557_Dsi01Ag13440.1_-1_CDS_4147688773_27025:0.0701013)n43:0.00927599)n42:0.0119384)n41:0.0135893)n9:0.072896)n8:0.0239655)n4:0.0443278)n0;
```
