## Supplementary Dataset S1 for "Gene turnover and contingency facilitated the repeated evolution of C_4_ photosynthesis in grasses": OG0006252_tree.txt

```
((Juncus_effusus_H_Juncus_Jeff_scaffold_1_001278.1:0.202966,(Carex_scoparia_H_Carex_Csco_scaffold_17_000228.1:0.311678,(Ananas_comosus_H_Ananas_contig17_000323.1:0.0323092,Tillandsia_fasciculata_H_Tillandsia_CM054948.1_000716.1:0.0318319)n3:0.163024)n2:0.104182)n1:0.0735488,(((Pharus_latifolius_Phala.07G238400:0.0687035,Streptochaeta_angustifolia_strangu_016082:0.181153)n6:0.0815722,((Pharus_latifolius_Phala.03G142700:0,Pharus_latifolius_Phala.03G142700.2:0)n8:0.0679717,Streptochaeta_angustifolia_strangu_020579:0.169475)n7:0.0188305)n5:0.0366521,(((Leersia_perrieri_LPERR01G18560:0.03556,Oryza_sativa_LOC_Os01g41610:0.0386295)n11:0.0240509,(Zizania_latifolia_GWHTBFHI004943:0.0318419,(Zizania_latifolia_GWHTBFHI010323:0.359894,Zizania_latifolia_GWHTBFHI012138:0.00822317)n13:0.0194385)n12:0.0204192)n10:0.0147288,((Olyra_latifolia_Ola031914:0.036689,((Brachypodium_distachyon_BRADI_2g42680v3:0.073564,(Hordeum_spontaneum_WB01_004203_0455976:5e-09,Hordeum_vulgareMorex_HORVU.MOREX.r3.3HG0269850:0.00377476)n18:0.0578786)n17:0.0916694,(Aristida_adscensionis_H_Aadptg000027l000109.1:0.0312707,(((Eragrostis_curvula_EJB05_16264:0,Eragrostis_curvula_EJB05_16260:0)n22:0.116935,(Eleusine_coracana_ELECO.r07.1AG0023400:0.0114216,Eleusine_coracana_ELECO.r07.1BG0073890:0.0036707)n23:0.0395667)n21:0.0481022,((Phragmites_australis_Phragmites_australis_PaChr2_26499932_26501899_evm.model.PaChr2.1261_1_CDS_4362417307_24162:0.0257475,(Chasmanthium_laxum_Chala.01G129600:0.0148243,(((Panicum_hallii_Pahal.5G256000:0.00761554,(Panicum_virgatum_Pavir.5NG295100:0.0192595,Panicum_virgatum_Pavir.5KG385600:0.0113821)n30:0.00381887)n29:0.00770261,((Digitaria_radicosa_Dra05G0033200:0.0113295,(Digitaria_exilis_H_Dex5A-003492.1:0.00737779,Digitaria_exilis_H_Dex5B-003513.1:0.0110659)n33:0.0113727)n32:0.00368833,(ASEM_AUS1_H_AUS1CM014274.1001419.1:0.0154262,((Echinocloa_haploclada_eh_chr2.2414:0.0464557,Dichantelium_oligosantes_H_DolKV778331.1000013.1:0.0156529)n36:0.00393259,(Cenchrus_americanus_H_CamCM007987.2001240.1:0.034923,(Urochloa_fusta_Urofu.5G272200:0.0312745,Setaria_viridis_SEVIR_5G221000v2:0.00377463)n38:0.00241742)n37:0.00560485)n35:0.0037278)n34:0.00381556)n31:0.00383508)n28:0.00810368,(Sorghum_bicolor_SORBI_3003G209000:0.0557544,(Zea_mays_Zm00001eb357670:0.0349727,Zea_mays_Zm00001eb161310:0.0584262)n40:0.00649179)n39:0.0291885)n27:0.0267038)n26:0.0304834)n25:0.00835848,((Stipagrostis_hirtigluma_H_Shi_ptg000050l_001282.1:0.0105111,Digitaria_exilis_H_Dex3B-000412.1:0.21072)n42:0.0157765,Phragmites_australis_Phragmites_australis_PaChr1_30013987_30016147_evm.model.PaChr1.1349_1_CDS_4362363919_41243:0.0432389)n41:0.00480433)n24:0.0335761)n20:0.00373067)n19:0.0410071)n16:0.0150701)n15:0.00665354,((Ampelocalamus_luodianensis_Alu01Cg27310.2:0.0115685,Ampelocalamus_luodianensis_AluCtg00456g00070.1:0.0360211)n44:5e-09,((Dendrocalamus_sinicus_Dendrocalamus_sinicus_Dsi01A_33445933_33448314_Dsi01Ag13030.1_-1_CDS_4147688650_14646:0.0287729,Dendrocalamus_sinicus_Dendrocalamus_sinicus_Dsi01C_26859121_26862263_Dsi01Cg18670.1_1_CDS_4147706836_18082:0.0186115)n46:0.00751772,Dendrocalamus_sinicus_Dendrocalamus_sinicus_Dsi01B_32314682_32317633_Dsi01Bg11130.1_1_CDS_4147696672_38871:0.0318497)n45:0.00353886)n43:0.00521254)n14:0.0198108)n9:0.0370945)n4:0.0735488)n0;
```
