## Supplementary Dataset S1 for "Gene turnover and contingency facilitated the repeated evolution of C_4_ photosynthesis in grasses": OG0006253_tree.txt

```
(Pharus_latifolius_Phala.03G140900:0.261537,(((Zizania_latifolia_GWHTBFHI004926:0.147741,Zizania_latifolia_GWHTBFHI012149:0.224326)n3:0.0815097,(Oryza_sativa_LOC_Os01g41140:0.348785,Leersia_perrieri_LPERR01G18310:0.335161)n4:0.105586)n2:0.048511,((((Hordeum_spontaneum_WB01_003316_0590050:0,Hordeum_vulgareMorex_HORVU.MOREX.r3.3HG0269330:0)n8:0.261989,Olyra_latifolia_Ola031950:0.247779)n7:0.0656647,((Ampelocalamus_luodianensis_Alu01Dg13230.1:0.224296,Dendrocalamus_sinicus_Dendrocalamus_sinicus_Dsi01C_27018877_27019735_Dsi01Cg18730.1_1_CDS_4147706854_28210:0.172594)n10:0.0930866,Dendrocalamus_sinicus_Dendrocalamus_sinicus_Dsi01B_32724439_32725159_Dsi01Bg11280.1_1_CDS_4147696717_7358:0.222356)n9:0.0247062)n6:0.0441685,(Brachypodium_distachyon_BRADI_2g42490v3:0.318436,((Eragrostis_curvula_EJB05_16199:0.135094,(Eleusine_coracana_ELECO.r07.1AG0023060:0.0920395,Eleusine_coracana_ELECO.r07.1BG0073020:0.190477)n14:0.12042)n13:0.0869563,((Phragmites_australis_Phragmites_australis_PaChr1_29843739_29844679_evm.model.PaChr1.1342_1_CDS_4362363905_35336:0.181027,Phragmites_australis_Phragmites_australis_PaChr2_26238131_26239087_evm.model.PaChr2.1245_1_CDS_4362417271_9019:0.201137)n16:0.0245812,(((Aristida_adscensionis_H_Aadptg000027l000116.1:0.13832,Stipagrostis_hirtigluma_H_Shi_ptg000050l_001296.1:0.164127)n19:0.175522,((((Sorghum_bicolor_SORBI_3003G205700:0.0860358,Zea_mays_Zm00001eb161120:0.0712872)n23:0.028996,(Zea_mays_Zm00001eb357590:0.23267,Sorghum_bicolor_SORBI_3003G070200:0.39132)n24:0.04348)n22:0.0182494,((Digitaria_radicosa_Dra05G0030400:0.05867,(Digitaria_exilis_H_Dex5A-003507.1:0.0676087,Digitaria_exilis_H_Dex5B-003528.1:0.0641597)n27:0.0460314)n26:0.10099,((ASEM_AUS1_H_AUS1CM014274.1001437.1:0.0280976,ASEM_RSA5_H_RSA5chrom5000154.1:0.0588807)n29:0.0816672,((((Panicum_hallii_Pahal.5G260200:0.0442684,(Panicum_virgatum_Pavir.5NG384500:0.0554217,Panicum_virgatum_Pavir.5KG396400:0.0605086)n34:0.0202399)n33:0.0821106,(Setaria_viridis_SEVIR_5G218950v2:0.0422505,Cenchrus_americanus_H_CamCM007987.2004303.1:0.17541)n35:0.0277436)n32:0.0219259,Urochloa_fusta_Urofu.5G275900:0.164932)n31:0.0123176,(Echinocloa_haploclada_eh_chr2.2338:0.179068,Dichantelium_oligosantes_H_DolKV771632.1000010.1:0.125394)n36:0.0302669)n30:0.0105406)n28:0.0083654)n25:0.0511052)n21:0.0549412,(((((Urochloa_fusta_Urofu.5G276000:0.141256,(Cenchrus_americanus_H_CamCM007987.2004305.1:0.118718,Setaria_viridis_SEVIR_5G218700v2:0.0310921)n42:0.0683306)n41:0.0156118,(Panicum_hallii_Pahal.5G260300:0.0460315,(Panicum_virgatum_Pavir.5NG384300:0.0464328,Panicum_virgatum_Pavir.5KG396500:0.0764346)n44:0.0169575)n43:0.0501513)n40:0.0157677,Echinocloa_haploclada_eh_chr2.2337:0.145236)n39:0.0171021,(Digitaria_radicosa_Dra05G0030300:0.103274,(Digitaria_exilis_H_Dex5A-003508.1:0.062863,Digitaria_exilis_H_Dex5B-003529.1:0.0635719)n46:0.100531)n45:0.080996)n38:0.0236184,Dichantelium_oligosantes_H_DolKV783697.1000003.1:0.127274)n37:0.0477172)n20:0.00530191)n18:0.0287353,Chasmanthium_laxum_Chala.01G126800:0.112371)n17:0.0501296)n15:0.0423287)n12:0.105581)n11:0.0330256)n5:0.0430248)n1:0.261537)n0;
```
