## Supplementary Dataset S1 for "Gene turnover and contingency facilitated the repeated evolution of C_4_ photosynthesis in grasses": OG0006254_tree.txt

```
((Ananas_comosus_H_Ananas_contig17_000448.1:0.0519153,Tillandsia_fasciculata_H_Tillandsia_CM054948.1_000063.1:0.0482864)n1:0.110821,(Streptochaeta_angustifolia_strangu_023178:0.0957192,((Pharus_latifolius_Phala.03G139200:0,Pharus_latifolius_Phala.03G139200.3:0,Pharus_latifolius_Phala.03G139200.2:0)n4:0.124776,(((Olyra_latifolia_Ola031967:0.0668569,((Ampelocalamus_luodianensis_Alu01Cg27640.2:0.0310095,Dendrocalamus_sinicus_Dendrocalamus_sinicus_Dsi01C_27158697_27167208_Dsi01Cg18790.1_-1_CDS_4147706872_38342:0.0386953)n9:0.0124045,(Ampelocalamus_luodianensis_Alu01Dg13050.2:0.0330123,(Dendrocalamus_sinicus_Dendrocalamus_sinicus_Dsi01B_33087243_33094267_Dsi01Bg11410.1_-1_CDS_4147696756_29302:0.0282545,Dendrocalamus_sinicus_Dendrocalamus_sinicus_Dsi01A_32724658_32730901_Dsi01Ag12780.1_1_CDS_4147688575_29275:0.0360083)n11:0.00400092)n10:0.00914351)n8:0.00791396)n7:0.0200789,(Brachypodium_distachyon_BRADI_2g42360v3:0.0785242,(((Hordeum_vulgareMorex_HORVU.MOREX.r3.3HG0308840.3:0.00784333,Hordeum_vulgareMorex_HORVU.MOREX.r3.3HG0308840.2:6e-09)n15:0.00132535,Hordeum_vulgareMorex_HORVU.MOREX.r3.3HG0308840:5e-09)n14:0.00085267,Hordeum_spontaneum_WB01_000467_0442101:5e-09)n13:0.0903831)n12:0.0325162)n6:0.0128293,((Zizania_latifolia_GWHTBFHI004917:0.0554262,(Leersia_perrieri_LPERR01G18160:0.075626,Oryza_sativa_LOC_Os01g40860:0.036656)n18:0.0338201)n17:0.0288133,((Aristida_adscensionis_H_Aadptg000027l000070.1:0.0675354,Stipagrostis_hirtigluma_H_Shi_ptg000050l_001775.1:0.0356151)n20:0.0258327,(((Eragrostis_curvula_EJB05_16152:0.138055,(Eleusine_coracana_ELECO.r07.1AG0022880:0.0252465,Eleusine_coracana_ELECO.r07.1BG0073210:0.0223539)n24:0.0703697)n23:0.043868,((Eragrostis_curvula_EJB05_54060:0.00250934,Eragrostis_curvula_EJB05_16154:0.00332094)n26:0.0449079,(Eleusine_coracana_ELECO.r07.1AG0022890:0.0249732,Eleusine_coracana_ELECO.r07.1BG0073180:0.0244096)n27:0.0504721)n25:0.0323154)n22:0.0169437,(Phragmites_australis_Phragmites_australis_PaChr2_26057804_26063193_evm.model.PaChr2.1233_1_CDS_4362417245_40577:0.0784431,(Phragmites_australis_Phragmites_australis_PaChr1_29612732_29620747_evm.model.PaChr1.1331_1_CDS_4362363881_25247:0.0562912,(Chasmanthium_laxum_Chala.01G125400:0.0453791,((Sorghum_bicolor_SORBI_3003G203500:0.0514245,Zea_mays_Zm00001eb160820:0.0664726)n32:0.0255637,((Urochloa_fusta_Urofu.5G277400:0.0646412,Cenchrus_americanus_H_CamCM007987.2003203.1:0.0444413)n34:0.00989311,(Setaria_viridis_SEVIR_5G216900v2:0.0390742,((Echinocloa_haploclada_eh_chr2.2314:0.0559778,(ASEM_RSA5_H_RSA5chrom5005414.1:0.00504447,(ASEM_AUS1_H_AUS1CM014274.1003908.1:0.00985527,ASEM_AUS1_H_AUS1CM014274.1001448.1:5e-09)n39:0.0156928)n38:0.0269598)n37:0.00641984,((Digitaria_radicosa_Dra05G0028900:0.0391259,(Digitaria_exilis_H_Dex5A-001000.1:0.015182,Digitaria_exilis_H_Dex5B-001011.1:0.0247788)n42:0.017469)n41:0.0282913,(Dichantelium_oligosantes_H_DolKV777337.1000005.1:0.044962,(Panicum_hallii_Pahal.5G261600:0.0172099,(Panicum_virgatum_Pavir.5NG381400:0.0312292,Panicum_virgatum_Pavir.5KG398800:0.0246589)n45:0.0128128)n44:0.0116483)n43:0.00657451)n40:0.0080404)n36:0.00497595)n35:0.0095274)n33:0.019188)n31:0.0210876)n30:0.0132746)n29:0.012486)n28:0.00138734)n21:0.00924793)n19:0.0113482)n16:0.0147594)n5:0.0663141)n3:0.0551848)n2:0.110821)n0;
```
