## Supplementary Dataset S1 for "Gene turnover and contingency facilitated the repeated evolution of C_4_ photosynthesis in grasses": OG0006255_tree.txt

```
(((Zizania_latifolia_GWHTBFHI004889:0.194269,(Oryza_sativa_LOC_Os01g40240:0.147111,(Leersia_perrieri_LPERR01G17760:0.145727,Leersia_perrieri_LPERR01G17770:0.106413)n4:0.0803885)n3:0.0804991)n2:0.0810195,((Hordeum_vulgareMorex_HORVU.MOREX.r3.3HG0267570:0.234912,Brachypodium_distachyon_BRADI_2g42010v3:0.21689)n6:0.134475,(Olyra_latifolia_Ola032026:0.219539,(Dendrocalamus_sinicus_Dendrocalamus_sinicus_Dsi01B_31514167_31515354_Dsi01Bg10810.1_1_CDS_4147696576_41686:0.0409298,(Ampelocalamus_luodianensis_Alu01Cg28030.2:0.0427965,(Ampelocalamus_luodianensis_AluCtg02165g00050.1:0.00154926,Ampelocalamus_luodianensis_AluCtg00205g00030.2:0.00787999)n10:0.0409381)n9:0.0111357)n8:0.0197329)n7:0.0454791)n5:0.0281275)n1:0.0705873,((Aristida_adscensionis_H_Aadptg000027l000052.1:0.131439,Stipagrostis_hirtigluma_H_Shi_ptg000050l_001754.1:0.110889)n12:0.0567719,((((Eleusine_coracana_ELECO.r07.1AG0022180:0.0114159,Eleusine_coracana_ELECO.r07.1BG0072300:0.0229511)n16:0.157346,(Eragrostis_curvula_EJB05_17695:0.118587,(Eragrostis_curvula_EJB05_16090:0.0038111,Eragrostis_curvula_EJB05_16092:0.00218991)n18:0.0355261)n17:0.104702)n15:0.0668222,(Eragrostis_curvula_EJB05_16079:0.123626,(Eleusine_coracana_ELECO.r07.1AG0022110:0.00890366,Eleusine_coracana_ELECO.r07.1BG0072280:0.0249421)n20:0.193664)n19:0.0423736)n14:0.0389499,((Chasmanthium_laxum_Chala.01G121200:0.0836517,((((Cenchrus_americanus_H_CamCM007987.2001134.1:0.185921,((Setaria_viridis_SEVIR_3G035900v2:0.213758,Setaria_viridis_SEVIR_1G280500v2:0.112398)n28:0.10695,Setaria_viridis_SEVIR_5G212400v2:0.0274129)n27:0.0121007)n26:0.0686128,Urochloa_fusta_Urofu.5G283600:0.0919212)n25:0.0198884,(Panicum_hallii_Pahal.5G267500:0.074358,(ASEM_AUS1_H_AUS1CM014274.1001462.1:0.0121998,ASEM_RSA5_H_RSA5chrom5005391.1:0.0129105)n30:0.141395)n29:0.0224217)n24:0.0682999,((((Cenchrus_americanus_H_CamCM007987.2001138.1:0.180187,Cenchrus_americanus_H_CamCM007987.2001136.1:0.334549)n34:0.0502159,(Dichantelium_oligosantes_H_DolKV778083.1000005.1:0.0534375,Echinocloa_haploclada_eh_chr2.2256:0.122037)n35:0.0284033)n33:0.0158459,Panicum_hallii_Pahal.5G267400:0.0983951)n32:0.0209133,(Urochloa_fusta_Urofu.5G283500:0.0573897,((Digitaria_exilis_H_Dex1A-000932.1:0.0137412,Digitaria_exilis_H_Dex1B-000870.1:0.0154463)n38:0.0518301,(Digitaria_radicosa_Dra05G0024800:0.133168,Digitaria_radicosa_Dra01G0148600:0.0438995)n39:0.00487772)n37:0.0294268)n36:0.0793467)n31:0.0603404)n23:0.0308414)n22:0.0130475,(((Dichantelium_oligosantes_H_DolKV778083.1000002.1:0.0922711,(Dichantelium_oligosantes_H_DolKV778083.1000003.1:0.081978,Dichantelium_oligosantes_H_DolKV778083.1000004.1:0.0717113)n43:0.00596451)n42:0.0588136,(ASEM_AUS1_H_AUS1CM014274.1001464.1:0.00541725,ASEM_RSA5_H_RSA5chrom5005392.1:0.0130287)n44:0.169223)n41:0.0810107,((Phragmites_australis_Phragmites_australis_PaChr1_28815600_28816856_evm.model.PaChr1.1297_1_CDS_4362363803_34913:0.0676793,Chasmanthium_laxum_Chala.01G121000:0.0819211)n46:0.0243174,Chasmanthium_laxum_Chala.01G121100:0.122661)n45:0.013629)n40:0.0320873)n21:0.00356526)n13:0.0157923)n11:0.0705873)n0;
```
