## Supplementary Dataset S1 for "Gene turnover and contingency facilitated the repeated evolution of C_4_ photosynthesis in grasses": OG0006256_tree.txt

```
((Carex_scoparia_H_Carex_Csco_scaffold_29_000427.1:0.245145,(Ananas_comosus_H_Ananas_contig12_000404.1:0.020338,Tillandsia_fasciculata_H_Tillandsia_CM054936.1_001024.1:0.0282133)n2:0.130214)n1:0.0525807,((Streptochaeta_angustifolia_strangu_033488:0.0953976,(Pharus_latifolius_Phala.03G137000:0.0824402,(Pharus_latifolius_Phala.07G239400:6e-09,Pharus_latifolius_Phala.07G239400.2:0.0055875)n6:0.100622)n5:0.0111802)n4:0.0174582,((Echinocloa_haploclada_eh_chr9.809:0.832902,(Zizania_latifolia_GWHTBFHI031029:0.247757,(Leersia_perrieri_LPERR05G23530:0.324109,Oryza_sativa_LOC_Os05g51400:0.234606)n10:0.0944156)n9:0.100791)n8:0.0410573,((((Ampelocalamus_luodianensis_Alu01Dg12910.2:0.0291766,Dendrocalamus_sinicus_Dendrocalamus_sinicus_Dsi01B_32010123_32015017_Dsi01Bg10990.1_-1_CDS_4147696630_15235:0.0425644)n14:0.0012547,((Olyra_latifolia_scaffold6_2415758_2420565_-:0.0485131,(Dendrocalamus_sinicus_Dendrocalamus_sinicus_Dsi01C_27355797_27360904_Dsi01Cg18890.1_1_CDS_4147706902_55232:0.022552,Dendrocalamus_sinicus_Dendrocalamus_sinicus_Dsi01A_32540658_32547788_Dsi01Ag12650.1_-1_CDS_4147688536_7331:0.0225961)n17:0.00251068)n16:0.00432546,Ampelocalamus_luodianensis_Alu01Cg27820.1:0.0158627)n15:0.00545024)n13:0.0191998,((Brachypodium_distachyon_BRADI_2g42147v3:0.0562378,(Hordeum_spontaneum_WB01_000784_2611745:0.0114959,(Hordeum_vulgareMorex_HORVU.MOREX.r3.3HG0268180:5e-09,Hordeum_vulgareMorex_HORVU.MOREX.r3.3HG0268180.2:5e-09)n21:0.00461475)n20:0.066786)n19:0.0427183,((Zizania_latifolia_GWHTBFHI004902:0.0352361,Zizania_latifolia_GWHTBFHI012040:0.0357941)n23:0.0170728,(Leersia_perrieri_LPERR01G17990:0.0754528,Oryza_sativa_LOC_Os01g40590:0.0441423)n24:0.0124378)n22:0.0249777)n18:0.0100037)n12:0.0186802,(((Stipagrostis_hirtigluma_H_Shi_ptg000050l_001312.1:0.047642,Aristida_adscensionis_H_Aadptg000027l000132.1:0.049534)n27:0.0179834,(Phragmites_australis_Phragmites_australis_PaChr1_29288811_29295497_evm.model.PaChr1.1315_1_CDS_4362363845_10107:0.0413064,Phragmites_australis_Phragmites_australis_PaChr2_25831475_25839510_evm.model.PaChr2.1219_1_CDS_4362417213_27105:0.0305854)n28:0.00802011)n26:0.00140319,((Eragrostis_curvula_EJB05_16120:0.0450558,(Eleusine_coracana_ELECO.r07.1AG0022610:0.0122616,Eleusine_coracana_ELECO.r07.1BG0072640:0.0151136)n31:0.0405719)n30:0.0263427,(Chasmanthium_laxum_Chala.01G123700:0.0338455,((Sorghum_bicolor_SORBI_3003G201700:0.0138731,Zea_mays_Zm00001eb160680:0.0362437)n34:0.0289954,(Echinocloa_haploclada_eh_chr2.2283:0.0364523,((Digitaria_radicosa_Dra05G0027100:0.0243372,(Digitaria_exilis_H_Dex5A-003521.1:0.0103669,Digitaria_exilis_H_Dex5B-003543.1:0.00799428)n38:0.0097542)n37:0.0199495,(((Panicum_hallii_Pahal.5G263800:0.0191861,(Panicum_virgatum_Pavir.5NG380000:0.0148785,Panicum_virgatum_Pavir.6NG292500:0.011169)n42:0.00324492)n41:0.00771012,(Dichantelium_oligosantes_H_DolKV775437.1000007.1:0.0226284,(ASEM_AUS1_H_AUS1CM014274.1001472.1:0.00926996,ASEM_RSA5_H_RSA5chrom5000170.1:0.00720506)n44:0.0268043)n43:0.00345223)n40:0.00312981,(Urochloa_fusta_Urofu.5G279800:0.0344534,(Cenchrus_americanus_H_CamCM007987.2003372.1:0.0412169,Setaria_viridis_SEVIR_5G214900v2:0.0135097)n46:0.0131528)n45:0.00361122)n39:0.00325511)n36:0.00677755)n35:0.0111592)n33:0.0254024)n32:0.00870701)n29:0.00638226)n25:0.0383652)n11:0.0360885)n7:0.00400983)n3:0.0323872)n0;
```
