## Supplementary Dataset S1 for "Gene turnover and contingency facilitated the repeated evolution of C_4_ photosynthesis in grasses": OG0006257_tree.txt

```
((Ananas_comosus_H_Ananas_contig20_000376.1:0.0287798,Tillandsia_fasciculata_H_Tillandsia_CM054949.1_000729.1:0.051721)n1:0.18414,(Streptochaeta_angustifolia_strangu_012949:0.0960633,((Pharus_latifolius_Phala.03G129800:5e-09,Pharus_latifolius_Phala.03G129800.2:5e-09)n4:0.13688,((((Zizania_latifolia_GWHTBFHI011996:0.0241045,Zizania_latifolia_GWHTBFHI011997:0.0192025)n8:0.0583497,((Oryza_sativa_LOC_Os01g38680:0.0643193,Oryza_sativa_LOC_Os01g38670:0.0422085)n10:0.0243709,(Leersia_perrieri_LPERR01G17140:0.068764,Leersia_perrieri_LPERR01G17120:0.0764473)n11:0.0299802)n9:0.0263446)n7:0.0318759,((Brachypodium_distachyon_BRADI_2g41441v3:0.077706,(Hordeum_spontaneum_WB01_003510_0134684:0.00121442,Hordeum_vulgareMorex_HORVU.MOREX.r3.5HG0419830:0.00492265)n14:0.0746768)n13:0.0364813,(Olyra_latifolia_Ola017149:0.0904,((Ampelocalamus_luodianensis_Alu01Cg28480.1:0.0523695,(Dendrocalamus_sinicus_Dendrocalamus_sinicus_Dsi01A_30635741_30637893_Dsi01Ag12050.1_1_CDS_4147688356_19709:0.00617533,Dendrocalamus_sinicus_Dendrocalamus_sinicus_Dsi01A_30927207_30929348_Dsi01Ag12140.1_-1_CDS_4147688383_34903:0.0020944)n18:0.0221655)n17:0.00635536,(Ampelocalamus_luodianensis_Alu01Dg12400.2:0.0419283,Dendrocalamus_sinicus_Dendrocalamus_sinicus_Dsi01B_30212525_30214622_Dsi01Bg10430.1_-1_CDS_4147696462_34366:0.0388457)n19:0.00431619)n16:0.0206079)n15:0.0223423)n12:0.0148173)n6:0.0226758,((Eragrostis_curvula_EJB05_15991:0.0750273,(Eleusine_coracana_ELECO.r07.1AG0021380:0.0194793,(Eleusine_coracana_ELECO.r07.9BG0709740:0.0274566,Eleusine_coracana_ELECO.r07.1BG0071250:0.008136)n23:0.00604315)n22:0.0649684)n21:0.0451573,(((Chasmanthium_laxum_Chala.01G113600:0.0349301,(Phragmites_australis_Phragmites_australis_PaChr2_24633078_24635313_evm.model.PaChr2.1158_1_CDS_4362417077_12395:0.0428918,Phragmites_australis_Phragmites_australis_PaChr1_27423467_27425682_evm.model.PaChr1.1252_1_CDS_4362363705_36179:0.0325397)n27:0.0281833)n26:0.00837936,((Dichantelium_oligosantes_H_DolKV783054.1000001.1:0.0376509,(Sorghum_bicolor_SORBI_3003G192200:0.0290464,(Zea_mays_Zm00001eb110690:0.0233499,Zea_mays_Zm00001eb159990:0.0308296)n31:0.0334974)n30:0.0323244)n29:0.0133299,((Zea_mays_Zm00001eb160000:0.619312,Aristida_adscensionis_H_Aadptg000027l000174.1:0.0544898)n33:0.00828625,(Stipagrostis_hirtigluma_H_Shi_ptg000050l_001366.1:0.00492988,Stipagrostis_hirtigluma_H_Shi_ptg000076l_000048.1:0.00118057)n34:0.022102)n32:0.0161536)n28:0.00179485)n25:0.00811452,(((Cenchrus_americanus_H_CamCM007983.2004903.1:0.0283741,Setaria_viridis_SEVIR_5G205800v2:0.0238677)n37:0.0225276,((Digitaria_radicosa_Dra05G0019100:0.0337109,(Digitaria_exilis_H_Dex5A-003574.1:0.0111342,Digitaria_exilis_H_Dex5B-003597.1:0.0140556)n40:0.0388227)n39:0.023018,(Urochloa_fusta_Urofu.5G291300:0.0597649,Echinocloa_haploclada_eh_chr2.2170:0.0209934)n41:0.0101889)n38:0.0122972)n36:0.00470925,((ASEM_RSA5_H_RSA5chrom5000274.1:0.0132242,(ASEM_AUS1_H_AUS1CM014274.1001524.1:0.00298445,ASEM_AUS1_H_AUS1CM014274.1001525.1:5e-09)n44:0.0102911)n43:0.0183389,(Panicum_hallii_Pahal.5G273700:0.0272818,(Panicum_virgatum_Pavir.5NG363300:0.013555,Panicum_virgatum_Pavir.5KG344200:0.0241415)n46:0.00867066)n45:0.0227378)n42:0.00570663)n35:0.0147021)n24:0.0216713)n20:0.0224798)n5:0.0574628)n3:0.0456069)n2:0.18414)n0;
```
