## Supplementary Dataset S1 for "Gene turnover and contingency facilitated the repeated evolution of C_4_ photosynthesis in grasses": OG0006258_tree.txt

```
(((Ananas_comosus_H_Ananas_contig13_000701.1:0.0439142,(Tillandsia_fasciculata_H_Tillandsia_CM054939.1_000909.1:0.0084969,Tillandsia_fasciculata_H_Tillandsia_JAQOTM010000253.1_000001.1:0.00231414)n3:0.0704671)n2:0.0950906,(Juncus_effusus_H_Juncus_Jeff_scaffold_2_000195.1:0.224497,Carex_scoparia_H_Carex_Csco_scaffold_9_000728.1:0.189967)n4:0.113493)n1:0.0584357,((Streptochaeta_angustifolia_strangu_031274:0.0993216,(Pharus_latifolius_Phala.07G001600:5e-09,Pharus_latifolius_Phala.07G001600.2:5e-09)n7:0.0644192)n6:0.0431671,((Olyra_latifolia_Ola033525:0.068841,((Ampelocalamus_luodianensis_Alu09Cg23230.1:0.0186519,Dendrocalamus_sinicus_Dendrocalamus_sinicus_Dsi11C_11195274_11199404_Dsi11Cg04410.1_1_CDS_4147839019_3888:0.0247761)n11:0.0040726,(Ampelocalamus_luodianensis_Alu05Dg19360.1:0.0223933,(Dendrocalamus_sinicus_Dendrocalamus_sinicus_Dsi05A_61656_66510_Dsi05Ag00030.1_1_CDS_4147761943_53161:0.0238581,Dendrocalamus_sinicus_Dendrocalamus_sinicus_Dsi05B_417884_424036_Dsi05Bg00300.1_-1_CDS_4147766311_10401:0.0277117)n13:0.00307908)n12:0.00110157)n10:0.00626785)n9:0.013159,(((Brachypodium_distachyon_BRADI_2g40110v3:0.0908333,(Hordeum_spontaneum_WB01_017730_0024962:0.00332336,(Hordeum_vulgareMorex_HORVU.MOREX.r3.1HG0015120:0.0709738,Hordeum_vulgareMorex_HORVU.MOREX.r3.1HG0000050:4.5e-09)n18:5e-10)n17:0.0290651)n16:0.0714921,(Zizania_latifolia_GWHTBFHI032205:0.0459867,(Oryza_sativa_LOC_Os05g05280:0.0453672,Leersia_perrieri_LPERR05G02850:0.123876)n20:0.0193107)n19:0.0430797)n15:0.0294317,(((Eleusine_coracana_ELECO.r07.5AG0409030:0.050488,Eragrostis_curvula_EJB05_34548:0.0442472)n23:0.0395454,(Aristida_adscensionis_H_Aadptg000107l000014.1:0.0566747,(Stipagrostis_hirtigluma_H_Shi_ptg000049l_001836.1:0.0109518,Stipagrostis_hirtigluma_H_Shi_ptg000052l_001071.1:0.00981776)n25:0.0408341)n24:0.0148937)n22:0.00492105,(Chasmanthium_laxum_Chala.01G102100:0.0405093,(((((ASEM_AUS1_H_AUS1CM014274.1003773.1:0.0128366,ASEM_RSA5_H_RSA5chrom5005252.1:0.0134475)n31:0.0215043,(Echinocloa_haploclada_eh_chr2.2065:0.0299286,(Urochloa_fusta_Urofu.5G305000:0.0258715,(Cenchrus_americanus_H_CamCM007988.2001424.1:0.0392012,Setaria_viridis_SEVIR_5G192800v2:0.0150798)n34:0.0162369)n33:0.00635965)n32:0.000921875)n30:0.00157506,((Dichantelium_oligosantes_H_DolKV771467.1000002.1:0.0253655,(Digitaria_radicosa_Dra05G0008000:0.0226504,((Digitaria_exilis_H_Dex5A-000879.1:0.00963723,Digitaria_exilis_H_Dex5B-000885.1:0.00320611)n39:0.0149694,(Digitaria_exilis_H_Dex6A-001645.1:0.0107414,Digitaria_exilis_H_Dex6B-001603.1:0.0072125)n40:0.0253417)n38:0.00281575)n37:0.00501689)n36:0.00635477,(Panicum_hallii_Pahal.5G293300:0.0169903,(Panicum_virgatum_Pavir.5NG249900:0.0198535,Panicum_virgatum_Pavir.5KG354900:0.0104201)n42:0.00115779)n41:0.00230238)n35:0.00100881)n29:0.015177,(Sorghum_bicolor_SORBI_3003G182300:0.0131609,(Zea_mays_Zm00001eb162790:0.0228767,(Zea_mays_Zm00001eb341990:0.0310037,Zea_mays_Zm00001eb342000:0.0812034)n45:0.00144327)n44:0.000160363)n43:0.00289193)n28:0.0175422,(Phragmites_australis_Phragmites_australis_PaChr1_25276822_25282230_evm.model.PaChr1.1158_1_CDS_4362363495_32805:0.0431527,Phragmites_australis_Phragmites_australis_PaChr2_22937114_22942237_evm.model.PaChr2.1086_1_CDS_4362416917_30037:0.032062)n46:0.00356245)n27:0.00481945)n26:0.00794949)n21:0.0456463)n14:0.0318776)n8:0.0365116)n5:0.0584357)n0;
```
