## Supplementary Dataset S1 for "Gene turnover and contingency facilitated the repeated evolution of C_4_ photosynthesis in grasses": OG0006259_tree.txt

```
((Streptochaeta_angustifolia_strangu_022577:0.129797,(Pharus_latifolius_Phala.03G119800.3:5e-09,(Pharus_latifolius_Phala.03G119800.2:5e-09,((Pharus_latifolius_Phala.03G119800:0,Pharus_latifolius_Phala.03G119800.5:0,Pharus_latifolius_Phala.03G119800.6:0)n5:5e-09,Pharus_latifolius_Phala.03G119800.4:5e-09)n4:6e-09)n3:5e-09)n2:0.109584)n1:0.0256409,((((Oryza_sativa_LOC_Os01g35170:0.0309257,Leersia_perrieri_LPERR01G16180:0.0568083)n9:0.0283427,Zizania_latifolia_GWHTBFHI004772:0.0591308)n8:0.0338834,(((((Eleusine_coracana_ELECO.r07.1AG0019970:0.00524643,Eleusine_coracana_ELECO.r07.1BG0069660:0.0200961)n14:0.0676167,(Eragrostis_curvula_EJB05_15814:0.012422,Eragrostis_curvula_EJB05_15823:0.0290742)n15:0.082458)n13:0.0297163,Phragmites_australis_Phragmites_australis_PaChr2_22862289_22864465_evm.model.PaChr2.1084_1_CDS_4362416913_28359:0.0512866)n12:0.014756,((Stipagrostis_hirtigluma_H_Shi_ptg000048l_000161.1:0.00936528,(Stipagrostis_hirtigluma_H_Shi_ptg000050l_001442.1:6e-09,Stipagrostis_hirtigluma_H_Shi_ptg000053l_000240.1:0.00141)n18:0.00701244)n17:0.0328172,(Aristida_adscensionis_H_Aadptg000024l000114.1:0.0169449,(Aristida_adscensionis_H_Aadptg000024l000080.1:0.00429897,Aristida_adscensionis_H_Aadptg000024l000090.1:0.0138714)n20:0.00206425)n19:0.0656048)n16:0.0206007)n11:0.00423527,(((Ampelocalamus_luodianensis_Alu01Cg29320.2:0.0291849,Dendrocalamus_sinicus_Dendrocalamus_sinicus_Dsi01C_30536007_30538240_Dsi01Cg20050.1_1_CDS_4147707250_23710:0.021965)n23:0.00691993,((Olyra_latifolia_Ola018672:0.0172418,Olyra_latifolia_Ola020089:5e-09)n25:0.0412869,(Aristida_adscensionis_H_Aadptg000024l000115.1:0.129051,Aristida_adscensionis_H_Aadptg000024l000089.1:0.967923)n26:0.107547)n24:0.0186639)n22:0.0103568,((Hordeum_spontaneum_WB01_001507_0062261:0,Hordeum_vulgareMorex_HORVU.MOREX.r3.2HG0195020:0)n28:0.0677998,Brachypodium_distachyon_BRADI_2g40507v3:0.064548)n27:0.0392266)n21:0.0124614)n10:0.0013846)n7:0.0125086,((Chasmanthium_laxum_Chala.01G101900:0.0348518,(Sorghum_bicolor_SORBI_3003G182100:0.0163445,(Zea_mays_Zm00001eb004570:0.00952072,(Zea_mays_Zm00001eb218520:0.074623,Zea_mays_Zm00001eb210200:0.0119899)n33:5e-09)n32:0.0347115)n31:0.0522757)n30:0.00549412,((ASEM_AUS1_H_AUS1CM014274.1001606.1:0.0147059,ASEM_RSA5_H_RSA5chrom5000350.1:0.00669861)n35:0.0337813,((Urochloa_fusta_Urofu.5G305300:0.0324638,(Cenchrus_americanus_H_CamCM007987.2003084.1:0.0430433,Setaria_viridis_SEVIR_5G192500v2:0.00771349)n38:0.0237001)n37:0.0068915,((Digitaria_radicosa_Dra05G0007900:0.0165347,(Digitaria_exilis_H_Dex5A-003633.1:0.00127854,Digitaria_exilis_H_Dex5B-003654.1:0.00705505)n41:0.0193545)n40:0.024032,((Echinocloa_haploclada_eh_chr2.2063:0.0771842,Dichantelium_oligosantes_H_DolKV776965.1000001.1:0.0346861)n43:0.00571487,(Panicum_hallii_Pahal.5G294000:0.0056045,(Panicum_virgatum_Pavir.5KG066500:0.024354,Panicum_virgatum_Pavir.5NG235900:0.0267178)n45:0.00296865)n44:0.00131336)n42:0.00155308)n39:0.00272499)n36:0.00458975)n34:0.0165557)n29:0.0394889)n6:0.0256409)n0;
```
