## Supplementary Dataset S1 for "Gene turnover and contingency facilitated the repeated evolution of C_4_ photosynthesis in grasses": OG0006260_tree.txt

```
(((Brachypodium_distachyon_BRADI_1g17560v3:0.20064,Zizania_latifolia_GWHTBFHI032376:0.203544)n2:0.0530085,(Ampelocalamus_luodianensis_Alu12Cg03290.1:0.0592987,(Dendrocalamus_sinicus_Dendrocalamus_sinicus_Dsi12A_3367312_3370620_Dsi12Ag02200.1_-1_CDS_4147841641_1644:0.059417,Dendrocalamus_sinicus_Dendrocalamus_sinicus_Dsi03C_20482914_20486744_Dsi03Cg08800.1_-1_CDS_4147743754_48034:0.0745184)n4:0.00827983)n3:0.0277295)n1:0.0352677,((Stipagrostis_hirtigluma_H_Shi_ptg000050l_000289.1:0.111698,Aristida_adscensionis_H_Aadptg000101l000218.1:0.112347)n6:0.0808616,(((((((Aristida_adscensionis_H_Aadptg000101l000217.1:0.295655,(Panicum_virgatum_Pavir.5KG732000:0,Panicum_virgatum_Pavir.5KG702500:0)n14:0.045395)n13:0.0519627,Panicum_hallii_Pahal.5G053800:0.105481)n12:0.0159075,((Setaria_viridis_SEVIR_5G423400v2:0.032203,(Echinocloa_haploclada_eh_chr2.4404:0.114275,(Cenchrus_americanus_H_CamCM007987.2000276.1:0.0162135,Cenchrus_americanus_H_CamCM007987.2000277.1:0.0257389)n18:0.0323975)n17:0.00424302)n16:0.00617834,Urochloa_fusta_Urofu.5G053300:0.0631888)n15:0.0171767)n11:0.0405353,((Digitaria_radicosa_Dra05G0200800:0.0437757,(Digitaria_exilis_H_Dex5A-002532.1:0.00551685,Digitaria_exilis_H_Dex5B-002562.1:0.0248849)n21:0.058197)n20:0.074073,(Sorghum_bicolor_SORBI_3003G392600:0.0922118,Sorghum_bicolor_SORBI_3003G392275:0.0422581)n22:0.0770722)n19:0.0314472)n10:0.0225734,(Chasmanthium_laxum_Chala.07G242100:0.0537764,(Chasmanthium_laxum_Chala.01G313600:0.0251943,((Chasmanthium_laxum_Chala.07G242400:0.00664901,Chasmanthium_laxum_Chala.07G242600:0.00330187)n26:0.0280504,Chasmanthium_laxum_Chala.01G313800:0.0243575)n25:0.0158583)n24:0.00329624)n23:0.104743)n9:0.0142391,((Stipagrostis_hirtigluma_H_Shi_ptg000050l_000288.1:0.0836537,Stipagrostis_hirtigluma_H_Shi_ptg000050l_000287.1:0.0784981)n28:0.0217183,((Eleusine_coracana_ELECO.r07.1AG0043420:0.0328645,Eleusine_coracana_ELECO.r07.1BG0093370:0.0357436)n30:0.116775,(Eragrostis_curvula_EJB05_18066:0.242085,Eragrostis_curvula_EJB05_18065:0.104438)n31:0.0116042)n29:0.0478979)n27:0.0104308)n8:0.019162,((Aristida_adscensionis_H_Aadptg000053l000624.1:9e-09,Aristida_adscensionis_H_Aadptg000053l000625.1:0.0135439)n33:0.139721,((Eleusine_coracana_ELECO.r07.1BG0093330:0.0163377,Eleusine_coracana_ELECO.r07.1BG0093300:0.0209834)n35:0.198142,((Phragmites_australis_Phragmites_australis_PaChr2_47082334_47084661_evm.model.PaChr2.2672_1_CDS_4362420441_25440:0.0154368,Phragmites_australis_Phragmites_australis_PaChr2_47101208_47103536_evm.model.PaChr2.2673_1_CDS_4362420443_26281:0.0172588)n37:0.0745196,(((Echinocloa_haploclada_eh_chr2.3123:0.0748325,(ASEM_AUS1_H_AUS1CM014274.1001660.1:0.0314475,ASEM_RSA5_H_RSA5chrom5003851.1:0.0296299)n41:0.0313423)n40:0.00716069,(Urochloa_fusta_Urofu.5G195900:0.0590703,((Digitaria_exilis_H_Dex5A-003165.1:0.0366698,Digitaria_exilis_H_Dex5B-003200.1:0.0612354)n44:0.0742107,(Urochloa_fusta_Urofu.5G196000:0.0595116,Setaria_viridis_SEVIR_5G293500v2:0.0946151)n45:0.0169575)n43:0.00371588)n42:0.000412875)n39:0.011873,(Panicum_hallii_Pahal.5G186400:0.0313629,Panicum_virgatum_Pavir.5NG440300:0.0458733)n46:0.0437056)n38:0.00753337)n36:0.0282529)n34:0.0585328)n32:0.00650364)n7:0.0290693)n5:0.0352677)n0;
```
