## Supplementary Dataset S1 for "Gene turnover and contingency facilitated the repeated evolution of C_4_ photosynthesis in grasses": OG0006261_tree.txt

```
(Streptochaeta_angustifolia_strangu_010795:0.280047,((Chasmanthium_laxum_Chala.08G127300:0.0794225,((((Panicum_virgatum_Pavir.5KG032000:0.04578,Panicum_virgatum_Pavir.5NG030500:0.0451808)n6:0.0425842,((Urochloa_fusta_Urofu.5G480600:0.0812349,(Setaria_viridis_SEVIR_5G148000v2:0.0360517,Cenchrus_americanus_H_CamCM007987.2002118.1:0.0805475)n9:0.0415507)n8:0.00836103,((Echinocloa_haploclada_eh_chr2.254:0.103143,(Digitaria_radicosa_Dra07G0300800:0.0570238,(Digitaria_exilis_H_Dex5A-004491.1:0.0101812,Digitaria_exilis_H_Dex5B-004504.1:0.0127204)n13:0.0643841)n12:0.0598559)n11:0.0109059,(Dichantelium_oligosantes_H_DolKV782254.1000001.1:0.0412522,(ASEM_AUS1_H_AUS1CM014274.1003013.1:0.00823081,ASEM_RSA5_H_RSA5chrom5004371.1:0.00773695)n15:0.0983845)n14:0.00746446)n10:0.0019105)n7:0.00463798)n5:0.0151117,((((Panicum_hallii_Pahal.5G386700:0.0319879,((Panicum_virgatum_Pavir.5NG339200:0.0828593,Panicum_virgatum_Pavir.5NG332700:0.0268296)n21:0.0153087,Panicum_virgatum_Pavir.5NG339300:0.0335355)n20:0.00788735)n19:0.028764,(Urochloa_fusta_Urofu.5G351100:0.0724339,(Cenchrus_americanus_H_CamCM007982.2003297.1:0.0614041,Setaria_viridis_SEVIR_5G152200v2:0.0135729)n23:0.0386746)n22:0.00689257)n18:0.00833989,((ASEM_AUS1_H_AUS1CM014274.1003586.1:0.0139936,ASEM_RSA5_H_RSA5chrom5005044.1:0.00852495)n25:0.0554713,(Digitaria_exilis_H_Dex5A-000739.1:0.0150451,Digitaria_exilis_H_Dex5B-000755.1:0.0174507)n26:0.107509)n24:0.00702185)n17:0.000780205,(Echinocloa_haploclada_eh_chr2.1652:0.106579,Dichantelium_oligosantes_H_DolKV778646.1000001.1:0.0544242)n27:0.0084093)n16:0.000934367)n4:0.0205873,(Zea_mays_Zm00001eb130690:0.0809838,(Sorghum_bicolor_SORBI_3008G024600:0.137553,Sorghum_bicolor_SORBI_3003G150100:0.0559406)n29:0.00621562)n28:0.0495081)n3:0.06562)n2:0.0239187,((((Eleusine_coracana_ELECO.r07.1AG0015010:0.00795076,Eleusine_coracana_ELECO.r07.1BG0063840:0.0162929)n33:0.129681,(Eragrostis_curvula_EJB05_30762:0.00122389,Eragrostis_curvula_EJB05_30747:0.00344107)n34:0.0982856)n32:0.0793173,(((Zizania_latifolia_GWHTBFHI004554:0.134437,(Leersia_perrieri_LPERR01G12160:0.109127,Oryza_sativa_LOC_Os01g21450:0.0908566)n38:0.0420062)n37:0.0906292,(Brachypodium_distachyon_BRADI_2g12010v3:0.236659,(Olyra_latifolia_Ola013958:0.120894,(Ampelocalamus_luodianensis_Alu01Cg33160.2:0.0407658,Dendrocalamus_sinicus_Dendrocalamus_sinicus_Dsi08C_3728217_3734250_Dsi08Cg03030.1_1_CDS_4147808878_36426:0.0416875)n41:0.0199923)n40:0.0421683)n39:0.0332364)n36:0.159397,(Aristida_adscensionis_H_Aadptg000058l000177.1:0.150715,(Stipagrostis_hirtigluma_H_Shi_ptg000044l_001649.1:0.245641,((Stipagrostis_hirtigluma_H_Shi_ptg000048l_000085.1:0.00591234,Stipagrostis_hirtigluma_H_Shi_ptg000044l_001648.1:0.0331357)n45:0.0163929,Stipagrostis_hirtigluma_H_Shi_ptg000044l_001647.1:0.0283988)n44:0.0164224)n43:0.0328466)n42:0.0285294)n35:0.0120065)n31:0.00875965,(Phragmites_australis_Phragmites_australis_PaChr2_14454285_14465150_evm.model.PaChr2.879_1_CDS_4362422397_41021:0.0738666,Phragmites_australis_Phragmites_australis_PaChr1_14957699_14962976_evm.model.PaChr1.890_1_CDS_4362368921_21077:0.0820272)n46:0.00911414)n30:0.0150182)n1:0.280047)n0;
```
