## Supplementary Dataset S1 for "Gene turnover and contingency facilitated the repeated evolution of C_4_ photosynthesis in grasses": OG0006262_tree.txt

```
((Tillandsia_fasciculata_H_Tillandsia_CM054950.1_000218.1:0.0942926,((Ananas_comosus_H_Ananas_contig7_000155.1:0.17195,Ananas_comosus_H_Ananas_contig15_000557.1:0.189906)n3:0.39854,Ananas_comosus_H_Ananas_contig15_000735.1:0.0548605)n2:0.00609561)n1:0.13005,((Streptochaeta_angustifolia_strangu_009933:0.15243,Pharus_latifolius_Phala.05G203200:0.167751)n5:0.0524827,(((((Hordeum_spontaneum_WB01_003648_0243957:0,Hordeum_vulgareMorex_HORVU.MOREX.r3.3HG0255220:0)n10:0.0727424,Brachypodium_distachyon_BRADI_2g09777v3:0.0999903)n9:0.0490498,(Olyra_latifolia_Ola008539:0.0623556,((Ampelocalamus_luodianensis_Alu01Dg07560.1:0.0326572,Dendrocalamus_sinicus_Dendrocalamus_sinicus_Dsi01A_11806467_11807800_Dsi01Ag07050.1_1_CDS_4147686856_28144:0.0428778)n13:0.00529768,((Dendrocalamus_sinicus_Dendrocalamus_sinicus_Dsi05C_10124936_10125911_Dsi05Cg07500.1_1_CDS_4147772839_46441:0.0240194,(Dendrocalamus_sinicus_Dendrocalamus_sinicus_Dsi03B_51812953_51813766_Dsi03Bg22160.1_-1_CDS_4147740757_9754:0.20565,Dendrocalamus_sinicus_Dendrocalamus_sinicus_Dsi01B_10371885_10373216_Dsi01Bg05820.1_1_CDS_4147695079_51815:0.0130741)n16:0.0179327)n15:0.0278731,Ampelocalamus_luodianensis_Alu06Dg17340.1:0.115408)n14:0.0128231)n12:0.00816806)n11:0.0153899)n8:0.0167539,(Zizania_latifolia_GWHTBFHI004388:0.0597216,(Oryza_sativa_LOC_Os01g16020:0.0553937,Leersia_perrieri_LPERR01G09780:0.157509)n18:0.0320254)n17:0.0168733)n7:0.0278988,(Echinocloa_haploclada_eh_chr3.1877:0.950985,(((Eragrostis_curvula_EJB05_32276:0.118934,Eragrostis_curvula_EJB05_32279:0.0760896)n22:0.018348,(Eleusine_coracana_ELECO.r07.1AG0004580:0.0250244,Eleusine_coracana_ELECO.r07.1BG0053000:0.0194383)n23:0.0959129)n21:0.0101984,(Aristida_adscensionis_H_Aadptg000058l000045.1:0.081541,((Phragmites_australis_Phragmites_australis_PaChr1_10341427_10342785_evm.model.PaChr1.701_1_CDS_4362368503_15186:0.0825138,(Stipagrostis_hirtigluma_H_Shi_ptg000044l_001516.1:0.0166425,Stipagrostis_hirtigluma_H_Shi_ptg000044l_001515.1:0.0956242)n27:0.0458867)n26:0.0138301,((Chasmanthium_laxum_Chala.08G153000:0.0181841,(ASEM_RSA5_H_RSA5chrom9003187.1:0.117222,((Dichantelium_oligosantes_H_DolKV772148.1000002.1:0.0494559,(((Echinocloa_haploclada_eh_chr2.1335:0.0270923,(Urochloa_fusta_Urofu.5G378700:0.0805582,(Cenchrus_americanus_H_CamCM007987.2002946.1:0.0533993,Setaria_viridis_SEVIR_5G051300v2:0.0220097)n37:0.0178233)n36:0.0111749)n35:0.0103621,((Digitaria_exilis_H_Dex5A-000603.1:0.018524,Digitaria_exilis_H_Dex5B-000624.1:0.0146289)n39:0.0311523,(ASEM_AUS1_H_AUS1CM014274.1003433.1:0.0109681,ASEM_RSA5_H_RSA5chrom5004904.1:0.00618358)n40:0.0158404)n38:0.00841609)n34:0.00295781,(Panicum_hallii_Pahal.5G421000:0.0258337,(Panicum_virgatum_Pavir.5NG177000:0.00765918,(Panicum_virgatum_Pavir.5KG173500:0.00106405,Panicum_virgatum_Pavir.5KG175900:0.00106668)n43:0.0215065)n42:0.0101859)n41:0.0216457)n33:0.00531739)n32:0.00778761,ASEM_AUS1_H_AUS1QPGU01000688.1000035.1:0.156863)n31:0.0156863)n30:0.00174292)n29:0.0164581,(Sorghum_bicolor_SORBI_3003G122100:0.0370143,(Zea_mays_Zm00001eb309790:0.221098,(Zea_mays_Zm00001eb309800:0.0644044,Zea_mays_Zm00001eb128250:0.00332841)n46:0.00272841)n45:0.0303584)n44:0.0317961)n28:0.0161807)n25:0.0105816)n24:0.0151684)n20:0.0408352)n19:0.00453725)n6:0.0476619)n4:0.0467128)n0;
```
