## Supplementary Dataset S1 for "Gene turnover and contingency facilitated the repeated evolution of C_4_ photosynthesis in grasses": OG0006263_tree.txt

```
((Ananas_comosus_H_Ananas_contig18_000397.1:0.0245485,Tillandsia_fasciculata_H_Tillandsia_CM054946.1_000056.1:0.0321556)n1:0.11656,(Streptochaeta_angustifolia_strangu_030767:0.0930584,((Pharus_latifolius_Phala.05G302100.2:0.00949839,(Pharus_latifolius_Phala.05G302400:0.0108515,(Pharus_latifolius_Phala.05G302100:5e-09,Pharus_latifolius_Phala.05G302100.3:5e-09)n6:0.00124484)n5:0.00135524)n4:0.0838529,((Zizania_latifolia_GWHTBFHI003419:0.0446996,(Leersia_perrieri_LPERR01G00230:0.0526515,Oryza_sativa_LOC_Os01g01410:0.0600671)n9:0.0265109)n8:0.0640395,(((Brachypodium_distachyon_BRADI_2g03480v3:0.0591508,(Hordeum_spontaneum_WB01_002238_0129797:5e-09,Hordeum_vulgareMorex_HORVU.MOREX.r3.3HG0231480:0.0020935)n13:0.101155)n12:0.038246,((Olyra_latifolia_Ola011959:0.0412398,Ampelocalamus_luodianensis_Alu12Cg00710.1:0.0272848)n15:0.00365747,((Olyra_latifolia_Ola038039:0.0204453,Olyra_latifolia_Ola038058:0.0124641)n17:0.0337822,((Dendrocalamus_sinicus_Dendrocalamus_sinicus_Dsi11A_28653578_28656931_Dsi11Ag08040.1_-1_CDS_4147832155_6117:0.0351984,(Ampelocalamus_luodianensis_Alu05Cg04010.2:0.00281988,Ampelocalamus_luodianensis_Alu05Cg04110.2:0.0114484)n20:0.0213955)n19:0.00197914,((Ampelocalamus_luodianensis_Alu11Dg05730.1:0.007908,Ampelocalamus_luodianensis_AluCtg01683g00020.1:0.00267693)n22:0.0167665,Dendrocalamus_sinicus_Dendrocalamus_sinicus_Dsi12B_23858977_23862451_Dsi12Bg07680.1_-1_CDS_4147846048_37675:0.0294598)n21:0.00327332)n18:0.00367501)n16:0.00604436)n14:0.0150841)n11:0.0118494,(((((Eleusine_coracana_ELECO.r07.1AG0006290:0.0128611,Eleusine_coracana_ELECO.r07.1BG0055010:0.0195722)n27:0.0628295,(Eragrostis_curvula_EJB05_32015:0.0240463,Eragrostis_curvula_EJB05_31997:0.106367)n28:0.0311678)n26:0.0264449,(Aristida_adscensionis_H_Aadptg000058l000323.1:0.0672209,Stipagrostis_hirtigluma_H_Shi_ptg000044l_001428.1:0.0573084)n29:0.0135914)n25:0.00612572,(Phragmites_australis_Phragmites_australis_PaChr1_8661242_8664214_evm.model.PaChr1.587_1_CDS_4362368247_34935:0.0673324,Phragmites_australis_Phragmites_australis_PaChr2_3351039_3354442_evm.model.PaChr2.282_1_CDS_4362420769_35949:0.0339621)n30:0.00377357)n24:0.00300555,(Chasmanthium_laxum_Chala.08G168700:0.0498962,((Zea_mays_Zm00001eb126930:0.0891865,Sorghum_bicolor_SORBI_3003G106000:0.0374489)n33:0.0386654,(Echinocloa_haploclada_eh_chr2.1156:0.0530617,((Dichantelium_oligosantes_H_DolKV780331.1000010.1:0.0287098,(ASEM_AUS1_H_AUS1CM014274.1003332.1:0.0163898,ASEM_RSA5_H_RSA5chrom5004793.1:0.0156982)n37:0.0336976)n36:0.00812177,(((Digitaria_exilis_H_Dex5A-000238.1:0.0141339,Digitaria_exilis_H_Dex5B-000234.1:0.0147589)n40:0.0200055,(Digitaria_exilis_H_Dex5A-000511.1:0.0101379,Digitaria_exilis_H_Dex5B-000526.1:0.00716546)n41:0.023323)n39:0.0234201,((Panicum_hallii_Pahal.5G440000:0.0177989,(Panicum_virgatum_Pavir.5NG153900:0.0164045,Panicum_virgatum_Pavir.5KG151200:0.0198149)n44:0.0109949)n43:0.0232463,(Urochloa_fusta_Urofu.5G397500:0.0427734,(Cenchrus_americanus_H_CamCM007987.2002784.1:0.0341414,Setaria_viridis_SEVIR_5G067800v2:0.014018)n46:0.0151907)n45:0.00458984)n42:0.00503748)n38:0.00659216)n35:0.00540067)n34:0.0224128)n32:0.0190624)n31:0.0149469)n23:0.00940008)n10:0.0117645)n7:0.046571)n3:0.0403962)n2:0.11656)n0;
```
