## Supplementary Dataset S1 for "Gene turnover and contingency facilitated the repeated evolution of C_4_ photosynthesis in grasses": OG0006264_tree.txt

```
((Streptochaeta_angustifolia_strangu_029430:0.110991,(Pharus_latifolius_Phala.05G217300.3:0.0123522,((Pharus_latifolius_Phala.05G217300:0,Pharus_latifolius_Phala.05G217300.2:0)n4:0.000556508,Pharus_latifolius_Phala.05G217300.4:0.00352277)n3:0.00206347)n2:0.0867862)n1:0.039334,(((Zizania_latifolia_GWHTBFHI004186:0.0448144,(Oryza_sativa_LOC_Os01g13940:0.0518873,Leersia_perrieri_LPERR01G08420:0.0562409)n8:0.0235842)n7:0.0633058,(((Hordeum_spontaneum_WB01_005220_0498434:0,Hordeum_vulgareMorex_HORVU.MOREX.r3.3HG0250620:0)n11:0.105663,Brachypodium_distachyon_BRADI_2g08380v3:0.0758954)n10:0.0465124,(Olyra_latifolia_Ola033151:0.0760586,(Dendrocalamus_sinicus_Dendrocalamus_sinicus_Dsi01A_9911335_9915213_Dsi01Ag06060.1_-1_CDS_4147686559_31519:0.0244897,(Ampelocalamus_luodianensis_Alu01Dg06550.1:0.0269795,Ampelocalamus_luodianensis_Alu01Cg07440.2:0.0433556)n14:0.00481729)n13:0.013273)n12:0.0112707)n9:0.00818387)n6:0.0116681,(((Eragrostis_curvula_EJB05_30219:0.00382167,Eragrostis_curvula_EJB05_32826:5e-09)n17:0.0658069,(Eleusine_coracana_ELECO.r07.1AG0000210:0.00670949,Eleusine_coracana_ELECO.r07.1BG0048680:0.00650142)n18:0.0683172)n16:0.0632164,((Phragmites_australis_Phragmites_australis_PaChr2_304211_307791_evm.model.PaChr2.17_1_CDS_4362418279_8179:0.0501339,(Aristida_adscensionis_H_Aadptg000058l000267.1:0.11703,(Stipagrostis_hirtigluma_H_Shi_ptg000044l_000934.1:0.0326184,(Stipagrostis_hirtigluma_H_Shi_ptg000017l_001274.1:0.0159322,Stipagrostis_hirtigluma_H_Shi_ptg000021l_001025.1:0.0105761)n23:0.0193503)n22:0.0446612)n21:0.0199952)n20:0.00791637,(Chasmanthium_laxum_Chala.08G251000:0.0520533,((Sorghum_bicolor_SORBI_3003G001400:0.0388469,Zea_mays_Zm00001eb118850:0.0561906)n26:0.0807554,((((Digitaria_exilis_H_Dex5A-000014.1:0.00419577,Digitaria_exilis_H_Dex5B-000014.1:0.00507149)n30:0.0353215,(Digitaria_radicosa_Dra07G0318900:5e-09,Digitaria_radicosa_Dra07G0318900.2:5e-09)n31:0.0276382)n29:0.0378549,((((Panicum_virgatum_Pavir.5NG009600:0.0379146,(Panicum_hallii_Pahal.5G539700:0.00411303,Panicum_hallii_Pahal.5G539300:0.0034772)n36:0.0144511)n35:0.01274,Dichantelium_oligosantes_H_DolKV771897.1000001.1:0.0270418)n34:0.0087001,(Cenchrus_americanus_H_CamLKME02025464.1000025.1:0.0753112,Setaria_viridis_SEVIR_5G002500v2:0.0202857)n37:0.0214226)n33:0.00698549,(Dichantelium_oligosantes_H_DolKV780912.1000002.1:0.0436522,(((Panicum_virgatum_Pavir.9KG238700:0.0200612,Panicum_virgatum_Pavir.9NG375900:0.0148285)n41:0.0334063,(Urochloa_fusta_Urofu.9G323800:0.0587478,Urochloa_fusta_Urofu.9G323900:0.0566794)n42:0.0448293)n40:0.00657542,(Setaria_viridis_SEVIR_9G308900v2:0.0496771,Cenchrus_americanus_H_CamCM007986.2003682.1:0.0537689)n43:0.0185563)n39:0.00817174)n38:0.00399894)n32:0.000444327)n28:0.00648504,((ASEM_AUS1_H_AUS1CM014274.1002346.1:0.00691418,ASEM_RSA5_H_RSA5chrom5004486.1:0.00301595)n45:0.0434652,(Echinocloa_haploclada_eh_chr1.3456:0.0658431,Echinocloa_haploclada_eh_chr2.22:0.0280919)n46:0.024492)n44:0.00336634)n27:0.0189726)n25:0.0228138)n24:0.0233749)n19:0.00583553)n15:0.0509666)n5:0.039334)n0;
```
