## Supplementary Dataset S1 for "Gene turnover and contingency facilitated the repeated evolution of C_4_ photosynthesis in grasses": OG0006265_tree.txt

```
(((Ananas_comosus_H_Ananas_contig11_000210.1:0.0282993,Tillandsia_fasciculata_H_Tillandsia_CM054941.1_000634.1:0.0266277)n2:0.138643,(Juncus_effusus_H_Juncus_Jeff_scaffold_2_000070.1:0.170121,Carex_scoparia_H_Carex_Csco_scaffold_14_000639.1:0.146253)n3:0.131679)n1:0.0415415,((Urochloa_fusta_Urofu.4G132400:0.295477,(Streptochaeta_angustifolia_strangu_041724:0.00424906,Streptochaeta_angustifolia_strangu_040579:0.00640212)n6:0.0490779)n5:0.022457,(Pharus_latifolius_Phala.05G222200:0.0721124,((Brachypodium_distachyon_BRADI_2g07890v3:0.048993,(Hordeum_spontaneum_WB01_001499_1828467:5e-09,Hordeum_vulgareMorex_HORVU.MOREX.r3.3HG0249300:5e-09)n10:0.0527319)n9:0.0271052,((Olyra_latifolia_Ola003296:0.056441,((Ampelocalamus_luodianensis_Alu01Cg07000.1:0.0287005,Dendrocalamus_sinicus_Dendrocalamus_sinicus_Dsi01B_8024448_8033546_Dsi01Bg04690.1_-1_CDS_4147694740_31546:0.0301246)n14:0.0054123,(Ampelocalamus_luodianensis_Alu01Dg06170.2:0.0385527,Dendrocalamus_sinicus_Dendrocalamus_sinicus_Dsi01A_9272713_9278428_Dsi01Ag05720.1_-1_CDS_4147686457_30956:0.0358588)n15:0.00413684)n13:0.00770758)n12:0.00769531,((Zizania_latifolia_GWHTBFHI004127:0.0553692,(Leersia_perrieri_LPERR01G07940:0.0650033,Oryza_sativa_LOC_Os01g13200:0.0365662)n18:0.030453)n17:0.0394669,((Aristida_adscensionis_H_Aadptg000058l000298.1:0.0645722,Stipagrostis_hirtigluma_H_Shi_ptg000044l_000966.1:0.0515678)n20:0.0221823,(((Eleusine_coracana_ELECO.r07.1AG0000610:0.0140037,Eleusine_coracana_ELECO.r07.1BG0049050:0.0155901)n23:0.0576512,(Eragrostis_curvula_EJB05_32780:0.000667549,Eragrostis_curvula_EJB05_32759:0.00286423)n24:0.0355967)n22:0.0304375,((Phragmites_australis_Phragmites_australis_PaChr1_4171179_4175742_evm.model.PaChr1.277_1_CDS_4362367075_9278:0.0519666,Phragmites_australis_Phragmites_australis_PaChr2_583377_588200_evm.model.PaChr2.46_1_CDS_4362421467_32164:0.0413104)n26:0.00857759,(Chasmanthium_laxum_Chala.08G247000:0.0355984,((Sorghum_bicolor_SORBI_3003G005900:0.031417,Zea_mays_Zm00001eb119140:0.0488486)n29:0.0330355,(((Cenchrus_americanus_H_CamCM007982.2002391.1:0.00305659,Cenchrus_americanus_H_CamLKME02035399.1000001.1:0.158283)n32:0.0309418,Setaria_viridis_SEVIR_5G006000v2:0.0172052)n31:0.0254503,((Digitaria_exilis_H_Dex9A-005313.1:0.174212,(Echinocloa_haploclada_eh_chr5.1996:0.102487,Echinocloa_haploclada_eh_chr2.4362:0.0735463)n35:0.0909554)n34:0.0441432,((ASEM_AUS1_H_AUS1CM014274.1002367.1:0.0119612,ASEM_RSA5_H_RSA5chrom5004507.1:0.00893577)n37:0.0235034,(((Panicum_hallii_Pahal.5G534900:0.0196196,(Panicum_virgatum_Pavir.8NG122500:0.179508,(Panicum_virgatum_Pavir.5KG003900:0.0246881,Panicum_virgatum_Pavir.5NG005200:0.0183209)n42:0.00467978)n41:0.000519976)n40:0.0195582,(Digitaria_radicosa_Dra07G0314800:0.0311327,(Digitaria_exilis_H_Dex5A-000032.1:0.0106905,Digitaria_exilis_H_Dex5B-000032.1:0.00572467)n44:0.0266448)n43:0.0142092)n39:0.00659825,(Dichantelium_oligosantes_H_DolKV781440.1000003.1:0.0292284,(Echinocloa_haploclada_eh_chr9.132:0.390396,Echinocloa_haploclada_eh_chr2.59:0.0311226)n46:0.0146875)n45:0.00438449)n38:0.00201452)n36:0.00434936)n33:0.000483262)n30:0.00954616)n28:0.011528)n27:0.00955001)n25:0.00974326)n21:0.0112289)n19:0.0381492)n16:0.0103446)n11:0.00580266)n8:0.0478737)n7:0.0302407)n4:0.0415415)n0;
```
