## Supplementary Dataset S1 for "Gene turnover and contingency facilitated the repeated evolution of C_4_ photosynthesis in grasses": OG0006266_tree.txt

```
(((Ananas_comosus_H_Ananas_contig12_000586.1:0.0458836,Tillandsia_fasciculata_H_Tillandsia_CM054936.1_000121.1:0.0606974)n2:0.316819,(Ananas_comosus_H_Ananas_contig11_000180.1:0.0517685,Tillandsia_fasciculata_H_Tillandsia_CM054941.1_000185.1:0.0701007)n3:0.172533)n1:0.0718616,((Streptochaeta_angustifolia_strangu_033805:0.202109,Streptochaeta_angustifolia_strangu_042775:0.114298)n5:0.03417,(Pharus_latifolius_Phala.05G227100:0.119343,((Olyra_latifolia_Ola016155:0.0877403,(Dendrocalamus_sinicus_Dendrocalamus_sinicus_Dsi01B_7244046_7246919_Dsi01Bg04290.1_1_CDS_4147694620_20855:0.051309,((Ampelocalamus_luodianensis_Alu01Cg06450.2:0.0330299,Dendrocalamus_sinicus_Dendrocalamus_sinicus_Dsi01C_9868514_9874488_Dsi01Cg07120.1_-1_CDS_4147703371_625:0.037874)n11:0.0364382,(Dendrocalamus_sinicus_Dendrocalamus_sinicus_Dsi01A_8617815_8621866_Dsi01Ag05380.1_1_CDS_4147686355_30393:0.0514688,Ampelocalamus_luodianensis_Alu01Dg05720.1:0.0582419)n12:0.00647132)n10:0.0106129)n9:0.015367)n8:0.0361379,(((Zizania_latifolia_GWHTBFHI003877:0.0688149,Zizania_latifolia_GWHTBFHI011457:0.0476124)n15:0.0304779,(Leersia_perrieri_LPERR01G07390:0.0985506,Oryza_sativa_LOC_Os01g12490:0.0941878)n16:0.0494215)n14:0.0763328,(Brachypodium_distachyon_BRADI_2g07407v3:0.305014,(((Eragrostis_curvula_EJB05_32671:5e-09,Eragrostis_curvula_EJB05_32669:5e-09)n20:0.0844948,(Eleusine_coracana_ELECO.r07.1AG0001270:0.022305,Eleusine_coracana_ELECO.r07.1BG0049720:0.0139662)n21:0.0747111)n19:0.0882868,((Aristida_adscensionis_H_Aadptg000035l000011.1:0.146807,Stipagrostis_hirtigluma_H_Shi_ptg000044l_000838.1:0.0709758)n23:0.0415872,((Phragmites_australis_Phragmites_australis_PaChr2_1004399_1007252_evm.model.PaChr2.85_1_CDS_4362422333_14105:0.11131,Phragmites_australis_Phragmites_australis_PaChr1_3682088_3685200_evm.model.PaChr1.234_1_CDS_4362366121_32818:0.0789002)n25:0.0177061,((Chasmanthium_laxum_Chala.12G083400:0.0478906,Chasmanthium_laxum_Chala.08G240700:0.014217)n27:0.0619248,(((Zea_mays_Zm00001eb135440:0.205081,Sorghum_bicolor_SORBI_3008G154300:0.0910793)n30:0.127936,(Sorghum_bicolor_SORBI_3003G012400:0.0478738,Zea_mays_Zm00001eb119530:0.0734837)n31:0.0691308)n29:0.0260879,((((Panicum_hallii_Pahal.5G527800:0.0347714,(Panicum_virgatum_Pavir.5NG018700:0.0280876,Panicum_virgatum_Pavir.5KG019500:0.0289348)n36:0.0221386)n35:0.0322758,(Setaria_viridis_SEVIR_5G013800v2:0.0210956,(Cenchrus_americanus_H_CamCM007987.2002261.1:6e-09,Cenchrus_americanus_H_CamCM007987.2002260.1:5e-09)n38:0.0990292)n37:0.0395819)n34:0.00813839,(Urochloa_fusta_Urofu.5G482700:0.0607075,(Digitaria_radicosa_Dra07G0309000:0.081194,(Digitaria_exilis_H_Dex5A-000057.1:0.0115413,Digitaria_exilis_H_Dex5B-004546.1:0.0165902)n41:0.0510184)n40:0.0452653)n39:0.0166721)n33:0.0140952,(Dichantelium_oligosantes_H_DolKV775598.1000009.1:0.0780917,((ASEM_AUS1_H_AUS1CM014274.1003066.1:0.00476323,ASEM_RSA5_H_RSA5chrom5004425.1:0.00872288)n44:0.0539384,(Echinocloa_haploclada_eh_chr2.136:0.0512574,(Echinocloa_haploclada_eh_chr3.2914:0.0732359,Echinocloa_haploclada_eh_chr5.2396:0.0434101)n46:0.142557)n45:0.0530029)n43:0.0163217)n42:0.00891132)n32:0.0327565)n28:0.0574865)n26:0.0321938)n24:0.0171239)n22:0.0141375)n18:0.0789775)n17:0.0423905)n13:0.0264559)n7:0.130349)n6:0.0401824)n4:0.0718616)n0;
```
