## Supplementary Dataset S1 for "Gene turnover and contingency facilitated the repeated evolution of C_4_ photosynthesis in grasses": OG0006267_tree.txt

```
((((Tillandsia_fasciculata_H_Tillandsia_CM054931.1_000123.1:0.00145682,Tillandsia_fasciculata_H_Tillandsia_CM054941.1_000761.1:5e-09)n3:0.00344245,Tillandsia_fasciculata_H_Tillandsia_CM054931.1_000122.1:0.189061)n2:0.0342589,Ananas_comosus_H_Ananas_contig11_000793.1:0.0512491)n1:0.122601,(((Pharus_latifolius_Phala.05G242700.3:5e-09,(Pharus_latifolius_Phala.05G242700:5e-09,Pharus_latifolius_Phala.05G242700.2:5e-09)n7:5e-09)n6:0.0878775,(Streptochaeta_angustifolia_strangu_026142:0.117715,Streptochaeta_angustifolia_strangu_028079:0.0953849)n8:0.0282998)n5:0.0313207,(((Zizania_latifolia_GWHTBFHI004010:0.0511755,Zizania_latifolia_GWHTBFHI011558:0.0445178)n11:0.0310563,(Leersia_perrieri_LPERR01G05980:0.0644015,Oryza_sativa_LOC_Os01g10250:0.053237)n12:0.04696)n10:0.044819,(Zea_mays_Zm00001eb284810:0.670302,(((Ampelocalamus_luodianensis_Alu01Cg05080.2:0.0318888,Dendrocalamus_sinicus_Dendrocalamus_sinicus_Dsi01C_4026747_4030610_Dsi01Cg02870.1_-1_CDS_4147702096_22005:0.0254392)n16:0.0145829,(Ampelocalamus_luodianensis_Alu01Dg04530.2:0.030925,Dendrocalamus_sinicus_Dendrocalamus_sinicus_Dsi01A_6664864_6669035_Dsi01Ag04390.1_-1_CDS_4147686058_33769:0.0459382)n17:0.00510425)n15:0.0126805,(Olyra_latifolia_scaffold80_578379_582709_-:0.0615251,((Brachypodium_distachyon_BRADI_2g06120v3:0.0883373,(Hordeum_spontaneum_WB01_002913_1306004:5e-09,Hordeum_vulgareMorex_HORVU.MOREX.r3.3HG0244240:0.00111655)n21:0.0824778)n20:0.0539466,((Chasmanthium_laxum_Chala.08G226500:0.063166,(Phragmites_australis_Phragmites_australis_PaChr1_23174336_23176652_evm.model.PaChr1.1123_1_CDS_4362363419_844:0.192068,((Aristida_adscensionis_H_Aadptg000115l000056.1:0.0724826,Stipagrostis_hirtigluma_H_Shi_ptg000044l_001090.1:0.0465371)n26:0.0345401,(Phragmites_australis_Phragmites_australis_PaChr2_9389831_9393939_evm.model.PaChr2.675_1_CDS_4362421945_20832:0.0472791,((Eragrostis_curvula_EJB05_32458:0.00220654,Eragrostis_curvula_EJB05_32469:0.00290243)n29:0.0589925,(Eleusine_coracana_ELECO.r07.1AG0003040:0.02506,Eleusine_coracana_ELECO.r07.1BG0051520:0.0217389)n30:0.0528948)n28:0.0402109)n27:0.00609251)n25:0.0125129)n24:0.00139032)n23:0.0229043,((Sorghum_bicolor_SORBI_3003G028900:0.046568,(Zea_mays_Zm00001eb284820:0.0220593,Zea_mays_Zm00001eb120470:0.00556555)n33:0.0567143)n32:0.0792002,((((Digitaria_radicosa_Dra07G0293200:0.0307243,(Digitaria_exilis_H_Dex5A-000156.1:0.0154624,Digitaria_exilis_H_Dex5B-000156.1:0.0133083)n38:0.0299405)n37:0.00663709,(ASEM_AUS1_H_AUS1CM014274.1002551.1:0.0135648,ASEM_RSA5_H_RSA5chrom5001381.1:0.209912)n39:0.031482)n36:0.0198681,(Cenchrus_americanus_H_CamCM007987.2002376.1:0.0435545,(Panicum_hallii_Pahal.5G511100:0.0173694,((Panicum_virgatum_Pavir.5NG047100:0.00107767,Panicum_virgatum_Pavir.5NG049900:0.00322114)n43:0.011434,Panicum_virgatum_Pavir.5KG047200:0.0145119)n42:0.00161243)n41:0.00408348)n40:0.00415288)n35:0.00590377,(Setaria_viridis_SEVIR_5G139100v2:0.0420137,(Echinocloa_haploclada_eh_chr2.353:0.0632876,(Urochloa_fusta_Urofu.5G471400:0.0420525,Dichantelium_oligosantes_H_DolKV776488.1000010.1:0.0387759)n46:0.00499671)n45:0.00474122)n44:0.00709794)n34:0.0138685)n31:0.0207279)n22:0.0498746)n19:0.0327431)n18:0.030096)n14:0.015458)n13:0.00171755)n9:0.0396316)n4:0.0523677)n0;
```
