## Supplementary Dataset S1 for "Gene turnover and contingency facilitated the repeated evolution of C_4_ photosynthesis in grasses": OG0006268_tree.txt

```
(((Ananas_comosus_H_Ananas_contig6_000070.1:0.0133466,Tillandsia_fasciculata_H_Tillandsia_CM054940.1_000074.1:0.0212689)n2:0.110702,(Carex_scoparia_H_Carex_Csco_scaffold_19_000199.1:0.143024,Juncus_effusus_H_Juncus_Jeff_scaffold_2_000334.1:0.115228)n3:0.0688419)n1:0.0467782,((Streptochaeta_angustifolia_strangu_026245:0.0816778,(Pharus_latifolius_Phala.05G244800:0,Pharus_latifolius_Phala.05G244800.2:0)n6:0.0427672)n5:0.0241,(((Zizania_latifolia_GWHTBFHI004029:0.0207211,Zizania_latifolia_GWHTBFHI011574:0.0264485)n9:0.0148486,(Leersia_perrieri_LPERR01G05810:0.0776074,Oryza_sativa_LOC_Os01g09890:0.036648)n10:0.0237355)n8:0.0329932,((Olyra_latifolia_scaffold80_264910_273112_-:0.0510996,(Dendrocalamus_sinicus_Dendrocalamus_sinicus_Dsi01A_6303512_6306224_Dsi01Ag04250.1_-1_CDS_4147686016_10136:0.0185108,((Dendrocalamus_sinicus_Dendrocalamus_sinicus_Dsi01B_5104416_5106884_Dsi01Bg03340.2_-1_CDS_4147694335_30982:0.0635662,Ampelocalamus_luodianensis_Alu01Dg04360.4:0.0602069)n15:0.0312877,(Ampelocalamus_luodianensis_Alu01Cg04920.1:0.0209505,Dendrocalamus_sinicus_Dendrocalamus_sinicus_Dsi01C_3822649_3825190_Dsi01Cg02730.1_-1_CDS_4147702054_55216:0.0227615)n16:0.00252906)n14:0.00778238)n13:0.00665901)n12:0.0126114,(((Hordeum_spontaneum_WB01_001506_0146507:0,Hordeum_vulgareMorex_HORVU.MOREX.r3.3HG0236070:0)n19:0.0832055,Brachypodium_distachyon_BRADI_2g05940v3:0.0437499)n18:0.0303102,(((Phragmites_australis_Phragmites_australis_PaChr2_9164170_9166378_evm.model.PaChr2.660_1_CDS_4362421913_7356:0.0280326,Phragmites_australis_Phragmites_australis_PaChr1_2019672_2021817_evm.model.PaChr1.121_1_CDS_4362363611_39133:0.025777)n22:0.0118093,(Aristida_adscensionis_H_Aadptg000115l000069.1:0.0491443,(Stipagrostis_hirtigluma_H_Shi_ptg000044l_001105.1:0.0200818,(Eragrostis_curvula_EJB05_31006:0.0375185,(Eleusine_coracana_ELECO.r07.1AG0013170:0.00405244,Eleusine_coracana_ELECO.r07.1BG0061950:0.0205157)n26:0.0375682)n25:0.0371169)n24:0.0073891)n23:0.0103304)n21:0.00680164,(Chasmanthium_laxum_Chala.08G224800:0.0329165,((Sorghum_bicolor_SORBI_3003G031200:0.0108955,(Zea_mays_Zm00001eb337840:0.0386916,Zea_mays_Zm00001eb120970:0.0446925)n30:0.00935453)n29:0.0264446,((Setaria_viridis_SEVIR_5G136800v2:0.0146361,(((Digitaria_radicosa_Dra07G0291100:0.0302367,(Digitaria_exilis_H_Dex5A-000173.1:0.00423758,Digitaria_exilis_H_Dex5B-000170.1:0.00780315)n36:0.00734358)n35:0.0106267,((((Panicum_hallii_Pahal.5G508800:0.0100693,Echinocloa_haploclada_eh_chr2.374:0.024882)n40:0.00396028,(Panicum_virgatum_Pavir.5NG043700:0.0942119,(Panicum_virgatum_Pavir.5KG049700:0.0205664,Panicum_virgatum_Pavir.5NG052900:0.00786437)n42:0.00180489)n41:0.000200543)n39:0.00164872,Cenchrus_americanus_H_CamCM007987.2002396.1:0.159973)n38:0.0063147,Dichantelium_oligosantes_H_DolKV766725.1000001.1:0.0295225)n37:0.00329613)n34:0.00689395,Cenchrus_americanus_H_CamCM007987.2002395.1:0.0403521)n33:0.00448356)n32:0.00814776,(Urochloa_fusta_Urofu.5G469200:0.0255621,(ASEM_RSA5_H_RSA5chrom5001390.1:0.00390529,(ASEM_AUS1_H_AUS1CM014274.1002575.1:0.0241245,(ASEM_AUS1_H_AUS1CM014274.1002576.1:0.0161018,ASEM_AUS1_H_AUS1CM014274.1002577.1:0.00529123)n46:0.000529123)n45:5.87914e-05)n44:0.00212688)n43:0.0086563)n31:0.0146583)n28:0.00786142)n27:0.00816579)n20:0.0126913)n17:0.00604011)n11:0.00533047)n7:0.0237501)n4:0.0467782)n0;
```
