## Supplementary Dataset S1 for "Gene turnover and contingency facilitated the repeated evolution of C_4_ photosynthesis in grasses": OG0006269_tree.txt

```
((Juncus_effusus_H_Juncus_Jeff_scaffold_2_001354.1:0.324795,(Ananas_comosus_H_Ananas_contig11_000078.1:0.0647048,(Tillandsia_fasciculata_H_Tillandsia_CM054941.1_000074.1:5e-09,Tillandsia_fasciculata_H_Tillandsia_CM054941.1_000073.1:0.084357)n3:0.009373)n2:0.0322332)n1:0.0812786,((Streptochaeta_angustifolia_strangu_026243:0.0883882,(Pharus_latifolius_Phala.05G246300.3:5e-09,((Pharus_latifolius_Phala.05G246300.5:0,Pharus_latifolius_Phala.05G246300:0,Pharus_latifolius_Phala.05G246300.4:0)n8:5e-09,Pharus_latifolius_Phala.05G246300.2:5e-09)n7:0.00131201)n6:0.0869661)n5:0.0195245,(((Brachypodium_distachyon_BRADI_2g05816v3:0.0512113,((Hordeum_vulgareMorex_HORVU.MOREX.r3.3HG0236330:0,Hordeum_vulgareMorex_HORVU.MOREX.r3.3HG0236330.2:0)n13:0.0013325,Hordeum_spontaneum_WB01_000249_1501095:0.013463)n12:0.0736287)n11:0.0334072,((((Dendrocalamus_sinicus_Dendrocalamus_sinicus_Dsi01C_3669504_3682347_Dsi01Cg02640.1_-1_CDS_4147702027_40015:0.0295993,Ampelocalamus_luodianensis_Alu02Dg13200.1:0.148902)n17:0.00344725,Olyra_latifolia_scaffold80_75138_78476_-:0.0927956)n16:0.00234048,(Ampelocalamus_luodianensis_Alu01Cg04780.2:0.0399006,Dendrocalamus_sinicus_Dendrocalamus_sinicus_Dsi01A_6135838_6139889_Dsi01Ag04140.1_-1_CDS_4147685983_48407:0.0394655)n18:0.00438505)n15:0.00632723,Ampelocalamus_luodianensis_Alu01Dg04210.1:0.0351507)n14:0.00782916)n10:0.0158824,(((Zizania_latifolia_GWHTBFHI011304:0.164234,Zizania_latifolia_GWHTBFHI004040:0.0296952)n21:0.0390664,(Leersia_perrieri_LPERR01G05690:0.0717531,Oryza_sativa_LOC_Os01g09750:0.0447834)n22:0.0216433)n20:0.0476137,((((Aristida_adscensionis_H_Aadptg000115l000078.1:0.0639457,Stipagrostis_hirtigluma_H_Shi_ptg000044l_001118.1:0.0471957)n26:0.0140005,(Phragmites_australis_Phragmites_australis_PaChr1_1836519_1840573_evm.model.PaChr1.110_1_CDS_4362363367_21471:0.122539,Phragmites_australis_Phragmites_australis_PaChr2_8959743_8964092_evm.model.PaChr2.649_1_CDS_4362421887_38912:0.0399867)n27:0.00444296)n25:0.00970402,(Eragrostis_curvula_EJB05_31037:0.0520938,(Eleusine_coracana_ELECO.r07.1AG0013060:0.00470918,Eleusine_coracana_ELECO.r07.1BG0061750:0.00695481)n29:0.0577372)n28:0.0332138)n24:0.00614894,((Chasmanthium_laxum_Chala.08G223500:0.00511035,Chasmanthium_laxum_Chala.05G011300:0.0222491)n31:0.0352732,((Zea_mays_Zm00001eb121120:0.0460153,Sorghum_bicolor_SORBI_3003G033100:0.0287742)n33:0.0366162,((Urochloa_fusta_Urofu.5G467600:0.0320438,(Cenchrus_americanus_H_CamCM007987.2002413.1:0.0291565,Setaria_viridis_SEVIR_5G134900v2:0.0141814)n36:0.014982)n35:0.00634639,((Panicum_hallii_Pahal.5G507200:0.0202335,(Panicum_virgatum_Pavir.5NG035400:0.0190617,Panicum_virgatum_Pavir.5KG052300:0.0186171)n39:0.00477889)n38:0.0194921,((Digitaria_radicosa_Dra07G0289800:0.0277604,(Digitaria_exilis_H_Dex5A-000184.1:0.0133311,Digitaria_exilis_H_Dex5B-000178.1:0.0148206)n42:0.0145971)n41:0.0279186,((ASEM_AUS1_H_AUS1CM014274.1002586.1:0.0118042,ASEM_RSA5_H_RSA5chrom5001405.1:0.0128241)n44:0.0223975,(Dichantelium_oligosantes_H_DolKV769504.1000011.1:0.0253489,Echinocloa_haploclada_eh_chr2.401:0.0460575)n45:0.00362176)n43:0.00294299)n40:0.00232637)n37:0.00282289)n34:0.0102949)n32:0.0186099)n30:0.00918848)n23:0.0292743)n19:0.0104564)n9:0.0227696)n4:0.0812786)n0;
```
