## Supplementary Dataset S1 for "Gene turnover and contingency facilitated the repeated evolution of C_4_ photosynthesis in grasses": OG0006270_tree.txt

```
(((Ananas_comosus_H_Ananas_contig6_001272.1:0.0578931,Tillandsia_fasciculata_H_Tillandsia_CM054940.1_001165.1:0.0835323)n2:0.153575,(Juncus_effusus_H_Juncus_Jeff_scaffold_2_001509.1:0.240525,(Carex_scoparia_H_Carex_Csco_scaffold_1_000317.1:0.225176,Carex_scoparia_H_Carex_Csco_scaffold_19_000496.1:0.177162)n4:0.0949988)n3:0.13211)n1:0.0639972,(Streptochaeta_angustifolia_strangu_014850:0.0806807,((Pharus_latifolius_Phala.05G306100:0.0381976,(Pharus_latifolius_Phala.05G251400:5e-09,Pharus_latifolius_Phala.05G251400.2:0.00646717)n8:0.0208681)n7:0.0716354,(((((Zizania_latifolia_GWHTBFHI004093:0.0390965,Zizania_latifolia_GWHTBFHI011344:0.0469003)n13:0.0290561,(Leersia_perrieri_LPERR01G05150:0.0704023,Oryza_sativa_LOC_Os01g08930:0.058621)n14:0.0304557)n12:0.047919,(Olyra_latifolia_Ola030791:0.180342,((Olyra_latifolia_Ola002247:0.00832378,Olyra_latifolia_Ola002252:0.0197183)n17:0.0616559,(Dendrocalamus_sinicus_Dendrocalamus_sinicus_Dsi01A_5416966_5423362_Dsi01Ag03820.1_-1_CDS_4147685887_51221:0.0278861,(Ampelocalamus_luodianensis_Alu01Cg04380.1:0.0358344,Ampelocalamus_luodianensis_Alu01Dg03770.1:0.0254264)n19:0.00282516)n18:0.00294969)n16:0.0153974)n15:0.00171082)n11:0.0116319,(Brachypodium_distachyon_BRADI_2g05390v3:0.0699886,(Hordeum_spontaneum_WB01_000961_0333678:0.000617741,Hordeum_vulgareMorex_HORVU.MOREX.r3.3HG0237590:0.000647067)n21:0.0808744)n20:0.0665128)n10:0.0211175,(((Eragrostis_curvula_EJB05_31102:0.0404463,(Eleusine_coracana_ELECO.r07.1AG0012520:0.0128596,Eleusine_coracana_ELECO.r07.1BG0061170:0.0246856)n25:0.0305531)n24:0.0444924,(Aristida_adscensionis_H_Aadptg000115l000106.1:0.058189,Stipagrostis_hirtigluma_H_Shi_ptg000044l_001146.1:0.0673231)n26:0.0144763)n23:0.00372496,(((Phragmites_australis_Phragmites_australis_PaChr2_8243209_8257865_evm.model.PaChr2.613_1_CDS_4362421809_6090:0.0217869,(Phragmites_australis_Phragmites_australis_PaChr13_3821998_3823575_evm.model.PaChr13.382_1_CDS_4362387629_30789:0.154918,Phragmites_australis_Phragmites_australis_PaChr19_8013590_8019611_evm.model.PaChr19.474_1_CDS_4362412586_35079:0.17651)n30:0.0593507)n29:0.0203118,Phragmites_australis_Phragmites_australis_PaChr1_1220031_1224133_evm.model.PaChr1.77_1_CDS_4362368653_35781:0.0385042)n28:0.00925238,(Chasmanthium_laxum_Chala.08G218300:0.0402153,((Sorghum_bicolor_SORBI_3003G039300:0.0314457,Zea_mays_Zm00001eb269830:0.0325408)n33:0.0448741,((Echinocloa_haploclada_eh_chr2.461:0.049759,(ASEM_AUS1_H_AUS1CM014274.1002615.1:0.0123061,ASEM_RSA5_H_RSA5chrom5001436.1:0.0157082)n36:0.0271601)n35:0.00454466,((Dichantelium_oligosantes_H_DolKV782911.1000001.1:0.131972,(Setaria_viridis_SEVIR_5G129300v2:0.0188172,Cenchrus_americanus_H_CamCM007987.2002446.1:0.0308625)n39:0.00795989)n38:0.00741758,(((Digitaria_radicosa_Dra07G0285300.2:5e-09,Digitaria_radicosa_Dra07G0285300:0.0019834)n42:0.0242001,(Digitaria_exilis_H_Dex5A-000207.1:0.00518428,Digitaria_exilis_H_Dex5B-000201.1:0.00442674)n43:0.0181041)n41:0.0243525,(Panicum_hallii_Pahal.5G501500:0.0290754,((Panicum_virgatum_Pavir.J096800:0,Panicum_virgatum_Pavir.5NG055500:0)n46:0.0155598,Panicum_virgatum_Pavir.5KG058800:0.0212319)n45:0.00534581)n44:0.0151489)n40:0.00535494)n37:0.00450285)n34:0.0144242)n32:0.0127875)n31:0.0155462)n27:0.0105164)n22:0.0341716)n9:0.0405653)n6:0.034412)n5:0.0639972)n0;
```
