## Supplementary Dataset S1 for "Gene turnover and contingency facilitated the repeated evolution of C_4_ photosynthesis in grasses": OG0006271_tree.txt

```
((Pharus_latifolius_Phala.05G268600:0.10242,Streptochaeta_angustifolia_strangu_031305:0.0556847)n1:0.0163301,((((Aristida_adscensionis_H_Aadptg000062l000232.1:0.0412902,(Stipagrostis_hirtigluma_H_Shi_ptg000044l_001244.1:0.0491404,Stipagrostis_hirtigluma_H_Shi_ptg000018l_000887.1:0.0580047)n6:0.00896455)n5:0.0113547,(Phragmites_australis_Phragmites_australis_PaChr21_24376560_24379252_evm.model.PaChr21.1035_1_CDS_4362427489_16223:0.0263518,(Chasmanthium_laxum_Chala.08G202700:0.0311973,((Sorghum_bicolor_SORBI_3007G061400:0.192137,Urochloa_fusta_Urofu.6G030900:0.0454027)n10:0.0654604,(Zea_mays_Zm00001eb412610:0.216367,((Digitaria_radicosa_Dra07G0268100:0.0204928,(Digitaria_exilis_H_Dex5A-004337.1:0.0204039,Digitaria_exilis_H_Dex5B-000317.1:0.00793413)n14:0.0114061)n13:0.0211485,((Sorghum_bicolor_SORBI_3003G063300:0.0426618,Zea_mays_Zm00001eb123710:0.0378177)n16:0.0284763,((Urochloa_fusta_Urofu.5G445400:0.0120179,(Setaria_viridis_SEVIR_5G108400v2:0.0193443,(Dichantelium_oligosantes_H_DolKV770469.1000032.1:0.0276059,(((Echinocloa_haploclada_eh_chr2.664:0.104088,Cenchrus_americanus_H_CamCM007987.2002555.1:0.043245)n23:0.00748944,ASEM_AUS1_H_AUS1CM014274.1002718.1:0.0303435)n22:0.0111544,ASEM_RSA5_H_RSA5chrom5004214.1:0.18131)n21:5e-09)n20:0.0220579)n19:0.00831525)n18:0.0216348,(Panicum_hallii_Pahal.5G481100:0.0267769,(Panicum_virgatum_Pavir.5NG086200:0.0140025,Panicum_virgatum_Pavir.5KG082100:0.0273137)n25:0.00303486)n24:0.00405762)n17:0.00782021)n15:0.0261304)n12:0.0449125)n11:0.00449125)n9:0.000499027)n8:0.0247573)n7:0.0337162)n4:0.041361,((Eragrostis_curvula_EJB05_31387:5e-09,Eragrostis_curvula_EJB05_31406:0.00213163)n27:0.125447,((Eleusine_coracana_ELECO.r07.1AG0010470:0.0115797,Eleusine_coracana_ELECO.r07.1BG0058990:0.0126899)n29:0.0454256,(Eleusine_coracana_ELECO.r07.1AG0003030:0.00384926,Eleusine_coracana_ELECO.r07.1BG0051510:0.00775157)n30:0.0175724)n28:0.00195249)n26:0.0389286)n3:0.0980666,(Olyra_latifolia_Ola029486:0.0557502,((((Zizania_latifolia_GWHTBFHI037127:0.0654782,(Leersia_perrieri_LPERR07G05230:0.0241622,Oryza_sativa_LOC_Os07g09450:0.0214825)n36:0.0168967)n35:0.0475828,(Ampelocalamus_luodianensis_Alu07Cg11100.2:0.0118174,(Dendrocalamus_sinicus_Dendrocalamus_sinicus_Dsi07A_25774333_25778046_Dsi07Ag10460.2_1_CDS_4147791928_46504:0.0152953,Dendrocalamus_sinicus_Dendrocalamus_sinicus_Dsi07A_25867961_25871167_Dsi07Ag10500.1_1_CDS_4147791940_53260:5e-09)n38:0.0276241)n37:0.0168096)n34:0.00436122,(Brachypodium_distachyon_BRADI_1g54787v3:0.100155,(Zizania_latifolia_GWHTBFHI003668:0.0353112,(Oryza_sativa_LOC_Os01g06454:0.0637907,Leersia_perrieri_LPERR01G03450:0.0931406)n41:0.015592)n40:0.0578609)n39:0.00642899)n33:0.0283181,(((Brachypodium_distachyon_BRADI_2g00300v3:0.078164,(Hordeum_spontaneum_WB01_004574_0019016:5e-09,Hordeum_vulgareMorex_HORVU.MOREX.r3.3HG0242780:5e-09)n45:0.0709015)n44:0.0426759,(Ampelocalamus_luodianensis_Alu01Cg02960.1:0.0545077,Ampelocalamus_luodianensis_Alu01Dg02280.1:0.00771679)n46:0.000857422)n43:0.00435453,Dendrocalamus_sinicus_Dendrocalamus_sinicus_Dsi01A_3337848_3340759_Dsi01Ag02390.1_1_CDS_4147685458_37145:0.0230616)n42:0.00597863)n32:0.000664292)n31:0.0335303)n2:0.0163301)n0;
```
