## Supplementary Dataset S1 for "Gene turnover and contingency facilitated the repeated evolution of C_4_ photosynthesis in grasses": OG0006272_tree.txt

```
((Carex_scoparia_H_Carex_Csco_scaffold_7_000764.1:0.347983,(Juncus_effusus_H_Juncus_Jeff_scaffold_5_000718.1:0.0174377,Juncus_effusus_H_Juncus_Jeff_scaffold_5_000715.1:0.0486142)n2:0.1709)n1:0.0510355,(((Pharus_latifolius_Phala.05G122800:5e-09,Pharus_latifolius_Phala.05G122800.2:5e-09)n5:0.111006,Pharus_latifolius_Phala.01G000700:0.134419)n4:0.022193,((((Brachypodium_distachyon_BRADI_1g27720v3:0.0504778,(Hordeum_spontaneum_WB01_000410_0264426:0.00331077,Hordeum_vulgareMorex_HORVU.MOREX.r3.2HG0147140:5e-09)n10:0.122606)n9:0.107705,(((Leersia_perrieri_LPERR07G12060:0.0325753,Oryza_sativa_LOC_Os07g30090:0.0235548)n13:0.042099,(Zizania_latifolia_GWHTBFHI036121:0.0244049,Zizania_latifolia_GWHTBFHI037334:0.043097)n14:0.0137091)n12:0.0466954,(((Dendrocalamus_sinicus_Dendrocalamus_sinicus_Dsi07C_8936410_8937419_Dsi07Cg06940.1_-1_CDS_4147798744_17260:0.0139101,Ampelocalamus_luodianensis_Alu07Cg08000.2:0.178179)n17:0.0735594,(Dendrocalamus_sinicus_Dendrocalamus_sinicus_Dsi07A_13008502_13009618_Dsi07Ag07560.1_-1_CDS_4147791058_11608:0.0407407,Ampelocalamus_luodianensis_Alu07Dg09570.2:0.19772)n18:0.0219689)n16:0.0185872,Olyra_latifolia_Ola011922:0.0229691)n15:0.062037)n11:0.0170651)n8:0.0137039,((Aristida_adscensionis_H_Aadptg000016l000183.1:0.0195477,Stipagrostis_hirtigluma_H_Shi_ptg000031l_000325.1:0.0290423)n20:0.01466,((Phragmites_australis_Phragmites_australis_PaChr15_17543838_17545782_evm.model.PaChr15.659_1_CDS_4362397249_41360:0.0384418,Phragmites_australis_Phragmites_australis_PaChr16_11600206_11600917_evm.model.PaChr16.838_1_CDS_4362402225_10243:0.0507372)n22:0.0276132,(Chasmanthium_laxum_Chala.10G115200:0.0357557,(((Eragrostis_curvula_EJB05_53504:0.00497979,Eragrostis_curvula_EJB05_12576:0.0027067)n26:0.153151,(Eleusine_coracana_ELECO.r07.7AG0567320:0.0144769,Eleusine_coracana_ELECO.r07.7BG0598790:0.0108704)n27:0.0635839)n25:0.125342,((Sorghum_bicolor_SORBI_3002G303500:0.0208319,(Zea_mays_Zm00001eb321460:0.0351846,Zea_mays_Zm00001eb105010:0.0153708)n30:0.00812284)n29:0.0135813,((Dichantelium_oligosantes_H_DolKV777021.1000036.1:0.0176745,(ASEM_AUS1_H_AUS1CM014275.1003344.1:0.00743489,ASEM_RSA5_H_RSA5chrom2004868.1:5e-09)n33:0.0110292)n32:0.00541861,(((Cenchrus_americanus_H_CamCM007988.2003197.1:0.026675,Setaria_viridis_SEVIR_2G326700v2:0.00374055)n36:0.00389956,(Echinocloa_haploclada_eh_chr3.3412:0.00394218,(Panicum_hallii_Pahal.2G373900:0.0969597,(Panicum_virgatum_Pavir.2NG496700:5e-09,((Panicum_virgatum_Pavir.2NG484800:0,Panicum_virgatum_Pavir.2NG469100:0)n41:7e-09,Panicum_virgatum_Pavir.2NG468700:5e-09)n40:0.114051)n39:0.0126724)n38:5e-09)n37:0.0195399)n35:5e-09,(Urochloa_fusta_Urofu.2G326800:0.0115939,((Digitaria_radicosa_Dra02G0312700.2:0,Digitaria_radicosa_Dra02G0312700:0)n44:0.0194772,(Digitaria_exilis_H_Dex2A-001626.1:0.00366403,Digitaria_exilis_H_Dex2B-001529.1:0.00739082)n45:0.027167)n43:0.0110748)n42:0.00371647)n34:0.0125054)n31:0.0119659)n28:0.0538314)n24:0.0357618)n23:0.026387)n21:0.0142614)n19:0.0562234)n7:0.0365915,(Streptochaeta_angustifolia_strangu_041911:0.0575473,Streptochaeta_angustifolia_strangu_044327:0.10605)n46:0.0117833)n6:0.0203887)n3:0.0467576)n0;
```
