## Supplementary Dataset S1 for "Gene turnover and contingency facilitated the repeated evolution of C_4_ photosynthesis in grasses": OG0006273_tree.txt

```
((Juncus_effusus_H_Juncus_Jeff_scaffold_4_000895.1:0.336857,(Ananas_comosus_H_Ananas_contig2_000497.1:0.0922802,Tillandsia_fasciculata_H_Tillandsia_CM054942.1_000876.1:0.093713)n2:0.143066)n1:0.0550046,(Streptochaeta_angustifolia_strangu_012875:0.108802,((((((Olyra_latifolia_Ola005971:0.0752194,Olyra_latifolia_Ola001631:0.0296472)n9:0.0348429,((Dendrocalamus_sinicus_Dendrocalamus_sinicus_Dsi08B_33261434_33266840_Dsi08Bg11150.1_1_CDS_4147807528_15601:0.0194378,Dendrocalamus_sinicus_Dendrocalamus_sinicus_Dsi08A_35085475_35090282_Dsi08Ag11510.1_1_CDS_4147803643_45980:0.0229288)n11:0.00335563,(Ampelocalamus_luodianensis_Alu08Dg02200.2:0.0221761,Ampelocalamus_luodianensis_Alu08Cg11790.1:0.0190377)n12:0.0021153)n10:0.00151896)n8:0.0165028,((Zizania_latifolia_GWHTBFHI009872:0.0450757,(Leersia_perrieri_LPERR08G18370:0.0660814,Oryza_sativa_LOC_Os08g42010:0.0335075)n15:0.028872)n14:0.0320188,(Brachypodium_distachyon_BRADI_3g41320v3:0.0853454,(Hordeum_spontaneum_WB01_000290_0361555:0.00126455,Hordeum_vulgareMorex_HORVU.MOREX.r3.7HG0684150:6e-09)n17:0.0789015)n16:0.0363983)n13:0.00656272)n7:0.0113976,(((Aristida_adscensionis_H_Aadptg000011l000314.1:0.046557,(Stipagrostis_hirtigluma_H_Shi_ptg000002l_001048.1:0.0224759,Stipagrostis_hirtigluma_H_Shi_ptg000021l_002076.1:0.0139993)n21:0.0283628)n20:0.0264335,(Phragmites_australis_Phragmites_australis_PaChr14_28471408_28475783_evm.model.PaChr14.1280_1_CDS_4362391131_16943:0.0375349,Phragmites_australis_Phragmites_australis_PaChr19_26665192_26669956_evm.model.PaChr19.1194_1_CDS_4362411440_20378:0.0338473)n22:0.0068011)n19:0.0158312,((Eragrostis_curvula_EJB05_48067:0.0432599,(Eleusine_coracana_ELECO.r07.8BG0666950:0.00789447,Eleusine_coracana_ELECO.r07.8AG0638860:0.0051753)n25:0.044519)n24:0.0397544,(Chasmanthium_laxum_Chala.11G029100:0.0355242,((Sorghum_bicolor_SORBI_3007G192500:0.020576,(Zea_mays_Zm00001eb036710:0.0617218,Zea_mays_Zm00001eb175230:0.0362716)n29:0.0212494)n28:0.0334851,(Dichantelium_oligosantes_H_DolKV778439.1000001.1:0.0227501,(((Urochloa_fusta_Urofu.6G215000:0.0248296,(Panicum_hallii_Pahal.6G277900:0.0052819,(Panicum_virgatum_Pavir.6NG328200:0.0198583,Panicum_virgatum_Pavir.6KG380300:0.0107987)n35:0.00610872)n34:0.0217282)n33:0.00304894,((Cenchrus_americanus_H_CamCM007985.2002436.1:0.0265934,Setaria_viridis_SEVIR_6G231200v2:0.0125122)n37:0.0134205,(ASEM_AUS1_H_AUS1CM014275.1003233.1:0.00369544,ASEM_RSA5_H_RSA5chrom6000544.1:0.00809626)n38:0.0266126)n36:0.00455015)n32:0.00980512,((Digitaria_radicosa_Dra06G0170800:0.0208573,(Digitaria_exilis_H_Dex6A-001209.1:0.00565859,Digitaria_exilis_H_Dex6B-001171.1:0.00948647)n41:0.0175656)n40:0.0171056,Echinocloa_haploclada_eh_chr8.2629:0.0423641)n39:0.00535442)n31:0.00469939)n30:0.0171655)n27:0.0207524)n26:0.0106132)n23:0.0159589)n18:0.0284262)n6:0.0085884,((Stipagrostis_hirtigluma_H_Shi_ptg000002l_001047.1:0.320082,Zizania_latifolia_GWHTBFHI009851:0.116939)n43:0.0370747,Cenchrus_americanus_H_CamCM007987.2003987.1:0.271972)n42:0.0302192)n5:0.0345101,((Pharus_latifolius_Phala.12G134400:5e-09,Pharus_latifolius_Phala.12G134400.2:0.00397601)n45:0.147084,(Pharus_latifolius_Phala.08G027200:5e-09,Pharus_latifolius_Phala.08G027200.2:5e-09)n46:0.0621633)n44:0.00690704)n4:0.0453569)n3:0.0725565)n0;
```
