## Supplementary Dataset S1 for "Gene turnover and contingency facilitated the repeated evolution of C_4_ photosynthesis in grasses": OG0006274_tree.txt

```
(((Pharus_latifolius_Phala.08G029000:0.0295757,Pharus_latifolius_Phala.08G029000.2:0.033977)n2:0.195116,(Streptochaeta_angustifolia_strangu_012908:0.43392,((Brachypodium_distachyon_BRADI_3g41180v3:0.132014,(Hordeum_spontaneum_WB01_001048_0759753:5e-09,Hordeum_vulgareMorex_HORVU.MOREX.r3.7HG0683870:5e-09)n6:0.11905)n5:0.0302074,((Olyra_latifolia_Ola001645:0.100052,(Dendrocalamus_sinicus_Dendrocalamus_sinicus_Dsi08A_34856116_34857472_Dsi08Ag11400.1_-1_CDS_4147803610_27404:0.0242011,(Ampelocalamus_luodianensis_Alu08Dg02350.1:0.0575719,Ampelocalamus_luodianensis_Alu08Cg10370.1:0.0470413)n10:0.00522681)n9:0.0141064)n8:0.0534847,(((Leersia_perrieri_LPERR08G18260:0.114171,Oryza_sativa_LOC_Os08g41840:0.0588841)n13:0.0504172,(Zizania_latifolia_GWHTBFHI002442:0.0903061,Zizania_latifolia_GWHTBFHI009880:0.0837527)n14:0.0319007)n12:0.0842034,((Aristida_adscensionis_H_Aadptg000011l000116.1:0.19424,(Stipagrostis_hirtigluma_H_Shi_ptg000002l_000250.1:0.0257583,Stipagrostis_hirtigluma_H_Shi_ptg000021l_000317.1:0.0209448)n17:0.0615518)n16:0.0397741,((((Eragrostis_curvula_EJB05_52978:0.0131534,Eragrostis_curvula_EJB05_48075:0.0189242)n21:0.0832447,(Eleusine_coracana_ELECO.r07.8BG0666860:0.0437697,Eleusine_coracana_ELECO.r07.8AG0638980:0.0231658)n22:0.0550873)n20:0.0484392,(Phragmites_australis_Phragmites_australis_PaChr19_26535868_26537215_evm.model.PaChr19.1185_1_CDS_4362411420_11960:0.189684,Phragmites_australis_Phragmites_australis_PaChr14_28371402_28372774_evm.model.PaChr14.1272_1_CDS_4362391113_9358:0.0528657)n23:0.00587396)n19:0.0188294,(Chasmanthium_laxum_Chala.11G030800:0.0790741,((Zea_mays_Zm00001eb036570:0.0880875,(Sorghum_bicolor_SORBI_3007G194200:0.0331474,Sorghum_bicolor_SORBI_3006G183701:0.405782)n27:0.0187153)n26:0.0470946,(((Urochloa_fusta_Urofu.6G213200:0.054745,(Cenchrus_americanus_H_CamCM007985.2003014.1:0.14347,Setaria_viridis_SEVIR_6G229600v2:0.0395111)n31:0.0613913)n30:0.015264,(Panicum_hallii_Pahal.6G276600:0.0266751,(Panicum_virgatum_Pavir.6NG324500:0.0678894,(Panicum_virgatum_Pavir.6KG306100:0.00988481,Panicum_virgatum_Pavir.1NG246800:0.0127675)n34:0.0775276)n33:0.00861417)n32:0.00808009)n29:0.00900871,(((Digitaria_radicosa_Dra06G0169500:0.00191254,Digitaria_radicosa_Dra06G0169500.2:0.00205551)n37:0.0439496,(Digitaria_exilis_H_Dex6A-001503.1:0.0298878,(Digitaria_exilis_H_Dex6B-001448.1:5e-09,Digitaria_exilis_H_DexUA-003563.1:5e-09)n39:0.0178501)n38:0.0401638)n36:0.0381114,((ASEM_AUS1_H_AUS1CM014275.1003225.1:0.0112689,ASEM_RSA5_H_RSA5chrom6002723.1:0.00896774)n41:0.0734305,(Dichantelium_oligosantes_H_DolKV782921.1000002.1:0.0497085,Echinocloa_haploclada_eh_chr8.2600:0.0236817)n42:0.00840397)n40:0.00927077)n35:0.0150005)n28:0.0609415)n25:0.0300349)n24:0.0166762)n18:0.0299038)n15:0.0820474)n11:0.0181944)n7:0.0308376)n4:0.0365779)n3:0.0631516)n1:0.143727,((Tillandsia_fasciculata_H_Tillandsia_CM054940.1_000928.1:0.00810406,(Tillandsia_fasciculata_H_Tillandsia_CM054935.1_000324.1:0.0668069,Tillandsia_fasciculata_H_Tillandsia_CM054935.1_000787.1:5e-09)n45:0.0479647)n44:0.0468643,(Ananas_comosus_H_Ananas_contig3_001128.1:0.297556,Ananas_comosus_H_Ananas_contig6_001012.1:0.0325381)n46:0.00361534)n43:0.034971)n0;
```
