## Supplementary Dataset S1 for "Gene turnover and contingency facilitated the repeated evolution of C_4_ photosynthesis in grasses": OG0006275_tree.txt

```
((Carex_scoparia_H_Carex_Csco_scaffold_5_000878.1:0.346801,Carex_scoparia_H_Carex_Csco_scaffold_22_000515.1:0.300943)n1:0.0833658,(((Hordeum_spontaneum_WB01_003755_0083538:0,Hordeum_vulgareMorex_HORVU.MOREX.r3.7HG0683560:0)n4:0.0907053,(Brachypodium_distachyon_BRADI_3g41067v3:0.168072,Brachypodium_distachyon_BRADI_3g39197v3:0.0781915)n5:0.0384008)n3:0.0549512,((Leersia_perrieri_LPERR08G18120:0.0751547,Oryza_sativa_LOC_Os08g41710:0.0570154)n7:0.0792286,(((Zizania_latifolia_GWHTBFHI002436:0.0338147,Zizania_latifolia_GWHTBFHI009895:0.0446263)n10:0.0426087,((Streptochaeta_angustifolia_strangu_000425:0.12626,(Pharus_latifolius_Phala.08G030700.2:0.0164022,((Pharus_latifolius_Phala.08G030700:0,Pharus_latifolius_Phala.08G030700.3:0)n15:5e-09,Pharus_latifolius_Phala.08G030700.4:5e-09)n14:5e-09)n13:0.0513228)n12:0.0539769,(Olyra_latifolia_Ola001666:0.0462515,((Ampelocalamus_luodianensis_Alu08Cg10210.6:0.0146268,Dendrocalamus_sinicus_Dendrocalamus_sinicus_Dsi08C_6801077_6804050_Dsi08Cg04900.2_-1_CDS_4147809439_11106:0.0173555)n18:0.00492676,(Ampelocalamus_luodianensis_Alu08Dg02450.3:0.0217648,((Dendrocalamus_sinicus_Dendrocalamus_sinicus_Dsi11A_48098092_48098490_Dsi11Ag13640.1_1_CDS_4147833835_42139:0.0284371,Dendrocalamus_sinicus_Dendrocalamus_sinicus_Dsi08B_33044163_33047911_Dsi08Bg11040.2_1_CDS_4147807495_53875:0.00539357)n21:0.0142938,Dendrocalamus_sinicus_Dendrocalamus_sinicus_Dsi08A_34539814_34543992_Dsi08Ag11250.2_1_CDS_4147803565_2082:0.0215288)n20:0.00239209)n19:0.00842923)n17:0.00773225)n16:0.0111922)n11:0.0120151)n9:0.0192592,((Phragmites_australis_Phragmites_australis_PaChr19_26428446_26432038_evm.model.PaChr19.1174_1_CDS_4362411396_1846:0.0650583,((Eleusine_coracana_ELECO.r07.8BG0666720:0.0122617,Eleusine_coracana_ELECO.r07.8AG0639160:0.0103341)n25:0.0925574,(Aristida_adscensionis_H_Aadptg000011l000292.1:0.0760381,(Stipagrostis_hirtigluma_H_Shi_ptg000002l_001029.1:0.0210063,Stipagrostis_hirtigluma_H_Shi_ptg000021l_002059.1:0.00813182)n27:0.039286)n26:0.0288452)n24:0.00933792)n23:0.00778942,(Chasmanthium_laxum_Chala.11G031900:0.0355499,((Sorghum_bicolor_SORBI_3007G195400:0.0267516,Zea_mays_Zm00001eb036350:0.0692644)n30:0.0479959,((Dichantelium_oligosantes_H_DolKV772979.1000004.1:0.0386381,((ASEM_AUS1_H_AUS1CM014275.1000121.1:0.0096847,ASEM_RSA5_H_RSA5chrom6000529.1:0.0103461)n34:0.0250979,(((Digitaria_radicosa_Dra06G0167900:5e-09,(Digitaria_radicosa_Dra06G0167900.3:5e-09,Digitaria_radicosa_Dra06G0167900.2:5e-09)n38:6e-09)n37:0.0458028,((Digitaria_exilis_H_Dex6B-001155.1:0,Digitaria_exilis_H_DexUA-001384.1:0)n40:0.00606437,Digitaria_exilis_H_Dex6A-001192.1:0.00844943)n39:0.0271113)n36:0.0365605,(Cenchrus_americanus_H_CamCM007985.2000489.1:0.0398192,Setaria_viridis_SEVIR_6G227900v2:0.0235677)n41:0.0187355)n35:0.0167789)n33:0.00923714)n32:0.00606716,(Echinocloa_haploclada_eh_chr8.2585:0.0498587,((Panicum_hallii_Pahal.9G263700:0.012855,(Panicum_virgatum_Pavir.9KG254300:0.0159132,Panicum_virgatum_Pavir.9NG355700:0.00997897)n45:0.00176086)n44:0.0165022,(Urochloa_fusta_Urofu.5G255300:0.0294912,Urochloa_fusta_Urofu.9G287900:0.0306387)n46:0.00813322)n43:0.00787473)n42:0.00521662)n31:0.0156952)n29:0.0123666)n28:0.0128735)n22:0.0440214)n8:0.0318767)n6:0.0226218)n2:0.0833658)n0;
```
