## Supplementary Dataset S1 for "Gene turnover and contingency facilitated the repeated evolution of C_4_ photosynthesis in grasses": OG0006276_tree.txt

```
(Streptochaeta_angustifolia_strangu_029530:0.142479,((Brachypodium_distachyon_BRADI_4g45245v3:0.186505,(Hordeum_spontaneum_WB01_000313_1308565:5e-09,Hordeum_vulgareMorex_HORVU.MOREX.r3.5HG0466850:5e-09)n3:0.158032)n2:0.0562327,(((Zizania_latifolia_GWHTBFHI009452:0.12703,((Leersia_perrieri_LPERR11G00140:0.0264867,Leersia_perrieri_LPERR12G00330:0.0237261)n8:0.0922281,(Oryza_sativa_LOC_Os12g01180:0.0384103,Oryza_sativa_LOC_Os11g01180:0.0328899)n9:0.0946128)n7:0.0728535)n6:0.0773978,((((Eleusine_coracana_ELECO.r07.8BG0647820:0.019113,Eleusine_coracana_ELECO.r07.8AG0619940:0.0241099)n13:0.118587,(((Zea_mays_Zm00001eb413910:0.0816934,Sorghum_bicolor_SORBI_3007G077532:0.0721124)n16:0.116901,(ASEM_RSA5_H_RSA5chrom6002741.1:0.253513,(Chasmanthium_laxum_Chala.12G000700:0.138393,(((Panicum_hallii_Pahal.5G354400:0.0737666,Panicum_virgatum_Pavir.6KG375600:0.0110707)n21:0.0189221,((Panicum_virgatum_Pavir.6NG316600:0.0197736,Panicum_virgatum_Pavir.6NG307200:0.00231947)n23:0.0354164,Panicum_hallii_Pahal.6G272100:0.0168305)n22:0.00187005)n20:0.0321488,(ASEM_AUS1_H_AUS1CM014275.1000131.1:0.0625645,((Dichantelium_oligosantes_H_DolKV773290.1000001.1:0.0400856,Echinocloa_haploclada_eh_chr8.2566:0.0676944)n26:0.0148144,((Cenchrus_americanus_H_CamCM007985.2001095.1:0.0512666,Setaria_viridis_SEVIR_6G225400v2:0.00999037)n28:0.0135132,(Urochloa_fusta_Urofu.6G209000:0.0458444,((Digitaria_radicosa_Dra06G0165200:6e-09,Digitaria_radicosa_Dra06G0165200.2:5e-09)n31:0.0293573,(Digitaria_exilis_H_Dex6A-001526.1:0.0276374,Digitaria_exilis_H_Dex6B-001469.1:0.0155862)n32:0.0214821)n30:0.029944)n29:0.00548865)n27:0.0056143)n25:0.00565674)n24:0.0184825)n19:0.0237706)n18:0.0212085)n17:0.00352985)n15:0.0638187,(Olyra_latifolia_Ola029173:0.544943,((Eragrostis_curvula_EJB05_09601:0.0838851,(Digitaria_exilis_H_Dex3A-003660.1:0.00307237,Digitaria_exilis_H_Dex3B-003681.1:0.0136207)n36:0.240512)n35:0.0543231,(Ampelocalamus_luodianensis_Alu11Dg12280.1:0.887198,Eragrostis_curvula_EJB05_09159:0.393414)n37:0.0844833)n34:0.00938703)n33:0.0213826)n14:0.00237585)n12:0.0289173,(Aristida_adscensionis_H_Aadptg000008l000622.1:0.104108,((Stipagrostis_hirtigluma_H_Shi_ptg000077l_000250.1:0.00453437,(Stipagrostis_hirtigluma_H_Shi_ptg000015l_000136.1:0.0235397,Stipagrostis_hirtigluma_H_Shi_ptg000025l_001215.1:0.00601672)n41:0.00736511)n40:0.00597767,(Stipagrostis_hirtigluma_H_Shi_ptg000041l_000111.1:0.00854153,Stipagrostis_hirtigluma_H_Shi_ptg000026l_000247.1:0.00829418)n42:0.00952267)n39:0.0864266)n38:0.0311084)n11:0.0287359,(Dendrocalamus_sinicus_Dendrocalamus_sinicus_Dsi11A_192746_196145_Dsi11Ag00120.1_-1_CDS_4147829779_33117:0.0716703,(Ampelocalamus_luodianensis_Alu12Dg00230.1:0.161144,Ampelocalamus_luodianensis_Alu11Cg00070.2:0.109162)n44:0.0413147)n43:0.0535321)n10:0.00594801)n5:0.0539881,(Phragmites_australis_Phragmites_australis_PaChr23_3329047_3329666_evm.model.PaChr23.231_1_CDS_4362434263_19192:0.141577,(Phragmites_australis_Phragmites_australis_PaChr22_23988799_23989515_evm.model.PaChr22.1121_1_CDS_4362430933_20443:0.0228598,Phragmites_australis_Phragmites_australis_PaChr10_34317863_34318588_evm.model.PaChr10.1268_1_CDS_4362371041_20664:0.0380258)n46:0.0585593)n45:0.0261449)n4:0.0268854)n1:0.142479)n0;
```
