## Supplementary Dataset S1 for "Gene turnover and contingency facilitated the repeated evolution of C_4_ photosynthesis in grasses": OG0006277_tree.txt

```
(((Pharus_latifolius_Phala.08G037600:5e-09,Pharus_latifolius_Phala.08G037600.2:5e-09)n2:0.124173,((Streptochaeta_angustifolia_strangu_023912:0.0193577,Streptochaeta_angustifolia_strangu_023917:0.022714)n4:0.0563201,Streptochaeta_angustifolia_strangu_019074:0.164012)n3:0.0615663)n1:0.0312674,(((Olyra_latifolia_Ola001749:0.113267,(Ampelocalamus_luodianensis_Alu08Cg09510.2:0.0262281,((Dendrocalamus_sinicus_Dendrocalamus_sinicus_Dsi12B_5650225_5650665_Dsi12Bg02480.1_-1_CDS_4147844488_12347:0.0142327,Dendrocalamus_sinicus_Dendrocalamus_sinicus_Dsi03C_2111384_2111812_Dsi03Cg00400.1_-1_CDS_4147741234_50841:0.0176568)n10:0.0523456,Dendrocalamus_sinicus_Dendrocalamus_sinicus_Dsi08C_7380959_7381933_Dsi08Cg05240.1_-1_CDS_4147809541_11669:0.0302016)n9:0.00335574)n8:0.00315198)n7:0.0114518,(((Aristida_adscensionis_H_Aadptg000048l000294.1:0.0837192,((Stipagrostis_hirtigluma_H_Shi_ptg000020l_000085.1:0.00226844,Stipagrostis_hirtigluma_H_Shi_ptg000020l_000079.1:0.0179447)n15:0.0701514,(Stipagrostis_hirtigluma_H_Shi_ptg000021l_002011.1:0.0275853,(Stipagrostis_hirtigluma_H_Shi_ptg000021l_002014.1:0.0630226,Stipagrostis_hirtigluma_H_Shi_ptg000002l_000988.1:0.0237322)n17:0.00796557)n16:0.00454871)n14:0.0428344)n13:0.0267438,(((Brachypodium_distachyon_BRADI_3g40395v3:0.220849,(Eleusine_coracana_ELECO.r07.8BG0665890:0.0397938,Eleusine_coracana_ELECO.r07.8AG0637350:0.057459)n21:0.108136)n20:0.0749656,Eragrostis_curvula_EJB05_48290:0.103335)n19:0.0303043,(Phragmites_australis_Phragmites_australis_PaChr14_27778194_27779192_evm.model.PaChr14.1217_1_CDS_4362390991_520:0.0753285,(Chasmanthium_laxum_Chala.11G038300:0.0581052,((Sorghum_bicolor_SORBI_3007G204300:0.0565541,Zea_mays_Zm00001eb174600:0.0781057)n25:0.115641,((Leersia_perrieri_LPERR09G07780:0.582764,Oryza_sativa_LOC_Os07g22690:0.78819)n27:0.118509,((Urochloa_fusta_Urofu.6G201300:0.0561669,((Panicum_hallii_Pahal.6G266400:0.0300855,(Panicum_virgatum_Pavir.6KG359200:0.0379267,Panicum_virgatum_Pavir.6NG302000:0.0303848)n32:0.00730212)n31:0.0264758,Panicum_virgatum_Pavir.9KG251000:0.157214)n30:0.0174682)n29:0.0253174,((Digitaria_radicosa_Dra06G0160200:0.0695665,(Digitaria_exilis_H_Dex6A-001137.1:0.0421439,Digitaria_exilis_H_Dex6B-001085.1:0.0570164)n35:0.0210491)n34:0.0278325,(Dichantelium_oligosantes_H_DolKV775610.1000022.1:0.0421381,((Echinocloa_haploclada_eh_chr8.2502:0.0502702,(Cenchrus_americanus_H_CamCM007985.2001187.1:0.140132,Setaria_viridis_SEVIR_6G218801v2:0.0295884)n39:0.0906197)n38:0.0144396,(ASEM_AUS1_H_AUS1CM014275.1003158.1:0.016206,((ASEM_RSA5_H_RSA5chrom6002816.1:5e-09,ASEM_RSA5_H_RSA5chrom6000475.1:0.00265327)n42:0.0205048,ASEM_RSA5_H_RSA5chrom3000767.1:0.137545)n41:0.0152828)n40:0.0140935)n37:0.00736)n36:0.00607969)n33:0.00974832)n28:0.00262368)n26:0.0107628)n24:0.0177906)n23:0.0221379)n22:0.010053)n18:0.00880313)n12:0.0601816,((Leersia_perrieri_LPERR08G17570:0.0458432,Leersia_perrieri_LPERR08G17650:0.102839)n44:0.182042,(Zizania_latifolia_GWHTBFHI009950:0.0529085,Zizania_latifolia_GWHTBFHI004057:0.506983)n45:0.0602763)n43:0.0330419)n11:0.00367132)n6:0.00956313,(Hordeum_spontaneum_WB01_002641_0190681:0.00867354,Hordeum_vulgareMorex_HORVU.MOREX.r3.7HG0681240:0.00273879)n46:0.134566)n5:0.0312674)n0;
```
