## Supplementary Dataset S1 for "Gene turnover and contingency facilitated the repeated evolution of C_4_ photosynthesis in grasses": OG0006278_tree.txt

```
((Ananas_comosus_H_Ananas_contig7_000545.1:0.0607205,(Tillandsia_fasciculata_H_Tillandsia_CM054935.1_000545.1:0.074972,Tillandsia_fasciculata_H_Tillandsia_CM054935.1_000546.1:0.0480148)n2:0.055858)n1:0.143658,((Leersia_perrieri_LPERR08G17190:0.389826,Brachypodium_distachyon_BRADI_3g40257v3:0.181589)n4:0.0612596,(((((Olyra_latifolia_Ola001763:0.0936112,(Dendrocalamus_sinicus_Dendrocalamus_sinicus_Dsi08C_7528362_7532885_Dsi08Cg05360.1_-1_CDS_4147809577_31925:0.0370024,(Ampelocalamus_luodianensis_Alu08Dg03170.2:0.0591757,Ampelocalamus_luodianensis_Alu08Cg09330.2:0.0267198)n11:0.00296886)n10:0.00954405)n9:0.0259055,(Oryza_sativa_LOC_Os08g40280:0.0969899,Zizania_latifolia_GWHTBFHI002380:0.0788702)n12:0.0344302)n8:0.0115031,((Aristida_adscensionis_H_Aadptg000048l000286.1:0.0775098,(Stipagrostis_hirtigluma_H_Shi_ptg000002l_000979.1:0.0200394,Stipagrostis_hirtigluma_H_Shi_ptg000021l_002002.1:0.0126733)n15:0.0458981)n14:0.0227828,((Chasmanthium_laxum_Chala.11G041400:0.0546989,(Phragmites_australis_Phragmites_australis_PaChr19_25766062_25769112_evm.model.PaChr19.1112_1_CDS_4362411260_29607:0.06035,Phragmites_australis_Phragmites_australis_PaChr14_27605823_27608958_evm.model.PaChr14.1200_1_CDS_4362390955_27861:0.0518863)n18:0.00895972)n17:0.015069,(((Eleusine_coracana_ELECO.r07.8BG0665600:0.0528497,Eleusine_coracana_ELECO.r07.8AG0637070:0.0325516)n21:0.162217,(Eragrostis_curvula_EJB05_48311:0.0340593,Eragrostis_curvula_EJB05_55487:0.0572231)n22:0.0265616)n20:0.0427031,((Sorghum_bicolor_SORBI_3007G206700:0.0562435,Zea_mays_Zm00001eb174500:0.0860225)n24:0.0451696,(((Panicum_hallii_Pahal.6G264200:0.0246441,(Panicum_virgatum_Pavir.6KG361600:0.0278161,Panicum_virgatum_Pavir.6NG310200:0.0161176)n28:0.0110411)n27:0.0146677,((Cenchrus_americanus_H_CamLKME02006219.1000003.1:0.0608555,Setaria_viridis_SEVIR_6G216200v2:0.0202599)n30:0.027203,(Echinocloa_haploclada_eh_chr8.2482:0.0692401,(Urochloa_fusta_Urofu.6G198200:0.0939476,(Digitaria_radicosa_Dra06G0158200:0.0931458,((Digitaria_exilis_H_Dex6A-001128.1:0.0173177,(Digitaria_exilis_H_Dex6B-001077.1:0.0813769,Digitaria_exilis_H_Dex6B-001075.1:0.00891503)n36:0.00646597)n35:0.0578399,Digitaria_exilis_H_DexUA-000487.1:0.155021)n34:0.0779043)n33:0.0492665)n32:0.0206895)n31:0.0197765)n29:0.0241853)n26:0.0148512,((Dichantelium_oligosantes_H_DolKV774634.1000007.1:0.184904,Dichantelium_oligosantes_H_DolKV777754.1000012.1:0.00895229)n38:0.0390899,(ASEM_AUS1_H_AUS1CM014275.1003134.1:0.00960148,ASEM_RSA5_H_RSA5chrom6000462.1:0.00817124)n39:0.0238066)n37:0.0129858)n25:0.0149374)n23:0.025932)n19:0.0119418)n16:0.0105903)n13:0.0459201)n7:0.0182359,(Hordeum_vulgareMorex_HORVU.MOREX.r3.7HG0680870:0.00182496,(Hordeum_spontaneum_WB01_010003_0029573:0.128742,Hordeum_spontaneum_WB01_000514_1363267:4.5e-09)n41:5e-10)n40:0.0363474)n6:0.00882734,(Digitaria_exilis_H_DexUA-000488.1:0.926898,((Streptochaeta_angustifolia_strangu_019721:0.117493,Streptochaeta_angustifolia_strangu_019726:0.0502206)n44:0.123033,(Ampelocalamus_luodianensis_Alu10Dg09090.1:0.655001,(Pharus_latifolius_Phala.08G039400:0.0811181,Pharus_latifolius_Phala.07G097600:0.285772)n46:0.0317524)n45:0.178484)n43:0.0408526)n42:0.00453918)n5:0.0466434)n3:0.143658)n0;
```
