## Supplementary Dataset S1 for "Gene turnover and contingency facilitated the repeated evolution of C_4_ photosynthesis in grasses": OG0006279_tree.txt

```
(Juncus_effusus_H_Juncus_Jeff_scaffold_14_000439.1:0.510784,((Zea_mays_Zm00001eb199980:0.124218,Sorghum_bicolor_SORBI_3007G206800:0.0770783)n2:0.0606504,((((Eragrostis_curvula_EJB05_48322:0.0257137,Eragrostis_curvula_EJB05_55500:0.0284527)n6:0.136245,(Eleusine_coracana_ELECO.r07.8BG0665590:0.0516189,Eleusine_coracana_ELECO.r07.8AG0637060:0.0374851)n7:0.139688)n5:0.0585581,((Chasmanthium_laxum_Chala.11G041500:0.105743,(Phragmites_australis_Phragmites_australis_PaChr14_27599371_27602158_evm.model.PaChr14.1199_1_CDS_4362390949_25342:0.0798224,Phragmites_australis_Phragmites_australis_PaChr19_25756880_25759642_evm.model.PaChr19.1111_1_CDS_4362411258_28767:0.0759641)n10:0.0199561)n9:0.0257838,((((Stipagrostis_hirtigluma_H_Shi_ptg000002l_000105.1:0.0158698,Stipagrostis_hirtigluma_H_Shi_ptg000021l_002234.1:0.0227618)n14:0.0551779,(Stipagrostis_hirtigluma_H_Shi_ptg000002l_000977.1:0.0188029,Stipagrostis_hirtigluma_H_Shi_ptg000021l_002001.1:0.0174633)n15:0.0410811)n13:0.0276412,((Aristida_adscensionis_H_Aadptg000048l000282.1:0.0287124,(Aristida_adscensionis_H_Aadptg000048l000283.1:0.0145964,Aristida_adscensionis_H_Aadptg000048l000285.1:0.0105267)n18:0.0310486)n17:0.0743636,Aristida_adscensionis_H_Aadptg000048l000320.1:0.14673)n16:0.0268001)n12:0.0306553,(((Brachypodium_distachyon_BRADI_3g40250v3:0.256867,(Hordeum_spontaneum_WB01_000514_1119597:0.00104656,Hordeum_vulgareMorex_HORVU.MOREX.r3.7HG0680850:0.0012758)n22:0.140455)n21:0.0615257,Oryza_sativa_LOC_Os08g40270:0.188983)n20:0.0284717,(((Dendrocalamus_sinicus_Dendrocalamus_sinicus_Dsi08A_33792971_33796054_Dsi08Ag10710.1_1_CDS_4147803403_24590:0.0567397,(Olyra_latifolia_Ola001768:0.175393,(Ampelocalamus_luodianensis_Alu08Cg09320.1:0.118912,(Ampelocalamus_luodianensis_Alu08Cg09310.2:0.226774,Ampelocalamus_luodianensis_Alu08Cg09300.2:0.134007)n28:0.0542295)n27:0.0695674)n26:0.0126159)n25:0.00140177,((Dendrocalamus_sinicus_Dendrocalamus_sinicus_Dsi08C_7545789_7555490_Dsi08Cg05370.1_-1_CDS_4147809580_33614:0.0721004,Ampelocalamus_luodianensis_Alu08Dg03180.1:0.0642831)n30:0.0118262,Olyra_latifolia_Ola001769:0.144766)n29:0.0160851)n24:0.0411371,((Pharus_latifolius_Phala.08G039500:0.142931,Pharus_latifolius_Phala.08G039600:0.126751)n32:0.0872446,((Streptochaeta_angustifolia_strangu_019727:0.0710635,Streptochaeta_angustifolia_strangu_019728:0.0564517)n34:0.0198786,Streptochaeta_angustifolia_strangu_019724:0.0830822)n33:0.157475)n31:0.0624628)n23:0.0311777)n19:0.0404621)n11:0.0214144)n8:0.0257282)n4:0.0550042,((Echinocloa_haploclada_eh_chr8.2481:0.0961624,(Digitaria_radicosa_Dra06G0158100:0.119015,(Digitaria_exilis_H_Dex6A-001127.1:0.0238072,Digitaria_exilis_H_Dex6B-001074.1:0.0203455)n38:0.107115)n37:0.0749396)n36:0.0271325,((Dichantelium_oligosantes_H_DolKV777754.1000011.1:0.0820814,(ASEM_AUS1_H_AUS1CM014275.1003133.1:0.00685666,ASEM_RSA5_H_RSA5chrom6000461.1:0.00463449)n41:0.0589415)n40:0.028006,((Urochloa_fusta_Urofu.6G198100:0.127626,(Cenchrus_americanus_H_CamLKME02006219.1000001.1:0.0558553,Setaria_viridis_SEVIR_6G216000v2:0.0491401)n44:0.0375803)n43:0.0332241,(Panicum_hallii_Pahal.6G264000:0.0335613,(Panicum_virgatum_Pavir.6KG361700:0.0490381,Panicum_virgatum_Pavir.6NG310300:0.0351678)n46:0.00390753)n45:0.00875559)n42:0.0163955)n39:0.0150624)n35:0.0287627)n3:0.0214189)n1:0.510784)n0;
```
