## Supplementary Dataset S1 for "Gene turnover and contingency facilitated the repeated evolution of C_4_ photosynthesis in grasses": OG0006280_tree.txt

```
(((Ananas_comosus_H_Ananas_contig3_000698.1:0.0470497,Tillandsia_fasciculata_H_Tillandsia_CM054933.1_000689.1:0.0506319)n2:0.221998,(Carex_scoparia_H_Carex_Csco_scaffold_2_000646.1:0.237633,Juncus_effusus_H_Juncus_Jeff_scaffold_8_001038.1:0.297149)n3:0.127068)n1:0.0548526,((Streptochaeta_angustifolia_strangu_020085:0.154263,(Pharus_latifolius_Phala.08G048900:0,Pharus_latifolius_Phala.08G048900.3:0,Pharus_latifolius_Phala.08G048900.2:0)n6:0.0895933)n5:0.0378251,((((Leersia_perrieri_LPERR08G16300:0.0494421,Oryza_sativa_LOC_Os08g39090:0.0411453)n10:0.0285858,((((Ampelocalamus_luodianensis_Alu08Cg08580.1:0.0441454,Ampelocalamus_luodianensis_Alu08Dg03950.3:0.0369415)n14:0.00799633,((Dendrocalamus_sinicus_Dendrocalamus_sinicus_Dsi08A_32479850_32482428_Dsi08Ag09990.1_-1_CDS_4147803187_16712:0.0147977,Dendrocalamus_sinicus_Dendrocalamus_sinicus_Dsi05A_8839347_8841006_Dsi05Ag03740.1_1_CDS_4147763056_54291:0.227913)n16:0.0184198,Dendrocalamus_sinicus_Dendrocalamus_sinicus_Dsi08B_31380088_31387993_Dsi08Bg09820.1_-1_CDS_4147807129_18413:0.0419155)n15:0.00465728)n13:0.00216914,Olyra_latifolia_scaffold81_1045738_1048382_-:0.0737788)n12:0.0449471,(Zizania_latifolia_GWHTBFHI010114:0.0447283,Dendrocalamus_sinicus_Dendrocalamus_sinicus_Dsi02C_30265296_30265992_Dsi02Cg13800.1_1_CDS_4147725283_54729:0.370973)n17:0.0506732)n11:0.00563036)n9:0.0861371,(Brachypodium_distachyon_BRADI_3g39520v3:0.0944003,(Hordeum_spontaneum_WB01_001193_0657487:0.00292307,Hordeum_vulgareMorex_HORVU.MOREX.r3.7HG0678320:0.00390393)n19:0.107585)n18:0.0623009)n8:0.0176304,(((Aristida_adscensionis_H_Aadptg000048l000363.1:0.0779325,(Stipagrostis_hirtigluma_H_Shi_ptg000002l_000889.1:0.0163945,Stipagrostis_hirtigluma_H_Shi_ptg000021l_000434.1:0.0248199)n23:0.0563838)n22:0.0179644,(((Eragrostis_curvula_EJB05_48459:0.000708716,Eragrostis_curvula_EJB05_48441:5e-09)n26:0.0753357,(Eleusine_coracana_ELECO.r07.8BG0664780:0.0229338,Eleusine_coracana_ELECO.r07.8AG0636060:0.0205234)n27:0.0647711)n25:0.060675,Phragmites_australis_Phragmites_australis_PaChr14_26827083_26829535_evm.model.PaChr14.1147_1_CDS_4362390835_19889:0.0631629)n24:0.0124259)n21:0.00428559,(Chasmanthium_laxum_Chala.05G047800:0.0592514,((Sorghum_bicolor_SORBI_3007G216900:0.0313098,Zea_mays_Zm00001eb034090:0.0527422)n30:0.0459798,((((Digitaria_radicosa_Dra06G0149500.2:0.00785871,(Digitaria_radicosa_Dra06G0149500:0.00213753,Digitaria_radicosa_Dra06G0149500.3:5e-09)n35:0.00281506)n34:0.0403502,(Digitaria_exilis_H_Dex6A-001634.1:0.0107964,Digitaria_exilis_H_Dex6B-001589.1:0.0171907)n36:0.0315562)n33:0.0247896,Dichantelium_oligosantes_H_DolKV775474.1000007.1:0.0521248)n32:0.00547857,(((Panicum_hallii_Pahal.6G252000:0.0280571,(Panicum_virgatum_Pavir.6NG266600:0.0349574,(Panicum_virgatum_Pavir.6KG341900:0.00142326,Panicum_virgatum_Pavir.6KG343300:0.00358524)n41:0.0153334)n40:0.0133005)n39:0.0225316,(Urochloa_fusta_Urofu.6G186800:0.0560601,(Cenchrus_americanus_H_CamCM007984.2002814.1:0.0599536,Setaria_viridis_SEVIR_6G206600v2:0.0200175)n43:0.0266439)n42:0.00808691)n38:0.00411518,(Echinocloa_haploclada_eh_chr8.2385:0.047689,(ASEM_AUS1_H_AUS1CM014275.1000290.1:0.0098895,ASEM_RSA5_H_RSA5chrom6002854.1:0.0101657)n45:0.0516347)n44:0.00902498)n37:0.00397512)n31:0.0113458)n29:0.0368771)n28:0.0211986)n20:0.0545855)n7:0.0750863)n4:0.0548526)n0;
```
