## Supplementary Dataset S1 for "Gene turnover and contingency facilitated the repeated evolution of C_4_ photosynthesis in grasses": OG0006281_tree.txt

```
(((Streptochaeta_angustifolia_strangu_021804:0.0614699,(Pharus_latifolius_Phala.08G073400:5e-09,Pharus_latifolius_Phala.08G073400.2:5e-09)n3:0.0632455)n2:0.0154913,((((Zizania_latifolia_GWHTBFHI002683:0.0428172,Zizania_latifolia_GWHTBFHI010228:0.0485124)n7:0.0186202,(Leersia_perrieri_LPERR08G13710:0.0531122,Oryza_sativa_LOC_Os08g34750:0.0458388)n8:0.0187624)n6:0.0311295,((Brachypodium_distachyon_BRADI_3g37270v3:0.0612702,(Hordeum_spontaneum_WB01_006813_0407982:0.00771047,(Hordeum_vulgareMorex_HORVU.MOREX.r3.7HG0690990:5e-09,Hordeum_vulgareMorex_HORVU.MOREX.r3.7HG0690990.2:0.000888576)n12:9.87307e-05)n11:7e-09)n10:0.0426688,(Olyra_latifolia_scaffold315_380519_385839_+:0.064126,(((Dendrocalamus_sinicus_Dendrocalamus_sinicus_Dsi08B_27263402_27267899_Dsi08Bg07920.1_-1_CDS_4147806559_38671:0.0329341,Ampelocalamus_luodianensis_Alu08Dg06120.1:0.0327658)n16:0.00479175,(Ampelocalamus_luodianensis_Alu08Cg06500.1:0.0299806,(Dendrocalamus_sinicus_Dendrocalamus_sinicus_Dsi08C_11695357_11703901_Dsi08Cg07260.1_1_CDS_4147810147_11671:0.00372794,Dendrocalamus_sinicus_Dendrocalamus_sinicus_Dsi08C_11506477_11516077_Dsi08Cg07150.1_-1_CDS_4147810114_49942:0.00408568)n18:0.0260423)n17:0.00987523)n15:0.00270364,Dendrocalamus_sinicus_Dendrocalamus_sinicus_Dsi08A_28576807_28582466_Dsi08Ag08340.1_-1_CDS_4147802692_22337:0.0271841)n14:0.00302046)n13:0.00864068)n9:0.00910925)n5:0.00645552,(((Aristida_adscensionis_H_Aadptg000047l000012.1:0.0723902,(Stipagrostis_hirtigluma_H_Shi_ptg000018l_000555.1:5e-09,(Stipagrostis_hirtigluma_H_Shi_ptg000002l_000513.1:0.00183843,Stipagrostis_hirtigluma_H_Shi_ptg000021l_000550.1:0.00274705)n23:0.000917315)n22:0.0773447)n21:0.0157308,((Phragmites_australis_Phragmites_australis_PaChr14_23803202_23807569_evm.model.PaChr14.972_1_CDS_4362393457_18219:0.0495769,(Chasmanthium_laxum_Chala.05G071600:0.0311596,((Sorghum_bicolor_SORBI_3007G145200:0.0203007,Zea_mays_Zm00001eb040870:0.0383586)n28:0.0399448,((Digitaria_radicosa_Dra06G0125300:0.0277195,(Digitaria_exilis_H_Dex6A-001775.1:0.0137291,Digitaria_exilis_H_Dex6B-001720.1:0.0103741)n31:0.0161122)n30:0.0151809,((Cenchrus_americanus_H_CamCM007982.2000774.1:0.0262738,Setaria_viridis_SEVIR_6G173300v2:0.0191675)n33:0.0202993,((Urochloa_fusta_Urofu.6G153900:0.0450978,(Panicum_hallii_Pahal.6G221700:0.0136534,(Panicum_virgatum_Pavir.6KG285000:0.0100504,Panicum_virgatum_Pavir.6NG238800:0.0128246)n37:0.00969572)n36:0.0199722)n35:0.00208461,((ASEM_AUS1_H_AUS1CM014275.1000447.1:0.00232693,ASEM_RSA5_H_RSA5chrom6003004.1:0.00617353)n39:0.0254389,(Echinocloa_haploclada_eh_chr8.2058:0.0410389,Dichantelium_oligosantes_H_DolKV775275.1000003.1:0.0340833)n40:0.00363617)n38:0.00225116)n34:0.00450203)n32:0.00200115)n29:0.0105049)n27:0.0172718)n26:0.0134624)n25:0.0108216,Phragmites_australis_Phragmites_australis_PaChr19_21046194_21052848_evm.model.PaChr19.864_1_CDS_4362413452_17021:0.046676)n24:0.00518622)n20:0.0109131,(Eragrostis_curvula_EJB05_48851:0.0706285,(Eleusine_coracana_ELECO.r07.8BG0661610:0.008537,Eleusine_coracana_ELECO.r07.8AG0632660:0.0103867)n42:0.0526977)n41:0.0549765)n19:0.0375013)n4:0.0225299)n1:0.0469731,((Ananas_comosus_H_Ananas_contig3_000068.1:0.0398874,Tillandsia_fasciculata_H_Tillandsia_CM054933.1_000070.1:0.0404917)n44:0.118177,(Carex_scoparia_H_Carex_Csco_scaffold_13_000739.1:0.182809,(Juncus_effusus_H_Juncus_Jeff_scaffold_29_000141.1:0.450452,Juncus_effusus_H_Juncus_Jeff_scaffold_8_000714.1:0.203716)n46:0.0226351)n45:0.120869)n43:0.0434629)n0;
```
