## Supplementary Dataset S1 for "Gene turnover and contingency facilitated the repeated evolution of C_4_ photosynthesis in grasses": OG0006282_tree.txt

```
(Juncus_effusus_H_Juncus_Jeff_scaffold_2_001117.1:0.213623,((Streptochaeta_angustifolia_strangu_000754:0.117277,(Pharus_latifolius_Phala.08G079100.4:0.0732199,((Pharus_latifolius_Phala.08G079100.3:5e-09,Pharus_latifolius_Phala.08G079100.5:0.0197035)n5:9e-09,(Pharus_latifolius_Phala.08G079100:5e-09,Pharus_latifolius_Phala.08G079100.2:5e-09)n6:5e-09)n4:0.00241821)n3:0.0715631)n2:0.0286406,(((((Zizania_latifolia_GWHTBFHI002659:0.0318174,Zizania_latifolia_GWHTBFHI010016:0.0354323)n11:0.0410261,(Leersia_perrieri_LPERR08G13360:0.0614935,Oryza_sativa_LOC_Os08g34190:0.0593922)n12:0.0314412)n10:0.0256976,((Brachypodium_distachyon_BRADI_3g36940v3:0.0583092,(Hordeum_spontaneum_WB01_004329_0444805:6e-09,Hordeum_vulgareMorex_HORVU.MOREX.r3.7HG0661490:0.00178493)n15:0.0786888)n14:0.0371864,(Dendrocalamus_sinicus_Dendrocalamus_sinicus_Dsi08A_27893361_27896280_Dsi08Ag08140.1_-1_CDS_4147802632_45414:0.0262429,((Ampelocalamus_luodianensis_Alu08Cg06170.1:0.00363519,Dendrocalamus_sinicus_Dendrocalamus_sinicus_Dsi08C_12586035_12588569_Dsi08Cg07540.1_-1_CDS_4147810231_2104:0.0241501)n18:0.00734176,(Ampelocalamus_luodianensis_Alu08Dg06460.1:0.0303202,Dendrocalamus_sinicus_Dendrocalamus_sinicus_Dsi08B_26375732_26379000_Dsi08Bg07540.1_-1_CDS_4147806445_31352:0.0358905)n19:0.00398783)n17:0.00505767)n16:0.0041004)n13:0.00383444)n9:0.0040599,Olyra_latifolia_scaffold211_603036_606167_-:0.0457021)n8:0.0344515,(Echinocloa_haploclada_eh_chr9.2657:0.620691,((Aristida_adscensionis_H_Aadptg000047l000029.1:0.0862758,((Stipagrostis_hirtigluma_H_Shi_ptg000002l_000530.1:0,Stipagrostis_hirtigluma_H_Shi_ptg000082l_000071.1:0)n24:5e-09,Stipagrostis_hirtigluma_H_Shi_ptg000018l_000574.1:0.00182187)n23:0.0439897)n22:0.0176079,((Eragrostis_curvula_EJB05_48887:0.0664672,(Eleusine_coracana_ELECO.r07.8BG0661220:0.0238327,Eleusine_coracana_ELECO.r07.8AG0632230:0.0133166)n27:0.0366294)n26:0.0264616,((Phragmites_australis_Phragmites_australis_PaChr14_22134770_22138244_evm.model.PaChr14.909_1_CDS_4362393317_1791:0.0515946,Phragmites_australis_Phragmites_australis_PaChr19_20383201_20386436_evm.model.PaChr19.838_1_CDS_4362413394_35083:0.0398516)n29:0.0113203,(Chasmanthium_laxum_Chala.05G075700:0.0656027,(((Digitaria_radicosa_Dra06G0121900:0.0286784,(Digitaria_exilis_H_Dex6A-001794.1:0.0100219,Digitaria_exilis_H_Dex6B-001737.1:0.0117174)n34:0.0211125)n33:0.0428297,(Echinocloa_haploclada_eh_chr8.2014:0.0457038,((Dichantelium_oligosantes_H_DolKV781797.1000004.1:0.0281056,(ASEM_AUS1_H_AUS1CM014275.1000467.1:0.00210113,ASEM_RSA5_H_RSA5chrom6003031.1:0.0145252)n38:0.019046)n37:0.00876022,(((Cenchrus_americanus_H_CamCM007982.2000785.1:0.03431,Setaria_viridis_SEVIR_6G168600v2:0.0202284)n41:0.00788508,Urochloa_fusta_Urofu.6G148500:0.0355603)n40:0.00558117,(Panicum_hallii_Pahal.6G216300:0.0137476,(Panicum_virgatum_Pavir.6KG278900:0.0197357,(Panicum_virgatum_Pavir.6NG146800:0.0213429,Panicum_virgatum_Pavir.5NG052200:0.118563)n44:0.0118563)n43:0.00131736)n42:0.00364185)n39:0.00590993)n36:0.0194957)n35:0.00648186)n32:0.00957001,(Sorghum_bicolor_SORBI_3007G140600:0.0237813,(Zea_mays_Zm00001eb179820:0.0382547,Zea_mays_Zm00001eb041170:0.0392007)n46:0.00435563)n45:0.00595458)n31:0.0165424)n30:0.00976384)n28:0.00686816)n25:0.0140234)n21:0.0351154)n20:0.00390172)n7:0.0207573)n1:0.0733857)n0;
```
