## Supplementary Dataset S1 for "Gene turnover and contingency facilitated the repeated evolution of C_4_ photosynthesis in grasses": OG0006283_tree.txt

```
(((Carex_scoparia_H_Carex_Csco_scaffold_10_000854.1:0.19018,Juncus_effusus_H_Juncus_Jeff_scaffold_1_001107.1:0.125235)n2:0.14112,(Tillandsia_fasciculata_H_Tillandsia_CM054933.1_000880.1:0.00996661,(Ananas_comosus_H_Ananas_contig2_000285.1:0.0561016,Ananas_comosus_H_Ananas_contig3_000821.1:0.0134368)n4:0.00149298)n3:0.0130204)n1:0.0397764,(((Streptochaeta_angustifolia_strangu_027041:0.035733,Streptochaeta_angustifolia_strangu_040513:0.0479841)n7:0.0155212,(Pharus_latifolius_Phala.08G084400:0.0786974,(((Zizania_latifolia_GWHTBFHI010358:0.0621998,((Olyra_latifolia_Ola029673:0.0327156,(Leersia_perrieri_LPERR08G12830:0.139766,Oryza_sativa_LOC_Os08g33460:0.0229875)n14:0.0108354)n13:0.0189213,((Brachypodium_distachyon_BRADI_3g36530v3:0.0461927,(Hordeum_spontaneum_WB01_006344_0145689:0,Hordeum_vulgareMorex_HORVU.MOREX.r3.2HG0121700:0)n17:0.0416927)n16:0.0165438,((Stipagrostis_hirtigluma_H_Shi_ptg000002l_000713.1:0,Stipagrostis_hirtigluma_H_Shi_ptg000072l_000190.1:0,Stipagrostis_hirtigluma_H_Shi_ptg000082l_000255.1:0)n19:0.037648,(Aristida_adscensionis_H_Aadptg000125l000004.1:0.0263072,((Eragrostis_curvula_EJB05_48957:0.0374257,(Eleusine_coracana_ELECO.r07.8BG0660670:0.0419309,Eleusine_coracana_ELECO.r07.8AG0631700:0.0322319)n23:0.0151606)n22:0.0421397,(Chasmanthium_laxum_Chala.05G080500:0.0330252,(Phragmites_australis_Phragmites_australis_PaChr14_23203424_23203818_evm.model.PaChr14.946_1_CDS_4362393399_36287:0.0323883,(Phragmites_australis_Phragmites_australis_PaChr19_19238265_19238657_evm.model.PaChr19.798_1_CDS_4362413304_39730:0.0267973,(ASEM_AUS1_H_AUS1CM014275.1002857.1:0.0106089,(((((Zea_mays_Zm00001eb179550:0.0599608,Sorghum_bicolor_SORBI_3007G134900:0.0126307)n32:0.0221359,Setaria_viridis_SEVIR_6G162800v2:0.0128509)n31:0.00241693,((Panicum_hallii_Pahal.6G208900:0.0325853,(Panicum_virgatum_Pavir.6KG269200:0.00530601,Panicum_virgatum_Pavir.6NG137800:0.00470647)n35:0.000522941)n34:0.00253646,(Echinocloa_haploclada_eh_chr8.1959:0.05221,Urochloa_fusta_Urofu.6G142100:0.0185323)n36:0.04003)n33:0.0312068)n30:0.0237878,Dichantelium_oligosantes_H_DolKV783663.1000004.1:0.015791)n29:0.0449481,((Digitaria_radicosa_Dra06G0117100:0,Digitaria_radicosa_Dra06G0117100.2:0)n38:0.00517923,(Cenchrus_americanus_H_CamCM007982.2004530.1:0.114498,(Digitaria_exilis_H_Dex6B-000810.1:0.0154748,Digitaria_exilis_H_Dex6A-000886.1:0.0103434)n40:6e-09)n39:0.0207095)n37:0.0688483)n28:0.00895916)n27:0.0177398)n26:0.0256062)n25:0.00284513)n24:0.0088658)n21:0.0186265)n20:0.0183109)n18:0.0217931)n15:0.0188346)n12:6e-09)n11:0.0588501,(Dendrocalamus_sinicus_Dendrocalamus_sinicus_Dsi08C_13364712_13365100_Dsi08Cg07790.1_-1_CDS_4147810306_44313:0.0162034,Dendrocalamus_sinicus_Dendrocalamus_sinicus_Dsi08A_26515712_26516094_Dsi08Ag07750.1_1_CDS_4147802515_36405:0.0305566)n41:0.00339518)n10:6e-09,(Ampelocalamus_luodianensis_Alu08Dg06940.2:0.131628,Ampelocalamus_luodianensis_Alu08Cg05750.1:0.0194173)n42:0.00215748)n9:6e-09)n8:0.0397224)n6:0.0214502,(Pharus_latifolius_Phala.12G074700:0.0987938,(Ampelocalamus_luodianensis_Alu09DXg19200.1:0.292905,(Stipagrostis_hirtigluma_H_Shi_ptg000012l_001016.1:0.0254735,Stipagrostis_hirtigluma_H_Shi_ptg000061l_000039.1:0.0106377)n45:0.0387078)n44:0.105123)n43:0.0116803)n5:0.0397764)n0;
```
