## Supplementary Dataset S1 for "Gene turnover and contingency facilitated the repeated evolution of C_4_ photosynthesis in grasses": OG0006284_tree.txt

```
((Streptochaeta_angustifolia_strangu_020452:0.250518,(Pharus_latifolius_Phala.08G087900.2:0.0503725,(Pharus_latifolius_Phala.08G087900:5e-09,Pharus_latifolius_Phala.08G087900.3:0.0103742)n3:0.00422832)n2:0.157766)n1:0.0506715,((Olyra_latifolia_scaffold321_96997_106159_-:0.0813141,((Dendrocalamus_sinicus_Dendrocalamus_sinicus_Dsi08C_14116534_14118284_Dsi08Cg08030.1_1_CDS_4147810378_27989:0.0332159,(Ampelocalamus_luodianensis_Alu08Cg05460.2:0.00319797,Ampelocalamus_luodianensis_AluCtg00180g00070.2:0.00372533)n8:0.0253124)n7:0.014216,(Dendrocalamus_sinicus_Dendrocalamus_sinicus_Dsi08B_24478634_24480392_Dsi08Bg06980.1_-1_CDS_4147806277_50493:0.0716097,Ampelocalamus_luodianensis_Alu08Dg07280.1:0.0360403)n9:0.00784292)n6:0.0182457)n5:0.0209629,((Brachypodium_distachyon_BRADI_3g36217v3:0.157717,((Zizania_latifolia_GWHTBFHI002854:0.0573066,Zizania_latifolia_GWHTBFHI010420:0.104927)n13:0.0338054,(Leersia_perrieri_LPERR08G12520:0.20131,Oryza_sativa_LOC_Os08g32960:0.077245)n14:0.055986)n12:0.0759705)n11:0.0337877,(((Eleusine_coracana_ELECO.r07.8BG0660170:0.0182106,Eleusine_coracana_ELECO.r07.8AG0630970:0.0284266)n17:0.0994974,(Eragrostis_curvula_EJB05_48994:0.167668,(Eragrostis_curvula_EJB05_49005:0.00487292,Eragrostis_curvula_EJB05_48998:5e-09)n19:0.0458792)n18:0.0561055)n16:0.0485495,((Aristida_adscensionis_H_Aadptg000044l000015.1:0.0977024,(Stipagrostis_hirtigluma_H_Shi_ptg000082l_000112.1:0.0161894,(Stipagrostis_hirtigluma_H_Shi_ptg000002l_000571.1:0.00377373,Stipagrostis_hirtigluma_H_Shi_ptg000072l_000040.1:0.0132678)n23:0.00696754)n22:0.0935824)n21:0.0516327,(((Chasmanthium_laxum_Chala.05G084600:0.105354,Phragmites_australis_Phragmites_australis_PaChr19_18238057_18239597_evm.model.PaChr19.765_1_CDS_4362413232_9435:0.099329)n26:0.0160921,(Phragmites_australis_Phragmites_australis_PaChr14_21130722_21145693_evm.model.PaChr14.876_1_CDS_4362393243_13168:0.12498,Chasmanthium_laxum_Chala.05G085100:0.0926442)n27:0.0102938)n25:0.0166219,(Echinocloa_haploclada_eh_chr8.1910:0.106472,(((((Dichantelium_oligosantes_H_DolKV783622.1000001.1:0.0549983,(Panicum_hallii_Pahal.6G203000:0.0317291,(Panicum_virgatum_Pavir.6KG254600:0.0471412,(Panicum_virgatum_Pavir.6NG182400:0.00375481,Panicum_virgatum_Pavir.6NG125100:5e-09)n36:0.02763)n35:0.015383)n34:0.0372511)n33:0.0226904,(Digitaria_radicosa_Dra06G0113300:0.0556897,(Digitaria_exilis_H_Dex6A-001841.1:0.0514934,Digitaria_exilis_H_Dex6B-001790.1:0.048009)n38:0.029489)n37:0.0370626)n32:0.00864959,(Urochloa_fusta_Urofu.6G138300:0.0838817,(Cenchrus_americanus_H_CamCM007982.2000830.1:0.0535975,Setaria_viridis_SEVIR_6G158500v2:0.0415637)n40:0.0475312)n39:0.0180342)n31:0.0150455,((Sorghum_bicolor_SORBI_3007G131600:0.0712858,Zea_mays_Zm00001eb041910:0.0937012)n42:0.0720365,(ASEM_RSA5_H_RSA5chrom6000111.1:0.0231038,(ASEM_AUS1_H_AUS1CM014275.1000519.1:0.0228044,ASEM_AUS1_H_AUS1CM014275.1000517.1:0.011921)n44:0.0137633)n43:0.0560538)n41:0.0182274)n30:0.0341213,(Sorghum_bicolor_SORBI_3007G131700:0.196758,(Panicum_hallii_Pahal.6G203100:0.134571,Urochloa_fusta_Urofu.6G138400:0.0918307)n46:0.03765)n45:0.00418333)n29:0.0340317)n28:0.0037813)n24:0.0277826)n20:0.0129214)n15:0.050125)n10:0.0226953)n4:0.0506715)n0;
```
