## Supplementary Dataset S1 for "Gene turnover and contingency facilitated the repeated evolution of C_4_ photosynthesis in grasses": OG0006285_tree.txt

```
((Phragmites_australis_Phragmites_australis_PaChr14_20538688_20542068_evm.model.PaChr14.844_1_CDS_4362393173_26194:0.0552679,(((Oryza_sativa_LOC_Os06g28524:0.648827,Chasmanthium_laxum_Chala.05G090900:0.0462837)n4:0.0134865,(((ASEM_AUS1_H_AUS1CM014275.1002776.1:0.00787917,ASEM_RSA5_H_RSA5chrom6000039.1:0.00531418)n7:0.0535289,(((Urochloa_fusta_Urofu.6G128800:0.0536053,(Cenchrus_americanus_H_CamCM007982.2001056.1:0.0401259,Setaria_viridis_SEVIR_6G149600v2:0.0156772)n11:0.0247179)n10:0.0073212,((Digitaria_radicosa_Dra06G0105900:0.0367281,(Digitaria_exilis_H_Dex6A-000802.1:0.00787641,Digitaria_exilis_H_Dex6B-000719.1:0.00159482)n14:0.0340449)n13:0.0291662,(Panicum_hallii_Pahal.6G194100:0.0138509,(Panicum_virgatum_Pavir.6NG117800:0.0446304,Panicum_virgatum_Pavir.6KG246500:0.019502)n16:0.00216689)n15:0.00775048)n12:0.00640865)n9:0.0131942,(Echinocloa_haploclada_eh_chr8.1784:0.0837787,(Dichantelium_oligosantes_H_DolKV775926.1000001.1:0.12001,Dichantelium_oligosantes_H_DolKV780162.1000001.1:0.0312831)n18:0.0034759)n17:0.00961852)n8:0.00280408)n6:0.0251722,((Zea_mays_Zm00001eb042310:0.0856592,Zea_mays_Zm00001eb178960:0.0347442)n20:0.00905958,(Sorghum_bicolor_SORBI_3002G136500:0.140453,Sorghum_bicolor_SORBI_3007G125300:0.0376285)n21:0.00418095)n19:0.0308374)n5:0.0194886)n3:0.0128661,((Zizania_latifolia_GWHTBFHI010452:0.0791647,(Leersia_perrieri_LPERR08G11980:0.0766175,(Oryza_sativa_LOC_Os12g14840:0.248483,Oryza_sativa_LOC_Os08g31930:0.0322096)n25:0.0182166)n24:0.0344384)n23:0.0748014,((Brachypodium_distachyon_BRADI_3g35790v3:0.0976532,(((Hordeum_spontaneum_WB01_006341_0306945:5e-09,(Hordeum_spontaneum_WB01_001390_2696669:0.0181232,Hordeum_spontaneum_WB01_007504_0094202:0.011913)n31:6e-09)n30:0.0802098,((Hordeum_spontaneum_WB01_002165_0967308:0.0649172,(Hordeum_spontaneum_WB01_007796_0199809:0.0249812,Hordeum_spontaneum_WB01_003891_0121878:0.125951)n34:5e-09)n33:5e-09,(Hordeum_spontaneum_WB01_003138_0189744:0.0141946,Hordeum_spontaneum_WB01_007659_0211248:0.028219)n35:0.00366658)n32:0.0957051)n29:0.211478,((Hordeum_spontaneum_WB01_005939_0064575:0.00584539,Hordeum_vulgareMorex_HORVU.MOREX.r3.3HG0232110:0.0888176)n37:0.025126,(Hordeum_vulgareMorex_HORVU.MOREX.r3.1HG0004160:0.0154146,(Hordeum_spontaneum_WB01_006710_0120235:0.00692079,Hordeum_spontaneum_WB01_006710_0122158:0.106974)n39:0.0604346)n38:0.00671496)n36:0.0393818)n28:0.0564973)n27:0.051236,(Ampelocalamus_luodianensis_Alu08Cg05160.1:0.0267612,(Dendrocalamus_sinicus_Dendrocalamus_sinicus_Dsi08B_23662126_23670807_Dsi08Bg06740.1_1_CDS_4147806205_9970:0.0394209,Dendrocalamus_sinicus_Dendrocalamus_sinicus_Dsi08A_25165230_25169490_Dsi08Ag07420.1_1_CDS_4147802416_37531:0.043046)n41:0.00478289)n40:0.00995288)n26:0.0155992)n22:0.0783714)n2:0.00870793)n1:0.00513644,((Eragrostis_curvula_EJB05_49221:0,Eragrostis_curvula_EJB05_56972:0)n43:0.138198,(Aristida_adscensionis_H_Aadptg000011l000196.1:0.0976873,(Stipagrostis_hirtigluma_H_Shi_ptg000072l_000120.1:0.0108698,(Stipagrostis_hirtigluma_H_Shi_ptg000002l_000646.1:0.00229698,Stipagrostis_hirtigluma_H_Shi_ptg000082l_000188.1:0.00075111)n46:0.00765546)n45:0.0746214)n44:0.0293054)n42:0.0122894)n0;
```
