## Supplementary Dataset S1 for "Gene turnover and contingency facilitated the repeated evolution of C_4_ photosynthesis in grasses": OG0006286_tree.txt

```
(((Ananas_comosus_H_Ananas_contig18_000200.1:0.0175399,Tillandsia_fasciculata_H_Tillandsia_CM054946.1_000685.1:0.0210035)n2:0.0960756,(Juncus_effusus_H_Juncus_Jeff_scaffold_17_000397.1:0.189726,Carex_scoparia_H_Carex_Csco_scaffold_9_000135.1:0.108519)n3:0.0740123)n1:0.0462137,(Streptochaeta_angustifolia_strangu_001975:0.0640364,((Pharus_latifolius_Phala.05G128100.3:0.0131908,(Pharus_latifolius_Phala.05G128100.4:5e-09,(Pharus_latifolius_Phala.05G128100:0,Pharus_latifolius_Phala.05G128100.5:0,Pharus_latifolius_Phala.05G128100.2:0)n8:5e-09)n7:0.000598868)n6:0.0664291,((Zizania_latifolia_GWHTBFHI029453:0.0338614,(Leersia_perrieri_LPERR11G08490:0.0412498,Oryza_sativa_ChrSy.fgenesh.gene.49:0.0292927)n11:0.0181446)n10:0.0315674,((Ampelocalamus_luodianensis_Alu11Cg06100.2:0.0313475,(Olyra_latifolia_Ola002849:0.0443711,(Dendrocalamus_sinicus_Dendrocalamus_sinicus_Dsi03A_31850737_31853838_Dsi03Ag12050.1_-1_CDS_4147730335_55872:0.15781,Dendrocalamus_sinicus_Dendrocalamus_sinicus_Dsi11A_18330909_18349871_Dsi11Ag05590.1_1_CDS_4147831420_47198:0.00931038)n15:0.0073883)n14:0.00930068)n13:0.0153322,((Brachypodium_distachyon_BRADI_1g03550v3:0.0411471,(Hordeum_spontaneum_WB01_004351_0118934:0.000849162,Hordeum_vulgareMorex_HORVU.MOREX.r3.5HG0527070:0.000414426)n18:0.0476343)n17:0.0358626,((Eragrostis_curvula_EJB05_28197:0.0425789,(Eleusine_coracana_ELECO.r07.9AG0678940:0.00342248,Eleusine_coracana_ELECO.r07.9BG0702700:0.0069527)n21:0.0501)n20:0.0423501,((Phragmites_australis_Phragmites_australis_PaChr21_11226540_11246533_evm.model.PaChr21.507_1_CDS_4362428425_27566:0.0385697,(Aristida_adscensionis_H_Aadptg000034l000195.1:0.0751457,(Stipagrostis_hirtigluma_H_Shi_ptg000100l_000001.1:0.00117312,(Stipagrostis_hirtigluma_H_Shi_ptg000001l_000051.1:0.000877518,Stipagrostis_hirtigluma_H_Shi_ptg000003l_000164.1:0.000933874)n26:0.00114776)n25:0.0373769)n24:0.0118895)n23:0.0148538,(Chasmanthium_laxum_Chala.09G100700:0.0260083,((Sorghum_bicolor_SORBI_3002G009300:0.0138886,(Zea_mays_Zm00001eb118150:6e-09,(Zea_mays_Zm00001eb019970:0.053072,Zea_mays_Zm00001eb372290:6e-09)n31:0.00898503)n30:0.0336946)n29:0.0237227,((Dichantelium_oligosantes_H_DolKV780129.1000002.1:0.0171352,(Echinocloa_haploclada_eh_chr8.2775:0.0214782,(ASEM_AUS1_H_AUS1CM014275.1002689.1:0.00516605,ASEM_RSA5_H_RSA5chrom6002626.1:0.00239035)n35:0.0218977)n34:0.00272528)n33:0.00234773,(((Digitaria_exilis_H_Dex4A-000862.1:0.00342837,Digitaria_exilis_H_Dex4B-000818.1:5e-09)n38:0.026271,(Digitaria_radicosa_Dra04G0115800:0.0117371,Digitaria_radicosa_Dra04G0115800.2:5e-09)n39:0.0175507)n37:0.0206727,((Panicum_hallii_Pahal.8G134400:0.0131074,(Panicum_virgatum_Pavir.8KG197200:0.0302625,(Panicum_virgatum_Pavir.8KG156400:0.00722961,Panicum_virgatum_Pavir.8NG210100:0.0107807)n43:0.00305846)n42:0.0074113)n41:0.00781394,(Urochloa_fusta_Urofu.8G114500:0.0277471,(Cenchrus_americanus_H_CamCM007983.2001834.1:0.0252594,Setaria_viridis_SEVIR_4G186300v2:0.01018)n45:0.00857184)n44:0.00770542)n40:0.00165227)n36:0.000941498)n32:0.0109587)n28:0.0139406)n27:0.0254559)n22:0.0103344)n19:0.0103283)n16:0.00556493)n12:0.0139021)n9:0.0251349)n5:0.0184481)n4:0.0462137)n0;
```
