## Supplementary Dataset S1 for "Gene turnover and contingency facilitated the repeated evolution of C_4_ photosynthesis in grasses": OG0006287_tree.txt

```
((Streptochaeta_angustifolia_strangu_019821:0.126603,(Pharus_latifolius_Phala.08G011700.2:5e-09,(Pharus_latifolius_Phala.08G011700.5:5e-09,(Pharus_latifolius_Phala.08G011700:5e-09,(Pharus_latifolius_Phala.08G011700.4:0,Pharus_latifolius_Phala.08G011700.3:0)n5:5e-09)n4:6e-09)n3:5e-09)n2:0.116135)n1:0.0222649,((Brachypodium_distachyon_BRADI_3g42610v3:0.054742,(Hordeum_spontaneum_WB01_002085_0119080:0.000610071,Hordeum_vulgareMorex_HORVU.MOREX.r3.7HG0688310:0.000609758)n8:0.119357)n7:0.0427013,((Olyra_latifolia_Ola016217:0.0627327,((Dendrocalamus_sinicus_Dendrocalamus_sinicus_Dsi08C_4550728_4554542_Dsi08Cg03560.1_-1_CDS_4147809037_12230:0.0185406,(Ampelocalamus_luodianensis_Alu08Cg01100.2:0.00356368,(Ampelocalamus_luodianensis_Alu08Cg01090.1:0.0219453,Ampelocalamus_luodianensis_Alu08Cg01080.1:0.0136753)n14:0.00279071)n13:0.0140885)n12:0.00826329,(Ampelocalamus_luodianensis_Alu08Dg00840.2:0.0272924,(Dendrocalamus_sinicus_Dendrocalamus_sinicus_Dsi08A_37196116_37206830_Dsi08Ag12610.1_1_CDS_4147803973_4335:0.0532819,Dendrocalamus_sinicus_Dendrocalamus_sinicus_Dsi08B_34817488_34829937_Dsi08Bg12220.1_1_CDS_4147807849_25730:0.0761586)n16:0.00485537)n15:0.000539486)n11:0.00707536)n10:0.0122102,(((Oryza_sativa_LOC_Os08g44020:0.00603802,Oryza_sativa_LOC_Os08g44040:0.0174499)n19:0.0553506,(Zizania_latifolia_GWHTBFHI002574:0.0351927,Zizania_latifolia_GWHTBFHI009731:0.0501975)n20:0.0241164)n18:0.0392561,((Aristida_adscensionis_H_Aadptg000048l000047.1:0.0483535,(Stipagrostis_hirtigluma_H_Shi_ptg000002l_001164.1:0.0181737,Stipagrostis_hirtigluma_H_Shi_ptg000021l_002188.1:0.0138285)n23:0.0370871)n22:0.023769,((Eragrostis_curvula_EJB05_08220:0.0419393,(Eleusine_coracana_ELECO.r07.8BG0668600:0.0108458,Eleusine_coracana_ELECO.r07.8AG0639980:0.0104426)n26:0.0282198)n25:0.0378515,(Phragmites_australis_Phragmites_australis_PaChr14_30097306_30101021_evm.model.PaChr14.1420_1_CDS_4362391443_20730:0.0556518,(Chasmanthium_laxum_Chala.11G011000:0.0431362,((Sorghum_bicolor_SORBI_3007G173300:0.0221302,(Zea_mays_Zm00001eb332110:0.0894342,Zea_mays_Zm00001eb039820:0.0106825)n31:0.0355437)n30:0.0321645,((Echinocloa_haploclada_eh_chr8.2814:0.0364161,Dichantelium_oligosantes_H_DolKV780443.1000001.1:0.0259555)n33:0.00716506,((((ASEM_AUS1_H_AUS1CM014278.1005291.1:0.243932,ASEM_RSA5_H_RSA5chrom9002872.1:0.072264)n37:0.0230207,(ASEM_AUS1_H_AUS1CM014275.1000699.1:0.0221826,ASEM_RSA5_H_RSA5chrom6000646.1:0.170896)n38:0.00265059)n36:0.00926039,(((Panicum_hallii_Pahal.6G298900:0.0153222,(Panicum_virgatum_Pavir.6KG404400:0.0198372,Panicum_virgatum_Pavir.6NG358000:0.0193616)n42:0.00713603)n41:0.00941887,(Urochloa_fusta_Urofu.6G235000:0.0269542,(Cenchrus_americanus_H_CamCM007985.2002373.1:0.0298304,Setaria_viridis_SEVIR_6G252500v2:0.0118887)n44:0.00607868)n43:0.00329982)n40:0.00552624,Panicum_virgatum_Pavir.1KG191100:0.107197)n39:0.0119108)n35:0.00346532,(Digitaria_radicosa_Dra06G0185300:0.0253429,(Digitaria_exilis_H_Dex6A-001313.1:0.0131041,Digitaria_exilis_H_Dex6B-001264.1:0.0108171)n46:0.013807)n45:0.0201039)n34:0.00428964)n32:0.0141513)n29:0.0187082)n28:0.0115289)n27:0.00848363)n24:0.00728577)n21:0.0367092)n17:0.00850959)n9:0.021183)n6:0.0222649)n0;
```
