## Supplementary Dataset S1 for "Gene turnover and contingency facilitated the repeated evolution of C_4_ photosynthesis in grasses": OG0006288_tree.txt

```
(Streptochaeta_angustifolia_strangu_019806:0.144362,((Brachypodium_distachyon_BRADI_3g42650v3:0.0960085,(Phragmites_australis_Phragmites_australis_PaChr19_27827107_27828224_evm.model.PaChr19.1302_1_CDS_4362411682_37190:0.0639585,((Panicum_hallii_Pahal.6G299700:0.0163595,(Panicum_virgatum_Pavir.6NG358900:0.0243253,Panicum_virgatum_Pavir.6KG405400:0.011636)n6:0.0120885)n5:0.0182975,(((Zizania_latifolia_GWHTBFHI011184:0.164091,(Oryza_sativa_LOC_Os08g44210:0.0530979,(Leersia_perrieri_LPERR08G20010:0.0291804,Leersia_perrieri_LPERR08G20030:0.0147316)n11:0.0826192)n10:0.0635694)n9:0.0632521,((Olyra_latifolia_Ola016207:0.0182697,(Olyra_latifolia_Ola011730:0.00605491,(Olyra_latifolia_Ola022713:0.0424204,Olyra_latifolia_Ola027966:0.00602431)n15:0.00449362)n14:0.00454102)n13:0.135645,((Ampelocalamus_luodianensis_Alu08Cg01020.2:0.0419596,Dendrocalamus_sinicus_Dendrocalamus_sinicus_Dsi08C_4510683_4511806_Dsi08Cg03530.1_-1_CDS_4147809028_7166:0.0428307)n17:0.0202501,(Dendrocalamus_sinicus_Dendrocalamus_sinicus_Dsi08A_37274671_37275667_Dsi08Ag12670.1_1_CDS_4147803991_14464:0.036052,Ampelocalamus_luodianensis_Alu08Dg00770.2:0.0281425)n18:0.00312695)n16:0.0134907)n12:0.00149897)n8:0.0280483,((Chasmanthium_laxum_Chala.11G010300:0.101433,(Aristida_adscensionis_H_Aadptg000048l000053.1:0.0504817,(Stipagrostis_hirtigluma_H_Shi_ptg000002l_001168.1:0.0206842,(Stipagrostis_hirtigluma_H_Shi_ptg000021l_002192.1:0.0357111,Stipagrostis_hirtigluma_H_Shi_ptg000025l_000587.1:0.0526757)n23:0.00526757)n22:0.000585285)n21:0.0101158)n20:0.014197,((Zizania_latifolia_GWHTBFHI036035:0.62424,(((Echinocloa_haploclada_eh_chr8.2822:0.0330793,(ASEM_AUS1_H_AUS1CM014275.1000704.1:0.0195438,ASEM_RSA5_H_RSA5chrom6000649.1:0.0336099)n29:0.0348057)n28:0.00938471,((Sorghum_bicolor_SORBI_3007G172600:0.0349503,(Zea_mays_Zm00001eb039830:0.0490151,Zea_mays_Zm00001eb039720:0.029405)n32:0.0592574)n31:0.0381076,(((Cenchrus_americanus_H_CamCM007985.2002376.1:0.0487492,Setaria_viridis_SEVIR_6G252000v2:0.0282007)n35:0.0188788,(Digitaria_radicosa_Dra06G0186300:0.0366819,(Digitaria_exilis_H_Dex6A-001316.1:5e-09,Digitaria_exilis_H_Dex6B-001267.1:0.0140652)n37:0.0487559)n36:0.0197776)n34:0.00323997,(Urochloa_fusta_Urofu.6G235700:0.0427993,Dichantelium_oligosantes_H_DolKV783020.1000017.1:0.0618593)n38:0.00731355)n33:0.00936101)n30:0.0039535)n27:0.0107379,(Olyra_latifolia_Ola016206:0.659475,(Eragrostis_curvula_EJB05_47687:0.458522,(Zea_mays_Zm00001eb039730:0.708797,Eragrostis_curvula_EJB05_47693:0.55048)n41:0.12726)n40:0.01414)n39:0.0919996)n26:0.0102222)n25:0.0503394,(Eragrostis_curvula_EJB05_47688:0.0481639,(Eleusine_coracana_ELECO.r07.8BG0668980:0.0451224,Eleusine_coracana_ELECO.r07.8AG0640380:0.0426013)n43:0.0809045)n42:0.047578)n24:0.00528645)n19:0.0145017)n7:0.0016113)n4:0.00861221)n3:0.0545819)n2:0.0273404,((Hordeum_spontaneum_WB01_007252_0173395:0.00338305,Hordeum_vulgareMorex_HORVU.MOREX.r3.1HG0008640:5e-09)n45:0.138074,(Hordeum_spontaneum_WB01_001121_0582651:0,Hordeum_vulgareMorex_HORVU.MOREX.r3.7HG0688550:0)n46:0.0685594)n44:0.00761771)n1:0.0539425)n0;
```
