## Supplementary Dataset S1 for "Gene turnover and contingency facilitated the repeated evolution of C_4_ photosynthesis in grasses": OG0006289_tree.txt

```
((Pharus_latifolius_Phala.08G004900:0.182118,(Streptochaeta_angustifolia_strangu_011584:0.0243177,Streptochaeta_angustifolia_strangu_011585:0.026417)n2:0.103922)n1:0.0311074,(Leersia_perrieri_LPERR02G10980:0.280125,(((Dendrocalamus_sinicus_Dendrocalamus_sinicus_Dsi08B_35243796_35246607_Dsi08Bg12580.1_-1_CDS_4147807957_29669:0.0514599,(Ampelocalamus_luodianensis_Alu08Cg00500.2:0.00530934,(Ampelocalamus_luodianensis_Alu08Cg00510.2:0.0106163,Ampelocalamus_luodianensis_Alu08Cg00470.1:0.00885028)n8:0.00498121)n7:0.0359711)n6:0.0346141,(Olyra_latifolia_scaffold550_247397_250024_+:0.117488,(((Oryza_sativa_LOC_Os08g44870:0.178688,Zizania_latifolia_GWHTBFHI002619:0.130072)n12:0.148765,(((Phragmites_australis_Phragmites_australis_PaChr14_30640869_30643947_evm.model.PaChr14.1474_1_CDS_4362391561_27864:0.039226,((Aristida_adscensionis_H_Aadptg000048l000487.1:0.0730489,(Eragrostis_curvula_EJB05_47599:0.0672198,(Eleusine_coracana_ELECO.r07.8BG0669700:0.0329589,Eleusine_coracana_ELECO.r07.8AG0641230:0.0215962)n19:0.101671)n18:0.054437)n17:0.0255133,(Eleusine_coracana_ELECO.r07.6BG0494800:0.0185256,(Eleusine_coracana_ELECO.r07.6AG0541520:5e-09,Eleusine_coracana_ELECO.r07.6AG0541570:5e-09)n21:0.0362764)n20:0.119452)n16:0.0132725)n15:0.0383434,Stipagrostis_hirtigluma_H_Shi_ptg000021l_002231.1:0.0558998)n14:0.0238118,(Chasmanthium_laxum_Chala.11G004500:0.0669935,((Sorghum_bicolor_SORBI_3007G165500:0.0661354,Zea_mays_Zm00001eb175810:0.0854633)n24:0.0652095,((ASEM_AUS1_H_AUS1CM014275.1002633.1:0.00717309,(ASEM_RSA5_H_RSA5chrom6000692.1:0.0138393,ASEM_RSA5_H_RSA5chrom6000202.1:0.00694939)n27:0.00947437)n26:0.0647298,(Dichantelium_oligosantes_H_DolKV782030.1000001.1:0.0850834,((Panicum_hallii_Pahal.6G306600:0.0383287,(Panicum_virgatum_Pavir.6KG414000:0.0332087,Panicum_virgatum_Pavir.6NG363700:0.0453106)n31:0.0163639)n30:0.0283594,((Setaria_viridis_SEVIR_6G257200v2:0.0548815,(Cenchrus_americanus_H_CamCM007985.2002126.1:0.0470901,Cenchrus_americanus_H_CamCM007982.2001517.1:0.0578302)n34:0.0175323)n33:0.0609356,(((Digitaria_exilis_H_Dex8A-001667.1:0.145278,Digitaria_radicosa_Dra08G0085400:0.0900088)n37:0.0622926,((Digitaria_exilis_H_Dex6A-001375.1:0.00408529,Digitaria_exilis_H_Dex6B-001331.1:5e-09)n39:0.102227,Digitaria_radicosa_Dra06G0191800:0.0677503)n38:0.0213637)n36:0.0408074,(Urochloa_fusta_Urofu.6G243900:0.127979,Echinocloa_haploclada_eh_chr8.2911:0.0841319)n40:0.0236955)n35:0.0219684)n32:0.0211427)n29:0.026447)n28:0.0396893)n25:0.034448)n23:0.0634372)n22:0.0499525)n13:0.0581756)n11:0.0233251,(Brachypodium_distachyon_BRADI_2g57310v3:0.152238,((Hordeum_spontaneum_WB01_001193_0819835:0.00939562,Hordeum_vulgareMorex_HORVU.MOREX.r3.7HG0678310:0.00353709)n43:0.0656973,(Hordeum_spontaneum_WB01_008602_0096896:0.00708047,Hordeum_vulgareMorex_HORVU.MOREX.r3.7HG0738350:0.00150557)n44:0.109593)n42:0.012177)n41:0.0296732)n10:0.0243348)n9:0.022408)n5:0.0450107,(Olyra_latifolia_Ola011056:0.0972901,(Ampelocalamus_luodianensis_Alu06Cg08590.1:0.00985561,Ampelocalamus_luodianensis_Alu06Cg08600.1:0.0136255)n46:0.0549344)n45:0.0401184)n4:0.00445761)n3:0.0269303)n0;
```
