## Supplementary Dataset S1 for "Gene turnover and contingency facilitated the repeated evolution of C_4_ photosynthesis in grasses": OG0006290_tree.txt

```
((Juncus_effusus_H_Juncus_Jeff_scaffold_18_000311.1:0.34387,(Ananas_comosus_H_Ananas_contig25_000459.1:0.0428647,Tillandsia_fasciculata_H_Tillandsia_CM054945.1_000528.1:0.0462459)n2:0.127062)n1:0.0583107,((Streptochaeta_angustifolia_strangu_011603:0.0844206,(Pharus_latifolius_Phala.08G003200:5e-09,Pharus_latifolius_Phala.08G003200.2:5e-09)n5:0.109106)n4:0.0394204,((((Ampelocalamus_luodianensis_Alu08Cg00300.2:0.0146537,Dendrocalamus_sinicus_Dendrocalamus_sinicus_Dsi01C_39209860_39215787_Dsi01Cg21710.1_1_CDS_4147707748_19773:0.0250066)n9:0.00751503,(Ampelocalamus_luodianensis_Alu08Dg00320.2:0.0362598,Dendrocalamus_sinicus_Dendrocalamus_sinicus_Dsi08A_37760073_37766497_Dsi08Ag13140.1_1_CDS_4147804132_36974:0.0315032)n10:0.00350035)n8:0.00839874,(Dendrocalamus_sinicus_Dendrocalamus_sinicus_DsiCtg00475_205784_210663_DsiCtg00475g00150.1_-1_CDS_4147852678_17438:0.0141288,Dendrocalamus_sinicus_Dendrocalamus_sinicus_Dsi04C_19814505_19815082_Dsi04Cg12470.1_-1_CDS_4147761316_41336:0.0790135)n11:0.0272034)n7:0.0123644,((Hordeum_spontaneum_WB01_004021_0218296:0,Hordeum_vulgareMorex_HORVU.MOREX.r3.7HG0692640:0)n13:0.123517,(Olyra_latifolia_Ola030513:0.0655876,((Brachypodium_distachyon_BRADI_3g12627v3:0.231074,((Zizania_latifolia_GWHTBFHI009673:0.042455,Zizania_latifolia_GWHTBFHI002627:0.0387245)n18:0.0422672,(Oryza_sativa_LOC_Os08g45030:0.0690404,Leersia_perrieri_LPERR08G20590:0.154708)n19:0.0427218)n17:0.0471326)n16:0.0229485,(((Aristida_adscensionis_H_Aadptg000048l000540.1:0.0664427,(Stipagrostis_hirtigluma_H_Shi_ptg000002l_001220.1:0.0176498,Stipagrostis_hirtigluma_H_Shi_ptg000021l_002235.1:0.0102738)n23:0.032444)n22:0.0202032,((Phragmites_australis_Phragmites_australis_PaChr19_28315689_28320969_evm.model.PaChr19.1353_1_CDS_4362411794_41825:0.0562056,Phragmites_australis_Phragmites_australis_PaChr14_30718394_30724079_evm.model.PaChr14.1483_1_CDS_4362391581_36278:0.0522825)n25:0.0332356,Chasmanthium_laxum_Chala.11G003500:0.064586)n24:0.0162554)n21:0.0108751,(((Eleusine_coracana_ELECO.r07.8AG0641320:0.0548395,Eleusine_coracana_ELECO.r07.8BG0669770:0.0539369)n28:0.127112,(((Dichantelium_oligosantes_H_DolKV775409.1000005.1:0.0756554,((ASEM_AUS1_H_AUS1CM014275.1000753.1:0.011464,ASEM_RSA5_H_RSA5chrom6000693.1:0.0150672)n33:0.0283966,(Sorghum_bicolor_SORBI_3007G163800:0.0193359,(Zea_mays_Zm00001eb038710:0.0469159,Zea_mays_Zm00001eb204040:0.109767)n35:0.0121964)n34:0.00779473)n32:0.0123667)n31:0.0141375,(Panicum_hallii_Pahal.6G307600:0.0267305,(Panicum_virgatum_Pavir.6KG414900:0.0585096,Panicum_virgatum_Pavir.6NG364900:0.0204648)n37:0.00227387)n36:0.00709916)n30:0.0142644,(Panicum_virgatum_Pavir.6NG298900:0.388563,Eragrostis_curvula_EJB05_47596:0.0576675)n38:0.0808532)n29:0.00898369)n27:0.0837816,((Echinocloa_haploclada_eh_chr8.2921:0.0952699,(Digitaria_radicosa_Dra06G0192400:0.069802,(Digitaria_exilis_H_Dex6A-001351.1:0.00955267,Digitaria_exilis_H_Dex6B-001306.1:0.0133748)n42:0.0707516)n41:0.0379202)n40:0.0215566,((Urochloa_fusta_Urofu.6G244900:0.00483407,Urochloa_fusta_Urofu.3G018400:0.0284066)n44:0.111063,(Setaria_viridis_SEVIR_6G258000v2:0.0270275,(Cenchrus_americanus_H_CamLKME02044708.1000001.1:0.0210798,Cenchrus_americanus_H_CamCM007985.2002479.1:0.0343141)n46:0.00381267)n45:0.0154204)n43:0.0253004)n39:0.0265732)n26:0.0266529)n20:0.0376246)n15:0.0276557)n14:0.0180545)n12:0.0153807)n6:0.0694331)n3:0.0583107)n0;
```
