## Supplementary Dataset S1 for "Gene turnover and contingency facilitated the repeated evolution of C_4_ photosynthesis in grasses": OG0006291_tree.txt

```
(((Ananas_comosus_H_Ananas_contig12_000925.1:0.0245124,(Tillandsia_fasciculata_H_Tillandsia_CM054936.1_000526.1:0.010724,Tillandsia_fasciculata_H_Tillandsia_CM054936.1_000580.1:0.00244996)n3:0.0325909)n2:0.102837,(Carex_scoparia_H_Carex_Csco_scaffold_29_000435.1:0.434618,Juncus_effusus_H_Juncus_Jeff_scaffold_3_000526.1:0.255875)n4:0.138591)n1:0.0537812,(((Pharus_latifolius_Phala.08G116400:0,Pharus_latifolius_Phala.08G116400.2:0)n7:0.0600268,Streptochaeta_angustifolia_strangu_021698:0.0795557)n6:0.0220409,((Brachypodium_distachyon_BRADI_3g22370v3:0.0527293,(Hordeum_spontaneum_WB01_002274_0110528:0,Hordeum_vulgareMorex_HORVU.MOREX.r3.6HG0578170:0)n10:0.0427643)n9:0.0432536,(((Zizania_latifolia_GWHTBFHI002938:0.0361771,Zizania_latifolia_GWHTBFHI010469:0.0231326)n13:0.0206959,(Leersia_perrieri_LPERR08G09660:0.0495627,Oryza_sativa_LOC_Os08g25570:0.0185939)n14:0.0267942)n12:0.0292417,(((Eragrostis_curvula_EJB05_50560:0.843329,Olyra_latifolia_Ola032041:0.237544)n17:0.0891616,(Olyra_latifolia_Ola006052:0.206002,((Aristida_adscensionis_H_Aadptg000080l000018.1:0.0387665,(Stipagrostis_hirtigluma_H_Shi_ptg000021l_002328.1:6e-09,Stipagrostis_hirtigluma_H_Shi_ptg000028l_000024.1:0.00251637)n21:0.0226729)n20:0.00775135,((((Eleusine_coracana_ELECO.r07.8BG0655760:0.00505522,Eleusine_coracana_ELECO.r07.8AG0626910:0.00510726)n25:0.0428885,(Eragrostis_curvula_EJB05_50555:0.00715434,Eragrostis_curvula_EJB05_49737:0.00655698)n26:0.0227769)n24:0.019001,(Phragmites_australis_Phragmites_australis_PaChr19_13839407_13844227_evm.model.PaChr19.615_1_CDS_4362412900_39728:0.0490026,Phragmites_australis_Phragmites_australis_PaChr14_15872165_15875924_evm.model.PaChr14.700_1_CDS_4362392855_19899:0.0275195)n27:0.00305772)n23:0.00744928,(Chasmanthium_laxum_Chala.11G093400:0.0341825,((Sorghum_bicolor_SORBI_3007G114000:0.020001,Zea_mays_Zm00001eb177560:0.0202527)n30:0.0304792,(ASEM_AUS1_H_AUS1CM014275.1000888.1:0.0344446,((Echinocloa_haploclada_eh_chr8.1490:0.0415947,Dichantelium_oligosantes_H_DolKV776986.1000001.1:0.0225484)n33:0.00703835,((Panicum_hallii_Pahal.6G147600:0.00554001,(Panicum_virgatum_Pavir.6NG181800:0.009928,Panicum_virgatum_Pavir.6KG137900:0.010681)n36:0.00257404)n35:0.0164418,((Digitaria_radicosa_Dra06G0085000:0.0189213,(Digitaria_exilis_H_Dex6A-000680.1:0.00782858,Digitaria_exilis_H_Dex6B-000577.1:0.0040285)n39:0.0121662)n38:0.0432986,(Urochloa_fusta_Urofu.6G101200:0.0219204,(Cenchrus_americanus_H_CamCM007982.2004300.1:0.0385834,Setaria_viridis_SEVIR_6G127900v2:0.00529356)n41:0.0164257)n40:0.00628175)n37:0.00186221)n34:0.00230926)n32:0.00186429)n31:0.00756415)n29:0.0155141)n28:0.0110053)n22:0.00608897)n19:0.0119761)n18:0.00133067)n16:0.0155939,((Ampelocalamus_luodianensis_Alu08Cg03770.2:0.00933749,Dendrocalamus_sinicus_Dendrocalamus_sinicus_Dsi08C_17338892_17342268_Dsi08Cg08930.1_1_CDS_4147810648_9422:0.0141184)n43:0.00642951,(Ampelocalamus_luodianensis_Alu08Dg08900.1:0.018801,((Dendrocalamus_sinicus_Dendrocalamus_sinicus_DsiCtg00413_63580_68339_DsiCtg00413g00030.1_1_CDS_4147851766_15747:0.0252688,Dendrocalamus_sinicus_Dendrocalamus_sinicus_DsiCtg00466_21368_25347_DsiCtg00466g00010.1_-1_CDS_4147852498_29816:5e-09)n46:0.014837,Olyra_latifolia_Ola001789:0.0443465)n45:0.00262103)n44:0.000291225)n42:0.0106316)n15:0.00118128)n11:0.00447698)n8:0.00636683)n5:0.0537812)n0;
```
