## Supplementary Dataset S1 for "Gene turnover and contingency facilitated the repeated evolution of C_4_ photosynthesis in grasses": OG0006292_tree.txt

```
(Carex_scoparia_H_Carex_Csco_scaffold_30_000437.1:0.221784,((Pharus_latifolius_Phala.08G115200.3:5e-09,(Pharus_latifolius_Phala.08G115200:5e-09,Pharus_latifolius_Phala.08G115200.2:5e-09)n3:5e-09)n2:0.0563508,(Streptochaeta_angustifolia_strangu_021701:0.0930516,(((Zizania_latifolia_GWHTBFHI002943:0.0600218,(Leersia_perrieri_LPERR08G09580:0.0692329,Oryza_sativa_LOC_Os08g25310:0.0276853)n8:0.0222168)n7:0.0486298,((Brachypodium_distachyon_BRADI_3g22400v3:0.0642897,((((Hordeum_spontaneum_WB01_006274_0200865:0.025062,Hordeum_spontaneum_WB01_012493_0099622:0.00158188)n14:9.8991e-05,(Hordeum_vulgareMorex_HORVU.MOREX.r3.5HG0517670:0.00496991,Hordeum_vulgareMorex_HORVU.MOREX.r3.2HG0203330:0.000549404)n15:6.10449e-05)n13:0.0267084,(Hordeum_vulgareMorex_HORVU.MOREX.r3.3HG0291760:0.0185323,Hordeum_spontaneum_WB01_006352_0078570:0.0115857)n16:0.0012873)n12:0.00570427,Hordeum_vulgareMorex_HORVU.MOREX.r3.7HG0668760:0.0201218)n11:0.0780446)n10:0.0513723,(Olyra_latifolia_scaffold109_498053_504752_-:0.0556625,(Dendrocalamus_sinicus_Dendrocalamus_sinicus_Dsi08B_13826116_13830520_Dsi08Bg04600.2_-1_CDS_4147805563_46549:0.0244986,((Ampelocalamus_luodianensis_Alu08Cg03680.1:0.0170399,Dendrocalamus_sinicus_Dendrocalamus_sinicus_Dsi08C_17493473_17499027_Dsi08Cg08970.2_-1_CDS_4147810660_16174:0.0219288)n20:0.00970606,(Ampelocalamus_luodianensis_Alu08Dg08970.7:0.0232007,Dendrocalamus_sinicus_Dendrocalamus_sinicus_Dsi08A_20060081_20064798_Dsi08Ag06230.1_1_CDS_4147802059_7143:0.0219108)n21:0.00243453)n19:0.00229826)n18:0.000255363)n17:0.000283736)n9:0.00959746)n6:0.00933838,((Aristida_adscensionis_H_Aadptg000080l000044.1:0.0586663,(Stipagrostis_hirtigluma_H_Shi_ptg000021l_000084.1:5e-09,Stipagrostis_hirtigluma_H_Shi_ptg000028l_000195.1:0.00115299)n24:0.0333947)n23:0.0306249,((((Eragrostis_curvula_EJB05_49740:0.00228809,Eragrostis_curvula_EJB05_55390:0.00256165)n28:0.0382512,(Eleusine_coracana_ELECO.r07.8BG0655650:0.0180915,Eleusine_coracana_ELECO.r07.8AG0627040:0.00123107)n29:0.0533743)n27:0.051461,(Phragmites_australis_Phragmites_australis_PaChr14_15707881_15712214_evm.model.PaChr14.694_1_CDS_4362392839_13166:0.0586577,Phragmites_australis_Phragmites_australis_PaChr19_13787680_13792001_evm.model.PaChr19.613_1_CDS_4362412896_38038:0.046837)n30:0.00520411)n26:0.00671858,(Chasmanthium_laxum_Chala.11G091200:0.0448582,((Sorghum_bicolor_SORBI_3001G486300:0.0247745,Zea_mays_Zm00001eb177490:0.0421665)n33:0.0317755,((Urochloa_fusta_Urofu.6G100400:0.0319437,(Panicum_hallii_Pahal.6G146800:0.0113351,(Panicum_virgatum_Pavir.6NG182600:0.0119399,Panicum_virgatum_Pavir.6KG138300:0.0177996)n37:0.00197773)n36:0.00109175)n35:0.00975364,(((ASEM_AUS1_H_AUS1CM014275.1002509.1:0.00201045,ASEM_RSA5_H_RSA5chrom6002423.1:0.00275561)n40:0.0338114,(Setaria_viridis_SEVIR_6G126600v2:0.0129637,(Cenchrus_americanus_H_CamCM007982.2000842.1:0.115467,Cenchrus_americanus_H_CamCM007982.2000841.1:0.00532055)n42:0.0268407)n41:0.0234118)n39:0.00329233,((Digitaria_radicosa_Dra06G0084400:0.0290315,(Digitaria_exilis_H_Dex6A-000677.1:0.00607982,Digitaria_exilis_H_Dex6B-000573.1:0.00756153)n45:0.0234006)n44:0.0271986,(Echinocloa_haploclada_eh_chr8.1374:0.0346584,Dichantelium_oligosantes_H_DolKV777583.1000001.1:0.0357522)n46:0.00415418)n43:6e-09)n38:0.00542842)n34:0.00941558)n32:0.0299182)n31:0.0109692)n25:0.00865094)n22:0.0295669)n5:0.0469325)n4:0.0333817)n1:0.221784)n0;
```
