## Supplementary Dataset S1 for "Gene turnover and contingency facilitated the repeated evolution of C_4_ photosynthesis in grasses": OG0006293_tree.txt

```
((Carex_scoparia_H_Carex_Csco_scaffold_5_000511.1:0.0844881,((Streptochaeta_angustifolia_strangu_038862:0.0770841,((Pharus_latifolius_Phala.08G190600.4:5e-09,(Pharus_latifolius_Phala.08G190600.2:5e-09,(Pharus_latifolius_Phala.08G190600.3:0.00386233,Pharus_latifolius_Phala.08G190600:5e-09)n7:5e-09)n6:5e-09)n5:0.112875,((((Brachypodium_distachyon_BRADI_3g17550v3:0.0546912,(Hordeum_spontaneum_WB01_002430_0395176:0.0263005,(Hordeum_vulgareMorex_HORVU.MOREX.r3.7HG0701320.2:0.00362191,(Hordeum_vulgareMorex_HORVU.MOREX.r3.7HG0701320.3:5e-09,Hordeum_vulgareMorex_HORVU.MOREX.r3.7HG0701320:0.0144854)n14:0.00144854)n13:0.000160949)n12:0.0435495)n11:0.0437788,((Dendrocalamus_sinicus_Dendrocalamus_sinicus_Dsi08A_3907191_3914078_Dsi08Ag02060.1_-1_CDS_4147800808_42030:0.0398696,Ampelocalamus_luodianensis_Alu09Cg16680.6:0.0387921)n16:0.00573288,(Ampelocalamus_luodianensis_Alu08Dg12840.3:0.0225534,Dendrocalamus_sinicus_Dendrocalamus_sinicus_Dsi08B_2494401_2509713_Dsi08Bg01610.1_-1_CDS_4147804666_53302:0.203521)n17:0.0107045)n15:0.00649644)n10:0.00658227,(Olyra_latifolia_Ola025905:0.0614958,(Zizania_latifolia_GWHTBFHI010898:0.0386018,(Oryza_sativa_LOC_Os08g05280:0.0382321,Leersia_perrieri_LPERR08G02850:0.0516226)n20:0.0191387)n19:0.0659559)n18:0.0166639)n9:0.0157538,(Phragmites_australis_Phragmites_australis_PaChr19_2550394_2555077_evm.model.PaChr19.191_1_CDS_4362411958_25832:0.0397729,(((Aristida_adscensionis_H_Aadptg000049l000228.1:0.0970962,Stipagrostis_hirtigluma_H_Shi_ptg000008l_000770.1:0.0304425)n24:0.0191223,((Eragrostis_curvula_EJB05_09834:0.000995081,Eragrostis_curvula_EJB05_52879:5e-09)n26:0.0480422,(Eleusine_coracana_ELECO.r07.8BG0644690:0.0190133,Eleusine_coracana_ELECO.r07.8AG0617130:0.0137789)n27:0.0474609)n25:0.0380862)n23:0.00902022,(Chasmanthium_laxum_Chala.05G032300:0.0263932,((Sorghum_bicolor_SORBI_3007G037900:0.0262368,Zea_mays_Zm00001eb416490:0.0297843)n30:0.034714,((((Cenchrus_americanus_H_CamCM007985.2000801.1:0.0472767,(Panicum_hallii_Pahal.6G031000:0.0155033,(Panicum_virgatum_Pavir.6KG078600:0.0294991,Panicum_virgatum_Pavir.6NG053000:0.0226427)n36:0.00251585)n35:0.00362814)n34:0.00469953,(Setaria_viridis_SEVIR_8G119420v2:0.180309,Setaria_viridis_SEVIR_6G062500v2:0.00288731)n37:0.0192099)n33:0.00473023,(Dichantelium_oligosantes_H_DolKV770025.1000004.1:0.0260981,(Digitaria_radicosa_Dra06G0029000:0.0262497,(Digitaria_exilis_H_Dex6A-002429.1:0.00765137,Digitaria_exilis_H_Dex6B-002281.1:0.009833)n40:0.0162174)n39:0.0171304)n38:0.00513284)n32:0.00384558,(Echinocloa_haploclada_eh_chr8.430:0.0632401,(ASEM_RSA5_H_RSA5chrom6001391.1:0.0122471,(ASEM_AUS1_H_AUS1CM014275.1001594.1:0.0232634,(ASEM_AUS1_H_AUS1CM014275.1000914.1:0.00772135,(ASEM_AUS1_H_AUS1CM014278.1002127.1:0.00172084,ASEM_AUS1_H_AUS1CM014276.1001239.1:0.00427087)n45:0.000202973)n44:0.173363)n43:0.0192626)n42:0.00715309)n41:0.00577297)n31:0.01588)n29:0.0131423)n28:0.0173761)n22:0.00407358)n21:0.0478776)n8:0.0387095)n4:0.0240008)n3:0.0848993,Eragrostis_curvula_EJB05_28733:0.155396)n2:0.0172662)n1:0.0819687,(Ananas_comosus_H_Ananas_contig25_000079.1:0.0535504,Tillandsia_fasciculata_H_Tillandsia_CM054945.1_000103.1:0.0391639)n46:0.132542)n0;
```
