## Supplementary Dataset S1 for "Gene turnover and contingency facilitated the repeated evolution of C_4_ photosynthesis in grasses": OG0006294_tree.txt

```
((((Brachypodium_distachyon_BRADI_3g22495v3:0.0236819,Brachypodium_distachyon_BRADI_3g22480v3:0.0186109)n3:0.0891291,(((Leersia_perrieri_LPERR08G09140:0.0434272,Oryza_sativa_LOC_Os08g23930:0.0264836)n6:0.0339947,(Zizania_latifolia_GWHTBFHI002962:0.0313568,Zizania_latifolia_GWHTBFHI010544:0.0356365)n7:0.0159846)n5:0.0482271,(Olyra_latifolia_Ola001826:0.114661,(Ampelocalamus_luodianensis_Alu08Cg03400.2:0.019193,(Dendrocalamus_sinicus_Dendrocalamus_sinicus_Dsi08B_14342770_14347589_Dsi08Bg04740.1_-1_CDS_4147805605_13344:0.0345559,(Dendrocalamus_sinicus_Dendrocalamus_sinicus_Dsi08A_18589899_18595917_Dsi08Ag06040.1_1_CDS_4147802002_31900:0.0264826,Dendrocalamus_sinicus_Dendrocalamus_sinicus_Dsi08C_18539291_18547091_Dsi08Cg09120.1_-1_CDS_4147810705_41499:0.0284168)n11:0.00284168)n10:0.000315743)n9:0.00180586)n8:0.017459)n4:0.010717)n2:0.0104509,((Aristida_adscensionis_H_Aadptg000017l000009.1:0.0679579,(Stipagrostis_hirtigluma_H_Shi_ptg000021l_000068.1:0.00235798,Stipagrostis_hirtigluma_H_Shi_ptg000028l_000177.1:0.000785479)n14:0.0644553)n13:0.0402963,(((Eragrostis_curvula_EJB05_49799:5e-09,Eragrostis_curvula_EJB05_49832:5e-09)n17:0.0646683,(Eleusine_coracana_ELECO.r07.8BG0654340:0.0168116,Eleusine_coracana_ELECO.r07.8AG0626040:0.00508654)n18:0.0584644)n16:0.0661266,((Phragmites_australis_Phragmites_australis_PaChr14_13821639_13828850_evm.model.PaChr14.639_1_CDS_4362392717_4314:0.0356769,Phragmites_australis_Phragmites_australis_PaChr19_13127302_13148704_evm.model.PaChr19.598_1_CDS_4362412860_22898:0.0395677)n20:0.0169218,(Chasmanthium_laxum_Chala.11G087800:0.0401578,((Sorghum_bicolor_SORBI_3007G112200:0.0203258,Zea_mays_Zm00001eb177390:0.0458714)n23:0.0440267,((Echinocloa_haploclada_eh_chr8.1425:0.0372024,(ASEM_AUS1_H_AUS1CM014275.1000917.1:0.00481614,ASEM_RSA5_H_RSA5chrom6002420.1:0.00159212)n26:0.0391853)n25:0.00965475,(Dichantelium_oligosantes_H_DolKV774962.1000001.1:0.0281289,(((Panicum_hallii_Pahal.6G127000:0.0246732,(Panicum_virgatum_Pavir.6KG229300:0.0282986,(Panicum_virgatum_Pavir.6KG148800:0.0288287,Panicum_virgatum_Pavir.6NG170800:0.0224638)n32:0.00458651)n31:0.0103349)n30:0.0109545,(Panicum_hallii_Pahal.6G124200:0.0122339,(Panicum_virgatum_Pavir.6KG225900:0.0291453,Panicum_virgatum_Pavir.6NG190800:0.0138761)n34:0.00751688)n33:0.00710864)n29:0.0107339,(((Digitaria_radicosa_Dra06G0082700:5e-09,Digitaria_radicosa_Dra06G0082700.2:5e-09)n37:0.0198268,(Digitaria_exilis_H_Dex6A-000665.1:0.0068007,Digitaria_exilis_H_Dex6B-000562.1:0.0051099)n38:0.0159145)n36:0.0224407,(Urochloa_fusta_Urofu.6G094200:0.0236374,(Cenchrus_americanus_H_CamCM007982.2000875.1:0.0361405,Setaria_viridis_SEVIR_6G123800v2:0.0119317)n40:0.0123339)n39:0.00727429)n35:0.00159674)n28:0.0021379)n27:0.00409098)n24:0.0103996)n22:0.0243716)n21:0.0197316)n19:0.00710742)n15:0.0165219)n12:0.0375159)n1:0.0246908,(((Pharus_latifolius_Phala.08G117900:5e-09,Pharus_latifolius_Phala.08G117900.3:5e-09)n43:5e-09,(Pharus_latifolius_Phala.08G117900.5:0.00422578,(Pharus_latifolius_Phala.08G117900.2:5e-09,Pharus_latifolius_Phala.08G117900.4:5e-09)n45:0.000778062)n44:6e-09)n42:0.0856263,(Streptochaeta_angustifolia_strangu_003170:0.113916,Streptochaeta_angustifolia_strangu_030001:0.0684726)n46:0.00760806)n41:0.0168214)n0;
```
