## Supplementary Dataset S1 for "Gene turnover and contingency facilitated the repeated evolution of C_4_ photosynthesis in grasses": OG0006295_tree.txt

```
((Ananas_comosus_H_Ananas_contig15_000840.1:0.135843,Tillandsia_fasciculata_H_Tillandsia_CM054950.1_000327.1:0.209997)n1:0.120786,((Streptochaeta_angustifolia_strangu_017467:0.181254,Pharus_latifolius_Phala.08G128900:0.185217)n3:0.0616047,((((Chasmanthium_laxum_Chala.11G081100:0.0184535,Chasmanthium_laxum_Chala.05G177400:0.0142893)n7:0.0722047,(Phragmites_australis_Phragmites_australis_PaChr19_9298692_9300599_evm.model.PaChr19.513_1_CDS_4362412674_29614:0.10321,((Sorghum_bicolor_SORBI_3007G111200:0.032619,Zea_mays_Zm00001eb412320:0.068328)n10:0.0741755,(Dichantelium_oligosantes_H_DolKV782326.1000001.1:0.0403976,(((Cenchrus_americanus_H_CamCM007985.2002359.1:0.06482,(Urochloa_fusta_Urofu.6G080300:0.0654881,Echinocloa_haploclada_eh_chr8.1308:0.0368555)n15:0.0148042)n14:0.00767037,(Digitaria_radicosa_Dra06G0077800:0.0379846,(Digitaria_exilis_H_Dex6A-000603.1:0.0189106,Digitaria_exilis_H_Dex6B-000532.1:0.0161291)n17:0.0609047)n16:0.0193637)n13:0.0079345,((Panicum_hallii_Pahal.6G119000:0.0253166,((Panicum_virgatum_Pavir.6NG177100:0,Panicum_virgatum_Pavir.6NG176500:0)n21:0.0252306,Panicum_virgatum_Pavir.6KG143300:0.0263638)n20:0.00484075)n19:0.0259932,(ASEM_AUS1_H_AUS1CM014275.1002458.1:0.00744459,((ASEM_RSA5_H_RSA5chrom5005193.1:0.028779,ASEM_RSA5_H_RSA5chrom9002159.1:0.00893956)n24:0.0417341,ASEM_RSA5_H_RSA5chrom6000878.1:0.0400732)n23:0.00445257)n22:0.0131546)n18:0.00373389)n12:0.00580538)n11:0.0189977)n9:0.0269323)n8:0.0122131)n6:0.0100561,(Stipagrostis_hirtigluma_H_Shi_ptg000012l_000382.1:0.768766,((Stipagrostis_hirtigluma_H_Shi_ptg000020l_000116.1:0.0226793,(Stipagrostis_hirtigluma_H_Shi_ptg000021l_000016.1:0.0150704,Stipagrostis_hirtigluma_H_Shi_ptg000028l_000129.1:0.0213532)n28:0.0190291)n27:0.0543649,(Aristida_adscensionis_H_Aadptg000122l000024.1:0.0698139,((Eleusine_coracana_ELECO.r07.8BG0653160:0.0288756,Eleusine_coracana_ELECO.r07.8AG0624810:0.0201068)n31:0.195266,(Eragrostis_curvula_EJB05_08700:0.0096461,Eragrostis_curvula_EJB05_08732:0.00847262)n32:0.0778172)n30:0.0498485)n29:0.0239287)n26:0.0171741)n25:0.00190823)n5:0.0315948,(Brachypodium_distachyon_BRADI_4g29282v3:0.800184,((Olyra_latifolia_Ola002405:0.0860253,((Dendrocalamus_sinicus_Dendrocalamus_sinicus_Dsi08A_16637550_16639412_Dsi08Ag05580.1_1_CDS_4147801864_11081:0.0477815,(Dendrocalamus_sinicus_Dendrocalamus_sinicus_Dsi08B_17749854_17751719_Dsi08Bg05390.1_-1_CDS_4147805800_9406:0.0456297,Dendrocalamus_sinicus_Dendrocalamus_sinicus_Dsi08B_16938138_16940000_Dsi08Bg05200.1_1_CDS_4147805743_34164:0.0362926)n38:0.0134153)n37:0.00674082,(Ampelocalamus_luodianensis_Alu08Cg02290.2:0.0482912,Ampelocalamus_luodianensis_Alu08Dg09520.2:0.0483541)n39:0.00827929)n36:0.00675339)n35:0.0280759,((Brachypodium_distachyon_BRADI_3g19560v3:0.150689,(Hordeum_vulgareMorex_HORVU.MOREX.r3.1HG0088790:0.00182573,(Hordeum_spontaneum_WB01_002577_1072556:0.210112,Hordeum_spontaneum_WB01_006372_0155697:0.00545619)n43:0.000606244)n42:0.042103)n41:0.0485485,((Zizania_latifolia_GWHTBFHI002996:0.0658653,Zizania_latifolia_GWHTBFHI010613:0.0814757)n45:0.067442,(Oryza_sativa_LOC_Os08g17320:0.0517419,Leersia_perrieri_LPERR08G07740:0.187202)n46:0.0353118)n44:0.0286798)n40:0.0127366)n34:0.0208452)n33:0.00231613)n4:0.0204706)n2:0.113624)n0;
```
