## Supplementary Dataset S1 for "Gene turnover and contingency facilitated the repeated evolution of C_4_ photosynthesis in grasses": OG0006296_tree.txt

```
((Streptochaeta_angustifolia_strangu_014439:0.178827,(Pharus_latifolius_Phala.08G126300.2:6e-09,(Pharus_latifolius_Phala.08G126300.3:5e-09,Pharus_latifolius_Phala.08G126300:5e-09)n3:0.000867965)n2:0.139162)n1:0.048689,((((Leersia_perrieri_LPERR08G07980:0.110266,(Oryza_sativa_LOC_Os08g18880:0.169191,Oryza_sativa_LOC_Os08g18150:0.0616368)n8:0.00684853)n7:0.0189049,Zizania_latifolia_GWHTBFHI002987:0.0681572)n6:0.0530484,((Olyra_latifolia_Ola038336:0.0959529,(Ampelocalamus_luodianensis_Alu08Cg02510.2:0.0450825,(Dendrocalamus_sinicus_Dendrocalamus_sinicus_Dsi08A_17269888_17273359_Dsi08Ag05760.1_-1_CDS_4147801918_41470:0.0444135,Dendrocalamus_sinicus_Dendrocalamus_sinicus_Dsi11C_26523963_26532402_Dsi11Cg10110.1_1_CDS_4147840729_56799:0.0173124)n12:0.0019236)n11:0.0144766)n10:0.0228225,((Hordeum_spontaneum_WB01_002600_0773981:0.00333383,(Hordeum_vulgareMorex_HORVU.MOREX.r3.7HG0640440:0.271715,Hordeum_vulgareMorex_HORVU.MOREX.r3.2HG0189360:0.00559147)n15:0.000621274)n14:0.0916468,(Brachypodium_distachyon_BRADI_3g19643v3:0.13422,Brachypodium_distachyon_BRADI_3g19820v3:0.0406795)n16:0.0596948)n13:0.0566326)n9:0.0201028)n5:0.032016,((Phragmites_australis_Phragmites_australis_PaChr19_9952798_9956906_evm.model.PaChr19.534_1_CDS_4362412720_6482:0.0774283,(Aristida_adscensionis_H_Aadptg000108l000055.1:0.126243,(Stipagrostis_hirtigluma_H_Shi_ptg000021l_002373.1:0.0130135,(Stipagrostis_hirtigluma_H_Shi_ptg000028l_000072.1:0.0161806,((Stipagrostis_hirtigluma_H_Shi_ptg000069l_000028.1:0.00188494,Stipagrostis_hirtigluma_H_Shi_ptg000069l_000164.1:0.00105771)n23:0.0155817,Stipagrostis_hirtigluma_H_Shi_ptg000069l_000045.1:0.0179616)n22:0.00643465)n21:0.00935581)n20:0.0609728)n19:0.0338398)n18:0.0109718,((Eleusine_coracana_ELECO.r07.8BG0653680:0.0305643,Eleusine_coracana_ELECO.r07.8AG0625000:0.0259919)n25:0.114512,((Echinocloa_haploclada_eh_chr2.2947:0.727985,Eragrostis_curvula_EJB05_16382:0.4408)n27:0.0978883,((Chasmanthium_laxum_Chala.11G086400:0.083583,((((Panicum_hallii_Pahal.6G108900:0.0284174,(Panicum_virgatum_Pavir.6NG169900:0.0406096,Panicum_virgatum_Pavir.6KG150500:0.0209039)n34:0.00813967)n33:0.0230156,((Digitaria_exilis_H_Dex6A-002075.1:0.149822,(Digitaria_exilis_H_Dex1A-002245.1:0.00972352,Digitaria_exilis_H_Dex1B-002197.1:0.142434)n37:0.0354416)n36:0.00688236,Digitaria_exilis_H_Dex6A-002076.1:0.0554966)n35:0.00616629)n32:0.00838974,Digitaria_radicosa_Dra06G0080600:0.0503435)n31:0.0173228,(((Zea_mays_Zm00001eb028210:0.0612495,Sorghum_bicolor_SORBI_3003G201000:0.0332754)n40:0.0736332,((ASEM_AUS1_H_AUS1CM014275.1002335.1:0.0124524,ASEM_RSA5_H_RSA5chrom6002248.1:0.0132417)n42:0.0701907,(Dichantelium_oligosantes_H_DolKV778954.1000001.1:0.0469748,Echinocloa_haploclada_eh_chr8.1340:0.0909365)n43:0.00725486)n41:0.0054996)n39:0.00799097,(Setaria_viridis_SEVIR_7G340050v2:0.587749,(Urochloa_fusta_Urofu.6G085200:0.0697393,(Cenchrus_americanus_H_CamCM007988.2000584.1:0.0500801,Setaria_viridis_SEVIR_6G117600v2:0.0237534)n46:0.0233973)n45:0.019885)n44:0.00220945)n38:0.00709967)n30:0.0415697)n29:0.019817,Eragrostis_curvula_EJB05_08773:0.0789332)n28:0.00877036)n26:0.027242)n24:0.00302688)n17:0.047233)n4:0.048689)n0;
```
