## Supplementary Dataset S1 for "Gene turnover and contingency facilitated the repeated evolution of C_4_ photosynthesis in grasses": OG0006297_tree.txt

```
(Juncus_effusus_H_Juncus_Jeff_scaffold_2_000737.1:0.198987,(((Streptochaeta_angustifolia_strangu_009416:0.0790296,((Pharus_latifolius_Phala.08G156000:0,Pharus_latifolius_Phala.08G156000.2:0)n5:0.00220487,Pharus_latifolius_Phala.08G156000.3:0.00758787)n4:0.0517675)n3:0.0230121,(((Zizania_latifolia_GWHTBFHI003058:0.0297909,Zizania_latifolia_GWHTBFHI010724:0.0171668)n8:0.0158325,(Leersia_perrieri_LPERR08G05960:0.0378113,(Oryza_sativa_LOC_Os10g24810:0.00670455,Oryza_sativa_LOC_Os08g12830:0.00903514)n10:0.0175289)n9:0.0130572)n7:0.0276244,(((Ampelocalamus_luodianensis_Alu08Cg12000.1:0.0274888,Dendrocalamus_sinicus_Dendrocalamus_sinicus_Dsi08A_11715571_11718977_Dsi08Ag04450.3_1_CDS_4147801525_47662:0.0170597)n13:0.00749366,(Ampelocalamus_luodianensis_Alu08Dg10360.1:0.0261225,(Dendrocalamus_sinicus_Dendrocalamus_sinicus_Dsi08B_9197693_9200460_Dsi08Bg03700.1_1_CDS_4147805293_8279:0.016065,Olyra_latifolia_scaffold186_1968167_1970951_+:0.0630638)n15:0.00511546)n14:0.000568384)n12:0.00355441,((Hordeum_spontaneum_WB01_002284_0025526:0.000848017,Hordeum_vulgareMorex_HORVU.MOREX.r3.3HG0301530:0.000840051)n17:0.0449837,(Brachypodium_distachyon_BRADI_3g18290v3:0.0470038,Brachypodium_distachyon_BRADI_2g55180v3:0.0442985)n18:0.00492205)n16:0.0251528)n11:0.0109093)n6:0.018981)n2:0.0276051,((Chasmanthium_laxum_Chala.11G065800:0.0423219,((Sorghum_bicolor_SORBI_3007G079400:0.0228007,Zea_mays_Zm00001eb414050:0.0285487)n22:0.0385379,((Echinocloa_haploclada_eh_chr8.998:0.0321283,((ASEM_RSA5_H_RSA5chrom5005000.1:0,ASEM_RSA5_H_RSA5chrom6001099.1:0)n26:0.00481532,(ASEM_AUS1_H_AUS1CM014275.1002301.1:5e-09,ASEM_AUS1_H_AUS1CM014275.1002300.1:0.00538101)n27:0.00637932)n25:0.0215595)n24:0.00804172,(((Cenchrus_americanus_H_CamCM007985.2000709.1:0.0241806,Setaria_viridis_SEVIR_6G020500v2:0.00931698)n30:0.015102,Urochloa_fusta_Urofu.6G053800:0.0258367)n29:0.00170237,((Dichantelium_oligosantes_H_DolKV777178.1000004.1:0.0252603,(Panicum_hallii_Pahal.6G072600:0.0100482,(Panicum_virgatum_Pavir.6NG102900:0.0195189,Panicum_virgatum_Pavir.6KG108700:0.0377838)n34:0.0041982)n33:0.00394816)n32:0.00208566,(((Digitaria_radicosa_Dra03G0169500:0,Digitaria_radicosa_Dra03G0169500.2:0)n37:0.027832,(Digitaria_exilis_H_Dex3A-003283.1:0.000844492,Digitaria_exilis_H_Dex3B-003302.1:0.00422274)n38:0.0272223)n36:0.0108324,(Digitaria_radicosa_Dra06G0059800:0.0270049,(Digitaria_exilis_H_Dex6A-000486.1:0.00424596,Digitaria_exilis_H_Dex6B-000423.1:0.00341737)n40:0.0192116)n39:0.00586859)n35:0.0194643)n31:0.00190914)n28:0.00450408)n23:0.01091)n21:0.0189189)n20:0.00964318,(((Eragrostis_curvula_EJB05_09775:0.148209,(Eleusine_coracana_ELECO.r07.8BG0650420:0.00956465,Eleusine_coracana_ELECO.r07.8AG0622060:0.0087759)n44:0.0255578)n43:0.0267112,(Aristida_adscensionis_H_Aadptg000076l000111.1:0.0466982,Stipagrostis_hirtigluma_H_Shi_ptg000008l_000378.1:0.0309306)n45:0.0134547)n42:0.0100559,(Phragmites_australis_Phragmites_australis_PaChr19_6031274_6033865_evm.model.PaChr19.401_1_CDS_4362412426_10276:0.0307226,Phragmites_australis_Phragmites_australis_PaChr14_8020629_8023205_evm.model.PaChr14.497_1_CDS_4362392401_41343:0.0307787)n46:0.00341986)n41:0.00638246)n19:0.0166484)n1:0.198987)n0;
```
