## Supplementary Dataset S1 for "Gene turnover and contingency facilitated the repeated evolution of C_4_ photosynthesis in grasses": OG0006298_tree.txt

```
(((Streptochaeta_angustifolia_strangu_019471:0.0974244,(Pharus_latifolius_Phala.06G225900:5e-09,Pharus_latifolius_Phala.06G225900.2:5e-09)n3:0.115799)n2:0.0220224,(Streptochaeta_angustifolia_strangu_021667:0.112622,(Pharus_latifolius_Phala.08G156400:6e-09,Pharus_latifolius_Phala.08G156400.2:5e-09)n5:0.0647817)n4:0.00719797)n1:0.0320302,((((Zizania_latifolia_GWHTBFHI003061:0.0407138,Zizania_latifolia_GWHTBFHI010721:0.0416774)n9:0.0248278,(Oryza_sativa_LOC_Os08g12760:0.0358493,(Leersia_perrieri_LPERR08G05890:5e-09,Leersia_perrieri_LPERR08G05900:6e-09)n11:0.0563332)n10:0.0209164)n8:0.0605404,((Brachypodium_distachyon_BRADI_3g18190v3:0.0534584,(Hordeum_spontaneum_WB01_006155_0045038:0,(Hordeum_vulgareMorex_HORVU.MOREX.r3.7HG0697420:0.000635459,Hordeum_vulgareMorex_HORVU.MOREX.r3.7HG0697420.2:0)n15:0)n14:5e-09)n13:0.0521001,(Dendrocalamus_sinicus_Dendrocalamus_sinicus_Dsi08B_9128674_9134425_Dsi08Bg03660.1_-1_CDS_4147805281_1524:0.217259,((Ampelocalamus_luodianensis_Alu08Cg12060.2:0.0221576,Dendrocalamus_sinicus_Dendrocalamus_sinicus_Dsi07C_339013_342779_Dsi07Cg00430.1_-1_CDS_4147796791_54965:0.0169257)n18:0.00293834,(Dendrocalamus_sinicus_Dendrocalamus_sinicus_Dsi08A_11644306_11648040_Dsi08Ag04410.1_-1_CDS_4147801513_40906:0.027781,(Ampelocalamus_luodianensis_Alu08Dg10400.4:0.0278716,Olyra_latifolia_Ola010965:0.0670338)n20:0.00538926)n19:0.000598807)n17:0.00898884)n16:0.00099876)n12:0.00937871)n7:0.0118848,(((Eragrostis_curvula_EJB05_09779:0.0415485,(Eleusine_coracana_ELECO.r07.8BG0650350:0.01349,Eleusine_coracana_ELECO.r07.8AG0622020:0.0101051)n24:0.0577262)n23:0.0289298,(Aristida_adscensionis_H_Aadptg000076l000236.1:0.0702823,Stipagrostis_hirtigluma_H_Shi_ptg000008l_000595.1:0.0384789)n25:0.0232012)n22:0.00982488,((Chasmanthium_laxum_Chala.11G065400:0.0419148,(((((((Digitaria_radicosa_Dra06G0059400:0.0178224,(Digitaria_exilis_H_Dex6A-002185.1:0.00279291,Digitaria_exilis_H_Dex6B-002097.1:0.000997117)n35:0.0245827)n34:0.0331005,(Urochloa_fusta_Urofu.6G053300:0.0338629,(Cenchrus_americanus_H_CamCM007985.2002819.1:0.0277579,Setaria_viridis_SEVIR_6G021000v2:0.0157549)n37:0.0187158)n36:0.00237728)n33:0.00566586,Dichantelium_oligosantes_H_DolKV783608.1000001.1:0.0303173)n32:0.00421253,Echinocloa_haploclada_eh_chr8.994:0.0481775)n31:0.00149416,(Panicum_hallii_Pahal.6G071700:0.0183698,(Panicum_virgatum_Pavir.6KG108200:0.0265769,Panicum_virgatum_Pavir.6NG103700:0.0139349)n39:0.0035783)n38:0.0238088)n30:0.00353688,(ASEM_AUS1_H_AUS1CM014275.1001177.1:0.00495987,ASEM_RSA5_H_RSA5chrom6002180.1:0.00651342)n40:0.027596)n29:0.030813,(Sorghum_bicolor_SORBI_3007G078600:0.0266541,(Zea_mays_Zm00001eb171010:0.0391582,(Zea_mays_Zm00001eb414030:0.0216793,(Zea_mays_Zm00001eb338390:0.198299,(Zea_mays_Zm00001eb117310:0.223237,Zea_mays_Zm00001eb390780:0.0428968)n45:0.0846122)n44:0.0757445)n43:0.018501)n42:0.00205566)n41:0.00359369)n28:0.00756319)n27:0.00782627,(Phragmites_australis_Phragmites_australis_PaChr14_7968242_7971984_evm.model.PaChr14.493_1_CDS_4362392393_37969:0.0492114,Phragmites_australis_Phragmites_australis_PaChr19_5962802_5966461_evm.model.PaChr19.397_1_CDS_4362412414_5218:0.0500609)n46:0.00556232)n26:0.00542175)n21:0.0520684)n6:0.0320302)n0;
```
