## Supplementary Dataset S1 for "Gene turnover and contingency facilitated the repeated evolution of C_4_ photosynthesis in grasses": OG0006299_tree.txt

```
(Pharus_latifolius_Phala.06G230200:0.186663,(Brachypodium_distachyon_BRADI_5g21763v3:0.283249,(((Zizania_latifolia_GWHTBFHI003080:0.155704,Zizania_latifolia_GWHTBFHI010702:0.123919)n4:0.0944573,(Oryza_sativa_LOC_Os08g10500:0.289926,Leersia_perrieri_LPERR08G05620:0.240107)n5:0.0948841)n3:0.115723,((Phragmites_australis_Phragmites_australis_PaChr19_5559760_5560353_evm.model.PaChr19.371_1_CDS_4362412358_24153:0.182343,Cenchrus_americanus_H_CamCM007985.2002788.1:0.113255)n7:0.165922,(((((ASEM_AUS1_H_AUS1CM014275.1001210.1:0.0310362,ASEM_RSA5_H_RSA5chrom6002152.1:0.0238921)n12:0.0191695,(Setaria_viridis_SEVIR_6G027200v2:0.0174941,(Cenchrus_americanus_H_CamCM007985.2002785.1:0.060411,Setaria_viridis_SEVIR_6G026400v2:0.011513)n14:0.0780037)n13:0.00866708)n11:0.018589,(Panicum_hallii_Pahal.6G066900:0.023857,(Panicum_virgatum_Pavir.6NG096700:5e-09,Urochloa_fusta_Urofu.6G046100:0.272167)n16:5e-09)n15:0.0118419)n10:5e-09,(Cenchrus_americanus_H_CamCM007985.2002787.1:0.161976,Panicum_virgatum_Pavir.6KG103600:0.0426595)n17:0.00473995)n9:0.0178489,(((Aristida_adscensionis_H_Aadptg000076l000082.1:0.259727,Chasmanthium_laxum_Chala.11G060300:0.0214821)n20:0.040282,(Phragmites_australis_Phragmites_australis_PaChr14_7181483_7182438_evm.model.PaChr14.462_1_CDS_4362392325_9364:0.323594,(Setaria_viridis_SEVIR_6G027100v2:0.0992778,(Urochloa_fusta_Urofu.6G046000:0.113395,(Stipagrostis_hirtigluma_H_Shi_ptg000008l_000351.1:0.170041,((ASEM_AUS1_H_AUS1CM014275.1002264.1:0.0199915,ASEM_RSA5_H_RSA5chrom6002146.1:0.0332978)n26:0.0494981,(((Eragrostis_curvula_EJB05_09695:0.230696,(Digitaria_radicosa_Dra06G0056300:0.0726124,((Digitaria_exilis_H_Dex6A-000464.1:0.0314704,Digitaria_exilis_H_DexUA-000647.1:0.0998784)n32:0.0709632,(Digitaria_radicosa_Dra06G0056000:0.0315951,Digitaria_radicosa_Dra06G0055900:0.0478856)n33:0.00532062)n31:0.018103)n30:0.00201144)n29:0.057731,(Zea_mays_Zm00001eb171200:0.0974434,Sorghum_bicolor_SORBI_3007G074400:0.0491235)n34:0.104495)n28:0.060919,(((Digitaria_exilis_H_Dex6A-000467.1:0.0387115,Digitaria_exilis_H_DexUA-001442.1:0.0697508)n37:0.0805597,(Echinocloa_haploclada_eh_chr8.918:0.085445,Sorghum_bicolor_SORBI_3007G074200:0.185168)n38:0.072932)n36:0.131475,((Echinocloa_haploclada_eh_chr8.910:0.00830848,Echinocloa_haploclada_eh_chr8.912:0.0966088)n40:0.0639911,(Urochloa_fusta_Urofu.6G045700:0.0859424,(Sorghum_bicolor_SORBI_3007G074000:0.133273,(Digitaria_radicosa_Dra06G0056100:0.0743806,(Digitaria_exilis_H_Dex6A-000465.1:0.051922,Digitaria_exilis_H_DexUA-002244.1:0.0611384)n44:0.0804158)n43:0.106388)n42:0.106564)n41:5e-09)n39:0.0772388)n35:0.00772388)n27:0.000858209)n25:0.0512043)n24:0.066872)n23:0.00743023)n22:0.0153514)n21:0.0424908)n19:0.0436877,(Panicum_hallii_Pahal.6G066500:0.0156812,(Panicum_virgatum_Pavir.6NG093300:0.0275362,Panicum_virgatum_Pavir.6KG100400:0.0262124)n46:0.0180275)n45:0.00781925)n18:0.0203436)n8:0.0306883)n6:0.0220614)n2:0.0673184)n1:0.186663)n0;
```
