## Supplementary Dataset S1 for "Gene turnover and contingency facilitated the repeated evolution of C_4_ photosynthesis in grasses": OG0006300_tree.txt

```
(((((Brachypodium_distachyon_BRADI_1g01058v3:0.265298,(Hordeum_spontaneum_WB01_005746_0290752:5e-09,Hordeum_vulgareMorex_HORVU.MOREX.r3.5HG0536370:0.00121949)n5:0.190869)n4:0.111491,(((Olyra_latifolia_Ola030125:1.3e-08,Olyra_latifolia_Ola030126:0.0207475)n8:0.10416,((Ampelocalamus_luodianensis_Alu03Cg00500.2:0.0286852,Dendrocalamus_sinicus_Dendrocalamus_sinicus_Dsi03C_32617447_32621514_Dsi03Cg18550.1_1_CDS_4147746679_45792:0.0308631)n10:0.00441671,(Ampelocalamus_luodianensis_Alu03Dg30090.1:0.0468093,(Dendrocalamus_sinicus_Dendrocalamus_sinicus_Dsi03B_539223_543762_Dsi03Bg00360.1_-1_CDS_4147734217_23799:0.0478935,Dendrocalamus_sinicus_Dendrocalamus_sinicus_Dsi03A_468534_472385_Dsi03Ag00310.1_-1_CDS_4147726813_6332:0.0473855)n12:0.00656894)n11:0.000729882)n9:0.0202579)n7:0.0377842,((Zizania_latifolia_GWHTBFHI014102:0.0814076,Zizania_latifolia_GWHTBFHI022643:0.0968369)n14:0.0525083,(Oryza_sativa_LOC_Os03g63810:0.16939,Leersia_perrieri_LPERR03G35420:0.199771)n15:0.0580764)n13:0.0786722)n6:0.0342937)n3:0.0380539,(Streptochaeta_angustifolia_strangu_037057:0.4311,(Pharus_latifolius_Phala.01G008500:0.0145909,Pharus_latifolius_Phala.01G008500.2:0.00157373)n17:0.266246)n16:0.100242)n2:0.0357713,((Aristida_adscensionis_H_Aadptg000005l000273.1:0.132907,(Stipagrostis_hirtigluma_H_Shi_ptg000035l_000052.1:0.0178408,Stipagrostis_hirtigluma_H_Shi_ptg000037l_001852.1:0.00240885)n20:0.0949412)n19:0.0616572,((Chasmanthium_laxum_Chala.03G288700:0.104585,((Eragrostis_curvula_EJB05_03654:0.0983126,(Eleusine_coracana_ELECO.r07.3BG0252830:0.0438865,Eleusine_coracana_ELECO.r07.3AG0207750:0.0378377)n25:0.102761)n24:0.0968376,(Phragmites_australis_Phragmites_australis_PaChr4_48378824_48382868_evm.model.PaChr4.2638_1_CDS_4362455017_39864:0.0725709,Phragmites_australis_Phragmites_australis_PaChr3_48915818_48919508_evm.model.PaChr3.2903_1_CDS_4362447041_41102:0.0783698)n26:0.0162179)n23:0.015033)n22:0.019398,((Sorghum_bicolor_SORBI_3001G006600:0.0821015,Zea_mays_Zm00001eb064880:0.143622)n28:0.0759911,(((ASEM_AUS1_H_AUS1CM014275.1001232.1:0.0229,ASEM_RSA5_H_RSA5chrom9003713.1:0.0128634)n31:0.133394,((Digitaria_radicosa_Dra09G0004500:0.0678636,(Digitaria_exilis_H_Dex9A-005667.1:0.0355763,Digitaria_exilis_H_Dex9B-005533.1:0.061838)n34:0.110883)n33:0.0379892,(Urochloa_fusta_Urofu.9G005300:0.0734411,(Cenchrus_americanus_H_CamCM007982.2001882.1:0.159227,Setaria_viridis_SEVIR_9G005800v2:0.0373608)n36:0.0370992)n35:0.010762)n32:0.0185706)n30:0.00823867,(Dichantelium_oligosantes_H_DolKV775170.1000013.1:0.0759093,(Echinocloa_haploclada_eh_chr1.39:0.1094,(Panicum_hallii_Pahal.9G005400:0.0501966,(Panicum_virgatum_Pavir.9KG021500:0.0788991,Panicum_virgatum_Pavir.9NG015000:0.0529759)n40:0.00588621)n39:0.0103738)n38:0.00896431)n37:0.0105423)n29:0.0263325)n27:0.0448057)n21:0.0559855)n18:0.0593309)n1:0.0618625,((Ananas_comosus_H_Ananas_contig6_000179.1:0.310788,Tillandsia_fasciculata_H_Tillandsia_CM054940.1_000175.1:0.232333)n42:0.295813,((Carex_scoparia_H_Carex_Csco_scaffold_19_000615.1:0.292794,(Juncus_effusus_H_Juncus_Jeff_scaffold_15_000603.1:0.572924,Juncus_effusus_H_Juncus_Jeff_scaffold_5_000833.1:0.214553)n45:0.0238393)n44:0.254467,(Carex_scoparia_H_Carex_Csco_scaffold_17_000204.1:0.362569,Juncus_effusus_H_Juncus_Jeff_scaffold_15_000277.1:0.391163)n46:0.220303)n43:0.0244782)n41:0.13036)n0;
```
