## Supplementary Dataset S1 for "Gene turnover and contingency facilitated the repeated evolution of C_4_ photosynthesis in grasses": OG0006301_tree.txt

```
((Pharus_latifolius_Phala.08G169000:0,Pharus_latifolius_Phala.08G169000.2:0)n1:0.120493,(Brachypodium_distachyon_BRADI_3g14940v3:0.129841,((Olyra_latifolia_Ola026048:0.12569,(((Dendrocalamus_sinicus_Dendrocalamus_sinicus_Dsi08B_7244045_7245653_Dsi08Bg03220.1_1_CDS_4147805149_40918:0.0124333,(Dendrocalamus_sinicus_Dendrocalamus_sinicus_Dsi07C_12354994_12355998_Dsi07Cg08500.1_-1_CDS_4147799212_53284:0.00867022,(Dendrocalamus_sinicus_Dendrocalamus_sinicus_Dsi07B_2983203_2984361_Dsi07Bg02350.1_1_CDS_4147793470_4863:0.0227222,Dendrocalamus_sinicus_Dendrocalamus_sinicus_Dsi09C_14033468_14034623_Dsi09Cg02990.1_-1_CDS_4147818589_44903:0.0317142)n9:0.0681987)n8:0.0168881)n7:0.0396462,Ampelocalamus_luodianensis_Alu08Dg11080.3:0.0596662)n6:0.00284463,(Ampelocalamus_luodianensis_Alu08Cg12650.2:0.0429581,(Dendrocalamus_sinicus_Dendrocalamus_sinicus_Dsi07C_208329_209623_Dsi07Cg00270.1_1_CDS_4147796743_27944:0.0600441,(Dendrocalamus_sinicus_Dendrocalamus_sinicus_DsiCtg00048_706215_707783_DsiCtg00048g00150.1_-1_CDS_4147846720_17981:0.00144057,Dendrocalamus_sinicus_Dendrocalamus_sinicus_Dsi08A_7034663_7035777_Dsi08Ag03470.1_1_CDS_4147801231_52728:0.0199376)n12:0.0371995)n11:0.00413327)n10:0.00749772)n5:0.00783649)n4:0.0225857,(((Zizania_latifolia_GWHTBFHI003106:0.0439823,Zizania_latifolia_GWHTBFHI010748:0.0586494)n15:0.0388703,(Leersia_perrieri_LPERR08G05150:0.108943,Oryza_sativa_LOC_Os08g09340:0.049215)n16:0.0393986)n14:0.0518719,((((Eragrostis_curvula_EJB05_09612:5e-09,Eragrostis_curvula_EJB05_09611:5e-09)n20:0.105593,(Eleusine_coracana_ELECO.r07.8BG0647860:0.0193265,Eleusine_coracana_ELECO.r07.8AG0619990:0.0231039)n21:0.0919657)n19:0.0627125,((Chasmanthium_laxum_Chala.11G056900:0.0628125,((Sorghum_bicolor_SORBI_3007G069600:0.0320905,(((Cenchrus_americanus_H_CamCM007985.2000683.1:0.0518232,(ASEM_AUS1_H_AUS1CM014275.1001282.1:0.013651,ASEM_RSA5_H_RSA5chrom6002078.1:0.0110016)n29:0.0268096)n28:0.00611341,(Panicum_hallii_Pahal.6G061200:0.0361534,((Echinocloa_haploclada_eh_chr3.1144:0.481116,(Panicum_virgatum_Pavir.8NG182400:0.71494,Zea_mays_Zm00001eb171330:0.748126)n33:0.11643)n32:0.102343,((Echinocloa_haploclada_eh_chr8.804:0.0430627,((Digitaria_radicosa_Dra06G0051200:0.0374514,(Digitaria_exilis_H_Dex6A-000415.1:0.0108642,Digitaria_exilis_H_Dex6B-000398.1:0.0110056)n38:0.0687905)n37:0.0257688,(Setaria_viridis_SEVIR_6G033700v2:0.0349803,Urochloa_fusta_Urofu.6G039000:0.0600117)n39:0.0152037)n36:0.00632348)n35:0.00491854,((Panicum_virgatum_Pavir.J253000:0.00137212,Panicum_virgatum_Pavir.6NG088600:5e-09)n41:0.047203,(Panicum_virgatum_Pavir.6KG089700:5e-09,Panicum_virgatum_Pavir.6KG111100:5e-09)n42:0.0677153)n40:0.050748)n34:0.00563866)n31:0.0170425)n30:0.00189361)n27:0.00502335,(Zea_mays_Zm00001eb413410:0.104842,Zea_mays_Zm00001eb171340:0.0947096)n43:0.00979227)n26:0.00108803)n25:0.0699808,Dichantelium_oligosantes_H_DolKV778232.1000003.1:0.0491256)n24:0.0376709)n23:0.043257,(Setaria_viridis_SEVIR_7G049600v2:0.180559,(Aristida_adscensionis_H_Aadptg000076l000057.1:0.0854643,Stipagrostis_hirtigluma_H_Shi_ptg000008l_000752.1:0.0653943)n45:0.0213884)n44:0.0149112)n22:0.00165681)n18:0.0183863,(Phragmites_australis_Phragmites_australis_PaChr14_6692005_6693653_evm.model.PaChr14.440_1_CDS_4362392277_31645:0.0760105,Phragmites_australis_Phragmites_australis_PaChr19_5097774_5099392_evm.model.PaChr19.345_1_CDS_4362412300_42251:0.0774888)n46:0.0198343)n17:0.0561985)n13:0.0136566)n3:0.0293125)n2:0.120493)n0;
```
