## Supplementary Dataset S1 for "Gene turnover and contingency facilitated the repeated evolution of C_4_ photosynthesis in grasses": OG0006302_tree.txt

```
(Carex_scoparia_H_Carex_Csco_scaffold_7_000951.1:0.213729,(((((Ampelocalamus_luodianensis_Alu08Dg11270.1:0.0695657,Dendrocalamus_sinicus_Dendrocalamus_sinicus_Dsi09C_24152640_24155109_Dsi09Cg08490.1_-1_CDS_4147820239_7203:0.0210572)n5:0.00332781,((Dendrocalamus_sinicus_Dendrocalamus_sinicus_Dsi08B_6285236_6287768_Dsi08Bg03000.1_1_CDS_4147805083_3776:0.0334566,Dendrocalamus_sinicus_Dendrocalamus_sinicus_Dsi08A_6032889_6035449_Dsi08Ag03170.2_1_CDS_4147801141_2074:0.0195902)n7:0.00700162,(Ampelocalamus_luodianensis_Alu01Cg31900.1:0.0396062,Olyra_latifolia_Ola010396:0.034294)n8:0.00782218)n6:0.000869132)n4:0.00574114,(((Hordeum_spontaneum_WB01_004101_0903265:0,Hordeum_vulgareMorex_HORVU.MOREX.r3.7HG0692370:0,Hordeum_vulgareMorex_HORVU.MOREX.r3.7HG0692370.2:0,Hordeum_vulgareMorex_HORVU.MOREX.r3.7HG0692370.3:0)n11:0.0745688,Brachypodium_distachyon_BRADI_3g15310v3:0.0457794)n10:0.0354087,((Zizania_latifolia_GWHTBFHI003117:0.0215543,Zizania_latifolia_GWHTBFHI010768:0.0203677)n13:0.0148074,(Leersia_perrieri_LPERR08G04950:0.030095,Oryza_sativa_LOC_Os08g08840:0.0312499)n14:0.0164531)n12:0.0338112)n9:0.00564144)n3:0.00854994,((Eragrostis_curvula_EJB05_14965:0.0405461,(Eleusine_coracana_ELECO.r07.7AG0556190:0.00965991,Eleusine_coracana_ELECO.r07.7BG0587150:0.0180895)n17:0.0351611)n16:0.0191018,((Aristida_adscensionis_H_Aadptg000076l000030.1:0.060575,Stipagrostis_hirtigluma_H_Shi_ptg000008l_000728.1:0.0447237)n19:0.0242052,((Chasmanthium_laxum_Chala.11G053700:0.0393069,(((Panicum_hallii_Pahal.6G057300:0.00636551,(Panicum_virgatum_Pavir.6KG084400:0.0149201,Panicum_virgatum_Pavir.6NG085800:0.0118885)n25:0.0104154)n24:0.0226052,(((Echinocloa_haploclada_eh_chr8.773:0.0395737,(Digitaria_radicosa_Dra06G0047700:0.0254787,(Digitaria_exilis_H_Dex6A-000384.1:0.010725,Digitaria_exilis_H_Dex6B-000359.1:0.00448404)n30:0.0174884)n29:0.0110984)n28:0.00345135,(Urochloa_fusta_Urofu.6G035300:0.0161438,(Cenchrus_americanus_H_CamCM007985.2002597.1:0.0280618,Setaria_viridis_SEVIR_6G037000v2:0.00682825)n32:0.0132566)n31:0.00396882)n27:0.00336667,((ASEM_AUS1_H_AUS1CM014275.1002166.1:0.00773192,ASEM_RSA5_H_RSA5chrom6002056.1:0.00505404)n34:0.0279406,Dichantelium_oligosantes_H_DolKV779631.1000005.1:0.0223835)n33:0.00452139)n26:0.0018987)n23:0.00690542,(Sorghum_bicolor_SORBI_3007G065500:0.029648,(Zea_mays_Zm00001eb171700:0.0396204,Zea_mays_Zm00001eb413160:0.0189826)n36:0.00210917)n35:0.00586132)n22:0.0142162)n21:0.0107739,(Phragmites_australis_Phragmites_australis_PaChr19_4731537_4734370_evm.model.PaChr19.326_1_CDS_4362412258_24574:0.0450788,Phragmites_australis_Phragmites_australis_PaChr14_6249581_6253230_evm.model.PaChr14.424_1_CDS_4362392241_16528:0.0336432)n37:0.00373813)n20:0.00439471)n18:0.00616065)n15:0.0378091)n2:0.0350989,(Streptochaeta_angustifolia_strangu_034060:0.0968249,((Pharus_latifolius_Phala.07G057100:0,Pharus_latifolius_Phala.07G057100.4:0,Pharus_latifolius_Phala.07G057100.3:0,Pharus_latifolius_Phala.07G057100.2:0)n40:0.106647,(Pharus_latifolius_Phala.08G173500:0.00838801,(Pharus_latifolius_Phala.08G173500.2:0.0107628,Pharus_latifolius_Phala.08G173500.3:5e-09)n42:0.00256361)n41:0.0698521)n39:0.00776135)n38:0.0211342)n1:0.213729)n0;
```
