## Supplementary Dataset S1 for "Gene turnover and contingency facilitated the repeated evolution of C_4_ photosynthesis in grasses": OG0006303_tree.txt

```
(Carex_scoparia_H_Carex_Csco_scaffold_7_000033.1:0.255874,(((Pharus_latifolius_Phala.08G174800.4:5e-09,(Pharus_latifolius_Phala.08G174800.3:5e-09,(Pharus_latifolius_Phala.08G174800:5e-09,Pharus_latifolius_Phala.08G174800.2:5e-09)n5:5e-09)n4:5e-09)n3:0.0711265,(Streptochaeta_angustifolia_strangu_008028:0.0991609,Streptochaeta_angustifolia_strangu_030502:0.0987809)n6:0.0310098)n2:0.0242162,((((Brachypodium_distachyon_BRADI_3g15410v3:0.0663294,(Hordeum_spontaneum_WB01_003911_0021526:6e-09,Hordeum_vulgareMorex_HORVU.MOREX.r3.7HG0695240:0.000158965)n11:0.0727124)n10:0.0392118,(Olyra_latifolia_Ola010381:0.0599649,((Dendrocalamus_sinicus_Dendrocalamus_sinicus_Dsi09C_24241386_24252528_Dsi09Cg08570.1_-1_CDS_4147820263_20707:0.022654,(Ampelocalamus_luodianensis_Alu09Cg15400.1:0.0100906,Ampelocalamus_luodianensis_Alu09Cg23480.2:0.00921684)n15:0.0134142)n14:0.00734039,(Ampelocalamus_luodianensis_Alu08Dg11420.1:0.023246,Dendrocalamus_sinicus_Dendrocalamus_sinicus_Dsi08B_5473057_5484556_Dsi08Bg02840.1_1_CDS_4147805035_33599:0.028617)n16:0.00317967)n13:0.00395797)n12:0.0124082)n9:0.00449614,(Leersia_perrieri_LPERR08G04670:0.438802,((Zizania_latifolia_GWHTBFHI003123:0.0341754,Zizania_latifolia_GWHTBFHI010772:0.0327099)n19:0.0192148,(Leersia_perrieri_LPERR08G04660:0.0484094,(Oryza_sativa_LOC_Os08g08205:0.0374664,Oryza_sativa_LOC_Os08g08210:0.0350952)n21:0.00389947)n20:0.00245188)n18:0.0438682)n17:0.00487424)n8:0.0138263,((Eleusine_coracana_ELECO.r07.8AG0619390:0.0111006,Eleusine_coracana_ELECO.r07.8BG0646940:0.013383)n23:0.0819101,(((Aristida_adscensionis_H_Aadptg000076l000017.1:0.0611385,Stipagrostis_hirtigluma_H_Shi_ptg000008l_000716.1:0.0497972)n26:0.0207137,(Phragmites_australis_Phragmites_australis_PaChr19_4231956_4243016_evm.model.PaChr19.305_1_CDS_4362412212_5217:0.0399798,Phragmites_australis_Phragmites_australis_PaChr14_5642258_5653423_evm.model.PaChr14.393_1_CDS_4362392171_29546:0.0376876)n27:0.00774984)n25:0.00713572,(Chasmanthium_laxum_Chala.11G051500:0.0376857,((Sorghum_bicolor_SORBI_3007G062800:0.0223087,(Zea_mays_Zm00001eb413080:0.0326452,(((Zea_mays_Zm00001eb171790:6e-09,(Zea_mays_Zm00001eb053980:0.00203683,Zea_mays_Zm00001eb427860:0.00408117)n35:0.00203906)n34:0.00538875,Zea_mays_Zm00001eb410300:5e-09)n33:6e-09,Zea_mays_Zm00001eb055530:0.00995517)n32:0.0337941)n31:0.00403587)n30:0.0407864,(Dichantelium_oligosantes_H_DolKV775755.1000006.1:0.0311109,((ASEM_RSA5_H_RSA5chrom6002027.1:0.00662204,ASEM_AUS1_H_AUS1CM014275.1002150.1:0.0106546)n38:0.0343661,((Digitaria_radicosa_Dra06G0045800:0.0223637,(Digitaria_exilis_H_Dex6A-000368.1:0.00370621,Digitaria_exilis_H_Dex6B-000347.1:0.00519093)n41:0.0256841)n40:0.0244,(Urochloa_fusta_Urofu.6G032300:0.0315159,((Setaria_viridis_SEVIR_6G039400v2:0.00680042,Cenchrus_americanus_H_CamCM007985.2002586.1:0.0220637)n44:0.019132,(Panicum_hallii_Pahal.6G055900:0.0116248,(Panicum_virgatum_Pavir.6KG082800:0.0128751,Panicum_virgatum_Pavir.6NG084700:0.0154548)n46:0.00831106)n45:0.0137493)n43:0.00380224)n42:0.00417607)n39:0.00326525)n37:0.003187)n36:0.0131864)n29:0.0187634)n28:0.0230834)n24:0.00538181)n22:0.0223899)n7:0.0410736)n1:0.255874)n0;
```
