## Supplementary Dataset S1 for "Gene turnover and contingency facilitated the repeated evolution of C_4_ photosynthesis in grasses": OG0006304_tree.txt

```
(((Juncus_effusus_H_Juncus_Jeff_scaffold_18_000274.1:0.227918,Carex_scoparia_H_Carex_Csco_scaffold_22_000558.1:0.204599)n2:0.270169,(Ananas_comosus_H_Ananas_contig25_000846.1:0.0387209,((Tillandsia_fasciculata_H_Tillandsia_CM054939.1_000105.1:0.0421817,(((Tillandsia_fasciculata_H_Tillandsia_CM054933.1_001092.1:0,Tillandsia_fasciculata_H_Tillandsia_CM054953.1_000280.1:0)n8:5e-09,Tillandsia_fasciculata_H_Tillandsia_CM054936.1_000054.1:0.00531887)n7:5e-09,Tillandsia_fasciculata_H_Tillandsia_CM054946.1_000734.1:0.0445151)n6:0.0156305)n5:0.293534,Tillandsia_fasciculata_H_Tillandsia_CM054945.1_000927.1:0.0394834)n4:0.00438704)n3:0.0622317)n1:0.0591924,(Streptochaeta_angustifolia_strangu_022721:0.133122,(Pharus_latifolius_Phala.08G180400:0.163982,(((Olyra_latifolia_Ola010308:0.0686438,(Dendrocalamus_sinicus_Dendrocalamus_sinicus_Dsi08A_5006083_5009363_Dsi08Ag02630.1_1_CDS_4147800979_24582:0.0529624,((Ampelocalamus_luodianensis_Alu09Cg15750.1:0.0248259,Dendrocalamus_sinicus_Dendrocalamus_sinicus_Dsi09C_24583353_24587285_Dsi09Cg08840.1_-1_CDS_4147820344_9454:0.0413737)n16:0.00902725,(Dendrocalamus_sinicus_Dendrocalamus_sinicus_Dsi08B_3960904_3965029_Dsi08Bg02410.1_1_CDS_4147804906_17843:0.0620145,Ampelocalamus_luodianensis_Alu08Dg11870.1:0.0456928)n17:0.00507698)n15:0.00500531)n14:0.014915)n13:0.0209958,(((Chasmanthium_laxum_Chala.05G044400:0.0503355,(Phragmites_australis_Phragmites_australis_PaChr19_2675382_2679549_evm.model.PaChr19.202_1_CDS_4362411984_36764:0.0804482,Phragmites_australis_Phragmites_australis_PaChr14_4498115_4502086_evm.model.PaChr14.325_1_CDS_4362392021_8942:0.074559)n21:0.0161)n20:0.0144772,(((((ASEM_AUS1_H_AUS1CM014275.1002085.1:0.0167833,ASEM_RSA5_H_RSA5chrom6001976.1:0.0049486)n26:0.0146644,Brachypodium_distachyon_BRADI_3g16132v3:0.917669)n25:0.00747229,(Dichantelium_oligosantes_H_DolKV775808.1000006.1:0.0359453,(Panicum_hallii_Pahal.6G045200:0.02097,(Panicum_virgatum_Pavir.6NG073100:0.0259821,Panicum_virgatum_Pavir.5KG512600:0.0460094)n29:0.0137008)n28:0.0146894)n27:0.00493858)n24:0.009887,((Cenchrus_americanus_H_CamCM007985.2000921.1:0.043733,Setaria_viridis_SEVIR_6G046800v2:0.0266068)n31:0.0173875,(Echinocloa_haploclada_eh_chr8.596:0.0625817,(Urochloa_fusta_Urofu.6G025300:0.108876,(Digitaria_radicosa_Dra06G0041200:0.0615169,(Digitaria_exilis_H_Dex6A-000320.1:0.0124995,Digitaria_exilis_H_Dex6B-000298.1:0.0199919)n35:0.116707)n34:0.0310492)n33:0.0248346)n32:0.0202865)n30:0.0109037)n23:0.0196831,((Zea_mays_Zm00001eb415250:0.0831765,Sorghum_bicolor_SORBI_3007G054500:0.0759163)n37:0.0415616,(Eragrostis_curvula_EJB05_09379:0.0902437,(Eleusine_coracana_ELECO.r07.8BG0646190:0.0403207,Eleusine_coracana_ELECO.r07.8AG0618700:0.0309285)n39:0.0926535)n38:0.045862)n36:0.0111765)n22:0.0119375)n19:0.0222708,((Oryza_sativa_LOC_Os08g07010:0.110477,(Zizania_latifolia_GWHTBFHI003155:0.0584202,Zizania_latifolia_GWHTBFHI010807:0.0568422)n42:0.0327381)n41:0.0397795,((Hordeum_spontaneum_WB01_002271_0030934:0.00439795,Hordeum_vulgareMorex_HORVU.MOREX.r3.7HG0645770:0.00132194)n44:0.0961879,(Leersia_perrieri_LPERR08G03930:0.247436,Brachypodium_distachyon_BRADI_3g16130v3:0.165576)n45:0.0750391)n43:0.0322161)n40:0.0180765)n18:0.0020085)n12:0.019148,(Aristida_adscensionis_H_Aadptg000099l000035.1:0.0646521,Stipagrostis_hirtigluma_H_Shi_ptg000008l_000675.1:0.0473454)n46:0.0212248)n11:0.0561864)n10:0.0461057)n9:0.0591924)n0;
```
