## Supplementary Dataset S1 for "Gene turnover and contingency facilitated the repeated evolution of C_4_ photosynthesis in grasses": OG0006305_tree.txt

```
((Carex_scoparia_H_Carex_Csco_scaffold_15_000433.1:0.462799,(Ananas_comosus_H_Ananas_contig6_000233.1:0.0246122,Tillandsia_fasciculata_H_Tillandsia_CM054940.1_000227.1:0.0310659)n2:0.157311)n1:0.0544902,(Streptochaeta_angustifolia_strangu_029692:0.0639268,(((Pharus_latifolius_Phala.08G202000:0,Pharus_latifolius_Phala.08G202000.3:0,Pharus_latifolius_Phala.08G202000.2:0)n6:5e-09,Pharus_latifolius_Phala.08G202000.4:5e-09)n5:0.0671137,(((Brachypodium_distachyon_BRADI_3g14000v3:0.0602894,(Hordeum_spontaneum_WB01_000857_1557478:0.000522861,Hordeum_vulgareMorex_HORVU.MOREX.r3.7HG0703750:5e-09)n10:0.0685049)n9:0.0331675,(Olyra_latifolia_Ola014927:0.0444081,(((Zizania_latifolia_GWHTBFHI003297:0.0245392,Zizania_latifolia_GWHTBFHI010971:0.0300595)n14:0.0174583,(Leersia_perrieri_LPERR08G01700:0.0375709,Oryza_sativa_LOC_Os08g02690:0.019342)n15:0.0180831)n13:0.0410365,((Ampelocalamus_luodianensis_Alu09Cg17560.1:0.02093,(Dendrocalamus_sinicus_Dendrocalamus_sinicus_Dsi09C_26399942_26404520_Dsi09Cg10180.1_1_CDS_4147820746_8330:5e-09,Dendrocalamus_sinicus_Dendrocalamus_sinicus_Dsi09C_26425898_26430471_Dsi09Cg10200.1_1_CDS_4147820752_11706:0.00438272)n18:0.0205748)n17:0.00194957,(Ampelocalamus_luodianensis_Alu08Dg13700.3:0.0307419,((Dendrocalamus_sinicus_Dendrocalamus_sinicus_Dsi08A_1842051_1846734_Dsi08Ag01260.1_-1_CDS_4147800568_20642:0.00453286,Dendrocalamus_sinicus_Dendrocalamus_sinicus_Dsi08A_1894023_1898708_Dsi08Ag01310.1_-1_CDS_4147800583_29082:0.00156013)n21:0.0301913,Dendrocalamus_sinicus_Dendrocalamus_sinicus_Dsi08B_1343339_1350080_Dsi08Bg00910.1_-1_CDS_4147804456_48798:0.0342288)n20:0.00145171)n19:0.000161301)n16:0.00535397)n12:0.00395839)n11:0.0082029)n8:0.00913175,((Stipagrostis_hirtigluma_H_Shi_ptg000008l_000844.1:0.0250151,(Aristida_adscensionis_H_Aadptg000049l000356.1:0.0144573,Aristida_adscensionis_H_Aadptg000049l000051.1:0.00305471)n24:0.0410089)n23:0.023906,((Eragrostis_curvula_EJB05_10058:0.0343785,(Eleusine_coracana_ELECO.r07.8BG0643230:0.00955496,Eleusine_coracana_ELECO.r07.8AG0615860:0.0095121)n27:0.0307353)n26:0.0365145,((Phragmites_australis_Phragmites_australis_PaChr19_1262492_1266928_evm.model.PaChr19.107_1_CDS_4362411164_31705:0.028089,Phragmites_australis_Phragmites_australis_PaChr14_1432929_1437287_evm.model.PaChr14.130_1_CDS_4362391175_35432:0.0328557)n29:0.0131823,(Chasmanthium_laxum_Chala.05G020600:0.0375487,((Sorghum_bicolor_SORBI_3007G023700:0.0333665,Zea_mays_Zm00001eb261280:0.0392419)n32:0.0356015,((Echinocloa_haploclada_eh_chr8.228:0.037229,(ASEM_AUS1_H_AUS1CM014275.1001503.1:0.199003,(Dichantelium_oligosantes_H_DolKV778961.1000001.1:0.0219126,(ASEM_AUS1_H_AUS1CM014275.1001676.1:0.0108253,(ASEM_RSA5_H_RSA5chrom6001480.1:0.0544909,ASEM_RSA5_H_RSA5chrom6001481.1:6e-09)n38:0.0106129)n37:0.0215673)n36:0.00263875)n35:0.000293195)n34:0.00345453,((Cenchrus_americanus_H_CamCM007985.2002895.1:0.0324863,Setaria_viridis_SEVIR_6G081600v2:0.0183198)n40:0.0107547,((Panicum_hallii_Pahal.6G018400:0.0263896,(Panicum_virgatum_Pavir.6KG022400:0.0149211,Panicum_virgatum_Pavir.6NG020900:0.0188302)n43:0.00593459)n42:0.0126001,(Digitaria_radicosa_Dra06G0017200:0.025679,(Digitaria_exilis_H_Dex6A-002507.1:0.0172144,Digitaria_exilis_H_Dex6B-002354.1:0.00986059)n45:0.0230125)n44:0.0214803)n41:0.0043803)n39:0.00466258)n33:0.0030231)n31:0.0203378)n30:0.0174936)n28:0.00678194)n25:0.00825815)n22:0.0322806)n7:0.0429282)n4:0.0256354)n3:0.0544902)n0;
```
