## Supplementary Dataset S1 for "Gene turnover and contingency facilitated the repeated evolution of C_4_ photosynthesis in grasses": OG0006306_tree.txt

```
((Juncus_effusus_H_Juncus_Jeff_scaffold_4_000047.1:0.326967,(Ananas_comosus_H_Ananas_contig6_000929.1:0.0209875,Tillandsia_fasciculata_H_Tillandsia_CM054940.1_000429.1:0.0322447)n2:0.145722)n1:0.076377,(Streptochaeta_angustifolia_strangu_025062:0.0708992,(((Pharus_latifolius_Phala.08G207500:0,Pharus_latifolius_Phala.08G207500.4:0,Pharus_latifolius_Phala.08G207500.3:0)n6:5e-09,Pharus_latifolius_Phala.08G207500.2:5e-09)n5:0.0595527,(((Zizania_latifolia_GWHTBFHI003341:0.0408395,Zizania_latifolia_GWHTBFHI011023:0.0370332)n9:0.0237227,(Oryza_sativa_LOC_Os08g01920:0.0397109,(Leersia_perrieri_LPERR04G23920:0.146009,Leersia_perrieri_LPERR08G01140:0.0542596)n11:0.0220445)n10:0.025167)n8:0.0514719,((Olyra_latifolia_Ola014603:0.0625822,(Ampelocalamus_luodianensis_Alu08Dg14400.2:0.0329146,((Dendrocalamus_sinicus_Dendrocalamus_sinicus_DsiCtg00418_193296_204860_DsiCtg00418g00110.1_-1_CDS_4147851853_7870:0.00281013,Dendrocalamus_sinicus_Dendrocalamus_sinicus_Dsi08A_1139886_1150294_Dsi08Ag00740.1_-1_CDS_4147800412_46532:0.00513744)n16:0.0290837,Dendrocalamus_sinicus_Dendrocalamus_sinicus_Dsi10C_2644869_2656228_Dsi10Cg00630.1_-1_CDS_4147827013_11164:0.0262907)n15:0.00292118)n14:0.003157)n13:0.0216366,((Brachypodium_distachyon_BRADI_3g13467v3:0.063195,(Hordeum_spontaneum_WB01_000491_0922109:5e-09,Hordeum_vulgareMorex_HORVU.MOREX.r3.7HG0705980:0.000781723)n19:0.0764246)n18:0.048471,(((Stipagrostis_hirtigluma_H_Shi_ptg000008l_000889.1:0.041523,Aristida_adscensionis_H_Aadptg000049l000094.1:0.0620992)n22:0.0330262,((Phragmites_australis_Phragmites_australis_PaChr14_810806_820656_evm.model.PaChr14.70_1_CDS_4362392853_19059:0.030702,Phragmites_australis_Phragmites_australis_PaChr19_688691_697436_evm.model.PaChr19.61_1_CDS_4362412888_34664:0.0413293)n24:0.0089069,(Eragrostis_curvula_EJB05_10223:0.0446136,((Eleusine_coracana_ELECO.r07.7AG0552200:0.010899,Eleusine_coracana_ELECO.r07.7BG0583200:0.0130484)n27:0.0791247,(Eleusine_coracana_ELECO.r07.8BG0642470:0.0106245,(Eleusine_coracana_ELECO.r07.8BG0642460:0.00500046,Eleusine_coracana_ELECO.r07.8AG0614980:5e-09)n29:0.00977287)n28:0.0430457)n26:0.00478285)n25:0.0149599)n23:0.0130986)n21:0.0052298,(Chasmanthium_laxum_Chala.05G011900:0.0361538,(((Dichantelium_oligosantes_H_DolKV777063.1000001.1:0.0352738,(Echinocloa_haploclada_eh_chr8.112:0.0471143,(ASEM_AUS1_H_AUS1CM014275.1001978.1:0.0132527,ASEM_RSA5_H_RSA5chrom6001550.1:0.00692439)n35:0.031517)n34:0.0066818)n33:0.00438212,((Panicum_virgatum_Pavir.6KG012400:0.0882649,Panicum_hallii_Pahal.6G009500:0.0170516)n37:0.0144617,((Cenchrus_americanus_H_CamCM007985.2002951.1:0.0375356,Setaria_viridis_SEVIR_6G009400v2:0.0220628)n39:0.0169722,(((Digitaria_radicosa_Dra06G0008700:0,Digitaria_radicosa_Dra06G0008700.2:0)n42:0.0214993,(Digitaria_exilis_H_Dex6A-002565.1:0.000762081,Digitaria_exilis_H_Dex6B-002412.1:0.00343456)n43:0.0250546)n41:0.0244178,Urochloa_fusta_Urofu.6G008600:0.0328815)n40:0.00307479)n38:0.00311533)n36:0.0082709)n32:0.0153602,(Sorghum_bicolor_SORBI_3007G011300:0.028937,(Zea_mays_Zm00001eb174090:0.0365163,Zea_mays_Zm00001eb260480:0.0350482)n45:0.00389425)n44:0.00502802)n31:0.0297209)n30:0.0307179)n20:0.0243855)n17:0.00318889)n12:0.00898288)n7:0.0466917)n4:0.0336085)n3:0.076377)n0;
```
