## Supplementary Dataset S1 for "Gene turnover and contingency facilitated the repeated evolution of C_4_ photosynthesis in grasses": OG0006307_tree.txt

```
(Juncus_effusus_H_Juncus_Jeff_scaffold_4_000046.1:0.276437,((Pharus_latifolius_Phala.08G207300:5e-09,Pharus_latifolius_Phala.08G207300.2:5e-09)n2:0.112774,(Streptochaeta_angustifolia_strangu_025060:0.169148,((Olyra_latifolia_Ola014595:0.0174813,Olyra_latifolia_Ola014600:5e-09)n5:0.108614,((Dendrocalamus_sinicus_Dendrocalamus_sinicus_Dsi08A_1158080_1166676_Dsi08Ag00760.1_-1_CDS_4147800418_49910:0.0617839,(Brachypodium_distachyon_BRADI_3g13487v3:0.108775,(Hordeum_spontaneum_WB01_000491_0273342:5e-09,Hordeum_vulgareMorex_HORVU.MOREX.r3.7HG0705860:0.000436254)n9:0.0824395)n8:0.0505355)n7:0.0282101,(((Ampelocalamus_luodianensis_Alu05Cg17270.1:9e-09,Eragrostis_curvula_EJB05_10225:0.240971)n12:0.0526254,Dendrocalamus_sinicus_Dendrocalamus_sinicus_Dsi08B_796596_803305_Dsi08Bg00530.1_-1_CDS_4147804342_41478:0.0492385)n11:0.0121397,(Dendrocalamus_sinicus_Dendrocalamus_sinicus_Dsi08A_1168851_1173899_Dsi08Ag00770.1_-1_CDS_4147800421_51599:0.0431113,(((Brachypodium_distachyon_BRADI_3g13520v3:0.223586,((Hordeum_spontaneum_WB01_009043_0083799:0.00118798,Hordeum_vulgareMorex_HORVU.MOREX.r3.3HG0294770:0.00164004)n18:0.0710707,(Hordeum_spontaneum_WB01_000895_0182447:0.00321967,Hordeum_vulgareMorex_HORVU.MOREX.r3.7HG0705500:0.00111257)n19:0.0745289)n17:0.0596123)n16:0.0496048,(Zizania_latifolia_GWHTBFHI003339:0.401668,(Zizania_latifolia_GWHTBFHI003338:0.0700885,(Leersia_perrieri_LPERR08G01160:0.173564,Oryza_sativa_LOC_Os08g01940:0.0543254)n22:0.0358347)n21:0.049766)n20:0.00552955)n15:0.0200909,(((Aristida_adscensionis_H_Aadptg000049l000093.1:0.0827363,((Stipagrostis_hirtigluma_H_Shi_ptg000020l_000016.1:0.0702273,Stipagrostis_hirtigluma_H_Shi_ptg000020l_000101.1:0.0245466)n27:0.0246843,(Stipagrostis_hirtigluma_H_Shi_ptg000002l_000023.1:0.0541723,Stipagrostis_hirtigluma_H_Shi_ptg000008l_000888.1:0.0291901)n28:0.00433715)n26:0.0396954)n25:0.0405135,(Phragmites_australis_Phragmites_australis_PaChr14_836775_843828_evm.model.PaChr14.72_1_CDS_4362392897_37549:0.0609318,Chasmanthium_laxum_Chala.05G012100:0.0786569)n29:0.0199592)n24:0.0132203,((Eragrostis_curvula_EJB05_10239:0.504981,Eleusine_coracana_ELECO.r07.8AG0615010:0.168711)n31:0.0224838,((Sorghum_bicolor_SORBI_3007G011700:0.0674492,Zea_mays_Zm00001eb260510:0.0809155)n33:0.061444,(((Dichantelium_oligosantes_H_DolKV778896.1000002.1:0.0547707,(Panicum_hallii_Pahal.6G009700:0.0265235,((Panicum_virgatum_Pavir.4NG264500:0.109698,Panicum_virgatum_Pavir.6KG012700:0.0338972)n39:0.0151379,Panicum_virgatum_Pavir.6KG056000:0.0267137)n38:0.0111411)n37:0.0245042)n36:0.00572957,(ASEM_AUS1_H_AUS1CM014275.1001977.1:0.0130055,(ASEM_RSA5_H_RSA5chrom5000050.1:0.0640887,ASEM_RSA5_H_RSA5chrom6001549.1:0.00929484)n41:0.00103276)n40:0.0049288)n35:0.0120685,(Echinocloa_haploclada_eh_chr8.114:0.0719042,((Cenchrus_americanus_H_CamCM007985.2002950.1:0.0650613,Setaria_viridis_SEVIR_6G009600v2:0.0281727)n44:0.023147,((Digitaria_exilis_H_Dex6A-002564.1:0.0179548,Digitaria_exilis_H_Dex6B-002411.1:0.0168332)n46:0.10859,Urochloa_fusta_Urofu.6G008400:0.0778599)n45:0.01534)n43:0.00888716)n42:0.00847257)n34:0.0238101)n32:0.0298031)n30:0.0196486)n23:0.0244071)n14:0.0296736)n13:0.00329707)n10:0.00492494)n6:0.000547215)n4:0.000608017)n3:0.0606763)n1:0.276437)n0;
```
