## Supplementary Dataset S1 for "Gene turnover and contingency facilitated the repeated evolution of C_4_ photosynthesis in grasses": OG0006308_tree.txt

```
(((Panicum_virgatum_Pavir.1NG505100:0.549507,Streptochaeta_angustifolia_strangu_011825:0.460457)n2:0.129717,Tillandsia_fasciculata_H_Tillandsia_CM054939.1_001081.1:0.441033)n1:0.0378914,((Ananas_comosus_H_Ananas_contig13_000509.1:0.0375612,(Tillandsia_fasciculata_H_Tillandsia_CM054939.1_001080.1:0.0164998,Tillandsia_fasciculata_H_Tillandsia_CM054939.1_001078.1:0.0125672)n5:0.0335874)n4:0.282882,((Streptochaeta_angustifolia_strangu_002626:0.111589,(Pharus_latifolius_Phala.08G196300:5e-09,Pharus_latifolius_Phala.08G196300.2:5e-09)n8:0.0769528)n7:0.0281071,((((Zizania_latifolia_GWHTBFHI003266:0.0335318,Zizania_latifolia_GWHTBFHI010942:0.0296322)n12:0.0294904,(Leersia_perrieri_LPERR08G02180:0.0585544,Oryza_sativa_LOC_Os08g03670:0.0296012)n13:0.0246375)n11:0.0416012,(((Hordeum_spontaneum_WB01_004370_0740739:0,Hordeum_vulgareMorex_HORVU.MOREX.r3.7HG0702500:0)n16:0.0641658,Brachypodium_distachyon_BRADI_3g14370v3:0.0467992)n15:0.0309713,(Olyra_latifolia_Ola014871:0.0489108,((Dendrocalamus_sinicus_Dendrocalamus_sinicus_Dsi09C_25845982_25852972_Dsi09Cg09850.1_-1_CDS_4147820647_9455:0.0147736,Ampelocalamus_luodianensis_Alu09Cg17150.2:0.111944)n19:0.0107547,(Ampelocalamus_luodianensis_Alu08Dg13340.2:0.0248903,Dendrocalamus_sinicus_Dendrocalamus_sinicus_Dsi08A_3479751_3485492_Dsi08Ag01740.1_1_CDS_4147800712_44844:0.0318851)n20:0.00354279)n18:0.00934837)n17:0.0112744)n14:0.00809756)n10:0.0159488,(((Phragmites_australis_Phragmites_australis_PaChr19_1759612_1763754_evm.model.PaChr19.149_1_CDS_4362411864_28770:0.0330303,Phragmites_australis_Phragmites_australis_PaChr14_2024790_2031629_evm.model.PaChr14.177_1_CDS_4362391691_40075:0.0350344)n23:0.0117076,((Aristida_adscensionis_H_Aadptg000049l000021.1:0.0574347,Stipagrostis_hirtigluma_H_Shi_ptg000008l_000148.1:0.0370481)n25:0.027236,(Eragrostis_curvula_EJB05_09971:0.0637536,(Eleusine_coracana_ELECO.r07.8BG0643880:0.0160693,Eleusine_coracana_ELECO.r07.8AG0616340:0.0105689)n27:0.0504917)n26:0.0249656)n24:0.00756262)n22:0.00512642,(Chasmanthium_laxum_Chala.05G026300:0.0338858,((((ASEM_AUS1_H_AUS1CM014275.1001820.1:0.00320228,ASEM_RSA5_H_RSA5chrom6001845.1:0.00640849)n32:0.027177,(Echinocloa_haploclada_eh_chr8.341:0.0439306,Dichantelium_oligosantes_H_DolKV776376.1000004.1:0.0608072)n33:0.00894531)n31:0.0106436,((Panicum_virgatum_Pavir.4NG092100:0.379616,(Panicum_virgatum_Pavir.6KG026700:0.647321,Panicum_virgatum_Pavir.1NG416700:0.419621)n36:0.167759)n35:0.133495,((Panicum_hallii_Pahal.6G024600:0.0188951,((Panicum_virgatum_Pavir.J766400:0,Panicum_virgatum_Pavir.6NG028600:0)n40:0.0106069,Panicum_virgatum_Pavir.6KG026800:0.0116286)n39:0.0090987)n38:0.0220348,((Digitaria_radicosa_Dra06G0022500:0.0332243,(Digitaria_exilis_H_Dex6A-000171.1:0.022538,Digitaria_exilis_H_Dex6B-000168.1:0.0139501)n43:0.0296416)n42:0.0337413,(Cenchrus_americanus_H_CamCM007985.2000644.1:0.0321564,Setaria_viridis_SEVIR_6G073800v2:0.0247194)n44:0.0142646)n41:0.0112216)n37:0.00877594)n34:0.000975104)n30:0.0143563,(Sorghum_bicolor_SORBI_3007G030100:0.0191154,(Zea_mays_Zm00001eb173170:0.0396217,Zea_mays_Zm00001eb417070:0.0571301)n46:0.00634779)n45:0.00984639)n29:0.00953321)n28:0.0135397)n21:0.0450093)n9:0.0328952)n6:0.0625679)n3:0.0378914)n0;
```
