## Supplementary Dataset S1 for "Gene turnover and contingency facilitated the repeated evolution of C_4_ photosynthesis in grasses": OG0006309_tree.txt

```
(Carex_scoparia_H_Carex_Csco_scaffold_7_000159.1:0.21673,(((Pharus_latifolius_Phala.08G197800:0,Pharus_latifolius_Phala.08G197800.3:0,Pharus_latifolius_Phala.08G197800.4:0,Pharus_latifolius_Phala.08G197800.2:0)n3:0.0562633,(((Brachypodium_distachyon_BRADI_4g03690v3:0.0353066,((Hordeum_spontaneum_WB01_005284_0010345:0.00125341,Hordeum_vulgareMorex_HORVU.MOREX.r3.7HG0702990:5e-09)n8:0.09112,(Hordeum_spontaneum_WB01_002584_0369569:0.00122922,(Hordeum_vulgareMorex_HORVU.MOREX.r3.5HG0440360.2:5e-09,Hordeum_vulgareMorex_HORVU.MOREX.r3.5HG0440360:5.4e-09)n10:6e-10)n9:4.5e-09)n7:5e-10)n6:0.0112808,((((Zizania_latifolia_GWHTBFHI020951:0.0228155,Zizania_latifolia_GWHTBFHI025654:0.0291144)n14:0.0129092,(Leersia_perrieri_LPERR02G10990:0.0422405,Oryza_sativa_LOC_Os02g19210:0.0272859)n15:0.0127068)n13:0.0419717,(Ampelocalamus_luodianensis_AluCtg02731g00010.1:0.0247644,Dendrocalamus_sinicus_Dendrocalamus_sinicus_Dsi02A_13054285_13059303_Dsi02Ag06840.1_1_CDS_4147709890_31596:0.0224319)n16:0.0229557)n12:0.0112303,(Olyra_latifolia_Ola014885:0.0671946,(Ampelocalamus_luodianensis_Alu09Cg17250.2:0.0191622,(Dendrocalamus_sinicus_Dendrocalamus_sinicus_Dsi08B_1539286_1544851_Dsi08Bg01060.2_1_CDS_4147804501_17279:0.037776,(Dendrocalamus_sinicus_Dendrocalamus_sinicus_Dsi08A_3357248_3361486_Dsi08Ag01670.2_1_CDS_4147800691_33021:0.0246821,Dendrocalamus_sinicus_Dendrocalamus_sinicus_Dsi09C_25969939_25973779_Dsi09Cg09960.2_-1_CDS_4147820680_28023:0.021084)n20:0.0021084)n19:0.000234267)n18:0.008772)n17:0.00337633)n11:0.000375148)n5:0.0160718,((Aristida_adscensionis_H_Aadptg000049l000017.1:0.0541019,Stipagrostis_hirtigluma_H_Shi_ptg000008l_000142.1:0.039273)n22:0.0202453,((Eragrostis_curvula_EJB05_09984:0.0384578,(Eleusine_coracana_ELECO.r07.8BG0643740:0.00905148,Eleusine_coracana_ELECO.r07.8AG0616230:0.00772974)n25:0.035368)n24:0.0293926,((Chasmanthium_laxum_Chala.05G024500:0.0423641,((Sorghum_bicolor_SORBI_3007G028100:0.0257818,(Zea_mays_Zm00001eb173190:0.0394262,Zea_mays_Zm00001eb261740:0.0324335)n30:0.00566671)n29:0.0419614,(Echinocloa_haploclada_eh_chr8.324:0.0524922,(Dichantelium_oligosantes_H_DolKV767028.1000013.1:0.0245083,((ASEM_AUS1_H_AUS1CM014275.1001806.1:0.0102446,ASEM_RSA5_H_RSA5chrom6001838.1:0.00840522)n34:0.0216589,((Panicum_hallii_Pahal.6G023100:0.01393,(Panicum_virgatum_Pavir.6KG031300:0.0168054,Panicum_virgatum_Pavir.6NG023500:0.0160071)n37:0.00672607)n36:0.0136991,((Cenchrus_americanus_H_CamCM007985.2000635.1:0.0251513,Setaria_viridis_SEVIR_6G075000v2:0.009931)n39:0.0148105,((Digitaria_radicosa_Dra06G0021400.2:5e-09,Digitaria_radicosa_Dra06G0021400:6e-09)n41:0.0418943,(Digitaria_exilis_H_Dex6A-000166.1:0.00593863,Digitaria_exilis_H_Dex6B-000160.1:0.00411147)n42:0.0308171)n40:0.0132664)n38:0.00619018)n35:0.00405239)n33:0.000829979)n32:0.00579641)n31:0.00987486)n28:0.0195636)n27:0.00529159,(Phragmites_australis_Phragmites_australis_PaChr19_1608673_1612684_evm.model.PaChr19.137_1_CDS_4362411830_14489:0.0298687,Phragmites_australis_Phragmites_australis_PaChr14_1919382_1923477_evm.model.PaChr14.168_1_CDS_4362391671_31642:0.0234911)n43:0.00261012)n26:0.00231498)n23:0.0107356)n21:0.0289294)n4:0.0419465)n2:0.027545,(Streptochaeta_angustifolia_strangu_002640:0.4197,Streptochaeta_angustifolia_strangu_002641:0.0565651)n44:0.00628501)n1:0.076996)n0;
```
