## Supplementary Dataset S1 for "Gene turnover and contingency facilitated the repeated evolution of C_4_ photosynthesis in grasses": OG0006310_tree.txt

```
((Tillandsia_fasciculata_H_Tillandsia_CM054949.1_000436.1:0.0429999,(Ananas_comosus_H_Ananas_contig20_000670.1:0.00291071,Ananas_comosus_H_Ananas_contig20_000077.1:5e-09)n2:0.035736)n1:0.0708037,(Pharus_latifolius_Phala.08G204200:0.113849,((Streptochaeta_angustifolia_strangu_037557:0.161658,((Stipagrostis_hirtigluma_H_Shi_ptg000008l_000106.1:0.0504724,(Phragmites_australis_Phragmites_australis_PaChr19_1064532_1065897_evm.model.PaChr19.84_1_CDS_4362413398_36771:0.0287692,((Phragmites_australis_Phragmites_australis_PaChr7_12006632_12007983_evm.model.PaChr7.995_1_CDS_4362477042_390:0.0604203,(Chasmanthium_laxum_Chala.05G017300:0.0657744,Aristida_adscensionis_H_Aadptg000049l000334.1:0.0517044)n11:0.0149606)n10:0.00795951,(((Eragrostis_curvula_EJB05_10097:0.00306244,Eragrostis_curvula_EJB05_10110:0.00300946)n14:0.0196857,(Eleusine_coracana_ELECO.r07.8BG0643000:0.0195974,Eleusine_coracana_ELECO.r07.8AG0615520:0.00956207)n15:0.0130102)n13:0.00983968,(((Echinocloa_haploclada_eh_chr8.185:0.0361464,((ASEM_AUS1_H_AUS1CM014275.1001684.1:0.0101913,ASEM_RSA5_H_RSA5chrom6001765.1:0.00946768)n20:0.0469022,(Panicum_hallii_Pahal.6G014600:0.0200863,(Panicum_virgatum_Pavir.6KG019400:0.099433,Panicum_virgatum_Pavir.6NG016300:0.0134719)n22:0.00149688)n21:0.010041)n19:0.00814563)n18:0.00671497,(Dichantelium_oligosantes_H_DolKV776287.1000013.1:0.0337668,((Urochloa_fusta_Urofu.6G003500:0.043496,Setaria_viridis_SEVIR_6G085100v2:0.0233302)n25:0.0104681,(Cenchrus_americanus_H_CamCM007985.2002916.1:0.018586,(Digitaria_radicosa_Dra06G0013400:0.0284173,(Digitaria_exilis_H_Dex6A-000101.1:0.00846605,Digitaria_exilis_H_Dex6B-000086.1:0.00381953)n28:0.00899546)n27:0.0158895)n26:0.00297954)n24:0.00335351)n23:0.00727757)n17:0.00935853,(Sorghum_bicolor_SORBI_3007G018300:0.0244921,(Zea_mays_Zm00001eb173790:0.049441,Zea_mays_Zm00001eb260880:0.0257879)n30:0.00286532)n29:0.00850612)n16:0.0314839)n12:0.0130843)n9:0.00269685)n8:0.00029965)n7:0.00993818,Phragmites_australis_Phragmites_australis_PaChr5_23739020_23744180_evm.model.PaChr5.998_1_CDS_4362463833_9605:0.182599)n6:0.0202888)n5:0.0473994,(((Zizania_latifolia_GWHTBFHI003316:0.0588792,Zizania_latifolia_GWHTBFHI010994:0.0301098)n33:0.0088723,(Oryza_sativa_LOC_Os08g02340:0.0255877,(Leersia_perrieri_LPERR07G00880:0.0264511,Leersia_perrieri_LPERR08G01460:0.0230429)n35:0.0422928)n34:0.0355969)n32:0.0624536,((Hordeum_spontaneum_WB01_005965_0076057:0.0827158,Brachypodium_distachyon_BRADI_3g13750v3:0.0530507)n37:0.0784866,((((Ampelocalamus_luodianensis_Alu09Cg18660.1:0.0186864,(Dendrocalamus_sinicus_Dendrocalamus_sinicus_Dsi05C_21447961_21449062_Dsi05Cg11920.1_1_CDS_4147774165_53765:0.00289506,Dendrocalamus_sinicus_Dendrocalamus_sinicus_Dsi05C_21467108_21468209_Dsi05Cg11930.1_-1_CDS_4147774168_55454:0.0123004)n42:0.00918554)n41:0.00299471,(Ampelocalamus_luodianensis_Alu09Cg17750.1:0.0355797,(Dendrocalamus_sinicus_Dendrocalamus_sinicus_Dsi05A_7789751_7790915_Dsi05Ag03510.1_1_CDS_4147762987_15454:0.0111655,Dendrocalamus_sinicus_Dendrocalamus_sinicus_Dsi05A_7829825_7830981_Dsi05Ag03520.1_-1_CDS_4147762990_17142:0.0127474)n44:0.00141638)n43:0.00595095)n40:0.00117173,(Ampelocalamus_luodianensis_Alu03Dg14600.1:0.0344605,Dendrocalamus_sinicus_Dendrocalamus_sinicus_Dsi03B_34077046_34078184_Dsi03Bg12390.1_-1_CDS_4147737826_8619:0.0343665)n45:0.0114116)n39:0.00804004,(Olyra_latifolia_scaffold43_985337_987923_+:0.107337,Olyra_latifolia_Ola003032:0.117769)n46:0.0130855)n38:0.0144321)n36:0.0122136)n31:0.0399327)n4:0.0456504)n3:0.0708037)n0;
```
