## Supplementary Dataset S1 for "Gene turnover and contingency facilitated the repeated evolution of C_4_ photosynthesis in grasses": OG0006311_tree.txt

```
(((Carex_scoparia_H_Carex_Csco_scaffold_5_000568.1:0.348874,Juncus_effusus_H_Juncus_Jeff_scaffold_2_001432.1:0.444302)n2:0.121473,(Tillandsia_fasciculata_H_Tillandsia_CM054945.1_000146.1:0.0173236,(Ananas_comosus_H_Ananas_contig8_000873.1:0.176125,(Ananas_comosus_H_Ananas_contig8_000872.1:0.239915,Ananas_comosus_H_Ananas_contig25_000128.1:0.0443038)n5:0.00443038)n4:0.000492264)n3:0.124992)n1:0.0475587,((Pharus_latifolius_Phala.08G203200:0.139476,(((Brachypodium_distachyon_BRADI_3g13871v3:0.145024,(Hordeum_spontaneum_WB01_001207_0392974:0.000539921,Hordeum_vulgareMorex_HORVU.MOREX.r3.7HG0704060:0.00170725)n11:0.1415)n10:0.0683053,(((Leersia_perrieri_LPERR08G01580:0.0762766,Oryza_sativa_LOC_Os08g02490:0.0564576)n14:0.0211652,(Zizania_latifolia_GWHTBFHI010984:0.0681742,(Zizania_latifolia_GWHTBFHI003307:0.0376321,(Zizania_latifolia_GWHTBFHI016688:0.0584096,Zizania_latifolia_GWHTBFHI028183:0.0495033)n17:0.203765)n16:0.0226331)n15:0.0307034)n13:0.0494828,(Olyra_latifolia_Ola014941:0.0786097,(Dendrocalamus_sinicus_Dendrocalamus_sinicus_Dsi08B_1280221_1283236_Dsi08Bg00840.1_1_CDS_4147804435_36975:0.0487769,((Ampelocalamus_luodianensis_Alu09Cg17660.1:0.0396388,Dendrocalamus_sinicus_Dendrocalamus_sinicus_Dsi09C_26511354_26514691_Dsi09Cg10280.1_-1_CDS_4147820776_25210:0.0365966)n21:0.0178471,(Ampelocalamus_luodianensis_Alu08Dg13820.1:0.0569459,Dendrocalamus_sinicus_Dendrocalamus_sinicus_Dsi08A_1744345_1747704_Dsi08Ag01160.1_1_CDS_4147800538_3761:0.0340425)n22:0.0037825)n20:0.0118433)n19:0.0107572)n18:0.0168012)n12:0.00921943)n9:0.0127466,((Aristida_adscensionis_H_Aadptg000049l000343.1:0.0714778,Stipagrostis_hirtigluma_H_Shi_ptg000008l_000111.1:0.0525493)n24:0.0369527,((Eragrostis_curvula_EJB05_10085:0.0620858,(Eleusine_coracana_ELECO.r07.8BG0643120:0.0168909,Eleusine_coracana_ELECO.r07.8AG0615640:0.0218588)n27:0.0642862)n26:0.0498581,((Phragmites_australis_Phragmites_australis_PaChr14_1335278_1338455_evm.model.PaChr14.119_1_CDS_4362390929_16942:0.0765542,Phragmites_australis_Phragmites_australis_PaChr19_1164463_1167452_evm.model.PaChr19.95_1_CDS_4362413642_11971:0.0542072)n29:0.0134089,(Chasmanthium_laxum_Chala.05G018400:0.0549322,((Sorghum_bicolor_SORBI_3007G020300:0.0515258,Zea_mays_Zm00001eb173650:0.100229)n32:0.0852733,((Echinocloa_haploclada_eh_chr8.206:0.0623253,(ASEM_AUS1_H_AUS1CM014275.1001693.1:0.0150468,ASEM_RSA5_H_RSA5chrom6001775.1:0.0126844)n35:0.0320517)n34:0.0164147,(Dichantelium_oligosantes_H_DolKV776305.1000003.1:0.0791847,(((Digitaria_radicosa_Dra06G0015100.2:0.0124094,Digitaria_radicosa_Dra06G0015100:0.0090791)n39:0.0432669,(Digitaria_exilis_H_Dex6A-000117.1:0.0242363,Digitaria_exilis_H_Dex6B-000095.1:0.00517158)n40:0.0285949)n38:0.0327132,((Panicum_hallii_Pahal.6G015900:0.0301487,(Panicum_virgatum_Pavir.6NG016900:0.0371752,Panicum_virgatum_Pavir.6KG024500:0.0294038)n43:0.0109025)n42:0.0193368,(Urochloa_fusta_Urofu.6G002100:0.059484,(Cenchrus_americanus_H_CamCM007985.2002839.1:0.0543137,Setaria_viridis_SEVIR_6G083800v2:0.0296695)n45:0.0189955)n44:0.00676735)n41:0.0119845)n37:0.0161718)n36:0.00692368)n33:0.0316812)n31:0.0532706)n30:0.00928927)n28:0.0120293)n25:0.00927403)n23:0.047034)n8:0.0447038)n7:0.0197794,(Streptochaeta_angustifolia_strangu_034125:0.171957,Streptochaeta_angustifolia_strangu_034533:0.159346)n46:0.0177051)n6:0.0226572)n0;
```
