## Supplementary Dataset S1 for "Gene turnover and contingency facilitated the repeated evolution of C_4_ photosynthesis in grasses": OG0006312_tree.txt

```
((Streptochaeta_angustifolia_strangu_019962:0.121367,(Pharus_latifolius_Phala.06G005200:5e-09,Pharus_latifolius_Phala.06G005200.2:0.00360734)n2:0.10223)n1:0.0256615,((Chasmanthium_laxum_Chala.06G012700:0.067101,((Sorghum_bicolor_SORBI_3006G003300:0.0397244,Zea_mays_Zm00001eb418760:0.0458629)n6:0.0518958,((Echinocloa_haploclada_eh_chr9.79:0.08455,(Setaria_viridis_SEVIR_7G031700v2:0.0507326,((Urochloa_fusta_Urofu.7G008200:0.0234051,(Panicum_hallii_Pahal.7G007400:0.0251169,(Panicum_virgatum_Pavir.7NG086400:0.0683631,Panicum_virgatum_Pavir.4KG336400:0.114498)n13:0.01657)n12:0.0325947)n11:0.00631255,(Cenchrus_americanus_H_CamCM007982.2003050.1:0.0222087,(Cenchrus_americanus_H_CamCM007982.2000451.1:0.0101684,Cenchrus_americanus_H_CamCM007983.2002457.1:5e-09)n15:0.0311016)n14:0.0489967)n10:0.00364993)n9:0.0137397)n8:0.00463587,(((Digitaria_radicosa_Dra07G0003100:5e-09,(Digitaria_radicosa_Dra07G0003100.2:5e-09,Digitaria_radicosa_Dra07G0003100.3:5e-09)n19:0.00404718)n18:0.0448295,(Digitaria_exilis_H_Dex6A-002039.1:0.0285785,Digitaria_exilis_H_Dex7B-000028.1:0.0370784)n20:0.0476494)n17:0.0259747,(Dichantelium_oligosantes_H_DolKV776589.1000002.1:0.0569487,(ASEM_AUS1_H_AUS1CM014276.1000030.1:0.0136131,(ASEM_RSA5_H_RSA5chrom5000939.1:0.0511263,ASEM_RSA5_H_RSA5chrom7000043.1:0.0104299)n23:0.00115888)n22:0.0342166)n21:0.00944076)n16:0.00556344)n7:0.0172875)n5:0.029288)n4:0.0349339,((((Eragrostis_curvula_EJB05_46881:0.0859093,(Eleusine_coracana_ELECO.r07.4BG0360180:0.0238955,Eleusine_coracana_ELECO.r07.4AG0328100:0.0136665)n28:0.0965011)n27:0.0499084,(Stipagrostis_hirtigluma_H_Shi_ptg000016l_000038.1:0.0924111,(Aristida_adscensionis_H_Aadptg000023l000079.1:0.120706,Aristida_adscensionis_H_Aadptg000023l000113.1:0.0569795)n30:0.05966)n29:0.0358025)n26:0.0149966,Phragmites_australis_Phragmites_australis_PaChr11_33483438_33487443_evm.model.PaChr11.1840_1_CDS_4362376744_40448:0.0813946)n25:0.00877,((((Ampelocalamus_luodianensis_Alu04Cg00480.2:0.0349067,(Eragrostis_curvula_EJB05_48253:0.482047,((Dendrocalamus_sinicus_Dendrocalamus_sinicus_DsiCtg00678a_209579_216841_DsiCtg00678ag00060.1_-1_CDS_4147855129_32638:0.0513154,Dendrocalamus_sinicus_Dendrocalamus_sinicus_Dsi04C_32128104_32131647_Dsi04Cg14200.1_1_CDS_4147761835_49220:3.6489e-05)n37:0.0345509,(Dendrocalamus_sinicus_Dendrocalamus_sinicus_Dsi02B_39933997_39936371_Dsi02Bg14520.1_-1_CDS_4147719004_45138:0.326024,Dendrocalamus_sinicus_Dendrocalamus_sinicus_Dsi01A_47342534_47347536_Dsi01Ag19050.1_1_CDS_4147690456_7900:0.0772252)n38:0.00772252)n36:0.000858058)n35:0.0521935)n34:0.0118453,(Dendrocalamus_sinicus_Dendrocalamus_sinicus_Dsi04B_502838_507664_Dsi04Bg00170.1_1_CDS_4147752910_28362:0.0994131,(Olyra_latifolia_scaffold15_1852777_1856190_-:0.162745,(Ampelocalamus_luodianensis_Alu04Cg00490.2:0.114338,Ampelocalamus_luodianensis_Alu04Dg21040.2:0.0698499)n41:0.0077611)n40:0.0136621)n39:0.00151801)n33:0.0265608,((Brachypodium_distachyon_BRADI_5g02200v3:0.0528233,(Hordeum_spontaneum_WB01_008137_0125376:0.0194377,Hordeum_vulgareMorex_HORVU.MOREX.r3.2HG0100190:0.00640724)n44:0.107506)n43:0.0438375,(Zizania_latifolia_GWHTBFHI034016:0.0719287,(Leersia_perrieri_LPERR07G00780:0.109111,Oryza_sativa_LOC_Os04g01530:0.0840662)n46:0.0435141)n45:0.110342)n42:0.0131974)n32:0.0313601,Phragmites_australis_Phragmites_australis_PaChr7_37309040_37314113_evm.model.PaChr7.1884_1_CDS_4362475170_20167:0.0455762)n31:0.00506403)n24:0.0572023)n3:0.00635581)n0;
```
