## Supplementary Dataset S1 for "Gene turnover and contingency facilitated the repeated evolution of C_4_ photosynthesis in grasses": OG0006313_tree.txt

```
((Carex_scoparia_H_Carex_Csco_scaffold_29_000171.1:0.323699,(Ananas_comosus_H_Ananas_contig4_001268.1:0.0447976,Tillandsia_fasciculata_H_Tillandsia_CM054931.1_000622.1:0.0690245)n2:0.188523)n1:0.0533669,((Streptochaeta_angustifolia_strangu_019931:0.0718604,((Pharus_latifolius_Phala.06G016400:0,Pharus_latifolius_Phala.06G016400.3:0,Pharus_latifolius_Phala.06G016400.2:0)n6:0.00155188,Pharus_latifolius_Phala.06G016400.4:0.0438196)n5:0.0725387)n4:0.0381961,(((Brachypodium_distachyon_BRADI_5g01950v3:0.0831819,(Hordeum_spontaneum_WB01_006618_0378682:0.00282173,Hordeum_vulgareMorex_HORVU.MOREX.r3.2HG0099730:0.00594839)n10:0.0934994)n9:0.0370511,(((Sorghum_bicolor_SORBI_3006G008700:0.0358929,Zea_mays_Zm00001eb089390:0.0262228)n13:0.0206548,((((Panicum_virgatum_Pavir.7KG075800:0.0702711,Panicum_virgatum_Pavir.J448500:0.0531068)n17:0.160435,(Dendrocalamus_sinicus_Dendrocalamus_sinicus_Dsi04A_53397218_53409143_Dsi04Ag19900.1_1_CDS_4147752757_55946:0.406956,Dichantelium_oligosantes_H_DolKV776143.1000012.1:0.183985)n18:0.0288218)n16:0.0294844,(Dichantelium_oligosantes_H_DolKV781034.1000001.1:0.0326521,((Echinocloa_haploclada_eh_chr9.180:0.0416637,Panicum_hallii_Pahal.7G012800:0.0252431)n21:0.00380306,((Cenchrus_americanus_H_CamCM007986.2004158.1:0.0873572,Panicum_virgatum_Pavir.7NG108200:0.0365477)n23:0.0231447,((Digitaria_radicosa_Dra07G0006700:0.0284439,(Digitaria_exilis_H_Dex7A-002846.1:0.0108003,Digitaria_exilis_H_Dex7B-002897.1:0.0175291)n26:0.0111346)n25:0.0181855,(Setaria_viridis_SEVIR_7G044100v2:0.032466,(Urochloa_fusta_Urofu.7G014000:0.0287518,(ASEM_AUS1_H_AUS1CM014276.1003541.1:0.0106572,ASEM_RSA5_H_RSA5chrom7003697.1:0.0107419)n29:0.027116)n28:0.00621264)n27:0.00265781)n24:0.00212428)n22:0.00576935)n20:0.00625309)n19:0.00609847)n15:0.00643505,Panicum_virgatum_Pavir.8KG398900:0.0621689)n14:0.00690766)n12:0.0192577,((Zizania_latifolia_GWHTBFHI016685:0.0679448,(Leersia_perrieri_LPERR04G00310:0.0876387,Oryza_sativa_LOC_Os04g02050:0.0299389)n32:0.0312929)n31:0.0528975,(Olyra_latifolia_Ola006627:0.0650251,((Ampelocalamus_luodianensis_Alu04Dg20840.1:0.0351347,Dendrocalamus_sinicus_Dendrocalamus_sinicus_Dsi04A_53559398_53571903_Dsi04Ag19920.1_1_CDS_4147752763_2477:0.0430332)n35:0.0113509,(Ampelocalamus_luodianensis_Alu04Cg00820.2:0.0583326,Dendrocalamus_sinicus_Dendrocalamus_sinicus_Dsi04B_571024_574910_Dsi04Bg00210.1_-1_CDS_4147752922_35116:0.0335725)n36:0.00373028)n34:0.0145059)n33:0.00161177)n30:0.0108329)n11:0.00120366)n8:0.0104455,(Chasmanthium_laxum_Chala.06G017300:0.0409073,((((Eleusine_coracana_ELECO.r07.4BG0359670:0.0237113,Eleusine_coracana_ELECO.r07.4AG0327660:0.0391273)n41:0.0583197,(Eragrostis_curvula_EJB05_46975:0.00676853,Eragrostis_curvula_EJB05_57255:0.0183475)n42:0.0453051)n40:0.0194741,(Phragmites_australis_Phragmites_australis_PaChr11_32331105_32335688_evm.model.PaChr11.1807_1_CDS_4362376670_9310:0.0517194,Phragmites_australis_Phragmites_australis_PaChr7_36816867_36820836_evm.model.PaChr7.1858_1_CDS_4362475112_38241:0.047035)n43:0.00991641)n39:0.0047847,(Stipagrostis_hirtigluma_H_Shi_ptg000016l_003025.1:0.0517626,(Aristida_adscensionis_H_Aadptg000023l000053.1:0.0245039,Aristida_adscensionis_H_Aadptg000023l000046.1:0.171881)n45:0.0445644)n44:0.0204711)n38:0.0137662)n37:0.00696777)n7:0.0431292)n3:0.0533669)n0;
```
