## Supplementary Dataset S1 for "Gene turnover and contingency facilitated the repeated evolution of C_4_ photosynthesis in grasses": OG0006314_tree.txt

```
((Carex_scoparia_H_Carex_Csco_scaffold_29_000460.1:0.363414,(Ananas_comosus_H_Ananas_contig4_001265.1:0.0483403,Tillandsia_fasciculata_H_Tillandsia_CM054931.1_000621.1:0.0467947)n2:0.244823)n1:0.0915205,((Streptochaeta_angustifolia_strangu_019928:0.142768,((Pharus_latifolius_Phala.06G016500:0,Pharus_latifolius_Phala.06G016500.2:0)n6:5e-09,(Pharus_latifolius_Phala.06G016500.3:0.0081913,Pharus_latifolius_Phala.06G016500.4:5e-09)n7:9e-09)n5:0.17576)n4:0.0469832,(((Brachypodium_distachyon_BRADI_5g01920v3:0.113391,(Hordeum_spontaneum_WB01_006618_0335689:0.124527,Hordeum_vulgareMorex_HORVU.MOREX.r3.2HG0099690:0.0333576)n11:0.14424)n10:0.063166,((Zizania_latifolia_GWHTBFHI020021:0.097625,(Leersia_perrieri_LPERR04G00320:0.105183,Oryza_sativa_LOC_Os04g02140:0.0614422)n14:0.0537176)n13:0.0925771,(Olyra_latifolia_scaffold15_1265003_1270231_+:0.113312,((Ampelocalamus_luodianensis_Alu04Cg00840.1:0.0236309,(Dendrocalamus_sinicus_Dendrocalamus_sinicus_DsiCtg00327_280255_280787_DsiCtg00327g00120.1_1_CDS_4147850716_50076:0.0896326,(Dendrocalamus_sinicus_Dendrocalamus_sinicus_DsiCtg00637d_344402_348552_DsiCtg00637dg00120.1_1_CDS_4147854592_14631:0.0097959,Dendrocalamus_sinicus_Dendrocalamus_sinicus_DsiCtg00327_115909_120094_DsiCtg00327g00060.1_1_CDS_4147850698_39942:0.00686135)n19:0.00371538)n18:0.0185152)n17:0.017543,(Ampelocalamus_luodianensis_Alu04Dg20830.4:0.0792543,Dendrocalamus_sinicus_Dendrocalamus_sinicus_Dsi04A_53062688_53067528_Dsi04Ag19840.2_1_CDS_4147752739_45812:0.062795)n20:0.00697722)n16:0.0106378)n15:0.0231266)n12:0.0113381)n9:0.0290541,((Aristida_adscensionis_H_Aadptg000023l000045.1:0.143527,Stipagrostis_hirtigluma_H_Shi_ptg000016l_003024.1:0.0854)n22:0.0309978,((Phragmites_australis_Phragmites_australis_PaChr11_29825771_29829501_evm.model.PaChr11.1765_1_CDS_4362376576_12267:0.258999,((Eragrostis_curvula_EJB05_46984:0.00779367,Eragrostis_curvula_EJB05_57258:0.0100396)n26:0.121608,(Panicum_virgatum_Pavir.2NG537200:0.123164,(Eleusine_coracana_ELECO.r07.4BG0359660:0.0215964,Eleusine_coracana_ELECO.r07.4AG0327640:0.0157015)n28:0.0816359)n27:0.0290456)n25:0.0627805)n24:0.00762059,(Phragmites_australis_Phragmites_australis_PaChr7_36804030_36808500_evm.model.PaChr7.1857_1_CDS_4362475110_37399:0.0569831,(Chasmanthium_laxum_Chala.06G017400:0.0631457,((Sorghum_bicolor_SORBI_3006G008800:0.050942,Zea_mays_Zm00001eb089380:0.0614381)n32:0.0680606,((ASEM_AUS1_H_AUS1CM014276.1003540.1:0.0123992,ASEM_RSA5_H_RSA5chrom7003696.1:0.00905818)n34:0.0414119,((Echinocloa_haploclada_eh_chr9.177:0.0682853,Dichantelium_oligosantes_H_DolKV777218.1000001.1:0.0478702)n36:0.0140864,((Urochloa_fusta_Urofu.7G014100:0.0461146,(Cenchrus_americanus_H_CamCM007982.2003209.1:0.0719788,(Setaria_viridis_SEVIR_3G276500v2:0.234089,Setaria_viridis_SEVIR_7G044000v2:0.0205108)n40:0.00227897)n39:0.0166213)n38:0.00891805,((Digitaria_radicosa_Dra07G0006800:0.0577904,(Digitaria_exilis_H_Dex7A-002845.1:0.00965946,Digitaria_exilis_H_Dex7B-002896.1:0.0105254)n43:0.0459358)n42:0.032437,(Panicum_hallii_Pahal.7G013100:0.0328768,(Panicum_virgatum_Pavir.7NG107900:0.0590326,(Panicum_virgatum_Pavir.J655400:0.0256999,Panicum_virgatum_Pavir.7KG075700:0.0244759)n46:0.00244759)n45:0.000271955)n44:0.00598672)n41:0.00804995)n37:0.010187)n35:0.00754181)n33:0.0316955)n31:0.0343324)n30:0.028636)n29:0.00318178)n23:0.011072)n21:0.0687979)n8:0.043184)n3:0.0915205)n0;
```
