## Supplementary Dataset S1 for "Gene turnover and contingency facilitated the repeated evolution of C_4_ photosynthesis in grasses": OG0006315_tree.txt

```
(((Dendrocalamus_sinicus_Dendrocalamus_sinicus_Dsi04B_4754456_4755718_Dsi04Bg00860.1_-1_CDS_4147753117_31176:0.15201,(Dendrocalamus_sinicus_Dendrocalamus_sinicus_Dsi04B_4793452_4798710_Dsi04Bg00890.1_-1_CDS_4147753126_36242:0.0471887,(Dendrocalamus_sinicus_Dendrocalamus_sinicus_Dsi04B_4767560_4768849_Dsi04Bg00870.1_-1_CDS_4147753120_32864:0.0237471,Dendrocalamus_sinicus_Dendrocalamus_sinicus_Dsi04B_4799160_4800380_Dsi04Bg00900.1_-1_CDS_4147753129_37931:0.0180261)n4:0.0218611)n3:0.0880583)n2:0.174989,(((Eragrostis_curvula_EJB05_47132:0.0125279,Eragrostis_curvula_EJB05_47117:0.0201413)n7:0.278156,((Digitaria_exilis_H_Dex7B-000100.1:0.181454,Digitaria_exilis_H_Dex7B-000101.1:0.156558)n9:0.175125,(ASEM_RSA5_H_RSA5chrom7000123.1:0.18146,(Panicum_virgatum_Pavir.7KG033200:0.13979,(Panicum_virgatum_Pavir.7KG035400:0.0524758,Panicum_virgatum_Pavir.7NG008700:0.0120708)n12:0.0387859)n11:0.118875)n10:0.0541168)n8:0.0608465)n6:0.0709961,(((Sorghum_bicolor_SORBI_3006G015700:0.193124,Sorghum_bicolor_SORBI_3003G428500:0.151238)n15:0.117905,((Setaria_viridis_SEVIR_7G002300v2:0.257439,ASEM_AUS1_H_AUS1CM014278.1005809.1:0.166462)n17:0.187519,((Echinocloa_haploclada_eh_chr9.231:0.201669,(Dichantelium_oligosantes_H_DolKV775796.1000001.1:0.127929,(ASEM_AUS1_H_AUS1CM014276.1003506.1:0.0473548,ASEM_RSA5_H_RSA5chrom7003641.1:0.0254542)n21:0.143367)n20:0.0413373)n19:0.119542,(Chasmanthium_laxum_Chala.06G028200:0.202956,(((Echinocloa_haploclada_eh_chr5.4193:0.298006,(Echinocloa_haploclada_eh_chr9.232:0.144491,Echinocloa_haploclada_eh_chr9.233:0.114067)n26:0.0418901)n25:0.0621118,((Digitaria_radicosa_Dra07G0068600:0.124899,(Digitaria_exilis_H_Dex7A-002492.1:0.050812,Digitaria_exilis_H_Dex7B-002526.1:0.0467465)n29:0.108738)n28:0.0892661,((ASEM_RSA5_H_RSA5chrom7003640.1:0.139692,Dichantelium_oligosantes_H_DolKV774823.1000006.1:0.14002)n31:0.0348103,(Setaria_viridis_SEVIR_7G002000v2:0.158347,((Panicum_virgatum_Pavir.7KG035500:6e-09,Panicum_virgatum_Pavir.J492100:5e-09)n34:0.118256,(Panicum_virgatum_Pavir.7KG020500:0.0690878,Panicum_virgatum_Pavir.7NG008800:0.140738)n35:0.0586888)n33:0.0434804)n32:0.0312435)n30:0.0189726)n27:0.0439445)n24:0.0480931,Panicum_virgatum_Pavir.7NG317800:0.250468)n23:0.0278298)n22:0.0488274)n18:0.00488274)n16:0.000542526)n14:0.0548771,((Stipagrostis_hirtigluma_H_Shi_ptg000016l_000154.1:0.252468,Aristida_adscensionis_H_Aadptg000097l000067.1:0.18132)n37:0.108042,((Aristida_adscensionis_H_Aadptg000097l000069.1:0.384533,((Stipagrostis_hirtigluma_H_Shi_ptg000016l_000153.1:0.185467,Aristida_adscensionis_H_Aadptg000097l000066.1:0.227469)n41:0.0527018,(Stipagrostis_hirtigluma_H_Shi_ptg000016l_000151.1:0.200526,Aristida_adscensionis_H_Aadptg000097l000065.1:0.188376)n42:0.0597883)n40:0.0121898)n39:0.0192113,(Aristida_adscensionis_H_Aadptg000097l000071.1:0.225852,(Stipagrostis_hirtigluma_H_Shi_ptg000016l_000163.1:0.206296,Stipagrostis_hirtigluma_H_Shi_ptg000016l_000164.1:0.0983918)n44:0.0749595)n43:0.0644801)n38:0.0362209)n36:0.0288789)n13:0.0236821)n5:0.00263135)n1:0.0163993,(Leersia_perrieri_LPERR04G01440:0.226077,(Oryza_sativa_LOC_Os04g08250:0.235264,Oryza_sativa_LOC_Os04g08240:0.237615)n46:0.0264017)n45:0.0981641)n0;
```
