## Supplementary Dataset S1 for "Gene turnover and contingency facilitated the repeated evolution of C_4_ photosynthesis in grasses": OG0006316_tree.txt

```
((Carex_scoparia_H_Carex_Csco_scaffold_29_000099.1:0.207333,(Ananas_comosus_H_Ananas_contig10_001126.1:0.018294,Tillandsia_fasciculata_H_Tillandsia_CM054937.1_000615.1:0.0173205)n2:0.114321)n1:0.0411915,((((Pharus_latifolius_Phala.03G010900:0,Pharus_latifolius_Phala.03G010900.2:0)n6:5e-09,Pharus_latifolius_Phala.03G010900.3:5e-09)n5:0.0435171,((((Brachypodium_distachyon_BRADI_1g52640v3:0.0444578,(Hordeum_spontaneum_WB01_000410_0547442:0,Hordeum_vulgareMorex_HORVU.MOREX.r3.2HG0147120:0)n11:0.0517692)n10:0.0269416,(((Phragmites_australis_Phragmites_australis_PaChr7_31887525_31902006_evm.model.PaChr7.1708_1_CDS_4362474780_26038:0.0306065,Phragmites_australis_Phragmites_australis_PaChr11_27791410_27801894_evm.model.PaChr11.1694_1_CDS_4362376418_30751:0.0323604)n14:0.0179956,((Eragrostis_curvula_EJB05_47248:0.0638718,(Eleusine_coracana_ELECO.r07.4BG0358500:0.0107762,(Eleusine_coracana_ELECO.r07.4BG0358490:0.00400426,Eleusine_coracana_ELECO.r07.4AG0326450:5e-09)n18:0.00701955)n17:0.0479713)n16:0.0260033,(Chasmanthium_laxum_Chala.06G030900:0.0427554,((((Digitaria_radicosa_Dra07G0014900:0.0266596,(Digitaria_exilis_H_Dex7A-000052.1:0.0047779,Digitaria_exilis_H_Dex7B-000112.1:0.00356112)n24:0.0271403)n23:0.00887429,(((Dichantelium_oligosantes_H_DolKV778599.1000006.1:0.0219021,((ASEM_RSA5_H_RSA5chrom7000159.1:0.000619737,(ASEM_AUS1_H_AUS1CM014276.1003489.1:0.0324154,ASEM_AUS1_H_AUS1CM014276.1003487.1:5e-09)n30:0.00382958)n29:0.0184183,Panicum_virgatum_Pavir.7NG062200:0.138416)n28:0.00757722)n27:0.00377991,Echinocloa_haploclada_eh_chr9.311:0.0326235)n26:0.0025391,(Panicum_hallii_Pahal.7G064200:0.0199067,(Panicum_virgatum_Pavir.7KG029300:0.00140809,Panicum_virgatum_Pavir.7NG062000:0.0127165)n32:0.0167442)n31:0.0105005)n25:0.00116673)n22:0.0018733,(Urochloa_fusta_Urofu.7G030000:0.029132,(Cenchrus_americanus_H_CamCM007986.2000044.1:0.0202845,Setaria_viridis_SEVIR_7G006500v2:0.0105217)n34:0.0160412)n33:0.00320463)n21:0.0127817,(Sorghum_bicolor_SORBI_3006G019300:0.0174977,(Zea_mays_Zm00001eb419800:0.0216401,Zea_mays_Zm00001eb088250:0.0295742)n36:0.00328602)n35:0.00409512)n20:0.0140185)n19:0.0213449)n15:0.00474709)n13:0.0135271,Chasmanthium_laxum_Chala.09G194500:0.0878938)n12:0.00976597)n9:0.0142103,(((Oryza_sativa_LOC_Os07g22220:0.0244035,(Leersia_perrieri_LPERR04G19410:0.0076493,Leersia_perrieri_LPERR07G09500:0.026193)n40:0.0159456)n39:0.0171534,(Zizania_latifolia_GWHTBFHI036235:0.0317354,Zizania_latifolia_GWHTBFHI037309:0.025857)n41:0.0105974)n38:0.0248532,(Aristida_adscensionis_H_Aadptg000097l000131.1:0.042979,Stipagrostis_hirtigluma_H_Shi_ptg000016l_002989.1:0.0386523)n42:0.034004)n37:0.00384102)n8:0.00295831,((Ampelocalamus_luodianensis_AluCtg00462g00010.2:0.0187127,Dendrocalamus_sinicus_Dendrocalamus_sinicus_Dsi07A_18080011_18089131_Dsi07Ag08830.1_1_CDS_4147791439_55511:0.0146668)n44:0.00485663,(Olyra_latifolia_Ola022842:0.216886,Olyra_latifolia_scaffold581_111155_132743_-:0.0614615)n45:0.00682905)n43:0.00525448)n7:0.0549732)n4:0.0172477,(Streptochaeta_angustifolia_strangu_012375:0.0589848,Streptochaeta_angustifolia_strangu_034879:0.0806399)n46:0.00895999)n3:0.013453)n0;
```
