## Supplementary Dataset S1 for "Gene turnover and contingency facilitated the repeated evolution of C_4_ photosynthesis in grasses": OG0006317_tree.txt

```
(Carex_scoparia_H_Carex_Csco_scaffold_18_000189.1:0.249482,((Streptochaeta_angustifolia_strangu_022308:0.0873608,(Pharus_latifolius_Phala.08G168100:0,Pharus_latifolius_Phala.08G168100.8:0,Pharus_latifolius_Phala.08G168100.7:0,Pharus_latifolius_Phala.08G168100.4:0,Pharus_latifolius_Phala.08G168100.2:0,Pharus_latifolius_Phala.08G168100.6:0,Pharus_latifolius_Phala.08G168100.5:0,Pharus_latifolius_Phala.08G168100.3:0)n3:0.057214)n2:0.03068,(((Zizania_latifolia_GWHTBFHI010553:0.0490828,(Oryza_sativa_LOC_Os05g49970:0.0596456,(Leersia_perrieri_LPERR02G00950:0.0255853,Leersia_perrieri_LPERR09G05730:0.0127599)n8:0.0474581)n7:0.0205934)n6:0.0387965,((Brachypodium_distachyon_BRADI_3g20520v3:0.0505097,(Hordeum_spontaneum_WB01_001522_0285144:5e-09,(Hordeum_vulgareMorex_HORVU.MOREX.r3.7HG0690670.2:5e-09,Hordeum_vulgareMorex_HORVU.MOREX.r3.7HG0690670:0.000915769)n12:0.000365933)n11:0.0623999)n10:0.0502866,(Olyra_latifolia_Ola030807:0.0763561,(Ampelocalamus_luodianensis_AluCtg01171g00010.5:0.0278433,(Dendrocalamus_sinicus_Dendrocalamus_sinicus_Dsi08B_15098198_15104146_Dsi08Bg04900.1_-1_CDS_4147805653_40357:0.0242306,Dendrocalamus_sinicus_Dendrocalamus_sinicus_Dsi08A_19274156_19295480_Dsi08Ag06130.1_-1_CDS_4147802029_47101:0.0264381)n15:0.00293757)n14:0.00372868)n13:0.0118975)n9:0.00676527)n5:0.00722174,((Eleusine_coracana_ELECO.r07.4BG0355910:0.00852346,Eleusine_coracana_ELECO.r07.4AG0322980:0.00619214)n17:0.0949017,(((Aristida_adscensionis_H_Aadptg000062l000508.1:0.0565735,(Stipagrostis_hirtigluma_H_Shi_ptg000005l_000050.1:0.00320981,Stipagrostis_hirtigluma_H_Shi_ptg000016l_000343.1:0.00192018)n21:0.0422827)n20:0.0217398,(Phragmites_australis_Phragmites_australis_PaChr11_19969815_19974491_evm.model.PaChr11.1541_1_CDS_4362376080_16050:0.0432136,Phragmites_australis_Phragmites_australis_PaChr7_23313954_23318449_evm.model.PaChr7.1558_1_CDS_4362474446_13013:0.0467547)n22:0.00651888)n19:0.00512007,(Chasmanthium_laxum_Chala.06G058900:0.0328502,((Sorghum_bicolor_SORBI_3009G170200:0.0218034,(Zea_mays_Zm00001eb250510:0.0317457,(Zea_mays_Zm00001eb286620:0.00361706,Zea_mays_Zm00001eb286640:0.000710665)n27:0.00900574)n26:0.0264318)n25:0.0376828,((Panicum_hallii_Pahal.7G097600:0.00876012,(Panicum_virgatum_Pavir.7KG018500:0.0241555,Panicum_virgatum_Pavir.7NG072500:0.0178427)n30:0.00370242)n29:0.0245179,((ASEM_AUS1_H_AUS1CM014276.1003353.1:0.0102724,ASEM_RSA5_H_RSA5chrom7003434.1:0.00586427)n32:0.0342174,((Dichantelium_oligosantes_H_DolKV775132.1000002.1:0.0140629,(Setaria_viridis_SEVIR_1G387200v2:0.0078269,(Cenchrus_americanus_H_CamCM007984.2003810.1:0.00370215,Cenchrus_americanus_H_CamLKME02025263.1000015.1:0.00577633)n36:0.0119293)n35:0.0124007)n34:0.00172232,(Echinocloa_haploclada_eh_chr9.3100:0.0288134,((Digitaria_radicosa_Dra04G0113900:0.0166696,(Digitaria_exilis_H_Dex4A-002099.1:0.00461394,Digitaria_exilis_H_Dex4B-002030.1:0.00726357)n40:0.0130046)n39:0.0171588,Urochloa_fusta_Urofu.1G141600:0.0216612)n38:0.00224705)n37:0.0015684)n33:0.00384671)n31:0.00447797)n28:0.0236208)n24:0.0081518)n23:0.0223268)n18:0.00975888)n16:0.0400098)n4:0.0307672)n1:0.249482)n0;
```
