## Supplementary Dataset S1 for "Gene turnover and contingency facilitated the repeated evolution of C_4_ photosynthesis in grasses": OG0006318_tree.txt

```
((Carex_scoparia_H_Carex_Csco_scaffold_5_000672.1:0.284038,(Ananas_comosus_H_Ananas_contig24_000492.1:0.0260123,Tillandsia_fasciculata_H_Tillandsia_CM054953.1_000339.1:0.0356479)n2:0.169227)n1:0.0647275,((Pharus_latifolius_Phala.03G263700:0,Pharus_latifolius_Phala.03G263700.2:0)n4:0.0588893,(((Olyra_latifolia_Ola005783:0.0593242,(Ampelocalamus_luodianensis_Alu04Cg05950.2:0.0239925,(Dendrocalamus_sinicus_Dendrocalamus_sinicus_DsiCtg00569_42697_44657_DsiCtg00569g00010.1_1_CDS_4147853827_38827:0.000603131,Dendrocalamus_sinicus_Dendrocalamus_sinicus_DsiCtg00652b_480427_482355_DsiCtg00652bg00140.1_-1_CDS_4147854766_55720:0.00249768)n9:0.0245144)n8:0.00508693)n7:0.00517014,(Ampelocalamus_luodianensis_Alu04Dg17550.1:0.032041,(Dendrocalamus_sinicus_Dendrocalamus_sinicus_Dsi04B_19459868_19461838_Dsi04Bg03170.1_-1_CDS_4147753810_23301:0.0362123,Dendrocalamus_sinicus_Dendrocalamus_sinicus_Dsi04A_24733324_24735297_Dsi04Ag14760.1_1_CDS_4147751215_40740:0.0334201)n11:0.00609587)n10:0.000677319)n6:0.00983682,((((Leersia_perrieri_LPERR04G06730:0.0360908,Oryza_sativa_LOC_Os04g30890:0.0487566)n15:0.0369719,(Zizania_latifolia_GWHTBFHI016632:0.0378124,Zizania_latifolia_GWHTBFHI019839:0.0266607)n16:0.0176156)n14:0.0377962,(Hordeum_vulgareMorex_HORVU.MOREX.r3.1HG0092140:0.0838715,Brachypodium_distachyon_BRADI_5g07300v3:0.0654385)n17:0.0425244)n13:0.00613875,((Stipagrostis_hirtigluma_H_Shi_ptg000016l_002764.1:0.0499916,(Aristida_adscensionis_H_Aadptg000022l000127.1:0.0228709,Aristida_adscensionis_H_Aadptg000074l000133.1:0.0185143)n20:0.0500239)n19:0.0141685,((Chasmanthium_laxum_Chala.06G072700:0.0467234,(((Sorghum_bicolor_SORBI_3006G049900:0.022177,(Zea_mays_Zm00001eb085940:0.00788909,Zea_mays_Zm00001eb085870:0.0082508)n26:0.0256995)n25:0.00923958,(Sorghum_bicolor_SORBI_3001G301700:0.0192169,(Zea_mays_Zm00001eb391480:0.193078,(Zea_mays_Zm00001eb391460:0.126191,Zea_mays_Zm00001eb391470:0.0221173)n29:0.0169709)n28:0.0383641)n27:0.00922006)n24:0.0482074,(((Digitaria_radicosa_Dra07G0039200:0.0186889,(Digitaria_exilis_H_Dex7A-002635.1:0.0056278,Digitaria_exilis_H_Dex7B-002676.1:0.0063276)n33:0.0335729)n32:0.0200823,(Urochloa_fusta_Urofu.7G086700:0.0264178,(Cenchrus_americanus_H_CamCM007984.2001890.1:0.0290193,Setaria_viridis_SEVIR_7G072200v2:0.0066505)n35:0.0148609)n34:0.00482593)n31:0.00470412,(Panicum_virgatum_Pavir.9NG809400:0.0768016,(Dichantelium_oligosantes_H_DolKV775651.1000002.1:0.0255922,((ASEM_AUS1_H_AUS1CM014276.1000326.1:0.0122982,(ASEM_RSA5_H_RSA5chrom7003305.1:0.00794078,ASEM_RSA5_H_RSA5chrom7003303.1:0.00664494)n40:0.0030142)n39:0.0214632,(Panicum_hallii_Pahal.7G117100:0.0143108,(Panicum_virgatum_Pavir.7NG329100:0.0774441,(Panicum_virgatum_Pavir.7NG329200:0.0141055,Panicum_virgatum_Pavir.7KG130300:0.00648198)n43:0.00519488)n42:0.00409753)n41:0.0193281)n38:0.00302669)n37:0.00209579)n36:0.000232866)n30:0.0243867)n23:0.0142586)n22:0.00837374,((Phragmites_australis_Phragmites_australis_PaChr11_18513487_18515451_evm.model.PaChr11.1482_1_CDS_4362375948_2993:0.0451814,Phragmites_australis_Phragmites_australis_PaChr7_20265539_20267506_evm.model.PaChr7.1462_1_CDS_4362474234_8792:0.0390962)n45:0.00614681,(Eleusine_coracana_ELECO.r07.4BG0356700:0.00624655,Eleusine_coracana_ELECO.r07.4AG0321120:0.00525331)n46:0.08769)n44:0.00447654)n21:0.0159035)n18:0.034526)n12:0.0089095)n5:0.0475216)n3:0.0647275)n0;
```
