## Supplementary Dataset S1 for "Gene turnover and contingency facilitated the repeated evolution of C_4_ photosynthesis in grasses": OG0006319_tree.txt

```
(((Ananas_comosus_H_Ananas_contig22_000060.1:0.0171897,Tillandsia_fasciculata_H_Tillandsia_CM054954.1_000422.1:0.0344333)n2:0.0714875,(Juncus_effusus_H_Juncus_Jeff_scaffold_11_000387.1:0.154646,Carex_scoparia_H_Carex_Csco_scaffold_26_000606.1:0.134741)n3:0.0689491)n1:0.0591496,(Streptochaeta_angustifolia_strangu_017430:0.0390482,((Pharus_latifolius_Phala.06G073700.4:5e-09,((Pharus_latifolius_Phala.06G073700.3:0,Pharus_latifolius_Phala.06G073700.2:0)n8:5e-09,Pharus_latifolius_Phala.06G073700:5e-09)n7:6e-09)n6:0.043656,(((Leersia_perrieri_LPERR04G06590:0.0255872,Oryza_sativa_LOC_Os04g30780:0.0207165)n11:0.0151225,(Zizania_latifolia_GWHTBFHI016636:0.0255639,Zizania_latifolia_GWHTBFHI019835:0.0214764)n12:0.0102156)n10:0.0166367,(((Brachypodium_distachyon_BRADI_5g07240v3:0.040365,(Hordeum_spontaneum_WB01_008600_0103408:0,(Hordeum_vulgareMorex_HORVU.MOREX.r3.2HG0161130:0.00212625,Hordeum_vulgareMorex_HORVU.MOREX.r3.2HG0161130.2:0)n17:0)n16:5e-09)n15:0.016462,(((Olyra_latifolia_Ola005793:0.0809922,((Ampelocalamus_luodianensis_Alu04Cg05900.1:0.0678983,Ampelocalamus_luodianensis_Alu04Cg05910.2:0.0103264)n22:0.0124175,(Dendrocalamus_sinicus_Dendrocalamus_sinicus_DsiCtg00270_795963_800649_DsiCtg00270g00130.1_-1_CDS_4147850209_48949:0.00116358,Dendrocalamus_sinicus_Dendrocalamus_sinicus_DsiCtg00652b_389770_395158_DsiCtg00652bg00100.2_-1_CDS_4147854754_48964:0.00411671)n23:0.00191554)n21:0.00493924)n20:0.00203063,(Dendrocalamus_sinicus_Dendrocalamus_sinicus_Dsi04A_24950245_24955829_Dsi04Ag14850.1_1_CDS_4147751242_55941:0.0131437,Ampelocalamus_luodianensis_Alu04Dg17610.1:0.0244616)n24:0.00271795)n19:0.00447584,Dendrocalamus_sinicus_Dendrocalamus_sinicus_Dsi08C_4201577_4204050_Dsi08Cg03390.1_1_CDS_4147808986_40368:0.208944)n18:0.023216)n14:0.00848256,((Eragrostis_curvula_EJB05_37296:0.0835231,(Phragmites_australis_Phragmites_australis_PaChr7_20360294_20368109_evm.model.PaChr7.1466_1_CDS_4362474242_12169:0.0231197,Phragmites_australis_Phragmites_australis_PaChr11_18571312_18576480_evm.model.PaChr11.1486_1_CDS_4362375956_6357:0.0208251)n27:0.00231391)n26:0.00646008,((Aristida_adscensionis_H_Aadptg000022l000131.1:0.0522222,Stipagrostis_hirtigluma_H_Shi_ptg000016l_002766.1:0.0349792)n29:0.0215165,(Chasmanthium_laxum_Chala.06G072100:0.0327834,((Sorghum_bicolor_SORBI_3006G044600:0.0393345,(Zea_mays_Zm00001eb420740:0.0140885,Zea_mays_Zm00001eb420800:0.0121835)n33:0.016973)n32:0.0271153,(Echinocloa_haploclada_eh_chr9.828:0.032497,((ASEM_AUS1_H_AUS1CM014276.1000330.1:0.0246534,Dichantelium_oligosantes_H_DolKV767638.1000002.1:0.0234033)n36:0.00085339,((Urochloa_fusta_Urofu.7G086200:0.015372,(((Digitaria_radicosa_Dra07G0038700:5e-09,Digitaria_radicosa_Dra07G0038700.2:0.0010352)n41:0.0118792,(Cenchrus_americanus_H_CamCM007986.2000972.1:0.23447,(Digitaria_exilis_H_Dex7B-002679.1:0.00941444,Digitaria_exilis_H_Dex7A-002638.1:0.00508755)n43:0.000565283)n42:0.00596768)n40:0.0211193,(Cenchrus_americanus_H_CamCM007984.2003650.1:0.0245735,Setaria_viridis_SEVIR_7G071600v2:0.0101927)n44:0.00627934)n39:0.000697704)n38:0.00895763,(Panicum_hallii_Pahal.7G116300:0.0115767,(Panicum_virgatum_Pavir.7KG129700:0.0160236,Panicum_virgatum_Pavir.7NG328700:0.00732433)n46:0.00204998)n45:0.0127865)n37:5e-09)n35:0.00521638)n34:0.00698151)n31:0.0130035)n30:0.00539531)n28:0.00671572)n25:0.0283313)n13:0.00465114)n9:0.0487188)n5:0.0165748)n4:0.0591496)n0;
```
