## Supplementary Dataset S1 for "Gene turnover and contingency facilitated the repeated evolution of C_4_ photosynthesis in grasses": OG0006320_tree.txt

```
(((((Zizania_latifolia_GWHTBFHI016838:0.0423196,Zizania_latifolia_GWHTBFHI019606:0.0414947)n4:0.0238625,(Leersia_perrieri_LPERR04G09620:0.0706292,Oryza_sativa_LOC_Os04g35114:0.056942)n5:0.0257944)n3:0.0386592,((Brachypodium_distachyon_BRADI_5g10190v3:0.0923777,(Hordeum_spontaneum_WB01_000882_0969687:0.000642336,Hordeum_vulgareMorex_HORVU.MOREX.r3.2HG0168520:0.00385032)n8:0.0888646)n7:0.0460682,((Ampelocalamus_luodianensis_Alu04Cg08610.2:0.0232549,Dendrocalamus_sinicus_Dendrocalamus_sinicus_Dsi04C_15176020_15181316_Dsi04Cg10700.2_-1_CDS_4147760785_26700:0.0333636)n10:0.0157264,(Ampelocalamus_luodianensis_Alu04Dg15240.1:0.0325097,(Olyra_latifolia_Ola005699:0.061712,(Dendrocalamus_sinicus_Dendrocalamus_sinicus_Dsi04B_24586401_24593857_Dsi04Bg04850.1_-1_CDS_4147754314_22740:0.0541967,Dendrocalamus_sinicus_Dendrocalamus_sinicus_Dsi04A_18351255_18356448_Dsi04Ag12300.1_-1_CDS_4147750477_23290:0.0347929)n13:0.00386587)n12:0.00848327)n11:0.000942585)n9:0.00837564)n6:0.0188697)n2:0.0145679,(((Phragmites_australis_Phragmites_australis_PaChr7_15413269_15418662_evm.model.PaChr7.1265_1_CDS_4362473796_36969:0.0310375,Phragmites_australis_Phragmites_australis_PaChr11_14294781_14303618_evm.model.PaChr11.1277_1_CDS_4362375492_23608:0.0451737)n16:0.0179307,(Aristida_adscensionis_H_Aadptg000022l000092.1:0.0804424,Stipagrostis_hirtigluma_H_Shi_ptg000016l_002730.1:0.068395)n17:0.0216533)n15:0.0123725,(Chasmanthium_laxum_Chala.06G103800:0.0421112,(((Eleusine_coracana_ELECO.r07.4BG0348790:0.0270498,Eleusine_coracana_ELECO.r07.4AG0317490:0.0228071)n21:0.0540322,(Eragrostis_curvula_EJB05_37969:0.0324463,(Eragrostis_curvula_EJB05_36905:0.133318,Eragrostis_curvula_EJB05_05739:0.0304087)n23:0.182265)n22:0.0319411)n20:0.0467484,((Sorghum_bicolor_SORBI_3006G081500:0.0298118,Zea_mays_Zm00001eb082830:0.0357214)n25:0.0272398,(Dichantelium_oligosantes_H_DolKV780471.1000002.1:0.0351992,((ASEM_RSA5_H_RSA5chrom7003101.1:0.0152278,(ASEM_AUS1_H_AUS1CM014276.1000534.1:5e-09,ASEM_AUS1_H_AUS1CM014277.1002559.1:0.0263782)n29:0.0152169)n28:0.0361795,((Panicum_hallii_Pahal.7G150300:0.0289518,(Panicum_virgatum_Pavir.7NG201900:0.0177412,(Panicum_virgatum_Pavir.7KG158000:0.0123807,Panicum_virgatum_Pavir.7KG150400:0.0109262)n33:0.0136007)n32:0.0107523)n31:0.0236907,((Digitaria_radicosa_Dra07G0068200:0.0369787,(Digitaria_exilis_H_Dex7A-000413.1:0.012947,Digitaria_exilis_H_Dex7B-000455.1:0.0177416)n36:0.0204797)n35:0.0238746,(Echinocloa_haploclada_eh_chr9.1218:0.0532833,(Urochloa_fusta_Urofu.7G123800:0.0552097,(Cenchrus_americanus_H_CamCM007984.2001482.1:0.0455815,Setaria_viridis_SEVIR_7G107100v2:0.019272)n39:0.0217813)n38:0.00740519)n37:0.00649346)n34:0.00446602)n30:0.00333513)n27:0.00351041)n26:0.0170812)n24:0.0292772)n19:0.012258)n18:0.00559687)n14:0.0408764)n1:0.0309863,((Pharus_latifolius_Phala.06G102900.4:0.0101852,((Pharus_latifolius_Phala.06G102900.5:5e-09,(Pharus_latifolius_Phala.06G102900.2:0.0117894,(Pharus_latifolius_Phala.06G102900.3:5e-09,Pharus_latifolius_Phala.06G102900.6:5e-09)n45:0.0047891)n44:0.0102445)n43:5e-09,Pharus_latifolius_Phala.06G102900:5e-09)n42:5e-09)n41:0.0909852,(Streptochaeta_angustifolia_strangu_018297:0.617769,Streptochaeta_angustifolia_strangu_018296:0.087352)n46:0.00970578)n40:0.0575284)n0;
```
