## Supplementary Dataset S1 for "Gene turnover and contingency facilitated the repeated evolution of C_4_ photosynthesis in grasses": OG0006321_tree.txt

```
((Ananas_comosus_H_Ananas_contig18_000791.1:0.0908893,Tillandsia_fasciculata_H_Tillandsia_CM054946.1_000404.1:0.080628)n1:0.151134,(Streptochaeta_angustifolia_strangu_023458:0.145433,((Pharus_latifolius_Phala.06G096800:5e-09,Pharus_latifolius_Phala.06G096800.2:0.0718641)n4:0.134464,((Zizania_latifolia_GWHTBFHI009423:0.0668094,(Leersia_perrieri_LPERR04G09720:0.047987,Oryza_sativa_LOC_Os04g35200:0.0729167)n7:0.0428134)n6:0.0427619,(((Hordeum_spontaneum_WB01_000832_0641623:5e-09,Hordeum_vulgareMorex_HORVU.MOREX.r3.2HG0168650:0.00338575)n10:0.141382,((((Eleusine_coracana_ELECO.r07.4BG0348700:0.0213309,Eleusine_coracana_ELECO.r07.4AG0317360:0.0366388)n14:0.0522036,(Eragrostis_curvula_EJB05_37948:0.0890289,Eragrostis_curvula_EJB05_37997:0.0600518)n15:0.0193693)n13:0.0725112,(Stipagrostis_hirtigluma_H_Shi_ptg000016l_000437.1:0.0869199,Aristida_adscensionis_H_Aadptg000022l000063.1:0.0566085)n16:0.0223805)n12:0.0264819,((Phragmites_australis_Phragmites_australis_PaChr11_14212210_14212898_evm.model.PaChr11.1270_1_CDS_4362375478_17731:0.00730207,Phragmites_australis_Phragmites_australis_PaChr11_14237782_14238376_evm.model.PaChr11.1272_1_CDS_4362375482_19418:0.00497587)n18:0.0603232,((Chasmanthium_laxum_Chala.06G105100:0.0148524,Chasmanthium_laxum_Chala.06G108800:0.0036641)n20:0.0410055,((Urochloa_fusta_Urofu.7G124900:0.0571917,(Cenchrus_americanus_H_CamCM007984.2003503.1:0.0434922,Setaria_viridis_SEVIR_7G107850v2:0.022626)n23:0.0196071)n22:0.0121108,((((Echinocloa_haploclada_eh_chr9.1230:0.0281657,(Zea_mays_Zm00001eb082730:0.0735397,Sorghum_bicolor_SORBI_3006G082700:0.0529902)n28:0.0327991)n27:0.0460782,(Panicum_hallii_Pahal.7G151200:0.0272635,(Panicum_virgatum_Pavir.J284500:0.26099,((Panicum_virgatum_Pavir.7KG151700:0,Panicum_virgatum_Pavir.7KG156900:0)n32:0.0109656,Panicum_virgatum_Pavir.7NG200900:0.0231447)n31:0.0148956)n30:0.00165507)n29:0.023744)n26:0.0208081,(Digitaria_exilis_H_Dex7B-002523.1:0.0710007,(Digitaria_radicosa_Dra07G0069800:0.0442838,Digitaria_radicosa_Dra07G0069100:0.052684)n34:0.00585378)n33:0.00456293)n25:0.0199248,(((Panicum_virgatum_Pavir.7NG025400:0,Panicum_virgatum_Pavir.8NG350100:0)n37:0.08544,(ASEM_AUS1_H_AUS1CM014276.1002978.1:5e-09,(ASEM_RSA5_H_RSA5chrom7003087.1:0.00975291,(ASEM_RSA5_H_RSA5chrom9004753.1:0.216926,ASEM_RSA5_H_RSA5scaff682000001.1:0.0033276)n40:0.00033276)n39:3.69733e-05)n38:5e-09)n36:0.0371626,((Digitaria_exilis_H_Dex7A-002490.1:0.102668,Digitaria_exilis_H_Dex7B-002524.1:0.0210163)n42:0.0592782,Digitaria_exilis_H_Dex7A-002489.1:0.0875317)n41:0.0255171)n35:0.00283523)n24:0.00305062)n21:0.000338958)n19:0.0183787)n17:0.0482976)n11:0.0329964)n9:0.0106699,(Olyra_latifolia_Ola019291:0.118011,((Dendrocalamus_sinicus_Dendrocalamus_sinicus_Dsi04A_18160515_18160865_Dsi04Ag12210.1_1_CDS_4147750450_8098:0.248661,Ampelocalamus_luodianensis_Alu11Dg02010.2:0.127045)n45:0.0911535,(Ampelocalamus_luodianensis_Alu04Cg08730.2:0.0853528,Dendrocalamus_sinicus_Dendrocalamus_sinicus_Dsi04C_15056390_15057253_Dsi04Cg10600.1_1_CDS_4147760755_9820:0.0498992)n46:0.00554435)n44:0.00771971)n43:0.000857746)n8:0.0149161)n5:0.0606858)n3:0.0341248)n2:0.151134)n0;
```
