## Supplementary Dataset S1 for "Gene turnover and contingency facilitated the repeated evolution of C_4_ photosynthesis in grasses": OG0006322_tree.txt

```
((Ananas_comosus_H_Ananas_contig18_000724.1:0.0750117,(Tillandsia_fasciculata_H_Tillandsia_CM054946.1_000332.1:0.0222689,Tillandsia_fasciculata_H_Tillandsia_CM054954.1_000442.1:0.170813)n2:0.085246)n1:0.165331,(Pharus_latifolius_Phala.06G109900:0.177986,(((Zizania_latifolia_GWHTBFHI019563:0.0670529,Zizania_latifolia_GWHTBFHI016890:0.0626588)n6:0.0541351,(Leersia_perrieri_LPERR04G10320:0.176274,Oryza_sativa_LOC_Os04g35890:0.074706)n7:0.0453206)n5:0.0443998,((Streptochaeta_angustifolia_strangu_005928:0.135985,(Streptochaeta_angustifolia_strangu_012723:0.14516,Streptochaeta_angustifolia_strangu_034353:0.0808097)n10:0.0365843)n9:0.233944,(((Brachypodium_distachyon_BRADI_5g10787v3:0.150857,(Hordeum_spontaneum_WB01_002647_0263227:0.000534097,Hordeum_vulgareMorex_HORVU.MOREX.r3.2HG0170030:0.000546836)n14:0.105778)n13:0.0663612,(Olyra_latifolia_Ola019388:0.103956,((Dendrocalamus_sinicus_Dendrocalamus_sinicus_Dsi04C_14236369_14238684_Dsi04Cg10270.1_1_CDS_4147760656_10945:0.0594862,Ampelocalamus_luodianensis_Alu04Cg09130.1:0.0343244)n17:0.0205708,(Ampelocalamus_luodianensis_Alu04Dg14650.1:0.0558985,(Dendrocalamus_sinicus_Dendrocalamus_sinicus_Dsi04A_17356111_17358504_Dsi04Ag11750.1_1_CDS_4147750312_44115:0.0547993,Dendrocalamus_sinicus_Dendrocalamus_sinicus_Dsi04B_25298508_25300901_Dsi04Bg05280.1_-1_CDS_4147754443_38499:0.0589644)n19:0.0065516)n18:0.00563665)n16:0.00446563)n15:0.0127861)n12:0.0191782,((Phragmites_australis_Phragmites_australis_PaChr11_13645387_13647732_evm.model.PaChr11.1235_1_CDS_4362375400_27389:0.0944604,Phragmites_australis_Phragmites_australis_PaChr7_14837727_14840114_evm.model.PaChr7.1223_1_CDS_4362473704_40764:0.0808925)n21:0.0140065,(Chasmanthium_laxum_Chala.06G111100:0.0806739,(((Aristida_adscensionis_H_Aadptg000022l000026.1:0.0955811,Stipagrostis_hirtigluma_H_Shi_ptg000016l_000406.1:0.0573891)n25:0.0300547,((((Cenchrus_americanus_H_CamCM007984.2003463.1:0.0546223,Setaria_viridis_SEVIR_7G113500v2:0.0306861)n29:0.0320649,(Urochloa_fusta_Urofu.7G131400:0.102289,(Digitaria_radicosa_Dra07G0074100:0.0905472,(Digitaria_exilis_H_Dex7A-002459.1:0.0185235,Digitaria_exilis_H_Dex7B-002493.1:0.0227371)n32:0.0819079)n31:0.045743)n30:0.0196679)n28:0.0112776,((Panicum_hallii_Pahal.7G157300:0.0278774,((Panicum_virgatum_Pavir.7KG164100:0.0361766,(Panicum_virgatum_Pavir.J497100:5e-09,Panicum_virgatum_Pavir.7KG004000:0.0342332)n37:0.0451339)n36:0.00392803,Panicum_virgatum_Pavir.J497000:0.0171071)n35:0.00712751)n34:0.0269232,((ASEM_RSA5_H_RSA5chrom7003048.1:0.0101833,(ASEM_AUS1_H_AUS1CM014276.1002961.1:5e-09,ASEM_AUS1_H_AUS1QPGU01000183.1000002.1:0.00110738)n40:0.0208636)n39:0.0528749,(Dichantelium_oligosantes_H_DolKV771523.1000001.1:0.0254066,Dichantelium_oligosantes_H_DolKV778710.1000016.1:0.00729961)n41:0.0392389)n38:0.0109824)n33:0.00556976)n27:0.0157752,((Eragrostis_curvula_EJB05_54285:0.104576,(Eleusine_coracana_ELECO.r07.4BG0348020:0.0607111,Eleusine_coracana_ELECO.r07.4AG0316790:0.054666)n44:0.121144)n43:0.0676821,(Streptochaeta_angustifolia_strangu_012215:0.568308,Urochloa_fusta_Urofu.7G092400:0.456007)n45:0.0716122)n42:0.00890329)n26:0.000989255)n24:0.0128141,(Sorghum_bicolor_SORBI_3006G087900:0.0767458,Zea_mays_Zm00001eb082270:0.0580842)n46:0.0508808)n23:0.0190838)n22:0.00608419)n20:0.0453196)n11:0.0159901)n8:0.00177667)n4:0.0661731)n3:0.0511125)n0;
```
