## Supplementary Dataset S1 for "Gene turnover and contingency facilitated the repeated evolution of C_4_ photosynthesis in grasses": OG0006323_tree.txt

```
((Carex_scoparia_H_Carex_Csco_scaffold_3_000720.1:0.451851,Carex_scoparia_H_Carex_Csco_scaffold_3_000378.1:0.286431)n1:0.0670306,(Streptochaeta_angustifolia_strangu_014358:0.10769,((Pharus_latifolius_Phala.06G112400:0,Pharus_latifolius_Phala.06G112400.2:0)n4:0.0969478,((Leersia_perrieri_LPERR04G10680:0.0772426,(Zizania_latifolia_GWHTBFHI016907:0.0815313,Zizania_latifolia_GWHTBFHI019540:0.0596415)n7:0.0349065)n6:0.0528171,(Olyra_latifolia_Ola019419:0.0847476,(((Ampelocalamus_luodianensis_Alu04Cg09350.2:0.0231028,(Dendrocalamus_sinicus_Dendrocalamus_sinicus_Dsi04B_25584420_25586697_Dsi04Bg05450.1_-1_CDS_4147754494_10362:0.0383288,(Dendrocalamus_sinicus_Dendrocalamus_sinicus_Dsi04C_13904430_13909380_Dsi04Cg10120.1_1_CDS_4147760611_42460:0.0303936,Dendrocalamus_sinicus_Dendrocalamus_sinicus_Dsi04A_17071280_17072683_Dsi04Ag11590.1_1_CDS_4147750264_17100:0.0529965)n13:0.00468908)n12:0.000521008)n11:0.0121403,((Hordeum_spontaneum_WB01_003062_0380550:0,Hordeum_vulgareMorex_HORVU.MOREX.r3.2HG0170570:0)n15:0.0643229,Brachypodium_distachyon_BRADI_5g11270v3:0.0523308)n14:0.0311914)n10:0.00301211,((Phragmites_australis_Phragmites_australis_PaChr7_14562676_14564862_evm.model.PaChr7.1200_1_CDS_4362473654_19742:0.0205807,(Chasmanthium_laxum_Chala.06G114300:0.0245169,((Sorghum_bicolor_SORBI_3006G091500:0.0302857,Zea_mays_Zm00001eb423130:0.0409128)n20:0.0500195,(Dichantelium_oligosantes_H_DolKV775159.1000005.1:0.033786,(Echinocloa_haploclada_eh_chr9.1332:0.047104,((Digitaria_radicosa_Dra07G0077400:0.0245377,(Digitaria_exilis_H_Dex7A-002421.1:0.0194985,Digitaria_exilis_H_Dex7B-002464.1:0.00828398)n25:0.0271951)n24:0.00895909,((Urochloa_fusta_Urofu.7G136000:0.0345802,(Cenchrus_americanus_H_CamCM007984.2003444.1:0.0266236,Setaria_viridis_SEVIR_7G117600v2:0.0105098)n28:0.0079004)n27:0.0112423,(ASEM_AUS1_H_AUS1CM014276.1002878.1:0.0490809,(Panicum_hallii_Pahal.7G162200:0.00216228,(Panicum_virgatum_Pavir.7KG170800:0.0318738,(Panicum_virgatum_Pavir.7NG190300:5e-09,Panicum_virgatum_Pavir.7NG191900:0.00173431)n32:0.0291001)n31:0.00327453)n30:0.0169923)n29:0.00426973)n26:0.00320275)n23:0.00167849)n22:0.00193819)n21:0.0127424)n19:0.0224178)n18:0.0104237)n17:0.0199737,(((Dichantelium_oligosantes_H_DolKV775159.1000003.1:0.0538984,((ASEM_AUS1_H_AUS1CM014276.1002876.1:0.0857445,ASEM_RSA5_H_RSA5chrom7003012.1:0.0165547)n37:0.0505007,(Urochloa_fusta_Urofu.7G136200:0.0436485,(Panicum_hallii_Pahal.7G162400:0.0203134,(Panicum_virgatum_Pavir.7NG190000:0.010598,Panicum_virgatum_Pavir.7NG191700:0.00159789)n40:0.0370411)n39:0.0246866)n38:0.00371323)n36:0.00309651)n35:0.00605543,(Setaria_viridis_SEVIR_7G117800v2:0.121343,Cenchrus_americanus_H_CamCM007984.2003442.1:0.0832756)n41:0.024034)n34:0.0937469,((Aristida_adscensionis_H_Aadptg000067l000080.1:0.0670385,Stipagrostis_hirtigluma_H_Shi_ptg000016l_002516.1:0.048618)n43:0.0194222,((Eleusine_coracana_ELECO.r07.4BG0347620:0.0565212,(Eragrostis_curvula_EJB05_37707:5e-09,Eragrostis_curvula_EJB05_56132:0.0725988)n46:0.038381)n45:0.0411564,Phragmites_australis_Phragmites_australis_PaChr11_13355158_13357126_evm.model.PaChr11.1215_1_CDS_4362375356_8883:0.0728775)n44:0.00733536)n42:0.00558533)n33:0.000620592)n16:0.0463422)n9:0.0160738)n8:0.0111669)n5:0.0345902)n3:0.0346577)n2:0.0670306)n0;
```
