## Supplementary Dataset S1 for "Gene turnover and contingency facilitated the repeated evolution of C_4_ photosynthesis in grasses": OG0006324_tree.txt

```
((Streptochaeta_angustifolia_strangu_018205:0.152809,(Pharus_latifolius_Phala.06G117700:5e-09,Pharus_latifolius_Phala.06G117700.2:0.00237534)n2:0.0950154)n1:0.0409714,((((Aristida_adscensionis_H_Aadptg000124l000035.1:0.0827489,Stipagrostis_hirtigluma_H_Shi_ptg000016l_000628.1:0.0540415)n6:0.0291542,(Phragmites_australis_Phragmites_australis_PaChr7_14141631_14147593_evm.model.PaChr7.1169_1_CDS_4362473582_31909:0.0611005,Phragmites_australis_Phragmites_australis_PaChr11_12979643_12985186_evm.model.PaChr11.1183_1_CDS_4362375284_21094:0.0622311)n7:0.00691456)n5:0.0101606,((Eleusine_coracana_ELECO.r07.4AG0315930:0.0677295,Eragrostis_curvula_EJB05_37776:0.0501935)n9:0.0410405,(Chasmanthium_laxum_Chala.06G119900:0.0480559,((Sorghum_bicolor_SORBI_3006G096900:0.0204626,(Zea_mays_Zm00001eb423510:0.0418113,Zea_mays_Zm00001eb081510:0.0304951)n13:0.0120135)n12:0.0504414,((ASEM_AUS1_H_AUS1CM014276.1000680.1:0.00900168,ASEM_RSA5_H_RSA5chrom7000798.1:0.00510223)n15:0.0368794,((((Digitaria_radicosa_Dra07G0082600:0.0125851,Digitaria_radicosa_Dra07G0082600.2:0.000501231)n19:0.0345932,(Digitaria_exilis_H_Dex7A-000487.1:0.00358886,Digitaria_exilis_H_Dex7B-000523.1:0.013651)n20:0.0307705)n18:0.0325534,((Panicum_hallii_Pahal.7G168300:0.0110149,(Panicum_virgatum_Pavir.7KG178100:0.0139503,Panicum_virgatum_Pavir.9NG824800:0.0166068)n23:0.0085792)n22:0.030598,(Urochloa_fusta_Urofu.7G143300:0.0404767,(Cenchrus_americanus_H_CamCM007984.2001534.1:0.053902,Setaria_viridis_SEVIR_7G123900v2:0.0154904)n25:0.0276898)n24:0.0117716)n21:0.00207981)n17:0.00849605,(Echinocloa_haploclada_eh_chr9.1392:0.0556446,Dichantelium_oligosantes_H_DolKV779991.1000002.1:0.0490317)n26:0.004698)n16:0.00472204)n14:0.0176654)n11:0.0180824)n10:0.0293282)n8:0.00993746)n4:0.0672869,(((Brachypodium_distachyon_BRADI_5g11670v3:0.0704326,Brachypodium_distachyon_BRADI_5g11682v3:0.0387675)n29:0.0950668,((((Zizania_latifolia_GWHTBFHI016972:0.0509674,(Zizania_latifolia_GWHTBFHI019476:5e-09,Zizania_latifolia_GWHTBFHI019489:0.00183674)n34:0.0358298)n33:0.0238065,(Leersia_perrieri_LPERR04G11080:0.056472,Oryza_sativa_LOC_Os04g37540:0.0528745)n35:0.0219336)n32:0.0915344,((Olyra_latifolia_Ola005769:0.0800528,Olyra_latifolia_Ola005770:0.047879)n37:0.032162,((Ampelocalamus_luodianensis_Alu04Dg13810.1:0.0434585,Ampelocalamus_luodianensis_Alu04Cg09860.1:0.0270282)n39:0.00177337,(Dendrocalamus_sinicus_Dendrocalamus_sinicus_Dsi04A_16701853_16707391_Dsi04Ag11290.1_-1_CDS_4147750174_23289:0.035681,(Dendrocalamus_sinicus_Dendrocalamus_sinicus_Dsi04B_26181124_26187176_Dsi04Bg05690.1_1_CDS_4147754566_50885:0.0451365,Dendrocalamus_sinicus_Dendrocalamus_sinicus_Dsi04C_13461165_13466653_Dsi04Cg09800.1_-1_CDS_4147760515_45275:0.0401698)n41:0.0031325)n40:0.000348056)n38:0.00187777)n36:0.020983)n31:0.00462315,(Dendrocalamus_sinicus_Dendrocalamus_sinicus_Dsi04B_26160063_26165631_Dsi04Bg05680.1_1_CDS_4147754563_49196:0.0459008,((Ampelocalamus_luodianensis_Alu04Cg09850.1:0.0299629,Dendrocalamus_sinicus_Dendrocalamus_sinicus_Dsi04C_13473176_13479299_Dsi04Cg09810.1_-1_CDS_4147760518_46964:0.030556)n44:0.00697122,(Dendrocalamus_sinicus_Dendrocalamus_sinicus_Dsi04A_16728852_16741425_Dsi04Ag11300.1_-1_CDS_4147750177_24977:0.0425726,Ampelocalamus_luodianensis_Alu04Dg13820.1:0.0355295)n45:0.00394773)n43:0.00865919)n42:0.00965758)n30:0.00107306)n28:0.0185406,(Hordeum_spontaneum_WB01_001001_0219357:0.0871656,Hordeum_spontaneum_WB01_008778_0006565:0.0879538)n46:0.0684137)n27:0.0180132)n3:0.0409714)n0;
```
