## Supplementary Dataset S1 for "Gene turnover and contingency facilitated the repeated evolution of C_4_ photosynthesis in grasses": OG0006325_tree.txt

```
((Juncus_effusus_H_Juncus_Jeff_scaffold_7_000886.1:0.29974,(Ananas_comosus_H_Ananas_contig21_000278.1:0.0349632,Tillandsia_fasciculata_H_Tillandsia_CM054943.1_000605.1:0.0404063)n2:0.189699)n1:0.0772945,((((Leersia_perrieri_LPERR04G11310:0.0572387,(Zizania_latifolia_GWHTBFHI024293:0.0527398,Oryza_sativa_LOC_Os04g37810:0.0712591)n7:0.0248848)n6:0.0593709,((Brachypodium_distachyon_BRADI_5g11941v3:0.15444,(Hordeum_spontaneum_WB01_000706_0012626:0.00180577,Hordeum_vulgareMorex_HORVU.MOREX.r3.2HG0172360:5e-09)n10:0.0765375)n9:0.041478,(Olyra_latifolia_Ola005741:0.0529075,((Dendrocalamus_sinicus_Dendrocalamus_sinicus_Dsi04B_26455134_26459830_Dsi04Bg05890.1_1_CDS_4147754626_27805:0.11906,Ampelocalamus_luodianensis_Alu04Dg13600.1:0.0231727)n13:0.00720173,(Dendrocalamus_sinicus_Dendrocalamus_sinicus_Dsi04C_13257051_13260222_Dsi04Cg09660.1_-1_CDS_4147760473_21635:0.0386187,Ampelocalamus_luodianensis_Alu04Cg10080.1:0.0535314)n14:0.00594794)n12:0.0121198)n11:0.00134664)n8:0.0109922)n5:0.0205219,((Aristida_adscensionis_H_Aadptg000067l000010.1:0.0719185,(Stipagrostis_hirtigluma_H_Shi_ptg000016l_000646.1:0.0453096,Stipagrostis_hirtigluma_H_Shi_ptg000016l_000645.1:0.108575)n17:0.0120639)n16:0.00209639,(((Eragrostis_curvula_EJB05_37800:0.0663363,(Eleusine_coracana_ELECO.r07.4BG0346640:0.0126198,Eleusine_coracana_ELECO.r07.4AG0315640:0.055576)n21:0.0613446)n20:0.0363888,(Chasmanthium_laxum_Chala.06G122500:0.0499394,(Phragmites_australis_Phragmites_australis_PaChr11_12756731_12767928_evm.model.PaChr11.1164_1_CDS_4362375242_3411:0.037965,Chasmanthium_laxum_Chala.06G122600:0.0380385)n23:0.00300496)n22:0.000333885)n19:0.00751281,((Sorghum_bicolor_SORBI_3006G100800:0.0172706,Zea_mays_Zm00001eb081250:0.0423787)n25:0.0521985,(((Digitaria_exilis_H_Dex7A-000508.1:0.0253364,(Digitaria_exilis_H_Dex7A-000509.1:0.0133405,Digitaria_exilis_H_Dex7B-000546.1:0.0129217)n29:0.0180613)n28:6e-09,Digitaria_radicosa_Dra07G0086000:0.0388054)n27:0.009356,((Panicum_virgatum_Pavir.7NG184200:0.111716,(Urochloa_fusta_Urofu.7G146200:0.0420265,(Echinocloa_haploclada_eh_chr9.1424:0.0506129,Dichantelium_oligosantes_H_DolKV770979.1000005.1:0.0377275)n33:0.00707591)n32:0.00112276)n31:0.0018529,((((Panicum_hallii_Pahal.7G172000:0.0151248,(Panicum_virgatum_Pavir.J395100:0.0272611,(Panicum_virgatum_Pavir.7KG297400:5e-09,Panicum_virgatum_Pavir.7NG184300:0.00276005)n39:0.0378026)n38:0.0156439)n37:0.0281108,(Cenchrus_americanus_H_CamCM007984.2003343.1:0.0428893,Setaria_viridis_SEVIR_7G126900v2:0.0297223)n40:0.0171379)n36:0.00803879,(ASEM_AUS1_H_AUS1CM014276.1000696.1:0.0123897,(ASEM_RSA5_H_RSA5chrom7000818.1:0.00533131,ASEM_RSA5_H_RSA5chrom4000672.1:0.00102848)n42:0.000114275)n41:0.00114484)n35:0.0041683,Urochloa_fusta_Urofu.7G146300:0.0477355)n34:0.00530394)n30:0.00188256)n26:0.000209173)n24:0.0205544)n18:0.0026954)n15:0.03412)n4:0.0360998,(Streptochaeta_angustifolia_strangu_031358:0.08771,(Pharus_latifolius_Phala.06G120800:0.076804,(Pharus_latifolius_Phala.06G120700.3:5e-09,(Pharus_latifolius_Phala.06G120700:0.00277107,Pharus_latifolius_Phala.06G120700.2:6e-09)n46:5e-09)n45:0.0702054)n44:0.0078006)n43:0.0109954)n3:0.0772945)n0;
```
