## Supplementary Dataset S1 for "Gene turnover and contingency facilitated the repeated evolution of C_4_ photosynthesis in grasses": OG0006326_tree.txt

```
(((Ananas_comosus_H_Ananas_contig18_000391.1:0.0528253,Tillandsia_fasciculata_H_Tillandsia_CM054946.1_000832.1:0.0517456)n2:0.0988418,(Carex_scoparia_H_Carex_Csco_scaffold_26_000503.1:0.171972,Juncus_effusus_H_Juncus_Jeff_scaffold_11_000455.1:0.170337)n3:0.16672)n1:0.0425555,((((Pharus_latifolius_Phala.06G124800:0,Pharus_latifolius_Phala.06G124800.2:0)n7:5e-09,(Pharus_latifolius_Phala.06G124800.4:0,Pharus_latifolius_Phala.06G124800.3:0)n8:5e-09)n6:0.0719447,(((Brachypodium_distachyon_BRADI_5g12330v3:0.055926,(Hordeum_spontaneum_WB01_012623_0019923:0.00217863,Hordeum_vulgareMorex_HORVU.MOREX.r3.2HG0173220:5e-09)n12:0.0405056)n11:0.0458774,(((Zizania_latifolia_GWHTBFHI016920:0.0230324,Zizania_latifolia_GWHTBFHI019364:0.0229755)n15:0.0100908,(Leersia_perrieri_LPERR04G11640:0.0424961,Oryza_sativa_LOC_Os04g38600:0.0154428)n16:0.0143749)n14:0.0139574,((Chasmanthium_laxum_Chala.06G126900:0.0290644,Phragmites_australis_Phragmites_australis_PaChr7_13583298_13584799_evm.model.PaChr7.1120_1_CDS_4362473476_29809:0.0281764)n18:0.0065042,(Aristida_adscensionis_H_Aadptg000067l000037.1:0.0265943,(Stipagrostis_hirtigluma_H_Shi_ptg000016l_000676.1:0.0260089,((((Eragrostis_curvula_EJB05_37639:5e-09,Eragrostis_curvula_EJB05_37704:0.371929)n24:0.0330142,(Eleusine_coracana_ELECO.r07.4BG0346030:0.0153587,Eleusine_coracana_ELECO.r07.4AG0315010:0.00934072)n25:0.0412182)n23:0.0256062,Streptochaeta_angustifolia_strangu_036366:0.751028)n22:0.00789095,((Sorghum_bicolor_SORBI_3006G105900:0.0286397,(Zea_mays_Zm00001eb080840:0.0945233,(Zea_mays_Zm00001eb424190:0.0171972,(Zea_mays_Zm00001eb424110:0.0105962,Zea_mays_Zm00001eb424150:0.0104347)n30:0.00225028)n29:0.0701921)n28:0.0130068)n27:0.0159949,(Echinocloa_haploclada_eh_chr9.1477:0.020615,((Urochloa_fusta_Urofu.7G151500:0.0523169,((Cenchrus_americanus_H_CamCM007984.2001550.1:0.0160342,Setaria_viridis_SEVIR_7G131700v2:0.0159538)n35:0.0174896,(Digitaria_radicosa_Dra07G0090000:0.0315294,(Digitaria_exilis_H_Dex7A-000544.1:0.0140635,Digitaria_exilis_H_Dex7B-000575.1:0.00729544)n37:0.0203511)n36:0.0182133)n34:0.00882793)n33:0.00585909,(Dichantelium_oligosantes_H_DolKV775236.1000006.1:0.0281711,((ASEM_AUS1_H_AUS1CM014276.1000754.1:0.00576266,ASEM_RSA5_H_RSA5chrom7000866.1:0.00333858)n40:0.0276467,(Panicum_hallii_Pahal.7G176800:0.0195761,(Panicum_virgatum_Pavir.7KG187300:0.0169594,Panicum_virgatum_Pavir.7NG178500:0.0245875)n42:0.00273195)n41:0.0067847)n39:0.00678822)n38:0.00170968)n32:0.00738068)n31:0.0092303)n26:0.014231)n21:0.00419413)n20:0.00682932)n19:0.017009)n17:0.0157557)n13:0.00614145)n10:0.00566723,Streptochaeta_angustifolia_strangu_036365:0.072349)n9:0.00803878)n5:0.0307807,((Dendrocalamus_sinicus_Dendrocalamus_sinicus_Dsi04B_26869064_26870784_Dsi04Bg06180.1_1_CDS_4147754713_19928:0.0338279,Ampelocalamus_luodianensis_Alu04Dg13270.2:0.0285136)n44:0.0041969,(Ampelocalamus_luodianensis_Alu04Cg10390.2:0.0251608,(Olyra_latifolia_Ola019288:0.0402648,Dendrocalamus_sinicus_Dendrocalamus_sinicus_Dsi04A_16011466_16013014_Dsi04Ag10830.1_-1_CDS_4147750036_2468:0.0217808)n46:0.0043365)n45:0.000481833)n43:0.0123406)n4:0.0425555)n0;
```
