## Supplementary Dataset S1 for "Gene turnover and contingency facilitated the repeated evolution of C_4_ photosynthesis in grasses": OG0006327_tree.txt

```
((((Pharus_latifolius_Phala.02G333100:0,Pharus_latifolius_Phala.02G333100.3:0,Pharus_latifolius_Phala.02G333100.4:0,Pharus_latifolius_Phala.02G333100.2:0)n3:0.00359261,Pharus_latifolius_Phala.02G333100.5:0.0031889)n2:0.134151,(Streptochaeta_angustifolia_strangu_036400:0.25743,(Streptochaeta_angustifolia_strangu_006528:0.101723,Streptochaeta_angustifolia_strangu_001881:0.0188045)n5:0.139196)n4:0.0691337)n1:0.0325892,(((Olyra_latifolia_Ola005353:0.0630554,((Ampelocalamus_luodianensis_Alu02Dg00870.1:0.0470561,Dendrocalamus_sinicus_Dendrocalamus_sinicus_Dsi02A_48949908_48953479_Dsi02Ag22210.2_1_CDS_4147714501_11918:0.0559904)n10:0.00798701,(Ampelocalamus_luodianensis_Alu09CXg01050.2:0.0529592,Dendrocalamus_sinicus_Dendrocalamus_sinicus_Dsi02B_49586152_49588678_Dsi02Bg20900.5_1_CDS_4147720918_42329:0.0601683)n11:0.00668536)n9:0.00699194)n8:0.0354582,((Zizania_latifolia_GWHTBFHI027092:0.107458,(Leersia_perrieri_LPERR02G31080:0.14613,(Oryza_sativa_LOC_Os06g38130:0.226052,Oryza_sativa_LOC_Os02g57530:0.0453119)n15:0.0417423)n14:0.0641021)n13:0.0697629,(Brachypodium_distachyon_BRADI_3g55730v3:0.109177,(Hordeum_spontaneum_WB01_008926_0123596:0.000987606,(Hordeum_vulgareMorex_HORVU.MOREX.r3.6HG0630560.2:5e-09,Hordeum_vulgareMorex_HORVU.MOREX.r3.6HG0630560:0.00241771)n18:0.00086845)n17:0.144888)n16:0.058263)n12:0.0236919)n7:0.0201571,((Aristida_adscensionis_H_Aadptg000001l000074.1:0.074508,(Stipagrostis_hirtigluma_H_Shi_ptg000038l_002148.1:0.00412832,Stipagrostis_hirtigluma_H_Shi_ptg000149l_000253.1:0.00149086)n21:0.0442709)n20:0.0227729,((Eragrostis_curvula_EJB05_19164:0.0975741,(Eleusine_coracana_ELECO.r07.2AG0150850:0.0205818,Eleusine_coracana_ELECO.r07.2BG0206280:0.0181482)n24:0.0537228)n23:0.0500336,(((Sorghum_bicolor_SORBI_3004G349175:0.0388764,Zea_mays_Zm00001eb191130:0.0988751)n27:0.0482072,(((Dichantelium_oligosantes_H_DolKV769127.1000005.1:0.0497788,(Panicum_hallii_Pahal.1G451800:0.0275608,(Panicum_virgatum_Pavir.1NG554100:0.0285135,Panicum_virgatum_Pavir.1KG547200:0.0270089)n32:0.00538142)n31:0.0247622)n30:0.00680486,(((Digitaria_radicosa_Dra01G0303900:5e-09,(Digitaria_radicosa_Dra01G0303900.2:5e-09,Digitaria_radicosa_Dra01G0303900.3:5e-09)n36:5e-09)n35:0.0360485,(Digitaria_exilis_H_Dex1A-001774.1:0.00589411,Digitaria_exilis_H_Dex1B-001715.1:0.0118282)n37:0.0246225)n34:0.0372253,(Urochloa_fusta_Urofu.1G307000:0.0458554,(Cenchrus_americanus_H_CamLKME02021098.1000043.1:0.0402947,Setaria_viridis_SEVIR_1G376800v2:0.0255317)n39:0.00993054)n38:0.0077909)n33:0.00861567)n29:0.0119857,(Echinocloa_haploclada_eh_chr7.3839:0.0863104,(ASEM_AUS1_H_AUS1CM014276.1002684.1:0.0168695,(ASEM_RSA5_H_RSA5chrom1002117.1:0.0479709,ASEM_RSA5_H_RSA5chrom7001016.1:0.00913974)n42:0.00101553)n41:0.0753318)n40:0.0165574)n28:0.0226952)n26:0.0224629,(Chasmanthium_laxum_Chala.05G322300:0.058662,(Phragmites_australis_Phragmites_australis_PaChr6_43101486_43104045_evm.model.PaChr6.2400_1_CDS_4362469434_28958:0.0772382,Phragmites_australis_Phragmites_australis_PaChr5_43923018_43925580_evm.model.PaChr5.2298_1_CDS_4362461991_41993:0.0667695)n44:0.00565886)n43:0.0032191)n25:0.0105492)n22:0.0105304)n19:0.0784005)n6:0.0325892)n0;
```
