## Supplementary Dataset S1 for "Gene turnover and contingency facilitated the repeated evolution of C_4_ photosynthesis in grasses": OG0006328_tree.txt

```
(Tillandsia_fasciculata_H_Tillandsia_CM054954.1_000554.1:0.158931,((Streptochaeta_angustifolia_strangu_033727:0.065616,((Streptochaeta_angustifolia_strangu_039155:6e-09,Streptochaeta_angustifolia_strangu_041488:6e-09)n4:0.0559643,(Streptochaeta_angustifolia_strangu_033533:0.0286061,Streptochaeta_angustifolia_strangu_040439:0.0131868)n5:0.0102022)n3:0.1697)n2:0.0245698,(((Pharus_latifolius_Phala.06G146700.2:0,Pharus_latifolius_Phala.06G146700:0)n8:5e-09,Pharus_latifolius_Phala.06G146700.3:5e-09)n7:0.0614146,(((Zizania_latifolia_GWHTBFHI017162:0.0404489,(Leersia_perrieri_LPERR04G13750:0.0354013,(Oryza_sativa_LOC_Os04g41530:0.120328,Oryza_sativa_LOC_Os04g41510:0.0332902)n13:0.00369891)n12:0.00684825)n11:0.0507183,((Brachypodium_distachyon_BRADI_5g14307v3:0.0508028,(Hordeum_spontaneum_WB01_007975_0125136:0.000282407,Hordeum_vulgareMorex_HORVU.MOREX.r3.2HG0177670:0.000273438)n16:0.0567084)n15:0.0301991,((Ampelocalamus_luodianensis_Alu04Dg11460.2:0.0236823,Dendrocalamus_sinicus_Dendrocalamus_sinicus_Dsi04B_28929347_28959977_Dsi04Bg07580.1_1_CDS_4147755133_28932:0.0258416)n18:0.00361593,(Olyra_latifolia_scaffold40_451181_471281_-:0.0275983,Olyra_latifolia_Ola014398:0.400375)n19:0.0184408)n17:0.00709276)n14:0.00771662)n10:0.00522963,((((Eragrostis_curvula_EJB05_38939:0.000628197,Eragrostis_curvula_EJB05_38938:0.000899951)n23:0.0374162,(Eleusine_coracana_ELECO.r07.4AG0312480:0.0557095,(Eleusine_coracana_ELECO.r07.4BG0343710:0.00507189,Eleusine_coracana_ELECO.r07.4AG0312470:0.0095993)n25:0.0354356)n24:0.00393728)n22:0.0119325,((Phragmites_australis_Phragmites_australis_PaChr7_11677382_11693226_evm.model.PaChr7.969_1_CDS_4362476984_18493:0.0400884,(Chasmanthium_laxum_Chala.06G148500:0.0382108,((Zea_mays_Zm00001eb078800:0.0295106,Sorghum_bicolor_SORBI_3006G131500:0.0171175)n30:0.0409551,((Setaria_viridis_SEVIR_7G157200v2:0.0117907,(Cenchrus_americanus_H_CamCM007984.2001694.1:0.00927155,Cenchrus_americanus_H_CamCM007983.2004229.1:0.201399)n33:0.0144551)n32:0.0172017,((Digitaria_radicosa_Dra07G0111900:0.0237479,(Digitaria_exilis_H_Dex7A-000655.1:0.00586841,Digitaria_exilis_H_Dex7B-000692.1:0.00796302)n36:0.0167705)n35:0.0186064,(Dichantelium_oligosantes_H_DolKV776943.1000006.1:0.0223647,(((Panicum_hallii_Pahal.7G201600:0.0139269,(Panicum_virgatum_Pavir.7KG219000:0.0169778,(Panicum_virgatum_Pavir.7NG219300:0.00223076,Panicum_virgatum_Pavir.7NG220600:0.000277354)n42:0.0149915)n41:0.00250628)n40:0.0142216,(Urochloa_fusta_Urofu.7G178900:0.0231399,Echinocloa_haploclada_eh_chr9.1718:0.0348091)n43:0.0028137)n39:0.00119162,(ASEM_RSA5_H_RSA5chrom7000999.1:0.00409109,(ASEM_AUS1_H_AUS1CM014278.1000364.1:0.0691233,ASEM_AUS1_H_AUS1CM014276.1002661.1:0.00338007)n45:0.000375563)n44:0.0162795)n38:0.000425581)n37:0.00303795)n34:0.00382745)n31:0.0111066)n29:0.0171087)n28:0.00453297)n27:0.00196999,Panicum_virgatum_Pavir.7KG219100:0.0634309)n26:0.00704788)n21:0.00441336,(Stipagrostis_hirtigluma_H_Shi_ptg000016l_000780.1:0.0322306,Aristida_adscensionis_H_Aadptg000009l000277.1:0.0459795)n46:0.0145815)n20:0.0276704)n9:0.0471017)n6:0.022958)n1:0.158931)n0;
```
