## Supplementary Dataset S1 for "Gene turnover and contingency facilitated the repeated evolution of C_4_ photosynthesis in grasses": OG0006329_tree.txt

```
((Carex_scoparia_H_Carex_Csco_scaffold_7_000358.1:0.232488,(Ananas_comosus_H_Ananas_contig24_000600.1:0.0298704,Tillandsia_fasciculata_H_Tillandsia_CM054953.1_000444.1:0.0250842)n2:0.108711)n1:0.0592192,((Pharus_latifolius_Phala.06G146400.3:5e-09,(Pharus_latifolius_Phala.06G146400:5e-09,Pharus_latifolius_Phala.06G146400.2:5e-09)n5:5e-09)n4:0.0428744,((Streptochaeta_angustifolia_strangu_019212:0.288746,((Streptochaeta_angustifolia_strangu_019218:0.0731334,Streptochaeta_angustifolia_strangu_027467:0.045244)n9:0.000389203,(Streptochaeta_angustifolia_strangu_005924:0.00532428,Streptochaeta_angustifolia_strangu_019215:0.00294651)n10:0.0284248)n8:0.0184136)n7:0.0290751,(((Dendrocalamus_sinicus_Dendrocalamus_sinicus_Dsi08C_12023827_12036729_Dsi08Cg07350.1_1_CDS_4147810174_26863:0.0234549,(Olyra_latifolia_Ola024935:0.0455092,Ampelocalamus_luodianensis_Alu04Dg11480.2:0.0153767)n14:0.00568721)n13:0.0105982,(((Hordeum_spontaneum_WB01_002446_0803567:0.105523,Brachypodium_distachyon_BRADI_3g00507v3:0.086274)n17:0.0162138,(Brachypodium_distachyon_BRADI_3g43050v3:0.0587259,Hordeum_spontaneum_WB01_006075_0718501:0.0612298)n18:0.00680331)n16:0.0597959,((Zizania_latifolia_GWHTBFHI017160:0.0264222,Zizania_latifolia_GWHTBFHI007577:0.138357)n20:0.00896112,(Leersia_perrieri_LPERR04G13730:0.0399021,Oryza_sativa_LOC_Os04g41490:0.0384096)n21:0.0203197)n19:0.0209999)n15:0.00485145)n12:0.0118542,((Aristida_adscensionis_H_Aadptg000009l000274.1:0.0599557,Stipagrostis_hirtigluma_H_Shi_ptg000016l_000778.1:0.050029)n23:0.0228399,(((((Eragrostis_curvula_EJB05_38937:5e-09,Eragrostis_curvula_EJB05_38936:5e-09)n28:0.00893147,Eragrostis_curvula_EJB05_38969:0.0324125)n27:0.0415987,(Eleusine_coracana_ELECO.r07.4BG0343740:0.00820139,Eleusine_coracana_ELECO.r07.4AG0312550:0.00813542)n29:0.0487165)n26:0.033092,Phragmites_australis_Phragmites_australis_PaChr7_11709999_11723886_evm.model.PaChr7.971_1_CDS_4362476990_21014:0.0243525)n25:0.0101758,(Chasmanthium_laxum_Chala.06G148300:0.0305088,((Sorghum_bicolor_SORBI_3006G131200:0.017978,Zea_mays_Zm00001eb078830:0.0243373)n32:0.0436844,((Dichantelium_oligosantes_H_DolKV776943.1000004.1:0.0279033,(ASEM_AUS1_H_AUS1CM014276.1002659.1:0.00518933,ASEM_RSA5_H_RSA5chrom7000997.1:0.0030516)n35:0.029538)n34:0.00458803,(((Panicum_hallii_Pahal.7G201400:0.0117871,(Panicum_virgatum_Pavir.7KG218600:0.00966386,(Panicum_virgatum_Pavir.7NG219500:6e-09,Panicum_virgatum_Pavir.7NG220900:0.000496288)n40:0.0119132)n39:0.00522706)n38:0.0165239,(Urochloa_fusta_Urofu.7G178700:0.0226165,(Setaria_viridis_SEVIR_7G157000v2:0.00849867,(Cenchrus_americanus_H_CamCM007984.2001691.1:0.0774897,Cenchrus_americanus_H_CamCM007984.2001690.1:0.0215585)n43:0.00239538)n42:0.0032674)n41:0.0101857)n37:0.00551669,(Echinocloa_haploclada_eh_chr9.1716:0.0390956,(Digitaria_radicosa_Dra07G0111700:0.0191395,(Digitaria_exilis_H_Dex7A-000653.1:0.00339184,Digitaria_exilis_H_Dex7B-000690.1:0.00155269)n46:0.0218409)n45:0.0257926)n44:0.0049709)n36:0.00448221)n33:0.0152458)n31:0.020008)n30:0.0131647)n24:0.00579278)n22:0.0300436)n11:0.0357334)n6:0.0136)n3:0.0592192)n0;
```
