## Supplementary Dataset S1 for "Gene turnover and contingency facilitated the repeated evolution of C_4_ photosynthesis in grasses": OG0006330_tree.txt

```
((Ananas_comosus_H_Ananas_contig22_000231.1:0.0359087,Tillandsia_fasciculata_H_Tillandsia_CM054954.1_000174.1:0.0278543)n1:0.124055,((Pharus_latifolius_Phala.06G145300.2:0.0407976,(Pharus_latifolius_Phala.06G145300:5e-09,Pharus_latifolius_Phala.06G145300.3:5e-09)n4:0.00292316)n3:0.0857809,((Streptochaeta_angustifolia_strangu_029556:0.0327748,Streptochaeta_angustifolia_strangu_029558:0.00587792)n6:0.0785597,(((Dendrocalamus_sinicus_Dendrocalamus_sinicus_Dsi04C_11327486_11331817_Dsi04Cg08100.1_1_CDS_4147760005_42458:0.0263299,(Olyra_latifolia_Ola024777:0.0805047,(((Hordeum_spontaneum_WB01_009754_0084672:5e-09,Hordeum_vulgareMorex_HORVU.MOREX.r3.2HG0177450:0.00141972)n13:0.065613,(Brachypodium_distachyon_BRADI_5g14150v3:0.131812,Brachypodium_distachyon_BRADI_5g14160v3:0.0328717)n14:0.0244213)n12:0.0502157,(Ampelocalamus_luodianensis_Alu04Cg12090.1:0.0163712,Ampelocalamus_luodianensis_Alu04Dg11580.2:0.00899917)n15:0.000999907)n11:0.00849272)n10:0.0070243)n9:0.0126896,(((Chasmanthium_laxum_Chala.06G147000:0.0752106,(Phragmites_australis_Phragmites_australis_PaChr11_10861004_10863993_evm.model.PaChr11.1001_1_CDS_4362374882_21931:0.0508746,Phragmites_australis_Phragmites_australis_PaChr7_11775021_11777605_evm.model.PaChr7.976_1_CDS_4362477000_25209:0.0457404)n19:0.00508226)n18:0.00719656,(((Eleusine_coracana_ELECO.r07.4BG0343860:0.0121333,Eleusine_coracana_ELECO.r07.4AG0312720:0.0189282)n22:0.0511627,(Eragrostis_curvula_EJB05_38957:0.00359566,Eragrostis_curvula_EJB05_38975:0.00835002)n23:0.0479282)n21:0.0317397,((Sorghum_bicolor_SORBI_3006G129900:0.0180449,Zea_mays_Zm00001eb425520:0.0337077)n25:0.0298033,((Panicum_hallii_Pahal.7G200300:0.0186867,(Panicum_virgatum_Pavir.7KG216300:0.0186529,Panicum_virgatum_Pavir.7NG222500:0.0192146)n28:0.00641418)n27:0.0174597,(Echinocloa_haploclada_eh_chr9.1702:0.0309305,((Digitaria_radicosa_Dra07G0110300:0.0278379,(Digitaria_exilis_H_Dex7A-002215.1:0.0102096,Digitaria_exilis_H_Dex7B-002258.1:0.0154025)n32:0.0167415)n31:0.0143674,((Cenchrus_americanus_H_CamCM007984.2003246.1:0.0284577,Setaria_viridis_SEVIR_7G155800v2:0.0122689)n34:0.0164805,((ASEM_AUS1_H_AUS1CM014276.1000850.1:0.0151749,ASEM_RSA5_H_RSA5chrom7002798.1:0.0106282)n36:0.0344071,Urochloa_fusta_Urofu.7G176900:0.037604)n35:0.0038542)n33:0.00495732)n30:0.00306192)n29:0.00927644)n26:0.0215742)n24:0.0334672)n20:0.0100355)n17:0.0100375,(((Leersia_perrieri_LPERR04G13590:0.0573613,Oryza_sativa_LOC_Os04g41300:0.0405568)n39:0.0311845,(Zizania_latifolia_GWHTBFHI004704:0.665565,((Zizania_latifolia_GWHTBFHI004406:0.355984,(Zizania_latifolia_GWHTBFHI010493:0.00608482,(Zizania_latifolia_GWHTBFHI000293:0.361289,(Zizania_latifolia_GWHTBFHI027894:0.150035,Zizania_latifolia_GWHTBFHI036736:0.172201)n45:0.0964209)n44:0.00431393)n43:0.0732437)n42:0.0721633,Zizania_latifolia_GWHTBFHI019235:0.0315383)n41:0.0365625)n40:0.0040625)n38:0.0274912,Zea_mays_Zm00001eb337960:0.505972)n37:0.00616156)n16:0.000684618)n8:0.018991,(Aristida_adscensionis_H_Aadptg000009l000258.1:0.0488067,Stipagrostis_hirtigluma_H_Shi_ptg000016l_002315.1:0.0608757)n46:0.0449017)n7:0.0472842)n5:0.0277765)n2:0.124055)n0;
```
