## Supplementary Dataset S1 for "Gene turnover and contingency facilitated the repeated evolution of C_4_ photosynthesis in grasses": OG0006331_tree.txt

```
((Ananas_comosus_H_Ananas_contig18_000196.1:0.0405504,Tillandsia_fasciculata_H_Tillandsia_CM054946.1_000681.1:0.0480317)n1:0.191533,((Streptochaeta_angustifolia_strangu_034485:0.154285,(Streptochaeta_angustifolia_strangu_029557:0.103165,Streptochaeta_angustifolia_strangu_029555:0.0316963)n4:0.0712214)n3:0.0156644,((Pharus_latifolius_Phala.06G145200.3:0.0311179,(Pharus_latifolius_Phala.06G145200.5:5e-09,(Pharus_latifolius_Phala.06G145200.4:5e-09,(Pharus_latifolius_Phala.06G145200.2:0,Pharus_latifolius_Phala.06G145200:0)n9:6e-09)n8:9e-09)n7:0.000728026)n6:0.0976544,((((Brachypodium_distachyon_BRADI_5g14137v3:0.0824355,(Hordeum_vulgareMorex_HORVU.MOREX.r3.2HG0177440:0.000465222,(Hordeum_spontaneum_WB01_009754_0095741:0.127005,Hordeum_spontaneum_WB01_009754_0089285:0.055991)n15:0.00622122)n14:0.0372051)n13:0.0421312,((Olyra_latifolia_Ola005370:0.0528343,Olyra_latifolia_Ola024778:0.0322642)n17:0.0190162,((Dendrocalamus_sinicus_Dendrocalamus_sinicus_Dsi04A_14088286_14096370_Dsi04Ag09490.1_-1_CDS_4147749634_3593:0.0453277,Ampelocalamus_luodianensis_Alu04Cg12080.1:0.0315355)n19:0.00751031,(Dendrocalamus_sinicus_Dendrocalamus_sinicus_Dsi04B_28804492_28813917_Dsi04Bg07480.1_1_CDS_4147755103_12052:0.0321678,Ampelocalamus_luodianensis_Alu04Dg11590.2:0.0414006)n20:0.00460007)n18:0.00511509)n16:0.0102678)n12:0.0115715,((Zizania_latifolia_GWHTBFHI019234:0.0708973,Zizania_latifolia_GWHTBFHI017151:0.035622)n22:0.0201907,(Oryza_sativa_LOC_Os04g41280:0.0386537,Leersia_perrieri_LPERR04G13580:0.10166)n23:0.0166473)n21:0.0376857)n11:0.014278,((((Eleusine_coracana_ELECO.r07.4BG0343870:0.0358377,Eleusine_coracana_ELECO.r07.4AG0312730:0.0350189)n27:0.0678435,(Eragrostis_curvula_EJB05_38958:0.0467401,Eragrostis_curvula_EJB05_38977:0.0341514)n28:0.0257784)n26:0.0368056,(Aristida_adscensionis_H_Aadptg000009l000269.1:0.0585616,Stipagrostis_hirtigluma_H_Shi_ptg000016l_000773.1:0.053632)n29:0.0240312)n25:0.0204674,((Phragmites_australis_Phragmites_australis_PaChr11_10865029_10874350_evm.model.PaChr11.1002_1_CDS_4362374884_22768:0.0673458,Phragmites_australis_Phragmites_australis_PaChr7_11778560_11786829_evm.model.PaChr7.977_1_CDS_4362477002_26049:0.0493995)n31:0.0151949,(Chasmanthium_laxum_Chala.06G146900:0.0439502,((Sorghum_bicolor_SORBI_3006G129800:0.0357035,Zea_mays_Zm00001eb078890:0.0441568)n34:0.0458663,((ASEM_AUS1_H_AUS1CM014276.1002653.1:0.0106885,ASEM_RSA5_H_RSA5chrom7000990.1:0.0108467)n36:0.0320545,((Panicum_hallii_Pahal.7G200200:0.022711,(Panicum_virgatum_Pavir.7KG216100:0.0170581,Panicum_virgatum_Pavir.7NG222600:0.0279589)n39:0.0122344)n38:0.0121944,(Dichantelium_oligosantes_H_DolKV780841.1000004.1:0.151808,((Cenchrus_americanus_H_CamCM007984.2001711.1:0.0534544,Setaria_viridis_SEVIR_7G155700v2:0.0262243)n42:0.00541125,((Digitaria_exilis_H_Dex7A-000648.1:0.0142868,Digitaria_exilis_H_Dex7B-000685.1:0.0145892)n44:0.0554189,((Urochloa_fusta_Urofu.7G176700:0.0298034,Dichantelium_oligosantes_H_DolKV767164.1000003.1:0.265747)n46:0.0128184,Echinocloa_haploclada_eh_chr9.1701:0.0444934)n45:0.00988915)n43:0.00426282)n41:0.00397183)n40:0.000441315)n37:0.00590742)n35:0.00124877)n33:0.0170314)n32:0.0081192)n30:0.00756204)n24:0.0245423)n10:0.0606163)n5:0.0170354)n2:0.191533)n0;
```
