## Supplementary Dataset S1 for "Gene turnover and contingency facilitated the repeated evolution of C_4_ photosynthesis in grasses": OG0006332_tree.txt

```
((Streptochaeta_angustifolia_strangu_007110:0.141055,((Pharus_latifolius_Phala.01G154200:5e-09,Pharus_latifolius_Phala.01G154200.2:5e-09)n3:0.0946079,(Pharus_latifolius_Phala.02G045500:0.0392622,Pharus_latifolius_Phala.06G140500:0.0178259)n4:0.0104903)n2:0.0470787)n1:0.024363,(((Zizania_latifolia_GWHTBFHI019278:0.0858228,((Leersia_perrieri_LPERR02G13270:0.122623,Oryza_sativa_LOC_Os12g19090:0.0645547)n9:0.0331561,(Oryza_sativa_LOC_Os04g40650:0.0858606,Leersia_perrieri_LPERR04G13100:0.168376)n10:0.0299029)n8:0.0683966)n7:0.0512429,((((Hordeum_spontaneum_WB01_002025_0247947:5e-09,Hordeum_vulgareMorex_HORVU.MOREX.r3.2HG0176290:5e-09)n14:0.134642,(Hordeum_spontaneum_WB01_010230_0040373:5e-09,Hordeum_vulgareMorex_HORVU.MOREX.r3.2HG0176280:5e-09)n15:0.0771668)n13:0.0754613,(Brachypodium_distachyon_BRADI_5g13670v3:0.137925,Brachypodium_distachyon_BRADI_2g38290v3:0.074911)n16:0.0740971)n12:0.0447437,((Dendrocalamus_sinicus_Dendrocalamus_sinicus_Dsi04A_14395816_14398148_Dsi04Ag09730.1_1_CDS_4147749706_44113:0.0297177,(Ampelocalamus_luodianensis_Alu04Cg11700.2:0.0268451,Olyra_latifolia_Ola024839:0.1248)n19:0.00814304)n18:0.00598062,(Ampelocalamus_luodianensis_Alu04Dg11970.3:0.0168124,(Dendrocalamus_sinicus_Dendrocalamus_sinicus_Dsi04B_28320232_28329471_Dsi04Bg07170.1_-1_CDS_4147755010_16553:0.119679,Dendrocalamus_sinicus_Dendrocalamus_sinicus_Dsi04C_11759286_11761349_Dsi04Cg08470.1_1_CDS_4147760116_48088:0.0456022)n21:0.0344928)n20:0.00972556)n17:0.0198905)n11:0.0175826)n6:0.0334202,((Stipagrostis_hirtigluma_H_Shi_ptg000016l_002338.1:0.122331,(Aristida_adscensionis_H_Aadptg000113l000013.1:0.222287,Aristida_adscensionis_H_Aadptg000113l000014.1:0.0274065)n24:0.0383852)n23:0.0269827,((((Eleusine_coracana_ELECO.r07.4BG0344360:0.019586,Eleusine_coracana_ELECO.r07.4AG0313250:0.0124985)n28:0.0548285,(Eragrostis_curvula_EJB05_38973:0.0120939,(Eragrostis_curvula_EJB05_39063:0.00394706,Eragrostis_curvula_EJB05_39035:0.00588235)n30:0.00192726)n29:0.046205)n27:0.0293486,(Chasmanthium_laxum_Chala.06G142800:0.0315181,(Phragmites_australis_Phragmites_australis_PaChr11_11269183_11276960_evm.model.PaChr11.1034_1_CDS_4362374954_9726:0.0320097,Phragmites_australis_Phragmites_australis_PaChr7_12209673_12211934_evm.model.PaChr7.1014_1_CDS_4362473240_15530:0.0149937)n32:0.0233019)n31:0.00833984)n26:0.00694987,((Sorghum_bicolor_SORBI_3006G124300:0.232012,Zea_mays_Zm00001eb079360:0.0849744)n34:0.0415375,((ASEM_AUS1_H_AUS1CM014276.1000887.1:0.00779694,ASEM_RSA5_H_RSA5chrom7002829.1:0.00565885)n36:0.0903426,((Echinocloa_haploclada_eh_chr9.1649:0.0572158,(Panicum_hallii_Pahal.7G193800:0.0223316,(Panicum_virgatum_Pavir.7KG208400:0.0218592,Panicum_virgatum_Pavir.7NG229100:0.0235305)n40:0.0026145)n39:0.00670305)n38:0.00306187,((Cenchrus_americanus_H_CamCM007984.2003260.1:0.0664105,Setaria_viridis_SEVIR_7G150000v2:0.0366687)n42:0.0396484,(Urochloa_fusta_Urofu.7G170800:0.0477289,((Digitaria_exilis_H_Dex7A-002242.1:0.0169749,Digitaria_exilis_H_Dex7B-002287.1:0.0167289)n45:0.0416944,(Digitaria_radicosa_Dra07G0105800:0.00967954,Digitaria_radicosa_Dra07G0275800:0.00873623)n46:0.0171471)n44:0.0355404)n43:0.007731)n41:0.00727839)n37:0.0109902)n35:0.0254613)n33:0.0273822)n25:0.0228619)n22:0.0230894)n5:0.024363)n0;
```
