## Supplementary Dataset S1 for "Gene turnover and contingency facilitated the repeated evolution of C_4_ photosynthesis in grasses": OG0006333_tree.txt

```
(((Ananas_comosus_H_Ananas_contig4_000207.1:0.0279181,(Tillandsia_fasciculata_H_Tillandsia_CM054931.1_000454.1:5e-09,Tillandsia_fasciculata_H_Tillandsia_JAQOTM010000497.1_000001.1:0.00266509)n3:0.0355992)n2:0.124374,(Juncus_effusus_H_Juncus_Jeff_scaffold_5_000221.1:0.293812,Carex_scoparia_H_Carex_Csco_scaffold_23_000081.1:0.162712)n4:0.120525)n1:0.0579398,(Streptochaeta_angustifolia_strangu_017210:0.0549154,((((((Pharus_latifolius_Phala.06G156000.2:5e-09,Pharus_latifolius_Phala.06G156000:5e-09)n11:5e-09,Pharus_latifolius_Phala.06G156000.3:5e-09)n10:5e-09,Pharus_latifolius_Phala.06G156000.5:5e-09)n9:5e-09,Pharus_latifolius_Phala.06G156000.4:5e-09)n8:5e-09,(Pharus_latifolius_Phala.06G156000.6:5e-09,Pharus_latifolius_Phala.06G156000.7:5e-09)n12:5e-09)n7:0.0640923,(((Olyra_latifolia_Ola002460:0.0600394,(Ampelocalamus_luodianensis_Alu04Cg13210.1:0.0141335,Dendrocalamus_sinicus_Dendrocalamus_sinicus_Dsi04C_10358330_10385334_Dsi04Cg07450.1_1_CDS_4147759810_46398:0.0206468)n16:0.0124903)n15:0.00674589,((Brachypodium_distachyon_BRADI_5g15120v3:0.0436199,(Hordeum_spontaneum_WB01_000879_0764408:0.00956527,Hordeum_vulgareMorex_HORVU.MOREX.r3.2HG0180240:0.00920153)n19:0.0487943)n18:0.0403735,((Zizania_latifolia_GWHTBFHI017229:0.0328809,Zizania_latifolia_GWHTBFHI019138:0.0268782)n21:0.0171247,(Leersia_perrieri_LPERR04G14570:0.0450379,Oryza_sativa_LOC_Os04g42784:0.0328261)n22:0.0184184)n20:0.030626)n17:0.00453855)n14:0.0133324,((Stipagrostis_hirtigluma_H_Shi_ptg000016l_002257.1:0.0367169,Aristida_adscensionis_H_Aadptg000009l000202.1:0.0506495)n24:0.0243781,((Chasmanthium_laxum_Chala.06G158300:0.0321393,((Sorghum_bicolor_SORBI_3006G140400:0.0199494,Zea_mays_Zm00001eb426210:0.0356205)n28:0.0321294,(Urochloa_fusta_Urofu.7G190400:0.0361866,((Dichantelium_oligosantes_H_DolKV768961.1000003.1:0.0238543,(Digitaria_radicosa_Dra07G0121400:0.027777,(Digitaria_exilis_H_Dex7A-002147.1:0.0107212,Digitaria_exilis_H_Dex7B-002189.1:0.00601251)n33:0.0192614)n32:0.0187385)n31:0.00189453,(((Echinocloa_haploclada_eh_chr9.1842:0.0348832,(Cenchrus_americanus_H_CamCM007984.2003175.1:0.0267096,Setaria_viridis_SEVIR_7G168700v2:0.00856748)n37:0.0146405)n36:0.00341196,(ASEM_AUS1_H_AUS1CM014276.1000983.1:0.0151137,(ASEM_RSA5_H_RSA5chrom7002717.1:0.0101655,ASEM_RSA5_H_RSA5chrom7002718.1:0.015338)n39:0.00170423)n38:0.00550937)n35:0.00175218,(Panicum_hallii_Pahal.7G213000:0.0131472,((Panicum_virgatum_Pavir.7NG342700:0.0210494,Panicum_virgatum_Pavir.7NG344500:0.00336563)n42:0.0208846,Panicum_virgatum_Pavir.7KG247600:0.0192335)n41:0.00213705)n40:0.00221539)n34:0.0047586)n30:0.00337773)n29:0.0138515)n27:0.0122969)n26:0.0131369,((Eragrostis_curvula_EJB05_38829:0.0516542,(Eleusine_coracana_ELECO.r07.4BG0342630:0.00958236,Eleusine_coracana_ELECO.r07.4AG0311380:0.00704174)n45:0.0376112)n44:0.0239969,(Phragmites_australis_Phragmites_australis_PaChr7_10853430_10867799_evm.model.PaChr7.903_1_CDS_4362476840_389:0.0371607,Phragmites_australis_Phragmites_australis_PaChr11_9997523_10012450_evm.model.PaChr11.927_1_CDS_4362378456_38347:0.0300428)n46:0.00333809)n43:0.00484333)n25:0.0168181)n23:0.0178966)n13:0.0387448)n6:0.0213149)n5:0.0579398)n0;
```
