## Supplementary Dataset S1 for "Gene turnover and contingency facilitated the repeated evolution of C_4_ photosynthesis in grasses": OG0006334_tree.txt

```
(((Pharus_latifolius_Phala.06G182100:5e-09,Pharus_latifolius_Phala.06G182100.2:5e-09)n2:0.0680924,(Streptochaeta_angustifolia_strangu_007577:0.13944,((((Leersia_perrieri_LPERR04G16490:0.0604591,Oryza_sativa_LOC_Os04g45910:0.0275111)n7:0.031603,(Zizania_latifolia_GWHTBFHI017375:0.0400283,(Zizania_latifolia_GWHTBFHI018929:5e-09,Zizania_latifolia_GWHTBFHI018925:0.0222326)n9:0.0367332)n8:0.0290349)n6:0.0444822,((Brachypodium_distachyon_BRADI_5g17240v3:0.0555777,(Hordeum_spontaneum_WB01_003812_0011390:0.0039518,Hordeum_vulgareMorex_HORVU.MOREX.r3.2HG0185230:0.00698576)n12:0.0881155)n11:0.0433537,(Dendrocalamus_sinicus_Dendrocalamus_sinicus_Dsi04B_31888793_31891584_Dsi04Bg09460.1_1_CDS_4147755697_5302:0.035139,(Ampelocalamus_luodianensis_Alu04Cg15130.1:0.0270848,Olyra_latifolia_scaffold68_2735535_2738841_-:0.0898494)n14:0.00883485)n13:0.0178291)n10:0.0203222)n5:0.0222153,((Chasmanthium_laxum_Chala.06G184200:0.0614211,(Phragmites_australis_Phragmites_australis_PaChr7_8742414_8746495_evm.model.PaChr7.758_1_CDS_4362476516_34029:0.0729631,(((Eragrostis_curvula_EJB05_38516:0.000855617,Eragrostis_curvula_EJB05_38523:0.000861632)n20:0.0463677,(Eleusine_coracana_ELECO.r07.4BG0339840:0.0103345,Eleusine_coracana_ELECO.r07.4AG0308820:0.0142517)n21:0.0487067)n19:0.0368642,(Aristida_adscensionis_H_Aadptg000009l000451.1:0.0699572,Stipagrostis_hirtigluma_H_Shi_ptg000016l_000966.1:0.0562713)n22:0.0270265)n18:0.00603734)n17:0.00632661)n16:0.0106454,((Sorghum_bicolor_SORBI_3006G164400:0.0355388,(Zea_mays_Zm00001eb075030:0.0197028,(Zea_mays_Zm00001eb319310:0.166644,(Zea_mays_Zm00001eb268110:0.0827772,(Zea_mays_Zm00001eb313880:0.103545,(Zea_mays_Zm00001eb091650:0.00595427,((Zea_mays_Zm00001eb391960:0,Zea_mays_Zm00001eb129530:0)n31:0.00610481,Zea_mays_Zm00001eb276710:5e-09)n30:9e-09)n29:0.0271411)n28:0.00613966)n27:0.0611581)n26:0.0550142)n25:0.034968)n24:0.0388189,(Echinocloa_haploclada_eh_chr9.2091:0.0605039,(((Panicum_virgatum_Pavir.7KG270500:0.0155184,Panicum_virgatum_Pavir.7NG266400:0.0251651)n35:0.0116038,(Panicum_hallii_Pahal.7G238100:0.0100873,Panicum_hallii_Pahal.8G239800:0.241813)n36:0.015006)n34:0.019544,(((ASEM_AUS1_H_AUS1CM014276.1001077.1:0.0192753,ASEM_RSA5_H_RSA5chrom7001196.1:0.0170542)n39:0.0400472,(Urochloa_fusta_Urofu.7G217100:0.0349464,(Cenchrus_americanus_H_CamCM007984.2001873.1:0.0457816,Setaria_viridis_SEVIR_7G195300v2:0.0177025)n41:0.0138527)n40:0.00921386)n38:0.00559433,(Dichantelium_oligosantes_H_DolKV779354.1000026.1:0.0337461,(Digitaria_radicosa_Dra07G0144200:0.0276592,(Digitaria_exilis_H_Dex7A-000857.1:0.00410785,Digitaria_exilis_H_Dex7B-000879.1:0.00749405)n44:0.0400662)n43:0.0301276)n42:0.00431417)n37:0.00686967)n33:0.00692112)n32:0.0183689)n23:0.0313302)n15:0.0497272)n4:0.0701833)n3:0.0260958)n1:0.146238,(Tillandsia_fasciculata_H_Tillandsia_CM054934.1_000076.1:0.0404234,(Ananas_comosus_H_Ananas_contig9_000665.1:0.12555,Ananas_comosus_H_Ananas_contig9_000501.1:0.0139591)n46:0.00155102)n45:0.101429)n0;
```
