## Supplementary Dataset S1 for "Gene turnover and contingency facilitated the repeated evolution of C_4_ photosynthesis in grasses": OG0006335_tree.txt

```
((Ananas_comosus_H_Ananas_contig9_000673.1:0.0183027,Tillandsia_fasciculata_H_Tillandsia_CM054934.1_000083.1:0.0253438)n1:0.114594,((Streptochaeta_angustifolia_strangu_015684:0.0589068,(((Pharus_latifolius_Phala.06G183000:0,Pharus_latifolius_Phala.06G183000.2:0,Pharus_latifolius_Phala.06G183000.3:0)n6:5e-09,Pharus_latifolius_Phala.06G183000.4:5e-09)n5:0.0464786,((((Leersia_perrieri_LPERR04G16550:0.0294036,Oryza_sativa_LOC_Os04g45970:0.0331886)n10:0.0134672,(Zizania_latifolia_GWHTBFHI018918:0.0317096,Zizania_latifolia_GWHTBFHI017381:0.0334902)n11:0.0143938)n9:0.0282362,(((Hordeum_spontaneum_WB01_003944_0590601:0,Hordeum_vulgareMorex_HORVU.MOREX.r3.2HG0185380:0)n14:0.0561947,Brachypodium_distachyon_BRADI_5g17330v3:0.0534772)n13:0.02344,((Dendrocalamus_sinicus_Dendrocalamus_sinicus_Dsi04B_31932652_31936241_Dsi04Bg09490.1_1_CDS_4147755706_10366:0.0181017,Ampelocalamus_luodianensis_Alu04Cg15220.4:0.013505)n16:0.00446177,(Dendrocalamus_sinicus_Dendrocalamus_sinicus_Dsi04A_10978710_10982690_Dsi04Ag07410.1_-1_CDS_4147749010_50304:0.015326,Ampelocalamus_luodianensis_Alu04Dg08480.2:0.0169994)n17:0.00188883)n15:0.00235818)n12:0.00956983)n8:0.00991099,((((Sorghum_bicolor_SORBI_3006G165400:0.032977,Zea_mays_Zm00001eb427810:0.0501381)n21:0.0454544,((Dichantelium_oligosantes_H_DolKV779354.1000031.1:0.0173022,(((Cenchrus_americanus_H_CamCM007984.2001935.1:0.0196723,Setaria_viridis_SEVIR_7G196400v2:0.0120314)n26:0.0124259,((Digitaria_radicosa_Dra07G0144900:0.0223886,(Digitaria_exilis_H_Dex7A-000862.1:0.000885354,Digitaria_exilis_H_Dex7B-000887.1:0.000886079)n29:0.0125773)n28:0.0117303,Urochloa_fusta_Urofu.7G218200:0.027749)n27:5e-09)n25:0.00157309,(Panicum_hallii_Pahal.7G238900:0.018509,(Panicum_virgatum_Pavir.7KG271500:0.0117104,Panicum_virgatum_Pavir.7NG267100:0.00899999)n31:0.00525823)n30:0.0274246)n24:0.00544518)n23:0.0037772,(Echinocloa_haploclada_eh_chr9.2098:0.0373912,(ASEM_AUS1_H_AUS1CM014276.1001082.1:0.00570461,ASEM_RSA5_H_RSA5chrom7001200.1:0.0261907)n33:0.0308594)n32:0.00568279)n22:0.0110023)n20:0.0283301,(Chasmanthium_laxum_Chala.06G185000:0.0400423,(Aristida_adscensionis_H_Aadptg000009l000459.1:0.0781013,Stipagrostis_hirtigluma_H_Shi_ptg000016l_000976.1:0.0300388)n35:0.0117119)n34:0.00539313)n19:0.00702945,((Eragrostis_curvula_EJB05_38507:0.0268881,(Eleusine_coracana_ELECO.r07.4BG0339730:0.0113646,Eleusine_coracana_ELECO.r07.4AG0308720:0.0080318)n38:0.036312)n37:0.0196344,(Phragmites_australis_Phragmites_australis_PaChr11_7923383_7926391_evm.model.PaChr11.761_1_CDS_4362378088_11007:0.0431397,Phragmites_australis_Phragmites_australis_PaChr7_8687402_8690342_evm.model.PaChr7.751_1_CDS_4362476502_28145:0.0334909)n39:0.00372122)n36:0.00708742)n18:0.0299935)n7:0.0285061)n4:0.0108907)n3:0.00691805,(Streptochaeta_angustifolia_strangu_001790:0.0411453,((Zizania_latifolia_GWHTBFHI021720:0.0569352,(Leersia_perrieri_LPERR02G21280:0.0385338,Oryza_sativa_LOC_Os02g43470:0.0411391)n43:0.0206494)n42:0.0435183,(Olyra_latifolia_Ola025280:0.0561186,(Ampelocalamus_luodianensis_Alu09CXg09280.1:0.0142696,Dendrocalamus_sinicus_Dendrocalamus_sinicus_Dsi02C_26465519_26468628_Dsi02Cg11380.1_1_CDS_4147724557_44030:0.0117014)n45:0.0128234)n44:0.0203982)n41:0.0272157)n40:0.00302397)n2:0.114594)n0;
```
