## Supplementary Dataset S1 for "Gene turnover and contingency facilitated the repeated evolution of C_4_ photosynthesis in grasses": OG0006336_tree.txt

```
((Ananas_comosus_H_Ananas_contig7_001001.1:0.0489882,(Tillandsia_fasciculata_H_Tillandsia_CM054935.1_001028.1:0.0243011,Tillandsia_fasciculata_H_Tillandsia_CM054935.1_001027.1:0.0121094)n2:0.0646742)n1:0.159791,(((Pharus_latifolius_Phala.04G040900:5e-09,Pharus_latifolius_Phala.04G040900.2:0.00308212)n5:0.155015,((Streptochaeta_angustifolia_strangu_008357:0.123948,(Streptochaeta_angustifolia_strangu_025521:0.205269,Streptochaeta_angustifolia_strangu_009322:0.143749)n8:0.0258054)n7:0.0239648,(Streptochaeta_angustifolia_strangu_019356:0.0192726,Streptochaeta_angustifolia_strangu_019357:0.0076926)n9:0.0177051)n6:0.0929576)n4:0.0526497,(((Zizania_latifolia_GWHTBFHI006850:0.0919077,(Leersia_perrieri_LPERR06G03990:0.0884128,Oryza_sativa_LOC_Os06g07020:0.0486556)n13:0.0436153)n12:0.0449445,((Brachypodium_distachyon_BRADI_1g48330v3:0.0844632,((Hordeum_vulgareMorex_HORVU.MOREX.r3.7HG0655970:0,Hordeum_vulgareMorex_HORVU.MOREX.r3.7HG0655970.2:0,Hordeum_vulgareMorex_HORVU.MOREX.r3.7HG0655970.3:0)n17:0.0041642,Hordeum_spontaneum_WB01_001012_0209975:5e-09)n16:0.058428)n15:0.0657126,(Dendrocalamus_sinicus_Dendrocalamus_sinicus_Dsi06A_2931590_2932807_Dsi06Ag02370.1_1_CDS_4147775152_40819:0.0619368,(Ampelocalamus_luodianensis_Alu06Dg03210.1:0.0574515,Ampelocalamus_luodianensis_Alu06Cg15990.1:0.0505144)n19:0.0128771)n18:0.0276288)n14:0.011455)n11:0.020745,((Eragrostis_curvula_EJB05_46046:0.069053,(Eleusine_coracana_ELECO.r07.6BG0462180:0.0274817,Eleusine_coracana_ELECO.r07.6AG0510010:0.0129451)n22:0.0625)n21:0.0549429,((Phragmites_australis_Phragmites_australis_PaChr13_2635615_2636832_evm.model.PaChr13.269_1_CDS_4362387377_9771:0.0873707,Phragmites_australis_Phragmites_australis_PaChr8_3885610_3886815_evm.model.PaChr8.295_1_CDS_4362480642_27738:0.0738553)n24:0.011636,((Aristida_adscensionis_H_Aadptg000013l000013.1:0.0826959,Stipagrostis_hirtigluma_H_Shi_ptg000055l_000947.1:0.0426248)n26:0.0107855,(Chasmanthium_laxum_Chala.02G049800:0.0533137,((Sorghum_bicolor_SORBI_3010G052500:0.0362898,Zea_mays_Zm00001eb271500:0.0532434)n29:0.0537246,((Echinocloa_haploclada_eh_chr6.2591:0.05829,Dichantelium_oligosantes_H_DolKV776025.1000001.1:0.0441711)n31:0.00549638,(((Panicum_hallii_Pahal.4G314100:0.0393739,(Panicum_virgatum_Pavir.J474800:0.0232905,Panicum_virgatum_Pavir.4KG064200:0.0194884)n35:0.0121983)n34:0.010124,(Urochloa_fusta_Urofu.4G254000:0.035723,(Cenchrus_americanus_H_CamCM007983.2001494.1:0.0324192,Setaria_viridis_SEVIR_4G058900v2:0.0287881)n37:0.0160526)n36:0.00568448)n33:0.00409669,((ASEM_RSA5_H_RSA5chrom4002068.1:0.0422338,(Digitaria_radicosa_Dra04G0028900:0.0340861,(Digitaria_exilis_H_Dex4B-002402.1:0.00765796,(Digitaria_exilis_H_Dex4A-000266.1:0.0124219,Digitaria_exilis_H_Dex4B-002401.1:0.0217248)n42:0.0031618)n41:0.0217332)n40:0.0285104)n39:0.00697952,(Digitaria_radicosa_Dra07G0162000:0.0539464,(ASEM_AUS1_H_AUS1CM014276.1001189.1:0.0171485,(ASEM_RSA5_H_RSA5chrom2000324.1:0.0356808,ASEM_RSA5_H_RSA5chrom7001296.1:0.0119567)n45:0.00132853)n44:0.0055698)n43:0.010735)n38:0.00119277)n32:0.00428467)n30:0.0354267)n28:0.0265512)n27:0.0289823)n25:0.00445396)n23:0.0127561)n20:0.0472133)n10:0.0459487)n3:0.159791)n0;
```
