## Supplementary Dataset S1 for "Gene turnover and contingency facilitated the repeated evolution of C_4_ photosynthesis in grasses": OG0006337_tree.txt

```
((Streptochaeta_angustifolia_strangu_018899:0.100573,((Pharus_latifolius_Phala.06G203300:0,Pharus_latifolius_Phala.06G203300.2:0)n3:0.000567995,Pharus_latifolius_Phala.06G203300.3:0.00709367)n2:0.0910023)n1:0.0406983,(((Zizania_latifolia_GWHTBFHI018735:0.0634589,((Oryza_sativa_LOC_Os09g38268:0.0443147,Leersia_perrieri_LPERR09G14960:0.10779)n8:0.00367224,(Oryza_sativa_LOC_Os04g48370:0.0307347,(Leersia_perrieri_LPERR01G05590:0.0251582,Leersia_perrieri_LPERR04G18210:0.0312114)n10:0.0343218)n9:0.00381353)n7:0.0297337)n6:0.0644435,(((Aristida_adscensionis_H_Aadptg000026l000138.1:0.0674725,Stipagrostis_hirtigluma_H_Shi_ptg000016l_001059.1:0.0593276)n13:0.0294663,(Phragmites_australis_Phragmites_australis_PaChr11_6057022_6067801_evm.model.PaChr11.617_1_CDS_4362377768_3846:0.0459257,((Olyra_latifolia_Ola011975:0.558639,(((Eragrostis_curvula_EJB05_35128:0.0482182,(((Eragrostis_curvula_EJB05_39628:0.0023492,Eragrostis_curvula_EJB05_54918:0.00221111)n22:0.0277727,Eragrostis_curvula_EJB05_35129:0.043143)n21:0.000123959,Eragrostis_curvula_EJB05_00910:0.103455)n20:0.00908912)n19:0.0451096,(Eragrostis_curvula_EJB05_16875:0.0288356,(Eragrostis_curvula_EJB05_12777:0.00275256,Eragrostis_curvula_EJB05_12783:0.00156441)n24:0.0529377)n23:0.0331605)n18:0.0036845,Eragrostis_curvula_EJB05_12728:0.278702)n17:0.0309668)n16:0.109859,Eleusine_coracana_ELECO.r07.4BG0337860:0.056604)n15:0.0126313)n14:0.00978859)n12:0.0193946,((Hordeum_spontaneum_WB01_010045_0014883:0.117909,Brachypodium_distachyon_BRADI_2g34876v3:0.0949355)n26:0.0541783,((Ampelocalamus_luodianensis_Alu04Cg16820.1:0.0216698,(Dendrocalamus_sinicus_Dendrocalamus_sinicus_Dsi11B_3150940_3164522_Dsi11Bg01470.1_1_CDS_4147835416_22445:0.0302504,Dendrocalamus_sinicus_Dendrocalamus_sinicus_Dsi04C_6533656_6550717_Dsi04Cg04970.1_-1_CDS_4147759066_25569:0.0200025)n29:0.0022225)n28:0.0111383,Olyra_latifolia_Ola007107:0.0911559)n27:0.0225189)n25:0.00869333)n11:0.000965926)n5:0.0276471,(Chasmanthium_laxum_Chala.06G202700:0.042959,((Sorghum_bicolor_SORBI_3006G185200:0.0324288,Zea_mays_Zm00001eb035080:0.050936)n32:0.0340556,((Digitaria_exilis_H_Dex7A-000956.1:0.00412097,Digitaria_exilis_H_Dex7B-000974.1:0.0054794)n34:0.056461,(Echinocloa_haploclada_eh_chr9.2312:0.0655388,((ASEM_RSA5_H_RSA5chrom7001311.1:0.00233381,(ASEM_AUS1_H_AUS1QPGU01000242.1000001.1:5e-09,ASEM_AUS1_H_AUS1CM014276.1001213.1:5e-09)n38:0.00807862)n37:0.0438407,(((Setaria_viridis_SEVIR_5G404900v2:0.0117956,Cenchrus_americanus_H_CamCM007984.2002028.1:0.0326481)n41:0.0160456,Urochloa_fusta_Urofu.7G241800:0.0368365)n40:0.00335298,(Panicum_hallii_Pahal.7G158400:0.0186416,((Panicum_virgatum_Pavir.9KG059500:0.0517876,Panicum_virgatum_Pavir.J394600:0.0431358)n44:0.0375164,((Panicum_virgatum_Pavir.9KG077800:0.0132509,Panicum_virgatum_Pavir.9NG451400:0.0228673)n46:0.00313254,Panicum_virgatum_Pavir.9NG451500:0.0403258)n45:0.00752845)n43:0.000836495)n42:0.00782229)n39:0.00274642)n36:0.00376364)n35:0.00852466)n33:0.0133897)n31:0.0295021)n30:0.0235388)n4:0.0406983)n0;
```
