## Supplementary Dataset S1 for "Gene turnover and contingency facilitated the repeated evolution of C_4_ photosynthesis in grasses": OG0006338_tree.txt

```
((Streptochaeta_angustifolia_strangu_015972:0.0786176,(Pharus_latifolius_Phala.06G205100.5:0,Pharus_latifolius_Phala.06G205100.3:0,Pharus_latifolius_Phala.06G205100.4:0,Pharus_latifolius_Phala.06G205100.2:0,Pharus_latifolius_Phala.06G205100:0)n2:0.055097)n1:0.0262856,(((Brachypodium_distachyon_BRADI_5g19030v3:0.0398402,(Hordeum_spontaneum_WB01_000214_0104618:0.00239632,Hordeum_vulgareMorex_HORVU.MOREX.r3.2HG0186630:0.00114951)n6:0.0815993)n5:0.0413228,(Olyra_latifolia_Ola000989:0.101396,((Ampelocalamus_luodianensis_Alu04Dg06770.5:0.0259768,Ampelocalamus_luodianensis_Alu04Cg17020.2:0.0134407)n9:0.00149342,(Dendrocalamus_sinicus_Dendrocalamus_sinicus_Dsi04B_33887372_33890697_Dsi04Bg10640.2_1_CDS_4147756051_34000:0.0279281,(Dendrocalamus_sinicus_Dendrocalamus_sinicus_Dsi04A_8555576_8559163_Dsi04Ag05880.1_-1_CDS_4147748551_19345:0.029572,Dendrocalamus_sinicus_Dendrocalamus_sinicus_Dsi04C_6330394_6335004_Dsi04Cg04830.1_-1_CDS_4147759024_1935:0.0573802)n11:0.00573802)n10:0.000637558)n8:0.0153272)n7:0.00455379)n4:0.00811586,((((Eragrostis_curvula_EJB05_39621:0.00232441,Eragrostis_curvula_EJB05_54907:5e-09)n15:0.0570071,(Eleusine_coracana_ELECO.r07.4BG0337670:0.00429682,Eleusine_coracana_ELECO.r07.4AG0306670:0.00631305)n16:0.0329293)n14:0.0181147,((((((Echinocloa_haploclada_eh_chr9.2339:0.070823,((Cenchrus_americanus_H_CamCM007984.2002048.1:0.0288627,Setaria_viridis_SEVIR_7G219600v2:0.00867218)n24:0.0156261,((Digitaria_radicosa_Dra07G0165800:5e-09,Digitaria_radicosa_Dra07G0165800.2:5e-09)n26:0.0170582,(Digitaria_exilis_H_Dex7A-000974.1:0.0028251,Digitaria_exilis_H_Dex7B-000997.1:0.00149281)n27:0.0269271)n25:0.0201966)n23:0.011533)n22:0.0013265,(Urochloa_fusta_Urofu.7G244200:0.0250565,(Panicum_hallii_Pahal.7G262400:0.0131481,(Panicum_virgatum_Pavir.7KG309000:0.0106771,(Panicum_virgatum_Pavir.7NG299300:0.00232859,Panicum_virgatum_Pavir.7NG300900:0.00587964)n31:0.00829235)n30:6e-09)n29:0.0178521)n28:0.00576071)n21:0.00135833,(Dichantelium_oligosantes_H_DolKV768638.1000005.1:0.0226986,(ASEM_AUS1_H_AUS1CM014276.1001232.1:0.0106327,ASEM_RSA5_H_RSA5chrom7001331.1:0.00707742)n33:0.0292847)n32:0.00359127)n20:0.0316417,(Cenchrus_americanus_H_CamCM007988.2002222.1:0.232,(Panicum_virgatum_Pavir.8NG001400:0.148773,(Zea_mays_Zm00001eb073360:0.0535868,(Sorghum_bicolor_SORBI_3003G371900:0.0895953,Sorghum_bicolor_SORBI_3006G187100:0.0235204)n37:0.00261337)n36:0.0116691)n35:0.010496)n34:0.00116622)n19:0.00834016,Chasmanthium_laxum_Chala.06G204800:0.053282)n18:0.00726577,((Aristida_adscensionis_H_Aadptg000026l000151.1:0.0575945,Stipagrostis_hirtigluma_H_Shi_ptg000016l_001077.1:0.0496353)n39:0.00966598,(Phragmites_australis_Phragmites_australis_PaChr7_6570222_6574116_evm.model.PaChr7.593_1_CDS_4362476150_7533:0.0527506,Phragmites_australis_Phragmites_australis_PaChr11_5871755_5875440_evm.model.PaChr11.602_1_CDS_4362377736_32861:0.0352318)n40:0.00391465)n38:0.00640516)n17:0.00869023)n13:0.0299648,(Oryza_sativa_LOC_Os04g48770:0.0425384,(Leersia_perrieri_LPERR04G18350:0.0390866,(Zizania_latifolia_GWHTBFHI027383:0.287729,Zizania_latifolia_GWHTBFHI018716:0.084472)n43:0.00938577)n42:0.00352812)n41:0.0402836)n12:0.00909623)n3:0.0262856)n0;
```
