## Supplementary Dataset S1 for "Gene turnover and contingency facilitated the repeated evolution of C_4_ photosynthesis in grasses": OG0006339_tree.txt

```
((Ananas_comosus_H_Ananas_contig10_000388.1:0.0459575,(Tillandsia_fasciculata_H_Tillandsia_CM054937.1_000993.1:0.0687326,Tillandsia_fasciculata_H_Tillandsia_CM054937.1_000992.1:0.00294213)n2:0.0305035)n1:0.142094,((Streptochaeta_angustifolia_strangu_005222:0.117433,(Pharus_latifolius_Phala.06G211000.2:5e-09,(Pharus_latifolius_Phala.06G211000.3:5e-09,Pharus_latifolius_Phala.06G211000:5e-09)n6:5e-09)n5:0.0783766)n4:0.0230187,((((Zizania_latifolia_GWHTBFHI017544:0.105534,Zizania_latifolia_GWHTBFHI018670:0.0311267)n10:0.0238302,(Leersia_perrieri_LPERR04G18890:0.0593585,Oryza_sativa_LOC_Os04g49580:0.0350526)n11:0.0173844)n9:0.0621329,((Brachypodium_distachyon_BRADI_5g19570v3:0.0551338,(Hordeum_spontaneum_WB01_006385_0198646:0.000645144,Hordeum_vulgareMorex_HORVU.MOREX.r3.2HG0196300:5e-09)n14:0.0944328)n13:0.0425005,((Ampelocalamus_luodianensis_Alu04Cg17530.1:0.0211731,Dendrocalamus_sinicus_Dendrocalamus_sinicus_Dsi04C_5791171_5801166_Dsi04Cg04480.1_1_CDS_4147758919_56529:0.020812)n16:0.0134498,(Dendrocalamus_sinicus_Dendrocalamus_sinicus_Dsi04A_7844913_7851132_Dsi04Ag05460.1_1_CDS_4147748425_5278:0.0397654,(Ampelocalamus_luodianensis_Alu04Dg06220.1:0.0214375,Olyra_latifolia_Ola005235:0.0835655)n18:0.00388936)n17:0.000432151)n15:0.00739507)n12:0.0100881)n8:0.0192386,((Zea_mays_Zm00001eb112070:0.770067,(((Zea_mays_Zm00001eb177550:0.00825733,((Zea_mays_Zm00001eb282240:0.00626816,Zea_mays_Zm00001eb112060:0.0493003)n25:0.0405393,Zea_mays_Zm00001eb185140:0.0984542)n24:0.0157474)n23:0.0368382,Zea_mays_Zm00001eb028530:0.0679474)n22:0.164826,Zea_mays_Zm00001eb118520:0.29737)n21:0.135886)n20:0.0652484,(((Aristida_adscensionis_H_Aadptg000073l000011.1:0.0664529,Stipagrostis_hirtigluma_H_Shi_ptg000016l_001987.1:0.0428166)n28:0.016327,(Phragmites_australis_Phragmites_australis_PaChr7_5956696_5963898_evm.model.PaChr7.546_1_CDS_4362476046_6272:0.0321023,(Eleusine_coracana_ELECO.r07.4BG0337110:0.0153428,Eleusine_coracana_ELECO.r07.4AG0306150:0.0199424)n30:0.0923263)n29:0.00623412)n27:0.00801702,(Chasmanthium_laxum_Chala.06G210500:0.0460416,((Sorghum_bicolor_SORBI_3006G193300:0.025277,Zea_mays_Zm00001eb428130:0.0433807)n33:0.0405274,((ASEM_RSA5_H_RSA5chrom7002402.1:0.0140206,(ASEM_AUS1_H_AUS1CM014276.1002259.1:5e-09,ASEM_AUS1_H_AUS1CM014276.1002258.1:0.00443701)n36:0.00874565)n35:0.0328781,(((Panicum_hallii_Pahal.7G267900:0.0327756,(Panicum_virgatum_Pavir.7KG307200:0.0241816,Panicum_virgatum_Pavir.7NG309800:0.0201875)n40:0.0151066)n39:0.00648191,(((Digitaria_radicosa_Dra07G0171400:5e-09,Digitaria_radicosa_Dra07G0171400.2:5e-09)n43:0.0209422,(Digitaria_exilis_H_Dex7A-001852.1:0.00652442,Digitaria_exilis_H_Dex7B-001022.1:0.0118013)n44:0.0179263)n42:0.0217116,Urochloa_fusta_Urofu.7G252100:0.0404711)n41:0.00309761)n38:0.00135763,(Dichantelium_oligosantes_H_DolKV783741.1000007.1:0.0407323,(Cenchrus_americanus_H_CamCM007984.2002889.1:0.0345225,Setaria_viridis_SEVIR_7G225900v2:0.017845)n46:0.0173508)n45:0.00367832)n37:0.0022883)n34:0.0144198)n32:0.0209445)n31:0.0201513)n26:0.0384592)n19:0.00427325)n7:0.0250118)n3:0.0609942)n0;
```
