## Supplementary Dataset S1 for "Gene turnover and contingency facilitated the repeated evolution of C_4_ photosynthesis in grasses": OG0006340_tree.txt

```
((Streptochaeta_angustifolia_strangu_028332:0.21037,((Pharus_latifolius_Phala.12G051000:5e-09,Pharus_latifolius_Phala.12G051000.2:5e-09)n3:0.0320252,(Pharus_latifolius_Phala.12G054900:5e-09,Pharus_latifolius_Phala.12G054900.2:5e-09)n4:0.0320699)n2:0.180565)n1:0.0500295,(((Dendrocalamus_sinicus_Dendrocalamus_sinicus_Dsi09A_17951945_17952442_Dsi09Ag03430.1_-1_CDS_4147812124_44319:0.110936,Ampelocalamus_luodianensis_Alu09Cg04570.2:0.0864223)n7:0.0602325,(Olyra_latifolia_Ola025773:0.1896,(Brachypodium_distachyon_BRADI_4g28292v3:0.250122,(Hordeum_spontaneum_WB01_004964_0364129:0.0047881,Hordeum_vulgareMorex_HORVU.MOREX.r3.5HG0420320:0.00340067)n10:0.220458)n9:0.0643073)n8:0.0129662)n6:0.020886,((Phragmites_australis_Phragmites_australis_PaChr8_21652698_21655924_evm.model.PaChr8.905_1_CDS_4362481998_3345:0.113699,((Dichantelium_oligosantes_H_DolKV781677.1000001.1:0.227817,(((((Digitaria_exilis_H_DexUA-000070.1:0.352519,Digitaria_radicosa_Dra07G0172500:0.0798657)n19:0.227844,Echinocloa_haploclada_eh_chr9.2413:0.0764038)n18:0.0157799,(Urochloa_fusta_Urofu.7G253600:0.0951115,((Eragrostis_curvula_EJB05_46966:0.0953448,(Cenchrus_americanus_H_CamCM007984.2002803.1:0.0824557,((Panicum_virgatum_Pavir.7NG083200:0.0578487,Cenchrus_americanus_H_CamCM007982.2000289.1:0.0978669)n25:0.057007,(Cenchrus_americanus_H_CamCM007982.2005070.1:0.0832546,Panicum_virgatum_Pavir.J437100:0.0444546)n26:0.0498973)n24:0.0104587)n23:0.00116207)n22:0.0428574,Setaria_viridis_SEVIR_7G227200v2:0.0356607)n21:0.0344998)n20:0.0395089)n17:0.0124904,(((ASEM_AUS1_H_AUS1CM014276.1002248.1:0.0139144,(ASEM_RSA5_H_RSA5chrom7002396.1:0.00882881,ASEM_RSA5_H_RSA5chrom7002388.1:0.0138457)n30:0.00153841)n29:0.00288633,(Panicum_hallii_Pahal.7G269100:0.0344082,(Panicum_virgatum_Pavir.5KG635700:0.0583338,(Panicum_virgatum_Pavir.7NG314400:0.0365083,((Panicum_virgatum_Pavir.3KG337400:0.0442933,(Panicum_virgatum_Pavir.3KG337200:0.0372926,(Panicum_virgatum_Pavir.J048000:0.0449259,Panicum_virgatum_Pavir.3KG339300:0.0192019)n37:0.0188669)n36:0.00225935)n35:0.033232,Panicum_virgatum_Pavir.7KG320400:0.0341919)n34:0.00341919)n33:0.000341919)n32:3.7991e-05)n31:0.00661921)n28:0.0173087,(Digitaria_radicosa_Dra07G0172500.2:0.050833,((Digitaria_exilis_H_Dex7B-001037.1:0.0617902,(Digitaria_exilis_H_Dex7A-001844.1:0.026975,Digitaria_exilis_H_Dex7B-001906.1:0.027661)n41:0.0222786)n40:0.0321258,Digitaria_exilis_H_Dex7A-001972.1:0.077033)n39:0.00855922)n38:0.0126719)n27:0.00974222)n16:0.0471593,(Zea_mays_Zm00001eb385750:0.103654,(Sorghum_bicolor_SORBI_3010G245100:0.136775,Sorghum_bicolor_SORBI_3010G182800:0.0650571)n43:0.00722857)n42:0.0989506)n15:0.0253623)n14:0.033108,(Eragrostis_curvula_EJB05_06231:0.229623,(Stipagrostis_hirtigluma_H_Shi_ptg000013l_000430.1:0.0192793,Stipagrostis_hirtigluma_H_Shi_ptg000014l_000262.1:0.0142561)n45:0.0909476)n44:0.0148521)n13:0.00165023)n12:0.0205482,(Aristida_adscensionis_H_Aadptg000039l000060.1:0.0678133,Aristida_adscensionis_H_Aadptg000039l000446.1:0.0980743)n46:0.194747)n11:0.0406497)n5:0.0500295)n0;
```
