## Supplementary Dataset S1 for "Gene turnover and contingency facilitated the repeated evolution of C_4_ photosynthesis in grasses": OG0006341_tree.txt

```
(((Ananas_comosus_H_Ananas_contig4_000722.1:0.0398989,Tillandsia_fasciculata_H_Tillandsia_CM054931.1_001082.1:0.037174)n2:0.137877,(Juncus_effusus_H_Juncus_Jeff_scaffold_5_000839.1:0.247678,Carex_scoparia_H_Carex_Csco_scaffold_19_000091.1:0.158138)n3:0.119108)n1:0.0668108,((Streptochaeta_angustifolia_strangu_013652:0.077311,((Pharus_latifolius_Phala.06G216600.4:0,Pharus_latifolius_Phala.06G216600.3:0)n7:5e-09,(Pharus_latifolius_Phala.06G216600.2:5e-09,Pharus_latifolius_Phala.06G216600:5e-09)n8:5e-09)n6:0.0757492)n5:0.0139508,((((Leersia_perrieri_LPERR04G19320:0.053908,Oryza_sativa_LOC_Os04g50660:0.0468041)n12:0.012927,(Zizania_latifolia_GWHTBFHI017580:0.15131,Zizania_latifolia_GWHTBFHI018627:0.0301044)n13:0.0131424)n11:0.0477022,((Brachypodium_distachyon_BRADI_5g20040v3:0.0508467,(Hordeum_spontaneum_WB01_008431_0017194:5e-09,Hordeum_vulgareMorex_HORVU.MOREX.r3.2HG0197290:0.00125678)n16:0.068084)n15:0.0314957,(Olyra_latifolia_Ola010697:0.0691115,((Dendrocalamus_sinicus_Dendrocalamus_sinicus_Dsi04B_34817726_34823820_Dsi04Bg11300.1_-1_CDS_4147756249_31749:0.0254758,Dendrocalamus_sinicus_Dendrocalamus_sinicus_Dsi04A_7376877_7382994_Dsi04Ag05100.1_1_CDS_4147748317_1336:0.0284341)n19:0.00266338,((Ampelocalamus_luodianensis_Alu04Dg05860.1:0.0128278,Ampelocalamus_luodianensis_Alu02Cg12800.8:0.0119349)n21:0.0153172,Ampelocalamus_luodianensis_Alu04Cg17910.1:0.0481881)n20:0.00535424)n18:0.00281816)n17:0.0077622)n14:0.00775655)n10:0.0128661,((Aristida_adscensionis_H_Aadptg000113l000028.1:0.053527,Stipagrostis_hirtigluma_H_Shi_ptg000016l_001953.1:0.0440863)n23:0.032597,((Chasmanthium_laxum_Chala.06G216400:0.0352849,((Sorghum_bicolor_SORBI_3006G198600:0.01999,(Zea_mays_Zm00001eb072270:0.0389174,Zea_mays_Zm00001eb429930:0.0285959)n28:0.00645774)n27:0.0400845,((Digitaria_radicosa_Dra07G0176900:0.0243084,(Digitaria_exilis_H_Dex7A-001813.1:0.00722875,Digitaria_exilis_H_Dex7B-001868.1:0.0120148)n31:0.0107969)n30:0.0179713,((Dichantelium_oligosantes_H_DolKV777054.1000010.1:0.0332096,(Urochloa_fusta_Urofu.7G257800:0.0321052,((Panicum_hallii_Pahal.7G273500:0.0152322,(Panicum_virgatum_Pavir.7NG374200:0.0145753,(Panicum_virgatum_Pavir.7KG326900:0.000938125,Panicum_virgatum_Pavir.7KG317100:0.00283197)n38:0.0109959)n37:0.0110664)n36:0.0112446,(Setaria_viridis_SEVIR_7G231300v2:0.00926696,(Cenchrus_americanus_H_CamCM007984.2002855.1:0.116768,Cenchrus_americanus_H_CamCM007984.2002856.1:0.026003)n40:0.00288922)n39:0.0147911)n35:6e-09)n34:0.00525439)n33:0.00192098,((ASEM_AUS1_H_AUS1CM014276.1002224.1:0.00796959,ASEM_RSA5_H_RSA5chrom7002364.1:0.0117244)n42:0.0260782,Echinocloa_haploclada_eh_chr9.2473:0.0385139)n41:0.00434452)n32:0.000520223)n29:0.0174518)n26:0.0171855)n25:0.0157316,((Eragrostis_curvula_EJB05_39491:0.0507853,(Eleusine_coracana_ELECO.r07.4BG0336600:0.0156584,Eleusine_coracana_ELECO.r07.4AG0305630:0.00801648)n45:0.0440337)n44:0.0329931,(Phragmites_australis_Phragmites_australis_PaChr7_5557070_5559434_evm.model.PaChr7.519_1_CDS_4362475986_23522:0.0469404,Phragmites_australis_Phragmites_australis_PaChr11_5013124_5018616_evm.model.PaChr11.527_1_CDS_4362377568_4686:0.0390257)n46:0.00433619)n43:0.00618075)n24:0.0125989)n22:0.0257608)n9:0.0241831)n4:0.0668108)n0;
```
