## Supplementary Dataset S1 for "Gene turnover and contingency facilitated the repeated evolution of C_4_ photosynthesis in grasses": OG0006342_tree.txt

```
(((Ananas_comosus_H_Ananas_contig2_000317.1:0.0244834,Tillandsia_fasciculata_H_Tillandsia_CM054942.1_000704.1:0.0282913)n2:0.176818,(Carex_scoparia_H_Carex_Csco_scaffold_29_000188.1:0.170647,Juncus_effusus_H_Juncus_Jeff_scaffold_15_000335.1:0.215288)n3:0.0821569)n1:0.0634289,((Pharus_latifolius_Phala.01G171800:0.128739,Streptochaeta_angustifolia_strangu_033487:0.104777)n5:0.0298892,((Zizania_latifolia_GWHTBFHI004903:0.0500595,(Oryza_sativa_LOC_Os01g40610:0.0472826,(Leersia_perrieri_LPERR01G13620:0.0318628,Leersia_perrieri_LPERR01G18010:0.0242381)n9:0.0206672)n8:0.0166383)n7:0.0352697,(((Brachypodium_distachyon_BRADI_2g42160v3:0.0474328,((Hordeum_spontaneum_WB01_007361_0231671:0,Hordeum_vulgareMorex_HORVU.MOREX.r3.2HG0170000:0)n14:0.0396792,(Hordeum_spontaneum_WB01_000784_2060743:0.00107686,Hordeum_vulgareMorex_HORVU.MOREX.r3.3HG0268170:5e-09)n15:0.0471512)n13:0.0351597)n12:0.031737,(Olyra_latifolia_Ola032006:0.0799389,(Dendrocalamus_sinicus_Dendrocalamus_sinicus_Dsi01C_27329287_27333543_Dsi01Cg18880.1_-1_CDS_4147706899_53543:0.0139586,(Ampelocalamus_luodianensis_Alu08Cg03410.4:0.0803476,(Ampelocalamus_luodianensis_Alu01Cg27790.2:0.023192,Ampelocalamus_luodianensis_Alu01Cg27800.5:0.014362)n19:0.0105185)n18:0.00116872)n17:0.0109123)n16:0.00431037)n11:0.0110739,((Aristida_adscensionis_H_Aadptg000027l000060.1:0.0487729,Stipagrostis_hirtigluma_H_Shi_ptg000050l_001767.1:0.0421419)n21:0.0306538,(((Eragrostis_curvula_EJB05_16132:0.0626755,(Eleusine_coracana_ELECO.r07.1AG0022640:0.0144997,Eleusine_coracana_ELECO.r07.1BG0073440:0.00727914)n25:0.0424061)n24:0.0302564,(Phragmites_australis_Phragmites_australis_PaChr1_29420418_29424636_evm.model.PaChr1.1318_1_CDS_4362363851_12639:0.0541437,Chasmanthium_laxum_Chala.01G123800:0.0520632)n26:0.00879721)n23:0.00667339,((ASEM_AUS1_H_AUS1CM014276.1001371.1:0.00446619,ASEM_RSA5_H_RSA5chrom7002323.1:0.00667955)n28:0.0196649,(((Cenchrus_americanus_H_CamCM007987.2001087.1:0.205749,(Sorghum_bicolor_SORBI_3003G201900:0.0284096,Zea_mays_Zm00001eb357410:0.0432565)n32:0.0227953)n31:0.0120403,Dichantelium_oligosantes_H_DolKV775437.1000002.1:0.0304003)n30:0.00210961,((Echinocloa_haploclada_eh_chr3.3524:0.0327604,((Cenchrus_americanus_H_CamCM007988.2003256.1:0.0220351,Setaria_viridis_SEVIR_2G338100v2:0.00791127)n36:0.00610599,Dichantelium_oligosantes_H_DolKV781465.1000021.1:0.0212629)n35:0.00215316)n34:0.00528266,(Echinocloa_haploclada_eh_chr2.2286:0.0356533,((Digitaria_radicosa_Dra05G0027200:0.021666,(Digitaria_exilis_H_Dex5A-000981.1:0.00624675,Digitaria_exilis_H_Dex5B-000997.1:0.00493857)n40:0.0204845)n39:0.0106787,((Panicum_hallii_Pahal.5G263600:0.0187998,(Panicum_virgatum_Pavir.5NG380300:0.0136186,Panicum_virgatum_Pavir.5KG400700:0.0214759)n43:0.00849598)n42:0.0126843,((Cenchrus_americanus_H_CamCM007987.2001088.1:0.0428528,Setaria_viridis_SEVIR_5G215000v2:0.0232947)n45:0.0368868,(Urochloa_fusta_Urofu.5G279600:0.0310235,Urochloa_fusta_Urofu.4G146600:0.0180949)n46:0.00690119)n44:0.00496347)n41:0.00284967)n38:0.00492172)n37:0.000546858)n33:0.002218)n29:0.00548596)n27:0.0367616)n22:0.0101855)n20:0.0291814)n10:0.00594448)n6:0.0382985)n4:0.0634289)n0;
```
