## Supplementary Dataset S1 for "Gene turnover and contingency facilitated the repeated evolution of C_4_ photosynthesis in grasses": OG0006343_tree.txt

```
(((Pharus_latifolius_Phala.06G229900:0,Pharus_latifolius_Phala.06G229900.8:0,Pharus_latifolius_Phala.06G229900.3:0,Pharus_latifolius_Phala.06G229900.4:0,Pharus_latifolius_Phala.06G229900.5:0,Pharus_latifolius_Phala.06G229900.2:0,Pharus_latifolius_Phala.06G229900.9:0,Pharus_latifolius_Phala.06G229900.6:0,Pharus_latifolius_Phala.06G229900.7:0)n2:0.0812157,(Streptochaeta_angustifolia_strangu_033124:0.0212155,Streptochaeta_angustifolia_strangu_044713:0.0436659)n3:0.105866)n1:0.0246997,((((Oryza_sativa_LOC_Os04g52460:0.0366899,Leersia_perrieri_LPERR04G20770:0.0477967)n7:0.0235615,(Zizania_latifolia_GWHTBFHI017683:0.0373387,Zizania_latifolia_GWHTBFHI018490:0.0346688)n8:0.0177522)n6:0.0486342,((Brachypodium_distachyon_BRADI_5g21740v3:0.0717189,(Hordeum_spontaneum_WB01_007116_0004773:0.00256036,Hordeum_vulgareMorex_HORVU.MOREX.r3.2HG0190660:0.00186852)n11:0.0802788)n10:0.0458103,(Olyra_latifolia_Ola022396:0.0610139,((Ampelocalamus_luodianensis_Alu04Dg04560.1:0.0331221,Dendrocalamus_sinicus_Dendrocalamus_sinicus_Dsi04B_36024029_36032776_Dsi04Bg12200.1_1_CDS_4147756519_13182:0.0479218)n14:0.00318105,(Ampelocalamus_luodianensis_Alu04Cg19100.2:0.0151989,(Dendrocalamus_sinicus_Dendrocalamus_sinicus_Dsi04A_6067965_6076081_Dsi04Ag04180.1_-1_CDS_4147748041_16530:0.0310121,Dendrocalamus_sinicus_Dendrocalamus_sinicus_Dsi04C_4289749_4295206_Dsi04Cg03340.1_-1_CDS_4147758577_34571:0.0260372)n16:0.00289303)n15:0.0104875)n13:0.00236915)n12:0.012453)n9:0.00479576)n5:0.0161849,(((Stipagrostis_hirtigluma_H_Shi_ptg000016l_001198.1:0.0464479,Aristida_adscensionis_H_Aadptg000073l000244.1:0.0644575)n19:0.0281328,(Eragrostis_curvula_EJB05_39303:0.0564575,(Eleusine_coracana_ELECO.r07.4BG0334970:0.0121256,Eleusine_coracana_ELECO.r07.4AG0304080:0.00856425)n21:0.0450145)n20:0.0422738)n18:0.00509046,((Phragmites_australis_Phragmites_australis_PaChr7_4529785_4537704_evm.model.PaChr7.417_1_CDS_4362475760_13437:0.0477515,Phragmites_australis_Phragmites_australis_PaChr11_3900337_3912370_evm.model.PaChr11.409_1_CDS_4362377306_21943:0.0467608)n23:0.00914657,(Chasmanthium_laxum_Chala.06G231900:0.0472587,((Sorghum_bicolor_SORBI_3006G214300:0.0231987,Zea_mays_Zm00001eb070840:0.037727)n26:0.0448671,((((Digitaria_radicosa_Dra07G0190200:0,Digitaria_radicosa_Dra07G0190200.2:0)n30:0.0277939,(Digitaria_exilis_H_Dex7A-001099.1:0.00346377,Digitaria_exilis_H_Dex7B-001139.1:0.00295086)n31:0.0265056)n29:0.0293637,((Urochloa_fusta_Urofu.7G275400:0.0446583,(ASEM_AUS1_H_AUS1CM014276.1001406.1:0.0110622,ASEM_RSA5_H_RSA5chrom7001495.1:0.0062949)n34:0.0312692)n33:0.00244749,((Setaria_viridis_SEVIR_7G247400v2:0.0136035,(Cenchrus_americanus_H_CamCM007984.2002175.1:0.0244394,ASEM_RSA5_H_RSA5chrom5003160.1:0.0109073)n37:0.00839379)n36:0.0238455,(Panicum_virgatum_Pavir.7KG339600:0.0252148,Panicum_hallii_Pahal.7G290500:0.0160427)n38:0.020411)n35:0.00204631)n32:0.000227368)n28:0.00486073,(Dichantelium_oligosantes_H_DolKV778564.1000006.1:0.0234277,Echinocloa_haploclada_eh_chr9.2639:0.0424334)n39:0.00748669)n27:0.00944232)n25:0.0261978)n24:0.016726)n22:0.00424325)n17:0.0490275)n4:0.0246997)n0;
```
