## Supplementary Dataset S1 for "Gene turnover and contingency facilitated the repeated evolution of C_4_ photosynthesis in grasses": OG0006344_tree.txt

```
((Streptochaeta_angustifolia_strangu_012777:0.150793,(Pharus_latifolius_Phala.06G233100:0.00276802,Pharus_latifolius_Phala.06G233100.2:0.0189419)n2:0.179039)n1:0.0359563,((Olyra_latifolia_Ola023186:0.077879,(Ampelocalamus_luodianensis_Alu04Dg04320.1:0.0687218,(Dendrocalamus_sinicus_Dendrocalamus_sinicus_Dsi04A_5695171_5698843_Dsi04Ag03900.1_1_CDS_4147747957_26095:0.020033,Dendrocalamus_sinicus_Dendrocalamus_sinicus_Dsi04A_5717742_5720816_Dsi04Ag03910.1_1_CDS_4147747960_27783:0.0272532)n6:0.0434911)n5:0.0114453)n4:0.0232623,(Stipagrostis_hirtigluma_H_Shi_ptg000016l_001849.1:0.0588132,((((Phragmites_australis_Phragmites_australis_PaChr7_4331593_4335273_evm.model.PaChr7.392_1_CDS_4362475704_32341:0.0787107,Phragmites_australis_Phragmites_australis_PaChr11_3685658_3689362_evm.model.PaChr11.388_1_CDS_4362377258_1737:0.0779566)n11:0.0140553,((Chasmanthium_laxum_Chala.06G235700:0.0511967,Zizania_latifolia_GWHTBFHI014785:0.475793)n13:0.0365415,((Zea_mays_Zm00001eb070510:0.0636607,Sorghum_bicolor_SORBI_3006G217900:0.056894)n15:0.0783026,((Digitaria_radicosa_Dra07G0193600:0.0635938,(Digitaria_exilis_H_Dex7A-001716.1:0.0369227,Digitaria_exilis_H_Dex7B-001761.1:0.0289168)n18:0.0359496)n17:0.0506709,(Echinocloa_haploclada_eh_chr9.2681:0.175711,((Panicum_hallii_Pahal.7G293500:0.0315062,((Panicum_virgatum_Pavir.9NG088700:0,Panicum_virgatum_Pavir.2NG213800:0)n23:0.058584,(Panicum_virgatum_Pavir.7KG349100:0.0268231,(Panicum_virgatum_Pavir.7NG398900:7e-09,Panicum_virgatum_Pavir.7KG348600:0.0018286)n25:0.0220081)n24:0.007511)n22:0.000834555)n21:0.0113626,((Dichantelium_oligosantes_H_DolKV777453.1000009.1:0.0806208,(ASEM_AUS1_H_AUS1CM014276.1002109.1:0.0155216,ASEM_RSA5_H_RSA5chrom7002256.1:0.0199379)n28:0.0518011)n27:0.0170601,((Cenchrus_americanus_H_CamCM007984.2002664.1:0.0855895,Setaria_viridis_SEVIR_7G251400v2:0.0477915)n30:0.0338568,(Urochloa_fusta_Urofu.7G279200:0.0983578,(Echinocloa_haploclada_eh_chr9.2680:0.0917469,(ASEM_RSA5_H_RSA5chrom7001521.1:0.0214107,ASEM_AUS1_H_AUS1CM014276.1002108.1:0.0475641)n33:0.0902568)n32:0.0186771)n31:0.0218542)n29:0.00792691)n26:0.000880767)n20:0.014373)n19:0.001597)n16:0.0159294)n14:0.0110556)n12:0.0213384)n10:0.0191348,(Eragrostis_curvula_EJB05_38319:0.0911305,(Eleusine_coracana_ELECO.r07.4BG0334620:0.639169,(Eleusine_coracana_ELECO.r07.4BG0334630:0.0671673,Eleusine_coracana_ELECO.r07.4AG0303720:0.0508898)n36:0.116096)n35:0.0128995)n34:0.0309751)n9:0.0125375,(((Zizania_latifolia_GWHTBFHI018466:0.107149,(Oryza_sativa_LOC_Os04g52780:0.104527,(Leersia_perrieri_LPERR04G21080:0.136974,Leersia_perrieri_LPERR04G21090:0.145525)n41:0.0960871)n40:0.0293754)n39:0.0481689,(Brachypodium_distachyon_BRADI_5g21960v3:0.238014,(Hordeum_spontaneum_WB01_001638_0356166:0.00276405,Hordeum_vulgareMorex_HORVU.MOREX.r3.2HG0195450:0.00280596)n43:0.130668)n42:0.0624668)n38:0.0175754,(Eragrostis_curvula_EJB05_55128:0.089463,(Aristida_adscensionis_H_Aadptg000121l000133.1:0.0961803,(Aristida_adscensionis_H_Aadptg000073l000032.1:0.0569202,Aristida_adscensionis_H_Aadptg000073l000261.1:0.0299655)n46:0.00299655)n45:0.00033295)n44:0.0336024)n37:0.0037336)n8:0.0293952)n7:0.00326613)n3:0.0359563)n0;
```
