## Supplementary Dataset S1 for "Gene turnover and contingency facilitated the repeated evolution of C_4_ photosynthesis in grasses": OG0006345_tree.txt

```
(Carex_scoparia_H_Carex_Csco_scaffold_7_000954.1:0.289646,(Streptochaeta_angustifolia_strangu_009116:0.0775001,((Pharus_latifolius_Phala.06G237300.8:5e-09,(Pharus_latifolius_Phala.06G237300.2:5e-09,(Pharus_latifolius_Phala.06G237300.7:5e-09,(Pharus_latifolius_Phala.06G237300.4:5e-09,(Pharus_latifolius_Phala.06G237300.3:0.000865621,(Pharus_latifolius_Phala.06G237300:6e-09,(Pharus_latifolius_Phala.06G237300.6:0,Pharus_latifolius_Phala.06G237300.5:0)n9:0.00676075)n8:5.935e-06)n7:0.000124806)n6:5e-09)n5:5e-09)n4:5e-09)n3:0.0920127,(((Zizania_latifolia_GWHTBFHI020596:0.0583694,(Leersia_perrieri_LPERR04G21570:0.0571262,Oryza_sativa_LOC_Os04g53380:0.03608)n13:0.0356795)n12:0.0636369,((Hordeum_spontaneum_WB01_003714_0018829:0.0913991,Brachypodium_distachyon_BRADI_3g46440v3:0.0660502)n15:0.041915,(Olyra_latifolia_Ola021365:0.0733019,((Ampelocalamus_luodianensis_Alu11Cg01780.2:0.0149502,Ampelocalamus_luodianensis_Alu09CXg14150.3:0.0140182)n18:0.0101501,(Dendrocalamus_sinicus_Dendrocalamus_sinicus_Dsi12B_12784930_12797653_Dsi12Bg03650.1_-1_CDS_4147844839_39360:0.00408926,((Dendrocalamus_sinicus_Dendrocalamus_sinicus_Dsi06B_23507936_23509560_Dsi06Bg08460.1_-1_CDS_4147781365_13264:0.00116703,(Dendrocalamus_sinicus_Dendrocalamus_sinicus_DsiCtg00395_112377_120466_DsiCtg00395g00020.1_-1_CDS_4147851535_56272:0.0116486,Dendrocalamus_sinicus_Dendrocalamus_sinicus_Dsi12B_22785268_22799526_Dsi12Bg06930.2_1_CDS_4147845823_24730:0.00539467)n22:0.00292269)n21:0.000946952,((Dendrocalamus_sinicus_Dendrocalamus_sinicus_Dsi06B_23510443_23511517_Dsi06Bg08470.1_-1_CDS_4147781368_14952:0.00261726,Dendrocalamus_sinicus_Dendrocalamus_sinicus_DsiCtg00395_124881_125966_DsiCtg00395g00040.1_-1_CDS_4147851541_2803:0.00735783)n24:0.00539873,Dendrocalamus_sinicus_Dendrocalamus_sinicus_DsiCtg00395_120868_124385_DsiCtg00395g00030.1_-1_CDS_4147851538_1114:0.000863381)n23:0.00279239)n20:0.00214416)n19:0.0244117)n17:0.00728002)n16:0.0149723)n14:0.00826488)n11:0.0174903,((Eragrostis_curvula_EJB05_39668:0.0613035,(Eleusine_coracana_ELECO.r07.4BG0334220:0.0122297,Eleusine_coracana_ELECO.r07.4AG0303330:0.012878)n27:0.0674727)n26:0.0418595,((Aristida_adscensionis_H_Aadptg000072l000600.1:0.0912072,Stipagrostis_hirtigluma_H_Shi_ptg000016l_001828.1:0.0626612)n29:0.0202913,(Phragmites_australis_Phragmites_australis_PaChr5_40930448_40942079_evm.model.PaChr5.2027_1_CDS_4362461391_2013:0.0440374,(Chasmanthium_laxum_Chala.06G240700:0.0435219,((Zea_mays_Zm00001eb070180:0.0345108,Sorghum_bicolor_SORBI_3006G221600:0.0218926)n33:0.0415473,(Echinocloa_haploclada_eh_chr5.2456:0.0488673,((ASEM_AUS1_H_AUS1CM014276.1002085.1:0.00808346,ASEM_RSA5_H_RSA5chrom7002219.1:0.00687325)n36:0.0436226,((Panicum_hallii_Pahal.7G298200:0.0120277,(Panicum_virgatum_Pavir.7NG363300:0.0150039,(Panicum_virgatum_Pavir.7KG391000:0.0317465,Panicum_virgatum_Pavir.7KG393500:0.00316003)n40:0.0171428)n39:0.00448955)n38:0.0249846,((Digitaria_exilis_H_Dex7A-001696.1:0.00368977,Digitaria_exilis_H_Dex7B-001742.1:0.00230847)n42:0.0556406,(Urochloa_fusta_Urofu.7G285200:0.0397839,((Setaria_viridis_SEVIR_8G008400v2:0.00706328,Setaria_viridis_SEVIR_2G457600v2:0.00604735)n45:0.00868423,(Cenchrus_americanus_H_CamCM007983.2003348.1:0.0347014,Cenchrus_americanus_H_CamLKME02000606.1000006.1:0.0178459)n46:0.021855)n44:0.0218789)n43:0.0025073)n41:0.00202438)n37:0.00732115)n35:0.00315972)n34:0.0121327)n32:0.0233497)n31:0.0176474)n30:0.00323146)n28:0.005343)n25:0.059071)n10:0.0550761)n2:0.0407076)n1:0.289646)n0;
```
