## Supplementary Dataset S1 for "Gene turnover and contingency facilitated the repeated evolution of C_4_ photosynthesis in grasses": OG0006346_tree.txt

```
(((((Eragrostis_curvula_EJB05_39729:0,Eragrostis_curvula_EJB05_39688:0)n4:0.055237,(Eleusine_coracana_ELECO.r07.4BG0334020:0.015464,Eleusine_coracana_ELECO.r07.4AG0303150:0.0114322)n5:0.0236393)n3:0.057888,((Aristida_adscensionis_H_Aadptg000072l000596.1:0.0586,Stipagrostis_hirtigluma_H_Shi_ptg000016l_001824.1:0.0213716)n7:0.0379861,(Phragmites_australis_Phragmites_australis_PaChr11_3369008_3369667_evm.model.PaChr11.354_1_CDS_4362377184_13113:0.0489454,Phragmites_australis_Phragmites_australis_PaChr7_3786514_3787191_evm.model.PaChr7.352_1_CDS_4362475616_37823:0.0588729)n8:0.0211345)n6:0.00693077)n2:0.0203854,(((Olyra_latifolia_scaffold212_691351_692055_+:0.156908,(((((Zea_mays_Zm00001eb070010:0.0261353,((Zea_mays_Zm00001eb069810:0.00403104,(Zea_mays_Zm00001eb069730:5e-09,Zea_mays_Zm00001eb069940:0.00198392)n19:0.00397257)n18:5e-09,Zea_mays_Zm00001eb069870:0.00596902)n17:0.00603103)n16:6e-09,Zea_mays_Zm00001eb069890:0.0461679)n15:0.0370734,Zea_mays_Zm00001eb431360:0.0378145)n14:0.00944044,(Sorghum_bicolor_SORBI_3006G223700:0.105099,Sorghum_bicolor_SORBI_3006G223500:0.0164161)n20:0.00182401)n13:5e-09,Zea_mays_Zm00001eb069800:0.158185)n12:0.0175762)n11:0.682423,(Dichantelium_oligosantes_H_DolKV769061.1000016.1:0.0221554,((Panicum_hallii_Pahal.7G299700:0.00986222,(Panicum_virgatum_Pavir.7KG395400:0.026718,Panicum_virgatum_Pavir.7NG365100:0.0152248)n24:0.0038919)n23:0.0177869,((ASEM_AUS1_H_AUS1CM014276.1002065.1:0.0120217,ASEM_RSA5_H_RSA5chrom7002212.1:0.0100487)n26:0.026953,((Echinocloa_haploclada_eh_chr9.2731:0.00404893,Echinocloa_haploclada_eh_chr9.2734:0.0103386)n28:0.0181403,((Cenchrus_americanus_H_CamCM007984.2002598.1:0.0266697,(Urochloa_fusta_Urofu.7G287300:0.0286069,(Digitaria_radicosa_Dra07G0198300:0.0330991,(Digitaria_exilis_H_Dex7A-001693.1:0.038963,Digitaria_exilis_H_Dex7B-001739.1:0.0360391)n33:0.00400435)n32:0.0129694)n31:0.0108142)n30:0.00713698,(Setaria_viridis_SEVIR_7G258900v2:0.00790105,(Setaria_viridis_SEVIR_5G165200v2:0.0974235,Setaria_viridis_SEVIR_5G165801v2:0.0296422)n35:0.010099)n34:0.0188245)n29:0.00400635)n27:0.00263667)n25:0.00408383)n22:0.0192325)n21:0.00853712)n10:0.0276509,((Brachypodium_distachyon_BRADI_5g22580v3:0.0693262,(Hordeum_spontaneum_WB01_004483_0468795:5e-09,Hordeum_vulgareMorex_HORVU.MOREX.r3.2HG0198180:0.00203621)n38:0.0533451)n37:0.031922,(((Leersia_perrieri_LPERR04G21700:0.103656,(Zizania_latifolia_GWHTBFHI017742:0.0301985,Zizania_latifolia_GWHTBFHI018427:0.0413933)n42:0.0308154)n41:0.0140698,(Olyra_latifolia_Ola032587:0.0609275,((Dendrocalamus_sinicus_Dendrocalamus_sinicus_Dsi04A_4256107_4256781_Dsi04Ag03270.1_1_CDS_4147747768_33410:0.0180453,Dendrocalamus_sinicus_Dendrocalamus_sinicus_Dsi01C_23669131_23669778_Dsi01Cg17030.1_1_CDS_4147706344_25395:0.0515605)n45:0.00572895,(Ampelocalamus_luodianensis_Alu04Dg03820.1:0.025156,Ampelocalamus_luodianensis_Alu04Cg19760.2:0.0243598)n46:0.00270665)n44:0.00780662)n43:0.0100997)n40:0.0519503,Oryza_sativa_LOC_Os04g53550:0.0920619)n39:0.036771)n36:0.0325577)n9:0.00361752)n1:0.0166104,Chasmanthium_laxum_Chala.06G243700:0.044653)n0;
```
