## Supplementary Dataset S1 for "Gene turnover and contingency facilitated the repeated evolution of C_4_ photosynthesis in grasses": OG0006347_tree.txt

```
(Carex_scoparia_H_Carex_Csco_scaffold_7_000029.1:0.225266,(Streptochaeta_angustifolia_strangu_008031:0.0747146,(Pharus_latifolius_Phala.06G240900:0.0726976,(((Zizania_latifolia_GWHTBFHI018412:0.0584834,(Leersia_perrieri_LPERR04G21900:0.04971,Oryza_sativa_LOC_Os04g53770:0.0312803)n6:0.0175799)n5:0.0470139,((Brachypodium_distachyon_BRADI_5g22790v3:0.053569,(Hordeum_spontaneum_WB01_002476_0446509:0.00216902,Hordeum_vulgareMorex_HORVU.MOREX.r3.2HG0199300:0.000511868)n9:0.0720738)n8:0.0445219,(((Ampelocalamus_luodianensis_Alu04Cg19980.1:0.0276827,(Dendrocalamus_sinicus_Dendrocalamus_sinicus_Dsi04C_3671457_3677787_Dsi04Cg02830.1_-1_CDS_4147758424_5311:0.00875259,Dendrocalamus_sinicus_Dendrocalamus_sinicus_Dsi02C_12755869_12762260_Dsi02Cg02870.1_1_CDS_4147722004_28260:0.00630082)n13:0.0101773)n12:0.00380672,((Ampelocalamus_luodianensis_AluCtg00500g00060.1:0.00364104,Ampelocalamus_luodianensis_AluCtg03064bg00060.1:0.00326308)n15:0.0226269,Dendrocalamus_sinicus_Dendrocalamus_sinicus_Dsi04A_4118267_4119391_Dsi04Ag03100.1_-1_CDS_4147747717_4712:0.0622288)n14:0.00691431)n11:0.00392024,Olyra_latifolia_Ola002231:0.0487729)n10:0.0141857)n7:0.00619427)n4:0.0169391,(((Aristida_adscensionis_H_Aadptg000072l000041.1:0.0504405,Stipagrostis_hirtigluma_H_Shi_ptg000016l_001278.1:0.0503365)n18:0.0186547,((Phragmites_australis_Phragmites_australis_PaChr7_3676125_3681156_evm.model.PaChr7.339_1_CDS_4362475586_25202:0.0453495,(Chasmanthium_laxum_Chala.06G245400:0.0363919,((Sorghum_bicolor_SORBI_3006G226300:0.0208505,(Zea_mays_Zm00001eb279220:0.152887,Zea_mays_Zm00001eb069620:0.011088)n24:0.0335522)n23:0.0374401,(((Echinocloa_haploclada_eh_chr9.2761:0.0293985,((ASEM_AUS1_H_AUS1CM014276.1001483.1:0.00579087,(ASEM_AUS1_H_AUS1CM014276.1001482.1:0.00165786,ASEM_AUS1_H_AUS1CM014276.1001479.1:0.00362991)n30:0.00475958)n29:0.00279762,(ASEM_RSA5_H_RSA5chrom7001595.1:0.00560729,ASEM_RSA5_H_RSA5chrom7001593.1:0.00705356)n31:0.000783729)n28:0.000627962)n27:0.017446,(Dichantelium_oligosantes_H_DolKV777360.1000001.1:0.0246457,Dichantelium_oligosantes_H_DolKV780077.1000001.1:0.0337573)n32:0.00875742)n26:0.00579191,((Panicum_hallii_Pahal.7G301900:0.0177965,(Panicum_virgatum_Pavir.7KG413600:0.0140335,Panicum_virgatum_Pavir.7NG367600:0.0155966)n35:0.00760489)n34:0.0139096,((Digitaria_radicosa_Dra07G0200300:0.0185962,(Digitaria_exilis_H_Dex7A-001176.1:0.00381492,Digitaria_exilis_H_Dex7B-001221.1:0.0118239)n38:0.0283315)n37:0.0114741,(Urochloa_fusta_Urofu.7G289400:0.0287208,(Setaria_viridis_SEVIR_7G260800v2:0.0134541,(Cenchrus_americanus_H_CamCM007984.2002600.1:0.0217725,(Cenchrus_americanus_H_CamCM007982.2003357.1:0.000431498,Cenchrus_americanus_H_CamCM007982.2003358.1:0.000427658)n42:0.0357984)n41:0.0226311)n40:0.00907903)n39:0.00342429)n36:0.00312321)n33:0.00912178)n25:0.0130127)n22:0.0127676)n21:0.0182649)n20:0.00749924,Phragmites_australis_Phragmites_australis_PaChr11_3256586_3262240_evm.model.PaChr11.340_1_CDS_4362377154_476:0.0401488)n19:0.00446098)n17:0.019558,((Eleusine_coracana_ELECO.r07.4BG0333800:0.00548292,Eleusine_coracana_ELECO.r07.4AG0302930:0.00840683)n44:0.0733018,(Eragrostis_curvula_EJB05_39711:0.0324928,(Eragrostis_curvula_EJB05_53630:0.0031177,Eragrostis_curvula_EJB05_29170:0.0159314)n46:0.106772)n45:0.0271304)n43:0.0337459)n16:0.0328656)n3:0.0278778)n2:0.0407165)n1:0.225266)n0;
```
