## Supplementary Dataset S1 for "Gene turnover and contingency facilitated the repeated evolution of C_4_ photosynthesis in grasses": OG0006348_tree.txt

```
((Streptochaeta_angustifolia_strangu_001037:0.201725,Pharus_latifolius_Phala.06G266300:0.12584)n1:0.0483157,((((Ampelocalamus_luodianensis_Alu04Dg01880.2:0.042491,Ampelocalamus_luodianensis_Alu04Cg22130.1:0.0463351)n5:0.0073707,(Dendrocalamus_sinicus_Dendrocalamus_sinicus_Dsi04C_1526737_1528304_Dsi04Cg01450.1_1_CDS_4147758010_56526:0.0446492,Dendrocalamus_sinicus_Dendrocalamus_sinicus_Dsi04B_38687077_38695178_Dsi04Bg14390.1_-1_CDS_4147757176_41886:0.0315788)n6:0.00350876)n4:0.0073345,(((Phragmites_australis_Phragmites_australis_PaChr7_1694805_1695759_evm.model.PaChr7.161_1_CDS_4362474562_19324:0.109173,((Leersia_perrieri_LPERR04G24370:0.419944,(Dichantelium_oligosantes_H_DolKV777199.1000001.1:0.179393,Stipagrostis_hirtigluma_H_Shi_ptg000016l_001417.1:0.190883)n12:0.187933)n11:0.192364,Stipagrostis_hirtigluma_H_Shi_ptg000016l_001680.1:0.124178)n10:0.0137976)n9:0.0149813,(Digitaria_exilis_H_Dex7A-001322.1:0.553082,Eragrostis_curvula_EJB05_40054:0.353524)n13:0.228318)n8:0.0198352,(((Zizania_latifolia_GWHTBFHI017920:0.0682342,Zizania_latifolia_GWHTBFHI018233:0.0688647)n16:0.0374708,(Leersia_perrieri_LPERR04G24360:0.0721914,Oryza_sativa_LOC_Os04g57180:0.0400515)n17:0.0358103)n15:0.104694,(Olyra_latifolia_Ola000879:0.230748,Olyra_latifolia_Ola000880:0.106212)n18:0.0118013)n14:0.0120119)n7:0.00133465)n3:0.0187827,(Eragrostis_curvula_EJB05_40043:0.166121,(Eleusine_coracana_ELECO.r07.4AG0300230:0.151824,(((((Panicum_hallii_Pahal.7G329400:0.0112444,(Panicum_virgatum_Pavir.7KG387600:0.0241429,Panicum_virgatum_Pavir.7NG430000:0.01176)n26:0.00553127)n25:0.0351866,(Dichantelium_oligosantes_H_DolKV777199.1000002.1:0.056699,(ASEM_AUS1_H_AUS1CM014276.1001876.1:0.0515311,Echinocloa_haploclada_eh_chr9.3050:0.0452505)n28:0.0129977)n27:0.00920817)n24:0.0268029,(Chasmanthium_laxum_Chala.06G271100:0.0691411,(((Cenchrus_americanus_H_CamCM007984.2002509.1:0.0516341,Setaria_viridis_SEVIR_3G031200v2:0.0223454)n32:0.0271723,(Urochloa_fusta_Urofu.7G322200:0.0555556,((Digitaria_radicosa_Dra07G0224300.2:5e-09,Digitaria_radicosa_Dra07G0224300:5e-09)n35:0.0408041,(Digitaria_exilis_H_Dex7A-001540.1:0.00561872,Digitaria_exilis_H_Dex7B-001577.1:5e-09)n36:0.0346325)n34:0.0298668)n33:0.00796224)n31:0.0136286,(Sorghum_bicolor_SORBI_3006G257500:0.045819,Zea_mays_Zm00001eb067040:0.0477462)n37:0.0862154)n30:0.0111984)n29:0.0136427)n23:0.0368924,(Aristida_adscensionis_H_Aadptg000072l000197.1:0.139653,Stipagrostis_hirtigluma_H_Shi_ptg000016l_001679.1:0.114581)n38:0.0343224)n22:0.00963284,((Chasmanthium_laxum_Chala.06G271200:0.0545228,((Dichantelium_oligosantes_H_DolKV773035.1000011.1:0.0384289,(Urochloa_fusta_Urofu.7G322300:0.0960136,ASEM_AUS1_H_AUS1CM014276.1001873.1:0.0396699)n43:0.012207)n42:0.00973454,(Panicum_hallii_Pahal.7G329600:0.0330912,(Panicum_virgatum_Pavir.7KG387500:0.024843,Panicum_virgatum_Pavir.7NG430100:0.0293785)n45:0.00326427)n44:0.00819731)n41:0.0717992)n40:0.035814,(Aristida_adscensionis_H_Aadptg000072l000196.1:0.0781502,Stipagrostis_hirtigluma_H_Shi_ptg000016l_001677.1:0.0702044)n46:0.0354841)n39:0.00394267)n21:0.0117138)n20:0.00130153)n19:0.0167284)n2:0.0483157)n0;
```
