## Supplementary Dataset S1 for "Gene turnover and contingency facilitated the repeated evolution of C_4_ photosynthesis in grasses": OG0006349_tree.txt

```
((Ananas_comosus_H_Ananas_contig13_000619.1:0.0398849,(Tillandsia_fasciculata_H_Tillandsia_CM054939.1_000089.1:0.0173732,Tillandsia_fasciculata_H_Tillandsia_CM054939.1_000989.1:0.0195136)n2:0.0312545)n1:0.190549,(Streptochaeta_angustifolia_strangu_002117:0.10092,((Pharus_latifolius_Phala.06G267400:0.00541995,(Pharus_latifolius_Phala.06G267400.4:5e-09,(Pharus_latifolius_Phala.06G267400.2:0.00331254,Pharus_latifolius_Phala.06G267400.3:5e-09)n7:7e-09)n6:0.000352981)n5:0.114714,(((((Ampelocalamus_luodianensis_Alu04Cg22220.2:0.0264226,Dendrocalamus_sinicus_Dendrocalamus_sinicus_Dsi04C_1450972_1455981_Dsi04Cg01360.1_1_CDS_4147757983_41325:0.0304525)n12:0.00979455,Olyra_latifolia_Ola000866:0.0640244)n11:0.00554679,(Ampelocalamus_luodianensis_Alu04Dg01780.1:0.0307553,Dendrocalamus_sinicus_Dendrocalamus_sinicus_Dsi04A_1528516_1531339_Dsi04Ag01320.1_1_CDS_4147747183_45231:0.0154157)n13:0.00171285)n10:0.0224559,(((Hordeum_vulgareMorex_HORVU.MOREX.r3.2HG0213170:0.0366669,Hordeum_spontaneum_WB01_004112_0033822:0.0214816)n16:0.140239,Brachypodium_distachyon_BRADI_5g25540v3:0.0853791)n15:0.0911159,((Leersia_perrieri_LPERR04G24470:0.0571455,(Oryza_sativa_LOC_Os03g63010:0.040052,Oryza_sativa_LOC_Os04g57320:0.00914221)n19:0.0204)n18:0.0165085,Zizania_latifolia_GWHTBFHI017926:0.0744332)n17:0.0479755)n14:0.0184564)n9:0.0177819,(((Chasmanthium_laxum_Chala.06G272600:0.0543922,(Phragmites_australis_Phragmites_australis_PaChr11_1478393_1480824_evm.model.PaChr11.157_1_CDS_4362376142_42129:0.0369106,Phragmites_australis_Phragmites_australis_PaChr7_1603600_1606005_evm.model.PaChr7.149_1_CDS_4362474294_34018:0.0321153)n23:0.00356836)n22:0.0118611,(Aristida_adscensionis_H_Aadptg000072l000188.1:0.107474,Stipagrostis_hirtigluma_H_Shi_ptg000016l_001671.1:0.0577214)n24:0.0263854)n21:0.00610609,((Eragrostis_curvula_EJB05_40063:0.0871578,(((Cenchrus_americanus_H_CamCM007984.2002503.1:0.0958927,Setaria_viridis_SEVIR_3G032600v2:0.0221688)n29:0.0285631,((Echinocloa_haploclada_eh_chr9.3064:0.0531622,((Digitaria_exilis_H_Dex7A-001535.1:0.00647433,Digitaria_exilis_H_Dex7B-001572.1:0.0080865)n33:0.0380063,(Digitaria_radicosa_Dra07G0225400:0.00218573,Digitaria_radicosa_Dra07G0225400.2:0.00130218)n34:0.0369192)n32:0.0404653)n31:0.00964944,((Panicum_hallii_Pahal.7G330900:0.016419,(Panicum_virgatum_Pavir.7NG431400:0.0314174,Panicum_virgatum_Pavir.7KG386900:0.0223722)n37:0.0104298)n36:0.0160636,(Urochloa_fusta_Urofu.7G323500:0.0419521,((ASEM_AUS1_H_AUS1CM014276.1001868.1:0.0196374,ASEM_RSA5_H_RSA5chrom7002034.1:0.0478339)n40:0.0280032,Dichantelium_oligosantes_H_DolKV773035.1000006.1:0.055631)n39:0.00448744)n38:0.00521571)n35:0.00544417)n30:0.00540992)n28:0.0121045,((Digitaria_exilis_H_Dex5A-003696.1:0.00401657,Digitaria_exilis_H_Dex5B-003717.1:0.00890859)n42:0.0595133,(Eleusine_coracana_ELECO.r07.4AG0300100:0.0198662,Eleusine_coracana_ELECO.r07.4BG0330830:0.033962)n43:0.00911006)n41:0.0430446)n27:0.00478273)n26:0.036638,((Sorghum_bicolor_SORBI_3006G258800:0.0538199,Zea_mays_Zm00001eb066910:0.0512191)n45:0.0266781,(Sorghum_bicolor_SORBI_3006G258700:0.0504376,Zea_mays_Zm00001eb066920:0.054062)n46:0.0112622)n44:0.0839989)n25:0.0171483)n20:0.0352055)n8:0.0517281)n4:0.0349624)n3:0.190549)n0;
```
