## Supplementary Dataset S1 for "Gene turnover and contingency facilitated the repeated evolution of C_4_ photosynthesis in grasses": OG0006350_tree.txt

```
((Ananas_comosus_H_Ananas_contig25_000567.1:0.0410475,Tillandsia_fasciculata_H_Tillandsia_CM054945.1_000645.1:0.0350823)n1:0.12496,(Streptochaeta_angustifolia_strangu_013058:0.114492,(Pharus_latifolius_Phala.06G269500:0.082416,((((Leersia_perrieri_LPERR04G24620:0.0576979,Oryza_sativa_LOC_Os04g57540:0.0299616)n7:0.0349825,(Zizania_latifolia_GWHTBFHI017938:0.0695324,Zizania_latifolia_GWHTBFHI018215:0.0328512)n8:0.0207725)n6:0.0406735,(Olyra_latifolia_Ola000839:0.056682,((Dendrocalamus_sinicus_Dendrocalamus_sinicus_Dsi04C_1330601_1332892_Dsi04Cg01220.1_1_CDS_4147757941_17688:0.106687,(Hordeum_spontaneum_WB01_018338_0060396:0.229455,(Hordeum_spontaneum_WB01_005246_0065008:0.0923592,Hordeum_spontaneum_WB01_008818_0197094:0.0976763)n13:0.338113)n12:0.181633)n11:0.0384265,(((Hordeum_spontaneum_WB01_005443_0045848:0.0832183,Hordeum_vulgareMorex_HORVU.MOREX.r3.2HG0211670:0.0154605)n16:0.0833079,Brachypodium_distachyon_BRADI_5g25720v3:0.0672361)n15:0.0372185,((Ampelocalamus_luodianensis_Alu04Cg22350.1:0.0250084,Ampelocalamus_luodianensis_Alu04Dg01610.1:0.0160323)n18:0.00178137,(Dendrocalamus_sinicus_Dendrocalamus_sinicus_Dsi04B_38834180_38837698_Dsi04Bg14540.1_-1_CDS_4147757221_10371:0.0468268,Dendrocalamus_sinicus_Dendrocalamus_sinicus_Dsi04A_1406018_1409296_Dsi04Ag01190.1_1_CDS_4147747144_23279:0.0374697)n19:0.0041633)n17:0.00519531)n14:0.000577256)n10:0.00806281)n9:0.000895868)n5:0.0120626,((Chasmanthium_laxum_Chala.06G274700:0.0569334,((Aristida_adscensionis_H_Aadptg000072l000437.1:0.0839051,Stipagrostis_hirtigluma_H_Shi_ptg000016l_001660.1:0.0610648)n23:0.0204434,((Eragrostis_curvula_EJB05_40097:0.0458462,(Eleusine_coracana_ELECO.r07.4BG0330610:0.0171229,Eleusine_coracana_ELECO.r07.4AG0299890:0.0140548)n26:0.0386993)n25:0.034432,(Phragmites_australis_Phragmites_australis_PaChr11_1357357_1359873_evm.model.PaChr11.139_1_CDS_4362375742_1310:0.0726453,Phragmites_australis_Phragmites_australis_PaChr7_1485637_1488349_evm.model.PaChr7.135_1_CDS_4362473984_31070:0.0450501)n27:0.0127121)n24:0.00628193)n22:0.00754699)n21:0.0083935,(((Digitaria_radicosa_Dra07G0227500:0.0340484,(Digitaria_exilis_H_Dex7A-001521.1:0.0124489,Digitaria_exilis_H_Dex7B-001558.1:0.0169022)n31:0.0219498)n30:0.0191557,(Sorghum_bicolor_SORBI_3006G261300:0.0200851,(Zea_mays_Zm00001eb433400:0.058563,((Zea_mays_Zm00001eb066760:0.00768468,(Zea_mays_Zm00001eb066740:0.00277191,Zea_mays_Zm00001eb066750:5e-09)n36:0.00568958)n35:0.00789685,(Zea_mays_Zm00001eb066720:0.00943783,Zea_mays_Zm00001eb066700:0.0154746)n37:0.00406221)n34:0.0571724)n33:0.00635249)n32:0.00786186)n29:0.00601639,((Echinocloa_haploclada_eh_chr9.3085:0.0383717,(ASEM_AUS1_H_AUS1CM014276.1001854.1:5e-09,ASEM_RSA5_H_RSA5chrom7002018.1:0.0139191)n40:0.0259738)n39:0.00936851,((Panicum_hallii_Pahal.7G333100:0.0127504,(Panicum_virgatum_Pavir.7KG383200:0.0218581,Panicum_virgatum_Pavir.7NG434300:0.0109957)n43:0.00831734)n42:0.0185838,(Dichantelium_oligosantes_H_DolKV775043.1000014.1:0.0249192,(Urochloa_fusta_Urofu.7G329500:0.0258026,(Cenchrus_americanus_H_CamCM007984.2002492.1:0.0433458,Setaria_viridis_SEVIR_3G022000v2:0.0184609)n46:0.017022)n45:0.00963822)n44:0.00320238)n41:0.00426607)n38:0.00422753)n28:0.0305741)n20:0.0248067)n4:0.0319904)n3:0.0336802)n2:0.12496)n0;
```
