## Supplementary Dataset S1 for "Gene turnover and contingency facilitated the repeated evolution of C_4_ photosynthesis in grasses": OG0006351_tree.txt

```
((Streptochaeta_angustifolia_strangu_019659:0.157305,Pharus_latifolius_Phala.06G088600:0.0977967)n1:0.0875254,((Phragmites_australis_Phragmites_australis_PaChr6_42256924_42257978_evm.model.PaChr6.2312_1_CDS_4362469238_31476:0.0566734,(Eragrostis_curvula_EJB05_19303:0.118255,Chasmanthium_laxum_Chala.05G311000:0.130982)n4:0.15595)n3:0.150845,(Chasmanthium_laxum_Chala.12G010200:0.102198,((((Zizania_latifolia_GWHTBFHI009497:0.0857816,(Oryza_sativa_LOC_Os12g03980:0.0224418,Oryza_sativa_LOC_Os11g04174:5e-09)n10:0.0425075)n9:0.04514,(Dendrocalamus_sinicus_Dendrocalamus_sinicus_Dsi11C_1597598_1598515_Dsi11Cg01140.1_-1_CDS_4147838038_20203:0.0420072,((Brachypodium_distachyon_BRADI_4g26310v3:0.0928138,Hordeum_spontaneum_WB01_007505_0044928:0.065497)n13:0.0754222,(((Olyra_latifolia_Ola032184:0.00630125,Olyra_latifolia_Ola026610:0.068764)n16:0.0680697,Eragrostis_curvula_EJB05_55134:0.383255)n15:0.0458081,(Ampelocalamus_luodianensis_Alu12Dg02050.1:0.040111,Ampelocalamus_luodianensis_Alu11Dg13280.1:0.00713436)n17:0.000792707)n14:0.0118053)n12:0.0153217)n11:0.0302192)n8:0.0988957,(Stipagrostis_hirtigluma_H_Shi_ptg000025l_001088.1:0.112895,Aristida_adscensionis_H_Aadptg000008l000506.1:0.0591915)n18:0.0128657)n7:0.0280109,(Stipagrostis_hirtigluma_H_Shi_ptg000025l_001089.1:0.0305702,((Stipagrostis_hirtigluma_H_Shi_ptg000026l_000102.1:0.0228545,Stipagrostis_hirtigluma_H_Shi_ptg000083l_000243.1:0.0153932)n21:0.0239753,(((Zea_mays_Zm00001eb093420:0.287946,Sorghum_bicolor_SORBI_3005G025500:0.0221335)n24:0.0620467,(((((Digitaria_exilis_H_Dex3A-004224.1:5e-09,Digitaria_exilis_H_Dex8B-002031.1:5e-09)n29:0.0504201,Digitaria_exilis_H_Dex8A-002175.1:0.0416246)n28:0.0129027,(Digitaria_radicosa_Dra08G0016000:0.0478229,Digitaria_radicosa_Dra03G0015800:0.023576)n30:0.00261956)n27:5e-09,((ASEM_AUS1_H_AUS1CM014277.1003532.1:0.0260855,(Leersia_perrieri_LPERR11G01900:0.400123,ASEM_RSA5_H_RSA5chrom8000020.1:5e-09)n33:0.0433986)n32:0.0503824,(ASEM_AUS1_H_AUS1CM014277.1003557.1:0.0818059,(((Cenchrus_americanus_H_CamCM007985.2001191.1:0.324386,Cenchrus_americanus_H_CamCM007982.2002679.1:0.112038)n37:0.0921188,Brachypodium_distachyon_BRADI_2g31087v3:0.38666)n36:0.134412,(ASEM_RSA5_H_RSA5chrom3002690.1:0.00890829,ASEM_RSA5_H_RSA5chrom3003112.1:0.0487102)n38:0.00541224)n35:0.0696946)n34:0.0942076)n31:0.0104675)n26:5e-09,((Urochloa_fusta_Urofu.8G017000:0.0404818,Urochloa_fusta_Urofu.3G022700:0.0154739)n40:5e-09,(Cenchrus_americanus_H_CamCM007985.2001764.1:0.0419537,(Setaria_viridis_SEVIR_8G023900v2:0.00561303,Setaria_viridis_SEVIR_7G322900v2:0.0201985)n42:0.00224427)n41:0.00505255)n39:0.00699875)n25:0.000777639)n23:0.00784475,((Panicum_hallii_Pahal.3G019100:0,Panicum_hallii_Pahal.8G021000:0)n44:0.0391765,(Panicum_virgatum_Pavir.3KG008500:0.0553595,(Panicum_virgatum_Pavir.3NG006700:0.0238084,Panicum_virgatum_Pavir.8NG022300:5e-09)n46:0.0233238)n45:5e-09)n43:0.0231753)n22:0.0351206)n20:4.5e-09)n19:5e-10)n6:0.0779843)n5:0.00866492)n2:0.0875254)n0;
```
