## Supplementary Dataset S1 for "Gene turnover and contingency facilitated the repeated evolution of C_4_ photosynthesis in grasses": OG0006352_tree.txt

```
((Streptochaeta_angustifolia_strangu_034399:0.174895,(((Brachypodium_distachyon_BRADI_4g25132v3:0.207429,Hordeum_vulgareMorex_HORVU.MOREX.r3.5HG0492360:0.14199)n4:0.0884371,(((Olyra_latifolia_Ola012857:0.0129614,Olyra_latifolia_Ola009821:0.0274747)n7:0.15677,(Ampelocalamus_luodianensis_Alu11Dg12220.2:0.0902733,(Dendrocalamus_sinicus_Dendrocalamus_sinicus_Dsi08A_7919326_7928014_Dsi08Ag03560.2_1_CDS_4147801258_11079:0.1191,(Dendrocalamus_sinicus_Dendrocalamus_sinicus_Dsi11A_1652292_1663998_Dsi11Ag01240.2_-1_CDS_4147830115_51697:0.0667461,Dendrocalamus_sinicus_Dendrocalamus_sinicus_Dsi11B_29426077_29431515_Dsi11Bg07410.1_1_CDS_4147837198_2193:0.0820837)n10:0.00820837)n9:0.000912041)n8:0.012457)n6:0.0259474,((Leersia_perrieri_LPERR11G03130:0.17544,Zizania_latifolia_GWHTBFHI029916:0.0949284)n12:0.101124,((Aristida_adscensionis_H_Aadptg000039l000369.1:0.113936,(Stipagrostis_hirtigluma_H_Shi_ptg000026l_000030.1:0.00490704,(Stipagrostis_hirtigluma_H_Shi_ptg000083l_000170.1:0.00226368,Stipagrostis_hirtigluma_H_Shi_ptg000026l_000031.1:0.00403297)n16:0.00380411)n15:0.0839871)n14:0.036633,(Phragmites_australis_Phragmites_australis_PaChr10_32056054_32061566_evm.model.PaChr10.1085_1_CDS_4362370635_19823:0.0793142,(((Eragrostis_curvula_EJB05_37373:0.0267205,(Eragrostis_curvula_EJB05_37374:0.0204556,(Eragrostis_curvula_EJB05_29370:0.0465527,Eragrostis_curvula_EJB05_29407:0.0142657)n22:0.00704141)n21:0.00745049)n20:0.0559708,(Eleusine_coracana_ELECO.r07.9AG0675280:0.132316,Eleusine_coracana_ELECO.r07.9BG0699040:0.0419389)n23:0.0626496)n19:0.0662212,((Zea_mays_Zm00001eb197550:0.0955885,(Sorghum_bicolor_SORBI_3005G043400:0.0110558,Sorghum_bicolor_SORBI_3005G043100:0.0114956)n26:0.0532764)n25:0.0599775,(((((Panicum_virgatum_Pavir.8KG044500:0.0278392,Panicum_virgatum_Pavir.8NG051600:0.0545218)n31:0.0138362,Panicum_hallii_Pahal.8G035400:0.0475107)n30:0.0297165,((ASEM_RSA5_H_RSA5chrom5004107.1:0.000843554,ASEM_RSA5_H_RSA5chrom8003169.1:0.00291619)n33:0.0190486,((ASEM_AUS1_H_AUS1CM014278.1005963.1:0.138422,ASEM_AUS1_H_AUS1CM014277.1003447.1:0.00328391)n35:0.0269799,(ASEM_AUS1_H_AUS1CM014278.1005958.1:0.000239994,ASEM_AUS1_H_AUS1CM014278.1005962.1:0.0266462)n36:0.0249099)n34:0.00276776)n32:0.0100877)n29:0.012905,((Urochloa_fusta_Urofu.8G033600:0.0555029,(Setaria_viridis_SEVIR_8G037100v2:0.0396172,Cenchrus_americanus_H_CamCM007985.2001676.1:0.0687144)n39:0.0189464)n38:0.0096224,(((Digitaria_exilis_H_Dex8A-002086.1:0.0631426,(Digitaria_exilis_H_Dex8B-001956.1:0.0341252,Digitaria_exilis_H_Dex8A-002088.1:0.0249239)n43:0.0136603)n42:0.00784948,Digitaria_exilis_H_Dex8A-002087.1:0.0734718)n41:0.00729833,Digitaria_exilis_H_Dex8A-002090.1:0.0642958)n40:0.0335578)n37:0.00807456)n28:0.0149732,(Echinocloa_haploclada_eh_chr4.196:0.0725953,(Dichantelium_oligosantes_H_DolKV777242.1000010.1:0.230071,(Dichantelium_oligosantes_H_DolKV777242.1000008.1:0.233512,Dichantelium_oligosantes_H_DolKV783010.1000003.1:0.049636)n46:0.0615509)n45:0.00683899)n44:0.0397926)n27:0.00510199)n24:0.0412728)n18:0.0178728)n17:0.0113273)n13:0.0840879)n11:0.0205993)n5:0.022217)n3:0.115893,Eragrostis_curvula_EJB05_37377:0.691965)n2:0.076885)n1:0.0275895,Pharus_latifolius_Phala.10G124400:0.153695)n0;
```
