## Supplementary Dataset S1 for "Gene turnover and contingency facilitated the repeated evolution of C_4_ photosynthesis in grasses": OG0006353_tree.txt

```
(Juncus_effusus_H_Juncus_Jeff_scaffold_4_000102.1:0.362085,((((Ampelocalamus_luodianensis_Alu11Dg11860.2:0.0477136,Dendrocalamus_sinicus_Dendrocalamus_sinicus_Dsi11A_2129262_2130782_Dsi11Ag01530.1_1_CDS_4147830202_43816:0.0278273)n4:0.0165689,((Dendrocalamus_sinicus_Dendrocalamus_sinicus_Dsi11C_19336549_19338103_Dsi11Cg06240.1_-1_CDS_4147839568_28648:0.0513473,(Dendrocalamus_sinicus_Dendrocalamus_sinicus_DsiCtg00273_69695_71189_DsiCtg00273g00060.1_1_CDS_4147850245_12366:0.00896504,Dendrocalamus_sinicus_Dendrocalamus_sinicus_DsiCtg00544_29556_31059_DsiCtg00544g00030.1_-1_CDS_4147853521_37137:0.0123805)n7:0.0367743)n6:0.0118393,(Ampelocalamus_luodianensis_Alu11Cg02740.2:6e-09,Ampelocalamus_luodianensis_Alu11Cg02750.2:0.00594339)n8:0.0433731)n5:0.00481923)n3:0.0206154,(Olyra_latifolia_Ola019863:0.109239,((Brachypodium_distachyon_BRADI_4g24244v3:0.25222,(Hordeum_spontaneum_WB01_001892_0040818:0.00114568,Hordeum_vulgareMorex_HORVU.MOREX.r3.4HG0349280:0.00182383)n12:0.181728)n11:0.0742706,(((Zizania_latifolia_GWHTBFHI029960:0.0826669,Zizania_latifolia_GWHTBFHI030417:0.0867128)n15:0.0345838,(Leersia_perrieri_LPERR11G03780:0.121711,(Oryza_sativa_LOC_Os11g06840:0.0562287,Oryza_sativa_LOC_Os11g30340:0.222071)n17:0.0669457)n16:0.0402687)n14:0.0516034,((Aristida_adscensionis_H_Aadptg000039l000194.1:0.106554,(Stipagrostis_hirtigluma_H_Shi_ptg000009l_000333.1:0.029721,Stipagrostis_hirtigluma_H_Shi_ptg000015l_000004.1:0.0323968)n20:0.0525613)n19:0.0176714,(((Eleusine_coracana_ELECO.r07.9AG0671550:0.045943,Eleusine_coracana_ELECO.r07.9BG0695030:0.0254614)n23:0.0932401,(Eragrostis_curvula_EJB05_50220:0.0115195,Eragrostis_curvula_EJB05_29232:0.0207495)n24:0.0719698)n22:0.049323,(((((Digitaria_radicosa_Dra08G0033000:0.103012,(Digitaria_exilis_H_Dex8A-000191.1:0.0410756,(Digitaria_exilis_H_Dex8B-000203.1:0.00632101,(Digitaria_exilis_H_DexUA-003728.1:0,Digitaria_exilis_H_DexUA-003725.1:0)n32:0.01223)n31:0.0239614)n30:0.116657)n29:0.0877376,(Echinocloa_haploclada_eh_chr3.1844:0.610527,((Echinocloa_haploclada_eh_chr4.302:0.0709432,(ASEM_AUS1_H_AUS1CM014277.1003360.1:0.0299122,ASEM_RSA5_H_RSA5chrom8000164.1:0.0178724)n36:0.0732352)n35:0.0166481,((Dichantelium_oligosantes_H_DolKV776294.1000005.1:0.0714804,(Panicum_hallii_Pahal.8G042600:0.049827,(Panicum_virgatum_Pavir.8KG055900:0.0542633,Panicum_virgatum_Pavir.8NG057100:0.0429945)n40:0.0197018)n39:0.0329918)n38:0.021017,(Setaria_viridis_SEVIR_8G048000v2:0.0745424,Urochloa_fusta_Urofu.8G042300:0.0996007)n41:0.0295675)n37:0.00933584)n34:0.01412)n33:0.00156889)n28:0.0300504,(Sorghum_bicolor_SORBI_3005G052700:0.09696,(Zea_mays_Zm00001eb200840:0.121565,Zea_mays_Zm00001eb091800:0.124339)n43:0.0138154)n42:0.0267677)n27:0.0243708,Chasmanthium_laxum_Chala.09G144400:0.083888)n26:0.0147381,(Phragmites_australis_Phragmites_australis_PaChr21_3194736_3196236_evm.model.PaChr21.238_1_CDS_4362427827_30920:0.107717,Phragmites_australis_Phragmites_australis_PaChr10_30794174_30795664_evm.model.PaChr10.1023_1_CDS_4362370499_5079:0.0748616)n44:0.00831795)n25:0.00871755)n21:0.0136131)n18:0.0690239)n13:0.0281579)n10:0.0175994)n9:0.0422244)n2:0.0431911,(Pharus_latifolius_Phala.09G041400:0.149297,(Streptochaeta_angustifolia_strangu_018665:0.197059,Streptochaeta_angustifolia_strangu_023327:0.152283)n46:0.0169204)n45:0.0540857)n1:0.362085)n0;
```
