## Supplementary Dataset S1 for "Gene turnover and contingency facilitated the repeated evolution of C_4_ photosynthesis in grasses": OG0006354_tree.txt

```
(((Ananas_comosus_H_Ananas_contig18_000084.1:0.0380573,Tillandsia_fasciculata_H_Tillandsia_CM054946.1_000569.1:0.0215557)n2:0.19524,(Juncus_effusus_H_Juncus_Jeff_scaffold_17_000262.1:0.325509,Carex_scoparia_H_Carex_Csco_scaffold_5_000284.1:0.262772)n3:0.134129)n1:0.0579101,(((((Zizania_latifolia_GWHTBFHI030165:0.0313952,(Zizania_latifolia_GWHTBFHI028974:0.0373581,Zizania_latifolia_GWHTBFHI029981:0.00790895)n9:0.0347146)n8:0.0154698,(Leersia_perrieri_LPERR11G04130:0.0491597,Oryza_sativa_LOC_Os11g07490:0.0411704)n10:0.0130151)n7:0.0518428,((Brachypodium_distachyon_BRADI_4g24180v3:0.0598665,(Hordeum_spontaneum_WB01_001789_0518281:0.00222105,Hordeum_vulgareMorex_HORVU.MOREX.r3.4HG0348500:5e-09)n13:0.0621938)n12:0.0334005,(Olyra_latifolia_Ola019834:0.0721639,((Dendrocalamus_sinicus_Dendrocalamus_sinicus_Dsi11B_27820953_27826203_Dsi11Bg06840.1_-1_CDS_4147837027_19637:0.0300219,(Ampelocalamus_luodianensis_Alu11Cg02950.1:0.00293237,Ampelocalamus_luodianensis_Alu11Cg03140.2:0.000689704)n17:0.0258495)n16:0.00604044,(Ampelocalamus_luodianensis_Alu11Dg11520.1:0.0181294,Dendrocalamus_sinicus_Dendrocalamus_sinicus_Dsi11A_2939849_2945294_Dsi11Ag01810.1_1_CDS_4147830286_34245:0.0239104)n18:0.00637773)n15:0.000708637)n14:0.00552673)n11:0.0148543)n6:0.0133356,((Aristida_adscensionis_H_Aadptg000039l000224.1:0.0693439,(Stipagrostis_hirtigluma_H_Shi_ptg000009l_000375.1:0.0039561,Stipagrostis_hirtigluma_H_Shi_ptg000083l_000309.1:0.00139608)n21:0.0434616)n20:0.0142089,(((Eleusine_coracana_ELECO.r07.9AG0671020:0.0094181,Eleusine_coracana_ELECO.r07.9BG0694440:0.0111123)n24:0.0629861,(Eragrostis_curvula_EJB05_53152:0.0165749,Eragrostis_curvula_EJB05_29036:0.00836204)n25:0.0716814)n23:0.043369,((Phragmites_australis_Phragmites_australis_PaChr21_3454178_3464970_evm.model.PaChr21.260_1_CDS_4362427877_9482:0.029529,Phragmites_australis_Phragmites_australis_PaChr10_29931558_29936674_evm.model.PaChr10.984_1_CDS_4362372969_24446:0.0292048)n27:0.00844392,(Chasmanthium_laxum_Chala.09G140400:0.0465293,(((Urochloa_fusta_Urofu.8G047600:0.0433466,(((Digitaria_radicosa_Dra08G0036600:5e-09,Digitaria_radicosa_Dra08G0036600.2:5e-09)n34:0.0193905,(Digitaria_exilis_H_Dex8B-000233.1:0.0272269,Digitaria_exilis_H_Dex8A-000228.1:0.0210099)n35:0.0031154)n33:0.0404839,(ASEM_AUS1_H_AUS1CM014277.1000430.1:0.0070719,ASEM_RSA5_H_RSA5chrom8002976.1:0.0033292)n36:0.0309257)n32:0.00354858)n31:0.00546188,((Cenchrus_americanus_H_CamCM007985.2002047.1:0.0315848,Setaria_viridis_SEVIR_8G055000v2:0.0152537)n38:0.0147036,(Echinocloa_haploclada_eh_chr4.326:0.040953,(Dichantelium_oligosantes_H_DolKV777507.1000003.1:0.0516979,(Panicum_hallii_Pahal.8G047400:0.0152696,(Panicum_virgatum_Pavir.8KG080800:0.0132532,Panicum_virgatum_Pavir.8NG067500:0.0176966)n42:0.00978426)n41:0.0148542)n40:0.00396201)n39:0.00526413)n37:0.0094185)n30:0.0121879,(Sorghum_bicolor_SORBI_3005G059800:0.0233335,(Zea_mays_Zm00001eb091530:0.0437476,Zea_mays_Zm00001eb201080:0.02786)n44:0.00309556)n43:0.00505626)n29:0.0194147)n28:0.0127279)n26:0.00716103)n22:0.00883872)n19:0.0388957)n5:0.0669962,(Pharus_latifolius_Phala.10G115200:0.0939299,(Streptochaeta_angustifolia_strangu_009786:0.109685,Streptochaeta_angustifolia_strangu_035509:0.0835675)n46:0.00928528)n45:0.0193236)n4:0.0579101)n0;
```
