## Supplementary Dataset S1 for "Gene turnover and contingency facilitated the repeated evolution of C_4_ photosynthesis in grasses": OG0006355_tree.txt

```
(((Ananas_comosus_H_Ananas_contig21_000655.1:0.016948,(Tillandsia_fasciculata_H_Tillandsia_CM054943.1_000364.1:0.00426112,Tillandsia_fasciculata_H_Tillandsia_CM054943.1_000368.1:0.000162189)n3:0.026422)n2:0.103315,(Juncus_effusus_H_Juncus_Jeff_scaffold_17_000272.1:0.150972,Carex_scoparia_H_Carex_Csco_scaffold_5_000292.1:0.162641)n4:0.0997874)n1:0.0651544,((Pharus_latifolius_Phala.09G045500:0.0732021,Streptochaeta_angustifolia_strangu_007330:0.0730201)n6:0.0237628,(((Zizania_latifolia_GWHTBFHI029691:0.0500382,(Leersia_perrieri_LPERR11G04350:0.0502708,Oryza_sativa_LOC_Os11g07912:0.0380723)n10:0.0279321)n9:0.0506754,((((Eragrostis_curvula_EJB05_28701:0.0714485,(Eleusine_coracana_ELECO.r07.9AG0670660:0.0207429,Eleusine_coracana_ELECO.r07.9BG0694030:0.010706)n15:0.0412819)n14:0.0348402,(Phragmites_australis_Phragmites_australis_PaChr21_3966760_3969205_evm.model.PaChr21.277_1_CDS_4362427913_24626:0.0460706,Phragmites_australis_Phragmites_australis_PaChr10_29304946_29310008_evm.model.PaChr10.958_1_CDS_4362372911_44:0.0355842)n16:0.0039538)n13:0.0155371,((Stipagrostis_hirtigluma_H_Shi_ptg000009l_000393.1:0.0553741,Aristida_adscensionis_H_Aadptg000039l000236.1:0.0551412)n18:0.00835982,(Chasmanthium_laxum_Chala.09G137900:0.0641047,((Sorghum_bicolor_SORBI_3005G062600:0.0196197,(Zea_mays_Zm00001eb318830:0.0216401,(Zea_mays_Zm00001eb346650:0.027138,(Zea_mays_Zm00001eb428720:0.00346,Zea_mays_Zm00001eb201210:0.00233222)n24:7e-09)n23:0.0011406)n22:0.0261084)n21:0.0436374,(((Urochloa_fusta_Urofu.8G050500:0.0326413,(Cenchrus_americanus_H_CamCM007985.2001990.1:0.0343962,Setaria_viridis_SEVIR_8G060100v2:0.0186258)n28:0.0157009)n27:0.00760874,((Digitaria_radicosa_Dra08G0039200:0.015056,(Digitaria_exilis_H_Dex8A-000240.1:0.00688211,Digitaria_exilis_H_Dex8B-000244.1:0.00572565)n31:0.017347)n30:0.0299643,(Panicum_hallii_Pahal.8G050600:0.0126547,(Panicum_virgatum_Pavir.8KG093400:0.0237233,(Panicum_virgatum_Pavir.8NG072000:0.0149297,(Panicum_virgatum_Pavir.9KG281200:0.156778,Panicum_virgatum_Pavir.6NG229900:0.144091)n35:0.0155351)n34:0.00631302)n33:0.000701447)n32:0.00466054)n29:0.00357332)n26:0.00483074,((ASEM_AUS1_H_AUS1CM014277.1003254.1:0.0136934,ASEM_RSA5_H_RSA5chrom8000281.1:0.00751681)n37:0.025881,(Dichantelium_oligosantes_H_DolKV777339.1000002.1:0.0312315,Echinocloa_haploclada_eh_chr4.475:0.0393384)n38:0.00754754)n36:0.00479169)n25:0.0187068)n20:0.0223693)n19:0.0125224)n17:0.00990762)n12:0.00888012,(Sorghum_bicolor_SORBI_3005G145800:0.402977,ASEM_RSA5_H_RSA5chrom8000262.1:0.207437)n39:0.0756449)n11:0.00840499)n8:0.00901409,((Olyra_latifolia_Ola015015:0.0480552,(Dendrocalamus_sinicus_Dendrocalamus_sinicus_DsiCtg00313c_92878_98440_DsiCtg00313cg00040.1_1_CDS_4147850569_24183:0.0211607,(Ampelocalamus_luodianensis_Alu11Cg03300.2:0.0251673,Ampelocalamus_luodianensis_Alu11Dg11370.8:0.0222584)n43:0.00247316)n42:0.00944927)n41:0.0256581,(Brachypodium_distachyon_BRADI_4g23887v3:0.0609915,(Hordeum_spontaneum_WB01_003667_0018500:0.00072241,(Hordeum_vulgareMorex_HORVU.MOREX.r3.4HG0347680:0,Hordeum_vulgareMorex_HORVU.MOREX.r3.4HG0347680.2:0)n46:6e-09)n45:0.0779038)n44:0.0700892)n40:0.0185888)n7:0.035016)n5:0.0651544)n0;
```
