## Supplementary Dataset S1 for "Gene turnover and contingency facilitated the repeated evolution of C_4_ photosynthesis in grasses": OG0006356_tree.txt

```
((Ananas_comosus_H_Ananas_contig18_000102.1:0.0231136,Tillandsia_fasciculata_H_Tillandsia_CM054946.1_000588.1:0.0188307)n1:0.114847,(Pharus_latifolius_Phala.09G047700:0.0957928,(Streptochaeta_angustifolia_strangu_002185:0.108267,((((Leersia_perrieri_LPERR11G04710:0.0534449,Oryza_sativa_LOC_Os11g08300:0.0489048)n7:0.0288165,(Zizania_latifolia_GWHTBFHI029520:0.0741022,Zizania_latifolia_GWHTBFHI030187:0.0431073)n8:0.0158078)n6:0.049971,(((Hordeum_spontaneum_WB01_000425_0562830:0,Hordeum_vulgareMorex_HORVU.MOREX.r3.4HG0347330:0)n11:0.1164,Brachypodium_distachyon_BRADI_4g23620v3:0.0822887)n10:0.0644751,((Chasmanthium_laxum_Chala.09G135600:0.0560495,(((Aristida_adscensionis_H_Aadptg000039l000251.1:0.0625726,Stipagrostis_hirtigluma_H_Shi_ptg000009l_000415.1:0.055715)n16:0.0255515,(((Eragrostis_curvula_EJB05_57736:0.00247083,Eragrostis_curvula_EJB05_28739:0.00309848)n19:0.0598857,(Eleusine_coracana_ELECO.r07.9AG0670440:0.00713225,Eleusine_coracana_ELECO.r07.9BG0693810:0.00994612)n20:0.036943)n18:0.0414845,Phragmites_australis_Phragmites_australis_PaChr10_28934299_28938171_evm.model.PaChr10.944_1_CDS_4362372881_29903:0.0386552)n17:0.00689617)n15:0.00504331,((Phragmites_australis_Phragmites_australis_PaChr21_4223761_4227785_evm.model.PaChr21.290_1_CDS_4362427943_37244:0.00183497,Phragmites_australis_Phragmites_australis_PaChr21_4243132_4246317_evm.model.PaChr21.293_1_CDS_4362427949_39776:0.00459302)n22:0.0398595,Stipagrostis_hirtigluma_H_Shi_ptg000025l_000793.1:0.0989371)n21:0.010993)n14:0.00662154)n13:0.00747551,((Sorghum_bicolor_SORBI_3005G064800:0.0515936,(Zea_mays_Zm00001eb091200:0.0741684,Zea_mays_Zm00001eb201330:0.0347877)n25:0.006023)n24:0.0484855,(Echinocloa_haploclada_eh_chr4.510:0.0477313,(((ASEM_AUS1_H_AUS1CM014277.1003243.1:0.0188212,ASEM_RSA5_H_RSA5chrom8002945.1:0.0128232)n29:0.0413713,(Digitaria_radicosa_Dra08G0041500:0.0321042,(Digitaria_exilis_H_Dex8A-000254.1:0.00232709,Digitaria_exilis_H_Dex8B-000259.1:0.000860656)n31:0.0409038)n30:0.0327143)n28:0.00796477,(Dichantelium_oligosantes_H_DolKV781725.1000001.1:0.0462743,((Panicum_hallii_Pahal.8G053100:0.0259377,(Panicum_virgatum_Pavir.8KG083800:0.0275507,Panicum_virgatum_Pavir.8NG083400:0.0219502)n35:0.00938438)n34:0.0293919,(Urochloa_fusta_Urofu.8G053900:0.0472162,(Cenchrus_americanus_H_CamLKME02008412.1000001.1:0.0470879,Setaria_viridis_SEVIR_8G063000v2:0.0207282)n37:0.0167546)n36:0.00931148)n33:0.00792595)n32:0.00429514)n27:0.00908372)n26:0.0335274)n23:0.0360835)n12:0.0350239)n9:0.0214934)n5:0.0149732,(Olyra_latifolia_Ola028965:0.0667517,(((Ampelocalamus_luodianensis_Alu11Dg11200.2:0.0329468,(Dendrocalamus_sinicus_Dendrocalamus_sinicus_Dsi11A_3811290_3816255_Dsi11Ag02110.1_1_CDS_4147830376_28055:5e-09,Dendrocalamus_sinicus_Dendrocalamus_sinicus_DsiCtg00380_588306_593729_DsiCtg00380g00080.1_-1_CDS_4147851283_28124:0.00396458)n42:0.0418757)n41:0.00611569,((Ampelocalamus_luodianensis_Alu11Cg03420.2:0.104027,Dendrocalamus_sinicus_Dendrocalamus_sinicus_Dsi10B_12314363_12319507_Dsi10Bg02100.2_1_CDS_4147824634_36478:0.259823)n44:0.0568427,(Dendrocalamus_sinicus_Dendrocalamus_sinicus_Dsi11C_18034100_18046807_Dsi11Cg05920.1_-1_CDS_4147839472_31461:0.0606311,Ampelocalamus_luodianensis_Alu11Cg03430.2:0.0247547)n45:0.00275052)n43:0.00772662)n40:0.016891,(Dendrocalamus_sinicus_Dendrocalamus_sinicus_Dsi11B_26423755_26427180_Dsi11Bg06440.1_-1_CDS_4147836907_8946:5e-09,Dendrocalamus_sinicus_Dendrocalamus_sinicus_DsiCtg00200_281988_285899_DsiCtg00200g00030.1_1_CDS_4147848910_56826:5e-09)n46:0.0307264)n39:0.00341405)n38:0.0122568)n4:0.0716815)n3:0.0302365)n2:0.114847)n0;
```
