## Supplementary Dataset S1 for "Gene turnover and contingency facilitated the repeated evolution of C_4_ photosynthesis in grasses": OG0006357_tree.txt

```
((Streptochaeta_angustifolia_strangu_036575:0.133482,(Pharus_latifolius_Phala.09G051300:0,Pharus_latifolius_Phala.09G051300.2:0,Pharus_latifolius_Phala.09G051300.3:0)n2:0.0696881)n1:0.0224867,(((Olyra_latifolia_Ola037168:0.0544598,((Ampelocalamus_luodianensis_Alu11Cg03770.1:0.0243965,(Dendrocalamus_sinicus_Dendrocalamus_sinicus_Dsi11C_17627032_17636249_Dsi11Cg05760.1_1_CDS_4147839424_4452:0.0336151,(Dendrocalamus_sinicus_Dendrocalamus_sinicus_Dsi11A_4801457_4814570_Dsi11Ag02420.1_-1_CDS_4147830469_23554:0.0033969,Dendrocalamus_sinicus_Dendrocalamus_sinicus_DsiCtg00225_72976_87212_DsiCtg00225g00030.1_1_CDS_4147849198_48382:0.00361602)n9:0.0280646)n8:0.00166094)n7:0.0032121,(Ampelocalamus_luodianensis_Alu11Dg10910.2:0.0333239,(Dendrocalamus_sinicus_Dendrocalamus_sinicus_DsiCtg00029_292632_305615_DsiCtg00029g00050.1_1_CDS_4147846405_11228:0.00331748,Dendrocalamus_sinicus_Dendrocalamus_sinicus_Dsi11B_25887362_25900827_Dsi11Bg06220.1_1_CDS_4147836841_28639:0.00334572)n11:0.0272986)n10:0.00303318)n6:0.00680926)n5:0.0103985,((Brachypodium_distachyon_BRADI_4g23190v3:0.0470863,((Hordeum_vulgareMorex_HORVU.MOREX.r3.4HG0346710:0,Hordeum_vulgareMorex_HORVU.MOREX.r3.4HG0346710.2:0)n15:5e-09,Hordeum_spontaneum_WB01_000911_0483640:0.00123558)n14:0.0694996)n13:0.0403039,((Zizania_latifolia_GWHTBFHI029558:0.0350628,Zizania_latifolia_GWHTBFHI030203:0.029126)n17:0.0268239,(Leersia_perrieri_LPERR11G05340:0.0456648,Oryza_sativa_LOC_Os11g09329:0.037972)n18:0.0201263)n16:0.0297509)n12:0.00180611)n4:0.0168517,(((Phragmites_australis_Phragmites_australis_PaChr21_4678462_4686383_evm.model.PaChr21.318_1_CDS_4362428005_20850:0.0320676,Phragmites_australis_Phragmites_australis_PaChr10_27865757_27874128_evm.model.PaChr10.902_1_CDS_4362372789_33688:0.0435418)n21:0.0223559,(Aristida_adscensionis_H_Aadptg000040l000106.1:0.0715904,Stipagrostis_hirtigluma_H_Shi_ptg000009l_000188.1:0.0446543)n22:0.0131477)n20:0.00713254,((Eleusine_coracana_ELECO.r07.9BG0693450:0.0586204,Eragrostis_curvula_EJB05_28832:0.0509033)n24:0.0379247,(Chasmanthium_laxum_Chala.09G131800:0.0474642,((Sorghum_bicolor_SORBI_3005G074500:0.027847,(Zea_mays_Zm00001eb112580:0.062873,Zea_mays_Zm00001eb168920:0.0578245)n28:0.00864647)n27:0.0471912,(((Urochloa_fusta_Urofu.8G062400:0.0294692,((Panicum_hallii_Pahal.8G059300:0.0308594,(Panicum_virgatum_Pavir.8KG089300:0.0213311,Panicum_virgatum_Pavir.8NG078000:0.0261766)n34:0.0142857)n33:0.0290193,(Setaria_viridis_SEVIR_8G068900v2:0.011042,(Cenchrus_americanus_H_CamCM007985.2002239.1:0.0123786,(Cenchrus_americanus_H_CamCM007983.2003535.1:0.0185406,(Cenchrus_americanus_H_CamCM007987.2000354.1:0.00818436,Cenchrus_americanus_H_CamCM007983.2002446.1:0.228254)n38:0.00588576)n37:0.138196)n36:0.0219843)n35:0.0206101)n32:0.00376426)n31:0.00270754,((Digitaria_radicosa_Dra08G0044700:0.0369203,(Digitaria_exilis_H_Dex8A-001896.1:0.0136209,Digitaria_exilis_H_Dex8B-000282.1:0.00651794)n41:0.025589)n40:0.0224366,(ASEM_AUS1_H_AUS1CM014277.1003188.1:0.00448181,(ASEM_RSA5_H_RSA5chrom8000324.1:0.011041,ASEM_RSA5_H_RSA5chrom8002919.1:0.00217784)n43:0.000241982)n42:0.00538161)n39:0.00365001)n30:0.00356042,(Dichantelium_oligosantes_H_DolKV779498.1000002.1:0.0690323,(Dichantelium_oligosantes_H_DolKV779498.1000003.1:0.0513287,Echinocloa_haploclada_eh_chr4.638:0.0452275)n45:0.00538221)n44:0.000598024)n29:0.0193166)n26:6e-09)n25:0.0194526)n23:0.0118013)n19:0.0276436)n3:0.0224867)n0;
```
