## Supplementary Dataset S1 for "Gene turnover and contingency facilitated the repeated evolution of C_4_ photosynthesis in grasses": OG0006358_tree.txt

```
((Streptochaeta_angustifolia_strangu_006844:0.141975,(Pharus_latifolius_Phala.09G071200:0.0768678,(Pharus_latifolius_Phala.05G097900:0.0395732,((Pharus_latifolius_Phala.05G098700.4:5e-09,(Pharus_latifolius_Phala.05G098700.3:5e-09,(Pharus_latifolius_Phala.05G098700.2:5e-09,Pharus_latifolius_Phala.05G098700:5e-09)n7:5e-09)n6:5e-09)n5:0.0592268,Pharus_latifolius_Phala.09G071300:0.0626259)n4:0.0290243)n3:0.0199624)n2:0.0809659)n1:0.0623451,((Brachypodium_distachyon_BRADI_4g20810v3:0.106531,(Hordeum_spontaneum_WB01_002615_0648792:0.00345603,Hordeum_vulgareMorex_HORVU.MOREX.r3.4HG0343760:0.00305713)n10:0.120664)n9:0.0385982,((Olyra_latifolia_Ola006023:0.10959,((Ampelocalamus_luodianensis_Alu11Cg05020.1:0.0531742,Dendrocalamus_sinicus_Dendrocalamus_sinicus_Dsi11C_14896516_14898258_Dsi11Cg05070.1_1_CDS_4147839217_1636:0.0501212)n14:0.0175595,((Dendrocalamus_sinicus_Dendrocalamus_sinicus_Dsi11A_12391892_12392887_Dsi11Ag04410.1_-1_CDS_4147831066_18492:0.0290789,Dendrocalamus_sinicus_Dendrocalamus_sinicus_Dsi11A_12787235_12794134_Dsi11Ag04510.1_-1_CDS_4147831096_35374:0.0698537)n16:0.0728611,(Ampelocalamus_luodianensis_Alu11Dg09000.1:0.0132852,Ampelocalamus_luodianensis_Alu11Dg09060.1:0.0134322)n17:0.036395)n15:0.00404389)n13:0.0141876)n12:0.0215674,((Zizania_latifolia_GWHTBFHI030287:0.0887444,(Leersia_perrieri_LPERR07G12680:0.117935,Oryza_sativa_LOC_Os11g14980:0.05751)n20:0.0254607)n19:0.0697128,((Phragmites_australis_Phragmites_australis_PaChr21_5374062_5374897_evm.model.PaChr21.348_1_CDS_4362428071_6110:0.0940056,((Eragrostis_curvula_EJB05_51449:0.00430233,Eragrostis_curvula_EJB05_28592:0.00151308)n24:0.089323,(Eleusine_coracana_ELECO.r07.9AG0679400:0.01512,Eleusine_coracana_ELECO.r07.9BG0704020:0.0267541)n25:0.0880978)n23:0.052927)n22:0.00947636,((((Stipagrostis_hirtigluma_H_Shi_ptg000003l_000015.1:0.00516056,Stipagrostis_hirtigluma_H_Shi_ptg000009l_000496.1:0.0310041)n29:0.0402522,(Stipagrostis_hirtigluma_H_Shi_ptg000002l_000773.1:0.00619378,(Stipagrostis_hirtigluma_H_Shi_ptg000018l_000421.1:0.00433318,Stipagrostis_hirtigluma_H_Shi_ptg000021l_001789.1:5e-09)n31:0.0015614)n30:0.0346814)n28:0.0365992,(Aristida_adscensionis_H_Aadptg000040l000207.1:0.210196,Aristida_adscensionis_H_Aadptg000072l000496.1:0.0444672)n32:0.0607547)n27:0.0264448,(Chasmanthium_laxum_Chala.09G127400:0.0653493,((Zea_mays_Zm00001eb169040:0.0787393,Sorghum_bicolor_SORBI_3005G081000:0.166694)n35:0.0567384,(((Cenchrus_americanus_H_CamCM007983.2002882.1:0.0597279,Setaria_viridis_SEVIR_8G076201v2:0.0357965)n38:0.0147091,(Urochloa_fusta_Urofu.8G068900:0.0572763,(Panicum_virgatum_Pavir.8KG116500:9e-09,Panicum_hallii_Pahal.8G064500:0.0160494)n40:0.0373885)n39:0.00650504)n37:0.0100258,((Digitaria_radicosa_Dra08G0048300:0.0394981,(Digitaria_exilis_H_Dex8A-000340.1:0.018148,Digitaria_exilis_H_Dex8B-000312.1:0.0109694)n43:0.0285551)n42:0.0393107,(Dichantelium_oligosantes_H_DolKV777885.1000002.1:0.0772458,(ASEM_AUS1_H_AUS1CM014277.1000595.1:0.0159025,(ASEM_RSA5_H_RSA5chrom6002048.1:0.00375615,ASEM_RSA5_H_RSA5scaff444000002.1:0.00816403)n46:0.00323346)n45:0.072057)n44:0.0121874)n41:0.0109063)n36:0.0178436)n34:0.0253854)n33:0.0192488)n26:0.0165003)n21:0.0282966)n18:0.0183161)n11:0.018409)n8:0.0623451)n0;
```
