## Supplementary Dataset S1 for "Gene turnover and contingency facilitated the repeated evolution of C_4_ photosynthesis in grasses": OG0006359_tree.txt

```
((Ananas_comosus_H_Ananas_contig9_000577.1:0.0263404,Tillandsia_fasciculata_H_Tillandsia_CM054934.1_001143.1:0.0425201)n1:0.151266,((Pharus_latifolius_Phala.01G219200:0.132193,Streptochaeta_angustifolia_strangu_017580:0.130632)n3:0.0679049,(((Zizania_latifolia_GWHTBFHI015011:0.0461522,Zizania_latifolia_GWHTBFHI023733:0.0608686)n6:0.023547,(Oryza_sativa_LOC_Os03g24930:0.0730647,Leersia_perrieri_LPERR03G15910:0.147892)n7:0.032335)n5:0.0536927,((Olyra_latifolia_scaffold228_704214_705804_+:0.0685274,(Dendrocalamus_sinicus_Dendrocalamus_sinicus_Dsi03B_33369903_33371486_Dsi03Bg12180.1_-1_CDS_4147737763_30000:0.0398817,((Dendrocalamus_sinicus_Dendrocalamus_sinicus_Dsi06C_19472857_19474468_Dsi06Cg04380.1_-1_CDS_4147784515_23965:0.0447205,Ampelocalamus_luodianensis_Alu03Cg24140.2:0.0267677)n12:0.00781827,(Dendrocalamus_sinicus_Dendrocalamus_sinicus_Dsi03A_34872924_34874498_Dsi03Ag12830.1_-1_CDS_4147730569_17035:0.0474084,Ampelocalamus_luodianensis_Alu03Dg14920.2:0.0373644)n13:0.0041516)n11:0.00459972)n10:0.0131436)n9:0.0232197,((Brachypodium_distachyon_BRADI_1g61690v3:0.0889051,((Hordeum_spontaneum_WB01_004218_0269421:0.00582804,Hordeum_vulgareMorex_HORVU.MOREX.r3.6HG0542290:0.00369567)n17:0.115006,(Hordeum_vulgareMorex_HORVU.MOREX.r3.6HG0572280:0,(Hordeum_spontaneum_WB01_004722_0244410:0.175941,Hordeum_spontaneum_WB01_002502_0419757:0)n19:0)n18:0.043505)n16:0.0477677)n15:0.0346785,((Aristida_adscensionis_H_Aadptg000030l000181.1:0.0837977,(Stipagrostis_hirtigluma_H_Shi_ptg000017l_002042.1:0.0068232,Stipagrostis_hirtigluma_H_Shi_ptg000092l_000299.1:0.00560551)n22:0.0366292)n21:0.0295433,(((Eragrostis_curvula_EJB05_06495:0.0731065,(Eleusine_coracana_ELECO.r07.3BG0278880:0.0185425,Eleusine_coracana_ELECO.r07.3AG0249320:0.0206794)n26:0.114572)n25:0.0687242,((((Dichantelium_oligosantes_H_DolKV774391.1000001.1:0.0775939,(ASEM_AUS1_H_AUS1CM014277.1000784.1:0.527442,(ASEM_AUS1_H_AUS1CM014278.1004122.1:0.013677,ASEM_RSA5_H_RSA5chrom9006016.1:0.0145927)n32:0.0276197)n31:0.00306886)n30:0.00824296,(Panicum_hallii_Pahal.9G455200:0.0247847,(Panicum_virgatum_Pavir.9NG560700:0.0240134,(Panicum_virgatum_Pavir.9KG415300:0,Panicum_virgatum_Pavir.9KG456600:0)n35:0.0282848)n34:0.00314275)n33:0.00227456)n29:0.0233398,((Cenchrus_americanus_H_CamCM007986.2001274.1:0.0550724,Setaria_viridis_SEVIR_9G397400v2:0.0422791)n37:0.0189132,((Digitaria_radicosa_Dra09G0321600:0.0534875,(Digitaria_exilis_H_DexUA-004990.1:0.0083698,(Digitaria_exilis_H_Dex9A-003659.1:5e-09,Digitaria_exilis_H_Dex9B-003679.1:5e-09)n41:0.00607325)n40:0.130784)n39:0.0268496,(Echinocloa_haploclada_eh_chr1.3917:0.0512341,Urochloa_fusta_Urofu.9G414800:0.125907)n42:0.0265957)n38:0.0183374)n36:0.0202259)n28:0.012816,(Sorghum_bicolor_SORBI_3001G362001:0.0992104,(Zea_mays_Zm00001eb394290:0.087606,Zea_mays_Zm00001eb017800:0.0497182)n44:0.00552424)n43:0.0188031)n27:0.0368342)n24:0.0131088,(Chasmanthium_laxum_Chala.04G070300:0.0706094,(Phragmites_australis_Phragmites_australis_PaChr3_19195857_19197337_evm.model.PaChr3.1368_1_CDS_4362443629_7841:0.0710529,Phragmites_australis_Phragmites_australis_PaChr4_20054844_20056332_evm.model.PaChr4.1299_1_CDS_4362452041_20086:0.0686188)n46:0.00762431)n45:0.01663)n23:0.0151146)n20:0.0743246)n14:0.0217416)n8:0.0259935)n4:0.103717)n2:0.151266)n0;
```
