## Supplementary Dataset S1 for "Gene turnover and contingency facilitated the repeated evolution of C_4_ photosynthesis in grasses": OG0006360_tree.txt

```
((Carex_scoparia_H_Carex_Csco_scaffold_27_000056.1:0.446613,(Ananas_comosus_H_Ananas_contig22_000313.1:0.0560065,(Tillandsia_fasciculata_H_Tillandsia_CM054946.1_000353.1:0.241422,Tillandsia_fasciculata_H_Tillandsia_CM054954.1_000624.1:0.0521865)n3:0.0057985)n2:0.146913)n1:0.0578454,((Pharus_latifolius_Phala.09G052300:0.126733,Streptochaeta_angustifolia_strangu_011122:0.105221)n5:0.0298827,((((Zizania_latifolia_GWHTBFHI029569:0.0438266,Zizania_latifolia_GWHTBFHI030213:0.0419783)n9:0.0262789,(Leersia_perrieri_LPERR11G05650:0.0671249,Oryza_sativa_LOC_Os11g10100:0.0443444)n10:0.0367609)n8:0.0594811,((Brachypodium_distachyon_BRADI_4g22760v3:0.0827302,(Hordeum_spontaneum_WB01_003882_0061257:0.00400945,(Hordeum_vulgareMorex_HORVU.MOREX.r3.4HG0346120:0.0392628,Hordeum_vulgareMorex_HORVU.MOREX.r3.4HG0346120.2:4.5e-09)n14:5e-10)n13:0.00765187)n12:0.052541,(((Ampelocalamus_luodianensis_Alu11Cg03870.1:0.0283543,Dendrocalamus_sinicus_Dendrocalamus_sinicus_Dsi11C_17123093_17127816_Dsi11Cg05570.1_-1_CDS_4147839367_29210:0.0322683)n17:0.00624789,(Dendrocalamus_sinicus_Dendrocalamus_sinicus_Dsi11A_5982715_5987336_Dsi11Ag02750.1_1_CDS_4147830568_22429:0.0528235,((Ampelocalamus_luodianensis_Alu11Dg10500.1:0.00177685,Ampelocalamus_luodianensis_Alu11Dg10550.1:0.00120413)n20:0.0294496,Olyra_latifolia_Ola037178:0.0624404)n19:0.00570837)n18:0.000634263)n16:0.0029789,Dendrocalamus_sinicus_Dendrocalamus_sinicus_Dsi11B_25382257_25386467_Dsi11Bg06090.1_-1_CDS_4147836802_6695:0.0447027)n15:0.0185144)n11:0.00971827)n7:0.00855815,(((Aristida_adscensionis_H_Aadptg000020l000163.1:0.00890701,Aristida_adscensionis_H_Aadptg000040l000001.1:0.00576671)n23:0.0575132,(Stipagrostis_hirtigluma_H_Shi_ptg000003l_000217.1:0.0120903,Stipagrostis_hirtigluma_H_Shi_ptg000009l_000013.1:0.00823784)n24:0.0426615)n22:0.021913,((Chasmanthium_laxum_Chala.09G111800:0.0591567,((Sorghum_bicolor_SORBI_3005G105000:0.0286258,Zea_mays_Zm00001eb168730:0.052)n28:0.0417983,((Panicum_hallii_Pahal.8G105500:0.0262389,(Panicum_virgatum_Pavir.8KG169400:0.0103347,Panicum_virgatum_Pavir.8KG228200:0.0154289)n31:0.0218369)n30:0.0323492,((Echinocloa_haploclada_eh_chr4.1119:0.0513822,(ASEM_RSA5_H_RSA5chrom8002662.1:0.00171298,(ASEM_AUS1_H_AUS1CM014277.1002897.1:0.00072125,ASEM_AUS1_H_AUS1CM014277.1002895.1:0.000572479)n35:0.000548365)n34:0.054632)n33:0.00669139,(Dichantelium_oligosantes_H_DolKV777398.1000001.1:0.040982,((Digitaria_radicosa_Dra08G0065700:0.0445648,(Digitaria_exilis_H_Dex8A-001769.1:0.00982778,Digitaria_exilis_H_Dex8B-001688.1:0.0100448)n39:0.0275836)n38:0.020156,(Urochloa_fusta_Urofu.8G098300:0.0562174,(Cenchrus_americanus_H_CamCM007985.2001512.1:0.0450571,Setaria_viridis_SEVIR_8G104200v2:0.00719026)n41:0.0212847)n40:0.00693239)n37:0.00601924)n36:0.00169801)n32:0.00494126)n29:0.0127273)n27:0.0194174)n26:0.0180881,(((Eleusine_coracana_ELECO.r07.9AG0677930:0.0182745,Eleusine_coracana_ELECO.r07.9BG0701640:0.014268)n44:0.066988,(Eragrostis_curvula_EJB05_28419:0.00604667,Eragrostis_curvula_EJB05_28426:0.00133203)n45:0.0485657)n43:0.0488838,(Phragmites_australis_Phragmites_australis_PaChr21_9241034_9244956_evm.model.PaChr21.469_1_CDS_4362428339_33870:0.0502956,Phragmites_australis_Phragmites_australis_PaChr10_23162629_23166591_evm.model.PaChr10.770_1_CDS_4362372495_37483:0.0486734)n46:0.00540816)n42:0.00873491)n25:0.00265365)n21:0.0429606)n6:0.0389404)n4:0.0578454)n0;
```
