## Supplementary Dataset S1 for "Gene turnover and contingency facilitated the repeated evolution of C_4_ photosynthesis in grasses": OG0006361_tree.txt

```
((Ananas_comosus_H_Ananas_contig18_000649.1:0.0344193,Tillandsia_fasciculata_H_Tillandsia_CM054946.1_000257.1:0.044778)n1:0.141204,(Streptochaeta_angustifolia_strangu_033159:0.0752798,(Pharus_latifolius_Phala.09G070500:0.0873749,((((Hordeum_spontaneum_WB01_001402_0283088:0,Hordeum_vulgareMorex_HORVU.MOREX.r3.4HG0343600:0,Hordeum_vulgareMorex_HORVU.MOREX.r3.4HG0343600.2:0)n7:0.0822729,Brachypodium_distachyon_BRADI_4g20700v3:0.0651251)n6:0.0419768,((Dendrocalamus_sinicus_Dendrocalamus_sinicus_Dsi11C_14577727_14584691_Dsi11Cg05000.1_-1_CDS_4147839196_46660:0.0318536,(Ampelocalamus_luodianensis_AluCtg00237g00020.1:0.0054971,Ampelocalamus_luodianensis_Alu11Cg05160.1:0.00390384)n10:0.0243747)n9:0.0111201,(Dendrocalamus_sinicus_Dendrocalamus_sinicus_Dsi11A_14684712_14690424_Dsi11Ag04910.1_1_CDS_4147831216_46071:0.0256832,(Ampelocalamus_luodianensis_Alu11Dg08890.1:0.0421133,(Olyra_latifolia_Ola001155:0.0510197,(Olyra_latifolia_Ola019814:0.261118,Olyra_latifolia_Ola011402:0.0680867)n14:0.0409681)n13:0.0419136)n12:0.012103)n11:0.00134477)n8:0.0156042)n5:0.00786434,((Zizania_latifolia_GWHTBFHI029488:0.0701687,(Leersia_perrieri_LPERR11G07940:0.059767,Oryza_sativa_LOC_Os11g16320:0.0464687)n17:0.0165986)n16:0.0400724,(((Aristida_adscensionis_H_Aadptg000034l000135.1:0.0673061,(Stipagrostis_hirtigluma_H_Shi_ptg000003l_000121.1:0.0259001,(Stipagrostis_hirtigluma_H_Shi_ptg000009l_000608.1:0.0123311,((Stipagrostis_hirtigluma_H_Shi_ptg000009l_000607.1:0.024005,Stipagrostis_hirtigluma_H_Shi_ptg000003l_000122.1:0.0139923)n24:0.0215799,(Stipagrostis_hirtigluma_H_Shi_ptg000009l_000609.1:0.00211391,Stipagrostis_hirtigluma_H_Shi_ptg000009l_000606.1:0.00832045)n25:5e-09)n23:0.00661292)n22:0.00539776)n21:0.032244)n20:0.0140113,(((Urochloa_fusta_Urofu.8G098900:0.0402121,(Cenchrus_americanus_H_CamCM007985.2001254.1:0.0681194,(Setaria_viridis_SEVIR_8G104600v2:0.0173985,Setaria_viridis_SEVIR_8G103500v2:0.0556944)n30:0.00618827)n29:0.00703839)n28:0.0136992,((Panicum_hallii_Pahal.8G104700:0.0237193,Panicum_virgatum_Pavir.8KG170500:0.0291554)n32:0.0199874,(Echinocloa_haploclada_eh_chr4.1126:0.0420813,((ASEM_AUS1_H_AUS1CM014277.1000848.1:0.00796963,ASEM_RSA5_H_RSA5chrom8000606.1:0.00537528)n35:0.0522409,((Digitaria_radicosa_Dra08G0066000:5e-09,(Digitaria_radicosa_Dra08G0066000.2:0.00393758,(Digitaria_radicosa_Dra08G0066000.3:5e-09,Digitaria_radicosa_Dra08G0066000.4:6e-09)n39:5e-09)n38:0.00130322)n37:0.0327361,(Digitaria_exilis_H_Dex8A-000479.1:0.0137011,Digitaria_exilis_H_Dex8B-000444.1:0.0081549)n40:0.0295536)n36:0.0111065)n34:0.00304665)n33:0.00339107)n31:0.0060557)n27:0.0204467,((Phragmites_australis_Phragmites_australis_PaChr10_22979310_22985923_evm.model.PaChr10.762_1_CDS_4362372477_29901:0.0374515,Panicum_virgatum_Pavir.8NG240900:0.768851)n42:0.0303423,(Eragrostis_curvula_EJB05_28427:0.0538779,Eleusine_coracana_ELECO.r07.9BG0701590:0.0582839)n43:0.0136658)n41:0.0163494)n26:0.0018166)n19:0.0112151,(Chasmanthium_laxum_Chala.09G111300:0.0708443,(Sorghum_bicolor_SORBI_3005G105500:0.0231963,Zea_mays_Zm00001eb168750:0.0358029)n45:0.053878)n44:0.0110325)n18:0.0495848)n15:0.0177114)n4:0.0892846)n3:0.0559792)n2:0.141204)n0;
```
