## Supplementary Dataset S1 for "Gene turnover and contingency facilitated the repeated evolution of C_4_ photosynthesis in grasses": OG0006362_tree.txt

```
((Carex_scoparia_H_Carex_Csco_scaffold_6_000266.1:0.266799,(Ananas_comosus_H_Ananas_contig15_000316.1:0.0218803,(Tillandsia_fasciculata_H_Tillandsia_CM054944.1_000944.1:0.00273512,Tillandsia_fasciculata_H_Tillandsia_CM054944.1_000943.1:0.00119678)n3:0.0254013)n2:0.101819)n1:0.0465134,((Streptochaeta_angustifolia_strangu_014990:0.245274,((((Zizania_latifolia_GWHTBFHI029504:0.0433869,(Leersia_perrieri_LPERR11G08070:0.0465291,Oryza_sativa_LOC_Os11g17600:0.0434852)n10:0.019888)n9:0.0429327,((Brachypodium_distachyon_BRADI_4g20338v3:0.0489731,(Hordeum_spontaneum_WB01_002722_0146445:5e-09,Hordeum_vulgareMorex_HORVU.MOREX.r3.4HG0343360:0.000835406)n13:0.0671927)n12:0.0449174,((Olyra_latifolia_Ola001188:0.00962285,Olyra_latifolia_Ola030846:0.0431508)n15:0.0509978,(Dendrocalamus_sinicus_Dendrocalamus_sinicus_Dsi11A_15550344_15563405_Dsi11Ag05070.1_1_CDS_4147831264_16242:0.0306121,((Ampelocalamus_luodianensis_Alu11Dg08750.2:0.00320294,Ampelocalamus_luodianensis_AluCtg00872g00010.1:0.00133738)n18:0.0206492,Ampelocalamus_luodianensis_Alu11Cg05450.1:0.0221772)n17:0.00246413)n16:0.0028411)n14:0.0093368)n11:0.00495408)n8:0.00949834,((Phragmites_australis_Phragmites_australis_PaChr10_22569631_22592704_evm.model.PaChr10.749_1_CDS_4362372447_17306:0.0332563,(Aristida_adscensionis_H_Aadptg000034l000162.1:0.0642897,(Stipagrostis_hirtigluma_H_Shi_ptg000001l_000014.1:0.000859362,Stipagrostis_hirtigluma_H_Shi_ptg000003l_000131.1:0.000843753)n22:0.0499812)n21:0.0303074)n20:0.00654802,((Eragrostis_curvula_EJB05_28327:0.0518607,(Eleusine_coracana_ELECO.r07.9AG0677630:0.00578764,Eleusine_coracana_ELECO.r07.9BG0701350:0.0121991)n25:0.0421087)n24:0.030951,(Chasmanthium_laxum_Chala.09G108400:0.0342237,(((Echinocloa_haploclada_eh_chr4.1190:0.0320673,((Dichantelium_oligosantes_H_DolKV779552.1000002.1:0.0239459,(ASEM_RSA5_H_RSA5chrom8000646.1:0.00445668,ASEM_AUS1_H_AUS1CM014277.1000866.1:0.0016305)n32:0.0345663)n31:0.00356756,Dichantelium_oligosantes_H_DolKV779552.1000001.1:0.0438955)n30:0.00487728)n29:0.00467807,((Panicum_hallii_Pahal.8G100600:0.0107735,(Panicum_virgatum_Pavir.8NG231400:0.00477323,(Panicum_virgatum_Pavir.8NG231700:0.025641,Panicum_virgatum_Pavir.8KG156200:0.010196)n36:0.00226299)n35:0.00394926)n34:0.0186446,((Cenchrus_americanus_H_CamCM007984.2003231.1:0.0326347,Setaria_viridis_SEVIR_8G107200v2:0.00940137)n38:0.0224125,(Urochloa_fusta_Urofu.8G103300:0.0299619,((Digitaria_radicosa_Dra08G0068100:5e-09,Digitaria_radicosa_Dra08G0068100.2:6e-09)n41:0.0203429,(Digitaria_exilis_H_Dex8A-000490.1:0.00960355,(Digitaria_exilis_H_Dex8A-000489.1:0.00898007,Digitaria_exilis_H_Dex8B-000454.1:0.00507679)n43:0.00422693)n42:0.0122105)n40:0.0230744)n39:0.0048532)n37:0.00266466)n33:0.00291984)n28:0.00867446,(Sorghum_bicolor_SORBI_3005G106700:0.0132922,(Zea_mays_Zm00001eb168790:0.0328984,Zea_mays_Zm00001eb168780:0.0242834)n45:0.00269815)n44:0.0078114)n27:0.0256881)n26:0.0125748)n23:0.00752418)n19:0.0354401)n7:0.0369254,Olyra_latifolia_Ola027598:0.66435)n6:0.0738166)n5:0.0697409,(Pharus_latifolius_Phala.03G061000:0.00294223,Pharus_latifolius_Phala.03G061200:0.00377143)n46:0.0582018)n4:0.0465134)n0;
```
