## Supplementary Dataset S1 for "Gene turnover and contingency facilitated the repeated evolution of C_4_ photosynthesis in grasses": OG0006363_tree.txt

```
((Carex_scoparia_H_Carex_Csco_scaffold_5_000900.1:0.24222,(Ananas_comosus_H_Ananas_contig18_000512.1:0.0152026,Tillandsia_fasciculata_H_Tillandsia_CM054946.1_000130.1:0.0182292)n2:0.0998109)n1:0.0369544,(Streptochaeta_angustifolia_strangu_015382:0.0456989,(Pharus_latifolius_Phala.09G094400:0.0545029,((Aristida_adscensionis_H_Aadptg000034l000060.1:0.0405306,(Stipagrostis_hirtigluma_H_Shi_ptg000007l_000201.1:0.00849209,Stipagrostis_hirtigluma_H_Shi_ptg000042l_000022.1:0.00707852)n7:0.0183778)n6:0.014284,((Olyra_latifolia_Ola023063:0.18143,(Zea_mays_Zm00001eb169600:0.331595,Brachypodium_distachyon_BRADI_4g20640v3:0.214805)n10:0.126375)n9:0.0475175,(((Olyra_latifolia_Ola023067:0.0458861,((Ampelocalamus_luodianensis_Alu11Cg06970.2:0.0154192,Dendrocalamus_sinicus_Dendrocalamus_sinicus_Dsi11C_25435202_25441433_Dsi11Cg09340.1_-1_CDS_4147840498_40472:0.0175243)n15:0.00278245,((Ampelocalamus_luodianensis_Alu11Dg07520.1:0.00249002,Ampelocalamus_luodianensis_Alu11Dg07710.1:0.000388436)n17:0.0196503,Dendrocalamus_sinicus_Dendrocalamus_sinicus_Dsi11B_9341404_9353111_Dsi11Bg03580.1_1_CDS_4147836049_37642:0.0154411)n16:0.00171568)n14:0.0046728)n13:0.00906524,((Brachypodium_distachyon_BRADI_4g19207v3:0.0484422,(Hordeum_spontaneum_WB01_004864_0078131:0.00207509,Hordeum_vulgareMorex_HORVU.MOREX.r3.1HG0065100:0.00050612)n20:0.0497324)n19:0.0253602,(Zizania_latifolia_GWHTBFHI029367:0.0340074,(Leersia_perrieri_LPERR11G10870:0.0360676,Oryza_sativa_LOC_Os11g29380:0.0222429)n22:0.0184626)n21:0.0245152)n18:0.00572552)n12:0.00833589,((Chasmanthium_laxum_Chala.09G087600:0.0326557,(Phragmites_australis_Phragmites_australis_PaChr21_16476060_16482011_evm.model.PaChr21.625_1_CDS_4362428687_10331:0.0309233,Phragmites_australis_Phragmites_australis_PaChr10_15358524_15364865_evm.model.PaChr10.616_1_CDS_4362372153_21087:0.0315049)n25:0.00421378)n24:0.00284762,((Eragrostis_curvula_EJB05_34951:0.0388343,(Eleusine_coracana_ELECO.r07.9AG0680550:0.00400319,Eleusine_coracana_ELECO.r07.9BG0705860:0.00922357)n28:0.0417432)n27:0.0245457,((Zea_mays_Zm00001eb169610:0.0376277,(Sorghum_bicolor_SORBI_3005G110523:0.0401234,Sorghum_bicolor_SORBI_3005G110535:0.0105941)n31:0.00546553)n30:0.0266617,(((Cenchrus_americanus_H_CamCM007986.2002700.1:0.0217966,Setaria_viridis_SEVIR_8G128100v2:0.00850462)n34:0.0175208,(Dichantelium_oligosantes_H_DolKV778546.1000001.1:0.0231706,(Echinocloa_haploclada_eh_chr4.1428:0.0263604,((ASEM_AUS1_H_AUS1CM014277.1000926.1:0.0123598,ASEM_RSA5_H_RSA5chrom8002577.1:0.00882359)n38:0.014462,(Urochloa_fusta_Urofu.8G128400:0.0186688,(((Digitaria_exilis_H_Dex8A-000541.1:0,Digitaria_exilis_H_Dex8B-000501.1:0,Digitaria_exilis_H_DexUA-002977.1:0)n42:0.00377819,(Digitaria_exilis_H_DexUA-004126.1:0.00139348,Digitaria_exilis_H_DexUA-000791.1:0.00242889)n43:0.0049648)n41:0.00739704,Digitaria_exilis_H_DexUA-002704.1:0.0338843)n40:0.0239572)n39:0.00555399)n37:0.000861612)n36:0.0026221)n35:0.00195604)n33:0.00440824,(Panicum_hallii_Pahal.8G148300:0.00953206,(Panicum_virgatum_Pavir.8KG210900:0.0129432,Panicum_virgatum_Pavir.8NG240000:0.0158096)n45:0.00175662)n44:0.00201178)n32:0.00651102)n29:0.0101441)n26:0.0021124)n23:0.00550129)n11:0.000611255)n8:0.0157175)n5:0.00174639)n4:0.0170893)n3:0.0369544)n0;
```
