## Supplementary Dataset S1 for "Gene turnover and contingency facilitated the repeated evolution of C_4_ photosynthesis in grasses": OG0006364_tree.txt

```
(Streptochaeta_angustifolia_strangu_018750:0.155808,(((Olyra_latifolia_Ola028102:0.0952697,((Ampelocalamus_luodianensis_Alu11Cg07450.2:0.0218899,Dendrocalamus_sinicus_Dendrocalamus_sinicus_Dsi10C_4215676_4217884_Dsi10Cg00890.1_-1_CDS_4147827091_55065:0.0463383)n5:0.0194687,(Dendrocalamus_sinicus_Dendrocalamus_sinicus_Dsi11A_25752598_25754727_Dsi11Ag07140.1_1_CDS_4147831885_24684:0.0375667,Ampelocalamus_luodianensis_Alu11Dg06780.1:0.0471809)n6:0.00524233)n4:0.006611)n3:0.000734556,((Hordeum_spontaneum_WB01_003683_0164952:0.00335986,Hordeum_vulgareMorex_HORVU.MOREX.r3.3HG0307280:5e-09)n8:0.21146,(Hordeum_spontaneum_WB01_007291_0087026:0.00558752,Hordeum_vulgareMorex_HORVU.MOREX.r3.1HG0006440:0.0192892)n9:0.150768)n7:0.016752)n2:0.0100244,(Zizania_latifolia_GWHTBFHI025896:0.11752,((Leersia_perrieri_LPERR11G11880:0.241329,Oryza_sativa_LOC_Os11g32030:0.115397)n12:0.0648004,((Aristida_adscensionis_H_Aadptg000020l000101.1:0.0624762,Stipagrostis_hirtigluma_H_Shi_ptg000007l_000044.1:0.0654398)n14:0.0241237,((Eleusine_coracana_ELECO.r07.9AG0687410:0.391598,((Echinocloa_haploclada_eh_chr4.1609:0.452661,Echinocloa_haploclada_eh_chr4.1607:0.0958967)n18:0.0429309,((Digitaria_radicosa_Dra08G0089500:0.130851,(Digitaria_exilis_H_Dex8B-001562.1:0.0514599,(Digitaria_exilis_H_Dex8B-000558.1:0.039456,Digitaria_exilis_H_Dex8A-000607.1:0.0312442)n22:0.025939)n21:0.0381295)n20:0.0475546,((Cenchrus_americanus_H_CamCM007982.2000608.1:0.0952795,(Panicum_virgatum_Pavir.J441100:0.0411333,Panicum_virgatum_Pavir.8KG252600:0.0387923)n25:0.0430761)n24:0.011769,(Dichantelium_oligosantes_H_DolKV779798.1000002.1:0.0747465,ASEM_RSA5_H_RSA5chrom8000795.1:0.126775)n26:0.0285585)n23:0.032985)n19:0.0316286)n17:0.03031)n16:0.0419248,(((Eragrostis_curvula_EJB05_27700:0.0845112,(Eleusine_coracana_ELECO.r07.9AG0687440:0.0526121,Eleusine_coracana_ELECO.r07.9BG0713730:0.09835)n30:0.141812)n29:0.0640744,(Phragmites_australis_Phragmites_australis_PaChr10_11337104_11339437_evm.model.PaChr10.511_1_CDS_4362371921_8453:0.085398,Phragmites_australis_Phragmites_australis_PaChr21_18814133_18816418_evm.model.PaChr21.690_1_CDS_4362428831_28407:0.064992)n31:0.0158741)n28:0.0136781,(Chasmanthium_laxum_Chala.09G079100:0.090112,((Sorghum_bicolor_SORBI_3005G129700:0.0422204,Zea_mays_Zm00001eb170400:0.0874653)n34:0.0647169,((Digitaria_radicosa_Dra08G0089300:0.10387,(Digitaria_exilis_H_Dex8A-000606.1:0.0319162,Digitaria_exilis_H_Dex8B-000557.1:0.0286581)n37:0.0515273)n36:0.0361763,(Echinocloa_haploclada_eh_chr4.1606:0.0689968,((Dichantelium_oligosantes_H_DolKV779798.1000001.1:0.0485073,(ASEM_AUS1_H_AUS1CM014277.1001002.1:0.0291675,ASEM_RSA5_H_RSA5chrom8000794.1:0.0248358)n41:0.0261102)n40:0.0158032,((Cenchrus_americanus_H_CamCM007982.2000607.1:0.0452931,Setaria_viridis_SEVIR_8G143700v2:0.0369489)n43:0.027326,(Panicum_hallii_Pahal.8G189600:0.045729,(Panicum_virgatum_Pavir.8KG253200:0.0492933,(Panicum_virgatum_Pavir.5NG400000:0.00715309,Panicum_virgatum_Pavir.9NG347800:0.0201072)n46:0.0143266)n45:0.00159185)n44:0.00627969)n42:0.0108964)n39:0.00839428)n38:0.00964801)n35:0.0148392)n33:0.01872)n32:0.0228004)n27:0.0251271)n15:0.0027919)n13:0.0236566)n11:0.0209018)n10:0.0259227)n1:0.0382334)n0;
```
