## Supplementary Dataset S1 for "Gene turnover and contingency facilitated the repeated evolution of C_4_ photosynthesis in grasses": OG0006365_tree.txt

```
((Streptochaeta_angustifolia_strangu_007601:0.117026,(Pharus_latifolius_Phala.09G111300.7:5e-09,(Pharus_latifolius_Phala.09G111300.6:5e-09,((Pharus_latifolius_Phala.09G111300.3:0,Pharus_latifolius_Phala.09G111300.5:0)n5:5e-09,(Pharus_latifolius_Phala.09G111300.4:0.000716919,(Pharus_latifolius_Phala.09G111300.2:0,Pharus_latifolius_Phala.09G111300:0)n7:5e-09)n6:5e-09)n4:5e-09)n3:5e-09)n2:0.0753894)n1:0.0255942,(((Zizania_latifolia_GWHTBFHI029302:0.0432735,(Leersia_perrieri_LPERR11G12370:0.0688348,Oryza_sativa_LOC_Os11g32900:0.046273)n11:0.015398)n10:0.0478834,((Brachypodium_distachyon_BRADI_4g17210v3:0.067333,(Hordeum_spontaneum_WB01_011597_0075048:5e-09,((Hordeum_vulgareMorex_HORVU.MOREX.r3.4HG0370540:0,Hordeum_vulgareMorex_HORVU.MOREX.r3.4HG0370540.3:0)n16:5e-09,Hordeum_vulgareMorex_HORVU.MOREX.r3.4HG0370540.2:5e-09)n15:5e-09)n14:0.0804996)n13:0.0359917,(Olyra_latifolia_Ola004448:0.0500139,(Ampelocalamus_luodianensis_Alu11Dg06550.1:0.0211577,(Dendrocalamus_sinicus_Dendrocalamus_sinicus_Dsi11B_5445211_5459352_Dsi11Bg02590.1_1_CDS_4147835752_41019:0.0390993,Dendrocalamus_sinicus_Dendrocalamus_sinicus_Dsi09C_26758730_26768177_Dsi09Cg10450.1_-1_CDS_4147820827_53919:0.0158726)n19:0.00176363)n18:0.00312495)n17:0.00630284)n12:0.00801195)n9:0.0103877,((Stipagrostis_hirtigluma_H_Shi_ptg000013l_000258.1:0.0414351,Aristida_adscensionis_H_Aadptg000020l000147.1:0.0627129)n21:0.0253147,(((Eragrostis_curvula_EJB05_27095:0.0447721,(Eleusine_coracana_ELECO.r07.9AG0686630:0.00990206,Eleusine_coracana_ELECO.r07.9BG0712850:0.00793685)n25:0.0478539)n24:0.0468889,(Phragmites_australis_Phragmites_australis_PaChr21_19456838_19461655_evm.model.PaChr21.714_1_CDS_4362428885_8643:0.058956,Phragmites_australis_Phragmites_australis_PaChr10_10676835_10682810_evm.model.PaChr10.484_1_CDS_4362371859_24862:0.0329144)n26:0.00365715)n23:0.00592911,(Chasmanthium_laxum_Chala.09G075500:0.0260891,(((Echinocloa_haploclada_eh_chr4.1672:0.0400891,(ASEM_AUS1_H_AUS1CM014277.1002682.1:0.00519786,ASEM_RSA5_H_RSA5chrom8002422.1:0.00475516)n31:0.0255715)n30:0.00295203,(((Digitaria_radicosa_Dra08G0095200:0.0277091,(Digitaria_exilis_H_Dex8A-001623.1:0.00248964,Digitaria_exilis_H_Dex8B-001534.1:0.00372458)n35:0.0412685)n34:0.0304842,(Urochloa_fusta_Urofu.8G144400:0.0219018,(Cenchrus_americanus_H_CamCM007982.2004827.1:0.0253333,Setaria_viridis_SEVIR_8G150400v2:0.0102249)n37:0.0109832)n36:0.00778685)n33:0.00501404,(Dichantelium_oligosantes_H_DolKV775333.1000001.1:0.0318377,(Panicum_hallii_Pahal.8G196100:0.014258,(Panicum_virgatum_Pavir.8KG106700:0.0109465,((Panicum_virgatum_Pavir.8NG119900:5e-09,Panicum_virgatum_Pavir.J325700:0.00227405)n42:0.00456998,Panicum_virgatum_Pavir.J235700:0.00292102)n41:0.00110018)n40:0.0135636)n39:0.0210557)n38:0.00167979)n32:0.00430731)n29:0.0166675,((Sorghum_bicolor_SORBI_3005G138300:0.0359363,(Sorghum_bicolor_SORBI_3009G010600:0.00767478,Sorghum_bicolor_SORBI_3006G042100:0.0116186)n45:0.0207834)n44:0.0155351,(Zea_mays_Zm00001eb197990:0.0508279,Zea_mays_Zm00001eb113470:0.031616)n46:0.00351289)n43:0.00590405)n28:0.00999169)n27:0.0189838)n22:0.00340507)n20:0.0365475)n8:0.0255942)n0;
```
