## Supplementary Dataset S1 for "Gene turnover and contingency facilitated the repeated evolution of C_4_ photosynthesis in grasses": OG0006366_tree.txt

```
((Streptochaeta_angustifolia_strangu_017125:0.201802,((Pharus_latifolius_Phala.09G115100.9:5e-09,((Pharus_latifolius_Phala.09G115100:5e-09,Pharus_latifolius_Phala.09G115100.3:5e-09)n5:6e-09,(((Pharus_latifolius_Phala.09G115100.12:5e-09,(Pharus_latifolius_Phala.09G115100.6:5e-09,Pharus_latifolius_Phala.09G115100.13:0.00139624)n9:5e-09)n8:5e-09,Pharus_latifolius_Phala.09G115100.14:5e-09)n7:7e-09,Pharus_latifolius_Phala.09G115100.5:0.0201729)n6:0.0211068)n4:6e-09)n3:0.00164181,((Pharus_latifolius_Phala.09G115100.8:0,Pharus_latifolius_Phala.09G115100.11:0,Pharus_latifolius_Phala.09G115100.4:0)n11:5e-09,(Pharus_latifolius_Phala.09G115100.7:0,Pharus_latifolius_Phala.09G115100.10:0,Pharus_latifolius_Phala.09G115100.2:0)n12:5e-09)n10:0.0012423)n2:0.16248)n1:0.0404889,(((Zizania_latifolia_GWHTBFHI029276:0.0845145,(Leersia_perrieri_LPERR11G12750:0.0761908,Oryza_sativa_LOC_Os11g34130:0.0613196)n16:0.0390151)n15:0.0482819,(Olyra_latifolia_Ola037940:0.195929,((Brachypodium_distachyon_BRADI_4g16885v3:0.0676516,(Hordeum_spontaneum_WB01_003866_0242125:0.00209083,Hordeum_vulgareMorex_HORVU.MOREX.r3.5HG0427910:0.00495935)n20:0.144252)n19:0.0593095,(Ampelocalamus_luodianensis_Alu11Dg06230.1:0.0349259,(Dendrocalamus_sinicus_Dendrocalamus_sinicus_Dsi11B_5047146_5049730_Dsi11Bg02440.1_-1_CDS_4147835707_15694:0.0446139,Dendrocalamus_sinicus_Dendrocalamus_sinicus_Dsi09C_27052026_27054579_Dsi09Cg10600.1_1_CDS_4147820872_22397:0.0294029)n22:0.00326698)n21:0.0191123)n18:0.0176445)n17:0.0153362)n14:0.023855,((Stipagrostis_hirtigluma_H_Shi_ptg000013l_000883.1:0.0885747,Aristida_adscensionis_H_Aadptg000078l000098.1:0.0717926)n24:0.0248373,(((Eragrostis_curvula_EJB05_27149:0.0731207,(Eleusine_coracana_ELECO.r07.9AG0686250:0.0243043,Eleusine_coracana_ELECO.r07.9BG0712430:0.0333753)n28:0.0645285)n27:0.0326265,(Chasmanthium_laxum_Chala.09G072600:0.0621125,((Sorghum_bicolor_SORBI_3005G142900:0.0385049,Zea_mays_Zm00001eb197710:0.0457996)n31:0.0479015,(Dichantelium_oligosantes_H_DolKV776987.1000011.1:0.0401432,((Echinocloa_haploclada_eh_chr4.1721:0.0557098,(Panicum_hallii_Pahal.8G201300:0.0165997,(Panicum_virgatum_Pavir.8KG282900:0.0285998,Panicum_virgatum_Pavir.8NG132000:0.0208429)n36:0.0157269)n35:0.0204576)n34:0.0053689,(ASEM_AUS1_H_AUS1CM014277.1001089.1:0.0567599,((Cenchrus_americanus_H_CamCM007982.2004842.1:0.0384343,Setaria_viridis_SEVIR_8G154400v2:0.0291329)n39:0.024145,(Urochloa_fusta_Urofu.8G148200:0.0507122,(Digitaria_radicosa_Dra08G0098600:0.0347304,(Digitaria_exilis_H_DexUA-000806.1:0.0171202,(Digitaria_exilis_H_Dex4A-000778.1:5e-09,Digitaria_exilis_H_Dex8A-000654.1:5e-09)n43:0.0201141)n42:0.0378895)n41:0.0281221)n40:0.01088)n38:0.00630267)n37:0.00523013)n33:0.012855)n32:0.0222392)n30:0.0244509)n29:0.0139141)n26:0.0108194,(Phragmites_australis_Phragmites_australis_PaChr10_9417244_9419758_evm.model.PaChr10.448_1_CDS_4362371779_33683:0.0622218,Phragmites_australis_Phragmites_australis_PaChr21_20188342_20190838_evm.model.PaChr21.736_1_CDS_4362428933_28828:0.0625382)n44:0.00694869)n25:0.00783726)n23:0.0519639)n13:0.0404889)n0;
```
