## Supplementary Dataset S1 for "Gene turnover and contingency facilitated the repeated evolution of C_4_ photosynthesis in grasses": OG0006367_tree.txt

```
((((Pharus_latifolius_Phala.09G125500:0,Pharus_latifolius_Phala.09G125500.3:0,Pharus_latifolius_Phala.09G125500.2:0)n3:5e-09,(Pharus_latifolius_Phala.09G125500.5:0,Pharus_latifolius_Phala.09G125500.6:0,Pharus_latifolius_Phala.09G125500.4:0)n4:0.00187631)n2:0.0724143,(Streptochaeta_angustifolia_strangu_027070:0.119785,Streptochaeta_angustifolia_strangu_035784:0.0457955)n5:0.0281485)n1:0.0365417,(((Brachypodium_distachyon_BRADI_4g16000v3:0.0498074,(Hordeum_spontaneum_WB01_006404_0043715:5e-09,(Hordeum_vulgareMorex_HORVU.MOREX.r3.4HG0364570:0,Hordeum_vulgareMorex_HORVU.MOREX.r3.4HG0364570.2:0,Hordeum_vulgareMorex_HORVU.MOREX.r3.4HG0364570.3:0)n10:5e-09)n9:0.0844991)n8:0.0331825,(((Zizania_latifolia_GWHTBFHI029218:0.0243913,Zizania_latifolia_GWHTBFHI030042:0.0566106)n13:0.0231462,(Leersia_perrieri_LPERR11G14150:0.0422551,Oryza_sativa_LOC_Os11g36430:0.0298974)n14:0.0192599)n12:0.0607205,(Olyra_latifolia_scaffold9_2926659_2929956_-:0.0512261,(Dendrocalamus_sinicus_Dendrocalamus_sinicus_Dsi11A_30253393_30256997_Dsi11Ag08430.1_-1_CDS_4147832272_15120:0.0195611,((Dendrocalamus_sinicus_Dendrocalamus_sinicus_Dsi11B_4348971_4352272_Dsi11Bg02030.3_1_CDS_4147835584_3313:0.0310871,Ampelocalamus_luodianensis_Alu11Dg05150.1:0.035853)n18:0.00145666,(Ampelocalamus_luodianensis_Alu05Cg03880.1:0.0184969,Dendrocalamus_sinicus_Dendrocalamus_sinicus_Dsi09C_27475366_27478199_Dsi09Cg10960.1_-1_CDS_4147820980_26336:0.0211095)n19:0.0023455)n17:0.00513356)n16:0.00604698)n15:0.00549859)n11:0.00626159)n7:0.0138463,((((Eragrostis_curvula_EJB05_57942:0.0535779,(Eleusine_coracana_ELECO.r07.9AG0684990:0.0180054,Eleusine_coracana_ELECO.r07.9BG0711060:0.0158978)n24:0.0361613)n23:0.0437842,(Stipagrostis_hirtigluma_H_Shi_ptg000013l_000163.1:0.0532262,(Aristida_adscensionis_H_Aadptg000078l000012.1:0.0152502,Aristida_adscensionis_H_Aadptg000078l000013.1:0.080372)n26:0.0438969)n25:0.0206372)n22:0.0150898,((Chasmanthium_laxum_Chala.09G063800:0.0343443,Phragmites_australis_Phragmites_australis_PaChr21_21353622_21356378_evm.model.PaChr21.814_1_CDS_4362429107_17073:0.0514055)n28:0.00478484,Phragmites_australis_Phragmites_australis_PaChr10_8314419_8317119_evm.model.PaChr10.393_1_CDS_4362371657_24861:0.0315301)n27:0.00350334)n21:0.0114059,((Sorghum_bicolor_SORBI_3005G160400:0.0261767,Zea_mays_Zm00001eb200150:0.0480982)n30:0.0269496,(((Digitaria_radicosa_Dra08G0106100:0.0207032,(Digitaria_exilis_H_Dex8A-001524.1:0.0161211,Digitaria_exilis_H_Dex8B-001457.1:0.0178127)n34:0.0192912)n33:0.0161272,(Urochloa_fusta_Urofu.8G161500:0.0528828,(Panicum_hallii_Pahal.8G212600:0.0224644,(Panicum_virgatum_Pavir.8KG287500:0.031632,Panicum_virgatum_Pavir.8NG115200:0.0202942)n37:0.0074138)n36:0.0112685)n35:0.00612572)n32:0.00758056,((Echinocloa_haploclada_eh_chr4.1878:0.0450142,(Cenchrus_americanus_H_CamCM007982.2000581.1:0.0269887,Setaria_viridis_SEVIR_8G168900v2:0.0034878)n40:0.0217027)n39:0.00584221,((ASEM_AUS1_H_AUS1CM014277.1002543.1:0.00475581,(ASEM_RSA5_H_RSA5chrom3003819.1:0.00189211,ASEM_RSA5_H_RSA5chrom8002260.1:0.00190379)n43:0.00580156)n42:0.0457951,Dichantelium_oligosantes_H_DolKV769825.1000005.1:0.0362632)n41:0.00401732)n38:0.00144971)n31:0.0225307)n29:0.0321173)n20:0.0479019)n6:0.0365417)n0;
```
