## Supplementary Dataset S1 for "Gene turnover and contingency facilitated the repeated evolution of C_4_ photosynthesis in grasses": OG0006368_tree.txt

```
(Carex_scoparia_H_Carex_Csco_scaffold_15_000488.1:0.278539,((Streptochaeta_angustifolia_strangu_032916:0.143784,(Pharus_latifolius_Phala.09G137700:0,Pharus_latifolius_Phala.09G137700.4:0,Pharus_latifolius_Phala.09G137700.2:0,Pharus_latifolius_Phala.09G137700.5:0,Pharus_latifolius_Phala.09G137700.3:0,Pharus_latifolius_Phala.09G137700.6:0)n3:0.102198)n2:0.0329117,((Brachypodium_distachyon_BRADI_1g39220v3:0.08368,(Hordeum_spontaneum_WB01_006370_0024519:0.00422001,Hordeum_vulgareMorex_HORVU.MOREX.r3.7HG0647550:0.00160077)n6:0.163625)n5:0.0516215,(((Olyra_latifolia_Ola007115:0.0564202,(Ampelocalamus_luodianensis_Alu11Dg03820.1:0.0237268,(Dendrocalamus_sinicus_Dendrocalamus_sinicus_Dsi11A_32987117_32991167_Dsi11Ag09620.1_1_CDS_4147832629_45513:0.0457896,(Dendrocalamus_sinicus_Dendrocalamus_sinicus_Dsi11B_3105221_3108609_Dsi11Bg01440.3_-1_CDS_4147835407_17381:0.0464989,Dendrocalamus_sinicus_Dendrocalamus_sinicus_Dsi09C_27995319_27998417_Dsi09Cg11400.1_1_CDS_4147821112_43786:0.0409903)n12:0.00409903)n11:0.000455448)n10:0.0116188)n9:0.0177251,(((Phragmites_australis_Phragmites_australis_PaChr21_22419155_22422521_evm.model.PaChr21.895_1_CDS_4362429285_6957:0.0517493,Phragmites_australis_Phragmites_australis_PaChr10_5711662_5714752_evm.model.PaChr10.283_1_CDS_4362371413_7187:0.0418684)n15:0.0103809,(Chasmanthium_laxum_Chala.09G044700:0.0384891,((Zea_mays_Zm00001eb167240:0.0515944,Sorghum_bicolor_SORBI_3005G180900:0.0343867)n18:0.0420424,(Dichantelium_oligosantes_H_DolKV776886.1000004.1:0.0343617,(Echinocloa_haploclada_eh_chr4.2196:0.0399975,((ASEM_AUS1_H_AUS1CM014277.1001353.1:0.0186475,ASEM_RSA5_H_RSA5chrom8001149.1:0.0155401)n22:0.025696,((Panicum_hallii_Pahal.8G227900:0.0157377,(Panicum_virgatum_Pavir.8KG311700:0.0146737,Panicum_virgatum_Pavir.8NG280300:0.0225421)n25:0.0100827)n24:0.0247838,(Urochloa_fusta_Urofu.8G179700:0.0297841,(((Leersia_perrieri_LPERR11G15620:0.405005,((Digitaria_exilis_H_Dex8A-000823.1:0,Digitaria_exilis_H_DexUA-004547.1:0)n31:0.0105771,(Digitaria_exilis_H_DexUA-003439.1:0.0102656,(Digitaria_exilis_H_DexUA-004820.1:0.0387879,Digitaria_exilis_H_DexUA-004544.1:0.00412896)n33:0.00492465)n32:0.00445652)n30:0.00376352)n29:0.0095133,Digitaria_radicosa_Dra02G0119400:0.0345216)n28:0.0260081,(Cenchrus_americanus_H_CamCM007982.2005007.1:0.0338043,Setaria_viridis_SEVIR_8G192500v2:0.0181904)n34:0.00621291)n27:0.00391929)n26:0.0100995)n23:0.00412012)n21:0.00313036)n20:0.00619382)n19:0.0160048)n17:0.0213744)n16:0.00858642)n14:0.00704996,(Zizania_latifolia_GWHTBFHI029116:0.0440429,(Leersia_perrieri_LPERR11G15610:0.0495324,(Oryza_sativa_LOC_Os05g16640:0.0220605,Oryza_sativa_LOC_Os05g07980:0.0215548)n37:0.0273852)n36:0.024749)n35:0.0361621)n13:0.00401801)n8:0.0111721,(((Eleusine_coracana_ELECO.r07.9AG0688540:0.0114783,Eleusine_coracana_ELECO.r07.9BG0716620:0.00851532)n40:0.0536067,(Eragrostis_curvula_EJB05_26837:0.0020435,Eragrostis_curvula_EJB05_26867:0.00147471)n41:0.0453164)n39:0.0419599,(Aristida_adscensionis_H_Aadptg000009l000088.1:0.0738737,Stipagrostis_hirtigluma_H_Shi_ptg000013l_001027.1:0.0494892)n42:0.0237935)n38:0.00835944)n7:0.0146997)n4:0.0377889)n1:0.278539)n0;
```
