## Supplementary Dataset S1 for "Gene turnover and contingency facilitated the repeated evolution of C_4_ photosynthesis in grasses": OG0006369_tree.txt

```
((Ananas_comosus_H_Ananas_contig7_000115.1:0.068428,Tillandsia_fasciculata_H_Tillandsia_CM054953.1_000651.1:0.0879985)n1:0.117229,((Streptochaeta_angustifolia_strangu_016893:0.0894004,(Pharus_latifolius_Phala.09G162000.5:5e-09,(Pharus_latifolius_Phala.09G162000.2:5e-09,(Pharus_latifolius_Phala.09G162000.4:0.0181783,(Pharus_latifolius_Phala.09G162000:0,Pharus_latifolius_Phala.09G162000.3:0)n7:5e-09)n6:5e-09)n5:0.000866232)n4:0.0801444)n3:0.0133011,(Phragmites_australis_Phragmites_australis_PaChr21_23750777_23751369_evm.model.PaChr21.992_1_CDS_4362429501_12867:0.0337653,(Oryza_sativa_LOC_Os02g43110:0.107727,(((Phragmites_australis_Phragmites_australis_PaChr21_23751935_23752724_evm.model.PaChr21.993_1_CDS_4362429503_13710:0.282015,(Zizania_latifolia_GWHTBFHI029039:0.0421988,(Leersia_perrieri_LPERR11G18390:0.0507507,Oryza_sativa_LOC_Os11g43860:0.0555187)n14:0.0245221)n13:0.0258158)n12:0.0178328,((Hordeum_vulgareMorex_HORVU.MOREX.r3.4HG0363090:0.0698747,Brachypodium_distachyon_BRADI_4g11030v3:0.0567703)n16:0.0435395,((Ampelocalamus_luodianensis_Alu11Dg01720.7:0.0419006,(Dendrocalamus_sinicus_Dendrocalamus_sinicus_Dsi11A_47531711_47534768_Dsi11Ag13410.3_-1_CDS_4147833766_3307:0.0421453,Dendrocalamus_sinicus_Dendrocalamus_sinicus_Dsi11B_1914639_1917673_Dsi11Bg00710.1_1_CDS_4147835188_7815:0.0314321)n19:0.00349246)n18:0.0108101,Olyra_latifolia_Ola010069:0.0511811)n17:0.00837129)n15:0.0109309)n11:0.00710809,((Eleusine_coracana_ELECO.r07.9AG0691770:0.00641172,Eleusine_coracana_ELECO.r07.9BG0718030:0.00926055)n21:0.10471,(((Eragrostis_curvula_EJB05_26080:0.10492,Phragmites_australis_Phragmites_australis_PaChr10_2787844_2791080_evm.model.PaChr10.139_1_CDS_4362371093_35:0.0464913)n24:0.0108531,((((Zea_mays_Zm00001eb165450:0.0120342,Zea_mays_Zm00001eb407450:0.191631)n28:0.0751339,Sorghum_bicolor_SORBI_3005G206500:0.0379108)n27:0.0472566,(Dichantelium_oligosantes_H_DolKV779198.1000001.1:0.0422535,(ASEM_AUS1_H_AUS1CM014277.1001443.1:0.0381598,ASEM_RSA5_H_RSA5chrom8001837.1:0.0287245)n30:0.015828)n29:0.0256821)n26:0.0277916,(Chasmanthium_laxum_Chala.09G020600:0.0636427,(Echinocloa_haploclada_eh_chr4.2486:0.0899684,((Urochloa_fusta_Urofu.8G206800:0.0482458,(Setaria_viridis_SEVIR_8G232600v2:0.0232112,(Cenchrus_americanus_H_CamCM007988.2002578.1:0.0441447,Cenchrus_americanus_H_CamCM007982.2000121.1:0.0600531)n36:0.00667256)n35:0.0176033)n34:0.0118736,(((Digitaria_radicosa_Dra08G0143600.2:5e-09,(Digitaria_radicosa_Dra08G0143600:5e-09,Digitaria_radicosa_Dra08G0143600.3:5e-09)n40:5e-09)n39:0.0176118,(Digitaria_exilis_H_Dex8A-001178.1:0.0168838,Digitaria_exilis_H_Dex8B-001165.1:0.00848384)n41:0.021923)n38:0.0530594,(Panicum_hallii_Pahal.8G251500:0.0207039,(Panicum_virgatum_Pavir.8NG052500:0.0778351,(Panicum_virgatum_Pavir.8KG380700:0.0181126,Panicum_virgatum_Pavir.8NG319400:0.0300119)n44:0.0151116)n43:0.00425758)n42:0.0417786)n37:0.00750572)n33:0.00820758)n32:0.0303872)n31:0.0102092)n25:0.0129847)n23:0.00511515,(Aristida_adscensionis_H_Aadptg000006l000108.1:0.0994268,(Stipagrostis_hirtigluma_H_Shi_ptg000013l_000396.1:0.00358187,Stipagrostis_hirtigluma_H_Shi_ptg000014l_000221.1:0.00268773)n46:0.0737197)n45:0.0179704)n22:0.019472)n20:0.0436738)n10:0.0232952)n9:0.00258836)n8:0.0037517)n2:0.00801488)n0;
```
