## Supplementary Dataset S1 for "Gene turnover and contingency facilitated the repeated evolution of C_4_ photosynthesis in grasses": OG0006370_tree.txt

```
((Pharus_latifolius_Phala.08G131400:0.115582,Streptochaeta_angustifolia_strangu_042704:0.139618)n1:0.0205039,(((Leersia_perrieri_LPERR08G07850:0.109538,Oryza_sativa_LOC_Os08g17650:0.0871819)n4:0.103899,Brachypodium_distachyon_BRADI_3g19714v3:0.0831855)n3:0.0307918,((((Hordeum_spontaneum_WB01_005616_0456765:0,Hordeum_vulgareMorex_HORVU.MOREX.r3.4HG0404040:0)n8:0.0798214,Chasmanthium_laxum_Chala.06G026700:0.0831984)n7:0.0291234,((Dendrocalamus_sinicus_Dendrocalamus_sinicus_Dsi11C_26566466_26567245_Dsi11Cg10140.1_1_CDS_4147840738_5019:5e-09,Dendrocalamus_sinicus_Dendrocalamus_sinicus_Dsi04C_3434768_3435558_Dsi04Cg02710.1_1_CDS_4147758388_41890:0.00576123)n10:0.00836891,(Ampelocalamus_luodianensis_Alu08Dg09450.2:0.0361148,Ampelocalamus_luodianensis_Alu08Cg02390.3:0.0245001)n11:0.00272224)n9:0.00550819)n6:0.0110059,((Zizania_latifolia_GWHTBFHI010603:0.0766174,Dendrocalamus_sinicus_Dendrocalamus_sinicus_Dsi08A_16957966_16958376_Dsi08Ag05670.1_-1_CDS_4147801891_26273:0.0564271)n13:0.055947,((Stipagrostis_hirtigluma_H_Shi_ptg000028l_000080.1:0.0150452,(Stipagrostis_hirtigluma_H_Shi_ptg000021l_002378.1:0.0140463,Stipagrostis_hirtigluma_H_Shi_ptg000069l_000185.1:0.00461843)n16:0.0279834)n15:0.057862,(Phragmites_australis_Phragmites_australis_PaChr19_9641321_9641587_evm.model.PaChr19.524_1_CDS_4362412698_39727:0.0730989,(((Eragrostis_curvula_EJB05_08764:0.093792,(Eleusine_coracana_ELECO.r07.8BG0653530:0.00857521,Eleusine_coracana_ELECO.r07.8AG0625120:6e-09)n21:0.0476667)n20:0.0434452,(Chasmanthium_laxum_Chala.11G082600:0.0217392,Chasmanthium_laxum_Chala.02G011700:0.0698815)n22:0.0546147)n19:0.029467,(((Panicum_virgatum_Pavir.9KG111100:0.032009,Panicum_virgatum_Pavir.9NG216200:0.0138005)n25:0.00447362,(Dichantelium_oligosantes_H_DolKV775360.1000001.1:0.0384797,((((Setaria_viridis_SEVIR_8G216900v2:0.0555274,(Cenchrus_americanus_H_CamCM007982.2000224.1:5e-09,Cenchrus_americanus_H_CamCM007982.2000226.1:0.00461378)n31:0.0853176)n30:0.0432123,((Dichantelium_oligosantes_H_DolKV776421.1000005.1:0.0572532,(Digitaria_radicosa_Dra08G0135400:0.0710697,(Digitaria_exilis_H_Dex8A-001263.1:0.0492267,Digitaria_exilis_H_Dex8B-001242.1:0.100011)n35:0.0443243)n34:0.0893673)n33:0.0797934,((ASEM_RSA5_H_RSA5chrom6002388.1:0.0589185,(Urochloa_fusta_Urofu.6G083200:5e-09,(Zea_mays_Zm00001eb026180:0.0839659,Sorghum_bicolor_SORBI_3001G307900:0.0228497)n39:0.0674961)n38:0.0108128)n37:0.0125764,(Urochloa_fusta_Urofu.9G580000:0.0221713,(ASEM_AUS1_H_AUS1CM014277.1001549.1:0.00667465,ASEM_RSA5_H_RSA5chrom8001301.1:0.0545942)n41:0.0276483)n40:0.00307204)n36:7.2e-09)n32:8e-10)n29:0.0371416,(Setaria_viridis_SEVIR_6G115700v2:0.0245049,(Echinocloa_haploclada_eh_chr4.2332:0.133037,(Digitaria_radicosa_Dra06G0079400:0.0251009,(Digitaria_exilis_H_Dex6A-002082.1:0.00894662,Digitaria_exilis_H_Dex6B-001985.1:0.00441289)n45:0.0219084)n44:0.0154645)n43:0.0191066)n42:0.00761062)n28:0.000845625,Echinocloa_haploclada_eh_chr8.1328:0.0296904)n27:0.00296904)n26:0.000329893)n24:5e-09,(Panicum_hallii_Pahal.6G111400:5e-09,Panicum_hallii_Pahal.6G111300:0.00450052)n46:0.018446)n23:0.0158867)n18:0.013721)n17:0.0139693)n14:0.0665055)n12:0.0265684)n5:0.00295204)n2:0.046999)n0;
```
