## Supplementary Dataset S1 for "Gene turnover and contingency facilitated the repeated evolution of C_4_ photosynthesis in grasses": OG0006371_tree.txt

```
((Brachypodium_distachyon_BRADI_4g35530v3:0.311334,Brachypodium_distachyon_BRADI_2g59390v3:0.254292)n1:0.0869963,(Zea_mays_Zm00001eb283300:0.19255,(Sorghum_bicolor_SORBI_3005G217300:0.207085,(((Cenchrus_americanus_H_CamCM007982.2005177.1:0.11148,Setaria_viridis_SEVIR_8G225800v2:0.0399185)n6:0.0552011,(Panicum_hallii_Pahal.8G251400:0.0549894,(Panicum_virgatum_Pavir.8KG356100:0.0733025,(Panicum_virgatum_Pavir.8NG319500:0.0807737,Panicum_virgatum_Pavir.8KG375500:0.0779745)n9:0.0209781)n8:0.0023309)n7:0.0093723)n5:0.0178641,(((((Dichantelium_oligosantes_H_DolKV776880.1000004.1:0.0810842,(ASEM_AUS1_H_AUS1CM014277.1001919.1:0.0253806,(ASEM_RSA5_H_RSA5chrom8001705.1:0.129852,ASEM_RSA5_H_RSA5chrom3004930.1:0.0067136)n16:0.000745956)n15:0.0725482)n14:0.0214872,(((Urochloa_fusta_Urofu.8G220100:0.120631,(((Setaria_viridis_SEVIR_8G251200v2:0.0864227,Setaria_viridis_SEVIR_8G251900v2:0.0254535)n22:0.0132943,(Setaria_viridis_SEVIR_8G251850v2:0.0517218,Setaria_viridis_SEVIR_8G200000v2:0.0728724)n23:0.00728724)n21:0.000809693,(((Setaria_viridis_SEVIR_8G252900v2:0.0267989,Setaria_viridis_SEVIR_8G251800v2:0.0208558)n26:0.0446173,(Setaria_viridis_SEVIR_8G048900v2:0.0669842,((Setaria_viridis_SEVIR_8G171200v2:0.0675181,Setaria_viridis_SEVIR_8G250500v2:0.0394719)n29:0.00990684,(Setaria_viridis_SEVIR_8G252242v2:0,Setaria_viridis_SEVIR_8G252284v2:0)n30:0.0485395)n28:0.0473959)n27:0.0133961)n25:0.00745206,(Digitaria_radicosa_Dra04G0165100:0.0399764,((Digitaria_exilis_H_Dex3A-001570.1:0.0110918,Digitaria_exilis_H_Dex3B-001571.1:0.00829305)n33:0.0722304,(Digitaria_exilis_H_Dex4A-001824.1:0.0730758,Digitaria_exilis_H_Dex4B-001787.1:0.0618588)n34:0.0159916)n32:0.0177622)n31:0.0509214)n24:0.0225842)n20:0.00250936)n19:0.0102524,Cenchrus_americanus_H_CamCM007982.2000131.1:0.137887)n18:0.0174604,Digitaria_exilis_H_Dex8A-001038.1:0.156698)n17:0.0174109)n13:0.0261273,(Cenchrus_americanus_H_CamCM007985.2001575.1:0.135088,(Setaria_viridis_SEVIR_8G252214v2:5e-09,Setaria_viridis_SEVIR_8G252256v2:5e-09)n36:0.0678222)n35:0.0371674)n12:0.0319445,(Digitaria_exilis_H_Dex8A-000992.1:0.188637,(((Setaria_viridis_SEVIR_8G171100v2:0.0277377,(Setaria_viridis_SEVIR_8G199900v2:0.0286443,Setaria_viridis_SEVIR_8G252700v2:0.0274891)n41:0.0210941)n40:0.0256249,(Setaria_viridis_SEVIR_8G188200v2:0.0338294,Setaria_viridis_SEVIR_8G186233v2:0.0388148)n42:0.0153485)n39:0.0756745,(Setaria_viridis_SEVIR_8G251166v2:5e-09,Setaria_viridis_SEVIR_8G250701v2:0.00907715)n43:0.0195989)n38:0.00217766)n37:0.0130772)n11:0.037527,((Panicum_virgatum_Pavir.J748300:0,Panicum_virgatum_Pavir.4KG137000:0)n45:0.125208,(Echinocloa_haploclada_eh_chr4.2765:0.178254,Echinocloa_haploclada_eh_chr4.2737:0.152339)n46:0.0263517)n44:0.0164709)n10:0.0018301)n4:0.0214571)n3:0.00238413)n2:0.0869963)n0;
```
