## Supplementary Dataset S1 for "Gene turnover and contingency facilitated the repeated evolution of C_4_ photosynthesis in grasses": OG0006372_tree.txt

```
(((Pharus_latifolius_Phala.03G097600:0,Pharus_latifolius_Phala.03G097600.4:0,Pharus_latifolius_Phala.03G097600.2:0,Pharus_latifolius_Phala.03G097600.3:0)n2:0.102629,(Streptochaeta_angustifolia_strangu_036657:0.12705,Streptochaeta_angustifolia_strangu_030499:0.00369713)n3:0.102132)n1:0.0482463,((Ampelocalamus_luodianensis_Alu10Dg00660.4:0.0213668,(Olyra_latifolia_Ola034741:0.0968869,Dendrocalamus_sinicus_Dendrocalamus_sinicus_Dsi10C_22363430_22368326_Dsi10Cg07250.1_1_CDS_4147828999_48879:0.0188489)n6:0.0162197)n5:0.0220305,((Ampelocalamus_luodianensis_Alu02Cg09470.2:0.039353,(Dendrocalamus_sinicus_Dendrocalamus_sinicus_Dsi02B_12980499_12984210_Dsi02Bg06180.2_-1_CDS_4147716502_1231:0.0154643,Dendrocalamus_sinicus_Dendrocalamus_sinicus_Dsi02B_12954337_12957309_Dsi02Bg06160.1_-1_CDS_4147716496_54700:0.0501858)n9:0.0130409)n8:0.0386173,((Brachypodium_distachyon_BRADI_3g33920v3:0.0227305,(Hordeum_spontaneum_WB01_006387_0413208:5e-09,Hordeum_vulgareMorex_HORVU.MOREX.r3.1HG0056750:0.00237517)n12:0.0748908)n11:0.0356386,(Olyra_latifolia_scaffold246_671012_675315_+:0.166046,(((Zizania_latifolia_GWHTBFHI008833:0.127701,(Zizania_latifolia_GWHTBFHI001480:0.0170426,Zizania_latifolia_GWHTBFHI038702:0.0115234)n17:0.0284221)n16:0.0272072,((Oryza_sativa_LOC_Os10g42090:0.0163507,Oryza_sativa_LOC_Os03g39380:0.00769916)n19:0.0241286,Leersia_perrieri_LPERR10G15060:0.0539884)n18:0.0202165)n15:0.0157567,((Phragmites_australis_Phragmites_australis_PaChr18_26773343_26778698_evm.model.PaChr18.1116_1_CDS_4362407505_22041:0.0279876,Phragmites_australis_Phragmites_australis_PaChr25_19782792_19785941_evm.model.PaChr25.947_1_CDS_4362439751_33488:0.0572051)n21:0.0190522,((Chasmanthium_laxum_Chala.12G164700:0.00941042,Chasmanthium_laxum_Chala.05G213300:0.00711957)n23:0.0485717,((Eragrostis_curvula_EJB05_23295:0.0226738,(Eleusine_coracana_ELECO.r07.2AG0117550:0.0104875,Eleusine_coracana_ELECO.r07.2BG0171210:0.0151684)n26:0.0497065)n25:0.021756,((Aristida_adscensionis_H_Aadptg000008l000198.1:0.0907729,Stipagrostis_hirtigluma_H_Shi_ptg000025l_000640.1:0.0649652)n28:0.0112603,(((Cenchrus_americanus_H_CamCM007986.2003601.1:0.0370018,Setaria_viridis_SEVIR_9G320100v2:0.0243918)n31:0.0183759,((Urochloa_fusta_Urofu.9G335500:0.0580866,(Digitaria_radicosa_Dra09G0259100:0.0282049,(Digitaria_exilis_H_Dex9A-004061.1:0.0139826,Digitaria_exilis_H_Dex9B-004047.1:0.0114427)n35:0.00839103)n34:0.0232045)n33:0.00938421,(((Dichantelium_oligosantes_H_DolKV771478.1000002.1:0.0493315,Echinocloa_haploclada_eh_chr1.3213:0.0445377)n38:0.0109103,(ASEM_AUS1_H_AUS1CM014278.1000011.1:0.0239399,ASEM_RSA5_H_RSA5chrom9001392.1:0.011868)n39:0.0319934)n37:0.00289823,(Panicum_hallii_Pahal.9G377200:0.0144386,(Panicum_virgatum_Pavir.9NG456400:0.0244515,(Panicum_virgatum_Pavir.9KG345000:0,Panicum_virgatum_Pavir.9KG346000:0)n42:0.014514)n41:0.00463668)n40:0.00710676)n36:0.00233471)n32:0.00784863)n30:0.0202342,(Sorghum_bicolor_SORBI_3001G290700:0.0379311,(Zea_mays_Zm00001eb390620:0.0371256,Zea_mays_Zm00001eb024270:0.0285299)n44:0.00316999)n43:0.0136879)n29:0.0544679)n27:0.00405586)n24:0.0171076)n22:0.0156271)n20:0.0648215)n14:0.0223384)n13:0.0113439)n10:0.0140123)n7:0.00312988)n4:0.0482463)n0;
```
