## Supplementary Dataset S1 for "Gene turnover and contingency facilitated the repeated evolution of C_4_ photosynthesis in grasses": OG0006373_tree.txt

```
(((Ananas_comosus_H_Ananas_contig9_000642.1:0.0238851,Tillandsia_fasciculata_H_Tillandsia_CM054934.1_000054.1:0.0517189)n2:0.300493,(Carex_scoparia_H_Carex_Csco_scaffold_1_000493.1:0.46242,Juncus_effusus_H_Juncus_Jeff_scaffold_6_000046.1:0.410089)n3:0.161555)n1:0.0820765,((Streptochaeta_angustifolia_strangu_025526:0.118426,(Pharus_latifolius_Phala.11G007300.4:0.0256134,((Pharus_latifolius_Phala.11G007300.3:0,Pharus_latifolius_Phala.11G007300.2:0)n8:5e-09,Pharus_latifolius_Phala.11G007300:5e-09)n7:5e-09)n6:0.0805792)n5:0.0487647,(((Brachypodium_distachyon_BRADI_3g34030v3:0.138235,((Hordeum_vulgareMorex_HORVU.MOREX.r3.1HG0052700:0,Hordeum_vulgareMorex_HORVU.MOREX.r3.1HG0052700.2:0)n13:0.00255188,Hordeum_spontaneum_WB01_001361_0488158:0.00137627)n12:0.0741906)n11:0.0572981,(((Zizania_latifolia_GWHTBFHI001490:0.0526602,Zizania_latifolia_GWHTBFHI008840:0.0581812)n16:0.0312615,(Leersia_perrieri_LPERR10G15180:0.0726673,Oryza_sativa_LOC_Os10g42230:0.0761038)n17:0.0239881)n15:0.0401433,(Olyra_latifolia_scaffold70_975845_989513_-:0.202462,((Dendrocalamus_sinicus_Dendrocalamus_sinicus_Dsi10A_407531_413476_Dsi10Ag00340.1_1_CDS_4147821487_27463:0.0566837,Ampelocalamus_luodianensis_Alu10Dg00580.1:0.0342092)n20:0.0126924,(Ampelocalamus_luodianensis_Alu10Cg11760.1:0.0209724,(Dendrocalamus_sinicus_Dendrocalamus_sinicus_Dsi10B_27407245_27410705_Dsi10Bg08920.1_-1_CDS_4147826680_51123:0.0793944,Dendrocalamus_sinicus_Dendrocalamus_sinicus_Dsi10C_22470577_22474317_Dsi10Cg07330.1_-1_CDS_4147829023_5544:0.0413963)n22:0.00459959)n21:0.0134938)n19:0.00510572)n18:0.0120462)n14:0.0115851)n10:0.0199424,((Eleusine_coracana_ELECO.r07.2AG0117700:0.0267739,Eleusine_coracana_ELECO.r07.2BG0171320:0.0350952)n24:0.0918445,(((Aristida_adscensionis_H_Aadptg000008l001180.1:0.0746098,Stipagrostis_hirtigluma_H_Shi_ptg000025l_001796.1:0.0523984)n27:0.0172037,(Phragmites_australis_Phragmites_australis_PaChr25_19878757_19881911_evm.model.PaChr25.954_1_CDS_4362439767_40239:0.0643351,Phragmites_australis_Phragmites_australis_PaChr18_26872707_26875894_evm.model.PaChr18.1124_1_CDS_4362407523_29595:0.0542656)n28:0.00602951)n26:0.00782813,(Chasmanthium_laxum_Chala.12G165700:0.0714742,(((Echinocloa_haploclada_eh_chr1.3204:0.0275425,(ASEM_AUS1_H_AUS1CM014278.1006403.1:0.00205745,ASEM_RSA5_H_RSA5chrom9004982.1:0.00490486)n33:0.0289328)n32:0.00996511,(((Digitaria_radicosa_Dra09G0256000:0.0266998,(Digitaria_exilis_H_Dex9A-001505.1:0.0120424,Digitaria_exilis_H_Dex9B-001496.1:0.0114106)n37:0.0366948)n36:0.0157705,(Panicum_hallii_Pahal.9G376200:0.0112816,(Panicum_virgatum_Pavir.9KG347400:0.0259846,(Panicum_virgatum_Pavir.9NG455300:0.0104787,(Panicum_virgatum_Pavir.5NG047000:0.0010768,Panicum_virgatum_Pavir.5NG049800:5e-09)n41:0.0207837)n40:0.00506464)n39:0.00528107)n38:0.00759893)n35:0.00466532,((Dichantelium_oligosantes_H_DolKV780854.1000001.1:0.031762,Urochloa_fusta_Urofu.9G334000:0.0391019)n43:0.00665958,(Cenchrus_americanus_H_CamCM007986.2000847.1:0.038501,Setaria_viridis_SEVIR_9G318900v2:0.0100455)n44:0.0125856)n42:0.0010533)n34:0.0108239)n31:0.0245463,(Sorghum_bicolor_SORBI_3001G289900:0.023591,(Zea_mays_Zm00001eb390500:0.0881609,Zea_mays_Zm00001eb024570:0.0377481)n46:0.00419424)n45:0.0265659)n30:0.0205511)n29:0.00842958)n25:0.00602867)n23:0.0491402)n9:0.0216376)n4:0.0820765)n0;
```
