## Supplementary Dataset S1 for "Gene turnover and contingency facilitated the repeated evolution of C_4_ photosynthesis in grasses": OG0006374_tree.txt

```
((Juncus_effusus_H_Juncus_Jeff_scaffold_6_001255.1:0.26616,Carex_scoparia_H_Carex_Csco_scaffold_8_000335.1:0.140287)n1:0.0826301,((Pharus_latifolius_Phala.M053600.2:0.0316211,((Pharus_latifolius_Phala.11G002600:0.0269931,Pharus_latifolius_Phala.11G002600.2:5e-09)n5:6e-09,Pharus_latifolius_Phala.M053600:5e-09)n4:0.00293701)n3:0.0317279,(Streptochaeta_angustifolia_strangu_004297:0.0716071,(((Zizania_latifolia_GWHTBFHI001527:0.0199233,Zizania_latifolia_GWHTBFHI008874:0.0186923)n9:0.0252863,(Leersia_perrieri_LPERR01G15330:0.0513582,(Oryza_sativa_LOC_Os03g11570:0.0529567,Oryza_sativa_LOC_Os01g32800:0.0281059)n11:0.00312288)n10:0.0195478)n8:0.037505,((Brachypodium_distachyon_BRADI_3g34500v3:0.0548691,(Hordeum_spontaneum_WB01_007697_0083361:0,Hordeum_vulgareMorex_HORVU.MOREX.r3.1HG0053650:0,Hordeum_vulgareMorex_HORVU.MOREX.r3.1HG0053650.2:0,Hordeum_vulgareMorex_HORVU.MOREX.r3.1HG0053650.3:0)n14:0.0798625)n13:0.0557096,(((Olyra_latifolia_Ola034791:0.0398829,(Ampelocalamus_luodianensis_Alu10Cg12160.2:0.0124844,(Dendrocalamus_sinicus_Dendrocalamus_sinicus_Dsi10A_172242_176693_Dsi10Ag00140.1_1_CDS_4147821427_50543:0.0179586,Dendrocalamus_sinicus_Dendrocalamus_sinicus_Dsi03C_887165_893518_Dsi03Cg00200.2_1_CDS_4147741174_17070:0.0226367)n19:0.00251519)n18:0.00839165)n17:0.00324442,(Dendrocalamus_sinicus_Dendrocalamus_sinicus_Dsi10B_27746155_27750330_Dsi10Bg09290.1_-1_CDS_4147826791_56753:0.0288863,Ampelocalamus_luodianensis_Alu10Dg00190.1:0.0212596)n20:0.00236218)n16:0.00729068,((Aristida_adscensionis_H_Aadptg000008l001140.1:0.0389496,Stipagrostis_hirtigluma_H_Shi_ptg000025l_001765.1:0.0316894)n22:0.0295538,(((Eragrostis_curvula_EJB05_23211:0.0316419,(Eleusine_coracana_ELECO.r07.2AG0118440:0.0103161,Eleusine_coracana_ELECO.r07.2BG0172120:0.00788879)n26:0.0390041)n25:0.0271545,(Phragmites_australis_Phragmites_australis_PaChr25_20288725_20292287_evm.model.PaChr25.996_1_CDS_4362439859_36440:0.0283763,Phragmites_australis_Phragmites_australis_PaChr18_27252688_27256314_evm.model.PaChr18.1170_1_CDS_4362407625_30014:0.0173958)n27:0.00193287)n24:0.00692253,(Chasmanthium_laxum_Chala.12G170600:0.0259254,(Dichantelium_oligosantes_H_DolKV781008.1000002.1:0.0312623,((((Sorghum_bicolor_SORBI_3001G283200:0.00801236,(Zea_mays_Zm00001eb025130:0.0674405,Zea_mays_Zm00001eb225010:0.0262462)n34:0.00516481)n33:0.029653,Echinocloa_haploclada_eh_chr1.3140:0.0245511)n32:0.00477469,(((ASEM_AUS1_H_AUS1CM014278.1000020.1:0.00558238,ASEM_RSA5_H_RSA5chrom9001406.1:0.00277247)n37:0.020125,(Cenchrus_americanus_H_CamCM007986.2000811.1:0.0201484,Setaria_viridis_SEVIR_9G312200v2:0.00564776)n38:0.0136512)n36:0.00271338,(Urochloa_fusta_Urofu.9G327100:0.0293327,(Digitaria_radicosa_Dra09G0252600:0.031363,(Digitaria_exilis_H_Dex9A-001474.1:0.00590231,Digitaria_exilis_H_Dex9B-001463.1:0.0103114)n41:0.0204324)n40:0.0054262)n39:0.00321389)n35:0.00126374)n31:0.001614,(Panicum_hallii_Pahal.9G367600:0.00480104,(Panicum_virgatum_Pavir.9NG364500:0.0155538,(Panicum_virgatum_Pavir.9KG232500:0.00285138,Panicum_virgatum_Pavir.9KG506200:5e-09)n44:0.0141076)n43:0.00156752)n42:0.00278857)n30:0.00299851)n29:0.0156564)n28:0.0258441)n23:0.00544953)n21:0.0263377)n15:0.00412335)n12:0.00911884)n7:0.0386662)n6:0.0194125)n2:0.0826301)n0;
```
