## Supplementary Dataset S1 for "Gene turnover and contingency facilitated the repeated evolution of C_4_ photosynthesis in grasses": OG0006375_tree.txt

```
(Streptochaeta_angustifolia_strangu_012030:0.125942,(((Zizania_latifolia_GWHTBFHI008873:0.0750613,(Leersia_perrieri_LPERR10G15570:0.0715482,Oryza_sativa_LOC_Os10g42760:0.0524362)n4:0.0562014)n3:0.104598,((Brachypodium_distachyon_BRADI_3g34495v3:0.0829285,(Hordeum_spontaneum_WB01_007697_0087918:5e-09,Hordeum_vulgareMorex_HORVU.MOREX.r3.1HG0053640:0.00197776)n7:0.0939266)n6:0.0558329,(Olyra_latifolia_Ola034790:0.141539,((Ampelocalamus_luodianensis_Alu10Cg12150.2:0.0269555,Ampelocalamus_luodianensis_Alu05Cg16930.1:0.0340245)n10:0.0264258,(Dendrocalamus_sinicus_Dendrocalamus_sinicus_Dsi03C_270758_281918_Dsi03Cg00050.2_-1_CDS_4147741129_48589:0.246555,(Dendrocalamus_sinicus_Dendrocalamus_sinicus_Dsi10C_796435_798315_Dsi10Cg00070.1_1_CDS_4147826845_30294:0.0155601,((Dendrocalamus_sinicus_Dendrocalamus_sinicus_Dsi10B_27743598_27745459_Dsi10Bg09280.1_-1_CDS_4147826788_55064:0.0182138,Dendrocalamus_sinicus_Dendrocalamus_sinicus_Dsi03C_991978_993843_Dsi03Cg00240.1_-1_CDS_4147741186_23822:0.0124958)n14:0.00450967,(Dendrocalamus_sinicus_Dendrocalamus_sinicus_Dsi02C_36056956_36059452_Dsi02Cg18360.1_-1_CDS_4147726651_28838:0.0220457,Dendrocalamus_sinicus_Dendrocalamus_sinicus_Dsi01A_427683_429547_Dsi01Ag00340.1_-1_CDS_4147684843_32076:0.00663217)n15:5e-09)n13:0.00265744)n12:0.0122885)n11:0.055843)n9:0.0171515)n8:0.0179483)n5:0.028407)n2:0.0309261,((Stipagrostis_hirtigluma_H_Shi_ptg000025l_001766.1:0.0685907,Aristida_adscensionis_H_Aadptg000008l001141.1:0.100113)n17:0.045931,(Urochloa_fusta_Urofu.9G327600:0.672248,(((Eragrostis_curvula_EJB05_23212:0.081074,(Eleusine_coracana_ELECO.r07.2AG0118430:0.0249834,Eleusine_coracana_ELECO.r07.2BG0172110:0.0213727)n22:0.0764814)n21:0.0706111,(((Chasmanthium_laxum_Chala.07G114900:0.0132577,Chasmanthium_laxum_Chala.07G114500:0.0202331)n25:0.0648201,(ASEM_RSA5_H_RSA5chrom3004760.1:0.0639324,((Digitaria_radicosa_Dra03G0255500:0.0296301,(Digitaria_exilis_H_Dex3A-001449.1:0.0131597,Digitaria_exilis_H_Dex3B-001459.1:0.0121263)n29:0.022834)n28:0.0420137,((Panicum_hallii_Pahal.3G317400:0.0268904,(Panicum_virgatum_Pavir.3KG504100:0.0166601,(Panicum_virgatum_Pavir.3NG145300:0.0100318,Panicum_virgatum_Pavir.3NG171000:0.0144423)n33:0.0182923)n32:0.0145572)n31:0.0117948,(Urochloa_fusta_Urofu.3G323400:0.043764,(Cenchrus_americanus_H_CamCM007982.2004215.1:0.0978252,Setaria_viridis_SEVIR_3G283900v2:0.0160807)n35:0.0184054)n34:0.0145221)n30:0.00846281)n27:0.00810548)n26:0.0534727)n24:0.0296096,((Sorghum_bicolor_SORBI_3001G283300:0.0242839,Zea_mays_Zm00001eb025110:0.0460403)n37:0.0794801,((ASEM_AUS1_H_AUS1CM014278.1000022.1:0.00733077,ASEM_RSA5_H_RSA5chrom9001407.1:0.00952887)n39:0.0779393,(Dichantelium_oligosantes_H_DolKV781008.1000003.1:0.0524409,((Panicum_hallii_Pahal.9G367700:0.0433371,(Panicum_virgatum_Pavir.9NG364400:0.0366954,(Panicum_virgatum_Pavir.9KG232400:0.0129225,Panicum_virgatum_Pavir.9KG506100:0.0381631)n44:0.0712472)n43:0.0262958)n42:0.0372086,(Setaria_viridis_SEVIR_9G312366v2:0.119205,Setaria_viridis_SEVIR_9G312432v2:0.0518907)n45:0.00576563)n41:0.0158459)n40:0.00747631)n38:0.0245404)n36:0.0352066)n23:0.00391184)n20:0.0206272,(Phragmites_australis_Phragmites_australis_PaChr25_20285531_20287380_evm.model.PaChr25.995_1_CDS_4362439857_35595:0.150814,Phragmites_australis_Phragmites_australis_PaChr18_27249630_27251510_evm.model.PaChr18.1169_1_CDS_4362407621_28336:0.0550785)n46:0.0215735)n19:0.0102825)n18:0.0011425)n16:0.0712935)n1:0.0292475)n0;
```
