## Supplementary Dataset S1 for "Gene turnover and contingency facilitated the repeated evolution of C_4_ photosynthesis in grasses": OG0006376_tree.txt

```
((Carex_scoparia_H_Carex_Csco_scaffold_8_000332.1:0.365301,(Ananas_comosus_H_Ananas_contig9_000548.1:0.0273395,Tillandsia_fasciculata_H_Tillandsia_CM054934.1_001114.1:0.0364887)n2:0.21046)n1:0.0515072,((Streptochaeta_angustifolia_strangu_028300:0.0512257,(Streptochaeta_angustifolia_strangu_039392:0.00999743,Streptochaeta_angustifolia_strangu_020494:0.0426758)n5:0.0235704)n4:0.12564,((Pharus_latifolius_Phala.11G003300:0.000937651,(Pharus_latifolius_Phala.11G003300.2:5e-09,Pharus_latifolius_Phala.11G003300.3:5e-09)n8:0.00121108)n7:0.0994013,(Panicum_virgatum_Pavir.9NG362800:0.809505,((((Leersia_perrieri_LPERR10G15490:0.0575064,Oryza_sativa_LOC_Os10g42690:0.0390222)n13:0.0381358,(Zizania_latifolia_GWHTBFHI001521:0.0444556,Zizania_latifolia_GWHTBFHI008868:0.039851)n14:0.0242192)n12:0.0589247,(((Hordeum_spontaneum_WB01_002797_0134589:0,Hordeum_vulgareMorex_HORVU.MOREX.r3.1HG0053590:0)n17:0.09655,Brachypodium_distachyon_BRADI_3g34240v3:0.083426)n16:0.0500513,(Olyra_latifolia_Ola034784:0.122062,(Dendrocalamus_sinicus_Dendrocalamus_sinicus_Dsi10A_199208_202095_Dsi10Ag00170.2_-1_CDS_4147821436_55610:0.0272125,((Ampelocalamus_luodianensis_Alu10Cg12090.4:0.0354615,Dendrocalamus_sinicus_Dendrocalamus_sinicus_Dsi03C_995149_999747_Dsi03Cg00250.2_-1_CDS_4147741189_25510:0.0439822)n21:0.00760957,(Ampelocalamus_luodianensis_Alu10Dg00250.3:0.0336171,Dendrocalamus_sinicus_Dendrocalamus_sinicus_Dsi10B_27684250_27689553_Dsi10Bg09220.1_1_CDS_4147826770_44930:0.0431076)n22:0.00478973)n20:0.00407389)n19:0.000452655)n18:0.00050295)n15:0.00861723)n11:0.0140682,((Aristida_adscensionis_H_Aadptg000008l000227.1:0.0981557,Stipagrostis_hirtigluma_H_Shi_ptg000025l_000667.1:0.0866373)n24:0.0200374,(((Eragrostis_curvula_EJB05_23224:0.0664797,(Eleusine_coracana_ELECO.r07.2AG0118360:0.0793933,Eleusine_coracana_ELECO.r07.2BG0172050:0.024161)n28:0.0537549)n27:0.0417585,(Phragmites_australis_Phragmites_australis_PaChr25_20255820_20260986_evm.model.PaChr25.990_1_CDS_4362439847_31383:0.0544135,Phragmites_australis_Phragmites_australis_PaChr18_27197920_27202247_evm.model.PaChr18.1163_1_CDS_4362407609_23296:0.0430603)n29:0.00478448)n26:0.00970781,(Chasmanthium_laxum_Chala.12G169900:0.0671189,((Sorghum_bicolor_SORBI_3001G284400:0.0267148,(Zea_mays_Zm00001eb224940:0.0481161,Zea_mays_Zm00001eb025020:0.037247)n33:0.00866406)n32:0.0425826,(Echinocloa_haploclada_eh_chr1.3147:0.0376526,(((Panicum_hallii_Pahal.9G368500:0.0181999,(Panicum_virgatum_Pavir.9KG231500:0.0331199,Panicum_virgatum_Pavir.9NG362900:0.0138363)n38:0.00839869)n37:0.0298474,(((Digitaria_radicosa_Dra09G0253200.2:5e-09,Digitaria_radicosa_Dra09G0253200:5e-09)n41:0.0313064,(Digitaria_exilis_H_Dex9A-004086.1:0.0064928,Digitaria_exilis_H_Dex9B-001467.1:0.00533527)n42:0.0261853)n40:0.0221351,(Urochloa_fusta_Urofu.9G328400:0.041599,(Cenchrus_americanus_H_CamCM007986.2003646.1:0.034824,Setaria_viridis_SEVIR_9G313200v2:0.0112068)n44:0.0164205)n43:0.00611952)n39:0.00196491)n36:0.00736267,(Dichantelium_oligosantes_H_DolKV771433.1000001.1:0.0373079,(ASEM_AUS1_H_AUS1CM014278.1006390.1:0.00745794,ASEM_RSA5_H_RSA5chrom9004967.1:0.00504902)n46:0.0519302)n45:0.00893774)n35:0.00493722)n34:0.0161675)n31:0.0205227)n30:0.00762571)n25:0.00462783)n23:0.0560842)n10:0.0682406)n9:0.00758229)n6:0.0357815)n3:0.0549628)n0;
```
