## Supplementary Dataset S1 for "Gene turnover and contingency facilitated the repeated evolution of C_4_ photosynthesis in grasses": OG0006377_tree.txt

```
(((Carex_scoparia_H_Carex_Csco_scaffold_8_000330.1:0.2728,Juncus_effusus_H_Juncus_Jeff_scaffold_6_001250.1:0.227626)n2:0.161932,(Tillandsia_fasciculata_H_Tillandsia_CM054931.1_000240.1:0.0443236,(Ananas_comosus_H_Ananas_contig4_000613.1:0.0899839,Ananas_comosus_H_Ananas_contig4_000619.1:0.0258365)n4:0.00287073)n3:0.0352117)n1:0.0790047,(Streptochaeta_angustifolia_strangu_000393:0.12463,((Pharus_latifolius_Phala.11G005200.5:5e-09,(Pharus_latifolius_Phala.11G005200.2:5e-09,(Pharus_latifolius_Phala.11G005200:0,Pharus_latifolius_Phala.11G005200.4:0,Pharus_latifolius_Phala.11G005200.3:0)n9:5e-09)n8:5e-09)n7:0.113281,(((Ampelocalamus_luodianensis_Alu10Cg11930.2:0.0212309,((Olyra_latifolia_Ola006536:0.0191049,Olyra_latifolia_Ola018726:0.0448438)n14:0.0595364,Dendrocalamus_sinicus_Dendrocalamus_sinicus_Dsi03C_1523635_1528234_Dsi03Cg00350.1_1_CDS_4147741219_42396:0.0124058)n13:0.00678555)n12:0.0122283,(Ampelocalamus_luodianensis_Alu10Dg00400.1:0.0349965,Dendrocalamus_sinicus_Dendrocalamus_sinicus_Dsi10B_27544570_27549488_Dsi10Bg09070.1_-1_CDS_4147826725_19603:0.0404891)n15:0.00449879)n11:0.0196887,(((Zizania_latifolia_GWHTBFHI001505:0.0496693,Zizania_latifolia_GWHTBFHI008854:0.0523496)n18:0.0289451,(Leersia_perrieri_LPERR10G15330:0.106409,Oryza_sativa_LOC_Os10g42490:0.051147)n19:0.0368689)n17:0.0362711,((Brachypodium_distachyon_BRADI_3g34410v3:0.134364,Hordeum_vulgareMorex_HORVU.MOREX.r3.1HG0053250:0.106443)n21:0.0487896,((Stipagrostis_hirtigluma_H_Shi_ptg000025l_001779.1:0.0547635,Aristida_adscensionis_H_Aadptg000008l001156.1:0.0591345)n23:0.0269885,(((Eragrostis_curvula_EJB05_52328:0.00408362,Eragrostis_curvula_EJB05_23238:0.00485179)n26:0.0754756,(Eleusine_coracana_ELECO.r07.2AG0118080:0.0209352,Eleusine_coracana_ELECO.r07.2BG0171800:0.0208118)n27:0.0745743)n25:0.0589461,((Phragmites_australis_Phragmites_australis_PaChr25_20072608_20077299_evm.model.PaChr25.973_1_CDS_4362439809_15426:0.0445647,Phragmites_australis_Phragmites_australis_PaChr18_27097824_27102665_evm.model.PaChr18.1148_1_CDS_4362407575_8992:0.0428612)n29:0.0101761,(Chasmanthium_laxum_Chala.12G167900:0.0394904,((Zea_mays_Zm00001eb024680:0.0623698,Sorghum_bicolor_SORBI_3001G286700:0.0455956)n32:0.0416623,((Dichantelium_oligosantes_H_DolKV775359.1000005.1:0.0414364,(ASEM_AUS1_H_AUS1CM014278.1000033.1:0.0136459,ASEM_RSA5_H_RSA5chrom9001421.1:0.00817297)n35:0.0414856)n34:0.00715513,((Panicum_hallii_Pahal.9G371800:0.0240873,(Panicum_virgatum_Pavir.9KG230900:0.0348968,Panicum_virgatum_Pavir.7KG090800:0.0230084)n38:0.0150749)n37:0.0199363,((Urochloa_fusta_Urofu.9G330400:0.0475934,(Cenchrus_americanus_H_CamCM007986.2000829.1:0.0610966,(Setaria_viridis_SEVIR_9G582100v2:0.179991,Setaria_viridis_SEVIR_9G315700v2:7e-09)n42:0.0325101)n41:0.016812)n40:0.0114858,(Echinocloa_haploclada_eh_chr1.3171:0.0516,(Digitaria_radicosa_Dra09G0255300:0.0351664,(Digitaria_exilis_H_Dex9A-001487.1:0.00689493,Digitaria_exilis_H_Dex9B-001477.1:0.0084821)n45:0.0494722)n44:0.0200495)n43:0.00867229)n39:0.0056562)n36:0.00346975)n33:0.0210068)n31:0.031824)n30:0.00759413)n28:0.0106866)n24:0.0109325)n22:0.0425112)n20:0.0221454)n16:0.0196421)n10:0.0732)n6:0.043176)n5:0.0790047)n0;
```
