## Supplementary Dataset S1 for "Gene turnover and contingency facilitated the repeated evolution of C_4_ photosynthesis in grasses": OG0006378_tree.txt

```
(((Juncus_effusus_H_Juncus_Jeff_scaffold_21_000422.1:0.365463,(Ananas_comosus_H_Ananas_contig23_000779.1:0.0251488,Tillandsia_fasciculata_H_Tillandsia_CM054952.1_000795.1:0.0326558)n3:0.11816)n2:0.0970324,((Ananas_comosus_H_Ananas_contig9_000595.1:0.0114342,Tillandsia_fasciculata_H_Tillandsia_CM054934.1_000013.1:0.0181286)n5:0.093567,(Carex_scoparia_H_Carex_Csco_scaffold_8_000516.1:0.15234,Juncus_effusus_H_Juncus_Jeff_scaffold_1_001933.1:0.237488)n6:0.0900687)n4:0.0100076)n1:0.0426267,((Pharus_latifolius_Phala.11G000500:0.048353,((((Brachypodium_distachyon_BRADI_3g27852v3:0.035359,(Hordeum_spontaneum_WB01_007845_0070819:5e-09,Hordeum_vulgareMorex_HORVU.MOREX.r3.7HG0747430:0.00149305)n13:0.0568561)n12:0.0321274,(Olyra_latifolia_scaffold120_1835848_1844659_-:0.0630044,(Dendrocalamus_sinicus_Dendrocalamus_sinicus_Dsi10C_15328236_15341196_Dsi10Cg03400.1_1_CDS_4147827844_24108:0.0132092,(Ampelocalamus_luodianensis_Alu10Dg06140.1:0.0209745,Ampelocalamus_luodianensis_Alu10Cg08910.2:0.0475168)n16:0.00527964)n15:0.00566999)n14:0.00569755)n11:0.00346925,(((Aristida_adscensionis_H_Aadptg000008l000241.1:0.052822,Stipagrostis_hirtigluma_H_Shi_ptg000025l_000680.1:0.0401433)n19:0.0190925,(Chasmanthium_laxum_Chala.12G173100:0.0300853,((Zea_mays_Zm00001eb225030:0.0254687,(((Dichantelium_oligosantes_H_DolKV783021.1000025.1:0.0191729,(Sorghum_bicolor_SORBI_3001G281201:0.0228204,Streptochaeta_angustifolia_strangu_011210:0.0379513)n26:0.196443)n25:0.00407751,((ASEM_AUS1_H_AUS1CM014278.1000051.1:0.00492295,ASEM_RSA5_H_RSA5chrom9001447.1:0.00212277)n28:0.0257762,((Panicum_hallii_Pahal.9G365500:0.00886039,(Panicum_virgatum_Pavir.9KG236900:0.0157515,Panicum_virgatum_Pavir.9NG377100:0.00758071)n31:0.0100954)n30:0.0136905,((Urochloa_fusta_Urofu.9G325000:0.0172516,(Cenchrus_americanus_H_CamCM007986.2003677.1:0.0226219,Setaria_viridis_SEVIR_9G310200v2:0.00737628)n34:0.0083355)n33:0.00245889,(Digitaria_radicosa_Dra09G0250600:0.0150738,(Digitaria_exilis_H_Dex9A-004098.1:0.00363306,Digitaria_exilis_H_Dex9B-004089.1:0.00426017)n36:0.0169616)n35:0.0147308)n32:0.000754953)n29:0.00162176)n27:0.00254188)n24:0.00269498,Sorghum_bicolor_SORBI_3001G281100:0.0113414)n23:0.00126015)n22:0.0280135,(Echinocloa_haploclada_eh_chr1.3292:0.109138,Echinocloa_haploclada_eh_chr1.3120:0.00731569)n37:0.0237919)n21:0.0244159)n20:0.0157791)n18:0.00525856,((Eragrostis_curvula_EJB05_23185:0.0478295,(Eleusine_coracana_ELECO.r07.2AG0118680:0.00637307,Eleusine_coracana_ELECO.r07.2BG0172430:0.00956793)n40:0.0323999)n39:0.0248476,(Phragmites_australis_Phragmites_australis_PaChr25_20428765_20438785_evm.model.PaChr25.1014_1_CDS_4362437875_9092:0.0328866,Phragmites_australis_Phragmites_australis_PaChr18_27469705_27480574_evm.model.PaChr18.1186_1_CDS_4362407659_1835:0.0332035)n41:0.00368928)n38:0.00397061)n17:0.0325503)n10:0.0114198,(Streptochaeta_angustifolia_strangu_004675:0.0218407,(Streptochaeta_angustifolia_strangu_011209:0.0369372,Streptochaeta_angustifolia_strangu_004668:0.0077637)n43:0.00690828)n42:0.0585765)n9:0.0065085)n8:0.0230646,((Leersia_perrieri_LPERR10G08780:0.0268162,Oryza_sativa_LOC_Os10g31770:0.0176368)n45:0.0199909,(Zizania_latifolia_GWHTBFHI002066:0.0233592,Zizania_latifolia_GWHTBFHI008340:0.029566)n46:0.0165881)n44:0.0325611)n7:0.0426267)n0;
```
