## Supplementary Dataset S1 for "Gene turnover and contingency facilitated the repeated evolution of C_4_ photosynthesis in grasses": OG0006379_tree.txt

```
(((Ananas_comosus_H_Ananas_contig6_000735.1:0.0193595,Tillandsia_fasciculata_H_Tillandsia_CM054940.1_000545.1:0.0200945)n2:0.116612,(Juncus_effusus_H_Juncus_Jeff_scaffold_9_000591.1:0.231352,Carex_scoparia_H_Carex_Csco_scaffold_31_000341.1:0.14513)n3:0.112181)n1:0.0626824,((Pharus_latifolius_Phala.02G259300:0,Pharus_latifolius_Phala.02G259300.2:0)n5:0.0371771,((Streptochaeta_angustifolia_strangu_023079:0.0527553,(Ampelocalamus_luodianensis_Alu06Dg08580.2:0.0268436,Dendrocalamus_sinicus_Dendrocalamus_sinicus_Dsi06A_16142844_16149350_Dsi06Ag07130.1_-1_CDS_4147776580_48706:0.103469)n8:0.0577888)n7:0.0173984,(Streptochaeta_angustifolia_strangu_032386:0.0549818,((((Zizania_latifolia_GWHTBFHI021987:0.0224069,Zizania_latifolia_GWHTBFHI026338:0.0158678)n13:0.00983043,(Leersia_perrieri_LPERR02G24190:0.0269191,Oryza_sativa_LOC_Os02g47970:0.023127)n14:0.0102405)n12:0.0347259,((Brachypodium_distachyon_BRADI_3g53020v3:0.0374175,(Hordeum_spontaneum_WB01_003349_0147536:0.00288709,Hordeum_vulgareMorex_HORVU.MOREX.r3.6HG0608170:0.00013952)n17:0.0530948)n16:0.020223,(Olyra_latifolia_Ola014787:0.0373948,(Ampelocalamus_luodianensis_Alu02Dg06890.1:0.015319,(Dendrocalamus_sinicus_Dendrocalamus_sinicus_Dsi02B_42041154_42055899_Dsi02Bg15780.1_1_CDS_4147719382_30502:0.0200556,(Dendrocalamus_sinicus_Dendrocalamus_sinicus_Dsi02A_42219618_42243997_Dsi02Ag17200.5_1_CDS_4147712998_18665:0.0194934,Dendrocalamus_sinicus_Dendrocalamus_sinicus_Dsi02C_29839774_29856541_Dsi02Cg13510.3_1_CDS_4147725196_5764:0.016375)n21:0.00518118)n20:0.000575687)n19:0.00263231)n18:0.00351598)n15:0.00584469)n11:0.00464233,((Aristida_adscensionis_H_Aadptg000010l000152.1:0.0415407,(Stipagrostis_hirtigluma_H_Shi_ptg000017l_001830.1:0.00123628,Stipagrostis_hirtigluma_H_Shi_ptg000021l_000762.1:0.00131901)n24:0.0293812)n23:0.0209707,(((Eleusine_coracana_ELECO.r07.3BG0282560:0.00623312,Eleusine_coracana_ELECO.r07.3AG0245560:0.00377482)n27:0.0578893,(Phragmites_australis_Phragmites_australis_PaChr3_14076909_14092595_evm.model.PaChr3.1074_1_CDS_4362442977_30963:0.0301326,Phragmites_australis_Phragmites_australis_PaChr4_13705609_13720180_evm.model.PaChr4.1022_1_CDS_4362451429_17557:0.0222196)n28:0.00246884)n26:0.00359134,(Chasmanthium_laxum_Chala.04G108600:0.0245529,((Zea_mays_Zm00001eb014030:0.0222848,Sorghum_bicolor_SORBI_3001G400500:0.0113301)n31:0.0234763,((Echinocloa_haploclada_eh_chr1.4311:0.0217876,(Dichantelium_oligosantes_H_DolKV782365.1000012.1:0.0230679,((ASEM_AUS1_H_AUS1CM014278.1000162.1:0.00173947,ASEM_AUS1_H_AUS1CM014278.1000164.1:0.00272552)n36:0.000516003,(ASEM_RSA5_H_RSA5chrom9000726.1:0.00735572,(ASEM_RSA5_H_RSA5chrom9000725.1:0.00893666,ASEM_RSA5_H_RSA5chrom9001570.1:0.00101229)n38:0.000101229)n37:1.12477e-05)n35:0.00402541)n34:0.000431661)n33:0.00519082,((Urochloa_fusta_Urofu.9G456700:0.020476,(Cenchrus_americanus_H_CamCM007986.2003046.1:0.0139015,Setaria_viridis_SEVIR_9G438700v2:0.00740473)n41:0.010852)n40:0.00470108,((Panicum_hallii_Pahal.9G496800:0.00686556,(Panicum_virgatum_Pavir.9NG680600:0.0123689,Panicum_virgatum_Pavir.9KG552600:0.00959491)n44:0.00136885)n43:0.0160384,(Digitaria_radicosa_Dra09G0356700:0.0129491,(Digitaria_exilis_H_Dex9A-003447.1:0.00318365,Digitaria_exilis_H_Dex9B-003465.1:0.00322893)n46:0.015851)n45:0.0130077)n42:0.0034917)n39:0.00269822)n32:0.00764946)n30:0.020506)n29:0.00339982)n25:0.00351897)n22:0.0243688)n10:0.0299524)n9:0.00332804)n6:0.010056)n4:0.0626824)n0;
```
