## Supplementary Dataset S1 for "Gene turnover and contingency facilitated the repeated evolution of C_4_ photosynthesis in grasses": OG0006380_tree.txt

```
(((Ananas_comosus_H_Ananas_contig13_000754.1:0.0196445,Tillandsia_fasciculata_H_Tillandsia_CM054939.1_000234.1:0.0419245)n2:0.103061,(Carex_scoparia_H_Carex_Csco_scaffold_26_000443.1:0.0962749,Juncus_effusus_H_Juncus_Jeff_scaffold_12_000183.1:0.066929)n3:0.0953913)n1:0.0444417,(Streptochaeta_angustifolia_strangu_015884:0.0514649,(((((Ampelocalamus_luodianensis_Alu10Cg04370.2:0.0106881,Dendrocalamus_sinicus_Dendrocalamus_sinicus_Dsi10A_10878799_10881009_Dsi10Ag05850.1_1_CDS_4147823140_48296:0.024719)n9:0.0064669,(Dendrocalamus_sinicus_Dendrocalamus_sinicus_Dsi10B_17029985_17034031_Dsi10Bg03160.1_-1_CDS_4147824952_44924:0.0587993,Ampelocalamus_luodianensis_Alu10Dg07880.2:0.0239464)n10:0.00266072)n8:0.00923248,((Brachypodium_distachyon_BRADI_3g26147v3:0.0382309,(Hordeum_spontaneum_WB01_004625_0233057:0.00966347,Hordeum_vulgareMorex_HORVU.MOREX.r3.1HG0035720:5e-09)n13:0.0894995)n12:0.0319608,((Zizania_latifolia_GWHTBFHI001967:0.0476072,Zizania_latifolia_GWHTBFHI008071:0.0331276)n15:0.0124805,(Leersia_perrieri_LPERR10G06310:0.0290643,Oryza_sativa_LOC_Os10g25674:0.038984)n16:0.0114804)n14:0.00960933)n11:0.00649115)n7:0.00953077,((Phragmites_australis_Phragmites_australis_PaChr18_14592155_14594429_evm.model.PaChr18.434_1_CDS_4362408379_7310:0.0182539,(Aristida_adscensionis_H_Aadptg000025l000499.1:0.0466924,Stipagrostis_hirtigluma_H_Shi_ptg000025l_002101.1:0.0298921)n19:0.00992556)n18:0.0134049,(Chasmanthium_laxum_Chala.03G103200:0.022854,((Eragrostis_curvula_EJB05_22610:0.0235394,(Eleusine_coracana_ELECO.r07.2AG0123340:0.00592266,Eleusine_coracana_ELECO.r07.2BG0178600:0.00526818)n23:0.0338858)n22:0.0348986,((((Digitaria_radicosa_Dra01G0220200:0.0194663,(Digitaria_exilis_H_Dex1B-002251.1:0.0191785,(Digitaria_exilis_H_Dex1B-002252.1:0.018906,Digitaria_exilis_H_Dex1A-002303.1:0.0176426)n29:0.00739833)n28:0.0115007)n27:0.00427653,(Digitaria_radicosa_Dra09G0219200:0.0168515,(Digitaria_exilis_H_Dex9A-004327.1:0.0148618,Digitaria_exilis_H_Dex9B-001249.1:0.0185205)n31:0.0167898)n30:0.00473858)n26:0.0232457,(Echinocloa_haploclada_eh_chr1.2642:0.0376918,(Sorghum_bicolor_SORBI_3001G257400:0.0976485,Zea_mays_Zm00001eb223510:0.0198674)n33:0.0427966)n32:0.010468)n25:0.00194562,((Panicum_hallii_Pahal.9G295500:0.00348817,(Panicum_virgatum_Pavir.9KG264200:0.0173031,Panicum_virgatum_Pavir.9NG405500:0.012228)n36:0.00342258)n35:0.0257992,((ASEM_AUS1_H_AUS1CM014278.1006089.1:0.00838222,ASEM_RSA5_H_RSA5chrom9004664.1:0.00494423)n38:0.029868,(Dichantelium_oligosantes_H_DolKV775901.1000002.1:0.017989,(Urochloa_fusta_Urofu.9G278000:0.0180393,(Cenchrus_americanus_H_CamCM007983.2001176.1:0.0188217,(Setaria_viridis_SEVIR_8G177300v2:0.121224,Setaria_viridis_SEVIR_9G256900v2:0.00881515)n42:0.000979461)n41:0.00930839)n40:0.0121212)n39:0.00189512)n37:0.00335781)n34:0.00445885)n24:0.0133211)n21:0.0116402)n20:0.024507)n17:0.0241932)n6:0.0467547,((Pharus_latifolius_Phala.11G096200.3:0.00155287,(Pharus_latifolius_Phala.11G096200:0.0424696,Pharus_latifolius_Phala.11G096200.2:5e-09)n45:0.00739416)n44:0.0607714,(Pharus_latifolius_Phala.01G339900:5e-09,Pharus_latifolius_Phala.01G339900.2:5e-09)n46:0.0642996)n43:0.0071444)n5:0.0191463)n4:0.0444417)n0;
```
