## Supplementary Dataset S1 for "Gene turnover and contingency facilitated the repeated evolution of C_4_ photosynthesis in grasses": OG0006381_tree.txt

```
((Ananas_comosus_H_Ananas_contig3_001269.1:0.0684367,Ananas_comosus_H_Ananas_contig10_000239.1:0.0283007)n1:0.158782,(Streptochaeta_angustifolia_strangu_041875:0.11698,(((Pharus_latifolius_Phala.01G348600:0.00761081,Pharus_latifolius_Phala.01G348600.2:5e-09)n5:0.1186,(Pharus_latifolius_Phala.11G089900:5e-09,(Pharus_latifolius_Phala.11G089900.3:0,Pharus_latifolius_Phala.11G089900.4:0,Pharus_latifolius_Phala.11G089900.2:0)n7:5e-09)n6:0.0688091)n4:0.027798,(Echinocloa_haploclada_eh_chr1.5191:0.226899,((((Zizania_latifolia_GWHTBFHI002172:0.0361255,Zizania_latifolia_GWHTBFHI008232:0.0239041)n12:0.0194588,(Leersia_perrieri_LPERR10G07100:0.0556707,Oryza_sativa_LOC_Os10g27340:0.0459372)n13:0.0287996)n11:0.0483522,((Brachypodium_distachyon_BRADI_3g26660v3:0.0567197,(Hordeum_spontaneum_WB01_001288_0923409:0.0050769,Hordeum_vulgareMorex_HORVU.MOREX.r3.1HG0034330:0.00726379)n16:0.101185)n15:0.0576193,(Olyra_latifolia_Ola015584:0.0902306,((Ampelocalamus_luodianensis_Alu10Cg03930.2:0.051798,Dendrocalamus_sinicus_Dendrocalamus_sinicus_Dsi10A_9077213_9082135_Dsi10Ag05430.1_1_CDS_4147823014_34221:0.0348831)n19:0.00897309,(Dendrocalamus_sinicus_Dendrocalamus_sinicus_Dsi10B_18225400_18234073_Dsi10Bg03550.1_-1_CDS_4147825069_53933:0.046207,Ampelocalamus_luodianensis_Alu10Dg07290.2:0.0379582)n20:0.0076314)n18:0.0101574)n17:0.00482369)n14:0.0121506)n10:0.0137252,((Eragrostis_curvula_EJB05_22706:0.0432893,(Eleusine_coracana_ELECO.r07.2AG0124210:0.00942276,Eleusine_coracana_ELECO.r07.2BG0179840:0.0121595)n23:0.048738)n22:0.0473115,((Aristida_adscensionis_H_Aadptg000025l000393.1:0.0781315,Stipagrostis_hirtigluma_H_Shi_ptg000025l_000353.1:0.0321485)n25:0.0147589,((Chasmanthium_laxum_Chala.03G095000:0.0397191,Phragmites_australis_Phragmites_australis_PaChr25_11622450_11625501_evm.model.PaChr25.345_1_CDS_4362438415_23818:0.0372886)n27:0.0147019,((Sorghum_bicolor_SORBI_3001G250300:0.025172,(Zea_mays_Zm00001eb223100:0.047145,Zea_mays_Zm00001eb048160:0.0386245)n30:0.011874)n29:0.0430969,((ASEM_AUS1_H_AUS1CM014278.1000349.1:0.0119202,ASEM_RSA5_H_RSA5chrom9001724.1:0.0207719)n32:0.0273024,((Digitaria_radicosa_Dra09G0213000:0.0222266,(Digitaria_exilis_H_Dex9A-004390.1:0.00135583,Digitaria_exilis_H_Dex9B-004267.1:0.0109853)n35:0.0134374)n34:0.0102112,(Urochloa_fusta_Urofu.9G270300:0.0330295,((Panicum_hallii_Pahal.9G252600:0.0132948,(Echinocloa_haploclada_eh_chr1.2565:0.0358061,((Echinocloa_haploclada_eh_chr4.1133:0.397044,(Dichantelium_oligosantes_H_DolKV777801.1000001.1:0.0653118,Dichantelium_oligosantes_H_DolKV779414.1000001.1:0.0157638)n42:0.191768)n41:0.0192243,(Panicum_virgatum_Pavir.9NG382800:0.0183724,Panicum_virgatum_Pavir.9KG172500:0.0189801)n43:0.00827409)n40:4.5e-09)n39:5e-10)n38:0.00919341,(Setaria_viridis_SEVIR_9G264000v2:0.0196238,(Cenchrus_americanus_H_CamCM007983.2000704.1:0.0699966,Cenchrus_americanus_H_CamCM007983.2004223.1:0.0213703)n45:0.00324261)n44:0.0222047)n37:0.0041295)n36:0.00278722)n33:0.00524768)n31:0.0197791)n28:0.0270381)n26:0.00993201)n24:0.00915136)n21:0.0438866)n9:0.0440678)n8:0.00489643)n3:0.0210805)n2:0.0743316)n0;
```
