## Supplementary Dataset S1 for "Gene turnover and contingency facilitated the repeated evolution of C_4_ photosynthesis in grasses": OG0006382_tree.txt

```
((Ananas_comosus_H_Ananas_contig16_000900.1:0.0323769,Tillandsia_fasciculata_H_Tillandsia_CM054944.1_000455.1:0.0418595)n1:0.161393,(Streptochaeta_angustifolia_strangu_022533:0.0888248,(((Pharus_latifolius_Phala.11G083100:5e-09,(Pharus_latifolius_Phala.11G083100.5:0,Pharus_latifolius_Phala.11G083100.3:0)n6:6e-09)n5:0.00437577,(Pharus_latifolius_Phala.11G083100.2:5e-09,Pharus_latifolius_Phala.11G083100.4:5e-09)n7:0.0480004)n4:0.0864144,((((Zizania_latifolia_GWHTBFHI008270:0.0505977,Zizania_latifolia_GWHTBFHI002128:0.0414119)n11:0.023272,(Leersia_perrieri_LPERR10G07800:0.0528298,Oryza_sativa_LOC_Os10g29560:0.0478193)n12:0.0299551)n10:0.0384311,(((Hordeum_spontaneum_WB01_004029_0546655:0.00277038,Hordeum_vulgareMorex_HORVU.MOREX.r3.6HG0603690:0.00394464)n15:0.0728316,(Brachypodium_distachyon_BRADI_3g27136v3:0.146027,Brachypodium_distachyon_BRADI_3g51617v3:0.0588938)n16:0.00654376)n14:0.0200085,(Olyra_latifolia_Ola038596:0.0567519,(Dendrocalamus_sinicus_Dendrocalamus_sinicus_Dsi10A_8236646_8246985_Dsi10Ag05130.1_-1_CDS_4147822924_40414:0.0457783,(Dendrocalamus_sinicus_Dendrocalamus_sinicus_Dsi10C_14053917_14061122_Dsi10Cg02950.1_1_CDS_4147827709_4976:0.0413844,Dendrocalamus_sinicus_Dendrocalamus_sinicus_Dsi10B_19411692_19426611_Dsi10Bg03990.1_1_CDS_4147825201_14534:0.0349512)n19:0.00349512)n18:0.000388347)n17:0.00510105)n13:0.00596155)n9:0.0102151,((((Chasmanthium_laxum_Chala.03G085600:0.0693122,Chasmanthium_laxum_Chala.03G084600:0.0719202)n23:0.0602377,(Ampelocalamus_luodianensis_Alu10Dg06800.4:0.0793133,Ampelocalamus_luodianensis_Alu10Cg05540.1:0.0275754)n24:0.109525)n22:0.0808751,(Stipagrostis_hirtigluma_H_Shi_ptg000025l_000096.1:0.0555564,(Aristida_adscensionis_H_Aadptg000081l000082.1:0.0994331,Stipagrostis_hirtigluma_H_Shi_ptg000025l_000095.1:0.0553452)n26:0.030842)n25:0.00342689)n21:0.0175275,((Eragrostis_curvula_EJB05_22256:0.0567305,Eleusine_coracana_ELECO.r07.2BG0180990:0.0757307)n28:0.0427612,((Phragmites_australis_Phragmites_australis_PaChr25_12466355_12474583_evm.model.PaChr25.395_1_CDS_4362438525_27599:0.0414918,Phragmites_australis_Phragmites_australis_PaChr18_18915254_18922973_evm.model.PaChr18.606_1_CDS_4362408761_40556:0.043941)n30:0.0127903,((Zea_mays_Zm00001eb047610:0.0409038,Sorghum_bicolor_SORBI_3001G241100:0.0324289)n32:0.051184,(Dichantelium_oligosantes_H_DolKV774934.1000005.1:0.0594875,(((ASEM_AUS1_H_AUS1CM014278.1000418.1:0.00871861,ASEM_RSA5_H_RSA5chrom9001813.1:0.005097)n36:0.0289405,Echinocloa_haploclada_eh_chr1.2437:0.030532)n35:0.00284756,(((Urochloa_fusta_Urofu.9G259100:0.0354617,(Cenchrus_americanus_H_CamCM007983.2004292.1:0.0287143,Setaria_viridis_SEVIR_9G245600v2:0.0136203)n40:0.0199205)n39:0.00690461,((Digitaria_exilis_H_Dex9A-004458.1:0.0144137,(Digitaria_exilis_H_Dex9B-004323.1:0.00641709,Digitaria_exilis_H_Dex9A-004459.1:0.0535398)n43:0.00624473)n42:0.0172594,(Digitaria_radicosa_Dra09G0130400:5e-09,Digitaria_radicosa_Dra09G0130400.2:5e-09)n44:0.0259743)n41:0.0224717)n38:0.00054996,(Panicum_hallii_Pahal.9G242900:0.0117071,(Panicum_virgatum_Pavir.9KG399200:0.0947191,Panicum_virgatum_Pavir.9NG318500:0.0206204)n46:0.00229116)n45:0.00871844)n37:0.0014089)n34:0.00400173)n33:0.0207919)n31:0.023917)n29:0.00981866)n27:0.0047442)n20:0.0319551)n8:0.0589047)n3:0.0306804)n2:0.161393)n0;
```
