## Supplementary Dataset S1 for "Gene turnover and contingency facilitated the repeated evolution of C_4_ photosynthesis in grasses": OG0006383_tree.txt

```
((Streptochaeta_angustifolia_strangu_001200:0.097344,(Pharus_latifolius_Phala.11G077100.6:5e-09,(Pharus_latifolius_Phala.11G077100.5:5e-09,(Pharus_latifolius_Phala.11G077100.3:5e-09,(Pharus_latifolius_Phala.11G077100.4:5e-09,(Pharus_latifolius_Phala.11G077100.2:5e-09,Pharus_latifolius_Phala.11G077100:6e-09)n6:5e-09)n5:5e-09)n4:5e-09)n3:5e-09)n2:0.0633504)n1:0.0213812,(((Brachypodium_distachyon_BRADI_3g27740v3:0.0735188,(Hordeum_spontaneum_WB01_000619_2406140:5e-09,Hordeum_vulgareMorex_HORVU.MOREX.r3.1HG0039190:0.000900971)n10:0.0776637)n9:0.030825,(Olyra_latifolia_Ola038652:0.0929999,(Ampelocalamus_luodianensis_Alu10Cg06020.4:0.0234193,(Dendrocalamus_sinicus_Dendrocalamus_sinicus_Dsi10B_20182439_20211814_Dsi10Bg04380.1_1_CDS_4147825318_23537:0.0345625,Dendrocalamus_sinicus_Dendrocalamus_sinicus_Dsi10A_7454715_7479895_Dsi10Ag04720.1_-1_CDS_4147822801_28030:0.0257392)n13:0.00285991)n12:0.0049002)n11:0.00908908)n8:0.017751,(((Leersia_perrieri_LPERR10G08390:0.0486262,Oryza_sativa_LOC_Os10g30910:0.0414652)n16:0.0187847,(Zizania_latifolia_GWHTBFHI002031:0.142155,Zizania_latifolia_GWHTBFHI008318:0.0376479)n17:0.0193098)n15:0.0408505,((Stipagrostis_hirtigluma_H_Shi_ptg000025l_000158.1:0.0549947,Aristida_adscensionis_H_Aadptg000081l000111.1:0.0593124)n19:0.0372833,((((Phragmites_australis_Phragmites_australis_PaChr18_18036136_18042706_evm.model.PaChr18.563_1_CDS_4362408665_160:0.0324671,Phragmites_australis_Phragmites_australis_PaChr18_18042745_18045079_evm.model.PaChr18.564_1_CDS_4362408667_1000:0.744529)n23:0.0177501,(Phragmites_australis_Phragmites_australis_PaChr18_18026460_18027463_evm.model.PaChr18.562_1_CDS_4362408663_41817:0.0453884,Phragmites_australis_Phragmites_australis_PaChr25_13276461_13292979_evm.model.PaChr25.444_1_CDS_4362438635_31377:0.0332996)n24:0.0144561)n22:0.00197916,(Eragrostis_curvula_EJB05_22148:0.0479537,(Eleusine_coracana_ELECO.r07.2AG0126220:0.00895268,Eleusine_coracana_ELECO.r07.2BG0181940:0.0082975)n26:0.0479594)n25:0.0381244)n21:0.0106741,(Chasmanthium_laxum_Chala.03G077200:0.0474095,((Sorghum_bicolor_SORBI_3001G233700:0.016838,Zea_mays_Zm00001eb222430:0.0349099)n29:0.0362875,(((ASEM_AUS1_H_AUS1CM014278.1000466.1:0.00470999,ASEM_RSA5_H_RSA5chrom9001881.1:0.00685399)n32:0.0357589,Dichantelium_oligosantes_H_DolKV775932.1000009.1:0.0337981)n31:0.00234206,((Echinocloa_haploclada_eh_chr1.2332:0.0832609,((Digitaria_radicosa_Dra09G0138800.3:5e-09,(Digitaria_radicosa_Dra09G0138800:5e-09,Digitaria_radicosa_Dra09G0138800.2:5e-09)n37:5e-09)n36:0.0253594,(Digitaria_exilis_H_Dex9A-004509.1:0.0129944,Digitaria_exilis_H_Dex9B-004378.1:0.00896032)n38:0.022778)n35:0.0298987)n34:0.00301685,((Cenchrus_americanus_H_CamCM007983.2004349.1:0.0247285,Setaria_viridis_SEVIR_9G236200v2:0.00994853)n40:0.0171882,(Urochloa_fusta_Urofu.9G249700:0.0317551,(Panicum_hallii_Pahal.9G233900:0.0151537,((Panicum_virgatum_Pavir.9NG294700:0.452311,Panicum_virgatum_Pavir.9NG334300:6e-09)n44:0.0838588,(Panicum_virgatum_Pavir.J261500:0.0912486,(Panicum_virgatum_Pavir.9KG217500:0.00735725,Panicum_virgatum_Pavir.9NG334400:0.0184433)n46:0.00464894)n45:0.00349841)n43:0.00301669)n42:0.0190122)n41:0.00282983)n39:0.0112023)n33:0.00287316)n30:0.00986698)n28:0.0245227)n27:0.0214116)n20:0.0092199)n18:0.0329963)n14:0.00808809)n7:0.0213812)n0;
```
