## Supplementary Dataset S1 for "Gene turnover and contingency facilitated the repeated evolution of C_4_ photosynthesis in grasses": OG0006384_tree.txt

```
((Juncus_effusus_H_Juncus_Jeff_scaffold_11_000461.1:0.325431,(Ananas_comosus_H_Ananas_contig6_000313.1:0.0335102,Tillandsia_fasciculata_H_Tillandsia_CM054940.1_000308.1:0.0267887)n2:0.105009)n1:0.0423099,(((Streptochaeta_angustifolia_strangu_030838:0.0749711,(Pharus_latifolius_Phala.08G024300:6e-09,Pharus_latifolius_Phala.08G024300.2:5e-09)n6:0.0684858)n5:0.0186443,(((Zizania_latifolia_GWHTBFHI009842:0.0443211,(Leersia_perrieri_LPERR08G18650:0.0565161,Oryza_sativa_LOC_Os08g42560:0.042109)n10:0.0238361)n9:0.0320637,((Brachypodium_distachyon_BRADI_3g41550v3:0.0568712,(Hordeum_spontaneum_WB01_001352_0419593:0.00215674,Hordeum_vulgareMorex_HORVU.MOREX.r3.7HG0685290:5.6209e-05)n13:0.0634604)n12:0.0407566,(Ampelocalamus_luodianensis_Alu08Cg11460.2:0.0275949,(Olyra_latifolia_scaffold108_180314_190060_-:0.0618758,Dendrocalamus_sinicus_Dendrocalamus_sinicus_Dsi08A_35521854_35526339_Dsi08Ag11740.1_1_CDS_4147803712_27967:0.0199072)n15:0.00467284)n14:0.0216742)n11:0.0106469)n8:0.018946,((Aristida_adscensionis_H_Aadptg000011l000341.1:0.0521765,(Stipagrostis_hirtigluma_H_Shi_ptg000007l_000046.1:0.0787084,(Stipagrostis_hirtigluma_H_Shi_ptg000002l_001073.1:0.0153529,Stipagrostis_hirtigluma_H_Shi_ptg000021l_002097.1:0.0117854)n19:0.00983164)n18:0.0208643)n17:0.0201843,((((Eleusine_coracana_ELECO.r07.8BG0667490:0.0173748,Eleusine_coracana_ELECO.r07.8AG0638430:0.0157006)n23:0.0445274,(Eragrostis_curvula_EJB05_47998:0.0263293,Eragrostis_curvula_EJB05_47999:0.40363)n24:0.0247481)n22:0.0144596,(((Sorghum_bicolor_SORBI_3007G188600:0.019956,(Zea_mays_Zm00001eb037050:0.0260653,Zea_mays_Zm00001eb198180:0.0331208)n28:0.00573181)n27:0.0273429,((Dichantelium_oligosantes_H_DolKV777853.1000004.1:0.0210285,(ASEM_AUS1_H_AUS1CM014278.1005800.1:0.00811224,ASEM_RSA5_H_RSA5chrom9004458.1:0.00562135)n31:0.0297204)n30:0.00980312,((((Digitaria_radicosa_Dra06G0173600.2:5e-09,Digitaria_radicosa_Dra06G0173600:5e-09)n35:0.0324485,(Digitaria_exilis_H_Dex6A-001231.1:0.016705,Digitaria_exilis_H_Dex6B-001189.1:0.0086463)n36:0.0191065)n34:0.023833,(Panicum_hallii_Pahal.6G283300:0.0141299,(Panicum_virgatum_Pavir.6KG384400:0.0171187,Panicum_virgatum_Pavir.6NG334900:0.0147708)n38:0.00580726)n37:0.0151929)n33:0.00506249,((Echinocloa_haploclada_eh_chr3.272:0.0276651,Echinocloa_haploclada_eh_chr8.2661:0.0206135)n40:0.0355417,(Urochloa_fusta_Urofu.6G218600:0.0358361,(Setaria_viridis_SEVIR_6G234400v2:0.0145987,(Cenchrus_americanus_H_CamLKME02045925.1000001.1:0.0437169,Cenchrus_americanus_H_CamLKME02014754.1000002.1:0.0042785)n43:0.0224099)n42:0.0194685)n41:0.0094247)n39:0.00333245)n32:0.00725716)n29:0.00858002)n26:0.00951798,(Cenchrus_americanus_H_CamCM007984.2000935.1:0.0988519,(Phragmites_australis_Phragmites_australis_PaChr14_28868962_28871864_evm.model.PaChr14.1306_1_CDS_4362391189_41337:0.035317,Phragmites_australis_Phragmites_australis_PaChr19_27070680_27075576_evm.model.PaChr19.1228_1_CDS_4362411516_9850:0.0286844)n45:0.00318716)n44:0.00404724)n25:0.000449693)n21:0.00904517,Chasmanthium_laxum_Chala.11G024600:0.0392262)n20:0.00931396)n16:0.0357798)n7:0.0423557)n4:0.0189365,(Streptochaeta_angustifolia_strangu_035955:0.061916,Zea_mays_Zm00001eb037060:0.582198)n46:0.0646886)n3:0.0423099)n0;
```
