## Supplementary Dataset S1 for "Gene turnover and contingency facilitated the repeated evolution of C_4_ photosynthesis in grasses": OG0006385_tree.txt

```
(((Ananas_comosus_H_Ananas_contig9_001028.1:0.0147051,Tillandsia_fasciculata_H_Tillandsia_CM054934.1_000433.1:0.0201822)n2:0.118479,(Juncus_effusus_H_Juncus_Jeff_scaffold_6_000789.1:0.161504,Carex_scoparia_H_Carex_Csco_scaffold_16_000113.1:0.138883)n3:0.0980328)n1:0.0390084,((Pharus_latifolius_Phala.11G066300:5e-09,Pharus_latifolius_Phala.11G066300.2:5e-09)n5:0.0775645,(((Zizania_latifolia_GWHTBFHI008425:0.0599787,Zizania_latifolia_GWHTBFHI001931:0.0476108)n8:0.0216308,(Leersia_perrieri_LPERR10G09640:0.0418175,Oryza_sativa_LOC_Os10g33640:0.0539478)n9:0.0217758)n7:0.0273175,((Olyra_latifolia_Ola002995:0.0540058,((Dendrocalamus_sinicus_Dendrocalamus_sinicus_Dsi10A_5933579_5942502_Dsi10Ag04160.1_-1_CDS_4147822633_47169:0.0249154,(Ampelocalamus_luodianensis_Alu06Dg04120.1:0.0962112,Ampelocalamus_luodianensis_Alu10Cg08100.1:0.00295707)n14:0.0124183)n13:0.00230379,((Ampelocalamus_luodianensis_Alu10Dg05330.2:0.00115335,Ampelocalamus_luodianensis_Alu10Dg05340.2:0.00667185)n16:0.0277394,Dendrocalamus_sinicus_Dendrocalamus_sinicus_Dsi10C_16500275_16503895_Dsi10Cg03900.1_1_CDS_4147827994_51690:0.0240366)n15:0.00300506)n12:0.00936915)n11:0.0101566,((Brachypodium_distachyon_BRADI_3g28710v3:0.122948,(Hordeum_spontaneum_WB01_007167_0088105:0,Hordeum_vulgareMorex_HORVU.MOREX.r3.1HG0042750:0)n19:0.0670122)n18:0.0685866,(((Eragrostis_curvula_EJB05_52281:0.00251376,Eragrostis_curvula_EJB05_22015:0.000325756)n22:0.044258,(Eleusine_coracana_ELECO.r07.2AG0127820:0.010801,Eleusine_coracana_ELECO.r07.2BG0183280:0.00496344)n23:0.0451281)n21:0.0381047,((Chasmanthium_laxum_Chala.03G065700:0.0294156,((Zea_mays_Zm00001eb045940:0.0997133,Sorghum_bicolor_SORBI_3001G220800:0.0296643)n27:0.032021,((ASEM_AUS1_H_AUS1CM014278.1000566.1:0.0156001,(ASEM_RSA5_H_RSA5chrom9004440.1:0.00541082,(ASEM_RSA5_H_RSA5chrom4003268.1:0.000997452,ASEM_RSA5_H_RSA5chrom8001631.1:0.140533)n31:0.00818567)n30:0.0102613)n29:0.0375941,(((((Panicum_virgatum_Pavir.9NG305000:0.0138639,(Panicum_virgatum_Pavir.9KG044300:0.0191033,Panicum_virgatum_Pavir.9KG189700:0.0245014)n37:0.00303644)n36:0.00438641,((Urochloa_fusta_Urofu.9G236700:0.0203265,Panicum_hallii_Pahal.7G100300:0.109863)n39:0.00711593,Panicum_hallii_Pahal.9G224600:0.0135554)n38:0.00150616)n35:0.0219821,(Cenchrus_americanus_H_CamCM007983.2004420.1:0.0294486,Setaria_viridis_SEVIR_9G223100v2:0.0142739)n40:0.016028)n34:0.011303,Dichantelium_oligosantes_H_DolKV774987.1000008.1:0.0218234)n33:0.00324588,(Echinocloa_haploclada_eh_chr1.2186:0.0363415,(Digitaria_radicosa_Dra09G0150500:0.0137752,(Digitaria_exilis_H_Dex9A-004581.1:0.00688439,Digitaria_exilis_H_Dex9B-004447.1:0.0105662)n43:0.0129052)n42:0.0281732)n41:0.00769591)n32:0.0030194)n28:0.0175625)n26:0.0256573)n25:0.00674431,((Aristida_adscensionis_H_Aadptg000025l000037.1:0.0660392,Stipagrostis_hirtigluma_H_Shi_ptg000025l_000222.1:0.0518732)n45:0.0297721,(Phragmites_australis_Phragmites_australis_PaChr18_20901911_20905199_evm.model.PaChr18.696_1_CDS_4362408959_38869:0.0359951,Phragmites_australis_Phragmites_australis_PaChr25_14755191_14758638_evm.model.PaChr25.525_1_CDS_4362438815_22146:0.0344759)n46:0.00383065)n44:0.0164455)n24:0.0145909)n20:0.0389101)n17:0.0277763)n10:0.0154945)n6:0.0589643)n4:0.0390084)n0;
```
