## Supplementary Dataset S1 for "Gene turnover and contingency facilitated the repeated evolution of C_4_ photosynthesis in grasses": OG0006386_tree.txt

```
(Juncus_effusus_H_Juncus_Jeff_scaffold_6_000402.1:0.154031,(Streptochaeta_angustifolia_strangu_033640:0.143445,(Pharus_latifolius_Phala.11G060000:0.0987913,((Zizania_latifolia_GWHTBFHI008475:0.0432065,(Leersia_perrieri_LPERR10G10340:0.0461367,Oryza_sativa_LOC_Os10g34540:0.0392503)n5:0.0223307)n4:0.0366479,((Hordeum_spontaneum_WB01_007534_0063040:5e-09,Hordeum_vulgareMorex_HORVU.MOREX.r3.5HG0501300:0.00180232)n7:0.09504,((Brachypodium_distachyon_BRADI_4g40197v3:0.113195,Ampelocalamus_luodianensis_Alu12Dg04120.2:0.0651385)n9:0.0132252,(((Olyra_latifolia_Ola012039:0.115601,((Ampelocalamus_luodianensis_Alu10Cg07550.2:0.0435119,Dendrocalamus_sinicus_Dendrocalamus_sinicus_Dsi10A_4901431_4904203_Dsi10Ag03530.1_-1_CDS_4147822444_54487:0.0261717)n14:0.00490607,(Ampelocalamus_luodianensis_Alu10Dg04750.2:0.0499634,Dendrocalamus_sinicus_Dendrocalamus_sinicus_Dsi10C_17589719_17592561_Dsi10Cg04350.1_1_CDS_4147828129_13981:0.0362898)n15:0.0040322)n13:0.000714452)n12:7.93835e-05,((((Eleusine_coracana_ELECO.r07.2AG0129080:0.04262,Eleusine_coracana_ELECO.r07.6AG0510640:0.0226538)n19:0.0793839,(Eragrostis_curvula_EJB05_17728:0.0555293,Eragrostis_curvula_EJB05_21907:0.0825157)n20:0.0421935)n18:0.0364087,((Chasmanthium_laxum_Chala.03G058500:0.0469329,(((Sorghum_bicolor_SORBI_3003G395100:0.0248495,(Zea_mays_Zm00001eb060560:0.058972,Zea_mays_Zm00001eb365370:0.0969189)n26:0.0107688)n25:0.0275442,(((Urochloa_fusta_Urofu.9G226600:0.0753349,((Cenchrus_americanus_H_CamCM007983.2004464.1:0.0344187,Setaria_viridis_SEVIR_9G212800v2:0.0238481)n31:0.0127486,(Digitaria_radicosa_Dra09G0157800:0.0265682,(Digitaria_exilis_H_Dex3A-002709.1:0.00974578,Digitaria_exilis_H_Dex3B-002713.1:0.00978355)n33:0.0513077)n32:0.0276653)n30:0.00855332)n29:0.00363709,(Echinocloa_haploclada_eh_chr1.2097:0.0497339,ASEM_AUS1_H_AUS1CM014278.1000607.1:0.0491418)n34:0.0121956)n28:0.00496403,((Digitaria_radicosa_Dra09G0160400:0.0774113,(Digitaria_exilis_H_Dex9A-004651.1:0.0103361,Digitaria_exilis_H_Dex9B-004511.1:0.0117138)n37:0.025463)n36:0.0201934,(Setaria_viridis_SEVIR_9G209000v2:0.0468027,Urochloa_fusta_Urofu.9G221900:0.070234)n38:0.0110514)n35:0.042995)n27:0.00477722)n24:0.0177734,(Dichantelium_oligosantes_H_DolKV769437.1000002.1:0.0388613,(Panicum_hallii_Pahal.9G213000:0.0156439,(Panicum_virgatum_Pavir.9NG261300:0.0254038,Panicum_virgatum_Pavir.9KG158300:0.0250407)n41:0.0095239)n40:0.0297999)n39:0.00348744)n23:0.0200544)n22:0.022044,(Phragmites_australis_Phragmites_australis_PaChr25_15640883_15643568_evm.model.PaChr25.576_1_CDS_4362438927_26761:0.0526467,(Phragmites_australis_Phragmites_australis_PaChr18_21955114_21958311_evm.model.PaChr18.750_1_CDS_4362409081_5209:0.0186797,Phragmites_australis_Phragmites_australis_PaChr18_22069631_22072297_evm.model.PaChr18.753_1_CDS_4362409087_7732:0.0195173)n43:0.0277926)n42:0.00308807)n21:0.00832368)n17:0.00763713,((Aristida_adscensionis_H_Aadptg000053l000174.1:0.106759,Stipagrostis_hirtigluma_H_Shi_ptg000050l_002485.1:0.065857)n45:0.0266263,(Aristida_adscensionis_H_Aadptg000025l000530.1:0.0659929,Stipagrostis_hirtigluma_H_Shi_ptg000025l_002390.1:0.0460573)n46:0.0250143)n44:0.00277937)n16:0.00774069)n11:0.0101436,Brachypodium_distachyon_BRADI_4g36770v3:0.0688271)n10:0.00764745)n8:0.0117836)n6:0.00130929)n3:0.0946958)n2:0.0359199)n1:0.154031)n0;
```
