## Supplementary Dataset S1 for "Gene turnover and contingency facilitated the repeated evolution of C_4_ photosynthesis in grasses": OG0006387_tree.txt

```
(((((Zizania_latifolia_GWHTBFHI001863:0.0642083,Zizania_latifolia_GWHTBFHI008485:0.0400632)n4:0.0244157,(Leersia_perrieri_LPERR10G10530:0.0745097,Oryza_sativa_LOC_Os10g34820:0.0582677)n5:0.013807)n3:0.0542451,((Hordeum_spontaneum_WB01_005386_0125997:0.101047,Brachypodium_distachyon_BRADI_3g29590v3:0.083114)n7:0.0487949,((Dendrocalamus_sinicus_Dendrocalamus_sinicus_Dsi01C_18186966_18193489_Dsi01Cg13260.1_-1_CDS_4147705213_14138:0.305568,(Dendrocalamus_sinicus_Dendrocalamus_sinicus_Dsi10A_4356428_4359524_Dsi10Ag03250.1_-1_CDS_4147822360_7210:0.00501481,Dendrocalamus_sinicus_Dendrocalamus_sinicus_Dsi10A_4647890_4654709_Dsi10Ag03400.1_-1_CDS_4147822405_32530:0.00680589)n10:0.0214326)n9:0.0297896,((Dendrocalamus_sinicus_Dendrocalamus_sinicus_Dsi10C_17976373_17987351_Dsi10Cg04540.1_1_CDS_4147828186_46061:0.0508951,(Ampelocalamus_luodianensis_Alu10Cg07280.2:0.00138822,Ampelocalamus_luodianensis_Alu10Cg07320.1:0.00077655)n13:0.0302187)n12:0.00480417,(Ampelocalamus_luodianensis_Alu10Dg04490.1:0.0361687,(Dendrocalamus_sinicus_Dendrocalamus_sinicus_Dsi10B_22628025_22631184_Dsi10Bg05640.1_1_CDS_4147825696_8909:0.0343813,Olyra_latifolia_Ola012118:0.102068)n15:0.00667051)n14:0.000741168)n11:0.00751976)n8:0.000835529)n6:0.00885255)n2:0.0127379,(((((Eleusine_coracana_ELECO.r07.2AG0111830:0.0127039,Eleusine_coracana_ELECO.r07.2BG0165290:0.0196504)n20:0.0590627,(Eragrostis_curvula_EJB05_56830:0.0177672,Eragrostis_curvula_EJB05_23959:0.0148286)n21:0.0453475)n19:0.0420453,(Aristida_adscensionis_H_Aadptg000025l000343.1:0.102811,Stipagrostis_hirtigluma_H_Shi_ptg000025l_000380.1:0.0614174)n22:0.0189126)n18:0.0199558,(Phragmites_australis_Phragmites_australis_PaChr25_15837127_15840073_evm.model.PaChr25.594_1_CDS_4362438967_1102:0.0886319,(Phragmites_australis_Phragmites_australis_PaChr18_22386714_22389633_evm.model.PaChr18.772_1_CDS_4362409129_25405:0.0399628,Chasmanthium_laxum_Chala.03G056000:0.0699803)n24:0.00526661)n23:0.000585178)n17:0.00670355,(((Sorghum_bicolor_SORBI_3001G210000:0.0271014,Zea_mays_Zm00001eb044980:0.0451025)n27:0.0507278,(Sorghum_bicolor_SORBI_3006G242500:0.0269098,(Zea_mays_Zm00001eb068330:0.049511,Zea_mays_Zm00001eb432300:0.0318264)n29:0.00353945)n28:0.0458672)n26:0.0155659,((Echinocloa_haploclada_eh_chr1.1810:0.0598594,(ASEM_AUS1_H_AUS1CM014278.1000631.1:0.00906888,ASEM_RSA5_H_RSA5chrom9004344.1:0.0144495)n32:0.0351133)n31:0.00514169,((((Digitaria_exilis_H_Dex9A-001009.1:0.00337497,Digitaria_exilis_H_Dex9B-000990.1:0.00286378)n36:0.0219227,((Cenchrus_americanus_H_CamCM007983.2000910.1:0.0358096,Setaria_viridis_SEVIR_9G209400v2:0.0168495)n38:0.0175927,(Cenchrus_americanus_H_CamCM007983.2005330.1:0.0148768,Digitaria_radicosa_Dra09G0160000:0.0105139)n39:0.0147716)n37:0.00164129)n35:0.0354949,Urochloa_fusta_Urofu.9G222300:0.0409206)n34:0.00298328,(Dichantelium_oligosantes_H_DolKV779060.1000001.1:0.0425509,(Panicum_hallii_Pahal.9G210000:0.0163407,(Panicum_virgatum_Pavir.9NG264400:0.0145435,Panicum_virgatum_Pavir.9KG155200:0.0168726)n42:0.00187474)n41:0.00144795)n40:0.0041023)n33:0.00654113)n30:0.0142878)n25:0.0433668)n16:0.041554)n1:0.0271834,(((Pharus_latifolius_Phala.11G057200:0,Pharus_latifolius_Phala.11G057200.3:0)n45:0.000849305,Pharus_latifolius_Phala.11G057200.2:0.0131607)n44:0.0878682,(Streptochaeta_angustifolia_strangu_007570:0.0904445,Streptochaeta_angustifolia_strangu_022836:0.129442)n46:0.0143824)n43:0.013088)n0;
```
