## Supplementary Dataset S1 for "Gene turnover and contingency facilitated the repeated evolution of C_4_ photosynthesis in grasses": OG0006388_tree.txt

```
((Tillandsia_fasciculata_H_Tillandsia_CM054934.1_000479.1:0.169684,(Carex_scoparia_H_Carex_Csco_scaffold_16_000203.1:0.15698,Juncus_effusus_H_Juncus_Jeff_scaffold_6_000853.1:0.125578)n2:0.106432)n1:0.0914151,((Streptochaeta_angustifolia_strangu_029545:0.171331,(Pharus_latifolius_Phala.11G055500:5e-09,Pharus_latifolius_Phala.11G055500.2:5e-09)n5:0.104456)n4:0.0382291,((Oryza_sativa_LOC_Os10g35110:0.0706745,(Zizania_latifolia_GWHTBFHI001852:0.047864,Zizania_latifolia_GWHTBFHI008498:0.0555499)n8:0.0274683)n7:0.0451164,(((((Dendrocalamus_sinicus_Dendrocalamus_sinicus_Dsi10C_18088374_18100897_Dsi10Cg04610.1_1_CDS_4147828207_1037:0.0335898,Ampelocalamus_luodianensis_Alu10Cg07120.1:0.0181161)n13:0.00696122,(Dendrocalamus_sinicus_Dendrocalamus_sinicus_Dsi10A_4153726_4187044_Dsi10Ag03120.1_-1_CDS_4147822321_42101:0.0427469,Ampelocalamus_luodianensis_Alu10Dg04360.2:0.0444168)n14:0.0049352)n12:0.00744759,(Dendrocalamus_sinicus_Dendrocalamus_sinicus_DsiCtg00324_165416_179103_DsiCtg00324g00130.1_-1_CDS_4147850641_7866:0.00951698,Dendrocalamus_sinicus_Dendrocalamus_sinicus_Dsi10B_23066670_23074913_Dsi10Bg05830.1_1_CDS_4147825753_40986:0.00632768)n15:0.0399088)n11:0.00841649,((Brachypodium_distachyon_BRADI_3g29810v3:0.0965406,(Hordeum_spontaneum_WB01_003935_0446355:0,(Hordeum_vulgareMorex_HORVU.MOREX.r3.1HG0046150.2:0.0206554,Hordeum_vulgareMorex_HORVU.MOREX.r3.1HG0046150:0)n19:0)n18:0.00125471)n17:0.0515897,Olyra_latifolia_Ola012098:0.0657046)n16:0.0195219)n10:0.0246086,(((Eragrostis_curvula_EJB05_52122:0.00390817,Eragrostis_curvula_EJB05_23924:0.00735745)n22:0.071639,(Eleusine_coracana_ELECO.r07.2AG0112190:0.0144829,Eleusine_coracana_ELECO.r07.2BG0165600:0.0110807)n23:0.0756273)n21:0.0439295,(((Aristida_adscensionis_H_Aadptg000025l000278.1:0.0570673,Stipagrostis_hirtigluma_H_Shi_ptg000025l_000391.1:0.0489511)n26:0.0227806,(Phragmites_australis_Phragmites_australis_PaChr18_22498924_22505050_evm.model.PaChr18.786_1_CDS_4362409159_38026:0.0568256,Phragmites_australis_Phragmites_australis_PaChr25_15964311_15970668_evm.model.PaChr25.608_1_CDS_4362438999_14581:0.0671236)n27:0.00745818)n25:0.0120418,(Chasmanthium_laxum_Chala.03G053900:0.0469762,((Zea_mays_Zm00001eb044840:0.126858,Sorghum_bicolor_SORBI_3001G208100:0.0386877)n30:0.0180217,((Panicum_hallii_Pahal.9G207800:0.0188016,((Panicum_virgatum_Pavir.9NG204600:0.143155,Panicum_virgatum_Pavir.9NG258700:5e-09)n34:0.0133922,(Panicum_virgatum_Pavir.9KG150800:0.0122103,Panicum_virgatum_Pavir.2NG235700:0.153782)n35:0.00136252)n33:0.00492621)n32:0.0234948,(((Urochloa_fusta_Urofu.9G219400:0.0230448,(Cenchrus_americanus_H_CamCM007983.2004492.1:0.0310456,Setaria_viridis_SEVIR_9G206400v2:0.0139063)n39:0.0102329)n38:0.00657224,((Dichantelium_oligosantes_H_DolKV778488.1000001.1:0.105994,Echinocloa_haploclada_eh_chr1.1838:0.0394187)n41:0.00976492,(Dichantelium_oligosantes_H_DolKV773279.1000005.1:0.0292649,(Digitaria_radicosa_Dra09G0162700:0.0292654,(Digitaria_exilis_H_Dex7B-000327.1:0.278503,(Digitaria_exilis_H_Dex9A-004661.1:0.122658,Digitaria_exilis_H_Dex9B-004524.1:0.016325)n45:0.0219946)n44:0.00244384)n43:0.00846602)n42:0.00751996)n40:0.000835551)n37:0.00778335,(ASEM_AUS1_H_AUS1CM014278.1000659.1:0.00842508,ASEM_RSA5_H_RSA5chrom9002039.1:0.00669311)n46:0.034871)n36:0.00318181)n31:0.0145141)n29:0.0225211)n28:0.0170513)n24:0.0185814)n20:0.0279569)n9:0.0205999)n6:0.0535651)n3:0.0914151)n0;
```
