## Supplementary Dataset S1 for "Gene turnover and contingency facilitated the repeated evolution of C_4_ photosynthesis in grasses": OG0006389_tree.txt

```
((Streptochaeta_angustifolia_strangu_038732:0.108556,((Pharus_latifolius_Phala.01G243100:0,Pharus_latifolius_Phala.01G243100.5:0,Pharus_latifolius_Phala.01G243100.4:0,Pharus_latifolius_Phala.01G243100.3:0)n3:0.00170453,(Pharus_latifolius_Phala.01G243100.8:5e-09,(Pharus_latifolius_Phala.01G243100.7:5e-09,(Pharus_latifolius_Phala.01G243100.2:6e-09,Pharus_latifolius_Phala.01G243100.6:5e-09)n6:6e-09)n5:6e-09)n4:0.0102667)n2:0.0560659)n1:0.0245455,((((Zizania_latifolia_GWHTBFHI015168:0.0454489,Zizania_latifolia_GWHTBFHI024523:0.0375264)n10:0.0195845,(Leersia_perrieri_LPERR03G13890:0.0430986,Oryza_sativa_LOC_Os03g20980:0.0396452)n11:0.0119401)n9:0.0476406,((Olyra_latifolia_Ola031653:0.088318,(Brachypodium_distachyon_BRADI_3g59220v3:0.053995,(Hordeum_spontaneum_WB01_005808_0337360:0.00435765,Hordeum_vulgareMorex_HORVU.MOREX.r3.6HG0614800:0.000572279)n15:0.0809157)n14:0.0403175)n13:0.0050998,((Dendrocalamus_sinicus_Dendrocalamus_sinicus_Dsi02B_44746436_44749893_Dsi02Bg17590.1_1_CDS_4147719925_51897:0.0442128,(Dendrocalamus_sinicus_Dendrocalamus_sinicus_Dsi02A_45063621_45067560_Dsi02Ag19070.2_-1_CDS_4147713559_50187:0.0215943,Dendrocalamus_sinicus_Dendrocalamus_sinicus_Dsi02C_32040898_32044063_Dsi02Cg15120.1_-1_CDS_4147725679_50227:0.0183951)n18:0.0143742)n17:0.00282836,(Ampelocalamus_luodianensis_Alu02Dg04630.6:0.0262805,Ampelocalamus_luodianensis_Alu09CXg03840.6:0.0227182)n19:0.00252424)n16:0.00190416)n12:0.0153331)n8:0.0122845,((Aristida_adscensionis_H_Aadptg000010l000437.1:0.067485,(Stipagrostis_hirtigluma_H_Shi_ptg000006l_000257.1:0.00338113,Stipagrostis_hirtigluma_H_Shi_ptg000017l_000277.1:0.00164018)n22:0.0577528)n21:0.0278513,((Eragrostis_curvula_EJB05_06811:0.0635962,(Eleusine_coracana_ELECO.r07.3BG0281450:0.0147272,Eleusine_coracana_ELECO.r07.3AG0246750:0.0189347)n25:0.0588159)n24:0.02379,((Chasmanthium_laxum_Chala.04G093600:0.0490673,(Phragmites_australis_Phragmites_australis_PaChr3_16146499_16149119_evm.model.PaChr3.1199_1_CDS_4362443253_19639:0.0577469,Phragmites_australis_Phragmites_australis_PaChr4_16359330_16363035_evm.model.PaChr4.1147_1_CDS_4362451705_6184:0.0443267)n28:0.0112431)n27:0.00960489,(((Urochloa_fusta_Urofu.9G213300:0.030468,(Cenchrus_americanus_H_CamCM007983.2004529.1:0.0370031,Setaria_viridis_SEVIR_9G201200v2:0.0199911)n32:0.0172405)n31:0.00709365,((Panicum_hallii_Pahal.9G199200:0.0138246,(Panicum_virgatum_Pavir.9KG134400:0.0135649,Panicum_virgatum_Pavir.9NG253500:0.0186999)n35:0.01475)n34:0.00989236,(((Digitaria_exilis_H_Dex9A-004690.1:0.00645451,Digitaria_exilis_H_Dex9B-004565.1:0.00319527)n38:0.0232921,(Digitaria_radicosa_Dra09G0167300:5e-09,Digitaria_radicosa_Dra09G0167300.2:5e-09)n39:0.0184033)n37:0.021144,(Dichantelium_oligosantes_H_DolKV776271.1000001.1:0.024403,(Echinocloa_haploclada_eh_chr1.1885:0.0319595,(ASEM_AUS1_H_AUS1CM014278.1000692.1:0.00697153,ASEM_RSA5_H_RSA5chrom9002083.1:0.00449102)n42:0.0214186)n41:0.00468999)n40:0.00237231)n36:0.00605678)n33:0.00268904)n30:0.00909708,(Sorghum_bicolor_SORBI_3001G386300:0.0267111,(Zea_mays_Zm00001eb395410:0.0583633,Zea_mays_Zm00001eb015540:0.0527907)n44:0.00586564)n43:0.00520358)n29:0.0482253)n26:0.008155)n23:0.00554799)n20:0.0424209)n7:0.0245455)n0;
```
