## Supplementary Dataset S1 for "Gene turnover and contingency facilitated the repeated evolution of C_4_ photosynthesis in grasses": OG0006390_tree.txt

```
(((Olyra_latifolia_Ola033947:0.0268032,Olyra_latifolia_Ola033951:0.0292192)n2:0.126476,((Dendrocalamus_sinicus_Dendrocalamus_sinicus_Dsi06C_8621844_8623672_Dsi06Cg01560.1_-1_CDS_4147783669_2579:0.00745105,Dendrocalamus_sinicus_Dendrocalamus_sinicus_Dsi02A_24497962_24499839_Dsi02Ag09150.1_1_CDS_4147710583_23721:0.0125142)n4:0.0233315,((Dendrocalamus_sinicus_Dendrocalamus_sinicus_Dsi08B_4752638_4754440_Dsi08Bg02520.1_1_CDS_4147804939_36413:0.0232571,Dendrocalamus_sinicus_Dendrocalamus_sinicus_Dsi08B_5065314_5065706_Dsi08Bg02660.1_-1_CDS_4147804981_3212:0.00628578)n6:0.0101537,((Dendrocalamus_sinicus_Dendrocalamus_sinicus_Dsi08B_4991350_4995702_Dsi08Bg02640.1_-1_CDS_4147804975_56681:0.0535663,Dendrocalamus_sinicus_Dendrocalamus_sinicus_Dsi08B_5138019_5138492_Dsi08Bg02690.1_-1_CDS_4147804990_8278:5e-09)n8:0.0302395,(Dendrocalamus_sinicus_Dendrocalamus_sinicus_Dsi08B_4374921_4376789_Dsi08Bg02480.1_1_CDS_4147804927_29659:0.00631882,(Dendrocalamus_sinicus_Dendrocalamus_sinicus_Dsi08B_4511844_4513742_Dsi08Bg02490.1_1_CDS_4147804930_31347:0.0210169,Dendrocalamus_sinicus_Dendrocalamus_sinicus_Dsi08B_4548011_4555308_Dsi08Bg02500.1_1_CDS_4147804933_33035:0.0129688)n10:0.00992682)n9:0.0014532)n7:0.0147086)n5:0.0164902)n3:0.0490168)n1:0.0477214,((((ASEM_AUS1_H_AUS1CM014278.1005576.1:0.0326254,ASEM_RSA5_H_RSA5chrom9002054.1:0.0256177)n14:0.0984264,(Echinocloa_haploclada_eh_chr1.2073:0.106285,((Zea_mays_Zm00001eb219870:0.064774,(Zea_mays_Zm00001eb219290:0.0202933,Zea_mays_Zm00001eb058180:0.0127926)n18:0.147394)n17:0.0790531,(((Sorghum_bicolor_SORBI_3001G187400:0.00454974,Sorghum_bicolor_SORBI_3001G187500:0.00777449)n21:0.0777986,(Sorghum_bicolor_SORBI_3007G090457:0.10692,(Sorghum_bicolor_SORBI_3005G158200:0.074101,Sorghum_bicolor_SORBI_3005G157600:0.0734272)n23:0.0272719)n22:0.0443504)n20:0.013216,Sorghum_bicolor_SORBI_3001G187600:0.0676999)n19:0.00752222)n16:0.026926)n15:0.0283889)n13:0.0189576,(((Setaria_viridis_SEVIR_9G183500v2:0.0422059,(Cenchrus_americanus_H_CamCM007983.2000786.1:0.0477382,(Cenchrus_americanus_H_CamCM007983.2000788.1:0.000757772,(Cenchrus_americanus_H_CamCM007983.2000789.1:5e-09,Cenchrus_americanus_H_CamLKME02050479.1000001.1:6e-09)n29:0.00132432)n28:0.0577488)n27:0.0466718)n26:0.0356442,(Urochloa_fusta_Urofu.9G190100:0.0626582,((Digitaria_exilis_H_Dex9B-000880.1:0.037993,(Digitaria_exilis_H_Dex9B-000875.1:0.0114538,((Digitaria_exilis_H_Dex9A-000884.1:0,Digitaria_exilis_H_DexUA-004932.1:0)n35:0.00046195,(Digitaria_exilis_H_Dex9A-000886.1:5e-09,Digitaria_exilis_H_DexUA-004931.1:5e-09)n36:0.00484406)n34:0.0194944)n33:0.0131119)n32:0.0611558,(Digitaria_exilis_H_Dex9A-000887.1:0.0475093,Digitaria_exilis_H_Dex9B-000881.1:0.0712712)n37:0.0351989)n31:0.0468428)n30:0.0202002)n25:0.0488665,(Urochloa_fusta_Urofu.9G190400:0.0884724,Setaria_viridis_SEVIR_9G183600v2:0.0928715)n38:0.0333934)n24:0.00371038)n12:0.0532366,(Stipagrostis_hirtigluma_H_Shi_ptg000025l_002081.1:0.166538,(Eleusine_coracana_ELECO.r07.3BG0270560:0.146431,((Digitaria_radicosa_Dra02G0031100:5e-09,Digitaria_radicosa_Dra02G0031100.2:5e-09)n42:0.057475,((Eragrostis_curvula_EJB05_01240:0.0189277,(Eragrostis_curvula_EJB05_37145:0.00141278,Eragrostis_curvula_EJB05_53964:0.00217966)n45:0.0185603)n44:0.00599429,(Eragrostis_curvula_EJB05_12623:0.0387967,Eragrostis_curvula_EJB05_12628:0.016858)n46:0.0159814)n43:0.0108989)n41:0.145331)n40:0.0319903)n39:0.0297741)n11:0.0477214)n0;
```
