## Supplementary Dataset S1 for "Gene turnover and contingency facilitated the repeated evolution of C_4_ photosynthesis in grasses": OG0006391_tree.txt

```
(((Zizania_latifolia_GWHTBFHI014607:0.104037,(Leersia_perrieri_LPERR03G20030:0.0607757,Oryza_sativa_LOC_Os03g37840:0.0559205)n3:0.0773648)n2:0.0458632,((Dendrocalamus_sinicus_Dendrocalamus_sinicus_Dsi03B_21117164_21121238_Dsi03Bg09820.1_1_CDS_4147737055_29435:0.0439557,Dendrocalamus_sinicus_Dendrocalamus_sinicus_Dsi03A_21243330_21247966_Dsi03Ag10220.1_1_CDS_4147729786_31099:0.0451809)n5:0.0203155,(Olyra_latifolia_Ola029729:0.115373,(Brachypodium_distachyon_BRADI_1g15610v3:0.0703323,(Hordeum_spontaneum_WB01_001336_0286447:0.0035295,Hordeum_vulgareMorex_HORVU.MOREX.r3.6HG0612700:0.00401356)n8:0.10564)n7:0.0439317)n6:0.0201908)n4:0.0233913)n1:0.0450325,(((Eragrostis_curvula_EJB05_05884:0.000455519,Eragrostis_curvula_EJB05_05883:5e-09)n11:0.0682757,(Eleusine_coracana_ELECO.r07.3BG0273010:0.0166293,Eleusine_coracana_ELECO.r07.3AG0227710:0.0127905)n12:0.0738472)n10:0.0527039,(Phragmites_australis_Phragmites_australis_PaChr3_30854716_30859237_evm.model.PaChr3.1710_1_CDS_4362444391_30970:0.0583266,((Aristida_adscensionis_H_Aadptg000018l001225.1:0.0896607,(Stipagrostis_hirtigluma_H_Shi_ptg000037l_000918.1:0.00334642,Stipagrostis_hirtigluma_H_Shi_ptg000066l_000070.1:0.00173897)n16:0.0624615)n15:0.0409456,(Chasmanthium_laxum_Chala.03G127900:0.0662271,(((Zea_mays_Zm00001eb048940:0.112501,Sorghum_bicolor_SORBI_3001G184100:0.0408373)n20:0.0409293,(((Digitaria_radicosa_Dra09G0183200:0.0400827,(Digitaria_exilis_H_Dex9A-000866.1:0.0150873,Digitaria_exilis_H_Dex9B-000855.1:0.0164097)n24:0.036264)n23:0.0404275,(Echinocloa_haploclada_eh_chr1.1742:0.0567199,(ASEM_AUS1_H_AUS1CM014278.1005563.1:0.00397103,(ASEM_RSA5_H_RSA5chrom9004185.1:0.0569551,ASEM_RSA5_H_RSA5chrom9004187.1:0.00253151)n27:0.000281279)n26:0.0170375)n25:0.00671681)n22:0.00167557,(Dichantelium_oligosantes_H_DolKV777788.1000003.1:0.0466663,((Cenchrus_americanus_H_CamCM007983.2000766.1:0.0396752,Setaria_viridis_SEVIR_9G181300v2:0.0205638)n30:0.020043,(Urochloa_fusta_Urofu.9G187900:0.0458471,(Panicum_hallii_Pahal.9G179100:0.0323095,(Panicum_virgatum_Pavir.9KG119700:0.0249526,Panicum_virgatum_Pavir.9NG227400:0.0197333)n33:0.0123001)n32:0.0178373)n31:0.00572733)n29:0.00868094)n28:0.00855759)n21:0.0220062)n19:0.0614318,((Zea_mays_Zm00001eb048950:0.14366,Sorghum_bicolor_SORBI_3001G184000:0.0414707)n35:0.0469325,(ASEM_AUS1_H_AUS1CM014278.1005561.1:0.0480782,((Panicum_hallii_Pahal.9G178900:0.0139333,(Panicum_virgatum_Pavir.9KG119000:0.0269237,Panicum_virgatum_Pavir.9NG227300:0.0230415)n39:0.0101816)n38:0.018562,(((Digitaria_radicosa_Dra09G0183300:0.0351193,(Digitaria_exilis_H_Dex9A-000865.1:0.0108254,Digitaria_exilis_H_Dex9B-000854.1:0.0128217)n43:0.0278582)n42:0.0326015,(Urochloa_fusta_Urofu.9G187800:0.0422583,(Cenchrus_americanus_H_CamCM007983.2000765.1:0.0439598,Setaria_viridis_SEVIR_9G181200v2:0.0156237)n45:0.0178489)n44:0.0101243)n41:0.00907312,(Echinocloa_haploclada_eh_chr1.1741:0.0597454,Dichantelium_oligosantes_H_DolKV777788.1000002.1:0.039492)n46:0.00603316)n40:0.00370124)n37:0.00761608)n36:0.0153235)n34:0.0278484)n18:0.00309426)n17:0.00846958)n14:0.00604127)n13:0.0135767)n9:0.0450325)n0;
```
