## Supplementary Dataset S1 for "Gene turnover and contingency facilitated the repeated evolution of C_4_ photosynthesis in grasses": OG0006392_tree.txt

```
(Pharus_latifolius_Phala.03G113200:0.173076,((((Brachypodium_distachyon_BRADI_1g15190v3:0.19949,(Hordeum_spontaneum_WB01_022241_0011605:0.0797065,(Hordeum_spontaneum_WB01_015822_0011343:0.094195,Hordeum_spontaneum_WB01_015822_0018532:7e-09)n6:0.137132)n5:0.0491078)n4:0.0403569,(((Olyra_latifolia_Ola015720:0.113823,Olyra_latifolia_Ola015719:0.0840649)n9:0.0433706,(Ampelocalamus_luodianensis_Alu01Cg22440.1:0.248673,(Dendrocalamus_sinicus_Dendrocalamus_sinicus_Dsi06C_6140852_6147665_Dsi06Cg01210.1_-1_CDS_4147783564_327:0.0206961,(Dendrocalamus_sinicus_Dendrocalamus_sinicus_Dsi06C_6182995_6188733_Dsi06Cg01220.1_-1_CDS_4147783567_2016:0.015287,Dendrocalamus_sinicus_Dendrocalamus_sinicus_Dsi06C_5809509_5812222_Dsi06Cg01200.1_-1_CDS_4147783561_55485:0.00142229)n12:0.000142229)n11:1.58032e-05)n10:0.0164777)n8:0.0349858,Dendrocalamus_sinicus_Dendrocalamus_sinicus_Dsi06C_5693087_5695107_Dsi06Cg01180.1_1_CDS_4147783555_52107:0.854766)n7:0.0949741)n3:0.0406155,(Leersia_perrieri_LPERR03G20570:0.181576,((Oryza_sativa_LOC_Os03g39690:0.16212,Zizania_latifolia_GWHTBFHI014632:0.149978)n15:0.0433975,(Zizania_latifolia_GWHTBFHI023599:0.118434,Oryza_sativa_LOC_Os03g39760:0.0943354)n16:0.0104817)n14:0.0222939)n13:0.0024771)n2:0.0403394,((Chasmanthium_laxum_Chala.03G140700:0.136828,((((Urochloa_fusta_Urofu.9G181400:0.104258,((Digitaria_exilis_H_Dex9A-004805.1:0.0233729,Digitaria_exilis_H_Dex9B-000542.1:0.0242342)n24:0.0851142,(Digitaria_radicosa_Dra09G0188600:0.0762284,Digitaria_radicosa_Dra09G0188700:0.0967096)n25:0.0295134)n23:0.0553604)n22:0.0310718,(Echinocloa_haploclada_eh_chr1.1680:0.127749,(Sorghum_bicolor_SORBI_3001G176000:0.0512301,Zea_mays_Zm00001eb219330:0.0689929)n27:0.0977259)n26:0.0352242)n21:0.0337692,((ASEM_AUS1_H_AUS1CM014278.1000845.1:0.013091,(ASEM_RSA5_H_RSA5chrom9002247.1:0.0220494,ASEM_RSA5_H_RSA5chrom9002246.1:0.0701888)n30:0.00779876)n29:0.0299953,((Cenchrus_americanus_H_CamCM007983.2000754.1:0.080043,Setaria_viridis_SEVIR_9G175200v2:0.0775117)n32:0.0290594,((ASEM_AUS1_H_AUS1CM014278.1000846.1:0.0237229,ASEM_RSA5_H_RSA5chrom9002248.1:0.0143645)n34:0.0906782,(Dichantelium_oligosantes_H_DolKV775687.1000002.1:0.0976472,Dichantelium_oligosantes_H_DolKV775555.1000005.1:0.0640847)n35:0.0451814)n33:0.018611)n31:0.01274)n28:0.00141555)n20:0.0245338,(Panicum_hallii_Pahal.9G173200:0.048099,(Panicum_virgatum_Pavir.9NG219100:0.272158,Panicum_virgatum_Pavir.9KG112800:0.0451589)n37:0.00501766)n36:0.0143043)n19:0.0527166)n18:0.0200967,(Phragmites_australis_Phragmites_australis_PaChr3_32224876_32229608_evm.model.PaChr3.1755_1_CDS_4362444489_29713:0.128673,(((Eleusine_coracana_ELECO.r07.3BG0272120:0.0361503,Eleusine_coracana_ELECO.r07.3AG0227010:0.0363788)n41:0.124309,(Eragrostis_curvula_EJB05_05796:0.0420369,(Eragrostis_curvula_EJB05_05801:0.00862749,Eragrostis_curvula_EJB05_05798:0.00776566)n43:0.0453155)n42:0.104048)n40:0.0536485,((Stipagrostis_hirtigluma_H_Shi_ptg000037l_000952.1:0.0118357,Stipagrostis_hirtigluma_H_Shi_ptg000066l_000108.1:0.0204493)n45:0.112066,(Aristida_adscensionis_H_Aadptg000056l000047.1:0.181756,Aristida_adscensionis_H_Aadptg000042l000660.1:0.106867)n46:0.0118741)n44:0.0386583)n39:0.0203318)n38:0.0259673)n17:0.055809)n1:0.173076)n0;
```
