## Supplementary Dataset S1 for "Gene turnover and contingency facilitated the repeated evolution of C_4_ photosynthesis in grasses": OG0006393_tree.txt

```
((Streptochaeta_angustifolia_strangu_041621:0.211505,(Pharus_latifolius_Phala.01G152100:0,Pharus_latifolius_Phala.01G152100.3:0,Pharus_latifolius_Phala.01G152100.2:0)n2:0.166036)n1:0.0487553,((((Zizania_latifolia_GWHTBFHI014669:0.0954397,Zizania_latifolia_GWHTBFHI023570:0.103454)n6:0.0961985,(Leersia_perrieri_LPERR03G21590:0.182276,Oryza_sativa_LOC_Os03g41600:0.143101)n7:0.043485)n5:0.0828689,((Brachypodium_distachyon_BRADI_1g14677v3:0.184381,(Hordeum_spontaneum_WB01_000351_1504620:0.00171963,Hordeum_vulgareMorex_HORVU.MOREX.r3.4HG0342940:5e-09)n10:0.136378)n9:0.0791042,(Olyra_latifolia_Ola037561:0.168364,(Dendrocalamus_sinicus_Dendrocalamus_sinicus_Dsi03B_17686165_17687007_Dsi03Bg09040.1_-1_CDS_4147736821_11429:0.0423062,((Ampelocalamus_luodianensis_Alu03Cg28800.2:0.041423,(Dendrocalamus_sinicus_Dendrocalamus_sinicus_DsiCtg00477_173665_174468_DsiCtg00477g00020.1_1_CDS_4147852711_36008:0.00176804,Dendrocalamus_sinicus_Dendrocalamus_sinicus_Dsi06C_3478908_3479714_Dsi06Cg00840.1_-1_CDS_4147783453_51543:5e-09)n15:0.0489686)n14:0.0112445,(Dendrocalamus_sinicus_Dendrocalamus_sinicus_Dsi03A_17575679_17576530_Dsi03Ag09430.1_-1_CDS_4147729549_11405:0.0574094,Ampelocalamus_luodianensis_Alu03Dg18720.1:0.0639278)n16:0.00710309)n13:0.0106811)n12:0.0185023)n11:0.0217863)n8:0.0181927)n4:0.0315367,((Stipagrostis_hirtigluma_H_Shi_ptg000037l_000990.1:0.0654887,Aristida_adscensionis_H_Aadptg000018l000056.1:0.0657867)n18:0.0242472,(((Eleusine_coracana_ELECO.r07.3BG0260650:0.0468929,Eleusine_coracana_ELECO.r07.3AG0215560:0.0327449)n21:0.160594,(Eleusine_coracana_ELECO.r07.3BG0271170:0.0405706,Eleusine_coracana_ELECO.r07.3AG0225320:0.0330288)n22:0.145997)n20:0.02418,((Echinocloa_haploclada_eh_chr1.1604:0.0948216,Dichantelium_oligosantes_H_DolKV781576.1000032.1:0.146143)n24:0.0241305,(((Phragmites_australis_Phragmites_australis_PaChr3_43872099_43872920_evm.model.PaChr3.2377_1_CDS_4362445871_16283:0.0663464,Phragmites_australis_Phragmites_australis_PaChr4_43195873_43196748_evm.model.PaChr4.2136_1_CDS_4362453903_38592:0.0784477)n27:0.0426503,(Phragmites_australis_Phragmites_australis_PaChr4_31830227_31831081_evm.model.PaChr4.1602_1_CDS_4362452717_7030:0.0841903,Phragmites_australis_Phragmites_australis_PaChr3_34031249_34032127_evm.model.PaChr3.1818_1_CDS_4362444629_3641:0.0827607)n28:0.0140268)n26:0.00547191,(Chasmanthium_laxum_Chala.03G147900:0.0680903,(Dichantelium_oligosantes_H_DolKV775592.1000006.1:0.0426099,((Echinocloa_haploclada_eh_chr1.1603:0.406084,((((Digitaria_radicosa_Dra09G0194300:0.0468978,(Digitaria_exilis_H_Dex9A-004838.1:0.0179941,Digitaria_exilis_H_Dex9B-000583.1:0.0196435)n37:0.0357803)n36:0.0181974,(Panicum_hallii_Pahal.9G166200:0.0222601,(Panicum_virgatum_Pavir.9KG102500:0.0193479,Panicum_virgatum_Pavir.9NG207900:0.0197388)n39:0.00746361)n38:0.0133154)n35:0.00936888,(Setaria_viridis_SEVIR_9G166900v2:0.0243957,((ASEM_AUS1_H_AUS1CM014278.1000905.1:0,ASEM_AUS1_H_AUS1CM014278.1000907.1:0)n42:0.0116685,ASEM_RSA5_H_RSA5chrom9004072.1:0.00918822)n41:0.0492822)n40:0.0079513)n34:0.00800923,Setaria_viridis_SEVIR_5G229400v2:0.0971234)n33:0.0107915)n32:0.0432586,(Urochloa_fusta_Urofu.9G172000:0.0467665,(Sorghum_bicolor_SORBI_3001G167600:0.0411671,(Zea_mays_Zm00001eb219100:0.155111,Zea_mays_Zm00001eb051480:0.122188)n45:0.0284589)n44:0.061089)n43:0.0131521)n31:0.015719)n30:0.0306001)n29:0.0221675)n25:0.0134543)n23:0.00149492)n19:0.0133794)n17:0.0102914)n3:0.0487553)n0;
```
