## Supplementary Dataset S1 for "Gene turnover and contingency facilitated the repeated evolution of C_4_ photosynthesis in grasses": OG0006394_tree.txt

```
((Juncus_effusus_H_Juncus_Jeff_scaffold_10_000657.1:0.215031,(Tillandsia_fasciculata_H_Tillandsia_CM054930.1_000913.1:0.11801,Tillandsia_fasciculata_H_Tillandsia_CM054932.1_000822.1:0.125261)n2:0.0698439)n1:0.0399829,((Brachypodium_distachyon_BRADI_1g13640v3:0.0246529,(Hordeum_spontaneum_WB01_002368_1334159:0.00252596,Hordeum_vulgareMorex_HORVU.MOREX.r3.5HG0507940:0.00307452)n5:0.0604698)n4:0.0272013,((((Zizania_latifolia_GWHTBFHI014756:0.0217445,Zizania_latifolia_GWHTBFHI023516:0.0311584)n9:0.00935995,(Leersia_perrieri_LPERR03G22880:0.061198,Oryza_sativa_LOC_Os03g44620:0.0256785)n10:0.0110083)n8:0.0253504,((((Sorghum_bicolor_SORBI_3001G154100:0.0108908,((((Urochloa_fusta_Urofu.9G158000:0.0100384,(Setaria_viridis_SEVIR_9G154200v2:0.0183537,Cenchrus_americanus_H_CamCM007983.2004782.1:0.0191299)n19:0.0088718)n18:0.0056879,((ASEM_AUS1_H_AUS1CM014278.1000970.1:0.0026896,ASEM_RSA5_H_RSA5chrom9002372.1:0.00264982)n21:0.016171,Echinocloa_haploclada_eh_chr1.1452:0.0272084)n20:0.00307199)n17:0.00296344,(Dichantelium_oligosantes_H_DolKV770159.1000013.1:0.0177171,(Panicum_hallii_Pahal.9G150700:0.014303,(Panicum_virgatum_Pavir.9KG068500:0.0120268,Panicum_virgatum_Pavir.9NG183500:0.0194703)n24:0.00216337)n23:0.00170198)n22:0.0029165)n16:0.00543669,(Cenchrus_americanus_H_CamCM007988.2002289.1:0.508374,(Zea_mays_Zm00001eb218560:0.0326473,(Zea_mays_Zm00001eb050280:0.00452993,Zea_mays_Zm00001eb054330:5.4e-09)n27:5.4e-10)n26:6e-11)n25:0.0185817)n15:0.00206463)n14:0.0328104,(Digitaria_radicosa_Dra09G0206200:0.0196629,(Digitaria_exilis_H_Dex9A-004907.1:0.00263742,Digitaria_exilis_H_Dex9B-000649.1:0.00176533)n29:0.0147373)n28:0.0137085)n13:0.00282895,(((Eragrostis_curvula_EJB05_05407:0.0452795,(Eleusine_coracana_ELECO.r07.3BG0268900:0.00554522,Eleusine_coracana_ELECO.r07.3AG0223910:0.00692054)n33:0.0314899)n32:0.0247395,(Chasmanthium_laxum_Chala.03G159500:0.0265603,(Phragmites_australis_Phragmites_australis_PaChr3_36527081_36530249_evm.model.PaChr3.1913_1_CDS_4362444841_7847:0.0256398,Phragmites_australis_Phragmites_australis_PaChr4_34296516_34299877_evm.model.PaChr4.1675_1_CDS_4362452877_31840:0.0175885)n35:0.00195428)n34:0.00338796)n31:0.00113932,(Aristida_adscensionis_H_Aadptg000018l000123.1:0.0422912,Stipagrostis_hirtigluma_H_Shi_ptg000037l_001073.1:0.0366906)n36:0.00472393)n30:0.00563949)n12:0.0202823,(((Cenchrus_americanus_H_CamCM007988.2002290.1:0.112896,(Olyra_latifolia_Ola023641:0.0106599,Olyra_latifolia_Ola032844:0.130763)n40:0.0180348)n39:0.0167612,(Ampelocalamus_luodianensis_Alu03Cg29790.2:0.0127027,(Dendrocalamus_sinicus_Dendrocalamus_sinicus_Dsi03A_14097427_14100426_Dsi03Ag08620.1_-1_CDS_4147729306_45172:0.0176474,Dendrocalamus_sinicus_Dendrocalamus_sinicus_Dsi03C_23750088_23753680_Dsi03Cg11030.1_1_CDS_4147744423_26646:0.0113445)n42:0.0012605)n41:0.00388044)n38:0.00488083,(Ampelocalamus_luodianensis_Alu03Dg19720.1:0.0170191,Dendrocalamus_sinicus_Dendrocalamus_sinicus_Dsi03B_14835511_14846750_Dsi03Bg08250.1_1_CDS_4147736584_48574:0.0320558)n43:0.00356176)n37:0.00346516)n11:0.000385018)n7:0.00421403,(Streptochaeta_angustifolia_strangu_034360:0.0518038,((Pharus_latifolius_Phala.01G140000:0,Pharus_latifolius_Phala.01G140000.2:0)n46:5e-09,Pharus_latifolius_Phala.01G140000.3:5e-09)n45:0.0417433)n44:0.0317257)n6:0.0159738)n3:0.0399829)n0;
```
