## Supplementary Dataset S1 for "Gene turnover and contingency facilitated the repeated evolution of C_4_ photosynthesis in grasses": OG0006395_tree.txt

```
(((Ananas_comosus_H_Ananas_contig8_000175.1:0.0346123,Tillandsia_fasciculata_H_Tillandsia_CM054932.1_000841.1:0.0498941)n2:0.142068,(Juncus_effusus_H_Juncus_Jeff_scaffold_10_000502.1:0.177443,Carex_scoparia_H_Carex_Csco_scaffold_21_000119.1:0.15822)n3:0.0955226)n1:0.0378351,((Streptochaeta_angustifolia_strangu_036298:0.0820917,(Pharus_latifolius_Phala.01G138300:5e-09,Pharus_latifolius_Phala.01G138300.2:5e-09)n6:0.0676427)n5:0.0235326,((Aristida_adscensionis_H_Aadptg000018l001109.1:0.0744449,Stipagrostis_hirtigluma_H_Shi_ptg000037l_000761.1:0.0973656)n8:0.0454268,(Cenchrus_americanus_H_CamCM007985.2001100.1:1.01755,((Zizania_latifolia_GWHTBFHI014146:0.0456148,(Oryza_sativa_LOC_Os03g45194:0.0715422,Leersia_perrieri_LPERR03G23220:0.0894107)n12:0.0266782)n11:0.0504103,(((Phragmites_australis_Phragmites_australis_PaChr3_36923459_36928129_evm.model.PaChr3.1930_1_CDS_4362444879_23836:0.0478938,(Eleusine_coracana_ELECO.r07.3BG0268270:0.0144786,Eleusine_coracana_ELECO.r07.3AG0223440:0.0479871)n16:0.0670821)n15:0.0185075,(Chasmanthium_laxum_Chala.03G162100:0.0502297,((Zea_mays_Zm00001eb218390:0.0364533,(((Dichantelium_oligosantes_H_DolKV772236.1000013.1:0.0423743,((((Setaria_viridis_SEVIR_9G151200v2:0.0955779,ASEM_AUS1_H_AUS1CM014278.1005345.1:5e-09)n26:0.00981007,((Urochloa_fusta_Urofu.9G154800:0.0917522,(Panicum_hallii_Pahal.9G147700:0.0312922,(Panicum_virgatum_Pavir.9NG180300:0.0112421,Panicum_virgatum_Pavir.9KG085700:0.0247407)n30:0.00274896)n29:0.00856942)n28:0.0250401,((Hordeum_vulgareMorex_HORVU.MOREX.r3.4HG0332940:0.312311,Sorghum_bicolor_SORBI_3001G150650:0.168984)n32:0.0502503,Digitaria_exilis_H_Dex9A-000700.1:0.225427)n31:0.0432474)n27:0.0733751)n25:0.0174274,(((Setaria_viridis_SEVIR_9G151100v2:0.0185452,(Urochloa_fusta_Urofu.9G155000:0.02857,Cenchrus_americanus_H_CamCM007983.2000617.1:0.0360419)n36:0.00958772)n35:0.0100041,(Digitaria_radicosa_Dra09G0127600:0.0145689,(Digitaria_exilis_H_Dex9A-000699.1:0.0235103,Digitaria_exilis_H_Dex9B-004826.1:0.012035)n38:0.0399415)n37:0.0240692)n34:0.00298292,ASEM_AUS1_H_AUS1CM014278.1005346.1:0.0115776)n33:0.0012864)n24:0.0123188,(Panicum_hallii_Pahal.9G147600:0.0105329,(Panicum_virgatum_Pavir.9KG085600:0.018188,Panicum_virgatum_Pavir.9NG180200:0.0102279)n40:0.00496181)n39:0.0118707)n23:0.00131896)n22:0.0033676,ASEM_RSA5_H_RSA5chrom9003987.1:0.0105181)n21:0.010643,Sorghum_bicolor_SORBI_3001G150600:0.0174178)n20:0.00193532)n19:0.0449628,Echinocloa_haploclada_eh_chr1.1421:0.050153)n18:0.0163168)n17:0.0266541)n14:0.0175299,((Brachypodium_distachyon_BRADI_1g13420v3:0.0607432,(Hordeum_spontaneum_WB01_001790_0232777:0.00163919,Hordeum_vulgareMorex_HORVU.MOREX.r3.4HG0332930:0.00264201)n43:0.113727)n42:0.0329001,((Dendrocalamus_sinicus_Dendrocalamus_sinicus_Dsi03A_13271380_13276102_Dsi03Ag08430.1_1_CDS_4147729249_13092:0.0297458,Dendrocalamus_sinicus_Dendrocalamus_sinicus_Dsi03B_14223185_14228048_Dsi03Bg08060.1_1_CDS_4147736527_16492:0.03517)n45:0.00199953,(Ampelocalamus_luodianensis_Alu03Dg19990.5:0.0251937,Olyra_latifolia_scaffold79_656620_660905_+:0.0512344)n46:0.00460678)n44:0.0147641)n41:0.00906023)n13:0.00100669)n10:0.0143062)n9:0.00158958)n7:0.0270847)n4:0.0247623)n0;
```
