## Supplementary Dataset S1 for "Gene turnover and contingency facilitated the repeated evolution of C_4_ photosynthesis in grasses": OG0006396_tree.txt

```
((Streptochaeta_angustifolia_strangu_031905:0.18515,Pharus_latifolius_Phala.01G130400:0.125696)n1:0.0714052,(((Hordeum_spontaneum_WB01_012742_0039944:5e-09,Hordeum_vulgareMorex_HORVU.MOREX.r3.4HG0334010:0.00714727)n4:0.0520162,(Brachypodium_distachyon_BRADI_1g12673v3:0.147089,(((((Zea_mays_Zm00001eb052110:0.318196,((((Digitaria_exilis_H_Dex9B-000730.1:0.0559137,(Urochloa_fusta_Urofu.9G141800:0.0495682,(Panicum_hallii_Pahal.9G137800:0.0241342,(Panicum_virgatum_Pavir.9KG052100:0.0969385,Panicum_virgatum_Pavir.9NG094800:0.009029)n17:0.0113012)n16:0.0196814)n15:0.0543752)n14:0.0364845,(Digitaria_radicosa_Dra09G0118500:0.109262,Echinocloa_haploclada_eh_chr1.1287:0.114263)n18:0.0377768)n13:0.069026,((Chasmanthium_laxum_Chala.03G173300:0.232267,ASEM_RSA5_H_RSA5chrom1001621.1:0.0966258)n20:0.114705,Phragmites_australis_Phragmites_australis_PaChr3_38158648_38158872_evm.model.PaChr3.1998_1_CDS_4362445027_1117:0.13239)n19:0.0306725)n12:0.0480939,((Eragrostis_curvula_EJB05_05240:0.0478354,(Eragrostis_curvula_EJB05_05239:0.238296,Eragrostis_curvula_EJB05_05228:0.118337)n23:0.031784)n22:0.0490934,((Eleusine_coracana_ELECO.r07.3AG0222000:0.042091,(Eleusine_coracana_ELECO.r07.3AG0221910:0.104044,Eleusine_coracana_ELECO.r07.3BG0267080:0.0512815)n26:0.0120279)n25:0.0343549,(Eleusine_coracana_ELECO.r07.3AG0221970:0.160325,(Eleusine_coracana_ELECO.r07.3AG0221920:0.114499,Eleusine_coracana_ELECO.r07.3AG0221980:0.105073)n28:0.0313007)n27:0.0381008)n24:0.0628265)n21:0.0595757)n11:0.111143)n10:0.0624975,((Chasmanthium_laxum_Chala.03G173400:0.0850236,Phragmites_australis_Phragmites_australis_PaChr4_36774639_36774851_evm.model.PaChr4.1764_1_CDS_4362453075_30160:0.0463085)n30:0.0676205,((Setaria_viridis_SEVIR_9G140600v2:0.818352,(ASEM_AUS1_H_AUS1CM014278.1005308.1:0.431684,Sorghum_bicolor_SORBI_3001G140101:0.559224)n33:0.270781)n32:0.228904,(Eleusine_coracana_ELECO.r07.3AG0221890:0.057953,(Eleusine_coracana_ELECO.r07.3BG0267050:0.0198964,Eleusine_coracana_ELECO.r07.3AG0221880:5e-09)n35:0.0579275)n34:0.133247)n31:0.026983)n29:0.00299811)n9:0.0553384,((Urochloa_fusta_Urofu.9G141700:0.0515578,(Setaria_viridis_SEVIR_9G140500v2:0.0533885,Digitaria_exilis_H_Dex9B-000731.1:0.20189)n38:0.0655408)n37:0.109626,(Panicum_hallii_Pahal.9G137700:0.0187985,(Panicum_virgatum_Pavir.J734000:0.174907,Panicum_virgatum_Pavir.9KG052000:0.0516151)n40:0.00573501)n39:0.0224052)n36:0.0525373)n8:0.0177588,(Oryza_sativa_LOC_Os03g47034:0.176438,Leersia_perrieri_LPERR03G24130:0.107505)n41:0.0701702)n7:0.0718121,(Zizania_latifolia_GWHTBFHI014227:0.0330769,Zizania_latifolia_GWHTBFHI023440:0.0754061)n42:0.0861611)n6:0.0382993)n5:0.0191428)n3:0.0428388,((Dendrocalamus_sinicus_Dendrocalamus_sinicus_Dsi03B_12135889_12136107_Dsi03Bg07410.1_-1_CDS_4147736332_20430:0.0522032,Ampelocalamus_luodianensis_Alu03Dg20780.1:0.0953444)n44:0.0162091,((Dendrocalamus_sinicus_Dendrocalamus_sinicus_Dsi03A_11511611_11511820_Dsi03Ag07710.1_-1_CDS_4147729033_5214:0.0254623,Dendrocalamus_sinicus_Dendrocalamus_sinicus_Dsi03A_11256163_11256366_Dsi03Ag07610.1_1_CDS_4147729003_45171:0.0794702)n46:0.0122574,Ampelocalamus_luodianensis_Alu03Cg10440.1:0.0520922)n45:0.00578802)n43:0.0249285)n2:0.0714052)n0;
```
