## Supplementary Dataset S1 for "Gene turnover and contingency facilitated the repeated evolution of C_4_ photosynthesis in grasses": OG0006397_tree.txt

```
((Juncus_effusus_H_Juncus_Jeff_scaffold_10_000717.1:0.45541,Carex_scoparia_H_Carex_Csco_scaffold_20_000451.1:0.411117)n1:0.0681241,(((((Pharus_latifolius_Phala.01G130100.4:0.00144733,Pharus_latifolius_Phala.01G130100.3:0.00315125)n6:0.0121956,(Pharus_latifolius_Phala.01G130100.2:0.0706929,Pharus_latifolius_Phala.01G130100:0.00964922)n7:0.00230204)n5:0.0859454,(Streptochaeta_angustifolia_strangu_029718:0.153638,Streptochaeta_angustifolia_strangu_031913:0.121673)n8:0.0455015)n4:0.0584603,(Leersia_perrieri_LPERR03G24210:0.572,(((Leersia_perrieri_LPERR03G24200:0.0434544,Oryza_sativa_LOC_Os03g47140:0.0425033)n12:0.0217245,(Zizania_latifolia_GWHTBFHI014230:0.0394009,Zizania_latifolia_GWHTBFHI023438:0.040598)n13:0.00915723)n11:0.0622744,((Brachypodium_distachyon_BRADI_1g12650v3:0.0815796,(Hordeum_spontaneum_WB01_014517_0019920:5e-09,Hordeum_vulgareMorex_HORVU.MOREX.r3.4HG0334080:5e-09)n16:0.116748)n15:0.049708,(Olyra_latifolia_Ola004613:0.0592253,((Ampelocalamus_luodianensis_Alu03Cg10400.2:0.0200945,Dendrocalamus_sinicus_Dendrocalamus_sinicus_Dsi03C_24557363_24559996_Dsi03Cg11610.1_1_CDS_4147744597_10892:0.0232947)n19:0.00661865,(Ampelocalamus_luodianensis_Alu03Dg20820.1:0.0324074,(Dendrocalamus_sinicus_Dendrocalamus_sinicus_Dsi03B_12072520_12075397_Dsi03Bg07390.1_-1_CDS_4147736326_17054:0.0408703,Dendrocalamus_sinicus_Dendrocalamus_sinicus_Dsi03A_11452849_11455288_Dsi03Ag07680.1_-1_CDS_4147729024_147:0.0354377)n21:0.00367932)n20:0.000408813)n18:0.00878082)n17:0.00711625)n14:0.00545858)n10:0.0163643)n9:0.00181826)n3:0.0365283,(((Aristida_adscensionis_H_Aadptg000018l000195.1:0.0708426,Stipagrostis_hirtigluma_H_Shi_ptg000037l_001145.1:0.0588035)n24:0.0314223,(Phragmites_australis_Phragmites_australis_PaChr3_38234179_38237148_evm.model.PaChr3.2001_1_CDS_4362445039_6164:0.0442013,Phragmites_australis_Phragmites_australis_PaChr4_36807814_36810154_evm.model.PaChr4.1767_1_CDS_4362453081_32683:0.0633037)n25:0.00613087)n23:0.010519,(((Eragrostis_curvula_EJB05_05220:0.00271316,Eragrostis_curvula_EJB05_05227:0.00606195)n28:0.0437131,(Eleusine_coracana_ELECO.r07.3BG0267010:0.115929,Eleusine_coracana_ELECO.r07.3AG0221840:0.0294036)n29:0.0527029)n27:0.0502488,(Chasmanthium_laxum_Chala.03G173800:0.0533311,((Sorghum_bicolor_SORBI_3001G139800:0.0268178,(Zea_mays_Zm00001eb052070:0.0880489,Zea_mays_Zm00001eb217440:0.0374351)n33:0.00672718)n32:0.0666529,(Dichantelium_oligosantes_H_DolKV776909.1000002.1:0.0345703,(Echinocloa_haploclada_eh_chr1.1282:0.0531466,((ASEM_RSA5_H_RSA5chrom9002439.1:0.00552317,(ASEM_AUS1_H_AUS1CM014278.1001021.1:0.00316441,ASEM_AUS1_H_AUS1CM014278.1001024.1:0.009058)n38:0.00782299)n37:0.0422194,((Panicum_hallii_Pahal.9G137400:0.0331851,(Panicum_virgatum_Pavir.9KG054200:0.0134393,Panicum_virgatum_Pavir.9NG094400:0.0153869)n41:0.0190331)n40:0.020491,((Urochloa_fusta_Urofu.9G141300:0.0425222,(Cenchrus_americanus_H_CamCM007983.2004856.1:0.0358747,Setaria_viridis_SEVIR_9G140200v2:0.0154318)n44:0.0140668)n43:0.00409166,(Digitaria_radicosa_Dra09G0118200:0.0318149,(Digitaria_exilis_H_Dex9A-004986.1:0.00259677,Digitaria_exilis_H_Dex9B-000733.1:0.000845151)n46:0.0297063)n45:0.0290518)n42:0.00296667)n39:0.00524816)n36:0.00426254)n35:0.0040367)n34:0.0221066)n31:0.0244414)n30:0.0136514)n26:0.0131775)n22:0.0266776)n2:0.0939624)n0;
```
