## Supplementary Dataset S1 for "Gene turnover and contingency facilitated the repeated evolution of C_4_ photosynthesis in grasses": OG0006398_tree.txt

```
(((Ananas_comosus_H_Ananas_contig16_000566.1:0.0179051,Tillandsia_fasciculata_H_Tillandsia_CM054944.1_000100.1:0.0197463)n2:0.0855627,(Juncus_effusus_H_Juncus_Jeff_scaffold_8_000163.1:0.477942,Carex_scoparia_H_Carex_Csco_scaffold_7_000568.1:0.184824)n3:0.0700809)n1:0.0531317,(Streptochaeta_angustifolia_strangu_000709:0.0548104,(((Pharus_latifolius_Phala.01G109200:5e-09,Pharus_latifolius_Phala.01G109200.2:5e-09)n7:5e-09,(Pharus_latifolius_Phala.01G109200.3:5e-09,Pharus_latifolius_Phala.01G109200.4:0.00508245)n8:6e-09)n6:0.0508474,((((Leersia_perrieri_LPERR03G25960:0.0335469,Oryza_sativa_LOC_Os03g49900:0.0189001)n12:0.0182216,(Zizania_latifolia_GWHTBFHI014337:0.0420499,Zizania_latifolia_GWHTBFHI023323:0.034538)n13:0.00916338)n11:0.0309837,(((Hordeum_spontaneum_WB01_001000_0872709:0,Hordeum_vulgareMorex_HORVU.MOREX.r3.4HG0336680:0)n16:0.0485683,Brachypodium_distachyon_BRADI_1g11070v3:0.0336596)n15:0.0292041,(Olyra_latifolia_Ola026203:0.0375794,((Ampelocalamus_luodianensis_Alu03Dg22120.3:0.0202812,Dendrocalamus_sinicus_Dendrocalamus_sinicus_Dsi03B_9814390_9822557_Dsi03Bg06600.1_1_CDS_4147736089_54202:0.013776)n19:0.00303296,(Ampelocalamus_luodianensis_Alu03Cg09150.6:0.021053,(Dendrocalamus_sinicus_Dendrocalamus_sinicus_Dsi03A_9362043_9369363_Dsi03Ag06700.1_1_CDS_4147728730_5213:0.0246643,Dendrocalamus_sinicus_Dendrocalamus_sinicus_Dsi03C_25858291_25866359_Dsi03Cg12450.3_-1_CDS_4147744849_39030:0.0202002)n21:0.00224447)n20:0.00465151)n18:0.00307341)n17:0.00925709)n14:0.00911441)n10:0.00909539,((Aristida_adscensionis_H_Aadptg000005l000195.1:0.0379731,Stipagrostis_hirtigluma_H_Shi_ptg000037l_000623.1:0.0358926)n23:0.0108544,((((Eragrostis_curvula_EJB05_04947:0.000743153,Eragrostis_curvula_EJB05_04954:5e-09)n27:0.0366311,(Eleusine_coracana_ELECO.r07.3BG0264760:0.00673455,Eleusine_coracana_ELECO.r07.3AG0219520:0.00792327)n28:0.0274099)n26:0.0268111,(Phragmites_australis_Phragmites_australis_PaChr4_39247410_39257958_evm.model.PaChr4.1891_1_CDS_4362453357_21351:0.0249899,Phragmites_australis_Phragmites_australis_PaChr3_40480489_40486494_evm.model.PaChr3.2118_1_CDS_4362445297_29717:0.0275193)n29:0.00404068)n25:0.00693123,(Chasmanthium_laxum_Chala.03G189900:0.0290694,((Sorghum_bicolor_SORBI_3001G121200:0.012459,(Zea_mays_Zm00001eb216620:0.0257364,Zea_mays_Zm00001eb054460:0.0148711)n33:0.00564497)n32:0.0224442,((ASEM_AUS1_H_AUS1CM014278.1005204.1:0.00226812,ASEM_RSA5_H_RSA5chrom9003831.1:5e-09)n35:0.0289871,((Digitaria_radicosa_Dra09G0102800:0.0218502,(Digitaria_exilis_H_Dex9A-000544.1:5e-09,(Digitaria_exilis_H_Dex9A-000543.1:0.0170138,Digitaria_exilis_H_Dex9B-004674.1:0.00338068)n39:0.00071264)n38:0.0260052)n37:0.0101796,((Echinocloa_haploclada_eh_chr1.1106:0.0270052,Dichantelium_oligosantes_H_DolKV777668.1000001.1:0.0154353)n41:0.00677723,((Panicum_hallii_Pahal.9G120800:0.0168174,(Panicum_virgatum_Pavir.9KG031400:0.0123387,Panicum_virgatum_Pavir.9NG142400:0.0141162)n44:0.00678007)n43:0.0201937,(Urochloa_fusta_Urofu.9G121500:0.047702,(Cenchrus_americanus_H_CamCM007983.2000487.1:0.023921,Setaria_viridis_SEVIR_9G122000v2:0.0107845)n46:0.0108257)n45:0.00464378)n42:0.00169895)n40:0.00188269)n36:0.00279707)n34:0.0146078)n31:0.00487874)n30:0.00576746)n24:0.00519745)n22:0.0265526)n9:0.024795)n5:0.0245527)n4:0.0531317)n0;
```
