## Supplementary Dataset S1 for "Gene turnover and contingency facilitated the repeated evolution of C_4_ photosynthesis in grasses": OG0006399_tree.txt

```
((Ananas_comosus_H_Ananas_contig1_000446.1:0.0445591,Tillandsia_fasciculata_H_Tillandsia_CM054947.1_000556.1:0.0368867)n1:0.0851402,((Streptochaeta_angustifolia_strangu_035514:0.101282,Streptochaeta_angustifolia_strangu_000213:0.0820467)n3:0.0128111,((Pharus_latifolius_Phala.01G103500.3:0.0042848,(Pharus_latifolius_Phala.01G103500.4:5e-09,(Pharus_latifolius_Phala.01G103500:0,Pharus_latifolius_Phala.01G103500.2:0)n7:5e-09)n6:5e-09)n5:0.0820034,(Zea_mays_Zm00001eb216250:0.787963,(((((Ampelocalamus_luodianensis_Alu03Cg08720.2:0.0272695,Dendrocalamus_sinicus_Dendrocalamus_sinicus_Dsi03C_26241616_26246263_Dsi03Cg12770.1_1_CDS_4147744945_36215:0.0142857)n13:0.0186504,((Olyra_latifolia_Ola009854:0.0513567,Ampelocalamus_luodianensis_Alu03Dg22460.2:0.0268294)n15:0.00537276,Dendrocalamus_sinicus_Dendrocalamus_sinicus_Dsi03A_8796746_8803706_Dsi03Ag06390.2_-1_CDS_4147728637_9714:0.03183)n14:0.00446196)n12:0.00495623,Dendrocalamus_sinicus_Dendrocalamus_sinicus_Dsi03B_9142277_9158143_Dsi03Bg06330.1_-1_CDS_4147736008_8613:0.047954)n11:0.0101664,((Hordeum_spontaneum_WB01_009456_0031011:0.00559299,Hordeum_vulgareMorex_HORVU.MOREX.r3.4HG0337460:0.00414286)n17:0.0815516,(Brachypodium_distachyon_BRADI_3g45427v3:0.120387,Brachypodium_distachyon_BRADI_1g11490v3:0.0620281)n18:0.00689201)n16:0.0358017)n10:0.0244375,(((Zizania_latifolia_GWHTBFHI014375:0.0467402,Zizania_latifolia_GWHTBFHI023294:0.0398442)n21:0.0237532,(Leersia_perrieri_LPERR03G26450:0.0533851,Oryza_sativa_LOC_Os03g50510:0.0508424)n22:0.0203226)n20:0.0466336,((Aristida_adscensionis_H_Aadptg000005l000138.1:0.0677691,Stipagrostis_hirtigluma_H_Shi_ptg000037l_001274.1:0.0501117)n24:0.0179971,((Chasmanthium_laxum_Chala.03G194500:0.0546961,(Phragmites_australis_Phragmites_australis_PaChr3_41022799_41027907_evm.model.PaChr3.2154_1_CDS_4362445377_20904:0.0394605,(Phragmites_australis_Phragmites_australis_PaChr4_39836177_39840641_evm.model.PaChr4.1925_1_CDS_4362453433_10829:0.0384672,(Eragrostis_curvula_EJB05_04896:0.068895,(Eleusine_coracana_ELECO.r07.3BG0264190:0.00988113,Eleusine_coracana_ELECO.r07.3AG0218950:0.0112484)n30:0.0679975)n29:0.0201375)n28:0.00716087)n27:0.000795652)n26:0.00408723,((Echinocloa_haploclada_eh_chr1.1056:0.0357825,(((((Cenchrus_americanus_H_CamCM007983.2004975.1:0.0333468,Setaria_viridis_SEVIR_9G116800v2:0.0124682)n37:0.0146242,(Panicum_hallii_Pahal.9G115800:0.0176408,(Panicum_virgatum_Pavir.5KG289500:0.0145293,Panicum_virgatum_Pavir.9NG138100:0.0196545)n39:0.00218383)n38:0.00307346)n36:0.00310242,Urochloa_fusta_Urofu.9G116400:0.0345392)n35:0.00478889,(ASEM_RSA5_H_RSA5chrom9005580.1:0.324306,(Dichantelium_oligosantes_H_DolKV768616.1000003.1:0.0316676,(ASEM_AUS1_H_AUS1CM014278.1001130.1:0.00648515,ASEM_RSA5_H_RSA5chrom9002545.1:0.00645432)n42:0.0289273)n41:0.00314825)n40:0.000349806)n34:0.00148664,(Digitaria_radicosa_Dra09G0098600:0.0212112,(Digitaria_exilis_H_Dex9A-005094.1:0.0066091,Digitaria_exilis_H_Dex9B-004982.1:0.00682647)n44:0.0226353)n43:0.0219046)n33:0.0037193)n32:0.0163136,(Sorghum_bicolor_SORBI_3001G116100:0.0295323,(Zea_mays_Zm00001eb216240:0.0497481,Zea_mays_Zm00001eb055020:0.0276074)n46:0.00306749)n45:0.00658514)n31:0.0265554)n25:0.019754)n23:0.0382153)n19:0.0103408)n9:0.0468095)n8:0.00520106)n4:0.0120763)n2:0.0842382)n0;
```
