## Supplementary Dataset S1 for "Gene turnover and contingency facilitated the repeated evolution of C_4_ photosynthesis in grasses": OG0006400_tree.txt

```
(((Brachypodium_distachyon_BRADI_1g10170v3:0.131676,(Hordeum_spontaneum_WB01_002959_0038321:0.00256325,Hordeum_vulgareMorex_HORVU.MOREX.r3.4HG0338770:0.00549042)n3:0.0725802)n2:0.0562422,((((Dendrocalamus_sinicus_Dendrocalamus_sinicus_Dsi03A_7763478_7764845_Dsi03Ag05920.1_-1_CDS_4147728496_44043:0.0385666,Ampelocalamus_luodianensis_Alu03Dg23070.2:0.0203934)n7:0.00686143,(Ampelocalamus_luodianensis_Alu03Cg08130.1:0.0363911,(Dendrocalamus_sinicus_Dendrocalamus_sinicus_Dsi03B_8269138_8270511_Dsi03Bg05950.2_-1_CDS_4147735894_1295:0.0365023,Dendrocalamus_sinicus_Dendrocalamus_sinicus_Dsi03C_26901189_26902535_Dsi03Cg13280.1_1_CDS_4147745098_8643:0.0205689)n9:0.00228544)n8:0.00946596)n6:0.0100935,((((Phragmites_australis_Phragmites_australis_PaChr13_5994555_5996461_evm.model.PaChr13.512_1_CDS_4362387919_25334:0.226948,Phragmites_australis_Phragmites_australis_PaChr4_40809871_40811227_evm.model.PaChr4.1978_1_CDS_4362453549_17149:0.0309328)n13:0.0341795,((Eragrostis_curvula_EJB05_04776:0.0645638,(Eleusine_coracana_ELECO.r07.3BG0263430:0.0178415,Eleusine_coracana_ELECO.r07.3AG0218150:0.0223345)n16:0.0935691)n15:0.0336045,(Chasmanthium_laxum_Chala.03G202600:0.048493,((Sorghum_bicolor_SORBI_3001G107400:0.0349793,(Zea_mays_Zm00001eb215740:0.106296,Zea_mays_Zm00001eb055830:0.0453241)n20:0.0130638)n19:0.0456055,((Cenchrus_americanus_H_CamCM007983.2000401.1:0.0394426,(Echinocloa_haploclada_eh_chr1.971:0.0401298,(ASEM_AUS1_H_AUS1CM014278.1005137.1:0.00757627,ASEM_RSA5_H_RSA5chrom9003775.1:0.0117778)n24:0.014258)n23:0.0126904)n22:0.00383369,((Urochloa_fusta_Urofu.9G108200:0.0488475,((Digitaria_radicosa_Dra09G0091700:0.0561041,(Digitaria_exilis_H_Dex9A-000489.1:0.0168302,Digitaria_exilis_H_Dex9B-000492.1:0.0159374)n29:0.066441)n28:0.0206997,(Panicum_hallii_Pahal.9G106400:0.00608313,(Panicum_virgatum_Pavir.9NG122800:0.0369077,(Panicum_virgatum_Pavir.J272400:0.0149488,Panicum_virgatum_Pavir.9NG124900:5e-09)n32:0.0247539)n31:0.00275043)n30:0.00248826)n27:0.00627116)n26:0.00346539,Setaria_viridis_SEVIR_9G108800v2:0.0344967)n25:0.00253815)n21:0.00699715)n18:0.00901222)n17:0.00932352)n14:0.0124979)n12:0.0128261,((Urochloa_fusta_Urofu.9G300700:0.370355,Zizania_latifolia_GWHTBFHI026664:0.174941)n34:0.0358246,Phragmites_australis_Phragmites_australis_PaChr3_41866237_41867556_evm.model.PaChr3.2212_1_CDS_4362445507_33080:0.0896916)n33:0.00996574)n11:0.0201444,(Olyra_latifolia_Ola003679:0.0411173,((Zizania_latifolia_GWHTBFHI014431:0.0360432,Zizania_latifolia_GWHTBFHI023253:0.0512266)n37:0.0238608,(Leersia_perrieri_LPERR03G27220:0.110495,Oryza_sativa_LOC_Os03g51580:0.0436149)n38:0.036562)n36:0.0208809)n35:0.0044387)n10:0.000493189)n5:0.0109475,(Stipagrostis_hirtigluma_H_Shi_ptg000037l_000560.1:0.0231714,(Aristida_adscensionis_H_Aadptg000011l000293.1:0.119951,Aristida_adscensionis_H_Aadptg000074l000171.1:0.0506288)n40:0.00562542)n39:0.0125054)n4:0.018707)n1:0.0148569,(((Pharus_latifolius_Phala.01G097000:0,Pharus_latifolius_Phala.01G097000.4:0,Pharus_latifolius_Phala.01G097000.3:0)n43:0.00106094,(Pharus_latifolius_Phala.01G097000.2:0,Pharus_latifolius_Phala.01G097000.5:0)n44:0.00849734)n42:0.115092,(Streptochaeta_angustifolia_strangu_010485:0.113731,Streptochaeta_angustifolia_strangu_035240:0.218851)n45:0.0243168)n41:0.0328727)n0;
```
