## Supplementary Dataset S1 for "Gene turnover and contingency facilitated the repeated evolution of C_4_ photosynthesis in grasses": OG0006401_tree.txt

```
((Ananas_comosus_H_Ananas_contig1_000641.1:0.0639372,Tillandsia_fasciculata_H_Tillandsia_CM054947.1_000758.1:0.0707146)n1:0.0963492,((Streptochaeta_angustifolia_strangu_027881:0.42673,(Streptochaeta_angustifolia_strangu_023628:0.0119382,(Streptochaeta_angustifolia_strangu_024713:0.088391,Streptochaeta_angustifolia_strangu_011182:0.0239934)n5:0.0186882)n4:0.0539327)n3:0.0387555,(Pharus_latifolius_Phala.01G089100:0.0978209,(Urochloa_fusta_Urofu.5G478500:0.317141,(((Zizania_latifolia_GWHTBFHI014490:0.0577665,Zizania_latifolia_GWHTBFHI014489:0.0811394)n10:0.0558703,(((Brachypodium_distachyon_BRADI_1g09480v3:0.07556,((Hordeum_spontaneum_WB01_011409_0015605:0,Hordeum_vulgareMorex_HORVU.MOREX.r3.4HG0340350:0)n15:0.0450812,(Hordeum_spontaneum_WB01_006005_0140341:0.0133579,Hordeum_vulgareMorex_HORVU.MOREX.r3.7HG0640110:0.0183209)n16:0.145244)n14:0.022986)n13:0.0386056,((Aristida_adscensionis_H_Aadptg000074l000129.1:0.0638062,Stipagrostis_hirtigluma_H_Shi_ptg000037l_000506.1:0.0436121)n18:0.019027,(((Eleusine_coracana_ELECO.r07.3BG0262530:0.0313822,Eleusine_coracana_ELECO.r07.3AG0217220:0.0170225)n21:0.083499,(Eragrostis_curvula_EJB05_04654:0.0176931,Eragrostis_curvula_EJB05_04643:0.0155811)n22:0.0339824)n20:0.0269856,((Phragmites_australis_Phragmites_australis_PaChr3_42642913_42644333_evm.model.PaChr3.2272_1_CDS_4362445639_3646:0.0653614,Phragmites_australis_Phragmites_australis_PaChr4_41918319_41919941_evm.model.PaChr4.2033_1_CDS_4362453675_27646:0.0468157)n24:0.0108383,(Chasmanthium_laxum_Chala.03G210000:0.063896,((Dichantelium_oligosantes_H_DolKV778066.1000009.1:0.0314873,(ASEM_AUS1_H_AUS1CM014278.1005092.1:0.00690284,ASEM_RSA5_H_RSA5chrom9003125.1:0.00495744)n28:0.0223618)n27:0.00743448,((Sorghum_bicolor_SORBI_3001G099300:0.0492062,Zea_mays_Zm00001eb056370:0.0215709)n30:0.0180994,(((Urochloa_fusta_Urofu.9G098800:0.0579583,(Cenchrus_americanus_H_CamCM007983.2000359.1:0.0389592,Setaria_viridis_SEVIR_9G099900v2:0.023687)n34:0.0156135)n33:0.0122683,(Echinocloa_haploclada_eh_chr1.882:0.0528855,((Digitaria_exilis_H_Dex9A-000450.1:0.00940707,Digitaria_exilis_H_Dex9B-000454.1:0.0144289)n37:0.0590185,(Digitaria_radicosa_Dra09G0084500.2:5e-09,Digitaria_radicosa_Dra09G0084500:5e-09)n38:0.0387684)n36:0.0211483)n35:0.00784336)n32:0.0138221,(Panicum_hallii_Pahal.9G097500:0.0260415,(Panicum_virgatum_Pavir.9NG112200:0.0139534,Panicum_virgatum_Pavir.9KG026900:0.0205731)n40:0.0022859)n39:0.00635522)n31:0.00911408)n29:0.00965481)n26:0.0148159)n25:0.0115919)n23:0.0148108)n19:0.00907331)n17:0.0199988)n12:0.0199758,(Oryza_sativa_LOC_Os03g52570:0.0303988,(Leersia_perrieri_LPERR03G27840:0.127041,Echinocloa_haploclada_eh_chr3.918:0.465614)n42:0.0448928)n41:0.0255848)n11:0.00284276)n9:0.0255202,(Olyra_latifolia_Ola007631:0.0591509,((Ampelocalamus_luodianensis_Alu03Dg23630.1:0.0375667,Dendrocalamus_sinicus_Dendrocalamus_sinicus_Dsi03A_6881534_6884815_Dsi03Ag05470.1_1_CDS_4147728361_24905:0.0316703)n45:0.00339533,(Ampelocalamus_luodianensis_Alu03Cg07460.2:0.0239248,Dendrocalamus_sinicus_Dendrocalamus_sinicus_Dsi03B_7395319_7396908_Dsi03Bg05550.1_1_CDS_4147735774_47445:0.0336227)n46:0.00242862)n44:0.0142379)n43:0.0104497)n8:0.0408215)n7:0.00453572)n6:0.0354212)n2:0.0609355)n0;
```
