## Supplementary Dataset S1 for "Gene turnover and contingency facilitated the repeated evolution of C_4_ photosynthesis in grasses": OG0006402_tree.txt

```
(((Carex_scoparia_H_Carex_Csco_scaffold_21_000552.1:0.213653,(Juncus_effusus_H_Juncus_Jeff_scaffold_5_000886.1:0.38275,Juncus_effusus_H_Juncus_Jeff_scaffold_19_000331.1:0.201032)n3:0.102297)n2:0.138893,((Ananas_comosus_H_Ananas_contig1_000032.1:0.0149318,Tillandsia_fasciculata_H_Tillandsia_CM054947.1_000032.1:0.0304844)n5:0.109238,(Ananas_comosus_H_Ananas_contig16_000044.1:0.0526271,Tillandsia_fasciculata_H_Tillandsia_CM054944.1_000505.1:0.0414846)n6:0.0991021)n4:0.0686896)n1:0.0626463,((Streptochaeta_angustifolia_strangu_003338:0.0870864,Pharus_latifolius_Phala.01G085700:0.083657)n8:0.0306541,(((Brachypodium_distachyon_BRADI_1g09030v3:0.0464649,((Hordeum_vulgareMorex_HORVU.MOREX.r3.5HG0509820:5e-09,Hordeum_vulgareMorex_HORVU.MOREX.r3.5HG0509820.2:5e-09)n13:5e-09,(Hordeum_spontaneum_WB01_011652_0063105:0.0401768,Hordeum_spontaneum_WB01_011652_0055646:0.0498226)n14:0.00553585)n12:0.00379224)n11:0.0374652,(((Zizania_latifolia_GWHTBFHI014527:0.0249498,Zizania_latifolia_GWHTBFHI023175:0.0215286)n17:0.0237157,(Leersia_perrieri_LPERR03G28270:0.0791688,Oryza_sativa_LOC_Os03g53230:0.0443879)n18:0.0379086)n16:0.0278997,(((Olyra_latifolia_Ola007557:0.0294483,Dendrocalamus_sinicus_Dendrocalamus_sinicus_Dsi03A_6369259_6372484_Dsi03Ag05110.1_1_CDS_4147728253_20966:0.0200567)n21:0.00667068,Ampelocalamus_luodianensis_Alu03Cg07040.2:0.0366179)n20:0.00218352,(Dendrocalamus_sinicus_Dendrocalamus_sinicus_Dsi03B_6843584_6846149_Dsi03Bg05180.1_1_CDS_4147735663_41815:0.0372445,Ampelocalamus_luodianensis_Alu03Dg24030.1:0.209504)n22:0.00517578)n19:0.00935028)n15:0.0137866)n10:0.0135323,(((Eleusine_coracana_ELECO.r07.3BG0261930:0.0110616,Eleusine_coracana_ELECO.r07.3AG0216660:0.00714311)n25:0.0465628,(Eragrostis_curvula_EJB05_55287:0.00336915,Eragrostis_curvula_EJB05_04566:0.00341455)n26:0.0403318)n24:0.0336411,((Aristida_adscensionis_H_Aadptg000074l000100.1:0.0705198,Stipagrostis_hirtigluma_H_Shi_ptg000037l_000478.1:0.0479127)n28:0.0178513,((Phragmites_australis_Phragmites_australis_PaChr3_43050206_43053249_evm.model.PaChr3.2312_1_CDS_4362445729_41515:0.0478116,Phragmites_australis_Phragmites_australis_PaChr4_42375987_42379084_evm.model.PaChr4.2067_1_CDS_4362453749_16308:0.0465751)n30:0.0138309,(Chasmanthium_laxum_Chala.03G214400:0.0335856,((((Panicum_hallii_Pahal.9G091700:0.00888362,(Panicum_virgatum_Pavir.9NG106000:0.019821,Panicum_virgatum_Pavir.9NG090300:0.0168787)n36:0.00769083)n35:0.0289646,Echinocloa_haploclada_eh_chr1.832:0.0487314)n34:0.0065387,((Dichantelium_oligosantes_H_DolKV776454.1000004.1:0.0338018,(ASEM_AUS1_H_AUS1CM014278.1001254.1:0.0117569,ASEM_RSA5_H_RSA5chrom9003090.1:0.0010603)n39:0.0345877)n38:0.00601364,((Digitaria_radicosa_Dra09G0080300:0.0240891,(Digitaria_exilis_H_Dex9A-000425.1:0.0161729,Digitaria_exilis_H_Dex9B-000436.1:0.0162273)n42:0.0152515)n41:0.0227753,(Urochloa_fusta_Urofu.9G094100:0.023523,(Cenchrus_americanus_H_CamCM007983.2000342.1:0.0162598,Setaria_viridis_SEVIR_9G095300v2:0.0170739)n44:0.0228682)n43:0.00565915)n40:0.00803059)n37:0.00317395)n33:0.0269925,(Sorghum_bicolor_SORBI_3001G094300:0.026028,(Zea_mays_Zm00001eb215080:0.0253633,Zea_mays_Zm00001eb056910:0.0326584)n46:0.00362871)n45:0.00689948)n32:0.0150158)n31:0.0154418)n29:0.00962842)n27:0.00955882)n23:0.0463006)n9:0.0437866)n7:0.0626463)n0;
```
