## Supplementary Dataset S1 for "Gene turnover and contingency facilitated the repeated evolution of C_4_ photosynthesis in grasses": OG0006403_tree.txt

```
((Ananas_comosus_H_Ananas_contig1_000668.1:0.0349338,Tillandsia_fasciculata_H_Tillandsia_CM054947.1_000783.1:0.046657)n1:0.109761,((Pharus_latifolius_Phala.01G084400:0.123841,Streptochaeta_angustifolia_strangu_022423:0.10295)n3:0.043935,((Ampelocalamus_luodianensis_Alu03Cg06960.2:0.026459,(Olyra_latifolia_Ola007544:0.0340334,(Dendrocalamus_sinicus_Dendrocalamus_sinicus_Dsi03A_6230304_6231280_Dsi03Ag05020.1_-1_CDS_4147728226_5774:0.0333319,Dendrocalamus_sinicus_Dendrocalamus_sinicus_Dsi03C_27855800_27856823_Dsi03Cg14020.1_1_CDS_4147745320_19897:0.0303217)n7:0.00281038)n6:0.00644031)n5:0.012806,(((Zizania_latifolia_GWHTBFHI014535:0.0763661,(Leersia_perrieri_LPERR03G28430:0.100056,Oryza_sativa_LOC_Os03g53400:0.0423934)n11:0.0386157)n10:0.0262069,(((Chasmanthium_laxum_Chala.03G239300:0.039059,(Phragmites_australis_Phragmites_australis_PaChr3_43180230_43181171_evm.model.PaChr3.2322_1_CDS_4362445751_8271:0.0303838,Phragmites_australis_Phragmites_australis_PaChr4_42499930_42500858_evm.model.PaChr4.2075_1_CDS_4362453767_23866:0.0250393)n15:0.0182161)n14:0.0180471,((Sorghum_bicolor_SORBI_3001G092600:0.0236552,(Zea_mays_Zm00001eb215030:0.0255445,Zea_mays_Zm00001eb057010:0.023484)n18:0.00910131)n17:0.0166866,(((Digitaria_radicosa_Dra09G0079300:0.0292229,(Digitaria_exilis_H_Dex9A-005212.1:0.00169703,Digitaria_exilis_H_Dex9B-005103.1:0.00693519)n22:0.0164395)n21:0.0160553,(ASEM_AUS1_H_AUS1CM014278.1001257.1:0.00886731,ASEM_RSA5_H_RSA5chrom9003215.1:0.00697399)n23:0.0123483)n20:0.00612896,(((Cenchrus_americanus_H_CamCM007983.2005108.1:0.0239627,Setaria_viridis_SEVIR_9G094000v2:0.0259971)n26:0.0141914,(Urochloa_fusta_Urofu.9G092800:0.0313535,Echinocloa_haploclada_eh_chr1.818:0.0310249)n27:0.0137481)n25:0.00839026,(Dichantelium_oligosantes_H_DolKV778101.1000001.1:0.0489123,(Panicum_hallii_Pahal.9G090500:0.00212782,((Panicum_virgatum_Pavir.9NG088900:0,Panicum_virgatum_Pavir.2NG214000:0)n31:0.0180294,Panicum_virgatum_Pavir.9NG104000:0.0144862)n30:0.0142015)n29:0.011287)n28:0.00502093)n24:0.00337108)n19:0.00940673)n16:0.00954477)n13:0.0142475,(((((Echinocloa_haploclada_eh_chr6.2413:0.318149,Echinocloa_haploclada_eh_chr3.1010:0.166051)n36:0.285612,(Hordeum_spontaneum_WB01_002764_1489530:0.0838855,(Hordeum_spontaneum_WB01_002998_0589963:0.00421248,(Hordeum_spontaneum_WB01_001191_0068463:0.104207,(Hordeum_spontaneum_WB01_009007_0011761:0.00610829,Hordeum_spontaneum_WB01_007501_0031150:0.00768014)n40:0.027563)n39:0.0255197)n38:0.0220612)n37:0.0934623)n35:6e-09,(Hordeum_spontaneum_WB01_007501_0010346:0.0439948,Hordeum_vulgareMorex_HORVU.MOREX.r3.5HG0455590:0.014356)n41:0.0142141)n34:5e-09,(Hordeum_spontaneum_WB01_006159_0033292:0.0668902,Hordeum_vulgareMorex_HORVU.MOREX.r3.5HG0510030:0.00557051)n42:0.000618946)n33:0.0456566,Brachypodium_distachyon_BRADI_1g08870v3:0.0326802)n32:0.0170295)n12:0.00189217)n9:0.0132359,((Eragrostis_curvula_EJB05_04535:0.0518451,(Eleusine_coracana_ELECO.r07.3BG0261800:0.0177211,Eleusine_coracana_ELECO.r07.3AG0216480:0.0133093)n45:0.0502613)n44:0.0364407,(Aristida_adscensionis_H_Aadptg000018l000621.1:0.0688452,Stipagrostis_hirtigluma_H_Shi_ptg000037l_001397.1:0.0522031)n46:0.0182256)n43:0.024767)n8:0.0202534)n4:0.0531134)n2:0.109761)n0;
```
