## Supplementary Dataset S1 for "Gene turnover and contingency facilitated the repeated evolution of C_4_ photosynthesis in grasses": OG0006404_tree.txt

```
((Streptochaeta_angustifolia_strangu_036754:0.119699,((Pharus_latifolius_Phala.01G083400:0,Pharus_latifolius_Phala.01G083400.10:0,Pharus_latifolius_Phala.01G083400.9:0,Pharus_latifolius_Phala.01G083400.7:0,Pharus_latifolius_Phala.01G083400.6:0,Pharus_latifolius_Phala.01G083400.5:0,Pharus_latifolius_Phala.01G083400.2:0,Pharus_latifolius_Phala.01G083400.4:0,Pharus_latifolius_Phala.01G083400.3:0)n3:5e-09,Pharus_latifolius_Phala.01G083400.8:5e-09)n2:0.0895275)n1:0.0657613,((((Hordeum_spontaneum_WB01_005259_0155872:0.0027252,Hordeum_vulgareMorex_HORVU.MOREX.r3.5HG0510160:0.000964419)n7:0.151402,(Brachypodium_distachyon_BRADI_1g08780v3:0.0438124,Brachypodium_distachyon_BRADI_1g08772v3:0.19668)n8:0.098997)n6:0.0595929,(((Leersia_perrieri_LPERR03G28550:0.0655132,Oryza_sativa_LOC_Os03g53590:0.0744237)n11:0.0516319,(Zizania_latifolia_GWHTBFHI014545:0.0511897,Zizania_latifolia_GWHTBFHI023163:0.0924918)n12:0.0279814)n10:0.0856846,(Olyra_latifolia_Ola007530:0.0864342,((Ampelocalamus_luodianensis_Alu03Cg06820.1:0.0231366,Dendrocalamus_sinicus_Dendrocalamus_sinicus_Dsi03A_6162779_6168903_Dsi03Ag04960.1_1_CDS_4147728208_52487:0.0332019)n15:0.00565428,(Dendrocalamus_sinicus_Dendrocalamus_sinicus_Dsi03B_6651448_6662710_Dsi03Bg05060.1_1_CDS_4147735627_21553:0.0412133,(Ampelocalamus_luodianensis_Alu03Dg24350.2:0.00386469,Ampelocalamus_luodianensis_Alu03Dg17520.1:0.00474513)n17:0.051551)n16:0.00445459)n14:0.00869793)n13:0.0199886)n9:0.0127158)n5:0.028614,(((Aristida_adscensionis_H_Aadptg000018l000617.1:0.101955,Stipagrostis_hirtigluma_H_Shi_ptg000037l_000465.1:0.05028)n20:0.0549764,((Eleusine_coracana_ELECO.r07.3BG0261630:0.0995746,Eragrostis_curvula_EJB05_04530:0.0669749)n22:0.0633886,(Phragmites_australis_Phragmites_australis_PaChr3_43242903_43249252_evm.model.PaChr3.2329_1_CDS_4362445765_14177:0.0398218,(Phragmites_australis_Phragmites_australis_PaChr4_42557643_42564008_evm.model.PaChr4.2084_1_CDS_4362453787_32266:0.0190391,Phragmites_australis_Phragmites_australis_PaChr6_1251491_1257884_evm.model.PaChr6.141_1_CDS_4362467232_37369:0.0188585)n24:0.0191782)n23:0.0192565)n21:0.00744824)n19:0.0111496,(Chasmanthium_laxum_Chala.03G240300:0.0498393,((Sorghum_bicolor_SORBI_3001G091400:0.0570727,Zea_mays_Zm00001eb057100:0.0507046)n27:0.0554686,((Echinocloa_haploclada_eh_chr1.810:0.0539784,((Digitaria_radicosa_Dra09G0078300:0.0283786,(Digitaria_exilis_H_Dex9A-000410.1:0.00533653,Digitaria_exilis_H_Dex9B-000422.1:0.00733453)n32:0.0391056)n31:0.0245413,(Urochloa_fusta_Urofu.9G091700:0.0376206,(Cenchrus_americanus_H_CamCM007983.2000330.1:0.0437569,Setaria_viridis_SEVIR_9G093000v2:0.0199935)n34:0.0209086)n33:0.0130549)n30:0.0132331)n29:0.00548594,((Panicum_hallii_Pahal.9G089600:0.018909,(Panicum_virgatum_Pavir.2NG212900:0.0236824,Panicum_virgatum_Pavir.9NG102800:0.0245574)n37:0.00459859)n36:0.025204,(Dichantelium_oligosantes_H_DolKV772403.1000018.1:0.0383491,(ASEM_AUS1_H_AUS1CM014278.1005043.1:0.0200981,ASEM_RSA5_H_RSA5chrom9003070.1:0.00562356)n39:0.0463173)n38:0.00734018)n35:0.00458874)n28:0.0234242)n26:0.0296745)n25:0.0317228)n18:0.0597662)n4:0.0657613)n0;
```
