## Supplementary Dataset S1 for "Gene turnover and contingency facilitated the repeated evolution of C_4_ photosynthesis in grasses": OG0006405_tree.txt

```
((Streptochaeta_angustifolia_strangu_014129:0.0766482,(Pharus_latifolius_Phala.03G268000.2:0.0314633,((Pharus_latifolius_Phala.03G268000:0,Pharus_latifolius_Phala.03G268000.4:0)n4:5e-09,Pharus_latifolius_Phala.03G268000.3:5e-09)n3:0.0048446)n2:0.0614645)n1:0.0392064,(((Zizania_latifolia_GWHTBFHI014800:0.0758939,(Oryza_sativa_LOC_Os06g30460:0.0796434,Leersia_perrieri_LPERR03G19130:0.0500222)n8:0.032958)n7:0.0640143,((Ampelocalamus_luodianensis_Alu03Dg17110.1:0.0232257,Ampelocalamus_luodianensis_Alu03Dg17140.2:0.00133318)n10:0.0309026,(Olyra_latifolia_scaffold131_929344_936020_-:0.052807,(Dendrocalamus_sinicus_Dendrocalamus_sinicus_Dsi06C_13455652_13475110_Dsi06Cg02290.1_-1_CDS_4147783888_12147:0.107553,(Dendrocalamus_sinicus_Dendrocalamus_sinicus_Dsi03A_27739689_27775373_Dsi03Ag11210.1_1_CDS_4147730083_27724:0.0354644,Dendrocalamus_sinicus_Dendrocalamus_sinicus_Dsi03B_25718712_25725611_Dsi03Bg10460.1_1_CDS_4147737247_23809:0.0212312)n13:0.00212312)n12:0.000235903)n11:0.00380895)n9:0.0307617)n6:0.0187213,((Brachypodium_distachyon_BRADI_3g17280v3:0.0899112,(Hordeum_spontaneum_WB01_002186_0318686:0.00228301,Hordeum_vulgareMorex_HORVU.MOREX.r3.7HG0701250:0.00334934)n16:0.107819)n15:0.0771731,((Aristida_adscensionis_H_Aadptg000018l000850.1:0.0400049,Stipagrostis_hirtigluma_H_Shi_ptg000037l_001645.1:0.0405172)n18:0.0189962,(((Eleusine_coracana_ELECO.r07.3BG0256790:0.00641831,Eleusine_coracana_ELECO.r07.3AG0211690:0.00379065)n21:0.0384355,(Eragrostis_curvula_EJB05_03941:0.377273,(Eragrostis_curvula_EJB05_48279:0.0479109,Eragrostis_curvula_EJB05_45298:0.0536422)n23:0.0808627)n22:0.0376395)n20:0.0250212,(((Phragmites_australis_Phragmites_australis_PaChr4_46247438_46253476_evm.model.PaChr4.2389_1_CDS_4362454463_19258:0.0389053,Phragmites_australis_Phragmites_australis_PaChr3_46861616_46868220_evm.model.PaChr3.2653_1_CDS_4362446485_19655:0.03287)n26:0.0185295,(Sorghum_bicolor_SORBI_3001G047600:0.0233335,Zea_mays_Zm00001eb061570:0.0334758)n27:0.0590791)n25:0.00447836,(Chasmanthium_laxum_Chala.03G254400:0.0294696,(Echinocloa_haploclada_eh_chr1.398:0.0732451,((ASEM_AUS1_H_AUS1CM014278.1001291.1:0.00537426,ASEM_RSA5_H_RSA5chrom9003256.1:0.00961792)n31:0.0302126,(Dichantelium_oligosantes_H_DolKV779463.1000003.1:0.026048,((Setaria_viridis_SEVIR_9G044900v2:0.0151089,(Cenchrus_americanus_H_CamCM007983.2005400.1:0.00658097,(Cenchrus_americanus_H_CamCM007984.2001692.1:0.0609337,(Cenchrus_americanus_H_CamCM007983.2001647.1:0.0124537,Cenchrus_americanus_H_CamCM007984.2004227.1:0.0347407)n37:6e-09)n36:0.143606)n35:0.0495912)n34:0.0257228,(((Digitaria_radicosa_Dra09G0037400.2:0.00159598,(Digitaria_radicosa_Dra09G0037400.3:5e-09,Digitaria_radicosa_Dra09G0037400:5e-09)n41:5e-09)n40:0.0326766,(Digitaria_exilis_H_Dex9A-005469.1:0.00820984,Digitaria_exilis_H_Dex9B-005337.1:0.0101708)n42:0.0140235)n39:0.0500352,(Urochloa_fusta_Urofu.9G043900:0.0227941,(Panicum_hallii_Pahal.9G042900:0.00745284,((Panicum_virgatum_Pavir.5NG397600:5e-09,Panicum_virgatum_Pavir.2NG204100:6e-09)n46:0.0171823,Panicum_virgatum_Pavir.9NG063800:0.00927174)n45:0.00103019)n44:0.00156254)n43:0.00526666)n38:0.0211645)n33:0.0071521)n32:0.00309042)n30:0.0104315)n29:0.0356461)n28:0.0133542)n24:0.00728268)n19:0.00865831)n17:0.0496039)n14:0.0215339)n5:0.0392064)n0;
```
