## Supplementary Dataset S1 for "Gene turnover and contingency facilitated the repeated evolution of C_4_ photosynthesis in grasses": OG0006406_tree.txt

```
(((Ananas_comosus_H_Ananas_contig8_001223.1:0.0367916,Tillandsia_fasciculata_H_Tillandsia_CM054932.1_000853.1:0.0362561)n2:0.104877,(Juncus_effusus_H_Juncus_Jeff_scaffold_248_000001.1:0.17854,(Carex_scoparia_H_Carex_Csco_scaffold_20_000315.1:0.20862,Carex_scoparia_H_Carex_Csco_scaffold_29_000555.1:0.161376)n4:0.0607436)n3:0.0765911)n1:0.0620307,((Streptochaeta_angustifolia_strangu_030494:0.165589,Streptochaeta_angustifolia_strangu_001139:0.0102149)n6:0.0472387,((Pharus_latifolius_Phala.01G079100:0.00126116,Pharus_latifolius_Phala.01G079100.2:0.0075844)n8:0.0952481,((Olyra_latifolia_Ola026641:0.031936,((Ampelocalamus_luodianensis_Alu03Cg06500.3:0.0194277,Dendrocalamus_sinicus_Dendrocalamus_sinicus_Dsi03C_28094807_28098690_Dsi03Cg14300.1_-1_CDS_4147745404_10332:0.0147798)n12:0.00611924,(Ampelocalamus_luodianensis_Alu03Dg24520.2:0.0226595,Dendrocalamus_sinicus_Dendrocalamus_sinicus_Dsi03B_6291328_6296094_Dsi03Bg04840.1_1_CDS_4147735561_41251:0.0276787)n13:0.000668952)n11:0.0128781)n10:0.00985372,((Brachypodium_distachyon_BRADI_1g08421v3:0.0559856,(Hordeum_vulgareMorex_HORVU.MOREX.r3.5HG0510990:0.0012361,(Hordeum_spontaneum_WB01_002846_0360343:0.0669076,(Hordeum_spontaneum_WB01_006872_0405809:0.0695217,Hordeum_spontaneum_WB01_006956_0661349:0.00168782)n18:0.000168782)n17:1.87535e-05)n16:0.00633337)n15:0.0304811,(((Zizania_latifolia_GWHTBFHI014584:0.0217856,Zizania_latifolia_GWHTBFHI023136:0.0280095)n21:0.0120321,(Leersia_perrieri_LPERR03G28890:0.123727,Oryza_sativa_LOC_Os03g54000:0.0239097)n22:0.0309246)n20:0.0400509,((Aristida_adscensionis_H_Aadptg000018l000603.1:0.0377821,Stipagrostis_hirtigluma_H_Shi_ptg000037l_000451.1:0.0250154)n24:0.0122751,(((Eragrostis_curvula_EJB05_04455:0.0364227,(Eleusine_coracana_ELECO.r07.3BG0261020:0.0189893,Eleusine_coracana_ELECO.r07.3AG0215890:0.0161129)n28:0.0391133)n27:0.0344669,(Phragmites_australis_Phragmites_australis_PaChr4_42858407_42862555_evm.model.PaChr4.2118_1_CDS_4362453863_21771:0.0396683,Phragmites_australis_Phragmites_australis_PaChr3_43599337_43603045_evm.model.PaChr3.2359_1_CDS_4362445831_41938:0.0368347)n29:0.0104231)n26:0.00655073,(Chasmanthium_laxum_Chala.03G218400:0.030091,((Sorghum_bicolor_SORBI_3001G087700:0.023443,Zea_mays_Zm00001eb057440:0.0175474)n32:0.0195413,(((Panicum_hallii_Pahal.9G086100:0.00948284,((Panicum_virgatum_Pavir.J403000:0,Panicum_virgatum_Pavir.3KG524500:0,Panicum_virgatum_Pavir.2NG209200:0)n37:0.0159581,Panicum_virgatum_Pavir.9NG098500:0.0143103)n36:0.00700355)n35:0.0101175,((Cenchrus_americanus_H_CamCM007983.2000311.1:0.0155111,Setaria_viridis_SEVIR_9G088600v2:0.017226)n39:0.0162757,(Urochloa_fusta_Urofu.9G087900:0.0240986,(Digitaria_radicosa_Dra09G0074600:0.048233,(Digitaria_exilis_H_Dex9A-000395.1:0.0237735,Digitaria_exilis_H_Dex9B-000406.1:0.0152952)n42:0.0348773)n41:0.0228136)n40:0.00778667)n38:0.00540017)n34:0.00502125,(Dichantelium_oligosantes_H_DolKV775354.1000003.1:0.0258803,(Echinocloa_haploclada_eh_chr1.771:0.0456536,(ASEM_AUS1_H_AUS1CM014278.1005023.1:0.00760052,ASEM_RSA5_H_RSA5chrom9003042.1:0.00722405)n45:0.0159889)n44:0.00513947)n43:0.0018211)n33:0.00880701)n31:0.00845444)n30:0.00654857)n25:0.00908826)n23:0.0204362)n19:0.00976222)n14:0.00740738)n9:0.0469599)n7:0.0335646)n5:0.0620307)n0;
```
