## Supplementary Dataset S1 for "Gene turnover and contingency facilitated the repeated evolution of C_4_ photosynthesis in grasses": OG0006407_tree.txt

```
((Pharus_latifolius_Phala.01G078700.3:0.00123058,(Pharus_latifolius_Phala.01G078700:5e-09,Pharus_latifolius_Phala.01G078700.2:5e-09)n2:0.00109971)n1:0.0734577,(((Brachypodium_distachyon_BRADI_1g08380v3:0.0857275,((Hordeum_spontaneum_WB01_006956_0884132:0.00221426,(Hordeum_vulgareMorex_HORVU.MOREX.r3.5HG0511110:0,Hordeum_vulgareMorex_HORVU.MOREX.r3.5HG0511110.2:0)n8:0.0021606)n7:0.0123689,(Hordeum_spontaneum_WB01_000412_0301388:0.00110044,(Hordeum_vulgareMorex_HORVU.MOREX.r3.5HG0511110.4:5e-09,(Hordeum_vulgareMorex_HORVU.MOREX.r3.5HG0511110.3:6e-09,Hordeum_vulgareMorex_HORVU.MOREX.r3.5HG0511150:0.00485654)n11:0.000485654)n10:5.39616e-05)n9:0.00663535)n6:0.0965258)n5:0.0363395,((Dendrocalamus_sinicus_Dendrocalamus_sinicus_Dsi03B_6178293_6179449_Dsi03Bg04790.5_1_CDS_4147735546_32806:0.0378737,(Ampelocalamus_luodianensis_Alu03Dg24560.5:0.0197051,Olyra_latifolia_Ola026649:0.083843)n14:0.00991559)n13:0.02012,(Zizania_latifolia_GWHTBFHI023131:0.0435655,(Leersia_perrieri_LPERR03G28940:0.0408787,Oryza_sativa_LOC_Os03g54100:0.0494163)n16:0.044414)n15:0.0632152)n12:0.0094394)n4:0.0246936,(((Eragrostis_curvula_EJB05_04445:0.0548924,((Eleusine_coracana_ELECO.r07.3BG0260850:0.0148063,Eleusine_coracana_ELECO.r07.3AG0215720:0.00824861)n21:0.0886324,(Eleusine_coracana_ELECO.r07.3BG0260860:0.0208452,Eleusine_coracana_ELECO.r07.3AG0215730:0.0130169)n22:0.0398674)n20:0.0360878)n19:0.0585145,(Aristida_adscensionis_H_Aadptg000018l000599.1:0.075748,Stipagrostis_hirtigluma_H_Shi_ptg000037l_000450.1:0.0623864)n23:0.0213734)n18:0.00915987,(((Chasmanthium_laxum_Chala.03G219100:0.0475487,((Dichantelium_oligosantes_H_DolKV775354.1000001.1:0.0581501,((Echinocloa_haploclada_eh_chr1.764:0.0678022,(ASEM_AUS1_H_AUS1CM014278.1005020.1:0.00104656,ASEM_RSA5_H_RSA5chrom9003041.1:0.00210243)n31:0.0487371)n30:0.00707277,((Panicum_virgatum_Pavir.3KG523700:0.0621368,(Urochloa_fusta_Urofu.9G086800:0.0864749,Setaria_viridis_SEVIR_7G297603v2:0.0709657)n34:0.0158809)n33:0.0212562,((Panicum_hallii_Pahal.9G085300:0.0153666,(Panicum_virgatum_Pavir.9NG097600:0.0275124,Panicum_virgatum_Pavir.3KG523900:0.0202238)n37:0.00990815)n36:0.0453673,(Urochloa_fusta_Urofu.9G087100:0.0424311,((Digitaria_radicosa_Dra09G0074100:0.0306991,(Digitaria_exilis_H_Dex9A-000393.1:0.00662486,Digitaria_exilis_H_Dex9B-000404.1:0.00850817)n41:0.0218397)n40:0.0356302,(Cenchrus_americanus_H_CamCM007983.2000310.1:0.0298833,(Setaria_viridis_SEVIR_9G087701v2:0.0503725,Setaria_viridis_SEVIR_9G087900v2:0.0142341)n43:0.00158157)n42:0.0138488)n39:0.00605097)n38:0.0138251)n35:0.00928505)n32:0.00392734)n29:0.00665552)n28:0.00798671,(Digitaria_exilis_H_Dex9A-000394.1:0.0200031,Digitaria_exilis_H_Dex9B-000405.1:0.0131464)n44:0.202849)n27:0.0225388)n26:0.0220854,(Sorghum_bicolor_SORBI_3001G086900:0.0392396,Zea_mays_Zm00001eb057500:0.0433485)n45:0.0316265)n25:0.0191526,(Phragmites_australis_Phragmites_australis_PaChr3_43666986_43668152_evm.model.PaChr3.2364_1_CDS_4362445843_4488:0.062307,Phragmites_australis_Phragmites_australis_PaChr4_42920876_42922027_evm.model.PaChr4.2121_1_CDS_4362453871_25128:0.05293)n46:0.00588111)n24:0.016781)n17:0.0104783)n3:0.0734577)n0;
```
