## Supplementary Dataset S1 for "Gene turnover and contingency facilitated the repeated evolution of C_4_ photosynthesis in grasses": OG0006408_tree.txt

```
((Streptochaeta_angustifolia_strangu_012388:0.187205,(Pharus_latifolius_Phala.01G075500.3:0.000874317,(Pharus_latifolius_Phala.01G075500.2:0.00258473,(Pharus_latifolius_Phala.01G075500.5:5e-09,(Pharus_latifolius_Phala.01G075500:0,Pharus_latifolius_Phala.01G075500.4:0)n5:0.00135943)n4:9.3927e-05)n3:0.000823309)n2:0.101328)n1:0.0491815,((((Leersia_perrieri_LPERR03G29250:0.0733745,Oryza_sativa_LOC_Os03g55130:0.0466053)n9:0.0268853,(Zizania_latifolia_GWHTBFHI013686:0.0591338,Zizania_latifolia_GWHTBFHI023110:0.0527253)n10:0.0254143)n8:0.105743,((Brachypodium_distachyon_BRADI_1g08000v3:0.0845926,(Hordeum_spontaneum_WB01_004006_0148394:0.0117281,(Hordeum_vulgareMorex_HORVU.MOREX.r3.5HG0512170:5e-09,Hordeum_vulgareMorex_HORVU.MOREX.r3.5HG0512170.2:5e-09)n14:0.00425825)n13:0.0990658)n12:0.0685063,(Olyra_latifolia_Ola026689:0.111023,(Ampelocalamus_luodianensis_Alu03Cg06190.1:0.0533463,(Dendrocalamus_sinicus_Dendrocalamus_sinicus_Dsi03B_5725525_5729487_Dsi03Bg04570.2_-1_CDS_4147735480_52511:0.0447131,(Dendrocalamus_sinicus_Dendrocalamus_sinicus_Dsi03A_5419764_5425789_Dsi03Ag04500.1_-1_CDS_4147728070_31656:0.0443005,Dendrocalamus_sinicus_Dendrocalamus_sinicus_Dsi03C_28378381_28382819_Dsi03Cg14530.2_1_CDS_4147745473_49166:0.0287037)n18:0.00287037)n17:0.00031893)n16:0.00890267)n15:0.00470144)n11:0.0173517)n7:0.0237381,(Stipagrostis_hirtigluma_H_Shi_ptg000037l_001453.1:0.116019,((Chasmanthium_laxum_Chala.03G223000:0.0570051,((Sorghum_bicolor_SORBI_3001G083400:0.0294604,(Zea_mays_Zm00001eb057910:0.0347507,(Zea_mays_Zm00001eb214520:0.0103187,(Zea_mays_Zm00001eb410180:0.00914611,Zea_mays_Zm00001eb080060:0.00941873)n26:0.0185478)n25:0.0475666)n24:0.00564682)n23:0.0493467,((((Echinocloa_haploclada_eh_chr1.723:0.0690828,(Panicum_hallii_Pahal.9G080700:0.0170426,(Panicum_virgatum_Pavir.9NG047300:0.0223681,Panicum_virgatum_Pavir.9NG054600:0.0200842)n32:0.00808599)n31:0.0226313)n30:0.00327795,(Setaria_viridis_SEVIR_9G083400v2:0.0119303,(Cenchrus_americanus_H_CamCM007983.2005173.1:0.0476945,Cenchrus_americanus_H_CamCM007987.2001368.1:0.0408322)n34:0.00527853)n33:0.0199634)n29:0.00222377,Urochloa_fusta_Urofu.9G082800:0.048724)n28:0.00622329,((ASEM_AUS1_H_AUS1CM014278.1001330.1:0.00558633,ASEM_RSA5_H_RSA5chrom9003290.1:0.00132639)n36:0.0416608,(((Digitaria_radicosa_Dra09G0069800:5e-09,Digitaria_radicosa_Dra09G0069800.2:5e-09)n39:0.0266841,(Digitaria_exilis_H_Dex9A-005274.1:0.0124166,Digitaria_exilis_H_Dex9B-005161.1:0.0106284)n40:0.0263434)n38:0.0338562,Dichantelium_oligosantes_H_DolKV776785.1000002.1:0.0308877)n37:0.00219239)n35:0.00418565)n27:0.013865)n22:0.0426131)n21:0.0147393,(((Eleusine_coracana_ELECO.r07.3BG0260420:0.0130164,Eleusine_coracana_ELECO.r07.3AG0215300:0.00934664)n43:0.0808925,(Eragrostis_curvula_EJB05_44629:0.0463691,(Eragrostis_curvula_EJB05_04360:0.000338324,Eragrostis_curvula_EJB05_04403:0.000678997)n45:0.0467436)n44:0.0470974)n42:0.0507785,(Phragmites_australis_Phragmites_australis_PaChr3_44135450_44139459_evm.model.PaChr3.2394_1_CDS_4362445909_32241:0.0586913,Phragmites_australis_Phragmites_australis_PaChr4_43410634_43414577_evm.model.PaChr4.2149_1_CDS_4362453931_7879:0.0380156)n46:0.00422395)n41:0.00521998)n20:0.021251)n19:0.0413998)n6:0.0491815)n0;
```
