## Supplementary Dataset S1 for "Gene turnover and contingency facilitated the repeated evolution of C_4_ photosynthesis in grasses": OG0006409_tree.txt

```
(((Ananas_comosus_H_Ananas_contig10_001080.1:0.0162388,Tillandsia_fasciculata_H_Tillandsia_CM054937.1_000557.1:0.0216824)n2:0.131483,(Juncus_effusus_H_Juncus_Jeff_scaffold_12_000733.1:0.197511,Carex_scoparia_H_Carex_Csco_scaffold_29_000491.1:0.147996)n3:0.12479)n1:0.0577148,(Streptochaeta_angustifolia_strangu_037964:0.0615782,(((((Leersia_perrieri_LPERR03G30080:0.0488221,Oryza_sativa_LOC_Os03g56260:0.0405209)n9:0.0224293,(Zizania_latifolia_GWHTBFHI013621:0.0260971,Zizania_latifolia_GWHTBFHI023040:0.0207438)n10:0.0124192)n8:0.0457978,(((Hordeum_spontaneum_WB01_005837_0009845:0.735079,Aristida_adscensionis_H_Aadptg000018l000728.1:0.0531874)n13:0.0291877,((Chasmanthium_laxum_Chala.03G231000:0.0338879,((Sorghum_bicolor_SORBI_3001G074100:0.0270444,Zea_mays_Zm00001eb059040:0.0258688)n17:0.0332877,((ASEM_RSA5_H_RSA5chrom9003342.1:0.00188479,(ASEM_AUS1_H_AUS1CM014278.1001386.1:0.00439898,ASEM_AUS1_H_AUS1CM014278.1001385.1:0.0465651)n20:0.00417841)n19:0.031305,((Echinocloa_haploclada_eh_chr1.639:0.0591308,(Panicum_hallii_Pahal.9G069700:0.0109923,(Panicum_virgatum_Pavir.7KG044700:0.0170086,(Panicum_virgatum_Pavir.J724700:0.16252,Panicum_virgatum_Pavir.9NG071400:0.00909974)n25:0.0273941)n24:0.0114898)n23:0.0438213)n22:0.00957539,(Dichantelium_oligosantes_H_DolKV771721.1000007.1:0.040861,((Dichantelium_oligosantes_H_DolKV771721.1000008.1:0.0339498,((Digitaria_radicosa_Dra09G0060500:0.0211844,(Digitaria_exilis_H_Dex9A-005332.1:0.00695351,Digitaria_exilis_H_Dex9B-000318.1:0.00512918)n31:0.0175871)n30:0.0186837,(Cenchrus_americanus_H_CamCM007983.2005231.1:0.0241034,Setaria_viridis_SEVIR_9G072200v2:0.00955076)n32:0.012131)n29:0.00168725)n28:0.00443213,Urochloa_fusta_Urofu.9G071400:0.0351285)n27:0.00145308)n26:0.000161454)n21:0.00287315)n18:0.00936364)n16:0.0144757)n15:0.0106792,(Eragrostis_curvula_EJB05_04256:0.0803667,(Phragmites_australis_Phragmites_australis_PaChr4_44021249_44027681_evm.model.PaChr4.2199_1_CDS_4362454041_11678:0.032516,Phragmites_australis_Phragmites_australis_PaChr3_45088483_45095087_evm.model.PaChr3.2475_1_CDS_4362446089_23005:0.0273499)n34:0.00303888)n33:0.00761022)n14:0.00799335)n12:0.0200105,((Brachypodium_distachyon_BRADI_1g07190v3:0.0517478,(Hordeum_spontaneum_WB01_000411_0082150:0.0108306,Hordeum_vulgareMorex_HORVU.MOREX.r3.5HG0513780:0.000548813)n37:0.0869609)n36:0.0435701,(Olyra_latifolia_Ola036117:0.0473413,(Dendrocalamus_sinicus_Dendrocalamus_sinicus_Dsi03A_4489657_4496224_Dsi03Ag03800.1_-1_CDS_4147727860_27154:0.0242348,((Ampelocalamus_luodianensis_Alu03Cg05380.1:0.0123917,Dendrocalamus_sinicus_Dendrocalamus_sinicus_Dsi03C_29069593_29077892_Dsi03Cg15170.1_1_CDS_4147745665_43537:0.0251539)n41:0.00667747,(Ampelocalamus_luodianensis_Alu03Dg25740.1:0.0579912,Dendrocalamus_sinicus_Dendrocalamus_sinicus_Dsi03B_4507065_4513683_Dsi03Bg03820.1_-1_CDS_4147735255_39561:0.0239754)n42:0.00266394)n40:0.0043809)n39:0.00356634)n38:0.012324)n35:0.0187515)n11:0.0020835)n7:0.0168719,Stipagrostis_hirtigluma_H_Shi_ptg000037l_001506.1:0.0629932)n6:0.0393439,((Pharus_latifolius_Phala.03G022100:0.00239587,Pharus_latifolius_Phala.03G022100.2:0.00419509)n44:0.0879625,(Pharus_latifolius_Phala.01G066300:0.00163146,(Pharus_latifolius_Phala.01G066300.3:0,Pharus_latifolius_Phala.01G066300.2:0)n46:0.00636221)n45:0.059925)n43:0.00665833)n5:0.0221542)n4:0.0260462)n0;
```
