## Supplementary Dataset S1 for "Gene turnover and contingency facilitated the repeated evolution of C_4_ photosynthesis in grasses": OG0006410_tree.txt

```
((Ananas_comosus_H_Ananas_contig10_000098.1:0.146836,(Carex_scoparia_H_Carex_Csco_scaffold_29_000150.1:0.151148,(Juncus_effusus_H_Juncus_Jeff_scaffold_10_000095.1:0.249112,Juncus_effusus_H_Juncus_Jeff_scaffold_12_000281.1:0.191716)n3:0.0213018)n2:0.0800135)n1:0.0497634,((Streptochaeta_angustifolia_strangu_037961:0.101731,(Pharus_latifolius_Phala.01G066000.2:5e-09,(Pharus_latifolius_Phala.01G066000:6e-09,Pharus_latifolius_Phala.01G066000.3:5e-09)n7:5e-09)n6:0.0480164)n5:0.0263053,(((Brachypodium_distachyon_BRADI_1g07170v3:0.039562,(Hordeum_spontaneum_WB01_000411_0126897:0.000697425,Hordeum_vulgareMorex_HORVU.MOREX.r3.5HG0513810:0.00170957)n11:0.0475492)n10:0.035569,(((Leersia_perrieri_LPERR03G30120:0.0422594,Oryza_sativa_LOC_Os03g56280:0.0241855)n14:0.0185114,(Zizania_latifolia_GWHTBFHI013626:0.0298603,Zizania_latifolia_GWHTBFHI023037:0.0226076)n15:0.0145887)n13:0.04288,(Dendrocalamus_sinicus_Dendrocalamus_sinicus_Dsi03A_4451155_4454368_Dsi03Ag03780.2_1_CDS_4147727854_23778:0.0245486,(Olyra_latifolia_Ola015229:0.0601773,(Ampelocalamus_luodianensis_Alu03Dg25760.1:0.0324268,Ampelocalamus_luodianensis_Alu03Cg05360.1:0.0281472)n18:0.00312747)n17:0.013499)n16:0.0108741)n12:0.00822203)n9:0.00771562,((Aristida_adscensionis_H_Aadptg000018l000542.1:0.047138,Stipagrostis_hirtigluma_H_Shi_ptg000037l_000401.1:0.0310253)n20:0.0297649,((Chasmanthium_laxum_Chala.03G231200:0.0222171,((Sorghum_bicolor_SORBI_3001G073900:0.0293867,Zea_mays_Zm00001eb059070:0.0396375)n24:0.039511,(((Echinocloa_haploclada_eh_chr1.636:0.0317979,(Dichantelium_oligosantes_H_DolKV767327.1000002.1:0.0523728,Dichantelium_oligosantes_H_DolKV771721.1000004.1:0.00838411)n28:0.00825524)n27:0.00637107,((Digitaria_radicosa_Dra09G0060300:0.0283132,(Digitaria_exilis_H_Dex9A-000333.1:0.0318123,Digitaria_exilis_H_Dex9B-005219.1:0.0174262)n31:0.0149105)n30:0.0145229,((Setaria_viridis_SEVIR_9G072000v2:0.0138949,(Cenchrus_americanus_H_CamCM007983.2000243.1:0.0142967,(Cenchrus_americanus_H_CamCM007986.2002760.1:0.290272,Cenchrus_americanus_H_CamCM007988.2002870.1:0.00760258)n35:6e-09)n34:0.011643)n33:0.0149478,(Urochloa_fusta_Urofu.9G071000:0.0300459,(Panicum_hallii_Pahal.9G069500:0.0162923,(Panicum_virgatum_Pavir.9NG074500:0.0141765,(Panicum_virgatum_Pavir.J054400:6e-09,(Panicum_virgatum_Pavir.7KG044400:5e-09,Panicum_virgatum_Pavir.J054500:0.00441591)n40:5e-09)n39:0.0219658)n38:0.00740907)n37:0.019066)n36:0.00582555)n32:0.00413481)n29:0.00617411)n26:0.00330161,(ASEM_RSA5_H_RSA5chrom9002978.1:0.0138208,(ASEM_AUS1_H_AUS1CM014278.1004957.1:0.0384123,ASEM_AUS1_H_AUS1CM014278.1004961.1:0.014743)n42:0.00163811)n41:0.00257623)n25:0.0108891)n23:0.0174182)n22:0.00976247,((Eragrostis_curvula_EJB05_04249:0.0296428,(Eleusine_coracana_ELECO.r07.3BG0259330:0.0163726,Eleusine_coracana_ELECO.r07.3AG0214180:0.0177194)n45:0.0220393)n44:0.0301427,(Phragmites_australis_Phragmites_australis_PaChr3_45120675_45123965_evm.model.PaChr3.2477_1_CDS_4362446093_24684:0.0200492,Phragmites_australis_Phragmites_australis_PaChr4_43976694_43980579_evm.model.PaChr4.2197_1_CDS_4362454037_9989:0.0226106)n46:0.00251228)n43:0.0115699)n21:0.0105916)n19:0.0260762)n8:0.0446139)n4:0.0497634)n0;
```
