## Supplementary Dataset S1 for "Gene turnover and contingency facilitated the repeated evolution of C_4_ photosynthesis in grasses": OG0006411_tree.txt

```
(Carex_scoparia_H_Carex_Csco_scaffold_8_000731.1:0.238324,((((Pharus_latifolius_Phala.01G041400:0,Pharus_latifolius_Phala.01G041400.4:0,Pharus_latifolius_Phala.01G041400.3:0)n4:0.00175413,Pharus_latifolius_Phala.01G041400.2:0.0518087)n3:0.0629075,((((Zizania_latifolia_GWHTBFHI013844:0.0275023,Zizania_latifolia_GWHTBFHI022886:0.0555007)n8:0.0273879,(Leersia_perrieri_LPERR03G32320:0.106191,Oryza_sativa_LOC_Os03g59250:0.0669228)n9:0.0231541)n7:0.0650793,(((Hordeum_spontaneum_WB01_001622_0357158:0,Hordeum_vulgareMorex_HORVU.MOREX.r3.5HG0522590:0,Hordeum_vulgareMorex_HORVU.MOREX.r3.5HG0522590.2:0)n12:0.117294,Brachypodium_distachyon_BRADI_1g04710v3:0.0567541)n11:0.0429828,(Olyra_latifolia_Ola025734:0.0834172,((Dendrocalamus_sinicus_Dendrocalamus_sinicus_Dsi03B_2723981_2725114_Dsi03Bg02420.1_1_CDS_4147734835_30553:0.0611607,(Ampelocalamus_luodianensis_AluCtg02730bg00060.4:0.00183405,Ampelocalamus_luodianensis_Alu03Cg03580.1:0.00339583)n16:0.0166958)n15:0.00359868,(Ampelocalamus_luodianensis_Alu03Dg27470.7:0.0346114,(Dendrocalamus_sinicus_Dendrocalamus_sinicus_Dsi03A_2793069_2794031_Dsi03Ag02310.2_1_CDS_4147727413_2956:0.0351351,Dendrocalamus_sinicus_Dendrocalamus_sinicus_Dsi03C_30518437_30519398_Dsi03Cg16550.1_-1_CDS_4147746079_49168:0.0320877)n18:0.0035653)n17:0.00496388)n14:0.00917338)n13:0.0157476)n10:0.0147807)n6:0.0143135,(((Aristida_adscensionis_H_Aadptg000018l000424.1:0.0548385,Stipagrostis_hirtigluma_H_Shi_ptg000037l_000282.1:0.0428467)n21:0.0322595,(Eragrostis_curvula_EJB05_03930:0.0406722,(Eleusine_coracana_ELECO.r07.3BG0256750:0.0140421,Eleusine_coracana_ELECO.r07.3AG0211650:0.00570116)n23:0.0333601)n22:0.0534221)n20:0.00478887,((Phragmites_australis_Phragmites_australis_PaChr3_46884761_46885725_evm.model.PaChr3.2656_1_CDS_4362446491_22170:0.0780856,Phragmites_australis_Phragmites_australis_PaChr4_46307094_46308050_evm.model.PaChr4.2393_1_CDS_4362454473_23449:0.0537765)n25:0.00954457,(((Sorghum_bicolor_SORBI_3001G047000:0.0254822,(Zea_mays_Zm00001eb212530:0.17739,Zea_mays_Zm00001eb061640:0.0454565)n29:0.00902741)n28:0.0676834,Chasmanthium_laxum_Chala.03G254800:0.0345366)n27:0.00875905,(Dichantelium_oligosantes_H_DolKV774558.1000016.1:0.0186916,((Urochloa_fusta_Urofu.9G065400:0.0335245,(Panicum_hallii_Pahal.9G064000:0.0135,((Panicum_virgatum_Pavir.J531400:0,Panicum_virgatum_Pavir.9NG067900:0)n35:0.0272766,Panicum_virgatum_Pavir.9NG082600:0.0187184)n34:0.0039071)n33:0.0167261)n32:0.00407455,((ASEM_AUS1_H_AUS1CM014278.1004815.1:0.0130781,ASEM_RSA5_H_RSA5chrom9002837.1:0.00669627)n37:0.0660572,((Cenchrus_americanus_H_CamCM007983.2005265.1:0.0409273,Setaria_viridis_SEVIR_9G067000v2:0.00949975)n39:0.011834,((Digitaria_radicosa_Dra09G0056200:0.0253578,(Digitaria_exilis_H_Dex9A-005361.1:0.0035229,Digitaria_exilis_H_Dex9B-005227.1:0.00173293)n42:0.0402081)n41:0.0223351,(ASEM_AUS1_H_AUS1CM014278.1001420.1:0.00710122,ASEM_RSA5_H_RSA5chrom9003377.1:0.00176292)n43:0.0262748)n40:0.00339361)n38:0.00178581)n36:0.000198424)n31:0.0167715)n30:0.0145894)n26:0.00621909)n24:0.00646502)n19:0.0573499)n5:0.0392312)n2:0.0407032,(Streptochaeta_angustifolia_strangu_025621:0.0897119,Streptochaeta_angustifolia_strangu_042333:0.0898494)n44:0.00998326)n1:0.0709023)n0;
```
