## Supplementary Dataset S1 for "Gene turnover and contingency facilitated the repeated evolution of C_4_ photosynthesis in grasses": OG0006412_tree.txt

```
(((Ananas_comosus_H_Ananas_contig10_000167.1:0.0223583,Tillandsia_fasciculata_H_Tillandsia_CM054937.1_000783.1:0.0232378)n2:0.0765061,(Juncus_effusus_H_Juncus_Jeff_scaffold_15_000220.1:0.180114,Carex_scoparia_H_Carex_Csco_scaffold_2_000453.1:0.111511)n3:0.0819219)n1:0.0488972,(Pharus_latifolius_Phala.01G055400:0.0552279,(((Olyra_latifolia_scaffold105_978545_982530_+:0.0418619,((Ampelocalamus_luodianensis_Alu03Dg26740.2:0.0183089,Dendrocalamus_sinicus_Dendrocalamus_sinicus_Dsi03C_29798617_29802568_Dsi03Cg15840.1_-1_CDS_4147745866_42974:0.0139214)n9:0.00416106,(Ampelocalamus_luodianensis_Alu03Cg04490.1:0.059098,Dendrocalamus_sinicus_Dendrocalamus_sinicus_Dsi03A_3546115_3550413_Dsi03Ag03010.1_-1_CDS_4147727623_7460:0.0191353)n10:0.00212614)n8:0.0061739)n7:0.012556,((Brachypodium_distachyon_BRADI_1g06060v3:0.0473365,(Hordeum_spontaneum_WB01_011437_0069442:5e-09,Hordeum_vulgareMorex_HORVU.MOREX.r3.5HG0517610:0.0010252)n13:0.0508845)n12:0.0341427,((Leersia_perrieri_LPERR03G31310:0.047128,Oryza_sativa_LOC_Os03g57870:0.0292414)n15:0.0102014,(Zizania_latifolia_GWHTBFHI013756:0.0942345,Zizania_latifolia_GWHTBFHI022968:0.0249239)n16:0.00801966)n14:0.0313764)n11:0.0121827)n6:0.0052292,(Streptochaeta_angustifolia_strangu_033758:0.0936086,((Phragmites_australis_Phragmites_australis_PaChr4_45324395_45328056_evm.model.PaChr4.2302_1_CDS_4362454273_24289:0.042923,Phragmites_australis_Phragmites_australis_PaChr3_45865021_45868620_evm.model.PaChr3.2557_1_CDS_4362446271_14603:0.0356095)n19:0.00454747,((Eragrostis_curvula_EJB05_04117:0.0372734,(Eleusine_coracana_ELECO.r07.3BG0258230:0.00427306,Eleusine_coracana_ELECO.r07.3AG0213080:0.00683944)n22:0.0349751)n21:0.0351522,((Streptochaeta_angustifolia_strangu_029475:0.165416,(Stipagrostis_hirtigluma_H_Shi_ptg000037l_001573.1:0.0354495,(Aristida_adscensionis_H_Aadptg000018l000782.1:0.00946005,(Aristida_adscensionis_H_Aadptg000024l000107.1:0.131516,Aristida_adscensionis_H_Aadptg000024l000065.1:0.104765)n27:0.0785877)n26:0.0327324)n25:0.00811634)n24:0.00433397,(Chasmanthium_laxum_Chala.03G242400:0.0288544,(((Echinocloa_haploclada_eh_chr1.531:0.0318337,((Dichantelium_oligosantes_H_DolKV769748.1000001.1:0.0321641,(Panicum_hallii_Pahal.9G057100:0.0132271,((Panicum_virgatum_Pavir.J647300:0.0665314,Panicum_virgatum_Pavir.J281100:0.0048575)n36:0.00736115,(Panicum_virgatum_Pavir.4NG065000:0.00966738,Panicum_virgatum_Pavir.J281300:0.00201456)n37:0.010383)n35:0.0062438)n34:0.0183266)n33:0.00373601,((ASEM_AUS1_H_AUS1CM014278.1001446.1:0.00562386,ASEM_RSA5_H_RSA5chrom9003414.1:0.013633)n39:0.0280089,(Digitaria_radicosa_Dra09G0049900:0.0165972,(Digitaria_exilis_H_Dex9A-005393.1:0.00312318,Digitaria_exilis_H_Dex9B-005259.1:0.00208791)n41:0.0138454)n40:0.0225287)n38:0.00317283)n32:0.00038841)n31:0.00208008,(Setaria_viridis_SEVIR_9G059700v2:0.013134,(Cenchrus_americanus_H_CamCM007983.2005292.1:0.0179605,(Urochloa_fusta_Urofu.9G058100:0.0289917,Urochloa_fusta_Urofu.9G058200:0.0202453)n44:0.00224947)n43:0.00539911)n42:0.0069052)n30:0.00633607,(Sorghum_bicolor_SORBI_3001G061800:0.0199543,(Zea_mays_Zm00001eb213170:0.0369393,Zea_mays_Zm00001eb060330:0.0267944)n46:0.00297716)n45:0.00633763)n29:0.0144859)n28:0.00838042)n23:0.00456765)n20:0.00269022)n18:0.0265059)n17:0.0029451)n5:0.0331014)n4:0.0344626)n0;
```
