## Supplementary Dataset S1 for "Gene turnover and contingency facilitated the repeated evolution of C_4_ photosynthesis in grasses": OG0006413_tree.txt

```
((Pharus_latifolius_Phala.01G237800:0.0680501,(Pharus_latifolius_Phala.01G043500.2:5e-09,(Pharus_latifolius_Phala.01G043500.3:0.00992348,(Pharus_latifolius_Phala.01G043500:5e-09,Pharus_latifolius_Phala.01G043500.4:5e-09)n4:5e-09)n3:5e-09)n2:0.0323559)n1:0.0724273,(((Zizania_latifolia_GWHTBFHI022901:0.128548,(Leersia_perrieri_LPERR03G32080:0.0817239,(Oryza_sativa_LOC_Os08g28740:0.0482557,Oryza_sativa_LOC_Os03g58930:0.0212343)n9:0.0439435)n8:0.0257196)n7:0.0767954,((Olyra_latifolia_Ola001245:0.0972084,(((Ampelocalamus_luodianensis_AluCtg02730bg00220.1:0.0407439,Ampelocalamus_luodianensis_Alu03Cg03750.1:5e-09)n14:0.0350006,Ampelocalamus_luodianensis_Alu03Dg27260.3:0.0680703)n13:0.00387266,(Dendrocalamus_sinicus_Dendrocalamus_sinicus_Dsi03A_2977084_2983033_Dsi03Ag02490.1_-1_CDS_4147727467_33343:0.0610004,Dendrocalamus_sinicus_Dendrocalamus_sinicus_Dsi08B_811032_816585_Dsi08Bg00540.1_-1_CDS_4147804345_43167:0.0959337)n15:0.0106593)n12:0.00672474)n11:0.0153851,((Eragrostis_curvula_EJB05_03976:0.0560315,(Eleusine_coracana_ELECO.r07.3BG0256780:0.0441411,Eleusine_coracana_ELECO.r07.3AG0211930:0.0744253)n18:0.0459677)n17:0.0919777,((Aristida_adscensionis_H_Aadptg000018l000836.1:0.0880062,Stipagrostis_hirtigluma_H_Shi_ptg000037l_001625.1:0.045073)n20:0.03935,(Phragmites_australis_Phragmites_australis_PaChr4_46138504_46140422_evm.model.PaChr4.2374_1_CDS_4362454431_5775:0.0811149,(Chasmanthium_laxum_Chala.03G251900:0.0550602,((Sorghum_bicolor_SORBI_3001G050400:0.0463259,Zea_mays_Zm00001eb061390:0.0613573)n24:0.0495067,((Echinocloa_haploclada_eh_chr7.893:0.025908,(Echinocloa_haploclada_eh_chr1.427:0,Echinocloa_haploclada_eh_chr1.433:0)n27:0.0261653)n26:0.0332469,((ASEM_AUS1_H_AUS1CM014278.1001517.1:0.0360639,ASEM_RSA5_H_RSA5chrom9003465.1:0.0268467)n29:0.0654618,((Digitaria_radicosa_Dra09G0039800:0.0366117,(Digitaria_exilis_H_Dex9A-005453.1:0.0320758,Digitaria_exilis_H_Dex9B-005317.1:0.0139584)n32:0.0466028)n31:0.0308585,(Dichantelium_oligosantes_H_DolKV777799.1000012.1:0.0321991,(((Panicum_hallii_Pahal.5G462900:0.0478504,(Panicum_virgatum_Pavir.5KG514500:0,Panicum_virgatum_Pavir.9NG067000:0)n37:0.0287118)n36:0.00856835,(Panicum_virgatum_Pavir.5NG394900:0.0460401,Panicum_hallii_Pahal.9G045200:0.0252208)n38:0.00280231)n35:0.0121688,((Setaria_viridis_SEVIR_9G047700v2:0.0338086,(Cenchrus_americanus_H_CamCM007983.2002879.1:0.0751025,Cenchrus_americanus_H_CamCM007983.2005381.1:0.0702476)n41:0.0117807)n40:0.0112056,(Urochloa_fusta_Urofu.5G120100:0.0513869,Urochloa_fusta_Urofu.9G047200:0.0500509)n42:0.00556121)n39:0.00358318)n34:0.00417867)n33:0.00299167)n30:0.0043345)n28:0.00607154)n25:0.0355283)n23:0.0244252)n22:0.0182902)n21:0.0128296)n19:0.0132085)n16:0.0566045)n10:0.00513534)n6:0.0125666,(Brachypodium_distachyon_BRADI_1g04940v3:0.0964943,((Hordeum_spontaneum_WB01_001773_0352750:0.00633993,Hordeum_vulgareMorex_HORVU.MOREX.r3.5HG0521960:0.000330349)n45:0.104399,(Hordeum_spontaneum_WB01_004383_0305073:0.00195201,Hordeum_vulgareMorex_HORVU.MOREX.r3.6HG0594270:5e-09)n46:0.0873862)n44:0.00970958)n43:0.0164121)n5:0.0724273)n0;
```
