## Supplementary Dataset S1 for "Gene turnover and contingency facilitated the repeated evolution of C_4_ photosynthesis in grasses": OG0006414_tree.txt

```
((Streptochaeta_angustifolia_strangu_023277:0.0646702,(((Brachypodium_distachyon_BRADI_1g04760v3:0.0863249,(Olyra_latifolia_Ola025747:0.0496599,((Ampelocalamus_luodianensis_Alu03Dg27400.2:0.0230392,Dendrocalamus_sinicus_Dendrocalamus_sinicus_Dsi03A_2832070_2832945_Dsi03Ag02350.1_-1_CDS_4147727425_9710:0.0193615)n7:0.00133434,((Ampelocalamus_luodianensis_AluCtg02730bg00100.1:5e-09,Ampelocalamus_luodianensis_Alu03Cg03630.2:0.00147058)n9:0.0252786,(Dendrocalamus_sinicus_Dendrocalamus_sinicus_Dsi03B_2755694_2756569_Dsi03Bg02460.1_-1_CDS_4147734847_37308:0.0193057,Dendrocalamus_sinicus_Dendrocalamus_sinicus_Dsi03C_30471508_30472383_Dsi03Cg16490.1_1_CDS_4147746061_39034:0.0211584)n10:0.00235093)n8:0.00191412)n6:0.00021268)n5:0.00267776)n4:0.0130278,(((Leersia_perrieri_LPERR03G32250:0.0415151,Oryza_sativa_LOC_Os03g59200:0.0273763)n13:0.0166783,(Zizania_latifolia_GWHTBFHI013839:0.0131304,Zizania_latifolia_GWHTBFHI022892:0.0359599)n14:0.00858255)n12:0.0343129,((Aristida_adscensionis_H_Aadptg000018l000847.1:0.0336681,(Hordeum_vulgareMorex_HORVU.MOREX.r3.5HG0522450:0.00150993,(Hordeum_spontaneum_WB01_003107_0480016:0.148408,Hordeum_spontaneum_WB01_001622_0066769:0.00135831)n18:0.000150924)n17:0.0246291)n16:0.0331915,(Stipagrostis_hirtigluma_H_Shi_ptg000037l_001642.1:0.0413423,((Eragrostis_curvula_EJB05_03933:0.0400691,(Eleusine_coracana_ELECO.r07.3BG0256820:0.00571613,Eleusine_coracana_ELECO.r07.3AG0211730:0.0184755)n22:0.0234756)n21:0.0203164,((Chasmanthium_laxum_Chala.03G254100:0.0402753,(Phragmites_australis_Phragmites_australis_PaChr4_46233329_46234207_evm.model.PaChr4.2386_1_CDS_4362454457_16730:0.046308,Phragmites_australis_Phragmites_australis_PaChr3_46851506_46852381_evm.model.PaChr3.2650_1_CDS_4362446479_17128:0.0378307)n25:0.0081218)n24:0.00899794,(Echinocloa_haploclada_eh_chr1.404:0.0280953,((Sorghum_bicolor_SORBI_3001G047900:0.0147782,(Zea_mays_Zm00001eb087640:0.270083,Zea_mays_Zm00001eb061550:0.0288339)n29:0.0462575)n28:0.021395,((Cenchrus_americanus_H_CamCM007983.2005398.1:0.0238751,Setaria_viridis_SEVIR_9G045600v2:0.0173974)n31:0.0154461,((Digitaria_radicosa_Dra09G0037900:0.033455,((Digitaria_exilis_H_Dex9A-005465.1:0,Digitaria_exilis_H_DexUA-003601.1:0)n35:0.0187249,Digitaria_exilis_H_Dex9B-005332.1:0.00695869)n34:0.0179338)n33:0.00879753,(Urochloa_fusta_Urofu.9G044200:0.0306139,(((ASEM_RSA5_H_RSA5chrom9003485.1:0.00443266,(ASEM_AUS1_H_AUS1CM014278.1001539.1:0.00666325,ASEM_AUS1_H_AUS1CM014278.1001540.1:0.00399034)n40:0.00369699)n39:0.0263517,(Panicum_hallii_Pahal.9G043200:0.00841981,((Panicum_virgatum_Pavir.5NG397000:0,Panicum_virgatum_Pavir.2NG204600:0)n43:0.0118194,Panicum_virgatum_Pavir.9NG064100:0.00849682)n42:0.00569604)n41:0.0116659)n38:0.0052746,Dichantelium_oligosantes_H_DolKV776229.1000007.1:0.0215653)n37:0.00494601)n36:0.00152288)n32:0.00395263)n30:0.0107372)n27:0.00536752)n26:0.0179657)n23:0.00831669)n20:0.0132567)n19:0.0172149)n15:0.0242387)n11:0.0123096)n3:0.0152021,(Brachypodium_distachyon_BRADI_1g54430v3:0.130572,(Ampelocalamus_luodianensis_Alu07Cg11480.1:0.0292248,(Olyra_latifolia_Ola006201:0.103718,Dendrocalamus_sinicus_Dendrocalamus_sinicus_Dsi07C_14814521_14815405_Dsi07Cg09520.1_1_CDS_4147799518_54974:0.0397145)n46:0.00459376)n45:0.0175686)n44:0.0798221)n2:0.00886912)n1:0.0118415,Pharus_latifolius_Phala.01G041900:0.0878723)n0;
```
