## Supplementary Dataset S1 for "Gene turnover and contingency facilitated the repeated evolution of C_4_ photosynthesis in grasses": OG0006415_tree.txt

```
(((Ananas_comosus_H_Ananas_contig13_000108.1:0.0227936,Tillandsia_fasciculata_H_Tillandsia_CM054939.1_000648.1:0.0310517)n2:0.134547,(Ananas_comosus_H_Ananas_contig14_000773.1:0.0179727,Tillandsia_fasciculata_H_Tillandsia_CM054938.1_000782.1:0.0346786)n3:0.111014)n1:0.0838921,(Streptochaeta_angustifolia_strangu_009269:0.0976828,(((Pharus_latifolius_Phala.01G029100:0,Pharus_latifolius_Phala.01G029100.2:0)n7:5e-09,Pharus_latifolius_Phala.01G029100.3:5e-09)n6:0.0903849,((((Zizania_latifolia_GWHTBFHI013950:0.0280541,Zizania_latifolia_GWHTBFHI022787:0.0268287)n11:0.0221612,(Leersia_perrieri_LPERR03G33550:0.0434467,Oryza_sativa_LOC_Os03g61010:0.0218108)n12:0.0219264)n10:0.036943,((Brachypodium_distachyon_BRADI_1g03420v3:0.055278,(Hordeum_spontaneum_WB01_000907_0015308:0.000754605,Hordeum_vulgareMorex_HORVU.MOREX.r3.5HG0527630:7e-09)n15:0.136224)n14:0.0605181,(Dendrocalamus_sinicus_Dendrocalamus_sinicus_Dsi03B_1776841_1782311_Dsi03Bg01610.1_1_CDS_4147734592_7483:0.0309041,(((Dendrocalamus_sinicus_Dendrocalamus_sinicus_Dsi03C_31425071_31431300_Dsi03Cg17350.1_1_CDS_4147746319_13711:0.0232295,Ampelocalamus_luodianensis_Alu03Cg02320.4:0.0149575)n19:0.00231596,Olyra_latifolia_Ola031501:0.0702638)n18:0.00168199,(Ampelocalamus_luodianensis_Alu03Dg28580.1:0.0256341,Dendrocalamus_sinicus_Dendrocalamus_sinicus_Dsi03A_1867840_1873379_Dsi03Ag01540.1_-1_CDS_4147727182_43476:0.0193582)n20:0.00215091)n17:0.00568126)n16:0.00975505)n13:0.012915)n9:0.018409,((Aristida_adscensionis_H_Aadptg000018l000930.1:0.0795524,Stipagrostis_hirtigluma_H_Shi_ptg000037l_001733.1:0.0493169)n22:0.0231077,((((Eragrostis_curvula_EJB05_03769:0.000738399,Eragrostis_curvula_EJB05_03786:0.00449963)n26:0.0410209,(Eleusine_coracana_ELECO.r07.3BG0255250:0.01116,Eleusine_coracana_ELECO.r07.3AG0210100:0.00719227)n27:0.0432244)n25:0.0406824,(Phragmites_australis_Phragmites_australis_PaChr3_47797865_47802196_evm.model.PaChr3.2754_1_CDS_4362446709_28884:0.0307779,Phragmites_australis_Phragmites_australis_PaChr4_47172329_47177392_evm.model.PaChr4.2490_1_CDS_4362454689_29328:0.0253539)n28:0.0028171)n24:0.00440033,((Cenchrus_americanus_H_CamCM007984.2004436.1:0.138841,ASEM_RSA5_H_RSA5chrom3002996.1:0.132173)n30:0.125314,(Chasmanthium_laxum_Chala.03G268500:0.045654,((Sorghum_bicolor_SORBI_3001G030400:0.0271912,(Zea_mays_Zm00001eb063040:0.0382828,Zea_mays_Zm00001eb211460:0.0352741)n34:0.00867512)n33:0.0472239,((Echinocloa_haploclada_eh_chr1.251:0.0354117,Dichantelium_oligosantes_H_DolKV776998.1000023.1:0.0262183)n36:0.00446387,((ASEM_AUS1_H_AUS1CM014278.1001643.1:0.00627279,ASEM_RSA5_H_RSA5chrom9003599.1:0.00393751)n38:0.0322259,((Panicum_hallii_Pahal.9G027000:0.00484637,(Panicum_virgatum_Pavir.9NG027700:0.0179398,Panicum_virgatum_Pavir.3KG275400:0.0143652)n41:0.00959041)n40:0.015848,((Urochloa_fusta_Urofu.9G027700:0.0396685,(Cenchrus_americanus_H_CamCM007983.2005439.1:0.0292919,Setaria_viridis_SEVIR_9G028400v2:0.00933768)n44:0.0103466)n43:0.00395658,(Digitaria_radicosa_Dra09G0024200:0.0330366,(Digitaria_exilis_H_Dex9A-005551.1:0.00132567,Digitaria_exilis_H_Dex9B-005421.1:0.00570539)n46:0.0221976)n45:0.0118143)n42:0.000781463)n39:0.00692507)n37:0.00166964)n35:0.0227092)n32:0.0148997)n31:0.0137839)n29:0.00153154)n23:0.00656671)n21:0.0250462)n8:0.0451255)n5:0.0228669)n4:0.0838921)n0;
```
