## Supplementary Dataset S1 for "Gene turnover and contingency facilitated the repeated evolution of C_4_ photosynthesis in grasses": OG0006416_tree.txt

```
((Streptochaeta_angustifolia_strangu_027973:0.0794404,(Pharus_latifolius_Phala.01G026300:0,Pharus_latifolius_Phala.01G026300.2:0)n2:0.0812089)n1:0.0215394,((((Zizania_latifolia_GWHTBFHI013994:0.039351,Zizania_latifolia_GWHTBFHI022738:0.0333948)n6:0.0126774,(Leersia_perrieri_LPERR03G34050:0.0528022,Oryza_sativa_LOC_Os03g61790:0.0387803)n7:0.00649715)n5:0.0392663,(((Hordeum_spontaneum_WB01_010497_0136339:6e-09,Hordeum_vulgareMorex_HORVU.MOREX.r3.5HG0529770:0.00100162)n10:0.117216,(Brachypodium_distachyon_BRADI_1g02740v3:0.0270243,Brachypodium_distachyon_BRADI_1g02730v3:0.0602118)n11:0.0291402)n9:0.0280903,(((Ampelocalamus_luodianensis_Alu03Cg01740.2:0.00811482,Ampelocalamus_luodianensis_AluCtg02667g00030.2:0.0166452)n14:0.0142821,(Dendrocalamus_sinicus_Dendrocalamus_sinicus_Dsi03C_31558556_31563166_Dsi03Cg17530.1_1_CDS_4147746373_44102:0.049703,Dendrocalamus_sinicus_Dendrocalamus_sinicus_Dsi03A_1618593_1623137_Dsi03Ag01280.1_-1_CDS_4147727104_56424:0.0278243)n15:0.00309159)n13:6e-09,(Dendrocalamus_sinicus_Dendrocalamus_sinicus_Dsi03B_1311175_1317503_Dsi03Bg01220.1_1_CDS_4147734475_55323:0.102646,(Olyra_latifolia_Ola006486:0.0475043,Ampelocalamus_luodianensis_Alu03Dg29030.2:0.0379025)n17:0.00309134)n16:0.000343482)n12:0.00589393)n8:0.00526062)n4:0.0156872,((Aristida_adscensionis_H_Aadptg000018l000946.1:0.0489889,Stipagrostis_hirtigluma_H_Shi_ptg000037l_001746.1:0.0366054)n19:0.0181397,((Phragmites_australis_Phragmites_australis_PaChr4_47324542_47327115_evm.model.PaChr4.2513_1_CDS_4362454741_8728:0.0394896,((Eragrostis_curvula_EJB05_39363:0.00193175,Eragrostis_curvula_EJB05_55709:5e-09)n23:0.066004,(Eleusine_coracana_ELECO.r07.3BG0254830:0.0158704,Eleusine_coracana_ELECO.r07.3AG0209720:0.0126315)n24:0.0546291)n22:0.0331596)n21:0.0126034,(ASEM_RSA5_H_RSA5chrom7001046.1:0.279925,(Chasmanthium_laxum_Chala.03G271600:0.0309648,(((Sorghum_bicolor_SORBI_3002G238000:0.0309418,Zea_mays_Zm00001eb316080:0.031171)n29:0.0466173,(Digitaria_radicosa_Dra02G0064100:0.0312985,(Digitaria_exilis_H_Dex9A-005572.1:0.00583973,Digitaria_exilis_H_Dex9B-005443.1:0.00729074)n31:0.0186403)n30:0.0265819)n28:0.00244905,(Dichantelium_oligosantes_H_DolKV781764.1000018.1:0.0309578,((Echinocloa_haploclada_eh_chr1.225:0.0360517,((((Panicum_virgatum_Pavir.1KG536400:0.112148,Panicum_virgatum_Pavir.9NG021800:0.00112048)n38:0.0133363,(Panicum_virgatum_Pavir.9NG024600:5e-09,Panicum_virgatum_Pavir.9NG827500:5e-09)n39:0.0302579)n37:0.00199163,Panicum_virgatum_Pavir.9KG606600:0.0106318)n36:0.00203593,Panicum_hallii_Pahal.9G023500:0.0109475)n35:0.0282446)n34:0.00844218,(((ASEM_AUS1_H_AUS1CM014278.1004709.1:0.00894226,ASEM_RSA5_H_RSA5chrom9002741.1:0.00199128)n42:0.0102521,(ASEM_AUS1_H_AUS1CM014278.1001656.1:0.0109102,(ASEM_RSA5_H_RSA5chrom9003613.1:0.0397166,ASEM_RSA5_H_RSA5chrom9002730.1:0.00150526)n44:0.00605207)n43:0.0122772)n41:0.026543,(Urochloa_fusta_Urofu.9G024400:0.0733043,(Cenchrus_americanus_H_CamLKME02014686.1000003.1:0.0699258,Setaria_viridis_SEVIR_9G022200v2:0.019632)n46:0.0222119)n45:0.0157606)n40:0.00556782)n33:0.00283881)n32:0.00524162)n27:0.021249)n26:0.0124613)n25:0.00138459)n20:0.0109126)n18:0.0127628)n3:0.0215394)n0;
```
