## Supplementary Dataset S1 for "Gene turnover and contingency facilitated the repeated evolution of C_4_ photosynthesis in grasses": OG0006417_tree.txt

```
((Carex_scoparia_H_Carex_Csco_scaffold_1_001304.1:0.151665,Juncus_effusus_H_Juncus_Jeff_scaffold_7_000153.1:0.192978)n1:0.117546,((Streptochaeta_angustifolia_strangu_010325:0.093805,(Pharus_latifolius_Phala.05G118300:0.0051181,(Pharus_latifolius_Phala.05G287900:5e-09,(Pharus_latifolius_Phala.05G288400:5e-09,Pharus_latifolius_Phala.05G288200:0.00217261)n6:5e-09)n5:0.00480091)n4:0.0784618)n3:0.0271925,((((Chasmanthium_laxum_Chala.01G093500:0.0641252,(((Zea_mays_Zm00001eb328950:0.0761925,Sorghum_bicolor_SORBI_3009G232000:0.0309023)n13:0.0497927,(((Digitaria_exilis_H_Dex9A-005600.1:0.0149833,Digitaria_exilis_H_DexUA-000350.1:0.0107243)n16:0.0433665,(Digitaria_radicosa_Dra09G0017600:0.0207656,Digitaria_radicosa_Dra01G0215900:0.0500684)n17:0.00741662)n15:0.0463141,(((Panicum_hallii_Pahal.9G019800:0.0298903,(Panicum_virgatum_Pavir.J262100:0.0351544,Panicum_virgatum_Pavir.9NG199600:0.0343742)n21:0.0128775)n20:0.0187253,(Setaria_viridis_SEVIR_9G021300v2:0.0122325,(Cenchrus_americanus_H_CamLKME02014686.1000025.1:0.032921,Urochloa_fusta_Urofu.9G020200:0.0586918)n23:0.00810758)n22:0.017583)n19:0.0165814,(Echinocloa_haploclada_eh_chr1.186:0.0672223,(Dichantelium_oligosantes_H_DolKV776854.1000013.1:0.075016,(ASEM_AUS1_H_AUS1CM014278.1001678.1:0.00505987,ASEM_RSA5_H_RSA5chrom9003633.1:0.00683103)n26:0.0157538)n25:0.0107818)n24:0.00924911)n18:0.00871342)n14:0.0142097)n12:0.0283735,(((Eragrostis_curvula_EJB05_56413:0,Eragrostis_curvula_EJB05_51070:0)n29:5e-09,Eragrostis_curvula_EJB05_51069:5e-09)n28:0.064345,(Eleusine_coracana_ELECO.r07.3BG0280720:0.0117017,Eleusine_coracana_ELECO.r07.3AG0247520:0.0148911)n30:0.0599337)n27:0.0792348)n11:0.0172865)n10:0.0136509,(Stipagrostis_hirtigluma_H_Shi_ptg000053l_000286.1:0.0590498,(Stipagrostis_hirtigluma_H_Shi_ptg000027l_000085.1:0.112217,(Phragmites_australis_Phragmites_australis_PaChr2_21277178_21279296_evm.model.PaChr2.1043_1_CDS_4362416823_32982:0.0439205,Phragmites_australis_Phragmites_australis_PaChr1_20747982_20750416_evm.model.PaChr1.1078_1_CDS_4362363317_424:0.0419211)n33:0.0046579)n32:0.0136935)n31:0.0015215)n9:0.0264856,Aristida_adscensionis_H_Aadptg000024l000151.1:0.0448932)n8:0.0558334,((Hordeum_spontaneum_WB01_000576_0225664:0.151504,(Brachypodium_distachyon_BRADI_2g03070v3:0.0165074,Brachypodium_distachyon_BRADI_4g01560v3:0.0425715)n36:0.0325597)n35:0.0457842,((((Zizania_latifolia_GWHTBFHI004733:0.0250388,Zizania_latifolia_GWHTBFHI011908:0.0206445)n40:0.0192036,(Leersia_perrieri_LPERR01G15480:0.0462191,(Oryza_sativa_LOC_Os07g19190:0.0405559,Oryza_sativa_LOC_Os01g33050:0.0281783)n42:0.00313092)n41:0.00995572)n39:0.0391755,(Ampelocalamus_luodianensis_Alu01Dg11350.1:0.0455937,(Ampelocalamus_luodianensis_Alu01Cg30120.2:0.0190897,Ampelocalamus_luodianensis_Alu01Cg30080.2:0.018466)n44:0.00984895)n43:0.00109433)n38:0.00772013,(Olyra_latifolia_Ola024375:0.0572338,(Dendrocalamus_sinicus_Dendrocalamus_sinicus_Dsi01B_25442753_25449037_Dsi01Bg09330.1_-1_CDS_4147696132_19172:0.0177873,Dendrocalamus_sinicus_Dendrocalamus_sinicus_Dsi01A_26625323_26627796_Dsi01Ag11010.1_-1_CDS_4147688044_14644:0.00215627)n46:0.000239585)n45:0.00827628)n37:0.0046764)n34:0.0105143)n7:0.0566236)n2:0.117546)n0;
```
