## Supplementary Dataset S1 for "Gene turnover and contingency facilitated the repeated evolution of C_4_ photosynthesis in grasses": OG0006418_tree.txt

```
((Streptochaeta_angustifolia_strangu_004070:0.098797,Pharus_latifolius_Phala.01G019900:0.0878841)n1:0.0229958,(((Zizania_latifolia_GWHTBFHI014021:0.0434867,(Leersia_perrieri_LPERR03G34420:0.0775975,(Oryza_sativa_LOC_Os03g62250:0.00657452,Oryza_sativa_LOC_Os03g62260:0.00165035)n6:0.0325559)n5:0.0200153)n4:0.0398769,((Brachypodium_distachyon_BRADI_1g02380v3:0.0627017,((Hordeum_spontaneum_WB01_002775_0000346:0.00142933,Hordeum_vulgareMorex_HORVU.MOREX.r3.3HG0313850:0.00323635)n10:0.0750352,(Hordeum_spontaneum_WB01_006702_0138971:0.00344033,Hordeum_vulgareMorex_HORVU.MOREX.r3.5HG0530980:0.00286608)n11:0.0369001)n9:0.0293817)n8:0.0405673,(Olyra_latifolia_scaffold239_165386_175442_-:0.0841873,((Dendrocalamus_sinicus_Dendrocalamus_sinicus_Dsi03C_31993737_31998272_Dsi03Cg17970.1_-1_CDS_4147746505_4708:0.0237397,Ampelocalamus_luodianensis_Alu03Cg01450.1:0.0178912)n14:0.00750948,(Dendrocalamus_sinicus_Dendrocalamus_sinicus_Dsi03A_1403172_1408585_Dsi03Ag01040.1_1_CDS_4147727032_15898:0.0338816,Ampelocalamus_luodianensis_Alu03Dg29340.2:0.0141232)n15:0.00308119)n13:0.00601828)n12:0.00762671)n7:0.0117701)n3:0.00911938,((((Eragrostis_curvula_EJB05_30293:6e-09,Eragrostis_curvula_EJB05_03453:0.00972392)n19:0.029161,(Eragrostis_curvula_EJB05_30292:5e-09,Eragrostis_curvula_EJB05_03454:0.00389167)n20:0.0132659)n18:0.0680148,(Eleusine_coracana_ELECO.r07.3BG0254050:0.0170312,Eleusine_coracana_ELECO.r07.3AG0208990:0.0204849)n21:0.0403977)n17:0.0245094,(((Aristida_adscensionis_H_Aadptg000018l000291.1:0.0639455,Stipagrostis_hirtigluma_H_Shi_ptg000037l_000109.1:0.0624012)n24:0.0181054,(Phragmites_australis_Phragmites_australis_PaChr3_48355906_48362004_evm.model.PaChr3.2820_1_CDS_4362446857_6173:0.0514716,Phragmites_australis_Phragmites_australis_PaChr4_47702843_47707184_evm.model.PaChr4.2553_1_CDS_4362454829_3254:0.0416894)n25:0.00463215)n23:0.00639106,(Chasmanthium_laxum_Chala.03G277900:0.0509655,((Zea_mays_Zm00001eb211070:0.0507752,Sorghum_bicolor_SORBI_3001G019800:0.0170514)n28:0.028703,((Echinocloa_haploclada_eh_chr1.162:0.0403109,Dichantelium_oligosantes_H_DolKV781748.1000002.1:0.034417)n30:0.00314269,((((Digitaria_radicosa_Dra09G0015300.2:5e-09,(Digitaria_radicosa_Dra09G0015300.3:5e-09,Digitaria_radicosa_Dra09G0015300:5e-09)n35:5e-09)n34:0.0360367,(Digitaria_exilis_H_DexUA-002596.1:0.00292828,(Digitaria_exilis_H_Dex9A-000083.1:0.00209993,Digitaria_exilis_H_Dex9B-000088.1:0.00143724)n37:0.00411224)n36:0.0222399)n33:0.0177562,(Urochloa_fusta_Urofu.9G017500:0.0337602,(Cenchrus_americanus_H_CamLKME02014686.1000163.1:0.0498238,Setaria_viridis_SEVIR_9G018700v2:0.0117291)n39:0.0164749)n38:0.0049897)n32:0.00453768,((ASEM_AUS1_H_AUS1CM014278.1004651.1:0.00957122,ASEM_RSA5_H_RSA5chrom9002698.1:0.0128428)n41:0.0240169,(Panicum_hallii_Pahal.9G017300:0.0138394,(Panicum_virgatum_Pavir.9NG001100:0.0260068,((Panicum_virgatum_Pavir.2KG361200:0,Panicum_virgatum_Pavir.8KG217300:0)n45:0.0137811,(Panicum_virgatum_Pavir.1NG380500:0.0161274,Panicum_virgatum_Pavir.9NG465600:0.00690196)n46:0.0383908)n44:0.0101396)n43:0.00112662)n42:0.00609015)n40:0.00503501)n31:0.00268898)n29:0.0107465)n27:0.0119909)n26:0.0163552)n22:0.00732741)n16:0.0436553)n2:0.0229958)n0;
```
