## Supplementary Dataset S1 for "Gene turnover and contingency facilitated the repeated evolution of C_4_ photosynthesis in grasses": OG0006419_tree.txt

```
((Ananas_comosus_H_Ananas_contig2_000800.1:0.0152505,Tillandsia_fasciculata_H_Tillandsia_CM054942.1_000322.1:0.0240318)n1:0.114173,(Streptochaeta_angustifolia_strangu_002218:0.0599097,(Pharus_latifolius_Phala.01G017800:0.0529138,(((Brachypodium_distachyon_BRADI_1g02020v3:0.0520716,(Hordeum_spontaneum_WB01_011855_0063681:0.00352552,(Hordeum_vulgareMorex_HORVU.MOREX.r3.5HG0532620.2:0.0444439,Hordeum_vulgareMorex_HORVU.MOREX.r3.5HG0532620:5e-09)n8:0.00711967)n7:0.0825338)n6:0.0468154,(((Leersia_perrieri_LPERR03G34660:0.0411364,Oryza_sativa_LOC_Os03g62640:0.0296228)n11:0.0200968,(Zizania_latifolia_GWHTBFHI014047:0.0358991,Zizania_latifolia_GWHTBFHI022701:0.039919)n12:0.0161437)n10:0.026403,(((Dendrocalamus_sinicus_Dendrocalamus_sinicus_Dsi03C_32137160_32147558_Dsi03Cg18110.1_-1_CDS_4147746547_28341:0.0174429,(Ampelocalamus_luodianensis_Alu03Cg01250.1:0.0198792,Ampelocalamus_luodianensis_Alu03Cg01240.2:0.03415)n16:0.00379444)n15:0.00297965,(Ampelocalamus_luodianensis_Alu03Dg29480.1:0.0210709,Dendrocalamus_sinicus_Dendrocalamus_sinicus_Dsi03A_1272831_1278422_Dsi03Ag00910.1_1_CDS_4147726993_50794:0.0156063)n17:0.00173403)n14:0.00510897,Olyra_latifolia_scaffold239_788661_795244_-:0.114857)n13:0.020642)n9:0.0102585)n5:0.00853789,((Eleusine_coracana_ELECO.r07.3BG0253830:0.0193921,Eleusine_coracana_ELECO.r07.3AG0208730:0.0542432)n19:0.078319,((Aristida_adscensionis_H_Aadptg000005l000096.1:0.0536105,(Stipagrostis_hirtigluma_H_Shi_ptg000035l_000180.1:0.00501231,Stipagrostis_hirtigluma_H_Shi_ptg000037l_000093.1:0.00494102)n22:0.0365343)n21:0.023675,((Chasmanthium_laxum_Chala.03G280000:0.0266697,((((Urochloa_fusta_Urofu.9G015000:0.0261926,(Panicum_hallii_Pahal.9G014900:0.0069528,(Panicum_virgatum_Pavir.9NG004500:0.0123257,(Panicum_virgatum_Pavir.9KG008100:0.0207348,(Panicum_virgatum_Pavir.J425100:0,Panicum_virgatum_Pavir.9KG006100:0)n32:5e-09)n31:0.0112789)n30:0.00125321)n29:0.00387747)n28:0.00230071,((ASEM_AUS1_H_AUS1CM014278.1004640.1:0.0136836,ASEM_RSA5_H_RSA5chrom9002685.1:0.00495201)n34:0.0337498,(ASEM_RSA5_H_RSA5chrom7000319.1:0.490642,(((Digitaria_radicosa_Dra09G0012800.3:5e-09,Digitaria_radicosa_Dra09G0012800.4:5e-09)n38:0.0139457,(Digitaria_radicosa_Dra09G0012800:5e-09,Digitaria_radicosa_Dra09G0012800.2:5e-09)n39:6e-09)n37:0.0219003,(Digitaria_exilis_H_Dex9A-000066.1:0.0172095,Digitaria_exilis_H_Dex9B-000071.1:0.0202225)n40:0.0256155)n36:0.00932155)n35:0.00885552)n33:0.000983946)n27:0.0102659,(Echinocloa_haploclada_eh_chr1.128:0.0287361,(Dichantelium_oligosantes_H_DolKV777861.1000002.1:0.0286557,(Cenchrus_americanus_H_CamLKME02014686.1000149.1:0.0260789,Setaria_viridis_SEVIR_9G016200v2:0.00743137)n43:0.012111)n42:0.00436854)n41:0.00355601)n26:0.0139835,(Sorghum_bicolor_SORBI_3001G016900:0.0178422,(Zea_mays_Zm00001eb210930:0.0450264,Zea_mays_Zm00001eb064140:0.0379863)n45:0.0042207)n44:0.00809016)n25:0.0112452)n24:0.0163558,(Phragmites_australis_Phragmites_australis_PaChr3_48458043_48463889_evm.model.PaChr3.2836_1_CDS_4362446891_20496:0.0255975,Phragmites_australis_Phragmites_australis_PaChr4_47851498_47856742_evm.model.PaChr4.2572_1_CDS_4362454871_20938:0.0242986)n46:0.00269985)n23:0.00571281)n20:0.016152)n18:0.0334582)n4:0.0448255)n3:0.0308798)n2:0.114173)n0;
```
