## Supplementary Dataset S1 for "Gene turnover and contingency facilitated the repeated evolution of C_4_ photosynthesis in grasses": OG0006420_tree.txt

```
((Ananas_comosus_H_Ananas_contig2_000069.1:0.0294959,Tillandsia_fasciculata_H_Tillandsia_CM054942.1_000937.1:0.0332296)n1:0.109691,(Streptochaeta_angustifolia_strangu_002219:0.0683372,(((Pharus_latifolius_Phala.01G017600.4:5e-09,(Pharus_latifolius_Phala.01G017600.6:0,Pharus_latifolius_Phala.01G017600.2:0)n6:6e-09)n5:5e-09,(Pharus_latifolius_Phala.01G017600:5e-09,((Pharus_latifolius_Phala.01G017600.7:5e-09,Pharus_latifolius_Phala.01G017600.3:5e-09)n9:5e-09,Pharus_latifolius_Phala.01G017600.5:0.000408748)n8:0.0112141)n7:6e-09)n4:0.0735029,(((Oryza_sativa_LOC_Os03g62650:0.0464106,Zizania_latifolia_GWHTBFHI014046:0.0428686)n12:0.0457427,((Brachypodium_distachyon_BRADI_1g02000v3:0.0526121,(Hordeum_spontaneum_WB01_011969_0014025:0.00208696,Hordeum_vulgareMorex_HORVU.MOREX.r3.5HG0532660:0.000831139)n15:0.068537)n14:0.0422562,(Olyra_latifolia_scaffold239_808711_815555_+:0.0437513,(Ampelocalamus_luodianensis_Alu03Cg01220.1:0.018889,Dendrocalamus_sinicus_Dendrocalamus_sinicus_Dsi03C_32161626_32168774_Dsi03Cg18140.1_1_CDS_4147746556_33406:0.0234591)n17:0.0133261)n16:0.00834897)n13:0.00771889)n11:0.0122978,(((Phragmites_australis_Phragmites_australis_PaChr4_47860741_47873803_evm.model.PaChr4.2573_1_CDS_4362454873_21776:0.031627,Phragmites_australis_Phragmites_australis_PaChr3_48473997_48480684_evm.model.PaChr3.2838_1_CDS_4362446895_22172:0.0341943)n20:0.00580277,(Eragrostis_curvula_EJB05_03521:0.0434675,(Eleusine_coracana_ELECO.r07.3BG0253800:0.00863765,Eleusine_coracana_ELECO.r07.3AG0208720:0.00424436)n22:0.034948)n21:0.0302067)n19:0.00395513,((Aristida_adscensionis_H_Aadptg000005l000224.1:0.0575789,(Stipagrostis_hirtigluma_H_Shi_ptg000035l_000012.1:0.011439,Stipagrostis_hirtigluma_H_Shi_ptg000037l_001812.1:0.00773965)n25:0.0304555)n24:0.0167214,(Chasmanthium_laxum_Chala.03G280200:0.0466005,((Sorghum_bicolor_SORBI_3001G016700:0.0307893,(Zea_mays_Zm00001eb210900:0.0117903,(Zea_mays_Zm00001eb123920:0.00343223,Zea_mays_Zm00001eb223470:0.00346616)n30:0.135135)n29:0.0253628)n28:0.0348876,((Panicum_hallii_Pahal.9G014700:0.0113724,((Panicum_virgatum_Pavir.J424900:0,Panicum_virgatum_Pavir.9KG006300:0,Panicum_virgatum_Pavir.9KG008300:0)n34:0.0148308,Panicum_virgatum_Pavir.9NG004700:0.0304238)n33:0.00285685)n32:0.00734855,((Echinocloa_haploclada_eh_chr1.126:0.0336809,(Urochloa_fusta_Urofu.9G014800:0.0256632,(Setaria_viridis_SEVIR_9G015700v2:0.0108037,(Cenchrus_americanus_H_CamLKME02014686.1000049.1:0.0402436,Cenchrus_americanus_H_CamLKME02014686.1000050.1:0.0285254)n39:0.00316949)n38:0.00163778)n37:0.00406111)n36:0.00217918,((ASEM_AUS1_H_AUS1CM014278.1001719.1:0.00625799,ASEM_RSA5_H_RSA5chrom9003658.1:0.000858896)n41:0.0317115,(Dichantelium_oligosantes_H_DolKV777861.1000005.1:0.0248857,((Digitaria_radicosa_Dra09G0012600:0.0103418,Digitaria_radicosa_Dra09G0012600.2:6e-09)n44:0.0248735,(Digitaria_exilis_H_Dex9A-005628.1:0.0039891,Digitaria_exilis_H_Dex9B-005490.1:0.00277008)n45:0.0207631)n43:0.0149501)n42:0.0023638)n40:0.00180818)n35:0.000821811)n31:0.0152582)n27:0.0102671)n26:0.0116994)n23:0.0028588)n18:0.0353406)n10:0.0320428)n3:0.033965)n2:0.109691)n0;
```
