## Supplementary Dataset S1 for "Gene turnover and contingency facilitated the repeated evolution of C_4_ photosynthesis in grasses": OG0006421_tree.txt

```
(Ananas_comosus_H_Ananas_contig2_000300.1:0.234844,(Streptochaeta_angustifolia_strangu_002226:0.101222,((Pharus_latifolius_Phala.01G017100:0.00473663,(Pharus_latifolius_Phala.01G017100.3:5e-09,(Pharus_latifolius_Phala.01G017100.4:5e-09,Pharus_latifolius_Phala.01G017100.2:0.00435775)n5:9e-09)n4:0.000156124)n3:0.140841,(((Olyra_latifolia_Ola023998:0.116614,(Ampelocalamus_luodianensis_Alu03Cg01180.1:0.041825,Ampelocalamus_luodianensis_Alu03Dg29510.1:0.0769138)n9:0.0113725)n8:0.0195862,(((Phragmites_australis_Phragmites_australis_PaChr3_48487606_48488178_evm.model.PaChr3.2840_1_CDS_4362446901_24688:0.126681,Phragmites_australis_Phragmites_australis_PaChr4_47879194_47881359_evm.model.PaChr4.2575_1_CDS_4362454877_23451:0.0608844)n12:0.0244368,((Aristida_adscensionis_H_Aadptg000005l000227.1:0.0971293,(Stipagrostis_hirtigluma_H_Shi_ptg000035l_000014.1:0.00952135,Stipagrostis_hirtigluma_H_Shi_ptg000037l_001814.1:0.00443501)n15:0.0544781)n14:0.0339833,(Chasmanthium_laxum_Chala.03G280400:0.0622281,((Sorghum_bicolor_SORBI_3001G016300:0.00729785,Sorghum_bicolor_SORBI_3001G016100:0.00343204)n18:0.104697,((Setaria_viridis_SEVIR_9G015500v2:0.0237941,(Cenchrus_americanus_H_CamCM007986.2002128.1:0.0757498,Cenchrus_americanus_H_CamLKME02014686.1000052.1:0.00283817)n21:0.0656071)n20:0.0251418,(((ASEM_AUS1_H_AUS1CM014278.1001722.1:0.0139814,(ASEM_RSA5_H_RSA5chrom9004209.1:0.00374902,ASEM_RSA5_H_RSA5chrom9003661.1:0.00646118)n25:0.000717909)n24:0.00529358,((Digitaria_radicosa_Dra09G0012400:0.0433087,((Digitaria_exilis_H_Dex9A-005631.1:0.0235025,Digitaria_exilis_H_Dex9B-005493.1:0.0217295)n29:0.0159997,(Panicum_virgatum_Pavir.2NG413600:0.0432436,Panicum_virgatum_Pavir.2NG413700:0.0705471)n30:0.00783857)n28:0.00483615)n27:0.043518,(((Panicum_virgatum_Pavir.J424700:0,Panicum_virgatum_Pavir.9KG008500:0,Panicum_virgatum_Pavir.9KG006500:0)n33:0.036207,Panicum_virgatum_Pavir.9NG004900:0.0172407)n32:0.00408843,(Panicum_hallii_Pahal.5G255100:0.0240917,Panicum_hallii_Pahal.9G014400:0.0272681)n34:0.00302979)n31:0.00280786)n26:0.000311984)n23:0.00867379,Urochloa_fusta_Urofu.9G014500:0.0582988)n22:0.00858669)n19:0.0341001)n17:0.0260114)n16:0.0220268)n13:0.00809959)n11:0.0114857,((Zizania_latifolia_GWHTBFHI022697:0.0793576,(Leersia_perrieri_LPERR03G34690:0.0867798,Oryza_sativa_LOC_Os03g62690:0.0625126)n37:0.0315217)n36:0.0632718,(Zea_mays_Zm00001eb210910:0.64735,(Sorghum_bicolor_SORBI_3001G016350:0.685499,((Brachypodium_distachyon_BRADI_1g01970v3:0.00850573,Brachypodium_distachyon_BRADI_1g12697v3:0.0204387)n41:0.113908,(Dichantelium_oligosantes_H_DolKV773346.1000035.1:0.116553,(Hordeum_vulgareMorex_HORVU.MOREX.r3.5HG0532730:7e-09,(Hordeum_spontaneum_WB01_011969_0045551:0.013217,Hordeum_spontaneum_WB01_006288_0035527:0.0158408)n44:0.00176009)n43:0.0145231)n42:0.0476358)n40:0.0683408)n39:0.0273112)n38:0.0550226)n35:0.016412)n10:0.00182355)n7:0.0204279,(Eleusine_coracana_ELECO.r07.3BG0253780:0.0220053,Eleusine_coracana_ELECO.r07.3AG0208700:0.0196682)n45:0.0893738)n6:0.0755123)n2:0.0600596)n1:0.234844)n0;
```
