## Supplementary Dataset S1 for "Gene turnover and contingency facilitated the repeated evolution of C_4_ photosynthesis in grasses": OG0006422_tree.txt

```
(Carex_scoparia_H_Carex_Csco_scaffold_26_000259.1:0.145747,(Ampelocalamus_luodianensis_Alu03Cg01080.4:0.023896,((((Hordeum_spontaneum_WB01_001051_0010233:0.00909262,Hordeum_vulgareMorex_HORVU.MOREX.r3.5HG0533290:0.00696237)n5:0.0956543,(Hordeum_vulgareMorex_HORVU.MOREX.r3.5HG0533330:0.000530097,(Hordeum_spontaneum_WB01_002266_1311885:0.257331,Hordeum_spontaneum_WB01_001051_0082821:0.000470885)n7:5.23206e-05)n6:0.0337092)n4:0.032182,Brachypodium_distachyon_BRADI_1g01847v3:0.0652221)n3:0.0410985,(Olyra_latifolia_Ola024011:7e-09,(Zizania_latifolia_GWHTBFHI022691:0.0556058,(Dendrocalamus_sinicus_Dendrocalamus_sinicus_Dsi03C_32260672_32286422_Dsi03Cg18220.1_-1_CDS_4147746580_46918:0.0798231,(Dendrocalamus_sinicus_Dendrocalamus_sinicus_Dsi03A_1158909_1181041_Dsi03Ag00820.1_1_CDS_4147726966_35593:0.0382158,(((Dendrocalamus_sinicus_Dendrocalamus_sinicus_Dsi03A_1190737_1205029_Dsi03Ag00830.1_1_CDS_4147726969_37282:0.0642076,((Oryza_sativa_LOC_Os09g33740:0.912208,(((Aristida_adscensionis_H_Aadptg000005l000086.1:0.0644974,(Stipagrostis_hirtigluma_H_Shi_ptg000025l_000707.1:0.0520949,(Stipagrostis_hirtigluma_H_Shi_ptg000035l_000170.1:0.00054436,Stipagrostis_hirtigluma_H_Shi_ptg000037l_000081.1:5e-09)n21:0.0419478)n20:0.0133318)n19:0.0164676,((Eragrostis_curvula_EJB05_03558:0.0445028,(Eragrostis_curvula_EJB05_03531:0.00243422,Eragrostis_curvula_EJB05_03557:0.00512974)n24:0.0226374)n23:0.0429088,(Eleusine_coracana_ELECO.r07.3BG0253620:0.00722251,Eleusine_coracana_ELECO.r07.3AG0208520:0.00906844)n25:0.0597966)n22:0.0222864)n18:0.0103729,(Phragmites_australis_Phragmites_australis_PaChr3_48526897_48536560_evm.model.PaChr3.2849_1_CDS_4362446919_32246:0.0536514,(Chasmanthium_laxum_Chala.03G281900:0.0443865,((Dichantelium_oligosantes_H_DolKV775277.1000023.1:0.0392686,(Panicum_hallii_Pahal.9G012700:0.0143126,(Panicum_virgatum_Pavir.9KG010200:0.0216269,Panicum_virgatum_Pavir.9NG006800:0.0213969)n31:0.00943717)n30:0.0192611)n29:0.0167004,((Sorghum_bicolor_SORBI_3001G014900:0.0303975,Zea_mays_Zm00001eb064380:0.0403012)n33:0.0458504,(Urochloa_fusta_Urofu.9G012700:0.0513305,((Echinocloa_haploclada_eh_chr1.112:0.0468525,(Cenchrus_americanus_H_CamLKME02014686.1000137.1:0.0454712,Setaria_viridis_SEVIR_9G013500v2:0.0173669)n37:0.0118224)n36:0.00704348,((ASEM_AUS1_H_AUS1CM014278.1004626.1:0.0106693,ASEM_RSA5_H_RSA5chrom9003676.1:0.00918412)n39:0.0357617,(Digitaria_radicosa_Dra09G0011200:0.0245141,(Digitaria_exilis_H_Dex9A-000057.1:0.00514143,Digitaria_exilis_H_Dex9B-000061.1:0.00507068)n41:0.04499)n40:0.0180893)n38:0.00679493)n35:0.00431717)n34:0.00982531)n32:0.0134285)n28:0.0140514)n27:0.0152781)n26:0.00684947)n17:0.0252623)n16:0.0214192,(Olyra_latifolia_Ola024010:9e-09,Panicum_hallii_Pahal.6G201400:0.324279)n42:0.0763773)n15:0.00848637)n14:0.0104477,(Streptochaeta_angustifolia_strangu_034166:0.101538,(Pharus_latifolius_Phala.01G015900:5e-09,Pharus_latifolius_Phala.01G015900.2:5e-09)n44:0.0831023)n43:0.0385806)n13:0.00983405,(Oryza_sativa_LOC_Os03g62850:0.0366797,(Leersia_perrieri_LPERR03G34810:0.0894424,Leersia_perrieri_LPERR03G34800:0.0596741)n46:0.00663045)n45:0.00480673)n12:0.000480673)n11:4.80673e-05)n10:5.34081e-06)n9:0.0508106)n8:0.00564562)n2:0.0140751)n1:0.0739265)n0;
```
