## Supplementary Dataset S1 for "Gene turnover and contingency facilitated the repeated evolution of C_4_ photosynthesis in grasses": OG0006423_tree.txt

```
((Streptochaeta_angustifolia_strangu_038623:0.132226,((Pharus_latifolius_Phala.01G015400:0,Pharus_latifolius_Phala.01G015400.7:0)n3:6e-09,(Pharus_latifolius_Phala.01G015400.10:0,Pharus_latifolius_Phala.01G015400.9:0,Pharus_latifolius_Phala.01G015400.8:0,Pharus_latifolius_Phala.01G015400.6:0,Pharus_latifolius_Phala.01G015400.5:0,Pharus_latifolius_Phala.01G015400.4:0,Pharus_latifolius_Phala.01G015400.2:0,Pharus_latifolius_Phala.01G015400.3:0)n4:5e-09)n2:0.088617)n1:0.0226361,(((Leersia_perrieri_LPERR03G34860:0.0779509,Zizania_latifolia_GWHTBFHI014057:0.0894501)n7:0.0627938,(Olyra_latifolia_Ola026097:0.0722436,((Brachypodium_distachyon_BRADI_1g01810v3:0.0810339,(Hordeum_spontaneum_WB01_001051_0362270:0.00682027,Hordeum_vulgareMorex_HORVU.MOREX.r3.5HG0533440:0.00231252)n11:0.0893602)n10:0.047891,(Ampelocalamus_luodianensis_Alu03Cg01030.2:0.0216828,(Dendrocalamus_sinicus_Dendrocalamus_sinicus_Dsi03A_1116724_1118321_Dsi03Ag00770.1_1_CDS_4147726951_27151:0.0634397,Dendrocalamus_sinicus_Dendrocalamus_sinicus_Dsi03B_864235_866920_Dsi03Bg00780.2_1_CDS_4147734343_37869:0.0429861)n13:0.00477623)n12:0.00637654)n9:0.00698395)n8:0.0186963)n6:0.0222896,(((Aristida_adscensionis_H_Aadptg000005l000078.1:0.0165524,Aristida_adscensionis_H_Aadptg000005l000080.1:0.0156752)n16:0.0848971,(Stipagrostis_hirtigluma_H_Shi_ptg000035l_000166.1:0.00266556,Stipagrostis_hirtigluma_H_Shi_ptg000037l_000077.1:0.00197379)n17:0.0700734)n15:0.0237164,(Phragmites_australis_Phragmites_australis_PaChr3_48569612_48571870_evm.model.PaChr3.2853_1_CDS_4362446929_36461:0.0546521,(((Eleusine_coracana_ELECO.r07.3BG0253430:0.00775159,Eleusine_coracana_ELECO.r07.3AG0208430:0.0038942)n21:0.0712792,(Eragrostis_curvula_EJB05_03586:0.0322638,(Eragrostis_curvula_EJB05_57792:0.00621839,Eragrostis_curvula_EJB05_03603:0.0415098)n23:0.0437241)n22:0.0435751)n20:0.0214292,(Chasmanthium_laxum_Chala.03G282400:0.0485415,((Zea_mays_Zm00001eb064440:0.0716491,Sorghum_bicolor_SORBI_3001G013900:0.0345286)n26:0.0327448,((Dichantelium_oligosantes_H_DolKV775277.1000017.1:0.0320857,(ASEM_AUS1_H_AUS1CM014278.1004617.1:0.0203539,ASEM_RSA5_H_RSA5chrom9003668.1:0.01398)n29:0.0294954)n28:0.00693192,((Panicum_hallii_Pahal.9G011900:0.0205998,((Panicum_virgatum_Pavir.9KG013600:0,Panicum_virgatum_Pavir.9KG012100:0)n33:0.0231474,(Panicum_virgatum_Pavir.9NG008300:0.018242,(Panicum_virgatum_Pavir.9KG013100:0.00708261,Panicum_virgatum_Pavir.9KG011200:0.0070456)n35:0.0133628)n34:0.0092971)n32:0.00131393)n31:0.0225589,((Digitaria_radicosa_Dra09G0010400:0.0317759,(Digitaria_exilis_H_Dex9A-000054.1:0.00540766,Digitaria_exilis_H_Dex9B-000054.1:0.00456576)n38:0.03197)n37:0.0205984,(Urochloa_fusta_Urofu.9G011700:0.0501526,(Cenchrus_americanus_H_CamLKME02014686.1000132.1:0.0388959,Setaria_viridis_SEVIR_9G012700v2:0.0173752)n40:0.0127692)n39:0.00198977)n36:0.00259993)n30:0.00337007)n27:0.0165512)n25:0.0201441)n24:0.0122982)n19:0.0115741)n18:0.00967683)n14:0.0507569)n5:0.0226361)n0;
```
