## Supplementary Dataset S1 for "Gene turnover and contingency facilitated the repeated evolution of C_4_ photosynthesis in grasses": OG0006424_tree.txt

```
((Juncus_effusus_H_Juncus_Jeff_scaffold_16_000034.1:0.350293,(Ananas_comosus_H_Ananas_contig24_000409.1:0.0312605,Tillandsia_fasciculata_H_Tillandsia_CM054953.1_000701.1:0.0313195)n2:0.163188)n1:0.0692679,(Streptochaeta_angustifolia_strangu_043078:0.136082,(((Pharus_latifolius_Phala.07G088400:0,Pharus_latifolius_Phala.07G088400.4:0)n6:5e-09,(Pharus_latifolius_Phala.07G088400.5:0,Pharus_latifolius_Phala.07G088400.3:0,Pharus_latifolius_Phala.07G088400.2:0)n7:0.0090154)n5:0.0722677,((((Dendrocalamus_sinicus_Dendrocalamus_sinicus_Dsi05C_12436533_12440187_Dsi05Cg08620.1_1_CDS_4147773175_8173:0.0206883,Dendrocalamus_sinicus_Dendrocalamus_sinicus_Dsi05A_14733021_14736835_Dsi05Ag04910.1_-1_CDS_4147763407_24458:0.0198043)n11:0.0114498,(Ampelocalamus_luodianensis_Alu05Dg12570.1:5e-09,Ampelocalamus_luodianensis_Alu05Dg12640.1:0.00594988)n12:0.0292842)n10:0.00854271,((Olyra_latifolia_Ola008315:0.0577574,(Zizania_latifolia_GWHTBFHI000970:0.0489383,(Leersia_perrieri_LPERR05G09400:0.0423269,Oryza_sativa_LOC_Os05g25194:0.0392332)n16:0.0199908)n15:0.0464397)n14:0.0108242,((Hordeum_spontaneum_WB01_000418_0193938:0.00123014,Hordeum_vulgareMorex_HORVU.MOREX.r3.1HG0033790:5e-09)n18:0.0759141,(Brachypodium_distachyon_BRADI_1g76820v3:0.05621,Brachypodium_distachyon_BRADI_2g31260v3:0.0533016)n19:0.0059224)n17:0.010698)n13:0.00263561)n9:0.0122645,((Eragrostis_curvula_EJB05_34825:0.0385847,(Eleusine_coracana_ELECO.r07.5BG0414800:0.00827135,Eleusine_coracana_ELECO.r07.5AG0367190:0.00358315)n22:0.0521712)n21:0.040265,((Aristida_adscensionis_H_Aadptg000042l000444.1:0.0399778,(Stipagrostis_hirtigluma_H_Shi_ptg000096l_000007.1:0.000619776,(Stipagrostis_hirtigluma_H_Shi_ptg000045l_000301.1:0.000609714,Stipagrostis_hirtigluma_H_Shi_ptg000049l_000827.1:0.000608137)n26:0.00182404)n25:0.0450644)n24:0.0346287,((Phragmites_australis_Phragmites_australis_PaChr9_14044664_14048347_evm.model.PaChr9.569_1_CDS_4362486281_20626:0.0418569,Phragmites_australis_Phragmites_australis_PaChr12_14506946_14511528_evm.model.PaChr12.605_1_CDS_4362383094_34984:0.0435109)n28:0.00765053,(Chasmanthium_laxum_Chala.07G102900:0.0516742,((Sorghum_bicolor_SORBI_3008G058700:0.0312229,Zea_mays_Zm00001eb408330:0.070613)n31:0.0553175,((Urochloa_fusta_Urofu.1G204600:0.028682,(((Cenchrus_americanus_H_CamLKME02014686.1000079.1:0.0631633,Setaria_viridis_SEVIR_9G009800v2:0.0172176)n36:0.014724,(Panicum_hallii_Pahal.9G009900:0.00865202,(Panicum_virgatum_Pavir.9KG016800:0.0236893,Panicum_virgatum_Pavir.9NG010500:0.0189123)n38:0.00210137)n37:0.00486826)n35:0.00556669,((Digitaria_radicosa_Dra01G0142200:0.0188146,(Digitaria_exilis_H_Dex1A-002737.1:0.0108178,Digitaria_exilis_H_Dex1B-002689.1:0.00498245)n41:0.0186604)n40:0.0149605,(Cenchrus_americanus_H_CamCM007984.2004038.1:0.0274469,Setaria_viridis_SEVIR_1G186100v2:0.0176607)n42:0.00784197)n39:0.00406821)n34:0.000452024)n33:0.0113462,((Echinocloa_haploclada_eh_chr2.2762:0.0465218,(ASEM_AUS1_H_AUS1CM014278.1001746.1:0.00652874,ASEM_RSA5_H_RSA5chrom9002646.1:0.0056888)n45:0.0384013)n44:0.00644896,Dichantelium_oligosantes_H_DolKV775069.1000007.1:0.0320929)n43:0.00672299)n32:0.0279963)n30:0.0161117)n29:0.0056978)n27:0.00757175)n23:0.00789164)n20:0.0394932)n8:0.037559)n4:0.02935)n3:0.0692679)n0;
```
