## Supplementary Dataset S1 for "Gene turnover and contingency facilitated the repeated evolution of C_4_ photosynthesis in grasses": OG0006425_tree.txt

```
((Juncus_effusus_H_Juncus_Jeff_scaffold_5_000709.1:0.482514,(Ananas_comosus_H_Ananas_contig9_000435.1:0.0360631,Tillandsia_fasciculata_H_Tillandsia_CM054934.1_001022.1:0.0381782)n2:0.231275)n1:0.049822,(Streptochaeta_angustifolia_strangu_031425:0.147408,((Pharus_latifolius_Phala.01G001000:8.0135e-05,(Pharus_latifolius_Phala.01G001000.4:5e-09,(Pharus_latifolius_Phala.01G001000.3:5e-09,Pharus_latifolius_Phala.01G001000.2:0.000195997)n7:5.6817e-05)n6:0.000436981)n5:0.127405,(Chasmanthium_laxum_Chala.03G264800:0.565793,(Zea_mays_Zm00001eb312880:0.227604,(((Zizania_latifolia_GWHTBFHI022629:0.0685254,(Oryza_sativa_LOC_Os03g64400:0.0549274,Leersia_perrieri_LPERR03G35820:0.0779076)n13:0.0398308)n12:0.0660511,((Brachypodium_distachyon_BRADI_1g00480v3:0.0891597,(Hordeum_spontaneum_WB01_008707_0085333:0.00485401,Hordeum_vulgareMorex_HORVU.MOREX.r3.5HG0538120:0.00338541)n16:0.172676)n15:0.0622872,(Olyra_latifolia_scaffold17026_585734_590443_-:0.0680925,(Ampelocalamus_luodianensis_Alu03Cg00040.2:0.0214822,Dendrocalamus_sinicus_Dendrocalamus_sinicus_Dsi03C_33058552_33063486_Dsi03Cg18880.1_1_CDS_4147746778_44666:0.0250054)n18:0.017183)n17:0.0328133)n14:0.011058)n11:0.0279442,((Aristida_adscensionis_H_Aadptg000005l000306.1:0.10674,(Stipagrostis_hirtigluma_H_Shi_ptg000035l_000085.1:0.00381482,Stipagrostis_hirtigluma_H_Shi_ptg000037l_001882.1:0.00505215)n21:0.0870124)n20:0.046275,(((Eragrostis_curvula_EJB05_03703:0.0845507,(Eleusine_coracana_ELECO.r07.3BG0252300:0.0103545,Eleusine_coracana_ELECO.r07.3AG0207260:0.00903339)n25:0.0876772)n24:0.0597661,Phragmites_australis_Phragmites_australis_PaChr4_48795973_48800561_evm.model.PaChr4.2674_1_CDS_4362455097_31010:0.058261)n23:0.00881046,((Panicum_virgatum_Pavir.6KG004000:0.453365,Chasmanthium_laxum_Chala.04G028000:0.452962)n27:0.114051,(Chasmanthium_laxum_Chala.03G294600:0.0497327,((Sorghum_bicolor_SORBI_3001G000800:0.034857,(Zea_mays_Zm00001eb065340:0.00393745,Zea_mays_Zm00001eb133680:0.0135659)n31:0.0555854)n30:0.0671769,((((Panicum_virgatum_Pavir.9NG019400:0.0019075,Panicum_virgatum_Pavir.3NG088500:0.0079936)n35:0.0127226,((Panicum_virgatum_Pavir.4KG279100:0,Panicum_virgatum_Pavir.9KG025700:0)n37:0.0239258,Panicum_virgatum_Pavir.3NG088400:0.0330635)n36:0.000608438)n34:0.00944324,Panicum_hallii_Pahal.9G000500:0.016472)n33:0.0386843,(((Urochloa_fusta_Urofu.9G000800:0.0472274,(Cenchrus_americanus_H_CamCM007982.2001900.1:0.0542966,Setaria_viridis_SEVIR_9G001600v2:0.0178352)n41:0.0348212)n40:0.00637824,(Echinocloa_haploclada_eh_chr1.3:0.0600185,(ASEM_AUS1_H_AUS1CM014278.1001778.1:0.00510127,ASEM_RSA5_H_RSA5chrom9003736.1:0.00150009)n43:0.042366)n42:0.00610463)n39:0.000602198,(Dichantelium_oligosantes_H_DolKV779247.1000003.1:0.0345585,(Digitaria_radicosa_Dra09G0000600:0.0370169,(Digitaria_exilis_H_Dex9A-005683.1:0.00430766,Digitaria_exilis_H_Dex9B-005549.1:0.00552537)n46:0.0390468)n45:0.0453215)n44:0.00398021)n38:0.00184505)n32:0.0217737)n29:0.0264156)n28:0.0289045)n26:0.00321161)n22:0.0221763)n19:0.0371916)n10:0.0573715)n9:0.00573715)n8:0.000637462)n4:0.0462713)n3:0.0205775)n0;
```
