## Supplementary Dataset S1 for "Gene turnover and contingency facilitated the repeated evolution of C_4_ photosynthesis in grasses": OG0006426_tree.txt

```
((((Phragmites_australis_Phragmites_australis_PaChr4_430079_433607_evm.model.PaChr4.26_1_CDS_4362454931_3679:0.0428096,(Eragrostis_curvula_EJB05_08328:0.117964,(Stipagrostis_hirtigluma_H_Shi_ptg000021l_001236.1:0.0102017,(Stipagrostis_hirtigluma_H_Shi_ptg000017l_001019.1:0.00717778,Stipagrostis_hirtigluma_H_Shi_ptg000418l_000005.1:0.00370039)n6:0.0156336)n5:0.0500478)n4:0.0171269)n3:0.026182,(Ampelocalamus_luodianensis_Alu03Dg00260.1:0.518914,(Aristida_adscensionis_H_Aadptg000072l000515.1:0.72148,Dendrocalamus_sinicus_Dendrocalamus_sinicus_Dsi03A_55430765_55434012_Dsi03Ag24280.1_1_CDS_4147734004_17609:0.135833)n8:0.0412309)n7:0.045612)n2:0.0378103,(Streptochaeta_angustifolia_strangu_042258:0.0245911,(Pharus_latifolius_Phala.01G395700:5e-09,Pharus_latifolius_Phala.01G395700.2:5e-09)n10:0.100771)n9:0.0179914)n1:0.0180846,(Pharus_latifolius_Phala.11G019200:0.131472,((((Leersia_perrieri_LPERR10G13820:0.0313729,Oryza_sativa_LOC_Os10g40410:0.0472389)n15:0.0601698,(Zizania_latifolia_GWHTBFHI001746:0.0318265,Zizania_latifolia_GWHTBFHI008735:0.0199974)n16:0.027351)n14:0.0487262,(((Ampelocalamus_luodianensis_Alu10Cg10790.1:0.0243071,Dendrocalamus_sinicus_Dendrocalamus_sinicus_Dsi10C_21425904_21434913_Dsi10Cg06590.1_1_CDS_4147828801_51130:0.0290959)n19:0.00359713,Olyra_latifolia_scaffold2_5713255_5714548_+:0.144242)n18:0.0100588,((Dendrocalamus_sinicus_Dendrocalamus_sinicus_Dsi10B_26310088_26316725_Dsi10Bg08070.1_1_CDS_4147826425_21290:0.039685,Dendrocalamus_sinicus_Dendrocalamus_sinicus_Dsi10A_1462002_1466359_Dsi10Ag01150.1_-1_CDS_4147821730_50544:0.0430783)n21:0.0177415,Ampelocalamus_luodianensis_Alu10Dg01660.2:0.0322931)n20:0.00358812)n17:0.0056639)n13:0.0163971,(((Hordeum_spontaneum_WB01_001025_0172642:0,Hordeum_vulgareMorex_HORVU.MOREX.r3.1HG0056010:0)n24:0.0879257,Brachypodium_distachyon_BRADI_3g32900v3:0.0882061)n23:0.0307425,((Sorghum_bicolor_SORBI_3001G304400:0.0299308,(Zea_mays_Zm00001eb023020:0.0581347,Zea_mays_Zm00001eb391700:0.0369778)n27:0.0146896)n26:0.0380571,((Chasmanthium_laxum_Chala.03G018900:0.0356117,Phragmites_australis_Phragmites_australis_PaChr25_18691837_18695261_evm.model.PaChr25.854_1_CDS_4362439545_31802:0.0747674)n29:0.0195943,(((Aristida_adscensionis_H_Aadptg000008l000136.1:0.0656358,Stipagrostis_hirtigluma_H_Shi_ptg000025l_000583.1:0.106457)n32:0.048003,((Eragrostis_curvula_EJB05_52924:0,Eragrostis_curvula_EJB05_23469:0)n34:0.042087,(Eleusine_coracana_ELECO.r07.2AG0115940:0.00708408,Eleusine_coracana_ELECO.r07.2BG0169770:0.023291)n35:0.0517199)n33:0.0365032)n31:0.0270907,(ASEM_AUS1_H_AUS1CM014278.1004481.1:0.0639962,((Panicum_hallii_Pahal.9G393100:0.0238071,(Panicum_virgatum_Pavir.9KG336500:0.0294434,Panicum_virgatum_Pavir.9NG477900:0.00971788)n39:0.0175526)n38:0.00773752,((Cenchrus_americanus_H_CamCM007986.2003535.1:0.0465907,Setaria_viridis_SEVIR_9G335700v2:0.015313)n41:0.0211479,(Urochloa_fusta_Urofu.9G352100:0.0265566,(Echinocloa_haploclada_eh_chr1.3382:0.0492547,(Dichantelium_oligosantes_H_DolKV775905.1000003.1:0.0366071,(Digitaria_radicosa_Dra09G0271700:0.0411021,(Digitaria_exilis_H_Dex9A-004006.1:0.0102718,Digitaria_exilis_H_Dex9B-003994.1:0.00688667)n46:0.0163847)n45:0.0172906)n44:0.00353435)n43:0.00685255)n42:0.00523607)n40:0.00470896)n37:0.00811461)n36:0.0317046)n30:0.0248444)n28:6e-09)n25:0.0652563)n22:0.0288238)n12:0.0354137)n11:0.0180846)n0;
```
