## Supplementary Dataset S1 for "Gene turnover and contingency facilitated the repeated evolution of C_4_ photosynthesis in grasses": OG0006427_tree.txt

```
((Streptochaeta_angustifolia_strangu_015430:0.136869,(Pharus_latifolius_Phala.01G349200:0.00155328,(Pharus_latifolius_Phala.01G349200.3:5e-09,Pharus_latifolius_Phala.01G349200.2:5e-09)n3:0.0213534)n2:0.102794)n1:0.0319779,(((Aristida_adscensionis_H_Aadptg000010l000009.1:0.0911219,(Stipagrostis_hirtigluma_H_Shi_ptg000006l_000176.1:0.0124754,Stipagrostis_hirtigluma_H_Shi_ptg000017l_000802.1:0.0128793)n7:0.0480611)n6:0.0244996,((Phragmites_australis_Phragmites_australis_PaChr3_4665568_4680241_evm.model.PaChr3.388_1_CDS_4362447335_37308:0.0598166,Phragmites_australis_Phragmites_australis_PaChr4_3762902_3772184_evm.model.PaChr4.346_1_CDS_4362455289_26814:0.0508725)n9:0.005561,((Eragrostis_curvula_EJB05_07913:0.0677053,(Eleusine_coracana_ELECO.r07.3BG0293150:0.0133438,Eleusine_coracana_ELECO.r07.3AG0234970:0.0110282)n12:0.0748506)n11:0.048013,(Chasmanthium_laxum_Chala.04G207600:0.0497377,(((((Panicum_hallii_Pahal.9G592800:0.0215425,(Panicum_virgatum_Pavir.9KG604200:0.0229803,((Panicum_virgatum_Pavir.9NG734600:0.223511,Panicum_virgatum_Pavir.9NG734500:5e-09)n21:0.00481922,(Panicum_virgatum_Pavir.9NG724400:0.00129401,Panicum_virgatum_Pavir.9NG733900:5e-09)n22:0.0055922)n20:0.0176536)n19:0.00817057)n18:0.0218421,(Urochloa_fusta_Urofu.9G558500:0.0549939,(Cenchrus_americanus_H_CamCM007986.2001897.1:0.0466691,Setaria_viridis_SEVIR_9G533000v2:0.0120476)n24:0.0322945)n23:0.00382776)n17:0.00559841,(Echinocloa_haploclada_eh_chr1.5195:0.054192,(ASEM_AUS1_H_AUS1CM014278.1001884.1:0.00647975,(ASEM_RSA5_H_RSA5chrom7002052.1:0.232869,ASEM_RSA5_H_RSA5chrom9000133.1:0.00408182)n27:0.000453535)n26:0.0184025)n25:0.00612234)n16:0.00162481,(Dichantelium_oligosantes_H_DolKV775397.1000004.1:0.043879,((Digitaria_radicosa_Dra02G0043000:5e-09,Digitaria_radicosa_Dra02G0043000.2:5e-09)n30:0.0440629,(Digitaria_exilis_H_Dex9A-002557.1:0.00692301,Digitaria_exilis_H_Dex9B-002548.1:0.0046598)n31:0.0446901)n29:0.0328547)n28:0.00377356)n15:0.0237572,(Sorghum_bicolor_SORBI_3001G493700:0.0268822,(Zea_mays_Zm00001eb403430:0.0578022,Zea_mays_Zm00001eb005070:0.0383372)n33:0.00425969)n32:0.00789614)n14:0.0280094)n13:0.00939892)n10:0.00340184)n8:0.00740573)n5:0.0610623,((Zizania_latifolia_GWHTBFHI024613:0.0695477,(Oryza_sativa_LOC_Os03g06950:0.0687977,(Leersia_perrieri_LPERR03G04290:0.0546438,Leersia_perrieri_LPERR11G18290:0.30953)n37:0.0517171)n36:0.0468173)n35:0.0766264,((Brachypodium_distachyon_BRADI_1g74000v3:0.091464,(Hordeum_spontaneum_WB01_004457_0352528:0.0011899,Hordeum_vulgareMorex_HORVU.MOREX.r3.4HG0402810:0.00119776)n40:0.102003)n39:0.0573578,(Dendrocalamus_sinicus_Dendrocalamus_sinicus_Dsi01A_13332499_13333582_Dsi01Ag07630.1_-1_CDS_4147687030_12390:0.095946,((Ampelocalamus_luodianensis_Alu03Cg12850.1:0.0255276,(Dendrocalamus_sinicus_Dendrocalamus_sinicus_Dsi03B_29919868_29922164_Dsi03Bg11370.1_-1_CDS_4147737520_6930:0.0209408,Dendrocalamus_sinicus_Dendrocalamus_sinicus_Dsi06C_31020914_31031242_Dsi06Cg12550.1_1_CDS_4147786966_39169:0.00751798)n44:0.0190308)n43:0.0065725,(Ampelocalamus_luodianensis_Alu03Dg03990.1:0.0351177,(Dendrocalamus_sinicus_Dendrocalamus_sinicus_Dsi03A_51036505_51051912_Dsi03Ag21380.1_1_CDS_4147733134_39554:0.0468482,Olyra_latifolia_Ola013549:0.0734346)n46:0.00573864)n45:0.000637627)n42:0.0145126)n41:0.00161251)n38:0.0136508)n34:0.00900873)n4:0.0319779)n0;
```
