## Supplementary Dataset S1 for "Gene turnover and contingency facilitated the repeated evolution of C_4_ photosynthesis in grasses": OG0006428_tree.txt

```
((Carex_scoparia_H_Carex_Csco_scaffold_11_000241.1:0.235346,(Tillandsia_fasciculata_H_Tillandsia_CM054944.1_000378.1:0.0618212,(Ananas_comosus_H_Ananas_contig16_000100.1:0.00696236,Ananas_comosus_H_Ananas_contig16_000828.1:0.0164309)n3:0.0281489)n2:0.1653)n1:0.0707827,((Streptochaeta_angustifolia_strangu_015439:0.0880954,(Pharus_latifolius_Phala.01G343500.2:0.00638465,(Pharus_latifolius_Phala.01G343500:6e-09,(Pharus_latifolius_Phala.01G343500.3:0,Pharus_latifolius_Phala.01G343500.4:0)n8:5e-09)n7:0.00270196)n6:0.0583167)n5:0.0193669,(((Zizania_latifolia_GWHTBFHI015970:0.0474596,(Leersia_perrieri_LPERR03G04630:0.055457,Oryza_sativa_LOC_Os03g07420:0.0307095)n12:0.0160676)n11:0.0455007,((Brachypodium_distachyon_BRADI_1g73220v3:0.0618359,(Hordeum_spontaneum_WB01_006123_0287485:0.00473113,Hordeum_vulgareMorex_HORVU.MOREX.r3.4HG0403490:0.00399688)n15:0.0505733)n14:0.0307381,((Dendrocalamus_sinicus_Dendrocalamus_sinicus_Dsi06C_30762627_30765738_Dsi06Cg12300.2_-1_CDS_4147786891_53807:0.0303305,(Ampelocalamus_luodianensis_Alu03Dg04260.2:0.0270773,(Ampelocalamus_luodianensis_Alu03Dg09690.2:0.16978,Ampelocalamus_luodianensis_Alu03Cg13230.2:0.00895415)n19:0.0114544)n18:0.00127271)n17:0.0113464,Olyra_latifolia_Ola038908:0.0719022)n16:0.00742633)n13:0.0135323)n10:0.00659501,((Eragrostis_curvula_EJB05_07884:0.0510778,(Eleusine_coracana_ELECO.r07.3BG0292740:0.0145606,Eleusine_coracana_ELECO.r07.3AG0235370:0.0104476)n22:0.0671238)n21:0.035163,(((Aristida_adscensionis_H_Aadptg000041l000008.1:0.0663867,(Stipagrostis_hirtigluma_H_Shi_ptg000006l_000295.1:0.00993016,Stipagrostis_hirtigluma_H_Shi_ptg000017l_001350.1:0.00720617)n26:0.0468718)n25:0.0187749,(Phragmites_australis_Phragmites_australis_PaChr3_4876785_4881250_evm.model.PaChr3.417_1_CDS_4362447401_22590:0.132808,Phragmites_australis_Phragmites_australis_PaChr4_4038106_4041116_evm.model.PaChr4.379_1_CDS_4362455361_14634:0.0429495)n27:0.00477217)n24:0.00258621,(Chasmanthium_laxum_Chala.04G196300:0.0436754,((Sorghum_bicolor_SORBI_3001G489400:0.0292687,Zea_mays_Zm00001eb402270:0.062894)n30:0.0344228,(Dichantelium_oligosantes_H_DolKV775752.1000012.1:0.0367337,((((Digitaria_radicosa_Dra02G0046800:5e-09,Digitaria_radicosa_Dra02G0046800.2:5e-09)n35:0.0349743,(Digitaria_exilis_H_Dex9A-003002.1:0.0136504,Digitaria_exilis_H_Dex9B-003020.1:0.0146931)n36:0.0250277)n34:0.0276644,(Urochloa_fusta_Urofu.9G554200:0.0401748,(Echinocloa_haploclada_eh_chr1.5158:0.0459632,((Cenchrus_americanus_H_CamCM007986.2002518.1:0.0391436,Setaria_viridis_SEVIR_9G529300v2:0.0223473)n40:0.0195527,(Panicum_hallii_Pahal.9G588600:0.0134317,(Panicum_virgatum_Pavir.9KG608300:0.0224753,(Panicum_virgatum_Pavir.9KG608200:0.0405305,Panicum_virgatum_Pavir.9NG729800:0.00984988)n43:0.00476621)n42:0.00150774)n41:0.0125625)n39:0.00712241)n38:0.0120877)n37:0.00767196)n33:0.00223438,(ASEM_AUS1_H_AUS1CM014278.1001906.1:0.00549182,(ASEM_RSA5_H_RSA5chrom9006354.1:0.0115961,(ASEM_RSA5_H_RSA5chrom9006352.1:0.00205213,ASEM_RSA5_H_RSA5chrom9006353.1:0.00399911)n46:0.000399911)n45:4.44345e-05)n44:5e-09)n32:0.0029485)n31:0.0168936)n29:0.0147687)n28:0.0112834)n23:0.0123033)n20:0.0399816)n9:0.0409904)n4:0.0707827)n0;
```
