## Supplementary Dataset S1 for "Gene turnover and contingency facilitated the repeated evolution of C_4_ photosynthesis in grasses": OG0006429_tree.txt

```
((Ananas_comosus_H_Ananas_contig13_000251.1:0.0510678,Tillandsia_fasciculata_H_Tillandsia_CM054939.1_000298.1:0.0768348)n1:0.126184,(((Pharus_latifolius_Phala.01G343200.3:0.0895195,(Pharus_latifolius_Phala.01G343200:5e-09,Pharus_latifolius_Phala.01G343200.2:0.019812)n5:0.00409196)n4:0.11682,(Streptochaeta_angustifolia_strangu_040370:0.112711,Streptochaeta_angustifolia_strangu_015442:0.0992436)n6:0.0110271)n3:0.0250677,((Brachypodium_distachyon_BRADI_1g73190v3:0.111523,(Hordeum_spontaneum_WB01_005604_0113731:0.102108,Hordeum_vulgareMorex_HORVU.MOREX.r3.4HG0403590:0.00653378)n9:0.0669089)n8:0.0366503,((((Zizania_latifolia_GWHTBFHI015968:0.034546,Zizania_latifolia_GWHTBFHI023971:0.0624189)n13:0.0350862,(Leersia_perrieri_LPERR03G04660:0.119246,Oryza_sativa_LOC_Os03g07450:0.0424972)n14:0.0290833)n12:0.0490483,((Ampelocalamus_luodianensis_Alu03Cg13260.1:0.0398441,Dendrocalamus_sinicus_Dendrocalamus_sinicus_Dsi06C_30708123_30710163_Dsi06Cg12270.1_1_CDS_4147786882_48740:0.0273572)n16:0.0108482,(Ampelocalamus_luodianensis_Alu03Dg04290.1:0.0423323,((Dendrocalamus_sinicus_Dendrocalamus_sinicus_Dsi11A_47972655_47975249_Dsi11Ag13590.1_-1_CDS_4147833820_33694:0.385911,Dendrocalamus_sinicus_Dendrocalamus_sinicus_Dsi03A_50784104_50786078_Dsi03Ag21160.1_1_CDS_4147733068_2412:0.030759)n19:0.0288933,Dendrocalamus_sinicus_Dendrocalamus_sinicus_Dsi03B_49166688_49169018_Dsi03Bg20320.1_1_CDS_4147740205_40141:0.0470357)n18:0.00522619)n17:0.00230864)n15:0.0167855)n11:0.00575577,(Olyra_latifolia_Ola038913:0.0639817,((Aristida_adscensionis_H_Aadptg000041l000585.1:0.0400637,(Stipagrostis_hirtigluma_H_Shi_ptg000006l_000155.1:0.0203076,Stipagrostis_hirtigluma_H_Shi_ptg000017l_000776.1:0.0150265)n23:0.0160963)n22:0.0157565,((Chasmanthium_laxum_Chala.04G196000:0.0300358,((Eragrostis_curvula_EJB05_07875:0.0422882,(Eleusine_coracana_ELECO.r07.3BG0292710:0.0222838,Eleusine_coracana_ELECO.r07.3AG0235400:0.0218102)n28:0.0370045)n27:0.0266794,(Phragmites_australis_Phragmites_australis_PaChr3_4911794_4913747_evm.model.PaChr3.421_1_CDS_4362447411_26788:0.0739677,Phragmites_australis_Phragmites_australis_PaChr4_4072197_4074434_evm.model.PaChr4.381_1_CDS_4362455367_17158:0.0400433)n29:0.00444925)n26:0.00548819)n25:0.00610806,(Zea_mays_Zm00001eb402230:0.767609,(((ASEM_AUS1_H_AUS1CM014278.1004450.1:0.0132147,ASEM_RSA5_H_RSA5chrom9000104.1:0.0112592)n33:0.0598181,(Sorghum_bicolor_SORBI_3001G488900:0.0331699,(Zea_mays_Zm00001eb005440:0.054773,Zea_mays_Zm00001eb402220:0.0687293)n35:0.00763658)n34:0.0116988)n32:0.00950316,(Dichantelium_oligosantes_H_DolKV775752.1000003.1:0.0344557,((Echinocloa_haploclada_eh_chr1.5155:0.0486878,(Urochloa_fusta_Urofu.9G553900:0.0375855,(Digitaria_radicosa_Dra02G0047100:0.0323154,(Digitaria_exilis_H_Dex9A-002531.1:0.013304,Digitaria_exilis_H_Dex9B-002523.1:0.00515964)n41:0.0314736)n40:0.017414)n39:0.00450704)n38:0.00680561,((Cenchrus_americanus_H_CamCM007986.2001863.1:0.0487505,Setaria_viridis_SEVIR_9G528900v2:0.0178329)n43:0.0191217,(Panicum_hallii_Pahal.9G588100:0.0216351,(Panicum_virgatum_Pavir.9NG729300:0.0107476,(Panicum_virgatum_Pavir.9KG608700:0.00134545,Panicum_virgatum_Pavir.9KG609800:0.00269142)n46:0.0139917)n45:0.00451409)n44:0.00902099)n42:0.00866409)n37:0.00275059)n36:0.0068155)n31:0.00943252)n30:0.00104806)n24:0.00961219)n21:0.0154845)n20:0.0164656)n10:0.0114369)n7:0.0289768)n2:0.013373)n0;
```
