## Supplementary Dataset S1 for "Gene turnover and contingency facilitated the repeated evolution of C_4_ photosynthesis in grasses": OG0006430_tree.txt

```
(((Ananas_comosus_H_Ananas_contig13_000845.1:0.0415737,Tillandsia_fasciculata_H_Tillandsia_CM054939.1_000818.1:0.0394732)n2:0.127606,(Juncus_effusus_H_Juncus_Jeff_scaffold_14_000004.1:0.232864,Carex_scoparia_H_Carex_Csco_scaffold_12_000392.1:0.169923)n3:0.109665)n1:0.0564465,(Streptochaeta_angustifolia_strangu_032053:0.0909826,((Pharus_latifolius_Phala.01G340700:5e-09,Pharus_latifolius_Phala.01G340700.2:0.00694601)n6:0.0774719,((((Zizania_latifolia_GWHTBFHI015950:0.0417138,Zizania_latifolia_GWHTBFHI023957:0.0356717)n10:0.023181,(Leersia_perrieri_LPERR03G04880:0.0581651,Oryza_sativa_LOC_Os03g07850:0.0488398)n11:0.0211746)n9:0.0352051,(Hordeum_spontaneum_WB01_001411_2551966:0.709205,((Brachypodium_distachyon_BRADI_1g72967v3:0.0533138,(Hordeum_spontaneum_WB01_005616_0263578:0.0115375,Hordeum_vulgareMorex_HORVU.MOREX.r3.4HG0404170:0.0136576)n15:0.0895934)n14:0.0417917,(Olyra_latifolia_Ola035821:0.0500533,(((Ampelocalamus_luodianensis_Alu03Cg13420.1:0.027584,Dendrocalamus_sinicus_Dendrocalamus_sinicus_Dsi06C_30499476_30502568_Dsi06Cg12110.1_-1_CDS_4147786834_21722:0.0496959)n19:0.013601,(Ampelocalamus_luodianensis_Alu03Dg04460.1:0.0350902,Dendrocalamus_sinicus_Dendrocalamus_sinicus_Dsi03B_48949487_48952631_Dsi03Bg20200.1_-1_CDS_4147740169_19880:0.0341298)n20:0.00564755)n18:0.00403803,(Dendrocalamus_sinicus_Dendrocalamus_sinicus_Dsi03A_50546176_50549457_Dsi03Ag21020.1_-1_CDS_4147733026_35613:0.12483,Dendrocalamus_sinicus_Dendrocalamus_sinicus_Dsi01A_31827355_31831149_Dsi01Ag12390.1_1_CDS_4147688458_20272:0.169371)n21:0.0702051)n17:0.00780057)n16:0.00788092)n13:0.00845726)n12:0.000939696)n8:0.0361348,(((Eragrostis_curvula_EJB05_07868:0.0675469,(Eleusine_coracana_ELECO.r07.3BG0292420:0.0247739,Eleusine_coracana_ELECO.r07.3AG0235640:0.0190016)n25:0.0497577)n24:0.0283915,(Aristida_adscensionis_H_Aadptg000041l000029.1:0.0626333,(Stipagrostis_hirtigluma_H_Shi_ptg000082l_000362.1:0.0210714,(Stipagrostis_hirtigluma_H_Shi_ptg000006l_000308.1:0.0155668,(Stipagrostis_hirtigluma_H_Shi_ptg000017l_001364.1:0.0139266,Stipagrostis_hirtigluma_H_Shi_ptg000082l_000361.1:0.0265301)n29:0.00738232)n28:0.00989261)n27:0.0181695)n26:0.0146038)n23:0.00578076,(Phragmites_australis_Phragmites_australis_PaChr4_4985195_4988212_evm.model.PaChr4.461_1_CDS_4362455545_7044:0.0533796,((Sorghum_bicolor_SORBI_3001G486500:0.0362476,Zea_mays_Zm00001eb005670:0.0438865)n32:0.0533806,(Chasmanthium_laxum_Chala.04G193200:0.0532239,((ASEM_AUS1_H_AUS1CM014278.1001919.1:0.0144277,ASEM_RSA5_H_RSA5chrom9000094.1:0.0160913)n35:0.0256704,(Dichantelium_oligosantes_H_DolKV776621.1000007.1:0.0412682,(Echinocloa_haploclada_eh_chr1.5130:0.0578247,((Digitaria_radicosa_Dra02G0049300:0.0332401,(Digitaria_exilis_H_Dex9A-003016.1:0.0143211,Digitaria_exilis_H_Dex9B-003032.1:0.0106728)n40:0.0205514)n39:0.026359,((Urochloa_fusta_Urofu.9G551000:0.0316675,(Cenchrus_americanus_H_CamCM007986.2002539.1:0.0353818,Setaria_viridis_SEVIR_9G526000v2:0.0221329)n43:0.0106856)n42:0.00743746,(Panicum_hallii_Pahal.9G585500:0.0165864,((Panicum_virgatum_Pavir.9NG726600:0.00514623,Panicum_virgatum_Pavir.9NG715900:0.0290577)n46:0.0192681,Panicum_virgatum_Pavir.9KG612600:0.0287677)n45:0.00319641)n44:0.00598103)n41:0.0042388)n38:0.00522079)n37:0.00750422)n36:0.00805008)n34:0.0186343)n33:0.00711104)n31:0.017828)n30:0.00811291)n22:0.013444)n7:0.0318905)n5:0.0309148)n4:0.0564465)n0;
```
