## Supplementary Dataset S1 for "Gene turnover and contingency facilitated the repeated evolution of C_4_ photosynthesis in grasses": OG0006431_tree.txt

```
(Carex_scoparia_H_Carex_Csco_scaffold_19_000274.1:0.240226,((Streptochaeta_angustifolia_strangu_032051:0.0712237,((((((Dendrocalamus_sinicus_Dendrocalamus_sinicus_Dsi03A_50529368_50533772_Dsi03Ag21000.2_1_CDS_4147733020_32235:0.0299874,Ampelocalamus_luodianensis_Alu03Cg13440.3:0.0278387)n8:0.00841107,(Ampelocalamus_luodianensis_Alu03Dg04480.1:0.0303879,(Dendrocalamus_sinicus_Dendrocalamus_sinicus_Dsi03B_48938724_48940373_Dsi03Bg20180.1_1_CDS_4147740163_16504:0.072781,Dendrocalamus_sinicus_Dendrocalamus_sinicus_Dsi06C_30490473_30492189_Dsi06Cg12090.1_1_CDS_4147786828_18346:0.0289055)n10:0.00321173)n9:0.00545892)n7:0.00971105,(Olyra_latifolia_scaffold76_565130_570302_-:0.116372,((Leersia_perrieri_LPERR03G04900:0.0519688,Oryza_sativa_LOC_Os03g07880:0.0392959)n13:0.0404996,(Zizania_latifolia_GWHTBFHI015948:0.0395477,Zizania_latifolia_GWHTBFHI023955:0.0632426)n14:0.0119928)n12:0.0453239)n11:0.00661702)n6:0.0068999,(Brachypodium_distachyon_BRADI_1g72960v3:0.0930602,(Hordeum_spontaneum_WB01_005616_0192948:0.00167754,(Hordeum_vulgareMorex_HORVU.MOREX.r3.4HG0404220:5e-09,Hordeum_vulgareMorex_HORVU.MOREX.r3.4HG0404220.2:5e-09)n17:0.00314649)n16:0.112921)n15:0.0874019)n5:0.0127567,((((Aristida_adscensionis_H_Aadptg000041l000564.1:0.0749938,(Stipagrostis_hirtigluma_H_Shi_ptg000006l_000140.1:0.0184468,Stipagrostis_hirtigluma_H_Shi_ptg000017l_000764.1:0.0110696)n22:0.0496918)n21:0.0206704,(Eragrostis_curvula_EJB05_07858:0.22614,(Eleusine_coracana_ELECO.r07.3BG0292400:0.00546589,Eleusine_coracana_ELECO.r07.3AG0235660:0.0235579)n24:0.0400254)n23:0.0379473)n20:0.0107029,(Chasmanthium_laxum_Chala.04G193000:0.0377957,((Zea_mays_Zm00001eb005690:0.0966765,Sorghum_bicolor_SORBI_3001G486000:0.0212454)n27:0.0549278,((Digitaria_radicosa_Dra02G0049700:0.0188478,(Digitaria_exilis_H_Dex9A-002516.1:0.00997803,Digitaria_exilis_H_Dex9B-002510.1:0.0115944)n30:0.0149774)n29:0.0211874,(((ASEM_AUS1_H_AUS1CM014278.1004440.1:0.0272884,ASEM_RSA5_H_RSA5chrom9006361.1:0.0221009)n33:0.0230578,(Cenchrus_americanus_H_CamCM007986.2001842.1:0.0430222,Setaria_viridis_SEVIR_9G525800v2:0.0078892)n34:0.0207962)n32:0.00878642,((Urochloa_fusta_Urofu.9G550800:0.033792,(Panicum_hallii_Pahal.9G585300:0.0109582,(Panicum_virgatum_Pavir.9NG726300:0.0293929,Panicum_virgatum_Pavir.9KG612800:0.0123277)n38:0.00136974)n37:0.00658706)n36:0.00538806,(Echinocloa_haploclada_eh_chr1.5128:0.0546295,Dichantelium_oligosantes_H_DolKV776621.1000019.1:0.0193881)n39:0.00536247)n35:0.0017311)n31:0.00798521)n28:0.0184921)n26:0.0326879)n25:0.00823244)n19:0.0103761,(Phragmites_australis_Phragmites_australis_PaChr3_5168393_5171049_evm.model.PaChr3.442_1_CDS_4362447457_3655:0.034864,Phragmites_australis_Phragmites_australis_PaChr4_4979513_4981191_evm.model.PaChr4.459_1_CDS_4362455539_4523:0.0363597)n40:0.00403997)n18:0.0148253)n4:0.0445186,Leersia_perrieri_LPERR10G06370:0.433496)n3:0.0481662)n2:0.0305187,((Pharus_latifolius_Phala.01G340500:5e-09,(Pharus_latifolius_Phala.01G340500.2:0,Pharus_latifolius_Phala.01G340500.5:0,Pharus_latifolius_Phala.01G340500.6:0,Pharus_latifolius_Phala.01G340500.7:0)n43:0.00167026)n42:0.00830411,(Pharus_latifolius_Phala.01G340500.3:5e-09,Pharus_latifolius_Phala.01G340500.4:0.00133541)n44:1.4709e-05)n41:0.0895567)n1:0.240226)n0;
```
