## Supplementary Dataset S1 for "Gene turnover and contingency facilitated the repeated evolution of C_4_ photosynthesis in grasses": OG0006432_tree.txt

```
(((Ananas_comosus_H_Ananas_contig16_000050.1:0.0302781,Tillandsia_fasciculata_H_Tillandsia_CM054944.1_000513.1:0.0290568)n2:0.155287,(Juncus_effusus_H_Juncus_Jeff_scaffold_14_000103.1:0.216562,Carex_scoparia_H_Carex_Csco_scaffold_11_000631.1:0.223217)n3:0.0845876)n1:0.053998,(Streptochaeta_angustifolia_strangu_032620:0.0853824,((Pharus_latifolius_Phala.01G350800.2:0.0150239,(Pharus_latifolius_Phala.01G350800.3:5e-09,Pharus_latifolius_Phala.01G350800:6e-09)n7:0.00621711)n6:0.0991316,((((Oryza_sativa_LOC_Os03g06720:0.0835195,Zizania_latifolia_GWHTBFHI024598:0.0398544)n11:0.0504869,(Brachypodium_distachyon_BRADI_3g21330v3:0.0749868,(Hordeum_spontaneum_WB01_005984_0533697:0.0665982,Hordeum_vulgareMorex_HORVU.MOREX.r3.1HG0033330:0.0115042)n13:0.0682434)n12:0.0458776)n10:0.00553954,(((Eragrostis_curvula_EJB05_07931:0.0708663,(Eleusine_coracana_ELECO.r07.3BG0293310:0.0102709,Eleusine_coracana_ELECO.r07.3AG0234830:0.00886309)n17:0.0505036)n16:0.0309367,((Phragmites_australis_Phragmites_australis_PaChr4_3661122_3671884_evm.model.PaChr4.336_1_CDS_4362455267_17576:0.0425385,(Chasmanthium_laxum_Chala.04G205700:0.0577436,((Zea_mays_Zm00001eb004780:0.0430896,Sorghum_bicolor_SORBI_3001G495300:0.0304774)n22:0.0436604,(((Panicum_virgatum_Pavir.9NG737300:0.0182593,((Panicum_virgatum_Pavir.9KG601100:0.0114816,Panicum_virgatum_Pavir.9NG737200:0.0137661)n27:0.00118473,Panicum_virgatum_Pavir.9KG601200:0.0164917)n26:0.00582647)n25:0.00587704,Panicum_hallii_Pahal.9G595400:0.0194071)n24:0.0177703,((Urochloa_fusta_Urofu.9G560800:0.0409228,((Cenchrus_americanus_H_CamCM007986.2002483.1:0.0367033,Setaria_viridis_SEVIR_9G535100v2:0.0084688)n31:0.0251702,Echinocloa_haploclada_eh_chr1.5215:0.0458091)n30:0.00451038)n29:0.00203814,((Dichantelium_oligosantes_H_DolKV767472.1000033.1:0.0269653,(ASEM_AUS1_H_AUS1CM014278.1004437.1:0.00743858,ASEM_RSA5_H_RSA5chrom9006328.1:0.00301017)n34:0.0358854)n33:0.00358603,((Digitaria_radicosa_Dra02G0041600:0,Digitaria_radicosa_Dra02G0041600.2:0)n36:0.0371296,((Dendrocalamus_sinicus_Dendrocalamus_sinicus_Dsi03A_17837027_17841734_Dsi03Ag09470.1_1_CDS_4147729561_18157:0.261209,(Dendrocalamus_sinicus_Dendrocalamus_sinicus_Dsi05B_23246010_23247778_Dsi05Bg06980.1_1_CDS_4147768315_1402:0.0494557,Dendrocalamus_sinicus_Dendrocalamus_sinicus_Dsi01B_5857917_5862820_Dsi01Bg03710.1_-1_CDS_4147694446_36612:0.00803855)n39:0.114008)n38:0.32175,((Digitaria_exilis_H_Dex9B-002992.1:0.00321955,Digitaria_exilis_H_DexUA-003136.1:0.0110336)n41:0.0194873,Digitaria_exilis_H_DexUA-001091.1:0.0978283)n40:0.0108698)n37:0.0466579)n35:0.0260373)n32:0.00371818)n28:0.00387926)n23:0.0214292)n21:0.0313766)n20:0.00997567)n19:0.00811964,Phragmites_australis_Phragmites_australis_PaChr3_4056090_4067467_evm.model.PaChr3.372_1_CDS_4362447301_23011:0.0458817)n18:0.00509797)n15:0.0388414,(Olyra_latifolia_Ola013573:0.0648902,(Ampelocalamus_luodianensis_Alu03Dg03840.2:0.0326068,(Dendrocalamus_sinicus_Dendrocalamus_sinicus_Dsi06C_31188486_31196873_Dsi06Cg12660.1_-1_CDS_4147786999_901:0.0303155,Dendrocalamus_sinicus_Dendrocalamus_sinicus_Dsi03B_49563474_49571670_Dsi03Bg20610.1_-1_CDS_4147740292_32259:0.0377252)n44:0.00260487)n43:0.00290401)n42:0.00838577)n14:0.000931753)n9:0.012848,(Aristida_adscensionis_H_Aadptg000010l000620.1:0.0662396,(Stipagrostis_hirtigluma_H_Shi_ptg000006l_000267.1:0.0117399,Stipagrostis_hirtigluma_H_Shi_ptg000017l_001323.1:0.0121181)n46:0.0420678)n45:0.0276162)n8:0.0480114)n5:0.0324554)n4:0.053998)n0;
```
