## Supplementary Dataset S1 for "Gene turnover and contingency facilitated the repeated evolution of C_4_ photosynthesis in grasses": OG0006433_tree.txt

```
(Juncus_effusus_H_Juncus_Jeff_scaffold_10_000534.1:0.268633,((Pharus_latifolius_Phala.01G352600.4:5e-09,(Pharus_latifolius_Phala.01G352600.3:5e-09,(Pharus_latifolius_Phala.01G352600:0.00102087,Pharus_latifolius_Phala.01G352600.2:5e-09)n4:5e-09)n3:5e-09)n2:0.161661,((Olyra_latifolia_Ola013585:0.0834039,((Ampelocalamus_luodianensis_Alu03Dg03740.2:0.0477065,Dendrocalamus_sinicus_Dendrocalamus_sinicus_Dsi03B_49774666_49776210_Dsi03Bg20700.1_1_CDS_4147740319_47460:0.036861)n8:0.00641922,(Ampelocalamus_luodianensis_Alu03Cg12600.2:0.0300105,(Dendrocalamus_sinicus_Dendrocalamus_sinicus_Dsi03A_51443731_51447926_Dsi03Ag21640.1_1_CDS_4147733212_26609:0.00830195,Dendrocalamus_sinicus_Dendrocalamus_sinicus_Dsi03A_51678884_51680475_Dsi03Ag21760.1_1_CDS_4147733248_46874:0.000961181)n10:0.0731961)n9:0.00447724)n7:0.0147523)n6:0.0189996,((Leersia_perrieri_LPERR03G04090:0.205575,Oryza_sativa_LOC_Os03g06570:0.0710584)n12:0.048123,((Brachypodium_distachyon_BRADI_4g02460v3:0.559743,Zizania_latifolia_GWHTBFHI024590:0.282196)n14:0.061938,(((Brachypodium_distachyon_BRADI_1g74410v3:0.228748,(Hordeum_spontaneum_WB01_009135_0226853:0.00202333,Hordeum_vulgareMorex_HORVU.MOREX.r3.4HG0402070:0.00316099)n18:0.130658)n17:0.112648,(((Eragrostis_curvula_EJB05_07936:0.115822,(Eleusine_coracana_ELECO.r07.3BG0293440:0.0448653,Eleusine_coracana_ELECO.r07.3AG0234670:0.0377954)n22:0.127296)n21:0.0282591,((Chasmanthium_laxum_Chala.04G204300:0.0410704,(Phragmites_australis_Phragmites_australis_PaChr3_3854635_3856103_evm.model.PaChr3.362_1_CDS_4362447279_13767:0.0642676,Phragmites_australis_Phragmites_australis_PaChr4_3499492_3501007_evm.model.PaChr4.325_1_CDS_4362455243_7464:0.0511689)n25:0.0237083)n24:0.0304448,(Aristida_adscensionis_H_Aadptg000010l000024.1:0.138365,(Stipagrostis_hirtigluma_H_Shi_ptg000017l_000813.1:0.0334918,Stipagrostis_hirtigluma_H_Shi_ptg000021l_000845.1:0.0298729)n27:0.0371077)n26:0.0371619)n23:0.012524)n20:0.0148433,((Sorghum_bicolor_SORBI_3001G496700:0.0652066,Zea_mays_Zm00001eb403360:0.0748722)n29:0.104957,(((Echinocloa_haploclada_eh_chr1.5232:0.00615715,Echinocloa_haploclada_eh_chr1.5236:0.00480524)n32:0.112122,(Digitaria_radicosa_Dra02G0040500:0.0802875,((Digitaria_exilis_H_Dex9A-002577.1:0,Digitaria_exilis_H_Dex9B-002566.1:0)n35:0.0215467,Digitaria_exilis_H_DexUA-004292.1:0.044649)n34:0.0347191)n33:0.0376116)n31:0.0144939,((ASEM_RSA5_H_RSA5chrom9000150.1:0.0211838,((ASEM_AUS1_H_AUS1CM014278.1001929.1:0.00549639,ASEM_AUS1_H_AUS1CM014278.1001930.1:5e-09)n39:0.0212413,(ASEM_AUS1_H_AUS1CM014278.1001939.1:0.00254634,ASEM_AUS1_H_AUS1CM014278.1001934.1:7e-09)n40:0.00900949)n38:0.0164116)n37:0.0426793,(Dichantelium_oligosantes_H_DolKV767472.1000003.1:0.0671204,((Urochloa_fusta_Urofu.9G562100:0.0668833,(Cenchrus_americanus_H_CamCM007986.2001914.1:0.0634365,Setaria_viridis_SEVIR_9G536600v2:0.0228723)n44:0.0102081)n43:0.0152534,(Panicum_hallii_Pahal.9G596400:0.0322892,(Panicum_virgatum_Pavir.9KG598800:0.0227276,Panicum_virgatum_Pavir.9NG739000:0.0215579)n46:0.00239532)n45:0.00232868)n42:0.00636822)n41:0.0155663)n36:0.0157911)n30:0.0323909)n28:0.0374462)n19:0.0506762)n16:0.0292243,Zizania_latifolia_GWHTBFHI016022:0.10082)n15:0.0112022)n13:0.0265073)n11:0.00294525)n5:0.116338)n1:0.268633)n0;
```
