## Supplementary Dataset S1 for "Gene turnover and contingency facilitated the repeated evolution of C_4_ photosynthesis in grasses": OG0006434_tree.txt

```
(Carex_scoparia_H_Carex_Csco_scaffold_31_000457.1:0.262967,(Streptochaeta_angustifolia_strangu_005564:0.0722206,(((Pharus_latifolius_Phala.01G353000:0,Pharus_latifolius_Phala.01G353000.6:0,Pharus_latifolius_Phala.01G353000.5:0,Pharus_latifolius_Phala.01G353000.4:0,Pharus_latifolius_Phala.01G353000.2:0)n4:0.000485926,Pharus_latifolius_Phala.01G353000.3:0.00416799)n3:0.0677631,(((Zizania_latifolia_GWHTBFHI016026:0.033151,Zizania_latifolia_GWHTBFHI024584:0.033381)n7:0.024919,(Leersia_perrieri_LPERR03G04040:0.0574918,Oryza_sativa_LOC_Os03g06440:0.0390484)n8:0.0210656)n6:0.0532467,(((Olyra_latifolia_Ola019154:0.0643918,(Brachypodium_distachyon_BRADI_1g74450v3:0.0603537,(Hordeum_spontaneum_WB01_004963_0470951:0.00103722,Hordeum_vulgareMorex_HORVU.MOREX.r3.4HG0401930:0.00207992)n13:0.0872015)n12:0.0471799)n11:0.0106431,((Ampelocalamus_luodianensis_Alu03Cg12560.1:0.0279381,Ampelocalamus_luodianensis_Alu06Dg04740.1:0.0117763)n15:0.00951403,((Dendrocalamus_sinicus_Dendrocalamus_sinicus_Dsi03A_51625281_51628496_Dsi03Ag21730.1_1_CDS_4147733239_41807:0.0010297,Dendrocalamus_sinicus_Dendrocalamus_sinicus_Dsi03A_51735579_51737989_Dsi03Ag21790.1_1_CDS_4147733257_51941:5e-09)n17:0.0267276,Dendrocalamus_sinicus_Dendrocalamus_sinicus_Dsi06C_31471373_31475060_Dsi06Cg12810.1_1_CDS_4147787044_26224:0.0430906)n16:0.00478785)n14:0.00644239)n10:0.0180463,(((Eragrostis_curvula_EJB05_07943:0.0548707,(Eleusine_coracana_ELECO.r07.3BG0293490:0.00884671,Eleusine_coracana_ELECO.r07.3AG0234620:0.00826845)n21:0.0565988)n20:0.0505668,(Aristida_adscensionis_H_Aadptg000010l000028.1:0.0728148,(Stipagrostis_hirtigluma_H_Shi_ptg000017l_000817.1:0.0116965,Stipagrostis_hirtigluma_H_Shi_ptg000021l_000849.1:0.0139766)n23:0.0361633)n22:0.0215167)n19:0.0157722,(Phragmites_australis_Phragmites_australis_PaChr3_3769811_3772952_evm.model.PaChr3.358_1_CDS_4362447269_9548:0.0472397,(Chasmanthium_laxum_Chala.04G203700:0.0440763,((Sorghum_bicolor_SORBI_3001G497000:0.0396313,(Zea_mays_Zm00001eb004540:0.0685667,Zea_mays_Zm00001eb403310:0.0512051)n28:0.0110129)n27:0.0618991,((ASEM_AUS1_H_AUS1CM014278.1001942.1:0.00994035,ASEM_RSA5_H_RSA5chrom9006319.1:0.00655229)n30:0.0462143,(Echinocloa_haploclada_eh_chr1.5239:0.0507156,((((Urochloa_fusta_Urofu.9G562700:0.0145887,Urochloa_fusta_Urofu.5G443400:0.0174101)n35:0.0222139,(Cenchrus_americanus_H_CamCM007986.2001922.1:0.0335169,Setaria_viridis_SEVIR_9G537200v2:0.0154734)n36:0.016902)n34:0.00408758,(Panicum_hallii_Pahal.9G596800:0.00988843,((Panicum_virgatum_Pavir.9NG738300:0.0274069,Panicum_virgatum_Pavir.9KG598000:0.0227528)n39:0.00483832,Panicum_virgatum_Pavir.9NG738400:0.022416)n38:0.00249067)n37:0.0027028)n33:0.00507304,(Dichantelium_oligosantes_H_DolKV767472.1000007.1:0.030927,(Digitaria_radicosa_Dra02G0040200:0.0335314,(Digitaria_exilis_H_Dex9A-002582.1:0.00556729,(Digitaria_exilis_H_Dex9A-002578.1:5e-09,Digitaria_exilis_H_Dex9B-002570.1:5e-09)n43:0.00388878)n42:0.0308351)n41:0.0287387)n40:0.00496952)n32:0.00617684)n31:0.00865069)n29:0.0129426)n26:0.0221401)n25:0.0246881)n24:0.0116736)n18:0.0332575)n9:0.0096777)n5:0.069773)n2:0.0341491)n1:0.262967)n0;
```
