## Supplementary Dataset S1 for "Gene turnover and contingency facilitated the repeated evolution of C_4_ photosynthesis in grasses": OG0006435_tree.txt

```
((Carex_scoparia_H_Carex_Csco_scaffold_19_000374.1:0.310605,(Ananas_comosus_H_Ananas_contig16_000023.1:0.0328433,Tillandsia_fasciculata_H_Tillandsia_CM054944.1_000487.1:0.0472844)n2:0.154137)n1:0.0606365,(((Pharus_latifolius_Phala.01G353300.4:5e-09,(Pharus_latifolius_Phala.01G353300.3:5e-09,(Pharus_latifolius_Phala.01G353300:5e-09,Pharus_latifolius_Phala.01G353300.2:5e-09)n7:5e-09)n6:5e-09)n5:0.0933892,(((Zizania_latifolia_GWHTBFHI016029:0.0511808,(Leersia_perrieri_LPERR03G04020:0.0482664,Oryza_sativa_LOC_Os03g06410:0.0371178)n11:0.024242)n10:0.0458978,((Brachypodium_distachyon_BRADI_1g74480v3:0.0670214,(Hordeum_spontaneum_WB01_004963_0822864:0.000747953,Hordeum_vulgareMorex_HORVU.MOREX.r3.4HG0401890:0.00147538)n14:0.0801387)n13:0.0355352,(Olyra_latifolia_Ola019151:0.060782,((Ampelocalamus_luodianensis_Alu03Dg03680.1:0.0281656,Ampelocalamus_luodianensis_Alu03Cg12530.1:0.0285037)n17:0.00316708,(Dendrocalamus_sinicus_Dendrocalamus_sinicus_Dsi03B_49874359_49882150_Dsi03Bg20740.1_-1_CDS_4147740331_54216:0.0393362,(Dendrocalamus_sinicus_Dendrocalamus_sinicus_Dsi03A_51636144_51645665_Dsi03Ag21740.1_-1_CDS_4147733242_43496:0.00602626,Dendrocalamus_sinicus_Dendrocalamus_sinicus_Dsi03A_51745924_51755947_Dsi03Ag21800.1_-1_CDS_4147733260_53630:0.00294474)n19:0.0407482)n18:0.00452757)n16:0.00632802)n15:0.00402611)n12:0.00910587)n9:0.0129926,((Aristida_adscensionis_H_Aadptg000010l000610.1:0.0549575,(Stipagrostis_hirtigluma_H_Shi_ptg000017l_001309.1:0.00980373,Stipagrostis_hirtigluma_H_Shi_ptg000021l_001054.1:0.01434)n22:0.0401117)n21:0.0158701,((Eragrostis_curvula_EJB05_07951:0.0463607,(Eleusine_coracana_ELECO.r07.3BG0293530:0.00649676,Eleusine_coracana_ELECO.r07.3AG0234590:0.0125457)n25:0.0443359)n24:0.0339381,((Chasmanthium_laxum_Chala.04G203400:0.0387843,((Dichantelium_oligosantes_H_DolKV767472.1000021.1:0.0305611,(Echinocloa_haploclada_eh_chr1.5242:0.0365847,(((Urochloa_fusta_Urofu.9G563000:0.0316323,(Cenchrus_americanus_H_CamCM007986.2002473.1:0.0349689,Setaria_viridis_SEVIR_9G537500v2:0.0114289)n34:0.014127)n33:0.00689817,(ASEM_AUS1_H_AUS1CM014278.1004423.1:0.0047014,ASEM_RSA5_H_RSA5chrom9000147.1:0.00411532)n35:0.0303672)n32:0.00168537,((Panicum_hallii_Pahal.9G597100:0.0139627,(Panicum_virgatum_Pavir.9NG739700:0.0236605,Panicum_virgatum_Pavir.9KG597500:0.0172428)n38:0.00178457)n37:0.0185636,(Digitaria_radicosa_Dra02G0039900:0.022688,((Digitaria_exilis_H_Dex9A-002972.1:0,Digitaria_exilis_H_Dex9B-002980.1:0)n41:0.00645512,Digitaria_exilis_H_Dex9A-002970.1:0.00399699)n40:0.0162646)n39:0.0223271)n36:0.00143078)n31:0.00307222)n30:0.00488054)n29:0.00984389,(Sorghum_bicolor_SORBI_3001G497300:0.0239377,(Zea_mays_Zm00001eb004500:0.033632,(Zea_mays_Zm00001eb392900:0.116925,Zea_mays_Zm00001eb403280:0.00754104)n44:0.0263803)n43:0.00293114)n42:0.00988046)n28:0.0162747)n27:0.00756692,(Phragmites_australis_Phragmites_australis_PaChr4_3387273_3396455_evm.model.PaChr4.319_1_CDS_4362455229_1574:0.0383977,Phragmites_australis_Phragmites_australis_PaChr3_3737531_3743950_evm.model.PaChr3.356_1_CDS_4362447265_7859:0.0370734)n45:0.00411927)n26:0.00240519)n23:0.0082317)n20:0.0388476)n8:0.0661967)n4:0.0272544,(Streptochaeta_angustifolia_strangu_014739:0.0809361,Streptochaeta_angustifolia_strangu_017783:0.0663855)n46:0.00737617)n3:0.0289477)n0;
```
