## Supplementary Dataset S1 for "Gene turnover and contingency facilitated the repeated evolution of C_4_ photosynthesis in grasses": OG0006436_tree.txt

```
((Ananas_comosus_H_Ananas_contig4_001202.1:0.02917,Tillandsia_fasciculata_H_Tillandsia_CM054931.1_000528.1:0.0385124)n1:0.106113,(Streptochaeta_angustifolia_strangu_024895:0.0502899,((Pharus_latifolius_Phala.01G355500.4:5e-09,(Pharus_latifolius_Phala.01G355500.3:0.0165229,(Pharus_latifolius_Phala.01G355500:5e-09,Pharus_latifolius_Phala.01G355500.2:5e-09)n6:6e-09)n5:5e-09)n4:0.0627358,((((Brachypodium_distachyon_BRADI_1g74650v3:0.0481816,(Hordeum_spontaneum_WB01_000099_0636227:0.0134309,Hordeum_vulgareMorex_HORVU.MOREX.r3.4HG0401250:0.00172576)n11:0.0669755)n10:0.0408426,((Dendrocalamus_sinicus_Dendrocalamus_sinicus_Dsi03A_52039893_52051061_Dsi03Ag21980.3_-1_CDS_4147733314_27172:0.0236613,Ampelocalamus_luodianensis_Alu03Dg03480.2:0.0189291)n13:0.0011041,(Ampelocalamus_luodianensis_Alu03Cg12330.1:0.0273507,(Dendrocalamus_sinicus_Dendrocalamus_sinicus_Dsi06C_31592949_31596577_Dsi06Cg12930.1_-1_CDS_4147787080_46488:0.017263,Dendrocalamus_sinicus_Dendrocalamus_sinicus_Dsi03B_50073166_50077573_Dsi03Bg20910.1_-1_CDS_4147740382_26070:0.020821)n15:0.00231344)n14:0.000858154)n12:0.00777053)n9:0.00485523,(Oryza_sativa_LOC_Os03g06120:0.0548053,(Zizania_latifolia_GWHTBFHI024773:0.0401857,(Zizania_latifolia_GWHTBFHI006806:0.21306,Zizania_latifolia_GWHTBFHI016046:0.0168408)n18:0.0102786)n17:0.0350372)n16:0.0452932)n8:0.0103983,(Olyra_latifolia_Ola019128:0.0514117,(((Aristida_adscensionis_H_Aadptg000010l000599.1:0.043684,(Stipagrostis_hirtigluma_H_Shi_ptg000017l_001298.1:0.00541191,Stipagrostis_hirtigluma_H_Shi_ptg000021l_001043.1:0.00449925)n23:0.026567)n22:0.0195569,(Phragmites_australis_Phragmites_australis_PaChr4_3216685_3219830_evm.model.PaChr4.301_1_CDS_4362455191_28073:0.0563666,Phragmites_australis_Phragmites_australis_PaChr3_3616669_3620080_evm.model.PaChr3.339_1_CDS_4362447227_34353:0.0508075)n24:0.00564527)n21:0.00987374,((Eragrostis_curvula_EJB05_07970:0.0444543,(Eleusine_coracana_ELECO.r07.3BG0293770:0.0241552,(Eleusine_coracana_ELECO.r07.3AG0234440:0.0370697,Eleusine_coracana_ELECO.r07.3AG0234230:0.00220276)n28:0.00494964)n27:0.0380233)n26:0.0502165,(Chasmanthium_laxum_Chala.04G201300:0.0293306,((((Zea_mays_Zm00001eb059120:0.0472391,Zea_mays_Zm00001eb059130:0.0175691)n33:0.284002,(Zea_mays_Zm00001eb259020:0.0320796,Zea_mays_Zm00001eb004320:0.0147806)n34:0.00931182)n32:0.0109455,Sorghum_bicolor_SORBI_3001G499200:0.0186296)n31:0.0409395,((Dichantelium_oligosantes_H_DolKV766706.1000015.1:0.0314152,(ASEM_AUS1_H_AUS1CM014278.1004410.1:0.00428747,ASEM_RSA5_H_RSA5chrom9006307.1:0.00652695)n37:0.0439787)n36:0.00661089,((Urochloa_fusta_Urofu.9G565500:0.0294924,(Cenchrus_americanus_H_CamCM007986.2002456.1:0.0320851,Setaria_viridis_SEVIR_9G539400v2:0.0132966)n40:0.0122593)n39:0.00678088,((Panicum_hallii_Pahal.9G599300:0.00831169,(Panicum_virgatum_Pavir.9KG595400:0.0206248,Panicum_virgatum_Pavir.9NG742100:0.0159505)n43:0.00269673)n42:0.00934565,(Echinocloa_haploclada_eh_scaffold751.8:0.0522338,(Digitaria_radicosa_Dra02G0037900:0.0339608,(Digitaria_exilis_H_Dex9A-002960.1:0.00632088,Digitaria_exilis_H_Dex9B-002971.1:0.0055391)n46:0.0225227)n45:0.00978635)n44:0.00260059)n41:0.000925687)n38:0.00263938)n35:0.0169982)n30:0.0149705)n29:0.0177564)n25:0.00698594)n20:0.00744029)n19:0.0111825)n7:0.0540093)n3:0.0243647)n2:0.106113)n0;
```
