## Supplementary Dataset S1 for "Gene turnover and contingency facilitated the repeated evolution of C_4_ photosynthesis in grasses": OG0006437_tree.txt

```
(((Tillandsia_fasciculata_H_Tillandsia_CM054934.1_000755.1:0.0173031,(Ananas_comosus_H_Ananas_contig9_000188.1:0.24097,(Ananas_comosus_H_Ananas_contig9_000167.1:0.0161829,Ananas_comosus_H_Ananas_contig9_000168.1:0.0171824)n4:0.00171824)n3:0.000190916)n2:0.00172241,(Carex_scoparia_H_Carex_Csco_scaffold_21_000167.1:0.103911,(Juncus_effusus_H_Juncus_Jeff_scaffold_6_000729.1:0.127608,Juncus_effusus_H_Juncus_Jeff_scaffold_6_000730.1:0.110193)n6:0.0122437)n5:0.0215614)n1:0.0364834,(Streptochaeta_angustifolia_strangu_017861:0.0507577,(Pharus_latifolius_Phala.01G362100:0.0366267,((((Brachypodium_distachyon_BRADI_1g75470v3:0.0340068,(Hordeum_spontaneum_WB01_011603_0046367:0.000794292,Hordeum_vulgareMorex_HORVU.MOREX.r3.4HG0407130:0.000712917)n13:0.0456801)n12:0.0212261,(Zizania_latifolia_GWHTBFHI016107:0.0290764,(Oryza_sativa_LOC_Os03g05020:0.021769,Leersia_perrieri_LPERR03G03160:0.0249451)n15:0.0133352)n14:0.0270313)n11:0.00324749,(Olyra_latifolia_Ola004104:0.0465585,((Ampelocalamus_luodianensis_Alu03Dg02590.1:0.0228467,Ampelocalamus_luodianensis_Alu03Cg11700.2:0.0109655)n18:0.00121838,(Dendrocalamus_sinicus_Dendrocalamus_sinicus_Dsi03A_52631878_52638759_Dsi03Ag22410.2_-1_CDS_4147733443_42933:0.0188657,Dendrocalamus_sinicus_Dendrocalamus_sinicus_Dsi06C_32241703_32274279_Dsi06Cg13470.1_-1_CDS_4147787242_23974:0.0113373)n19:0.0012597)n17:0.0027331)n16:0.00262574)n10:0.0044514,((Eragrostis_curvula_EJB05_08056:0.0308626,(Eleusine_coracana_ELECO.r07.3BG0294490:0.00874867,Eleusine_coracana_ELECO.r07.3AG0233460:0.00799005)n22:0.0320733)n21:0.0187093,(Chasmanthium_laxum_Chala.04G214500:0.0216846,((Phragmites_australis_Phragmites_australis_PaChr3_2987545_3006764_evm.model.PaChr3.277_1_CDS_4362446743_704:0.0186396,(Aristida_adscensionis_H_Aadptg000010l000562.1:0.0344109,(Panicum_virgatum_Pavir.1KG144500:0.125121,(Digitaria_exilis_H_Dex9A-002918.1:5e-09,Digitaria_exilis_H_Dex9B-002923.1:0.00104674)n28:0.0248789)n27:0.0333154)n26:0.00429819)n25:0.00161551,(((Aristida_adscensionis_H_Aadptg000010l000563.1:0.0303297,(Stipagrostis_hirtigluma_H_Shi_ptg000006l_000426.1:0.00689072,Stipagrostis_hirtigluma_H_Shi_ptg000017l_001250.1:0.00614219)n32:0.0299532)n31:0.00853999,Phragmites_australis_Phragmites_australis_PaChr3_2980568_2986634_evm.model.PaChr3.276_1_CDS_4362446721_33929:0.015358)n30:0.00176235,((Zea_mays_Zm00001eb003550:0.0217197,Sorghum_bicolor_SORBI_3001G507200:0.00985207)n34:0.0239057,((Dichantelium_oligosantes_H_DolKV776298.1000007.1:0.0216671,(ASEM_AUS1_H_AUS1CM014278.1004369.1:0.0131429,ASEM_RSA5_H_RSA5chrom9006271.1:0.0061417)n37:0.0161729)n36:0.00105616,((Urochloa_fusta_Urofu.9G574000:0.0202337,((Cenchrus_americanus_H_CamCM007986.2002411.1:0.0201958,Setaria_viridis_SEVIR_9G547400v2:0.00771277)n41:0.0139349,(Digitaria_radicosa_Dra02G0029500:0.014453,(Digitaria_exilis_H_Dex9A-002919.1:6e-09,Digitaria_exilis_H_Dex9B-002924.1:0.0003631)n43:0.0132216)n42:0.0143485)n40:0.00253086)n39:0.0012688,(Panicum_hallii_Pahal.9G608000:0.00739049,(Panicum_virgatum_Pavir.9KG584400:0.0120534,(Panicum_virgatum_Pavir.6KG212500:0.0212349,Panicum_virgatum_Pavir.9NG752900:0.00306706)n46:0.00436857)n45:0.000485397)n44:0.00359866)n38:0.00346937)n35:0.00738807)n33:0.00705366)n29:0.00078374)n24:0.00371603)n23:0.000412892)n20:0.023489)n9:0.0245361)n8:0.0155922)n7:0.0364834)n0;
```
