## Supplementary Dataset S1 for "Gene turnover and contingency facilitated the repeated evolution of C_4_ photosynthesis in grasses": OG0006438_tree.txt

```
((Streptochaeta_angustifolia_strangu_018207:0.0854974,(Pharus_latifolius_Phala.01G362500:0.0246389,((Pharus_latifolius_Phala.01G362300.4:5e-09,(Pharus_latifolius_Phala.01G362300:5e-09,Pharus_latifolius_Phala.01G362300.3:0.0307969)n5:5e-09)n4:5e-09,Pharus_latifolius_Phala.01G362300.2:5e-09)n3:5e-09)n2:0.0613293)n1:0.0232422,((((Ampelocalamus_luodianensis_Alu03Cg11680.2:0.0154813,Dendrocalamus_sinicus_Dendrocalamus_sinicus_Dsi06C_32290031_32293110_Dsi06Cg13490.1_-1_CDS_4147787248_27350:0.0188925)n9:0.0114053,(Ampelocalamus_luodianensis_Alu03Dg02570.2:0.0140412,(Dendrocalamus_sinicus_Dendrocalamus_sinicus_Dsi03A_52656089_52659260_Dsi03Ag22430.1_-1_CDS_4147733449_46311:0.015069,Dendrocalamus_sinicus_Dendrocalamus_sinicus_Dsi03B_50806080_50809083_Dsi03Bg21440.1_-1_CDS_4147740541_1874:0.0473593)n11:0.00526215)n10:0.00512381)n8:0.0091052,((((Eragrostis_curvula_EJB05_08053:0.0525544,(Eleusine_coracana_ELECO.r07.3BG0294520:0.00865757,Eleusine_coracana_ELECO.r07.3AG0233440:0.0073278)n16:0.0285724)n15:0.0335236,(Chasmanthium_laxum_Chala.04G214900:0.0357209,(Aristida_adscensionis_H_Aadptg000010l000560.1:0.0489311,((Chasmanthium_laxum_Chala.04G214800:0.0397037,(Stipagrostis_hirtigluma_H_Shi_ptg000006l_000424.1:0.0104123,Stipagrostis_hirtigluma_H_Shi_ptg000017l_001248.1:0.00441955)n21:0.0257997)n20:0.0060632,(Phragmites_australis_Phragmites_australis_PaChr4_2665165_2666588_evm.model.PaChr4.249_1_CDS_4362454687_28490:0.0141948,Phragmites_australis_Phragmites_australis_PaChr3_2963167_2965998_evm.model.PaChr3.274_1_CDS_4362446677_15446:0.0361181)n22:0.00401312)n19:0.0064422)n18:0.0105494)n17:0.00117216)n14:0.012929,((Zea_mays_Zm00001eb402910:0.0360245,Sorghum_bicolor_SORBI_3001G507400:0.023005)n24:0.0359687,(((Echinocloa_haploclada_eh_chr1.5320:0.039958,(Dichantelium_oligosantes_H_DolKV776298.1000005.1:0.0173592,(ASEM_AUS1_H_AUS1CM014278.1004365.1:0.010144,ASEM_RSA5_H_RSA5chrom9006266.1:0.00504643)n29:0.0136048)n28:0.00364528)n27:0.00961731,(Urochloa_fusta_Urofu.9G574300:0.0318619,((Cenchrus_americanus_H_CamCM007986.2002409.1:0.0206069,Setaria_viridis_SEVIR_9G547700v2:0.00487788)n32:0.0087368,((Digitaria_exilis_H_Dex9A-002916.1:0.00142608,Digitaria_exilis_H_Dex9B-002921.1:5e-09)n34:0.0264289,((Digitaria_radicosa_Dra02G0029300:0.00659151,Digitaria_radicosa_Dra02G0029200:7.2416e-05)n36:0.0163157,(Digitaria_radicosa_Dra09G0212500:5e-09,Digitaria_radicosa_Dra09G0212500.2:5e-09)n37:0.0214486)n35:0.00991828)n33:0.0133981)n31:0.00809659)n30:0.00937884)n26:0.00301858,(Panicum_hallii_Pahal.9G608500:0.0190827,(Panicum_virgatum_Pavir.9KG583300:0.0362711,(Panicum_virgatum_Pavir.9KG583000:0.0092201,Panicum_virgatum_Pavir.9NG753200:0.00698574)n40:0.00188871)n39:0.000209857)n38:0.00234455)n25:0.0217869)n23:0.00369965)n13:0.0133961,((Brachypodium_distachyon_BRADI_1g75507v3:0.0447968,(Hordeum_spontaneum_WB01_002259_0016031:0.0103219,Hordeum_vulgareMorex_HORVU.MOREX.r3.4HG0407110:0.00158301)n43:0.0825362)n42:0.0311723,(Olyra_latifolia_Ola004102:0.293689,Panicum_virgatum_Pavir.9KG328900:0.454428)n44:0.097246)n41:0.00654117)n12:0.000726796)n7:0.0113906,(Zizania_latifolia_GWHTBFHI016110:0.0471082,(Oryza_sativa_LOC_Os03g04980:0.0449104,Leersia_perrieri_LPERR03G03140:0.055483)n46:0.0292724)n45:0.0307993)n6:0.0232422)n0;
```
