## Supplementary Dataset S1 for "Gene turnover and contingency facilitated the repeated evolution of C_4_ photosynthesis in grasses": OG0006439_tree.txt

```
((Ananas_comosus_H_Ananas_contig9_000402.1:0.0511183,Tillandsia_fasciculata_H_Tillandsia_CM054934.1_000979.1:0.0689166)n1:0.167613,((Streptochaeta_angustifolia_strangu_006094:0.187447,(Pharus_latifolius_Phala.01G369800:5e-09,Pharus_latifolius_Phala.01G369800.2:5e-09)n4:0.121175)n3:0.0483882,((Brachypodium_distachyon_BRADI_1g76207v3:0.175257,(((Hordeum_spontaneum_WB01_000217_0298868:0.259581,(Hordeum_vulgareMorex_HORVU.MOREX.r3.4HG0409490:0.0317865,Hordeum_vulgareMorex_HORVU.MOREX.r3.4HG0409510:0.0443341)n10:0.0260386)n9:0.0169856,(Hordeum_spontaneum_WB01_000217_0367400:0.0161864,Hordeum_vulgareMorex_HORVU.MOREX.r3.4HG0409520:0.0270093)n11:0.106853)n8:0.0451634,Hordeum_spontaneum_WB01_000217_0299771:0.576302)n7:0.0308905)n6:0.0375526,((Olyra_latifolia_Ola004019:0.0662661,(((Dendrocalamus_sinicus_Dendrocalamus_sinicus_Dsi03A_53200197_53201668_Dsi03Ag22860.1_1_CDS_4147733578_5229:0.0368745,Ampelocalamus_luodianensis_Alu03Dg02060.1:0.0435375)n16:0.00629551,(Ampelocalamus_luodianensis_Alu03Cg11020.2:0.015049,Dendrocalamus_sinicus_Dendrocalamus_sinicus_Dsi10C_23385399_23386996_Dsi10Cg08040.1_1_CDS_4147829236_11734:0.0295116)n17:0.0179094)n15:0.00369782,Dendrocalamus_sinicus_Dendrocalamus_sinicus_Dsi03B_51368774_51370327_Dsi03Bg21860.1_1_CDS_4147740667_15943:0.0327595)n14:0.0195276)n13:0.0185449,((Zizania_latifolia_GWHTBFHI024676:0.0680431,(Leersia_perrieri_LPERR03G02450:0.107296,Oryza_sativa_LOC_Os03g04070:0.0350253)n20:0.0309674)n19:0.0573642,(((Eragrostis_curvula_EJB05_08113:0.0699244,(Eleusine_coracana_ELECO.r07.3BG0295290:0.0235022,Eleusine_coracana_ELECO.r07.3AG0232680:0.00806978)n24:0.0932384)n23:0.047868,((Aristida_adscensionis_H_Aadptg000007l000034.1:0.147456,Stipagrostis_hirtigluma_H_Shi_ptg000017l_000904.1:0.0592708)n26:0.0401568,((Sorghum_bicolor_SORBI_3001G515800:0.0461491,(Zea_mays_Zm00001eb402580:0.0883107,Zea_mays_Zm00001eb002660:0.0571751)n29:0.0188866)n28:0.0671298,(Echinocloa_haploclada_eh_chr1.5389:0.0771169,((((Cenchrus_americanus_H_CamCM007986.2002033.1:0.0441928,Setaria_viridis_SEVIR_9G555600v2:0.0227771)n34:0.0162398,(Urochloa_fusta_Urofu.9G582100:0.0573346,(Digitaria_radicosa_Dra02G0022800:0.0396249,((Digitaria_exilis_H_Dex9A-002657.1:0,Digitaria_exilis_H_Dex9B-002658.1:0)n38:0.0189845,(Digitaria_exilis_H_DexUA-001486.1:0.0310782,Digitaria_exilis_H_DexUA-004842.1:6e-09)n39:0.0220912)n37:0.0403321)n36:0.0190866)n35:0.0107915)n33:0.00878971,(Panicum_hallii_Pahal.9G615600:0.016399,(Panicum_virgatum_Pavir.9KG578100:0.0195699,(Panicum_virgatum_Pavir.9NG755800:5e-09,Panicum_virgatum_Pavir.9NG755100:0.00151865)n42:0.0289513)n41:0.00321682)n40:0.00180925)n32:0.0154852,(Dichantelium_oligosantes_H_DolKV776354.1000024.1:0.0525043,(ASEM_AUS1_H_AUS1CM014278.1002047.1:0.017883,ASEM_RSA5_H_RSA5chrom9000258.1:0.00711389)n44:0.0296959)n43:0.00659007)n31:0.00868359)n30:0.0162934)n27:0.0379581)n25:0.0089757)n22:0.0157709,(Chasmanthium_laxum_Chala.04G221700:0.0590241,(Phragmites_australis_Phragmites_australis_PaChr4_2159192_2160395_evm.model.PaChr4.200_1_CDS_4362453601_39012:0.0691402,Phragmites_australis_Phragmites_australis_PaChr3_2275486_2276961_evm.model.PaChr3.210_1_CDS_4362445257_12915:0.0620782)n46:0.00689758)n45:0.0104166)n21:0.0444498)n18:0.0198679)n12:0.0223867)n5:0.0447557)n2:0.167613)n0;
```
