## Supplementary Dataset S1 for "Gene turnover and contingency facilitated the repeated evolution of C_4_ photosynthesis in grasses": OG0006440_tree.txt

```
(((((Pharus_latifolius_Phala.04G134500.5:0.00232967,(Pharus_latifolius_Phala.04G134500.4:0.00104916,Pharus_latifolius_Phala.04G134500:6e-09)n5:9e-09)n4:0.00217769,(Pharus_latifolius_Phala.04G134500.6:0.0012991,(Pharus_latifolius_Phala.04G134500.2:5e-09,Pharus_latifolius_Phala.04G134500.3:6e-09)n7:0.00536653)n6:0.0203557)n3:0.0588694,(Pharus_latifolius_Phala.01G370800:0.181199,Pharus_latifolius_Phala.01G370700:0.0796307)n8:0.167645)n2:0.0394416,Streptochaeta_angustifolia_strangu_032907:0.147946)n1:0.0396006,(((Zizania_latifolia_GWHTBFHI024992:0.0838143,(Leersia_perrieri_LPERR03G02310:0.0908094,Oryza_sativa_LOC_Os03g03930:0.0531043)n12:0.0446663)n11:0.0709026,((Brachypodium_distachyon_BRADI_1g76307v3:0.0745402,(Hordeum_spontaneum_WB01_021421_0021579:0.000642621,Hordeum_vulgareMorex_HORVU.MOREX.r3.4HG0409900:0.000678625)n15:0.128711)n14:0.0548763,((Ampelocalamus_luodianensis_Alu03Dg01970.1:0.038009,(Dendrocalamus_sinicus_Dendrocalamus_sinicus_Dsi10C_23477430_23482761_Dsi10Cg08090.1_-1_CDS_4147829251_20174:0.0451049,Dendrocalamus_sinicus_Dendrocalamus_sinicus_Dsi03B_51477281_51486930_Dsi03Bg21950.1_-1_CDS_4147740694_31135:0.0789926)n18:0.00877695)n17:0.0111048,(Olyra_latifolia_Ola015566:0.112234,Olyra_latifolia_Ola018802:0.00739535)n19:0.124016)n16:0.0187673)n13:0.0182092)n10:0.0113225,((Eleusine_coracana_ELECO.r07.3AG0232510:0.184395,Dichantelium_oligosantes_H_DolKV775798.1000005.1:0.143399)n21:0.0558904,((Eragrostis_curvula_EJB05_08137:0.0700875,(Eleusine_coracana_ELECO.r07.3BG0295430:0.00728446,Eleusine_coracana_ELECO.r07.3AG0232520:0.0162611)n24:0.0952401)n23:0.0420204,((Aristida_adscensionis_H_Aadptg000007l000306.1:0.0936587,(Stipagrostis_hirtigluma_H_Shi_ptg000017l_001199.1:0.011104,Stipagrostis_hirtigluma_H_Shi_ptg000021l_001118.1:0.00735017)n27:0.0695775)n26:0.0358187,((Chasmanthium_laxum_Chala.04G222600:0.0434116,((Sorghum_bicolor_SORBI_3001G517200:0.044349,Zea_mays_Zm00001eb002540:0.0576299)n31:0.0658723,((ASEM_AUS1_H_AUS1CM014278.1004300.1:0.00303231,ASEM_RSA5_H_RSA5chrom9006217.1:0.00194778)n33:0.0660363,((Echinocloa_haploclada_eh_chr1.5400:0.0478502,Dichantelium_oligosantes_H_DolKV775798.1000008.1:0.0415637)n35:0.00481986,((Digitaria_radicosa_Dra02G0021500:0.0354412,(Digitaria_exilis_H_Dex9A-002874.1:0.00862009,Digitaria_exilis_H_Dex9B-002880.1:0.00710914)n38:0.018849)n37:0.0294548,((Panicum_hallii_Pahal.9G617500:0.0189434,(((Panicum_virgatum_Pavir.9NG757200:0.0190365,Panicum_virgatum_Pavir.J012500:0.0153913)n43:0.00522831,Panicum_virgatum_Pavir.2NG303200:0.0640442)n42:0.000313723,Panicum_virgatum_Pavir.9KG572800:0.026877)n41:0.00819297)n40:0.0270319,(Urochloa_fusta_Urofu.9G583400:0.0511758,(Cenchrus_americanus_H_CamCM007986.2002048.1:0.04424,Setaria_viridis_SEVIR_9G556900v2:0.0147887)n45:0.0289812)n44:0.0122112)n39:0.00432377)n36:0.00322362)n34:0.00777249)n32:0.0313075)n30:0.0248115)n29:0.0167725,(Phragmites_australis_Phragmites_australis_PaChr3_2200433_2202735_evm.model.PaChr3.202_1_CDS_4362445079_23000:0.0623537,Phragmites_australis_Phragmites_australis_PaChr4_2058480_2063511_evm.model.PaChr4.192_1_CDS_4362453421_5770:0.0501164)n46:0.00556849)n28:0.0118634)n25:0.00308804)n22:0.0335425)n20:0.0292039)n9:0.0396006)n0;
```
