## Supplementary Dataset S1 for "Gene turnover and contingency facilitated the repeated evolution of C_4_ photosynthesis in grasses": OG0006441_tree.txt

```
(((Ananas_comosus_H_Ananas_contig9_000787.1:0.0142771,Tillandsia_fasciculata_H_Tillandsia_CM054934.1_000199.1:0.0222168)n2:0.0764316,(Juncus_effusus_H_Juncus_Jeff_scaffold_6_000210.1:0.181769,Carex_scoparia_H_Carex_Csco_scaffold_7_000458.1:0.0922977)n3:0.0889474)n1:0.0468057,(((((Zizania_latifolia_GWHTBFHI024975:0.049338,Zizania_latifolia_GWHTBFHI016193:0.0251031)n8:0.0129534,(Oryza_sativa_LOC_Os03g03710:0.0252923,Leersia_perrieri_LPERR03G02140:0.0352184)n9:0.0103547)n7:0.0481999,((Brachypodium_distachyon_BRADI_1g76480v3:0.044332,(Hordeum_spontaneum_WB01_015976_0022297:0.00245275,Hordeum_vulgareMorex_HORVU.MOREX.r3.4HG0410560:0.00420461)n12:0.0445899)n11:0.0291407,(Dendrocalamus_sinicus_Dendrocalamus_sinicus_Dsi03A_53466769_53476186_Dsi03Ag23090.1_1_CDS_4147733647_44060:0.0226562,(Olyra_latifolia_scaffold293_305176_314421_+:0.0497786,(Ampelocalamus_luodianensis_Alu03Dg01810.2:0.021899,Ampelocalamus_luodianensis_Alu03Cg30410.2:0.0231981)n15:0.00257756)n14:0.00279219)n13:0.00299655)n10:0.00790279)n6:0.00929199,((Chasmanthium_laxum_Chala.04G224800:0.0313257,((Zea_mays_Zm00001eb002260:0.0305511,Sorghum_bicolor_SORBI_3001G519900:0.023623)n19:0.0158139,(((Digitaria_radicosa_Dra02G0019300:0.0239897,(Digitaria_exilis_H_Dex9A-002672.1:0.00585533,Digitaria_exilis_H_Dex9B-002676.1:0.0136442)n23:0.0208525)n22:0.0181978,(Dichantelium_oligosantes_H_DolKV777455.1000002.1:0.0202209,(Echinocloa_haploclada_eh_chr1.5429:0.0250165,(ASEM_AUS1_H_AUS1CM014278.1002063.1:0.00277964,ASEM_RSA5_H_RSA5chrom9000268.1:0.0022515)n26:0.0224443)n25:0.00266041)n24:0.00419451)n21:0.00223221,((Panicum_hallii_Pahal.9G620100:0.014434,(Panicum_virgatum_Pavir.9KG550800:0.0154142,Panicum_virgatum_Pavir.9NG768400:0.0114079)n29:0.00426573)n28:0.0180032,((Cenchrus_americanus_H_CamCM007986.2002363.1:0.0196766,Setaria_viridis_SEVIR_9G559100v2:0.00769907)n31:0.0142184,Urochloa_fusta_Urofu.9G585600:0.0218056)n30:0.00177466)n27:0.00310416)n20:0.00915058)n18:0.00964498)n17:0.0253274,((((Stipagrostis_hirtigluma_H_Shi_ptg000021l_001249.1:0.00708387,((Stipagrostis_hirtigluma_H_Shi_ptg000410l_000001.1:0,Stipagrostis_hirtigluma_H_Shi_ptg000423l_000002.1:0)n37:0.00151343,Stipagrostis_hirtigluma_H_Shi_ptg000017l_000918.1:0.00309002)n36:0.00756459)n35:0.0287381,(Aristida_adscensionis_H_Aadptg000007l000326.1:0.0124287,Aristida_adscensionis_H_Aadptg000010l000293.1:0.226054)n38:0.0332528)n34:0.0137148,(Eragrostis_curvula_EJB05_08158:0.0262283,(Eleusine_coracana_ELECO.r07.3BG0295690:0.00713707,Eleusine_coracana_ELECO.r07.3AG0232270:0.00843924)n40:0.0310235)n39:0.0283919)n33:0.00430273,(Phragmites_australis_Phragmites_australis_PaChr3_2049566_2050358_evm.model.PaChr3.179_1_CDS_4362444565_19222:0.033479,(Phragmites_australis_Phragmites_australis_PaChr3_2046550_2048898_evm.model.PaChr3.178_1_CDS_4362444543_9955:0.0326271,Phragmites_australis_Phragmites_australis_PaChr4_1888746_1897548_evm.model.PaChr4.174_1_CDS_4362453021_7453:0.0142405)n42:0.00743376)n41:0.000825974)n32:0.00710681)n16:0.0319168)n5:0.0316838,(Streptochaeta_angustifolia_strangu_013212:0.064981,((Pharus_latifolius_Phala.01G373200:0,Pharus_latifolius_Phala.01G373200.2:0)n45:0.060694,(Pharus_latifolius_Phala.11G030600:0.00234998,Pharus_latifolius_Phala.11G030600.2:0.0111617)n46:0.0623344)n44:0.00692605)n43:0.018058)n4:0.0468057)n0;
```
