## Supplementary Dataset S1 for "Gene turnover and contingency facilitated the repeated evolution of C_4_ photosynthesis in grasses": OG0006442_tree.txt

```
((Ananas_comosus_H_Ananas_contig9_000807.1:0.0218613,Tillandsia_fasciculata_H_Tillandsia_CM054934.1_000221.1:0.0449262)n1:0.120031,((Brachypodium_distachyon_BRADI_1g76970v3:0.0968333,(Hordeum_spontaneum_WB01_004827_0372839:0.00305555,Hordeum_vulgareMorex_HORVU.MOREX.r3.4HG0412370:0.00394064)n4:0.0819079)n3:0.018688,((Streptochaeta_angustifolia_strangu_006261:0.0778826,Pharus_latifolius_Phala.01G378700:0.068069)n6:0.0256643,((Olyra_latifolia_Ola021176:0.0320065,(Dendrocalamus_sinicus_Dendrocalamus_sinicus_Dsi03A_53894365_53898572_Dsi03Ag23400.1_-1_CDS_4147733740_39556:0.0342934,((Ampelocalamus_luodianensis_Alu03Cg30850.3:0.0851632,Dendrocalamus_sinicus_Dendrocalamus_sinicus_Dsi10C_24057431_24061394_Dsi10Cg08640.1_-1_CDS_4147829416_56199:0.0179851)n11:0.00428426,(Ampelocalamus_luodianensis_Alu03Dg01400.2:0.02815,Dendrocalamus_sinicus_Dendrocalamus_sinicus_Dsi03B_52159375_52163089_Dsi03Bg22450.2_-1_CDS_4147740844_1875:0.0243264)n12:0.00297253)n10:0.00250392)n9:0.00606836)n8:0.0160007,(((Zizania_latifolia_GWHTBFHI016233:0.0413643,Zizania_latifolia_GWHTBFHI024924:0.0509653)n15:0.0143421,(Leersia_perrieri_LPERR03G01680:0.0693623,Oryza_sativa_LOC_Os03g03164:0.0298035)n16:0.0239134)n14:0.0325615,((Eragrostis_curvula_EJB05_08201:0.032083,(Eleusine_coracana_ELECO.r07.3BG0296220:0.0169327,Eleusine_coracana_ELECO.r07.3AG0231700:0.0127623)n19:0.0548129)n18:0.0257367,(((Aristida_adscensionis_H_Aadptg000064l000028.1:0.0538682,(Stipagrostis_hirtigluma_H_Shi_ptg000006l_000111.1:0.00951802,(Stipagrostis_hirtigluma_H_Shi_ptg000427l_000002.1:0.0119046,Stipagrostis_hirtigluma_H_Shi_ptg000017l_001167.1:0.00596068)n24:0.0105884)n23:0.00928688)n22:0.0202859,(Phragmites_australis_Phragmites_australis_PaChr3_1637154_1641648_evm.model.PaChr3.137_1_CDS_4362443633_9530:0.0437902,Phragmites_australis_Phragmites_australis_PaChr4_1531778_1535315_evm.model.PaChr4.145_1_CDS_4362452377_33943:0.032656)n25:0.0107481)n21:0.00586742,(Chasmanthium_laxum_Chala.04G230000:0.0402838,((Sorghum_bicolor_SORBI_3001G526200:0.0343229,(Zea_mays_Zm00001eb001720:0.040273,Zea_mays_Zm00001eb403720:0.0275695)n29:0.0180585)n28:0.0141125,(Urochloa_fusta_Urofu.9G591300:0.0504468,((Digitaria_radicosa_Dra02G0014800:0.0227802,((Dichantelium_oligosantes_H_DolKV780698.1000010.1:0.0229308,(Echinocloa_haploclada_eh_chr1.5479:0.0352721,(Panicum_hallii_Pahal.9G626100:0.0258496,((Panicum_virgatum_Pavir.9NG775300:0.0250269,(Panicum_virgatum_Pavir.J123900:0.00606727,Panicum_virgatum_Pavir.J615300:0.0129243)n39:0.0192706)n38:6e-09,(Panicum_virgatum_Pavir.9KG543700:0,Panicum_virgatum_Pavir.9KG564800:0)n40:0.0193617)n37:0.0132287)n36:0.00991599)n35:0.00661328)n34:0.00880105,(Panicum_virgatum_Pavir.4KG082500:0.0939438,(Digitaria_exilis_H_Dex9A-002840.1:0.0127246,Digitaria_exilis_H_Dex9B-002846.1:0.0223455)n42:6e-09)n41:0.0178591)n33:0.00198434)n32:0.0123579,(Cenchrus_americanus_H_CamCM007986.2002327.1:0.0322546,(Setaria_viridis_SEVIR_9G564500v2:0.0216241,(Urochloa_fusta_Urofu.9G591200:0.0159022,(ASEM_AUS1_H_AUS1CM014278.1004264.1:0.00576007,ASEM_RSA5_H_RSA5chrom9006165.1:0.00286008)n46:0.00675866)n45:0.00349551)n44:0.00293127)n43:0.00377083)n31:0.00443875)n30:0.000493195)n27:0.0164603)n26:0.00755661)n20:0.00708866)n17:0.0336237)n13:0.0112659)n7:0.0147902)n5:0.02198)n2:0.120031)n0;
```
