## Supplementary Dataset S1 for "Gene turnover and contingency facilitated the repeated evolution of C_4_ photosynthesis in grasses": OG0006443_tree.txt

```
((Ananas_comosus_H_Ananas_contig9_000621.1:0.015679,Ananas_comosus_H_Ananas_contig9_000620.1:0.00531054)n1:0.297304,((ASEM_RSA5_H_RSA5chrom9006160.1:0.184849,ASEM_AUS1_H_AUS1CM014278.1004257.1:0.0123036)n3:0.028361,(Dichantelium_oligosantes_H_DolKV775822.1000005.1:0.0491097,(Panicum_virgatum_Pavir.8NG252000:0.537438,(Panicum_virgatum_Pavir.J162300:0.0937246,((Panicum_hallii_Pahal.9G627200:0.00911019,(Panicum_virgatum_Pavir.9KG563700:0.0549108,Panicum_virgatum_Pavir.9NG776700:0.0233169)n9:0.0152413)n8:0.0149107,(((Chasmanthium_laxum_Chala.04G230900:0.193976,((Phragmites_australis_Phragmites_australis_PaChr4_1319655_1321976_evm.model.PaChr4.121_1_CDS_4362451845_22599:0.0785258,Phragmites_australis_Phragmites_australis_PaChr3_1508998_1511931_evm.model.PaChr3.129_1_CDS_4362443455_19640:0.0695301)n14:0.0205044,(((Eragrostis_curvula_EJB05_08211:0.061208,(Eleusine_coracana_ELECO.r07.3BG0296330:0.0381375,Eleusine_coracana_ELECO.r07.3AG0231560:0.0269497)n18:0.101336)n17:0.0378095,(((((Pharus_latifolius_Phala.01G379600:0.00346934,Pharus_latifolius_Phala.01G379600.2:0.0140498)n23:0.125832,(Streptochaeta_angustifolia_strangu_020946:0.254429,Streptochaeta_angustifolia_strangu_006453:0.102465)n24:0.04129)n22:0.0358274,(((Ampelocalamus_luodianensis_Alu03Cg30930.2:0.0304926,Dendrocalamus_sinicus_Dendrocalamus_sinicus_Dsi10C_24225343_24227550_Dsi10Cg08720.1_-1_CDS_4147829440_12860:0.0310208)n27:0.0126365,Olyra_latifolia_Ola021184:0.0444225)n26:0.00179794,(Ampelocalamus_luodianensis_Alu03Dg01300.1:0.0371718,(Dendrocalamus_sinicus_Dendrocalamus_sinicus_Dsi03B_52295179_52298540_Dsi03Bg22510.1_-1_CDS_4147740862_12005:0.0459194,Dendrocalamus_sinicus_Dendrocalamus_sinicus_Dsi03A_54055005_54057327_Dsi03Ag23460.1_-1_CDS_4147733758_49690:0.0342416)n29:0.0112134)n28:0.00124594)n25:0.00712342)n21:0.0244181,((Zizania_latifolia_GWHTBFHI016240:0.0428599,Zizania_latifolia_GWHTBFHI024910:0.0598923)n31:0.0383588,(Oryza_sativa_LOC_Os03g03000:0.138264,Leersia_perrieri_LPERR03G01610:0.104275)n32:0.0318508)n30:0.0315753)n20:0.0131395,((Hordeum_spontaneum_WB01_007026_0477917:0.00148471,Hordeum_vulgareMorex_HORVU.MOREX.r3.4HG0412560:5e-09)n34:0.133922,Brachypodium_distachyon_BRADI_1g77070v3:0.1623)n33:0.0390571)n19:0.0213617)n16:0.0281599,(Aristida_adscensionis_H_Aadptg000064l000019.1:0.0527192,(Stipagrostis_hirtigluma_H_Shi_ptg000006l_000106.1:0.01623,(Stipagrostis_hirtigluma_H_Shi_ptg000017l_001161.1:0.00306233,Stipagrostis_hirtigluma_H_Shi_ptg000454l_000001.1:0.00461984)n37:0.0248169)n36:0.037164)n35:0.0302332)n15:0.0208551)n13:0.0169261)n12:0.0214547,(Sorghum_bicolor_SORBI_3001G527500:0.0421161,(Zea_mays_Zm00001eb403770:0.081143,Zea_mays_Zm00001eb001630:0.0611374)n39:0.00679305)n38:0.0193169)n11:0.0207113,(Echinocloa_haploclada_eh_chr1.5494:0.0557382,(Urochloa_fusta_Urofu.9G592200:0.0572875,((Cenchrus_americanus_H_CamCM007986.2002321.1:0.0644421,Setaria_viridis_SEVIR_9G565700v2:0.0355158)n43:0.0246403,((Digitaria_radicosa_Dra02G0013900.2:5e-09,Digitaria_radicosa_Dra02G0013900:0.0174452)n45:0.0538443,(Digitaria_exilis_H_Dex9A-002835.1:0.0442106,Digitaria_exilis_H_Dex9B-002841.1:0.0710414)n46:0.0473355)n44:0.0241119)n42:0.0115048)n41:0.00528785)n40:0.00686424)n10:0.00924821)n7:0.0111196)n6:0.00111196)n5:0.000123551)n4:0.0111266)n2:0.0453412)n0;
```
