## Supplementary Dataset S1 for "Gene turnover and contingency facilitated the repeated evolution of C_4_ photosynthesis in grasses": OG0006444_tree.txt

```
(((Pharus_latifolius_Phala.01G214800:5e-09,Pharus_latifolius_Phala.01G214800.2:5e-09)n2:0.170833,(Streptochaeta_angustifolia_strangu_036693:0.182665,Streptochaeta_angustifolia_strangu_026165:0.15123)n3:0.0573663)n1:0.0762131,(((Dendrocalamus_sinicus_Dendrocalamus_sinicus_Dsi06C_18634801_18638399_Dsi06Cg04000.1_-1_CDS_4147784401_16650:0.0300531,(Ampelocalamus_luodianensis_AluCtg00449g00340.2:0.000951206,Ampelocalamus_luodianensis_Alu03Cg24580.2:5e-09)n7:0.017573)n6:0.0305789,(Ampelocalamus_luodianensis_Alu03Dg15300.1:0.0374146,(Dendrocalamus_sinicus_Dendrocalamus_sinicus_Dsi03B_32615934_32619193_Dsi03Bg11960.1_-1_CDS_4147737697_49703:0.0564535,Dendrocalamus_sinicus_Dendrocalamus_sinicus_Dsi03A_33477621_33479943_Dsi03Ag12500.1_-1_CDS_4147730470_18160:0.0470721)n9:0.00523024)n8:0.0137939)n5:0.0214357,(Olyra_latifolia_Ola035641:0.124588,(((Brachypodium_distachyon_BRADI_1g61320v3:0.132736,((Hordeum_spontaneum_WB01_007752_0149114:0.0135278,Hordeum_vulgareMorex_HORVU.MOREX.r3.4HG0397570:0.00523376)n15:0.0923351,(Hordeum_vulgareMorex_HORVU.MOREX.r3.6HG0546550:0.0183269,(Hordeum_spontaneum_WB01_000846_1422034:0.268932,Hordeum_spontaneum_WB01_007270_0403777:0.0173273)n17:0.00192525)n16:0.0509178)n14:0.0521971)n13:0.0646662,(((Aristida_adscensionis_H_Aadptg000030l000223.1:0.103202,(Stipagrostis_hirtigluma_H_Shi_ptg000017l_002076.1:0.0197596,Stipagrostis_hirtigluma_H_Shi_ptg000092l_000333.1:0.0206605)n21:0.0807124)n20:0.0515521,((Chasmanthium_laxum_Chala.04G066000:0.0915044,(Phragmites_australis_Phragmites_australis_PaChr4_21100472_21102549_evm.model.PaChr4.1329_1_CDS_4362452109_6186:0.0695201,Phragmites_australis_Phragmites_australis_PaChr3_20659780_20662155_evm.model.PaChr3.1421_1_CDS_4362443749_15849:0.0760122)n24:0.0155061)n23:0.0144488,((Eragrostis_curvula_EJB05_06424:0.0739175,(Eleusine_coracana_ELECO.r07.3BG0278290:0.047484,(Eleusine_coracana_ELECO.r07.UnG0726540:0.00160086,Eleusine_coracana_ELECO.r07.3AG0249850:0.00152342)n28:0.0361166)n27:0.126723)n26:0.0652734,((Sorghum_bicolor_SORBI_3001G357900:0.0663378,((Zea_mays_Zm00001eb394050:0.0389646,Zea_mays_Zm00001eb258120:0.128882)n32:0.0453978,Zea_mays_Zm00001eb018180:0.0919249)n31:0.0136789)n30:0.0825078,((Dichantelium_oligosantes_H_DolKV775825.1000007.1:0.0386597,(ASEM_AUS1_H_AUS1CM014278.1004160.1:0.020885,ASEM_RSA5_H_RSA5chrom9006061.1:0.0143711)n35:0.0416183)n34:0.010563,((Panicum_hallii_Pahal.9G450400:0.0292318,(Panicum_virgatum_Pavir.9KG409100:0.0401205,Panicum_virgatum_Pavir.9NG545900:0.0268934)n38:0.00510155)n37:0.0164787,((Urochloa_fusta_Urofu.9G410400:0.0759798,(Cenchrus_americanus_H_CamCM007986.2003262.1:0.167015,Setaria_viridis_SEVIR_9G391800v2:0.0275823)n41:0.0284673)n40:0.0154802,(Echinocloa_haploclada_eh_chr1.3874:0.0762971,(Digitaria_radicosa_Dra09G0318100:0.0544146,(Digitaria_exilis_H_Dex9A-003693.1:0.0386147,Digitaria_exilis_H_Dex9B-003706.1:0.0333126)n44:0.0608037)n43:0.0400665)n42:0.020283)n39:0.0143384)n36:0.0102431)n33:0.0237044)n29:0.031684)n25:0.0248522)n22:0.0227009)n19:0.0704404,Panicum_virgatum_Pavir.3KG454000:0.569445)n18:0.0632716)n12:0.0365041,(Zizania_latifolia_GWHTBFHI014973:0.101348,(Leersia_perrieri_LPERR03G16490:0.125559,Oryza_sativa_LOC_Os03g25790:0.0893216)n46:0.0612431)n45:0.0539721)n11:0.0284932)n10:0.0348413)n4:0.0762131)n0;
```
