## Supplementary Dataset S1 for "Gene turnover and contingency facilitated the repeated evolution of C_4_ photosynthesis in grasses": OG0006445_tree.txt

```
((Ananas_comosus_H_Ananas_contig19_000179.1:0.0326508,Tillandsia_fasciculata_H_Tillandsia_CM054951.1_000184.1:0.0289676)n1:0.193744,(Streptochaeta_angustifolia_strangu_020072:0.0773673,((Pharus_latifolius_Phala.01G232600.2:0.0938738,(Pharus_latifolius_Phala.01G232600:0,Pharus_latifolius_Phala.01G232600.8:0,Pharus_latifolius_Phala.01G232600.7:0,Pharus_latifolius_Phala.01G232600.4:0,Pharus_latifolius_Phala.01G232600.5:0,Pharus_latifolius_Phala.01G232600.3:0,Pharus_latifolius_Phala.01G232600.6:0)n5:0.0057736)n4:0.0543968,((((Brachypodium_distachyon_BRADI_1g62720v3:0.0505903,Hordeum_spontaneum_WB01_000875_0899716:0.0768275)n9:0.0608551,(Leersia_perrieri_LPERR03G14890:0.0762314,(Oryza_sativa_LOC_Os03g22430:0.0563923,Zizania_latifolia_GWHTBFHI015088:0.0599881)n11:0.0140587)n10:0.0217662)n8:0.00710447,((Chasmanthium_laxum_Chala.04G082400:0.0398493,((Sorghum_bicolor_SORBI_3001G375000:0.0195766,(Zea_mays_Zm00001eb016570:5e-09,Zea_mays_Zm00001eb204690:0.0128708)n16:0.0328882)n15:0.0434598,(Dichantelium_oligosantes_H_DolKV775165.1000013.1:0.0622609,((Digitaria_radicosa_Dra09G0332100:0.0154788,(Digitaria_exilis_H_Dex9A-001971.1:0.0103855,Digitaria_exilis_H_Dex9B-001964.1:0.0127419)n20:0.0153599)n19:0.0174905,((Echinocloa_haploclada_eh_chr1.4054:0.0406945,(ASEM_AUS1_H_AUS1CM014278.1002287.1:0.00519519,ASEM_RSA5_H_RSA5chrom9000029.1:0.0181137)n23:0.0322677)n22:0.00431837,((Panicum_hallii_Pahal.9G469800:0.0149012,(Panicum_virgatum_Pavir.9NG584800:0.0241488,Panicum_virgatum_Pavir.9KG440200:0.0203004)n26:0.00451519)n25:0.0127328,(Urochloa_fusta_Urofu.9G429300:0.0255282,(Cenchrus_americanus_H_CamCM007986.2002203.1:0.0308458,Setaria_viridis_SEVIR_9G411100v2:0.0181638)n28:0.0115184)n27:0.00629003)n24:0.00271208)n21:0.00263496)n18:0.00452116)n17:0.0186362)n14:0.0104887)n13:0.0244373,(((Stipagrostis_hirtigluma_H_Shi_ptg000017l_000229.1:0.00230689,Stipagrostis_hirtigluma_H_Shi_ptg000092l_000182.1:0.00344095)n31:0.0432735,(Aristida_adscensionis_H_Aadptg000010l000386.1:0.0440462,((Eleusine_coracana_ELECO.r07.3BG0280280:0.0134576,Eleusine_coracana_ELECO.r07.3AG0248030:0.0102385)n34:0.0342605,(Eragrostis_curvula_EJB05_06673:0.0897363,Eragrostis_curvula_EJB05_06657:0.0275515)n35:0.0169349)n33:0.0442613)n32:0.0165079)n30:0.00548882,(Phragmites_australis_Phragmites_australis_PaChr3_17581382_17585468_evm.model.PaChr3.1280_1_CDS_4362443435_11219:0.0492487,Phragmites_australis_Phragmites_australis_PaChr4_18363694_18367983_evm.model.PaChr4.1227_1_CDS_4362451883_38582:0.0474944)n36:0.00527716)n29:0.00700689)n12:0.0192208)n7:0.00830841,((Olyra_latifolia_Ola012641:0.0119079,Olyra_latifolia_Ola009162:0.076565)n38:0.0606766,((Ampelocalamus_luodianensis_Alu03Dg14100.3:0.0372649,Dendrocalamus_sinicus_Dendrocalamus_sinicus_Dsi03A_36706846_36715168_Dsi03Ag13620.1_1_CDS_4147730806_36732:0.0619991)n40:0.00866577,(Ampelocalamus_luodianensis_Alu03Cg22960.3:0.0219997,Dendrocalamus_sinicus_Dendrocalamus_sinicus_Dsi06C_20446192_20449450_Dsi06Cg05010.1_1_CDS_4147784704_16651:0.0209292)n41:5.4e-09)n39:6e-10)n37:0.00884091)n6:0.0232568)n3:0.0284889)n2:0.193744)n0;
```
