## Supplementary Dataset S1 for "Gene turnover and contingency facilitated the repeated evolution of C_4_ photosynthesis in grasses": OG0006446_tree.txt

```
(Juncus_effusus_H_Juncus_Jeff_scaffold_3_001499.1:0.12028,((Eragrostis_curvula_EJB05_06839:0.0390933,(Eleusine_coracana_ELECO.r07.3BG0281620:0.0144593,Eleusine_coracana_ELECO.r07.3AG0246590:0.00739778)n3:0.0336234)n2:0.0232429,((((Pharus_latifolius_Phala.05G011800:0.0606389,Streptochaeta_angustifolia_strangu_023137:0.0603124)n7:0.0102689,(Streptochaeta_angustifolia_strangu_026864:0.0624271,(Pharus_latifolius_Phala.01G244700.2:0.0742518,((Pharus_latifolius_Phala.01G244700:0,Pharus_latifolius_Phala.01G244700.3:0)n11:0.000377993,Pharus_latifolius_Phala.01G244700.4:0.025399)n10:0.000197562)n9:0.0573977)n8:0.00637752)n6:0.0195533,(((Zizania_latifolia_GWHTBFHI015181:0.0217657,Zizania_latifolia_GWHTBFHI024509:0.0217766)n14:0.0118046,(Leersia_perrieri_LPERR03G13740:0.0398863,Oryza_sativa_LOC_Os03g20750:0.0206726)n15:0.0197321)n13:0.0335182,(((Hordeum_spontaneum_WB01_003913_0670300:0,Hordeum_vulgareMorex_HORVU.MOREX.r3.4HG0380110:0)n18:0.0676847,Brachypodium_distachyon_BRADI_1g63800v3:0.0391961)n17:0.052498,((Olyra_latifolia_Ola038780:0.163878,Olyra_latifolia_Ola020792:0.0159049)n20:0.0408557,((Ampelocalamus_luodianensis_Alu03Cg21900.2:0.00871461,Dendrocalamus_sinicus_Dendrocalamus_sinicus_Dsi06C_21831943_21840142_Dsi06Cg05830.1_-1_CDS_4147784950_41414:0.0112263)n22:0.00260708,(Ampelocalamus_luodianensis_Alu03Dg12960.4:0.0190997,Dendrocalamus_sinicus_Dendrocalamus_sinicus_Dsi03B_37168453_37173688_Dsi03Bg13470.1_-1_CDS_4147738150_20436:0.0150057)n23:0.0016673)n21:0.00767043)n19:0.00482079)n16:0.00507393)n12:0.00752323)n5:0.031443,(((Phragmites_australis_Phragmites_australis_PaChr3_15867745_15879216_evm.model.PaChr3.1186_1_CDS_4362443225_7839:0.0246896,Phragmites_australis_Phragmites_australis_PaChr4_16093507_16099080_evm.model.PaChr4.1139_1_CDS_4362451687_41112:0.0199793)n26:0.0119205,(Aristida_adscensionis_H_Aadptg000010l000220.1:0.0350398,(Stipagrostis_hirtigluma_H_Shi_ptg000017l_001896.1:0.00107529,Stipagrostis_hirtigluma_H_Shi_ptg000021l_000831.1:5e-09)n28:0.0260975)n27:0.013026)n25:0.0130681,(Chasmanthium_laxum_Chala.04G095000:0.0454216,((Sorghum_bicolor_SORBI_3001G387800:0.0170856,(Zea_mays_Zm00001eb015420:0.052728,Zea_mays_Zm00001eb395490:0.0326859)n32:0.00634444)n31:0.0325949,(Urochloa_fusta_Urofu.9G442800:0.0409093,(((ASEM_AUS1_H_AUS1CM014278.1003991.1:0.00330692,ASEM_RSA5_H_RSA5chrom1004022.1:0.00112215)n36:0.0247826,(Echinocloa_haploclada_eh_chr1.4179:0.0299822,Dichantelium_oligosantes_H_DolKV776062.1000006.1:0.0109361)n37:0.00304235)n35:0.00326343,(((Cenchrus_americanus_H_CamCM007986.2003155.1:0.0273992,Setaria_viridis_SEVIR_9G424100v2:0.00414914)n40:0.0139373,(Digitaria_radicosa_Dra09G0344100:0.0173317,(Digitaria_exilis_H_Dex9A-003524.1:0.0021258,Digitaria_exilis_H_Dex9B-003545.1:0.00424882)n42:0.0197097)n41:0.0122397)n39:0.00381086,(Panicum_hallii_Pahal.9G482600:0.00542342,((Panicum_virgatum_Pavir.9NG603900:0,Panicum_virgatum_Pavir.9NG606300:0)n45:0.0121067,(Panicum_virgatum_Pavir.9KG089600:5e-09,Panicum_virgatum_Pavir.9KG426400:0.00324466)n46:0.0109835)n44:0.00122039)n43:5e-09)n38:0.00122547)n34:0.00191392)n33:0.0134123)n30:0.0184363)n29:0.00846359)n24:0.00817838)n4:0.0185714)n1:0.12028)n0;
```
