## Supplementary Dataset S1 for "Gene turnover and contingency facilitated the repeated evolution of C_4_ photosynthesis in grasses": OG0006447_tree.txt

```
((Juncus_effusus_H_Juncus_Jeff_scaffold_3_000676.1:0.252424,(Ananas_comosus_H_Ananas_contig19_000641.1:0.0678169,Tillandsia_fasciculata_H_Tillandsia_CM054951.1_000684.1:0.0677499)n2:0.104483)n1:0.0255672,((Streptochaeta_angustifolia_strangu_037108:0.189191,Streptochaeta_angustifolia_strangu_027890:0.0576529)n4:0.0311128,((Pharus_latifolius_Phala.01G257700:5e-09,Pharus_latifolius_Phala.01G257700.2:0.027204)n6:0.0982952,((Olyra_latifolia_Ola032601:0.048565,((Brachypodium_distachyon_BRADI_1g64850v3:0.107808,(Hordeum_spontaneum_WB01_000098_1603100:0.00507387,Hordeum_vulgareMorex_HORVU.MOREX.r3.4HG0383510:5e-09)n11:0.0647983)n10:0.0422965,(Dendrocalamus_sinicus_Dendrocalamus_sinicus_Dsi03A_40723435_40724408_Dsi03Ag15260.1_1_CDS_4147731298_29416:0.0299139,((Dendrocalamus_sinicus_Dendrocalamus_sinicus_Dsi03B_39158606_39159585_Dsi03Bg14430.1_1_CDS_4147738438_11997:0.0296053,(Ampelocalamus_luodianensis_Alu03Cg20640.1:5e-09,Ampelocalamus_luodianensis_Alu03Cg20690.1:5e-09)n15:0.0283178)n14:0.00356584,(Ampelocalamus_luodianensis_Alu03Dg11900.2:0.0392677,Dendrocalamus_sinicus_Dendrocalamus_sinicus_Dsi06C_23082555_23084026_Dsi06Cg06640.1_1_CDS_4147785193_7650:0.0203823)n16:0.0022647)n13:0.00317095)n12:0.000352327)n9:0.000391475)n8:0.00915893,(((Leersia_perrieri_LPERR03G12540:0.0271989,Oryza_sativa_LOC_Os03g18870:0.0262002)n19:0.0386641,(Zizania_latifolia_GWHTBFHI015289:0.0358709,Zizania_latifolia_GWHTBFHI024400:0.0540464)n20:0.0132924)n18:0.0261685,((Aristida_adscensionis_H_Aadptg000010l000505.1:0.0362841,(Stipagrostis_hirtigluma_H_Shi_ptg000017l_000344.1:0.00721521,Stipagrostis_hirtigluma_H_Shi_ptg000021l_001571.1:0.0117376)n23:0.0276686)n22:0.0101125,((Eragrostis_curvula_EJB05_06961:0.028096,(Eleusine_coracana_ELECO.r07.3BG0283090:0.0112463,Eleusine_coracana_ELECO.r07.3AG0244990:0.00840439)n26:0.0309883)n25:0.0250838,((Chasmanthium_laxum_Chala.04G108400:0.0359469,(((Echinocloa_haploclada_eh_chr1.4307:0.0320278,(Panicum_hallii_Pahal.9G496300:0.0164931,((Panicum_virgatum_Pavir.J405200:5e-09,Panicum_virgatum_Pavir.9KG553000:5e-09)n34:0.0169664,Panicum_virgatum_Pavir.9NG680300:0.0172007)n33:0.00191118)n32:5e-09)n31:0.0127226,((Digitaria_radicosa_Dra09G0356400:0.0554108,(Digitaria_exilis_H_Dex9B-002071.1:0.00549469,Digitaria_exilis_H_DexUA-000257.1:0.00808879)n37:0.0248706)n36:0.00580795,(Dichantelium_oligosantes_H_DolKV780264.1000002.1:0.0438295,((Cenchrus_americanus_H_CamCM007986.2001395.1:0.0312006,Urochloa_fusta_Urofu.9G456400:0.0112509)n40:0.00889659,((ASEM_AUS1_H_AUS1CM014278.1002406.1:0.00809679,ASEM_RSA5_H_RSA5chrom9005777.1:0.00268893)n42:0.0137855,(Setaria_viridis_SEVIR_2G050133v2:0.00527837,Setaria_viridis_SEVIR_9G438500v2:0.00261298)n43:0.00624758)n41:0.00790896)n39:0.00738766)n38:0.00680068)n35:5e-09)n30:0.0292884,(Sorghum_bicolor_SORBI_3001G400300:0.0183387,(Zea_mays_Zm00001eb014050:0.0636565,Zea_mays_Zm00001eb396520:0.047165)n45:0.00524056)n44:0.00727924)n29:0.0213286)n28:0.0136005,(Phragmites_australis_Phragmites_australis_PaChr4_13780617_13781540_evm.model.PaChr4.1025_1_CDS_4362451435_20083:0.0448017,Phragmites_australis_Phragmites_australis_PaChr3_14120306_14121249_evm.model.PaChr3.1075_1_CDS_4362442979_31804:0.0512675)n46:0.00569638)n27:0.00707832)n24:0.00386851)n21:0.0411582)n17:0.0198255)n7:0.0508779)n5:0.0258853)n3:0.0255672)n0;
```
