## Supplementary Dataset S1 for "Gene turnover and contingency facilitated the repeated evolution of C_4_ photosynthesis in grasses": OG0006448_tree.txt

```
((Juncus_effusus_H_Juncus_Jeff_scaffold_16_000700.1:0.384133,((Ananas_comosus_H_Ananas_contig5_000517.1:0.0348748,Tillandsia_fasciculata_H_Tillandsia_CM054930.1_001261.1:0.0701445)n3:0.175265,(Ananas_comosus_H_Ananas_contig15_000709.1:0.0216402,(Tillandsia_fasciculata_H_Tillandsia_CM054950.1_000171.1:0.318978,Tillandsia_fasciculata_H_Tillandsia_CM054950.1_000172.1:0.012046)n5:0.00133845)n4:0.0757135)n2:0.0604915)n1:0.0352572,(Pharus_latifolius_Phala.01G259100:0.0937453,(((Aristida_adscensionis_H_Aadptg000010l000514.1:0.0963365,(Stipagrostis_hirtigluma_H_Shi_ptg000017l_000353.1:0.00268611,Stipagrostis_hirtigluma_H_Shi_ptg000021l_001580.1:0.0111289)n10:0.0253711)n9:0.0131147,((Eragrostis_curvula_EJB05_06974:0.0672714,(Eleusine_coracana_ELECO.r07.3BG0283270:0.0186863,Eleusine_coracana_ELECO.r07.3AG0244820:0.0159332)n13:0.0722377)n12:0.0713803,(Chasmanthium_laxum_Chala.04G110100:0.0431747,((Sorghum_bicolor_SORBI_3001G402600:0.0250526,Zea_mays_Zm00001eb013850:0.0269223)n16:0.0981084,((Phragmites_australis_Phragmites_australis_PaChr4_13577064_13578682_evm.model.PaChr4.1012_1_CDS_4362451407_8286:0.0704376,Phragmites_australis_Phragmites_australis_PaChr3_13890941_13892657_evm.model.PaChr3.1063_1_CDS_4362442953_20892:0.0539949)n18:0.0109704,((Digitaria_radicosa_Dra02G0125600:0.0435906,(Digitaria_exilis_H_Dex9A-002086.1:0.00507449,Digitaria_exilis_H_Dex9B-002079.1:5e-09)n21:0.038092)n20:0.035405,(((Setaria_viridis_SEVIR_9G440100v2:0.0317983,(Urochloa_fusta_Urofu.9G458200:0.0255749,Cenchrus_americanus_H_CamCM007986.2001402.1:0.0414797)n25:0.00194351)n24:0.0231826,(Dichantelium_oligosantes_H_DolKV779700.1000003.1:0.0253562,(Panicum_hallii_Pahal.9G498300:0.0188995,(Panicum_virgatum_Pavir.9KG472100:0.0294306,Panicum_virgatum_Pavir.9NG710200:0.0373876)n28:0.00415418)n27:0.00155948)n26:0.00599676)n23:0.00404117,(Echinocloa_haploclada_eh_chr1.4325:0.0542267,(ASEM_AUS1_H_AUS1CM014278.1002415.1:0.00496123,ASEM_RSA5_H_RSA5chrom9005792.1:0.0025276)n30:0.0583795)n29:0.00285169)n22:0.00797727)n19:0.00851449)n17:0.00999729)n15:0.011513)n14:0.0130105)n11:0.0215488)n8:0.0335026,(Streptochaeta_angustifolia_strangu_032311:0.319861,((Streptochaeta_angustifolia_strangu_012235:0.249564,Streptochaeta_angustifolia_strangu_020141:0.133519)n33:0.0149167,((((Olyra_latifolia_Ola032622:0.0965053,(Dendrocalamus_sinicus_Dendrocalamus_sinicus_Dsi06C_23261718_23268616_Dsi06Cg06770.1_1_CDS_4147785232_29594:0.0292687,Dendrocalamus_sinicus_Dendrocalamus_sinicus_Dsi03B_39395585_39397578_Dsi03Bg14580.1_1_CDS_4147738483_37320:0.0451456)n38:0.00501618)n37:0.00682072,(Streptochaeta_angustifolia_strangu_020142:1.11716,(Ampelocalamus_luodianensis_Alu03Dg11790.3:0.222119,Ampelocalamus_luodianensis_Alu03Cg20490.2:4.5e-09)n40:5e-10)n39:0.0232727)n36:0.0438667,(((Leersia_perrieri_LPERR03G12410:0.0655469,Oryza_sativa_LOC_Os03g18700:0.0386279)n43:0.0389374,(Zizania_latifolia_GWHTBFHI015300:0.0721515,Zizania_latifolia_GWHTBFHI024387:0.035099)n44:0.0104988)n42:0.0655072,(Brachypodium_distachyon_BRADI_1g65060v3:0.0683019,Hordeum_spontaneum_WB01_003808_1336594:0.0843681)n45:0.0412967)n41:0.0151264)n35:0.0156363,(Ampelocalamus_luodianensis_Alu01Dg15330.1:0.127628,Brachypodium_distachyon_BRADI_2g33375v3:0.267759)n46:0.029751)n34:0.0163284)n32:0.00163284)n31:0.000181426)n7:0.0325843)n6:0.0345017)n0;
```
