## Supplementary Dataset S1 for "Gene turnover and contingency facilitated the repeated evolution of C_4_ photosynthesis in grasses": OG0006449_tree.txt

```
(((Ananas_comosus_H_Ananas_contig15_000706.1:0.0726796,Tillandsia_fasciculata_H_Tillandsia_CM054950.1_000811.1:0.0825538)n2:0.15647,(Juncus_effusus_H_Juncus_Jeff_scaffold_11_000664.1:0.684943,Juncus_effusus_H_Juncus_Jeff_scaffold_3_001595.1:0.238878)n3:0.206126)n1:0.0634757,(((Pharus_latifolius_Phala.01G261800:0.000527411,Pharus_latifolius_Phala.01G261800.2:0.0138801)n6:0.0938856,(Streptochaeta_angustifolia_strangu_012245:0.141323,Streptochaeta_angustifolia_strangu_011534:0.113679)n7:0.0126311)n5:0.0293066,((Brachypodium_distachyon_BRADI_1g65350v3:0.067843,(Hordeum_spontaneum_WB01_001157_0060895:0.00383487,Hordeum_vulgareMorex_HORVU.MOREX.r3.4HG0384400:0.00644907)n10:0.0949783)n9:0.0508945,((((Ampelocalamus_luodianensis_Alu03Cg20240.1:0.023453,Dendrocalamus_sinicus_Dendrocalamus_sinicus_Dsi06C_23442592_23446530_Dsi06Cg06940.1_-1_CDS_4147785283_1458:0.018156)n14:0.0130606,(Ampelocalamus_luodianensis_Alu03Dg11560.2:0.0333416,(Dendrocalamus_sinicus_Dendrocalamus_sinicus_Dsi03B_39675996_39692868_Dsi03Bg14790.1_-1_CDS_4147738546_15936:0.0608085,Olyra_latifolia_Ola032653:0.0730877)n16:0.00531618)n15:0.000590687)n13:0.0194158,((((Aristida_adscensionis_H_Aadptg000010l000126.1:0.072309,(Stipagrostis_hirtigluma_H_Shi_ptg000017l_001803.1:0.00257223,Stipagrostis_hirtigluma_H_Shi_ptg000021l_000734.1:0.00128926)n21:0.0515752)n20:0.0337348,(((Dichantelium_oligosantes_H_DolKV775721.1000017.1:0.0449929,((ASEM_AUS1_H_AUS1CM014278.1003899.1:0.00843353,ASEM_RSA5_H_RSA5chrom9000702.1:0.00615492)n26:0.0308665,((Panicum_hallii_Pahal.9G500900:0.0209474,(Panicum_virgatum_Pavir.J059900:0.0171897,(Panicum_virgatum_Pavir.9NG713300:0.00461093,Panicum_virgatum_Pavir.9KG475400:0.0252904)n30:0.00301691)n29:0.00745538)n28:0.0235373,((Cenchrus_americanus_H_CamCM007986.2003017.1:0.0439696,Setaria_viridis_SEVIR_9G443100v2:0.0134531)n32:0.0315989,((Digitaria_radicosa_Dra02G0123100:0.0401433,(Digitaria_exilis_H_Dex9A-003422.1:0.0106101,Digitaria_exilis_H_Dex9B-003439.1:0.0114861)n35:0.0385546)n34:0.0312003,(Urochloa_fusta_Urofu.9G461000:0.0759088,Echinocloa_haploclada_eh_chr1.4361:0.0556696)n36:0.0199241)n33:0.015343)n31:0.0174432)n27:0.0103713)n25:0.00728696)n24:0.0169678,(Sorghum_bicolor_SORBI_3001G405100:0.0255641,(Zea_mays_Zm00001eb013600:0.0487715,Zea_mays_Zm00001eb396900:0.0410969)n38:0.00456632)n37:0.00965524)n23:0.0433965,(((Eragrostis_curvula_EJB05_06995:0.0614223,(Eleusine_coracana_ELECO.r07.3BG0283570:0.0492611,Eleusine_coracana_ELECO.r07.3AG0244460:0.034586)n42:0.163397)n41:0.0418365,Digitaria_exilis_H_Dex4A-000140.1:0.243756)n40:0.0102417,Oryza_sativa_LOC_Os01g28830:0.683437)n39:0.0130099)n22:0.00144554)n19:0.0203967,Chasmanthium_laxum_Chala.04G112900:0.0490843)n18:0.0169334,((Zizania_latifolia_GWHTBFHI015329:0.0403826,Zizania_latifolia_GWHTBFHI024366:0.0516481)n44:0.0176102,(Leersia_perrieri_LPERR03G12100:0.0496376,Oryza_sativa_LOC_Os03g18360:0.043317)n45:0.0267178)n43:0.0428355)n17:0.0047595)n12:0.0152788,(Phragmites_australis_Phragmites_australis_PaChr3_13634057_13638034_evm.model.PaChr3.1039_1_CDS_4362442899_40659:0.0531243,Phragmites_australis_Phragmites_australis_PaChr4_13245120_13249824_evm.model.PaChr4.991_1_CDS_4362456721_34387:0.0487438)n46:0.0186237)n11:0.011212)n8:0.0387294)n4:0.0438562)n0;
```
