## Supplementary Dataset S1 for "Gene turnover and contingency facilitated the repeated evolution of C_4_ photosynthesis in grasses": OG0006450_tree.txt

```
((Ananas_comosus_H_Ananas_contig19_000357.1:0.0445892,Tillandsia_fasciculata_H_Tillandsia_CM054951.1_000369.1:0.0958686)n1:0.099011,(((Pharus_latifolius_Phala.01G267000.5:0.166492,((Pharus_latifolius_Phala.01G267000:0,Pharus_latifolius_Phala.01G267000.3:0)n6:5e-09,(Pharus_latifolius_Phala.01G267000.2:0,Pharus_latifolius_Phala.01G267000.4:0)n7:6e-09)n5:0.00923473)n4:0.124871,((((Brachypodium_distachyon_BRADI_1g65785v3:0.0823084,(Hordeum_spontaneum_WB01_000059_1231550:0,Hordeum_vulgareMorex_HORVU.MOREX.r3.4HG0385680:0)n12:0.06217)n11:0.0294836,(Olyra_latifolia_Ola032702:0.049675,((Leersia_perrieri_LPERR03G11680:0.0721315,Oryza_sativa_LOC_Os03g17760:0.0290742)n15:0.021075,(Zizania_latifolia_GWHTBFHI015375:0.0511569,Zizania_latifolia_GWHTBFHI024330:0.0572655)n16:0.0218385)n14:0.026511)n13:0.00495866)n10:0.00609387,((Dendrocalamus_sinicus_Dendrocalamus_sinicus_Dsi03B_40287594_40289895_Dsi03Bg15140.1_1_CDS_4147738651_18187:0.047986,Dendrocalamus_sinicus_Dendrocalamus_sinicus_Dsi03A_41847521_41849646_Dsi03Ag15880.1_1_CDS_4147731484_20414:0.0372588)n18:0.00550351,(Ampelocalamus_luodianensis_Alu03Dg11110.2:0.0308594,Ampelocalamus_luodianensis_Alu03Cg19790.1:0.0342398)n19:0.00380442)n17:0.00332948)n9:0.00987061,((Aristida_adscensionis_H_Aadptg000010l000540.1:0.0637064,(Stipagrostis_hirtigluma_H_Shi_ptg000017l_000380.1:0.010565,Stipagrostis_hirtigluma_H_Shi_ptg000021l_001608.1:0.0141004)n22:0.0133586)n21:0.0264783,(((Eragrostis_curvula_EJB05_07061:0.0618597,(Eleusine_coracana_ELECO.r07.3BG0284240:0.0133601,Eleusine_coracana_ELECO.r07.3AG0243970:0.0135412)n26:0.0451684)n25:0.0314665,(Phragmites_australis_Phragmites_australis_PaChr4_12640269_12642247_evm.model.PaChr4.951_1_CDS_4362456633_39872:0.0682782,Phragmites_australis_Phragmites_australis_PaChr3_13002060_13004057_evm.model.PaChr3.1000_1_CDS_4362442815_5313:0.0523249)n27:0.00581387)n24:0.00784088,(Chasmanthium_laxum_Chala.04G117400:0.0390101,(((Sorghum_bicolor_SORBI_3001G409700:0.0158341,(Zea_mays_Zm00001eb013130:0.0565158,Zea_mays_Zm00001eb397140:0.0764214)n32:0.00849126)n31:0.0112164,((((ASEM_AUS1_H_AUS1CM014278.1002440.1:0.0209927,ASEM_RSA5_H_RSA5chrom9005816.1:0.0264774)n36:0.0216751,(Urochloa_fusta_Urofu.9G465800:0.0287341,(Panicum_hallii_Pahal.9G505400:0.032706,(Panicum_virgatum_Pavir.9NG688300:0.0718317,Panicum_virgatum_Pavir.9KG480500:0.0278942)n39:0.00630519)n38:0.00811084)n37:0.00262321)n35:0.0110775,(((Digitaria_radicosa_Dra02G0119100.2:5e-09,Digitaria_radicosa_Dra02G0119100:0.0129433)n42:0.0290575,(Digitaria_exilis_H_Dex9A-002113.1:0.0251767,Digitaria_exilis_H_Dex9B-002103.1:0.0147726)n43:0.033001)n41:0.0163544,(Cenchrus_americanus_H_CamCM007986.2001432.1:0.060503,Setaria_viridis_SEVIR_9G447900v2:0.0085094)n44:0.0144001)n40:0.0152179)n34:0.011429,(Panicum_virgatum_Pavir.J586900:0.19175,Echinocloa_haploclada_eh_chr1.4400:0.0220405)n45:0.00872501)n33:0.000969445)n30:0.00872704,Dichantelium_oligosantes_H_DolKV773445.1000002.1:0.0631227)n29:0.0167627)n28:0.0188535)n23:0.00899694)n20:0.0298994)n8:0.0615366)n3:0.0281617,(Streptochaeta_angustifolia_strangu_016636:0.176726,Streptochaeta_angustifolia_strangu_005280:0.154066)n46:0.0171185)n2:0.0247972)n0;
```
