## Supplementary Dataset S1 for "Gene turnover and contingency facilitated the repeated evolution of C_4_ photosynthesis in grasses": OG0006451_tree.txt

```
((((Ananas_comosus_H_Ananas_contig5_000748.1:0.0312382,Tillandsia_fasciculata_H_Tillandsia_CM054930.1_000089.1:0.022097)n3:0.0774491,(Ananas_comosus_H_Ananas_contig19_000501.1:0.0221216,Tillandsia_fasciculata_H_Tillandsia_CM054951.1_000531.1:0.0308704)n4:0.0582728)n2:0.0689773,(Carex_scoparia_H_Carex_Csco_scaffold_28_000313.1:0.129736,Juncus_effusus_H_Juncus_Jeff_scaffold_3_001662.1:0.0905008)n5:0.0837811)n1:0.0287418,(Streptochaeta_angustifolia_strangu_005284:0.0826517,(((((((Ampelocalamus_luodianensis_Alu03Dg11080.1:0.0186484,Dendrocalamus_sinicus_Dendrocalamus_sinicus_Dsi03A_41895584_41900990_Dsi03Ag15920.1_-1_CDS_4147731496_27166:0.0161251)n13:0.00189035,(Ampelocalamus_luodianensis_Alu03Cg19750.1:0.0239337,Dendrocalamus_sinicus_Dendrocalamus_sinicus_Dsi06C_23794065_23797797_Dsi06Cg07120.1_1_CDS_4147785337_31845:0.0235296)n14:0.0026144)n12:0.00566677,Dendrocalamus_sinicus_Dendrocalamus_sinicus_Dsi03B_40342264_40347825_Dsi03Bg15180.1_-1_CDS_4147738663_24939:0.0169343)n11:0.0100085,(Olyra_latifolia_Ola032707:0.0633579,((Zizania_latifolia_GWHTBFHI015379:0.0332903,Zizania_latifolia_GWHTBFHI024326:0.0323154)n17:0.0311693,(Leersia_perrieri_LPERR03G11640:0.0549358,Oryza_sativa_LOC_Os03g17690:0.0210044)n18:0.0269393)n16:0.0274416)n15:0.00366986)n10:0.0034732,(Brachypodium_distachyon_BRADI_1g65820v3:0.0282438,(Hordeum_spontaneum_WB01_000059_2110982:5e-09,Hordeum_vulgareMorex_HORVU.MOREX.r3.4HG0385790:0.00158815)n20:0.0629095)n19:0.0330147)n9:0.0206315,((((((Urochloa_fusta_Urofu.9G466200:0.0260794,(Cenchrus_americanus_H_CamCM007986.2002979.1:0.0251209,Setaria_viridis_SEVIR_9G448300v2:0.0124676)n27:0.00531517)n26:0.00372463,(Panicum_hallii_Pahal.9G505800:0.0178495,(Panicum_virgatum_Pavir.9NG689200:0.00724908,Panicum_virgatum_Pavir.9KG480900:0.00837599)n29:0.000930666)n28:0.00344336)n25:0.0091331,((ASEM_AUS1_H_AUS1CM014278.1003863.1:0.00480898,ASEM_RSA5_H_RSA5chrom9000669.1:5e-09)n31:0.0471894,(Digitaria_radicosa_Dra02G0118700:0.0264606,(Digitaria_exilis_H_Dex9A-003389.1:0.015722,Digitaria_exilis_H_Dex9B-003403.1:0.00406775)n33:0.0146873)n32:0.0180584)n30:0.00364395)n24:0.00165888,Dichantelium_oligosantes_H_DolKV773445.1000005.1:0.0188792)n23:0.00675214,(Echinocloa_haploclada_eh_chr1.4404:0.0402556,(Sorghum_bicolor_SORBI_3001G410200:0.0341576,((Zea_mays_Zm00001eb397180:0.0472719,Zea_mays_Zm00001eb190040:0.00828815)n37:0.0732963,Zea_mays_Zm00001eb013080:0.0337422)n36:0.00374913)n35:0.00693043)n34:0.0110693)n22:0.0198124,(((Eragrostis_curvula_EJB05_07066:0.0417604,(Eleusine_coracana_ELECO.r07.3BG0284300:0.0144143,Eleusine_coracana_ELECO.r07.3AG0243920:0.0101882)n41:0.0481298)n40:0.018515,((Phragmites_australis_Phragmites_australis_PaChr4_12574249_12577955_evm.model.PaChr4.946_1_CDS_4362456621_34807:0.0464773,Chasmanthium_laxum_Chala.04G117800:0.0357393)n43:0.00869362,Phragmites_australis_Phragmites_australis_PaChr3_12943496_12946645_evm.model.PaChr3.996_1_CDS_4362448685_10400:0.0252363)n42:0.00280403)n39:0.00214229,(Aristida_adscensionis_H_Aadptg000010l000091.1:0.0340393,(Stipagrostis_hirtigluma_H_Shi_ptg000017l_001771.1:0.0196599,Stipagrostis_hirtigluma_H_Shi_ptg000021l_000703.1:0.0198414)n45:0.0341359)n44:0.0140146)n38:0.00530971)n21:0.0140435)n8:0.0512781,(Pharus_latifolius_Phala.05G003000:0.119413,Pharus_latifolius_Phala.01G267400:0.0596199)n46:0.00662443)n7:0.0295427)n6:0.0240546)n0;
```
