## Supplementary Dataset S1 for "Gene turnover and contingency facilitated the repeated evolution of C_4_ photosynthesis in grasses": OG0006452_tree.txt

```
(((Ananas_comosus_H_Ananas_contig19_000366.1:0.0296896,Tillandsia_fasciculata_H_Tillandsia_CM054951.1_000379.1:0.0413938)n2:0.273115,(Juncus_effusus_H_Juncus_Jeff_scaffold_3_001654.1:0.307897,Carex_scoparia_H_Carex_Csco_scaffold_25_000727.1:0.333272)n3:0.145206)n1:0.0612899,((Pharus_latifolius_Phala.01G268700:0.123219,(Streptochaeta_angustifolia_strangu_027963:0.0998699,Streptochaeta_angustifolia_strangu_005301:0.129804)n6:0.0144226)n5:0.0359516,(((Oryza_sativa_LOC_Os03g17520:0.0889416,(Zizania_latifolia_GWHTBFHI024317:0.045358,Zizania_latifolia_GWHTBFHI015390:0.0290659)n10:0.0428272)n9:0.0444018,((Zea_mays_Zm00001eb071220:0.223628,(Zea_mays_Zm00001eb043830:0.556908,Zea_mays_Zm00001eb266220:0.272878)n13:0.0945462)n12:0.207682,(((Phragmites_australis_Phragmites_australis_PaChr3_12799236_12802459_evm.model.PaChr3.985_1_CDS_4362448661_295:0.0641328,Phragmites_australis_Phragmites_australis_PaChr4_12417736_12421609_evm.model.PaChr4.937_1_CDS_4362456601_26402:0.058201)n16:0.0211203,(((Brachypodium_distachyon_BRADI_1g29506v3:1.02146,Chasmanthium_laxum_Chala.04G119600:0.0272165)n19:0.0840951,(((Sorghum_bicolor_SORBI_3001G412100:0.0226911,(Zea_mays_Zm00001eb012980:0.0593211,Zea_mays_Zm00001eb397260:0.0315432)n23:0.0086536)n22:0.05124,(ASEM_AUS1_H_AUS1CM014278.1002450.1:0.0153174,ASEM_RSA5_H_RSA5chrom9005824.1:0.0154454)n24:0.0507685)n21:0.0088703,((Dichantelium_oligosantes_H_DolKV775025.1000002.1:0.0496183,(Digitaria_radicosa_Dra02G0117200:0.0400906,(Digitaria_exilis_H_Dex9A-002123.1:0.0061619,Digitaria_exilis_H_Dex9B-002110.1:0.00585192)n28:0.0393959)n27:0.0269478)n26:0.00449487,(Urochloa_fusta_Urofu.9G467500:0.0593087,((Cenchrus_americanus_H_CamCM007986.2001439.1:0.032078,Setaria_viridis_SEVIR_9G449800v2:0.0221684)n31:0.0212563,(Echinocloa_haploclada_eh_chr1.4414:0.0576492,(Panicum_hallii_Pahal.9G507300:0.0096717,(Panicum_virgatum_Pavir.9KG482800:0.0134094,Panicum_virgatum_Pavir.9NG690700:0.0172085)n34:0.00191206)n33:0.00782796)n32:0.00546772)n30:0.0119776)n29:0.00920078)n25:0.0131337)n20:0.0225317)n18:0.0224279,(Chasmanthium_laxum_Chala.04G119700:0.0361948,(Aristida_adscensionis_H_Aadptg000007l000066.1:0.0878971,(Stipagrostis_hirtigluma_H_Shi_ptg000017l_000387.1:0.0108637,Stipagrostis_hirtigluma_H_Shi_ptg000021l_001616.1:0.0257967)n37:0.0400043)n36:0.0427854)n35:0.00455894)n17:0.000506548)n15:0.00648159,((Brachypodium_distachyon_BRADI_1g65950v3:0.0493895,(Hordeum_spontaneum_WB01_001904_0113255:0.00515399,Hordeum_vulgareMorex_HORVU.MOREX.r3.4HG0386020:0.00587197)n40:0.118322)n39:0.0339092,(Olyra_latifolia_Ola032719:0.059489,(Ampelocalamus_luodianensis_Alu03Cg19640.2:0.0260215,(Dendrocalamus_sinicus_Dendrocalamus_sinicus_Dsi03A_41988059_41999700_Dsi03Ag16010.1_1_CDS_4147731523_42364:0.0430944,(Dendrocalamus_sinicus_Dendrocalamus_sinicus_Dsi06C_24016631_24020989_Dsi06Cg07300.1_1_CDS_4147785391_5400:0.0277001,Dendrocalamus_sinicus_Dendrocalamus_sinicus_Dsi03B_40472991_40497606_Dsi03Bg15290.1_1_CDS_4147738696_43514:0.0494184)n44:0.00494184)n43:0.000549094)n42:0.0141786)n41:0.00952207)n38:0.00779084)n14:0.000779084)n11:8.65649e-05)n8:0.0350221,(Eragrostis_curvula_EJB05_07078:0.078864,(Eleusine_coracana_ELECO.r07.3BG0284440:0.0276016,Eleusine_coracana_ELECO.r07.3AG0243800:0.021642)n46:0.0273795)n45:0.0369471)n7:0.0321176)n4:0.0475683)n0;
```
