## Supplementary Dataset S1 for "Gene turnover and contingency facilitated the repeated evolution of C_4_ photosynthesis in grasses": OG0006453_tree.txt

```
(((Carex_scoparia_H_Carex_Csco_scaffold_10_000138.1:0.243634,(Ananas_comosus_H_Ananas_contig19_000477.1:0.03097,Tillandsia_fasciculata_H_Tillandsia_CM054951.1_000503.1:0.0208813)n3:0.135388)n2:0.121332,Streptochaeta_angustifolia_strangu_006320:0.0545011)n1:0.0180872,(Pharus_latifolius_Phala.01G271900:0.0930886,((((Dendrocalamus_sinicus_Dendrocalamus_sinicus_Dsi03B_40784611_40786232_Dsi03Bg15530.1_-1_CDS_4147738768_27190:0.0320513,((Ampelocalamus_luodianensis_Alu03Cg19380.2:0.0150495,Dendrocalamus_sinicus_Dendrocalamus_sinicus_Dsi06C_24275705_24277400_Dsi06Cg07560.1_-1_CDS_4147785469_49298:0.0090495)n10:0.00500478,(Ampelocalamus_luodianensis_Alu03Dg10730.2:0.0214587,Dendrocalamus_sinicus_Dendrocalamus_sinicus_Dsi03A_42424446_42425967_Dsi03Ag16260.1_-1_CDS_4147731598_27729:0.0222444)n11:0.004058)n9:0.00396999)n8:0.00710451,(Olyra_latifolia_Ola032752:0.128817,((Hordeum_spontaneum_WB01_003240_1211812:0,Hordeum_vulgareMorex_HORVU.MOREX.r3.4HG0386940:0)n14:0.0635909,Brachypodium_distachyon_BRADI_1g66302v3:0.064342)n13:0.0245001)n12:0.00845044)n7:0.0115485,((Juncus_effusus_H_Juncus_Jeff_scaffold_3_001697.1:0.837353,(Leersia_perrieri_LPERR03G11220:0.131329,ASEM_RSA5_H_RSA5chrom9000642.1:0.071545)n17:0.0366028)n16:0.0519491,(Oryza_sativa_LOC_Os03g17170:0.0275016,(Zizania_latifolia_GWHTBFHI024285:0.0371164,Zizania_latifolia_GWHTBFHI015420:0.0483424)n19:0.014827)n18:0.0142706)n15:0.0310868)n6:0.00884024,(((Eragrostis_curvula_EJB05_07120:0.0476235,(Eleusine_coracana_ELECO.r07.3BG0284830:0.0126985,Eleusine_coracana_ELECO.r07.3AG0243390:0.00731803)n23:0.0410187)n22:0.0286201,(Phragmites_australis_Phragmites_australis_PaChr3_12486457_12488013_evm.model.PaChr3.959_1_CDS_4362448603_18399:0.0426979,(Aristida_adscensionis_H_Aadptg000007l000260.1:0.0443786,(Stipagrostis_hirtigluma_H_Shi_ptg000017l_001741.1:0.00549438,Stipagrostis_hirtigluma_H_Shi_ptg000021l_000663.1:0.0108572)n26:0.0195464)n25:0.0141445)n24:0.0194368)n21:0.00529676,(Chasmanthium_laxum_Chala.04G123300:0.0543576,(Echinocloa_haploclada_eh_chr1.4443:0.0490546,((ASEM_AUS1_H_AUS1CM014278.1003832.1:0.0259333,(Sorghum_bicolor_SORBI_3001G415500:0.00939171,(((Zea_mays_Zm00001eb397470:0.00616576,(Zea_mays_Zm00001eb397480:0.00491435,(Zea_mays_Zm00001eb397450:0.00246027,Zea_mays_Zm00001eb397460:0.0012299)n36:0.00245837)n35:0.00493218)n34:0.0161231,(Zea_mays_Zm00001eb396290:0.0184208,Zea_mays_Zm00001eb397440:0.0161189)n37:0.00341608)n33:0.0345471,Zea_mays_Zm00001eb012710:0.0352975)n32:0.00392195)n31:0.0101001)n30:0.0015338,(((Digitaria_radicosa_Dra02G0114100:0.0149731,(Digitaria_exilis_H_Dex9A-003362.1:0.01248,Digitaria_exilis_H_Dex9B-003377.1:0.00550636)n41:0.0159616)n40:0.0132121,(Dichantelium_oligosantes_H_DolKV783797.1000003.1:0.0343607,(Urochloa_fusta_Urofu.9G471800:0.0152762,(Cenchrus_americanus_H_CamCM007986.2002953.1:0.0334544,Setaria_viridis_SEVIR_9G453200v2:0.0120355)n44:0.00890014)n43:0.00536401)n42:0.00281741)n39:0.00493,(Panicum_hallii_Pahal.9G510600:0.0182212,(Panicum_virgatum_Pavir.9KG495100:0.022434,Panicum_virgatum_Pavir.9NG694300:0.0136326)n46:0.00151473)n45:0.00248422)n38:0.00517429)n29:0.00628709)n28:0.0169711)n27:0.0111585)n20:0.0139263)n5:0.0430451)n4:0.0180872)n0;
```
