## Supplementary Dataset S1 for "Gene turnover and contingency facilitated the repeated evolution of C_4_ photosynthesis in grasses": OG0006454_tree.txt

```
((Streptochaeta_angustifolia_strangu_015790:0.115961,((Pharus_latifolius_Phala.01G275500:0,Pharus_latifolius_Phala.01G275500.3:0)n3:5e-09,(Pharus_latifolius_Phala.01G275500.4:0,Pharus_latifolius_Phala.01G275500.2:0)n4:0.0454459)n2:0.0680482)n1:0.0199837,((((Zizania_latifolia_GWHTBFHI015449:0.0569626,(Zizania_latifolia_GWHTBFHI019340:0.228081,Zizania_latifolia_GWHTBFHI024254:0.0443247)n9:0.0285062)n8:0.0204973,(Leersia_perrieri_LPERR03G10900:0.030568,Oryza_sativa_LOC_Os03g16790:0.0270199)n10:0.0219861)n7:0.033357,((Brachypodium_distachyon_BRADI_1g66627v3:0.0638448,(Hordeum_spontaneum_WB01_005129_0212077:0.00126744,((Hordeum_vulgareMorex_HORVU.MOREX.r3.4HG0388240.2:0,Hordeum_vulgareMorex_HORVU.MOREX.r3.4HG0388240.3:0)n15:0.0466375,Hordeum_vulgareMorex_HORVU.MOREX.r3.4HG0388240:5e-09)n14:0.00127218)n13:0.0527561)n12:0.0398775,(Olyra_latifolia_scaffold63_2281881_2285426_+:0.0527222,((Ampelocalamus_luodianensis_Alu03Cg19060.7:0.0189631,Dendrocalamus_sinicus_Dendrocalamus_sinicus_Dsi03B_41177338_41180638_Dsi03Bg15790.1_-1_CDS_4147738846_14249:0.0252701)n18:0.00345993,(Ampelocalamus_luodianensis_Alu03Dg10430.1:0.0259717,Dendrocalamus_sinicus_Dendrocalamus_sinicus_Dsi06C_24632287_24636615_Dsi06Cg07830.1_-1_CDS_4147785550_38038:0.126202)n19:0.0140224)n17:0.00236174)n16:0.000262416)n11:0.00554367)n6:0.00795896,((Aristida_adscensionis_H_Aadptg000007l000239.1:0.0424918,(Stipagrostis_hirtigluma_H_Shi_ptg000017l_001723.1:0.00823544,Stipagrostis_hirtigluma_H_Shi_ptg000021l_001716.1:0.00834671)n22:0.0310379)n21:0.0160771,(((Phragmites_australis_Phragmites_australis_PaChr4_11707397_11711648_evm.model.PaChr4.884_1_CDS_4362456483_19268:0.035212,Phragmites_australis_Phragmites_australis_PaChr3_12123674_12127898_evm.model.PaChr3.935_1_CDS_4362448551_39000:0.0413883)n25:0.00526041,(((Sorghum_bicolor_SORBI_3001G420800:0.013917,(Zea_mays_Zm00001eb397660:0.0489396,Zea_mays_Zm00001eb012380:0.0177169)n29:0.00693293)n28:0.0434701,((ASEM_AUS1_H_AUS1CM014278.1003807.1:0.00375933,ASEM_RSA5_H_RSA5chrom9000605.1:0.00738989)n31:0.0162724,((((Digitaria_radicosa_Dra02G0110800:5e-09,Digitaria_radicosa_Dra02G0110800.2:5e-09)n35:0.000925233,(Digitaria_radicosa_Dra02G0110800.3:5e-09,Digitaria_radicosa_Dra02G0110800.4:5e-09)n36:0.0483845)n34:0.0220092,(Digitaria_exilis_H_Dex9A-003339.1:0.0159213,Digitaria_exilis_H_Dex9B-003356.1:0.00597861)n37:0.0108978)n33:0.0131026,(Dichantelium_oligosantes_H_DolKV775747.1000007.1:0.0287971,((Panicum_hallii_Pahal.9G514300:0.00995255,(Panicum_virgatum_Pavir.9NG698400:0.0150958,Panicum_virgatum_Pavir.9KG491600:0.0126625)n41:0.00474047)n40:0.0100017,(Urochloa_fusta_Urofu.9G475500:0.016363,(Cenchrus_americanus_H_CamCM007986.2002929.1:0.0255657,Setaria_viridis_SEVIR_9G456400v2:0.00785586)n43:0.00587159)n42:0.00562126)n39:0.0032664)n38:0.00184548)n32:0.00385964)n30:0.0212495)n27:0.0116856,((Eragrostis_curvula_EJB05_07187:0.022975,Dichantelium_oligosantes_H_DolKV775747.1000002.1:0.836557)n45:0.0125462,(Eleusine_coracana_ELECO.r07.3BG0285270:0.0101662,Eleusine_coracana_ELECO.r07.3AG0242880:0.00739234)n46:0.0365432)n44:0.0273466)n26:0.00303851)n24:0.00311643,Chasmanthium_laxum_Chala.04G126400:0.030336)n23:0.0112657)n20:0.0362064)n5:0.0199837)n0;
```
