## Supplementary Dataset S1 for "Gene turnover and contingency facilitated the repeated evolution of C_4_ photosynthesis in grasses": OG0006455_tree.txt

```
(((Pharus_latifolius_Phala.01G275600:0,Pharus_latifolius_Phala.01G275600.2:0)n2:0.0868305,Streptochaeta_angustifolia_strangu_030127:0.0663341)n1:0.0254977,(((Ampelocalamus_luodianensis_Alu03Dg10420.2:0.0340799,Dendrocalamus_sinicus_Dendrocalamus_sinicus_Dsi03B_41199130_41201810_Dsi03Bg15810.1_1_CDS_4147738852_17625:0.0220001)n5:0.00279234,(Ampelocalamus_luodianensis_Alu03Cg19050.2:0.020473,((Dendrocalamus_sinicus_Dendrocalamus_sinicus_DsiCtg00102_8534_12965_DsiCtg00102g00010.1_-1_CDS_4147847503_3916:0.00112258,Dendrocalamus_sinicus_Dendrocalamus_sinicus_Dsi03A_42910915_42915479_Dsi03Ag16550.1_1_CDS_4147731685_19852:5e-09)n8:0.0263844,Dendrocalamus_sinicus_Dendrocalamus_sinicus_Dsi06C_24643142_24645803_Dsi06Cg07840.1_1_CDS_4147785553_39727:0.0248581)n7:0.00276201)n6:0.00472587)n4:0.0102732,(Olyra_latifolia_Ola033084:0.0553616,((Hordeum_spontaneum_WB01_010474_0013046:0.00346865,Hordeum_vulgareMorex_HORVU.MOREX.r3.3HG0329760:0.00587436)n11:0.414927,(((Zizania_latifolia_GWHTBFHI015450:0.0453747,Zizania_latifolia_GWHTBFHI024253:0.046775)n14:0.0174636,(((Chasmanthium_laxum_Chala.04G126500:0.027068,(Phragmites_australis_Phragmites_australis_PaChr4_11693411_11695989_evm.model.PaChr4.883_1_CDS_4362456481_18425:0.0405645,Phragmites_australis_Phragmites_australis_PaChr3_12109814_12112404_evm.model.PaChr3.934_1_CDS_4362448549_38156:0.0338424)n18:0.0142891)n17:0.0118078,((Aristida_adscensionis_H_Aadptg000007l000099.1:0.0496489,(Stipagrostis_hirtigluma_H_Shi_ptg000017l_000425.1:0.00842223,Stipagrostis_hirtigluma_H_Shi_ptg000021l_000597.1:0.01131)n21:0.0304951)n20:0.018258,((Eragrostis_curvula_EJB05_07181:0.041474,(Eleusine_coracana_ELECO.r07.3BG0285300:0.013958,Eleusine_coracana_ELECO.r07.3AG0242870:0.0144204)n24:0.0439652)n23:0.0493656,((((Digitaria_radicosa_Dra02G0110700:0.0404925,(Digitaria_exilis_H_Dex9A-002157.1:0.014573,Digitaria_exilis_H_Dex9B-002143.1:0.0091489)n29:0.019394)n28:0.0134384,(Sorghum_bicolor_SORBI_3001G420900:0.0230116,((Zea_mays_Zm00001eb012360:0.00744732,(Zea_mays_Zm00001eb009020:0.00875872,Zea_mays_Zm00001eb426480:0.00599485)n33:0.00692617)n32:0.0279674,Zea_mays_Zm00001eb397670:0.0293109)n31:0.00325677)n30:0.00557181)n27:0.00852709,(Panicum_hallii_Pahal.9G514500:0.0140023,(Panicum_virgatum_Pavir.9KG491900:0.0175819,Panicum_virgatum_Pavir.9NG698500:0.0171519)n35:0.00190576)n34:0.00802538)n26:0.00172574,(Dichantelium_oligosantes_H_DolKV767777.1000001.1:0.0294295,((ASEM_RSA5_H_RSA5chrom9005863.1:0.0100521,(ASEM_AUS1_H_AUS1CM014278.1002478.1:0.00178567,ASEM_AUS1_H_AUS1CM014278.1003806.1:0.00361657)n39:0.0113787)n38:0.0236099,((Cenchrus_americanus_H_CamCM007986.2001477.1:0.0193098,Setaria_viridis_SEVIR_9G456500v2:0.0138085)n41:0.00991968,(Echinocloa_haploclada_eh_chr1.4487:0.0380649,Urochloa_fusta_Urofu.9G475700:0.0247249)n42:0.0114911)n40:0.00738526)n37:0.0079696)n36:0.0062791)n25:0.0253292)n22:0.011346)n19:0.00673862)n16:0.0373034,(Oryza_sativa_LOC_Os03g16780:0.032721,(Leersia_perrieri_LPERR03G10880:0.0456502,Eragrostis_curvula_EJB05_07179:0.134824)n44:0.0296147)n43:0.0164576)n15:0.00182862)n13:0.0378276,(Brachypodium_distachyon_BRADI_1g66640v3:0.0468005,(Hordeum_spontaneum_WB01_000887_0000172:0.00189525,Hordeum_vulgareMorex_HORVU.MOREX.r3.4HG0388270:5e-09)n46:0.0648037)n45:0.031066)n12:0.0134156)n10:0.00149063)n9:0.0101894)n3:0.0357435)n0;
```
