## Supplementary Dataset S1 for "Gene turnover and contingency facilitated the repeated evolution of C_4_ photosynthesis in grasses": OG0006456_tree.txt

```
((Carex_scoparia_H_Carex_Csco_scaffold_4_000969.1:0.533272,(Sorghum_bicolor_SORBI_3001G425750:0.454586,Ampelocalamus_luodianensis_Alu07Dg15470.1:0.299318)n2:0.0611812)n1:0.0458358,((Carex_scoparia_H_Carex_Csco_scaffold_8_000519.1:0.199851,(Ananas_comosus_H_Ananas_contig9_000574.1:0.0228276,Tillandsia_fasciculata_H_Tillandsia_CM054934.1_001140.1:0.0253516)n5:0.113614)n4:0.0783488,(Streptochaeta_angustifolia_strangu_032317:0.0531193,((Pharus_latifolius_Phala.01G280500:0,Pharus_latifolius_Phala.01G280500.2:0)n8:0.0573541,((((Leersia_perrieri_LPERR03G10490:0.0314624,Oryza_sativa_LOC_Os03g16010:0.0232534)n12:0.0262042,(Zizania_latifolia_GWHTBFHI015491:0.0256522,Zizania_latifolia_GWHTBFHI024213:0.0328781)n13:0.0145505)n11:0.0276241,((Brachypodium_distachyon_BRADI_1g67050v3:0.0493916,(Hordeum_spontaneum_WB01_001659_0030692:5e-09,Hordeum_vulgareMorex_HORVU.MOREX.r3.4HG0389380:0.000598344)n16:0.0957235)n15:0.0228572,(Olyra_latifolia_Ola033022:0.0424934,((Dendrocalamus_sinicus_Dendrocalamus_sinicus_Dsi03A_43598917_43614503_Dsi03Ag16910.1_-1_CDS_4147731793_23791:0.0218564,Dendrocalamus_sinicus_Dendrocalamus_sinicus_Dsi06C_25150419_25155681_Dsi06Cg08250.1_-1_CDS_4147785676_52114:0.016257)n19:0.00180633,(Ampelocalamus_luodianensis_Alu03Dg09990.1:0.0257777,Ampelocalamus_luodianensis_Alu03Cg18520.2:0.014578)n20:0.00161977)n18:0.00993024)n17:0.0028188)n14:0.0056525)n10:0.00875115,(((Phragmites_australis_Phragmites_australis_PaChr3_11507915_11515679_evm.model.PaChr3.894_1_CDS_4362448459_294:0.0230059,Phragmites_australis_Phragmites_australis_PaChr4_10911873_10917266_evm.model.PaChr4.835_1_CDS_4362456375_16321:0.0264931)n23:0.00942139,(Aristida_adscensionis_H_Aadptg000007l000212.1:0.0600522,(Stipagrostis_hirtigluma_H_Shi_ptg000017l_001698.1:0.0129763,Stipagrostis_hirtigluma_H_Shi_ptg000021l_001686.1:0.00796354)n25:0.0226928)n24:0.0112629)n22:0.0158334,((Eragrostis_curvula_EJB05_07238:0.108674,(Eleusine_coracana_ELECO.r07.3BG0285830:0.00869097,Eleusine_coracana_ELECO.r07.3AG0242320:0.0113662)n28:0.0336631)n27:0.0261319,(Chasmanthium_laxum_Chala.04G131600:0.0316317,((Sorghum_bicolor_SORBI_3001G425700:0.0110663,(Zea_mays_Zm00001eb397950:0.0341851,Zea_mays_Zm00001eb011920:0.0213179)n32:0.00603857)n31:0.0242546,((Urochloa_fusta_Urofu.9G482200:0.0195548,(Cenchrus_americanus_H_CamCM007986.2002900.1:0.0194133,Setaria_viridis_SEVIR_9G462000v2:0.00851262)n35:0.00997195)n34:0.00427808,((Echinocloa_haploclada_eh_chr1.4535:0.0596162,Dichantelium_oligosantes_H_DolKV780910.1000015.1:0.014018)n37:0.00432266,((ASEM_AUS1_H_AUS1CM014278.1003764.1:0.00655545,(ASEM_RSA5_H_RSA5chrom9000573.1:0.000925953,ASEM_RSA5_H_RSA5scaff768000001.1:0.00104747)n40:0.00306643)n39:0.0239677,(((Digitaria_radicosa_Dra02G0106100:5e-09,Digitaria_radicosa_Dra02G0106100.2:5e-09)n43:0.0189129,(Digitaria_exilis_H_Dex9A-003318.1:0.00701023,Digitaria_exilis_H_Dex9B-003335.1:0.00697854)n44:0.0133249)n42:0.0151137,(Panicum_hallii_Pahal.9G520000:0.0137058,(Panicum_virgatum_Pavir.9KG501000:0.0128691,Panicum_virgatum_Pavir.9NG706300:0.0129815)n46:0.0043149)n45:0.00898574)n41:0.00288348)n38:0.0016274)n36:0.00134047)n33:0.0142776)n30:0.0126469)n29:0.00554274)n26:0.0115035)n21:0.0221524)n9:0.0413936)n7:0.0224398)n6:0.0511484)n3:0.0458358)n0;
```
