## Supplementary Dataset S1 for "Gene turnover and contingency facilitated the repeated evolution of C_4_ photosynthesis in grasses": OG0006457_tree.txt

```
((Ananas_comosus_H_Ananas_contig19_000425.1:0.040984,Tillandsia_fasciculata_H_Tillandsia_CM054951.1_000446.1:0.0538142)n1:0.135504,(Streptochaeta_angustifolia_strangu_013340:0.0763467,(Pharus_latifolius_Phala.01G282500:0.0947939,(((Leersia_perrieri_LPERR03G10290:0.0437691,Oryza_sativa_LOC_Os03g15770:0.0375085)n6:0.0138374,(Zizania_latifolia_GWHTBFHI024194:0.0565302,Zizania_latifolia_GWHTBFHI015507:0.0412434)n7:0.0119421)n5:0.0403927,((((Hordeum_spontaneum_WB01_001762_0441103:0,Hordeum_vulgareMorex_HORVU.MOREX.r3.4HG0389790:0)n11:0.0815867,Brachypodium_distachyon_BRADI_1g67247v3:0.039509)n10:0.0390345,(Olyra_latifolia_Ola032999:0.0510419,((Ampelocalamus_luodianensis_Alu03Cg18340.1:0.020933,Dendrocalamus_sinicus_Dendrocalamus_sinicus_Dsi06C_25292204_25294737_Dsi06Cg08410.2_-1_CDS_4147785724_22281:0.0142993)n14:0.00555198,(Ampelocalamus_luodianensis_Alu03Dg09830.4:0.0281227,Dendrocalamus_sinicus_Dendrocalamus_sinicus_Dsi03B_42074295_42080727_Dsi03Bg16290.1_-1_CDS_4147738996_41826:0.0273591)n15:0.0030399)n13:0.00677023)n12:0.0148143)n9:0.0100897,(((Aristida_adscensionis_H_Aadptg000007l000200.1:0.0673086,(Stipagrostis_hirtigluma_H_Shi_ptg000017l_001686.1:0.0106068,Stipagrostis_hirtigluma_H_Shi_ptg000021l_001675.1:0.0121473)n19:0.0358289)n18:0.0186659,(((((Echinocloa_haploclada_eh_chr1.4561:0.0615949,(ASEM_AUS1_H_AUS1CM014278.1003753.1:0.0128994,(ASEM_RSA5_H_RSA5chrom5002364.1:5e-09,ASEM_RSA5_H_RSA5chrom9000565.1:0.00618055)n26:0.00787722)n25:0.0264919)n24:0.00851926,(Dichantelium_oligosantes_H_DolKV776315.1000005.1:0.0288166,((Panicum_hallii_Pahal.3G315800:0.0414039,Panicum_virgatum_Pavir.3KG230500:0.0587185)n29:0.0469291,(Panicum_hallii_Pahal.9G522000:0.0187864,(Panicum_virgatum_Pavir.9NG664500:0.0159789,(Panicum_virgatum_Pavir.9KG511300:0.00277685,Panicum_virgatum_Pavir.9KG503200:0.0018381)n32:0.0145217)n31:0.00578859)n30:0.0239611)n28:0.00266235)n27:0.00317636)n23:0.00117837,((Cenchrus_americanus_H_CamCM007986.2002887.1:0.0298384,Setaria_viridis_SEVIR_9G460000v2:0.0142689)n34:0.0214926,(Urochloa_fusta_Urofu.9G484300:0.0889708,((Digitaria_radicosa_Dra02G0104200.3:5e-09,(Digitaria_radicosa_Dra02G0104200.2:5e-09,Digitaria_radicosa_Dra02G0104200:5e-09)n38:6e-09)n37:0.0269027,(Digitaria_exilis_H_Dex9A-003306.1:0.00815963,Digitaria_exilis_H_Dex9B-003323.1:0.00595875)n39:0.0223364)n36:0.0159649)n35:0.00582359)n33:0.000590048)n22:0.0132786,(Sorghum_bicolor_SORBI_3001G427800:0.0205646,(Zea_mays_Zm00001eb011650:0.0447846,Zea_mays_Zm00001eb398020:0.0367715)n41:0.00408572)n40:0.00366233)n21:0.0389341,Panicum_virgatum_Pavir.2NG636200:0.760501)n20:0.0845001)n17:0.00672752,((Chasmanthium_laxum_Chala.04G133800:0.0434898,(Phragmites_australis_Phragmites_australis_PaChr3_11301030_11303841_evm.model.PaChr3.876_1_CDS_4362448419_25954:0.0372835,Phragmites_australis_Phragmites_australis_PaChr4_10719570_10722815_evm.model.PaChr4.818_1_CDS_4362456337_320:0.0289078)n44:0.00321198)n43:0.00591766,(Eragrostis_curvula_EJB05_07253:0.0588555,(Eleusine_coracana_ELECO.r07.3BG0286020:0.010422,Eleusine_coracana_ELECO.r07.3AG0242110:0.0144289)n46:0.0442297)n45:0.0464033)n42:0.00237457)n16:0.02071)n8:0.00818597)n4:0.0535605)n3:0.0336862)n2:0.135504)n0;
```
