## Supplementary Dataset S1 for "Gene turnover and contingency facilitated the repeated evolution of C_4_ photosynthesis in grasses": OG0006458_tree.txt

```
((Streptochaeta_angustifolia_strangu_039139:0.157318,(Pharus_latifolius_Phala.01G285500.6:5e-09,(Pharus_latifolius_Phala.01G285500.4:0.00221074,((Pharus_latifolius_Phala.01G285500.5:0,Pharus_latifolius_Phala.01G285500.3:0)n5:5e-09,(Pharus_latifolius_Phala.01G285500.2:5e-09,Pharus_latifolius_Phala.01G285500:5e-09)n6:5e-09)n4:5e-09)n3:5e-09)n2:0.118439)n1:0.0402387,((((Leersia_perrieri_LPERR03G10020:0.100102,Oryza_sativa_LOC_Os03g15410:0.0540158)n10:0.0202995,(Zizania_latifolia_GWHTBFHI024168:0.0626453,Zizania_latifolia_GWHTBFHI015527:0.0448673)n11:0.0194288)n9:0.0820568,((Olyra_latifolia_Ola032963:0.080279,((Ampelocalamus_luodianensis_Alu03Cg18110.1:0.0176301,Dendrocalamus_sinicus_Dendrocalamus_sinicus_Dsi06C_25585970_25588779_Dsi06Cg08640.1_-1_CDS_4147785793_4275:0.0307361)n15:0.022168,((Ampelocalamus_luodianensis_Alu03Dg09550.1:0.00184968,Ampelocalamus_luodianensis_AluCtg00406g00060.1:0.00214607)n17:0.0499682,(Dendrocalamus_sinicus_Dendrocalamus_sinicus_Dsi03B_42390651_42393426_Dsi03Bg16460.1_-1_CDS_4147739047_13687:0.0331012,Dendrocalamus_sinicus_Dendrocalamus_sinicus_DsiCtg00207_62394_65142_DsiCtg00207g00050.1_-1_CDS_4147848961_28679:0.0399861)n18:0.00643993)n16:0.00181219)n14:0.0066701)n13:0.0168752,(Brachypodium_distachyon_BRADI_1g67530v3:0.109641,(Hordeum_spontaneum_WB01_001018_1115168:0.00152842,Hordeum_vulgareMorex_HORVU.MOREX.r3.4HG0390620:0.00188558)n20:0.155566)n19:0.056865)n12:0.00940343)n8:0.0151247,((Aristida_adscensionis_H_Aadptg000007l000185.1:0.0861211,(Stipagrostis_hirtigluma_H_Shi_ptg000021l_001656.1:0.103859,(Stipagrostis_hirtigluma_H_Shi_ptg000017l_001669.1:0.0181405,Stipagrostis_hirtigluma_H_Shi_ptg000021l_001657.1:0.0179054)n24:0.0195772)n23:0.0374918)n22:0.041774,(((Eragrostis_curvula_EJB05_07269:0.0912433,(Eleusine_coracana_ELECO.r07.3BG0286310:0.0326669,Eleusine_coracana_ELECO.r07.3AG0241760:0.0315259)n28:0.0615779)n27:0.0558809,(Phragmites_australis_Phragmites_australis_PaChr3_10921395_10924170_evm.model.PaChr3.851_1_CDS_4362448365_3235:0.0662215,Phragmites_australis_Phragmites_australis_PaChr4_10275958_10278684_evm.model.PaChr4.796_1_CDS_4362456287_21783:0.0600617)n29:0.00667353)n26:0.0124793,((Chasmanthium_laxum_Chala.04G137100:0.0278917,(((Echinocloa_haploclada_eh_chr1.4592:0.0586061,(ASEM_RSA5_H_RSA5chrom9000549.1:0.0244558,(ASEM_AUS1_H_AUS1CM014278.1003730.1:5e-09,ASEM_AUS1_H_AUS1CM014278.1003734.1:5e-09)n36:0.0256605)n35:0.032725)n34:0.0085958,(((Digitaria_radicosa_Dra02G0101600:0.0489272,(Digitaria_exilis_H_Dex9B-003307.1:0.0300563,Digitaria_exilis_H_Dex9A-003288.1:0.0222169)n40:0.036675)n39:0.0358965,(Urochloa_fusta_Urofu.9G487100:0.0719115,(Setaria_viridis_SEVIR_9G465900v2:0.0207101,Cenchrus_americanus_H_CamCM007986.2002870.1:0.0551974)n42:0.0266541)n41:0.0121756)n38:0.00793002,(Dichantelium_oligosantes_H_DolKV775711.1000010.1:0.0454651,(Panicum_hallii_Pahal.9G525000:0.0289649,(Panicum_virgatum_Pavir.9NG669000:0.0346522,Panicum_virgatum_Pavir.9KG515900:0.0437895)n45:0.00912007)n44:0.0213324)n43:0.00732631)n37:0.00341011)n33:0.0162574,Dichantelium_oligosantes_H_DolKV775711.1000009.1:0.354804)n32:0.0394227)n31:0.0368122,(Sorghum_bicolor_SORBI_3001G430700:0.0438969,Zea_mays_Zm00001eb398220:0.0707836)n46:0.0473811)n30:0.0135708)n25:0.0155496)n21:0.0595428)n7:0.0402387)n0;
```
