## Supplementary Dataset S1 for "Gene turnover and contingency facilitated the repeated evolution of C_4_ photosynthesis in grasses": OG0006459_tree.txt

```
((Tillandsia_fasciculata_H_Tillandsia_CM054947.1_000270.1:0.0256526,(Ananas_comosus_H_Ananas_contig1_000422.1:0.00371757,Ananas_comosus_H_Ananas_contig1_000421.1:0.0104029)n2:0.0335678)n1:0.150177,(Streptochaeta_angustifolia_strangu_016417:0.0680232,((Pharus_latifolius_Phala.01G285800.3:5e-09,(Pharus_latifolius_Phala.01G285800:5e-09,Pharus_latifolius_Phala.01G285800.2:5e-09)n6:5e-09)n5:0.101183,((((Zizania_latifolia_GWHTBFHI015530:0.0267836,Zizania_latifolia_GWHTBFHI024165:0.0380314)n10:0.0230739,(Leersia_perrieri_LPERR03G09980:0.055887,Oryza_sativa_LOC_Os03g15350:0.0325183)n11:0.0143712)n9:0.0482746,(((Hordeum_spontaneum_WB01_001018_0507249:0,Hordeum_vulgareMorex_HORVU.MOREX.r3.4HG0390700:0)n14:0.0708915,Brachypodium_distachyon_BRADI_1g67570v3:0.0535057)n13:0.0360475,(Olyra_latifolia_Ola032958:0.0508885,((Ampelocalamus_luodianensis_Alu03Cg18080.2:0.0301889,Dendrocalamus_sinicus_Dendrocalamus_sinicus_Dsi06C_25612927_25622841_Dsi06Cg08670.1_-1_CDS_4147785802_9340:0.0252163)n17:0.00839968,((Ampelocalamus_luodianensis_AluCtg00406g00030.2:0.00886425,Ampelocalamus_luodianensis_Alu03Dg09520.1:0.000622474)n19:0.0403809,(Dendrocalamus_sinicus_Dendrocalamus_sinicus_Dsi03B_42441174_42450449_Dsi03Bg16500.1_-1_CDS_4147739059_20439:0.0263945,Dendrocalamus_sinicus_Dendrocalamus_sinicus_Dsi03A_44166488_44176103_Dsi03Ag17270.1_1_CDS_4147731901_27730:0.0138404)n20:0.00338998)n18:0.000376665)n16:0.00586701)n15:0.00065189)n12:0.00642446)n8:0.026672,(((Aristida_adscensionis_H_Aadptg000007l000182.1:0.0441341,(Stipagrostis_hirtigluma_H_Shi_ptg000021l_001652.1:0.0114552,(Stipagrostis_hirtigluma_H_Shi_ptg000017l_001664.1:0.00930012,Stipagrostis_hirtigluma_H_Shi_ptg000021l_001653.1:0.0061248)n25:0.00329476)n24:0.0414979)n23:0.0120208,((Phragmites_australis_Phragmites_australis_PaChr4_10240699_10250299_evm.model.PaChr4.793_1_CDS_4362456281_19267:0.0468591,((Eleusine_coracana_ELECO.r07.3BG0286350:0.0152512,Eleusine_coracana_ELECO.r07.3AG0241710:0.0190365)n29:0.0325694,(Eragrostis_curvula_EJB05_07282:0.15749,Eragrostis_curvula_EJB05_07281:0.0456797)n30:0.00507553)n28:0.0226577)n27:0.00497702,Phragmites_australis_Phragmites_australis_PaChr3_10865289_10872558_evm.model.PaChr3.846_1_CDS_4362448353_40686:0.040163)n26:0.00446256)n22:0.00988564,(Chasmanthium_laxum_Chala.04G137600:0.0494478,((Sorghum_bicolor_SORBI_3001G431000:0.0161037,(Zea_mays_Zm00001eb398230:0.0316824,Zea_mays_Zm00001eb011300:0.0274411)n34:0.00793274)n33:0.0472955,((Setaria_viridis_SEVIR_9G466200v2:0.0191617,(Cenchrus_americanus_H_CamCM007986.2002863.1:0.0325429,Urochloa_fusta_Urofu.9G487600:0.0314498)n37:0.00291306)n36:0.0141697,(Dichantelium_oligosantes_H_DolKV775711.1000007.1:0.0327631,((Panicum_hallii_Pahal.9G525500:0.00774778,(Panicum_virgatum_Pavir.9NG669600:0.0179856,Panicum_virgatum_Pavir.9KG434300:0.0134164)n41:0.00313934)n40:0.0128401,((ASEM_AUS1_H_AUS1CM014278.1003727.1:0.00867678,ASEM_RSA5_H_RSA5chrom9000548.1:0.010849)n43:0.015311,(Echinocloa_haploclada_eh_chr1.4595:0.0424121,(Digitaria_radicosa_Dra02G0101200:0.0186455,(Digitaria_exilis_H_Dex9A-003285.1:0.00281997,Digitaria_exilis_H_Dex9B-003305.1:0.00454303)n46:0.0185636)n45:0.0111992)n44:0.00139999)n42:0.00233064)n39:0.00139074)n38:0.00540108)n35:0.0295964)n32:0.00715852)n31:0.0192706)n21:0.0327339)n7:0.0407099)n4:0.0207918)n3:0.150177)n0;
```
