## Supplementary Dataset S1 for "Gene turnover and contingency facilitated the repeated evolution of C_4_ photosynthesis in grasses": OG0006460_tree.txt

```
(((Pharus_latifolius_Phala.01G294400:5e-09,Pharus_latifolius_Phala.01G294400.2:5e-09)n2:0.147793,(Streptochaeta_angustifolia_strangu_040531:0.0433423,(Streptochaeta_angustifolia_strangu_027753:0.16207,Streptochaeta_angustifolia_strangu_021907:0.118047)n4:0.062411)n3:0.122898)n1:0.0220792,((Eleusine_coracana_ELECO.r07.3AG0240730:0.054319,(Eleusine_coracana_ELECO.r07.3BG0287340:5e-09,Eleusine_coracana_ELECO.r07.UnG0728650:5e-09)n7:0.042188)n6:0.196643,(((Zizania_latifolia_GWHTBFHI015591:0.0560518,Zizania_latifolia_GWHTBFHI024114:0.046675)n10:0.0337102,(Leersia_perrieri_LPERR03G09200:0.0984817,Oryza_sativa_LOC_Os03g14090:0.0438046)n11:0.0251044)n9:0.0418109,(((Olyra_latifolia_Ola008598:0.091282,((Dendrocalamus_sinicus_Dendrocalamus_sinicus_Dsi03B_43417867_43419798_Dsi03Bg17100.1_1_CDS_4147739239_8061:0.07436,Ampelocalamus_luodianensis_Alu03Dg08720.1:0.0459189)n16:0.00618061,(Ampelocalamus_luodianensis_Alu03Cg17350.2:0.0276551,(Dendrocalamus_sinicus_Dendrocalamus_sinicus_Dsi03A_45303773_45305707_Dsi03Ag17900.1_1_CDS_4147732090_20416:0.0402355,Dendrocalamus_sinicus_Dendrocalamus_sinicus_Dsi06C_26274398_26276338_Dsi06Cg09120.1_1_CDS_4147785937_28471:0.0288927)n18:0.0032103)n17:0.0145535)n15:0.0198887)n14:0.0234114,(((Aristida_adscensionis_H_Aadptg000041l000327.1:0.0658873,(Stipagrostis_hirtigluma_H_Shi_ptg000021l_001774.1:0.0137068,(Stipagrostis_hirtigluma_H_Shi_ptg000017l_000526.1:0.00407371,Stipagrostis_hirtigluma_H_Shi_ptg000011l_000330.1:0.266049)n23:0.0143446)n22:0.0395334)n21:0.0231374,((Chasmanthium_laxum_Chala.04G146000:0.0444961,((Zea_mays_Zm00001eb398820:0.0513586,Sorghum_bicolor_SORBI_3001G438800:0.0410014)n27:0.0472145,((ASEM_AUS1_H_AUS1CM014278.1002603.1:0.00744411,ASEM_RSA5_H_RSA5chrom9005723.1:0.0100656)n29:0.0296772,(Dichantelium_oligosantes_H_DolKV772635.1000006.1:0.0393325,((Panicum_hallii_Pahal.9G534300:0.0216116,(((Echinocloa_haploclada_eh_chr1.4675:0.050384,Urochloa_fusta_Urofu.9G496200:0.0596472)n35:0.0236263,((Setaria_viridis_SEVIR_9G475100v2:0.014414,(Cenchrus_americanus_H_CamCM007986.2001316.1:0.0597925,Cenchrus_americanus_H_CamCM007986.2001572.1:0.0263736)n38:0.0029304)n37:0.0258691,Panicum_virgatum_Pavir.7NG378300:0.650874)n36:0.00678807)n34:0.0084571,(Panicum_virgatum_Pavir.9KG522900:0.0241295,Panicum_virgatum_Pavir.9NG571400:0.0226339)n39:0.00774586)n33:0.000860652)n32:0.0256449,(Digitaria_radicosa_Dra02G0093600:0.0550911,(Digitaria_exilis_H_Dex9A-002268.1:0.0129403,Digitaria_exilis_H_Dex9B-002255.1:0.0153059)n41:0.0235329)n40:0.0184735)n31:0.00850185)n30:0.00545923)n28:0.0197471)n26:0.0157619)n25:0.0152384,Zea_mays_Zm00001eb285750:0.564222)n24:0.0626913)n20:0.00862699,((Dichantelium_oligosantes_H_DolKV780214.1000001.1:0.0706787,Brachypodium_distachyon_BRADI_1g68360v3:0.0936108)n43:0.0161736,(Hordeum_vulgareMorex_HORVU.MOREX.r3.4HG0392460:0,(Hordeum_spontaneum_WB01_012833_0057302:0.0940906,Hordeum_spontaneum_WB01_003199_0520844:0)n45:0)n44:0.00998797)n42:0.0527334)n19:0.00585927)n13:0.0234871,(Phragmites_australis_Phragmites_australis_PaChr4_9265874_9267790_evm.model.PaChr4.731_1_CDS_4362456145_4526:0.0524291,Phragmites_australis_Phragmites_australis_PaChr3_9952688_9954601_evm.model.PaChr3.782_1_CDS_4362448211_23431:0.0540525)n46:0.0201016)n12:0.0144133)n8:0.0322174)n5:0.0220792)n0;
```
