## Supplementary Dataset S1 for "Gene turnover and contingency facilitated the repeated evolution of C_4_ photosynthesis in grasses": OG0006461_tree.txt

```
((Streptochaeta_angustifolia_strangu_038754:0.0393162,((Pharus_latifolius_Phala.11G146400:5e-09,Pharus_latifolius_Phala.11G146400.2:5e-09)n3:0.169924,(Brachypodium_distachyon_BRADI_3g21230v3:0.0686289,(Leersia_perrieri_LPERR10G00820:0.0697266,Oryza_sativa_LOC_Os10g03540:0.0406182)n5:0.056001)n4:0.108395)n2:0.0360046)n1:0.0217647,((Streptochaeta_angustifolia_strangu_019576:0.0864429,Pharus_latifolius_Phala.01G296300:0.041881)n7:0.013212,(((Zizania_latifolia_GWHTBFHI015609:0.0353675,Zizania_latifolia_GWHTBFHI024095:0.0357603)n10:0.00703564,(Oryza_sativa_LOC_Os03g13800:0.0510785,Leersia_perrieri_LPERR03G09000:0.0289859)n11:0.0121684)n9:0.0646365,((Brachypodium_distachyon_BRADI_1g68505v3:0.0469154,(Hordeum_spontaneum_WB01_001468_0349030:0.00320295,Hordeum_vulgareMorex_HORVU.MOREX.r3.4HG0392970:5e-09)n14:0.0680438)n13:0.0283465,(((Olyra_latifolia_Ola008617:0.0311214,(Ampelocalamus_luodianensis_Alu03Cg17160.2:0.0103108,(Dendrocalamus_sinicus_Dendrocalamus_sinicus_Dsi03A_45533199_45535225_Dsi03Ag18050.1_-1_CDS_4147732135_45744:0.0101337,Dendrocalamus_sinicus_Dendrocalamus_sinicus_Dsi06C_26470032_26473245_Dsi06Cg09290.1_-1_CDS_4147785988_335:0.0352272)n19:0.00391413)n18:0.0176552)n17:0.0362732,(Dendrocalamus_sinicus_Dendrocalamus_sinicus_Dsi03B_43708363_43710174_Dsi03Bg17260.1_-1_CDS_4147739287_35071:0.0174889,Ampelocalamus_luodianensis_Alu03Dg08550.2:0.0184008)n20:0.00204453)n16:0.0355039,((Stipagrostis_hirtigluma_H_Shi_ptg000017l_001623.1:0.0135292,Stipagrostis_hirtigluma_H_Shi_ptg000082l_000048.1:5e-09)n22:0.010204,(Aristida_adscensionis_H_Aadptg000041l000269.1:0.0340453,((((Eleusine_coracana_ELECO.r07.3BG0287580:0.00626167,Eleusine_coracana_ELECO.r07.3AG0240410:0.00939957)n27:0.0269587,(((ASEM_AUS1_H_AUS1CM014278.1003686.1:0.00282847,ASEM_RSA5_H_RSA5chrom9005691.1:0.0272691)n30:0.0377382,(((Digitaria_radicosa_Dra02G0091600:0.023251,(Digitaria_exilis_H_Dex9A-003246.1:0.014691,Digitaria_exilis_H_Dex9B-003269.1:0.00679319)n34:0.0336273)n33:0.0442505,(Panicum_hallii_Pahal.9G536200:0.0159522,(Panicum_virgatum_Pavir.9KG521300:0.0197943,Panicum_virgatum_Pavir.9NG849700:0.0143198)n36:0.00159109)n35:0.00321281)n32:0.0182382,(((Cenchrus_americanus_H_CamCM007986.2002816.1:0.0620942,Cenchrus_americanus_H_CamCM007985.2003322.1:0.117026)n39:0.0241533,Setaria_viridis_SEVIR_9G477400v2:0.00451673)n38:0.0145803,((Dichantelium_oligosantes_H_DolKV769902.1000003.1:0.0276313,Echinocloa_haploclada_eh_chr1.4692:0.0295268)n41:0.00322638,Urochloa_fusta_Urofu.9G498400:0.0399648)n40:0.00375972)n37:0.00120254)n31:0.0172933)n29:0.0179965,Cenchrus_americanus_H_CamCM007985.2003321.1:0.491118)n28:0.0545687)n26:0.0367809,((Zea_mays_Zm00001eb399010:0.0426571,Zea_mays_Zm00001eb010300:0.0211221)n43:0.0116055,(Sorghum_bicolor_SORBI_3001G513500:0.0244622,Sorghum_bicolor_SORBI_3001G440700:0.00922163)n44:0.00102463)n42:0.0104963)n25:0.0111617,(Chasmanthium_laxum_Chala.04G147900:0.0555361,(Phragmites_australis_Phragmites_australis_PaChr3_9745868_9747433_evm.model.PaChr3.766_1_CDS_4362448175_8283:0.026547,Phragmites_australis_Phragmites_australis_PaChr4_9051342_9052899_evm.model.PaChr4.713_1_CDS_4362456105_30175:0.0342525)n46:0.00380583)n45:0.0123837)n24:0.0070492)n23:0.0236268)n21:0.0425758)n15:0.00944756)n12:0.0102096)n8:0.0461028)n6:0.0217647)n0;
```
