## Supplementary Dataset S1 for "Gene turnover and contingency facilitated the repeated evolution of C_4_ photosynthesis in grasses": OG0006462_tree.txt

```
((((Pharus_latifolius_Phala.01G302500:0,Pharus_latifolius_Phala.01G302500.2:0)n3:5e-09,Pharus_latifolius_Phala.01G302500.3:5e-09)n2:0.113349,(Streptochaeta_angustifolia_strangu_032633:0.155273,((Olyra_latifolia_Ola008677:0.0780561,(((Brachypodium_distachyon_BRADI_1g69057v3:0.114012,(Hordeum_spontaneum_WB01_001995_0487106:0.00102105,Hordeum_vulgareMorex_HORVU.MOREX.r3.4HG0394330:0.00203401)n10:0.08951)n9:0.0582348,((Chasmanthium_laxum_Chala.04G153800:0.0581524,(Phragmites_australis_Phragmites_australis_PaChr3_9146068_9149314_evm.model.PaChr3.726_1_CDS_4362448087_13771:0.0669638,Phragmites_australis_Phragmites_australis_PaChr4_8444433_8447706_evm.model.PaChr4.672_1_CDS_4362456013_33961:0.056112)n13:0.0131945)n12:0.0230949,(((Aristida_adscensionis_H_Aadptg000041l000248.1:0.0751856,(Stipagrostis_hirtigluma_H_Shi_ptg000017l_001598.1:0.0181162,Stipagrostis_hirtigluma_H_Shi_ptg000082l_000017.1:0.0184932)n17:0.0499335)n16:0.0265119,(Eragrostis_curvula_EJB05_07444:0.074354,(Eleusine_coracana_ELECO.r07.3BG0288170:0.0302257,Eleusine_coracana_ELECO.r07.3AG0239860:0.0300762)n19:0.0644116)n18:0.016513)n15:0.0147503,((Ampelocalamus_luodianensis_Alu07Dg05710.1:0.246758,((((Sorghum_bicolor_SORBI_3001G446000:0.0414154,(Zea_mays_Zm00001eb399310:0.0446781,Zea_mays_Zm00001eb009660:0.0467389)n26:0.0193815)n25:0.0518091,((Panicum_virgatum_Pavir.9NG839600:0.0317762,(Panicum_hallii_Pahal.9G544000:0.0680409,Panicum_hallii_Pahal.9G542800:0.00887353)n29:0.0229439)n28:0.0268002,Panicum_virgatum_Pavir.9KG535300:0.157423)n27:0.0174915)n24:0.010479,(Dichantelium_oligosantes_H_DolKV773346.1000028.1:0.0580657,(((Digitaria_radicosa_Dra02G0085800:0.0550246,(Digitaria_exilis_H_Dex9A-003224.1:0.0245345,Digitaria_exilis_H_Dex9B-003244.1:0.0298368)n34:0.0328675)n33:0.0273057,((Cenchrus_americanus_H_CamCM007986.2002791.1:0.0253819,Setaria_viridis_SEVIR_9G483800v2:0.0299819)n36:0.0153948,(ASEM_AUS1_H_AUS1CM014278.1003657.1:0.0137071,ASEM_RSA5_H_RSA5chrom9005643.1:0.00926983)n37:0.0316085)n35:0.0049013)n32:0.0156989,Echinocloa_haploclada_eh_chr1.4744:0.0558496)n31:0.0156738)n30:0.00554286)n23:0.0125995,Echinocloa_haploclada_eh_chr7.1580:0.511164)n22:0.056796)n21:0.0699505,Urochloa_fusta_Urofu.9G505700:0.0574649)n20:0.0208438)n14:0.0146904)n11:0.0509986)n8:0.0258211,(Dendrocalamus_sinicus_Dendrocalamus_sinicus_Dsi03B_44325913_44329646_Dsi03Bg17620.1_-1_CDS_4147739395_39012:0.0563448,((Ampelocalamus_luodianensis_Alu03Cg16680.2:0.0306978,Dendrocalamus_sinicus_Dendrocalamus_sinicus_Dsi06C_27018493_27022234_Dsi06Cg09680.1_-1_CDS_4147786105_9341:0.026446)n40:0.0211376,(Ampelocalamus_luodianensis_Alu03Dg07960.1:0.0539732,Dendrocalamus_sinicus_Dendrocalamus_sinicus_Dsi03A_46202139_46206026_Dsi03Ag18400.1_-1_CDS_4147732240_47996:0.0205393)n41:0.004121)n39:0.00771095)n38:0.00790331)n7:0.000878146)n6:0.0231189,((Zizania_latifolia_GWHTBFHI015656:0.0516395,Zizania_latifolia_GWHTBFHI024052:0.0542792)n43:0.0477702,(Leersia_perrieri_LPERR03G08290:0.0819976,Oryza_sativa_LOC_Os03g12680:0.0605661)n44:0.0652473)n42:0.0573642)n5:0.0679098)n4:0.0448011)n1:0.0900731,(Tillandsia_fasciculata_H_Tillandsia_CM054944.1_000039.1:0.145493,(Ananas_comosus_H_Ananas_contig2_000008.1:0.263802,Ananas_comosus_H_Ananas_contig16_000513.1:0.111034)n46:0.0123372)n45:0.152775)n0;
```
