## Supplementary Dataset S1 for "Gene turnover and contingency facilitated the repeated evolution of C_4_ photosynthesis in grasses": OG0006463_tree.txt

```
(((Ananas_comosus_H_Ananas_contig2_000014.1:0.0834624,Tillandsia_fasciculata_H_Tillandsia_CM054947.1_000335.1:0.115895)n2:0.300564,(Ananas_comosus_H_Ananas_contig13_000832.1:0.152633,Tillandsia_fasciculata_H_Tillandsia_CM054930.1_000931.1:0.117111)n3:0.164655)n1:0.110235,((Pharus_latifolius_Phala.01G303000:0,Pharus_latifolius_Phala.01G303000.3:0,Pharus_latifolius_Phala.01G303000.2:0)n5:0.152988,((((Zizania_latifolia_GWHTBFHI015661:0.0632827,Zizania_latifolia_GWHTBFHI024048:0.0624518)n9:0.0380619,(Leersia_perrieri_LPERR03G08360:0.145451,Oryza_sativa_LOC_Os03g12790:0.0392611)n10:0.0400254)n8:0.048952,((Brachypodium_distachyon_BRADI_1g69120v3:0.160926,(Hordeum_spontaneum_WB01_001918_0732138:5e-09,Hordeum_vulgareMorex_HORVU.MOREX.r3.4HG0394460:5e-09)n13:0.115044)n12:0.0417644,(Olyra_latifolia_Ola001833:0.0784372,(Dendrocalamus_sinicus_Dendrocalamus_sinicus_Dsi03B_44439029_44441351_Dsi03Bg17670.1_-1_CDS_4147739410_47457:0.0581971,((Ampelocalamus_luodianensis_Alu03Cg16630.2:0.0331628,Dendrocalamus_sinicus_Dendrocalamus_sinicus_Dsi06C_27177347_27179587_Dsi06Cg09740.1_-1_CDS_4147786123_19469:0.0335897)n17:0.00734865,(Dendrocalamus_sinicus_Dendrocalamus_sinicus_Dsi03A_46352497_46354748_Dsi03Ag18450.1_-1_CDS_4147732255_56441:0.0411483,Ampelocalamus_luodianensis_Alu03Dg07900.2:0.0390404)n18:0.00433782)n16:0.00380921)n15:0.000423245)n14:0.000470272)n11:0.0269172)n7:0.0207067,(Streptochaeta_angustifolia_strangu_028493:0.145927,((Aristida_adscensionis_H_Aadptg000041l000243.1:0.0846445,(Streptochaeta_angustifolia_strangu_028494:0.901954,Stipagrostis_hirtigluma_H_Shi_ptg000017l_001593.1:0.0415665)n22:0.00361891)n21:0.0226818,((Eragrostis_curvula_EJB05_07441:0.0720693,(Eleusine_coracana_ELECO.r07.3BG0288240:0.0407329,Eleusine_coracana_ELECO.r07.3AG0239790:0.0447249)n25:0.147396)n24:0.0541046,((Phragmites_australis_Phragmites_australis_PaChr3_9006255_9008491_evm.model.PaChr3.721_1_CDS_4362448077_9552:0.0635617,Phragmites_australis_Phragmites_australis_PaChr4_8263716_8265935_evm.model.PaChr4.664_1_CDS_4362455995_26399:0.058779)n27:0.0138357,(Chasmanthium_laxum_Chala.04G154700:0.0529325,(((Sorghum_bicolor_SORBI_3001G446800:0.046675,Zea_mays_Zm00001eb009600:0.0393081)n31:0.0502226,(ASEM_AUS1_H_AUS1CM014278.1002666.1:0.017484,ASEM_RSA5_H_RSA5chrom9005640.1:0.0160228)n32:0.0431842)n30:0.0115501,(((Panicum_hallii_Pahal.9G543600:0.0193597,(Panicum_virgatum_Pavir.9KG534800:0.0315878,Panicum_virgatum_Pavir.J022600:0.0254183)n36:0.00811665)n35:0.0272554,(Cenchrus_americanus_H_CamCM007986.2002787.1:0.063861,Setaria_viridis_SEVIR_9G484400v2:0.0219858)n37:0.0198267)n34:0.0131891,((Dichantelium_oligosantes_H_DolKV775756.1000009.1:0.0364483,Dichantelium_oligosantes_H_DolKV775244.1000024.1:0.45468)n39:0.0155148,((Digitaria_radicosa_Dra02G0085200:0.0592433,(Digitaria_exilis_H_Dex9A-003220.1:0.0285644,Digitaria_exilis_H_Dex9B-003240.1:0.0343349)n42:0.0728722)n41:0.022224,(Urochloa_fusta_Urofu.9G506900:0.093597,((Echinocloa_haploclada_eh_chr2.4125:0.0546775,Echinocloa_haploclada_eh_chr2.2311:0.0759667)n45:0.0462701,Echinocloa_haploclada_eh_chr1.4751:0.026904)n44:0.0280646)n43:0.0097904)n40:0.00932306)n38:0.00422223)n33:0.00937628)n29:0.0350678)n28:0.0133725)n26:0.0131736)n23:0.0087682)n20:0.0334759)n19:0.00371955)n6:0.0777529)n4:0.0514192)n0;
```
