## Supplementary Dataset S1 for "Gene turnover and contingency facilitated the repeated evolution of C_4_ photosynthesis in grasses": OG0006464_tree.txt

```
((Juncus_effusus_H_Juncus_Jeff_scaffold_1_002008.1:0.331142,(Ananas_comosus_H_Ananas_contig7_000815.1:0.0471548,Tillandsia_fasciculata_H_Tillandsia_CM054935.1_000823.1:0.0358845)n2:0.169767)n1:0.0880731,((Pharus_latifolius_Phala.01G333300:0,Pharus_latifolius_Phala.01G333300.3:0,Pharus_latifolius_Phala.01G333300.2:0)n4:0.0680033,(Streptochaeta_angustifolia_strangu_016296:0.113225,(Leersia_perrieri_LPERR03G05670:0.123821,(((Zizania_latifolia_GWHTBFHI023912:0.0576412,(Leersia_perrieri_LPERR03G05660:0.144446,Oryza_sativa_LOC_Os03g08754:0.0517134)n10:0.0298224)n9:0.0418696,((Dendrocalamus_sinicus_Dendrocalamus_sinicus_Dsi03A_49730797_49732810_Dsi03Ag20350.2_1_CDS_4147732825_36175:0.0413584,Ampelocalamus_luodianensis_Alu03Dg05110.8:0.0244662)n12:0.00446341,(Ampelocalamus_luodianensis_Alu03Cg14050.8:0.0435098,(Dendrocalamus_sinicus_Dendrocalamus_sinicus_Dsi03B_48313615_48320585_Dsi03Bg19760.1_1_CDS_4147740037_2435:0.0411263,(Olyra_latifolia_scaffold76_1358594_1366227_-:0.070648,(Brachypodium_distachyon_BRADI_1g72150v3:0.0487189,(Hordeum_spontaneum_WB01_005168_0385169:5e-09,(Hordeum_vulgareMorex_HORVU.MOREX.r3.4HG0406150:0,Hordeum_vulgareMorex_HORVU.MOREX.r3.4HG0406150.2:0)n18:5e-09)n17:0.0815744)n16:0.0821193)n15:0.012298)n14:0.00259372)n13:0.000288192)n11:0.0200582)n8:0.0142109,((Aristida_adscensionis_H_Aadptg000041l000525.1:0.0853194,(Stipagrostis_hirtigluma_H_Shi_ptg000017l_000728.1:0.00415353,Stipagrostis_hirtigluma_H_Shi_ptg000021l_001085.1:0.0283728)n21:0.0677436)n20:0.0290529,((Eragrostis_curvula_EJB05_07767:0.0582564,(Eleusine_coracana_ELECO.r07.3BG0291540:0.00668485,Eleusine_coracana_ELECO.r07.3AG0236490:0.0154962)n24:0.0294865)n23:0.0370038,((Chasmanthium_laxum_Chala.04G185600:0.0380372,((Zea_mays_Zm00001eb006480:0.0524754,Sorghum_bicolor_SORBI_3001G478400:0.0387056)n28:0.0431555,((ASEM_AUS1_H_AUS1CM014278.1003586.1:0.00837372,ASEM_RSA5_H_RSA5chrom9001010.1:0.00644071)n30:0.0359399,((Panicum_hallii_Pahal.9G577500:0.0186695,(Panicum_virgatum_Pavir.9KG649500:0.022953,Panicum_virgatum_Pavir.9NG813700:0.0113027)n33:0.00712412)n32:0.0165404,((Echinocloa_haploclada_eh_chr1.5045:0.0303474,(Urochloa_fusta_Urofu.9G542200:0.0237151,(Cenchrus_americanus_H_CamCM007986.2001791.1:0.0369819,Setaria_viridis_SEVIR_9G518400v2:0.029981)n37:0.0130149)n36:0.00502053)n35:0.00272451,(Dichantelium_oligosantes_H_DolKV777354.1000024.1:0.0349787,((Digitaria_exilis_H_Dex9A-002479.1:0.0177527,Digitaria_exilis_H_Dex9B-002481.1:0.0172005)n40:0.0193445,((Digitaria_radicosa_Dra02G0056400:5e-09,Digitaria_radicosa_Dra02G0056400.2:5e-09)n42:0.0186026,(Digitaria_radicosa_Dra02G0062700:0.0109768,(Digitaria_radicosa_Dra04G0110800:5e-09,Digitaria_radicosa_Dra04G0110800.2:5e-09)n44:0.0109075)n43:5e-09)n41:0.00816267)n39:0.0215381)n38:0.00671864)n34:0.00345897)n31:0.0108362)n29:0.0104546)n27:0.0249987)n26:0.0138744,(Phragmites_australis_Phragmites_australis_PaChr3_5784594_5789472_evm.model.PaChr3.502_1_CDS_4362447591_17551:0.0395692,Phragmites_australis_Phragmites_australis_PaChr4_4466214_4476434_evm.model.PaChr4.412_1_CDS_4362455437_4100:0.039452)n45:0.00438355)n25:0.00895027)n22:0.00903549)n19:0.0363153)n7:0.0489235)n6:0.00543594)n5:0.0414771)n3:0.0197974)n0;
```
