## Supplementary Dataset S1 for "Gene turnover and contingency facilitated the repeated evolution of C_4_ photosynthesis in grasses": OG0006465_tree.txt

```
((Ananas_comosus_H_Ananas_contig16_000123.1:0.0587424,Tillandsia_fasciculata_H_Tillandsia_CM054944.1_000598.1:0.0495573)n1:0.134845,((Streptochaeta_angustifolia_strangu_024531:0.0868464,(Pharus_latifolius_Phala.01G329400:5e-09,Pharus_latifolius_Phala.01G329400.2:5e-09)n4:0.0658173)n3:0.0247851,(((((Eragrostis_curvula_EJB05_07723:0.0524323,(Eleusine_coracana_ELECO.r07.3BG0291110:0.0279336,Eleusine_coracana_ELECO.r07.3AG0236940:0.0149082)n10:0.0383997)n9:0.0405843,(Aristida_adscensionis_H_Aadptg000041l000501.1:0.0699976,(Stipagrostis_hirtigluma_H_Shi_ptg000017l_000708.1:0.0118762,Stipagrostis_hirtigluma_H_Shi_ptg000021l_001060.1:0.0178373)n12:0.0273303)n11:0.0260629)n8:0.00494943,(Phragmites_australis_Phragmites_australis_PaChr22_21679575_21680013_evm.model.PaChr22.911_1_CDS_4362432749_19613:0.141408,Phragmites_australis_Phragmites_australis_PaChr3_6215855_6218214_evm.model.PaChr3.532_1_CDS_4362447657_2813:0.0385802)n13:0.00428669)n7:0.00770182,(Chasmanthium_laxum_Chala.04G181600:0.0361363,((Sorghum_bicolor_SORBI_3001G473800:0.0234897,Zea_mays_Zm00001eb007010:0.0500378)n16:0.0338695,(Dichantelium_oligosantes_H_DolKV778187.1000007.1:0.0298101,(Echinocloa_haploclada_eh_chr1.4997:0.0469485,((Panicum_hallii_Pahal.9G572400:0.0204527,(Panicum_virgatum_Pavir.9KG644000:0.0207488,Panicum_virgatum_Pavir.9NG818900:0.0146306)n21:0.00965693)n20:0.0144895,((Urochloa_fusta_Urofu.9G537400:0.0302377,(Cenchrus_americanus_H_CamCM007986.2001767.1:0.0278106,(Setaria_viridis_SEVIR_8G214300v2:0.0559268,Setaria_viridis_SEVIR_9G513600v2:0.00967186)n25:0.00710751)n24:0.0183998)n23:0.0068247,((ASEM_AUS1_H_AUS1CM014278.1002772.1:0.0207935,(ASEM_RSA5_H_RSA5chrom9000989.1:0.000871848,ASEM_RSA5_H_RSA5scaff1007000001.1:0.000872846)n28:0.0108768)n27:0.0376882,(Digitaria_radicosa_Dra02G0060600:0.0321471,(Digitaria_exilis_H_Dex9A-002448.1:0.00826663,Digitaria_exilis_H_Dex9B-002451.1:0.00946877)n30:0.0255735)n29:0.0101125)n26:0.00199713)n22:0.00308504)n19:0.00116591)n18:0.00517559)n17:0.0147634)n15:0.0139332)n14:0.00917559)n6:0.0235983,(Dendrocalamus_sinicus_Dendrocalamus_sinicus_Dsi03C_15122816_15128088_Dsi03Cg04530.1_-1_CDS_4147742473_9197:0.263735,(((Zizania_latifolia_GWHTBFHI015857:0.0833265,Zizania_latifolia_GWHTBFHI023883:0.0359593)n34:0.0287645,(Leersia_perrieri_LPERR03G05990:0.0524105,Oryza_sativa_LOC_Os03g09180:0.0571834)n35:0.0121277)n33:0.0417455,(Dendrocalamus_sinicus_Dendrocalamus_sinicus_Dsi03B_47879257_47880115_Dsi03Bg19500.1_1_CDS_4147739959_15378:0.11569,((Olyra_latifolia_Ola002109:0.0533819,(Brachypodium_distachyon_BRADI_1g71730v3:0.0545264,(Hordeum_spontaneum_WB01_002602_0083672:0.00124996,Hordeum_vulgareMorex_HORVU.MOREX.r3.4HG0400700:0.00134109)n40:0.0690578)n39:0.0399796)n38:0.00455871,(Dendrocalamus_sinicus_Dendrocalamus_sinicus_Dsi03B_47880227_47881985_Dsi03Bg19510.1_1_CDS_4147739962_17066:0.142212,((Ampelocalamus_luodianensis_Alu03Cg14370.2:0.0242788,(Dendrocalamus_sinicus_Dendrocalamus_sinicus_Dsi06C_29461276_29464138_Dsi06Cg11420.1_1_CDS_4147786627_18908:0.0087713,(Dendrocalamus_sinicus_Dendrocalamus_sinicus_Dsi10C_2133087_2136029_Dsi10Cg00470.1_-1_CDS_4147826965_40990:0.123158,Dendrocalamus_sinicus_Dendrocalamus_sinicus_Dsi03C_11529454_11532147_Dsi03Cg02880.1_1_CDS_4147741978_14822:0.0665457)n45:0.0287281)n44:0.0111292)n43:0.00295887,(Dendrocalamus_sinicus_Dendrocalamus_sinicus_Dsi03A_49318521_49324091_Dsi03Ag20120.1_1_CDS_4147732756_54191:0.0248877,Ampelocalamus_luodianensis_Alu03Dg05500.1:0.0211341)n46:0.00234823)n42:0.00543518)n41:0.000603909)n37:0.00651457)n36:0.000723841)n32:0.00753838)n31:0.000837598)n5:0.0159437)n2:0.0566181)n0;
```
