## Supplementary Dataset S1 for "Gene turnover and contingency facilitated the repeated evolution of C_4_ photosynthesis in grasses": OG0006466_tree.txt

```
((Pharus_latifolius_Phala.01G328900.5:5e-09,(Pharus_latifolius_Phala.01G328900.3:5e-09,(Pharus_latifolius_Phala.01G328900:0.00884945,Pharus_latifolius_Phala.01G328900.4:0.0424403)n3:0.00141313)n2:1.018e-06)n1:0.120881,(((Olyra_latifolia_Ola002105:0.102272,((Dendrocalamus_sinicus_Dendrocalamus_sinicus_Dsi03B_47820512_47825826_Dsi03Bg19470.1_-1_CDS_4147739950_10314:0.0465247,Ampelocalamus_luodianensis_Alu03Dg05540.1:0.0591104)n8:0.00207159,(Ampelocalamus_luodianensis_Alu03Cg14400.2:0.0395664,(Dendrocalamus_sinicus_Dendrocalamus_sinicus_Dsi03A_49262758_49267750_Dsi03Ag20080.1_-1_CDS_4147732744_47435:0.046287,Dendrocalamus_sinicus_Dendrocalamus_sinicus_Dsi06C_29411278_29417275_Dsi06Cg11390.1_-1_CDS_4147786618_13844:0.039818)n10:0.00442422)n9:0.00588552)n7:0.0108973)n6:0.0184819,(((Leersia_perrieri_LPERR03G06030:0.0573311,Oryza_sativa_LOC_Os03g09220:0.0671583)n13:0.045281,((Zizania_latifolia_GWHTBFHI023852:0.570648,(Hordeum_vulgareMorex_HORVU.MOREX.r3.4HG0400580:0.00443419,((Hordeum_spontaneum_WB01_004787_0023765:0.0734081,((Hordeum_spontaneum_WB01_011574_0014211:0.0296204,Hordeum_spontaneum_WB01_012755_0016586:0.0932872)n20:0.0674948,(Hordeum_spontaneum_WB01_001362_1369448:0.0685521,Hordeum_spontaneum_WB01_011026_0098207:0.0259927)n21:0.0812152)n19:0.0477704)n18:0.102458,Hordeum_spontaneum_WB01_001927_0263804:0.00663077)n17:0.000736752)n16:0.0675471)n15:0.0481582,(Zizania_latifolia_GWHTBFHI015853:0.0520733,Zizania_latifolia_GWHTBFHI023880:0.0420584)n22:0.0293453)n14:0.00326059)n12:0.0874476,Brachypodium_distachyon_BRADI_1g71690v3:0.0992766)n11:0.0165594)n5:0.0282491,((Aristida_adscensionis_H_Aadptg000041l000090.1:0.0988245,(Stipagrostis_hirtigluma_H_Shi_ptg000017l_001427.1:0.0198091,Stipagrostis_hirtigluma_H_Shi_ptg000021l_001304.1:0.0271592)n25:0.0516749)n24:0.0463701,((Chasmanthium_laxum_Chala.04G181200:0.0967777,(Phragmites_australis_Phragmites_australis_PaChr4_5224495_5229624_evm.model.PaChr4.481_1_CDS_4362455589_25557:0.0699109,((Eragrostis_curvula_EJB05_07734:0.0720938,(Eleusine_coracana_ELECO.r07.3BG0291070:0.0215159,Eleusine_coracana_ELECO.r07.3AG0236980:0.0209)n31:0.0617812)n30:0.0682434,Phragmites_australis_Phragmites_australis_PaChr3_6272498_6277674_evm.model.PaChr3.536_1_CDS_4362447665_6177:0.076716)n29:0.0100838)n28:0.00112042)n27:0.00636029,((Zea_mays_Zm00001eb401240:0.0761403,Sorghum_bicolor_SORBI_3001G473300:0.0435171)n33:0.0624375,(((Digitaria_radicosa_Dra02G0061100:0.035418,(Digitaria_exilis_H_Dex9A-003082.1:0.0128733,Digitaria_exilis_H_Dex9B-003100.1:0.0177964)n37:0.0366263)n36:0.0398435,(ASEM_AUS1_H_AUS1CM014278.1002780.1:0.0173309,(ASEM_RSA5_H_RSA5chrom9002184.1:0.0931154,ASEM_RSA5_H_RSA5chrom9000986.1:0.00365373)n39:0.0150927)n38:0.0485673)n35:0.00928093,(Dichantelium_oligosantes_H_DolKV778187.1000015.1:0.0477385,((Urochloa_fusta_Urofu.9G536800:0.0558514,(Cenchrus_americanus_H_CamCM007986.2002631.1:0.0473898,Setaria_viridis_SEVIR_9G512900v2:0.0245369)n43:0.0228601)n42:0.00947857,(Echinocloa_haploclada_eh_chr1.4993:0.0664069,(Panicum_hallii_Pahal.9G571400:0.0329863,(Panicum_virgatum_Pavir.9KG643300:0.0248904,Panicum_virgatum_Pavir.9NG820700:0.0253963)n46:0.0138233)n45:0.030795)n44:0.00495684)n41:0.00456457)n40:0.00494676)n34:0.0200113)n32:0.0498352)n26:0.014303)n23:0.0552918)n4:0.120881)n0;
```
