## Supplementary Dataset S1 for "Gene turnover and contingency facilitated the repeated evolution of C_4_ photosynthesis in grasses": OG0006467_tree.txt

```
(Carex_scoparia_H_Carex_Csco_scaffold_11_000330.1:0.312794,(Streptochaeta_angustifolia_strangu_000377:0.0819652,((Pharus_latifolius_Phala.01G319200:0,Pharus_latifolius_Phala.01G319200.4:0,Pharus_latifolius_Phala.01G319200.5:0,Pharus_latifolius_Phala.01G319200.2:0,Pharus_latifolius_Phala.01G319200.3:0)n3:0.088863,(((Zizania_latifolia_GWHTBFHI015781:0.0270822,Zizania_latifolia_GWHTBFHI024668:0.0472326)n6:0.0330208,(Oryza_sativa_LOC_Os03g10820:0.030288,Leersia_perrieri_LPERR03G06910:0.0788079)n7:0.0231912)n5:0.0318003,(((Brachypodium_distachyon_BRADI_1g70810v3:0.0458337,((Hordeum_vulgareMorex_HORVU.MOREX.r3.4HG0398320:0,Hordeum_vulgareMorex_HORVU.MOREX.r3.4HG0398320.2:0)n12:0.00426259,Hordeum_spontaneum_WB01_004551_0109870:0.0183585)n11:0.0665991)n10:0.0432733,(Olyra_latifolia_Ola002011:0.0658227,(((Ampelocalamus_luodianensis_Alu03Dg06420.4:0.047032,Dendrocalamus_sinicus_Dendrocalamus_sinicus_Dsi03B_46675795_46680614_Dsi03Bg18810.3_1_CDS_4147739752_12564:0.0456257)n16:0.00115226,(Ampelocalamus_luodianensis_Alu03Cg15130.7:0.0199176,Dendrocalamus_sinicus_Dendrocalamus_sinicus_Dsi06C_28605617_28616290_Dsi06Cg10760.1_1_CDS_4147786429_21158:0.0358178)n17:0.0097683)n15:0.00153694,Dendrocalamus_sinicus_Dendrocalamus_sinicus_Dsi03A_48186800_48192002_Dsi03Ag19500.1_1_CDS_4147732570_6351:0.0355575)n14:0.00395084)n13:0.00774736)n9:0.0147809,((Aristida_adscensionis_H_Aadptg000041l000454.1:0.0405935,(Stipagrostis_hirtigluma_H_Shi_ptg000017l_000664.1:0.011633,Stipagrostis_hirtigluma_H_Shi_ptg000021l_001457.1:0.0135473)n20:0.0391843)n19:0.0216037,(Chasmanthium_laxum_Chala.04G172000:0.0341686,((Zea_mays_Zm00001eb143650:0.441932,Phragmites_australis_Phragmites_australis_PaChr3_7269129_7270277_evm.model.PaChr3.606_1_CDS_4362447821_29307:0.0251769)n23:0.0325775,(((Eragrostis_curvula_EJB05_07616:0.0410982,(Eleusine_coracana_ELECO.r07.3BG0290030:0.017071,Eleusine_coracana_ELECO.r07.3AG0237980:0.0120156)n27:0.0490225)n26:0.0369546,Phragmites_australis_Phragmites_australis_PaChr4_5907064_5911171_evm.model.PaChr4.527_1_CDS_4362455691_25977:0.0664559)n25:0.00611671,((Sorghum_bicolor_SORBI_3001G463800:0.0329215,((Zea_mays_Zm00001eb310850:0.223922,Zea_mays_Zm00001eb400630:0.00946243)n31:0.0337304,Zea_mays_Zm00001eb007470:0.0360325)n30:0.00988963)n29:0.0331744,(Echinocloa_haploclada_eh_chr1.4904:0.044602,(Dichantelium_oligosantes_H_DolKV775010.1000015.1:0.0359185,((Panicum_hallii_Pahal.9G561600:0.0164507,(Panicum_virgatum_Pavir.9NG651800:0.0202606,Panicum_virgatum_Pavir.9KG631700:0.0114217)n36:0.00789456)n35:0.0117986,((Urochloa_fusta_Urofu.9G526700:0.0273293,(Cenchrus_americanus_H_CamCM007986.2001724.1:0.0212734,Setaria_viridis_SEVIR_9G503100v2:0.00997448)n39:0.0156899)n38:0.00535227,((Digitaria_radicosa_Dra02G0069300:0.030239,(Digitaria_exilis_H_Dex9A-002401.1:0.00659241,Digitaria_exilis_H_Dex9B-002397.1:0.00733578)n42:0.0314766)n41:0.0212099,(ASEM_AUS1_H_AUS1CM014278.1003511.1:0.00551456,ASEM_RSA5_H_RSA5chrom9000942.1:0.0066638)n43:0.0222353)n40:0.00298819)n37:0.00222505)n34:0.00180033)n33:0.00570849)n32:0.0213082)n28:0.0170708)n24:0.00189676)n22:0.00436738)n21:0.000485264)n18:0.042051)n8:0.010489)n4:0.05288)n2:0.0507994)n1:0.312794)n0;
```
