## Supplementary Dataset S1 for "Gene turnover and contingency facilitated the repeated evolution of C_4_ photosynthesis in grasses": OG0006468_tree.txt

```
((Streptochaeta_angustifolia_strangu_013770:0.150491,(Pharus_latifolius_Phala.01G314800:5e-09,((Pharus_latifolius_Phala.01G314800.4:0,Pharus_latifolius_Phala.01G314800.2:0)n4:5e-09,Pharus_latifolius_Phala.01G314800.3:0.000889609)n3:5e-09)n2:0.129508)n1:0.0417625,(((Olyra_latifolia_Ola001970:0.135013,(Dendrocalamus_sinicus_Dendrocalamus_sinicus_Dsi03B_46274217_46277542_Dsi03Bg18410.1_-1_CDS_4147739632_1871:0.0524668,((Dendrocalamus_sinicus_Dendrocalamus_sinicus_Dsi03A_47781590_47797039_Dsi03Ag19160.1_-1_CDS_4147732468_5788:0.0776126,Ampelocalamus_luodianensis_Alu03Dg06880.1:0.0233746)n10:0.0155605,(Dendrocalamus_sinicus_Dendrocalamus_sinicus_Dsi06C_28294058_28297487_Dsi06Cg10420.1_-1_CDS_4147786327_20595:0.0507717,Ampelocalamus_luodianensis_Alu03Cg15600.2:0.0515451)n11:0.00457203)n9:0.0154774)n8:0.0106622)n7:0.0102636,((Zizania_latifolia_GWHTBFHI015739:0.090991,(Leersia_perrieri_LPERR03G07420:0.0897189,Oryza_sativa_LOC_Os03g11400:0.0670757)n14:0.0649402)n13:0.0579895,((Hordeum_spontaneum_WB01_000485_0251512:0.0027293,Hordeum_vulgareMorex_HORVU.MOREX.r3.4HG0397020:0.000920275)n16:0.154922,(Brachypodium_distachyon_BRADI_1g70210v3:0.0691499,(Brachypodium_distachyon_BRADI_2g10656v3:0.234873,Brachypodium_distachyon_BRADI_2g35510v3:0.0418885)n18:0.223011)n17:0.0424276)n15:0.0740591)n12:0.0124138)n6:0.0226488,((Aristida_adscensionis_H_Aadptg000041l000170.1:0.120394,(Stipagrostis_hirtigluma_H_Shi_ptg000017l_001520.1:0.0206894,Stipagrostis_hirtigluma_H_Shi_ptg000021l_000943.1:0.021604)n21:0.0581769)n20:0.0441764,((Chasmanthium_laxum_Chala.04G166900:0.0633472,((((Dichantelium_oligosantes_H_DolKV774007.1000037.1:0.0709303,Echinocloa_haploclada_eh_chr1.4855:0.0759881)n27:0.00801897,(((Digitaria_radicosa_Dra02G0074800:0.0689586,(Digitaria_exilis_H_Dex9B-002363.1:0.157072,(Digitaria_exilis_H_Dex9A-003161.1:0.0130424,Digitaria_exilis_H_Dex9B-003177.1:0.012823)n32:0.043271)n31:0.00933491)n30:0.0320148,(Urochloa_fusta_Urofu.9G521000:0.0601043,(Cenchrus_americanus_H_CamCM007986.2002720.1:0.0777052,(Setaria_viridis_SEVIR_7G328333v2:0.0323388,Setaria_viridis_SEVIR_9G497100v2:5e-09)n35:0.0284952)n34:0.0485558)n33:0.0170606)n29:0.00315492,(Panicum_hallii_Pahal.9G556300:0.0288889,(Panicum_virgatum_Pavir.9KG625400:0.057686,Panicum_virgatum_Pavir.9NG645900:0.0397521)n37:0.0123245)n36:0.0327344)n28:0.00731436)n26:0.0067878,(ASEM_AUS1_H_AUS1CM014278.1002867.1:0.0240407,(ASEM_RSA5_H_RSA5chrom8001670.1:0.071003,(ASEM_RSA5_H_RSA5chrom9005556.1:0.0580413,ASEM_RSA5_H_RSA5chrom9005557.1:0.00777854)n40:0.00965138)n39:0.00107238)n38:0.0104133)n25:0.025585,(Sorghum_bicolor_SORBI_3001G458900:0.0504865,(Zea_mays_Zm00001eb008500:0.0626447,Zea_mays_Zm00001eb400340:0.0494099)n42:0.00548999)n41:0.0101633)n24:0.0353304)n23:0.0352256,((Eragrostis_curvula_EJB05_07569:0.0791139,(Eleusine_coracana_ELECO.r07.3BG0289390:0.0234948,Eleusine_coracana_ELECO.r07.3AG0238640:0.0135389)n45:0.0862132)n44:0.0550582,(Phragmites_australis_Phragmites_australis_PaChr3_7643488_7647052_evm.model.PaChr3.640_1_CDS_4362447897_18821:0.0862942,Phragmites_australis_Phragmites_australis_PaChr4_6657672_6661368_evm.model.PaChr4.580_1_CDS_4362455809_33117:0.0578923)n46:0.00643248)n43:0.0128135)n22:0.011363)n19:0.0784072)n5:0.0417625)n0;
```
