## Supplementary Dataset S1 for "Gene turnover and contingency facilitated the repeated evolution of C_4_ photosynthesis in grasses": OG0006469_tree.txt

```
(((Ananas_comosus_H_Ananas_contig23_000796.1:0.0270866,(Tillandsia_fasciculata_H_Tillandsia_CM054951.1_000001.1:0.0162194,Tillandsia_fasciculata_H_Tillandsia_CM054935.1_000562.1:5e-09)n3:0.0243481)n2:0.17561,Carex_scoparia_H_Carex_Csco_scaffold_14_000353.1:0.454541)n1:0.0667169,((Olyra_latifolia_Ola001873:0.0587032,((((Dendrocalamus_sinicus_Dendrocalamus_sinicus_Dsi06C_27614481_27619239_Dsi06Cg09960.2_1_CDS_4147786189_56619:0.02189,(Ampelocalamus_luodianensis_Alu03Cg16350.2:0.0051745,Ampelocalamus_luodianensis_Alu03Cg16370.1:0.00326157)n10:0.0143125)n9:0.00436395,(Ampelocalamus_luodianensis_Alu03Dg07630.2:0.0210239,(Dendrocalamus_sinicus_Dendrocalamus_sinicus_Dsi03B_44910949_44915848_Dsi03Bg17930.1_1_CDS_4147739488_34508:0.0316034,(Brachypodium_distachyon_BRADI_1g69370v3:0.0410508,(Hordeum_spontaneum_WB01_004904_1221676:5e-09,Hordeum_vulgareMorex_HORVU.MOREX.r3.4HG0395120:0.0020444)n14:0.0685355)n13:0.0342725)n12:0.00350753)n11:0.000389725)n8:0.00964531,((Zizania_latifolia_GWHTBFHI024023:0.0313018,(Leersia_perrieri_LPERR03G08120:0.0404256,(Oryza_sativa_LOC_Os02g13170:0.0121292,Oryza_sativa_LOC_Os09g33470:0.00408497)n18:0.0496516)n17:0.0102035)n16:0.0389435,(Streptochaeta_angustifolia_strangu_012539:0.0882799,(Pharus_latifolius_Phala.01G306600.2:5e-09,(Pharus_latifolius_Phala.01G306600.3:5e-09,(Pharus_latifolius_Phala.01G306600.4:5e-09,Pharus_latifolius_Phala.01G306600:5e-09)n22:5e-09)n21:6e-09)n20:0.0560935)n19:0.0484162)n15:0.00492377)n7:0.010174,Ampelocalamus_luodianensis_Alu11Cg06830.2:0.285127)n6:0.0316808)n5:0.0297807,((Aristida_adscensionis_H_Aadptg000041l000385.1:0.0598067,(Stipagrostis_hirtigluma_H_Shi_ptg000017l_000586.1:0.00990099,Stipagrostis_hirtigluma_H_Shi_ptg000021l_000955.1:0.00838223)n25:0.0219102)n24:0.0189743,((Eragrostis_curvula_EJB05_07472:0.0689426,(Eleusine_coracana_ELECO.r07.3BG0288570:0.00982549,Eleusine_coracana_ELECO.r07.3AG0239480:0.0175408)n28:0.0579649)n27:0.034421,((Chasmanthium_laxum_Chala.04G159000:0.0129642,(((Sorghum_bicolor_SORBI_3009G036300:0.0246496,Zea_mays_Zm00001eb354520:0.0394281)n33:0.0316603,((Dichantelium_oligosantes_H_DolKV777439.1000001.1:0.0191464,(Panicum_hallii_Pahal.9G547800:0.015357,(Panicum_virgatum_Pavir.9KG539700:0.00481808,Panicum_virgatum_Pavir.9NG841700:0.0103778)n37:0.0155701)n36:0.0214708)n35:0.0060477,Panicum_virgatum_Pavir.2KG335500:0.193931)n34:0.0215479)n32:0.015339,(((Urochloa_fusta_Urofu.9G511000:0.0277134,(Cenchrus_americanus_H_CamCM007986.2001648.1:0.0212551,Setaria_viridis_SEVIR_9G488500v2:0.0106437)n41:0.013721)n40:0.00675943,Echinocloa_haploclada_eh_chr1.4779:0.037644)n39:0.00327314,((Digitaria_radicosa_Dra02G0082300:0.0166188,(Digitaria_exilis_H_Dex9A-002326.1:0.000983111,Digitaria_exilis_H_Dex9B-002316.1:0.00327542)n44:0.0309641)n43:0.0283743,(ASEM_AUS1_H_AUS1CM014278.1003442.1:0.0101129,ASEM_RSA5_H_RSA5chrom9000875.1:0.00221899)n45:0.0191848)n42:0.0040914)n38:5e-09)n31:0.00481808)n30:0.0141668,(Phragmites_australis_Phragmites_australis_PaChr4_7668185_7672619_evm.model.PaChr4.634_1_CDS_4362455929_41133:0.0414603,Phragmites_australis_Phragmites_australis_PaChr3_8499203_8504145_evm.model.PaChr3.698_1_CDS_4362448023_29308:0.0160147)n46:0.00177941)n29:0.00302603)n26:0.00607844)n23:0.0380831)n4:0.0667169)n0;
```
