## Supplementary Dataset S1 for "Gene turnover and contingency facilitated the repeated evolution of C_4_ photosynthesis in grasses": OG0006470_tree.txt

```
((Juncus_effusus_H_Juncus_Jeff_scaffold_19_000183.1:0.392735,(Ananas_comosus_H_Ananas_contig16_000715.1:0.0407141,Tillandsia_fasciculata_H_Tillandsia_CM054944.1_000244.1:0.034838)n2:0.193299)n1:0.0724112,(((Pharus_latifolius_Phala.01G197300:5e-09,(Pharus_latifolius_Phala.01G197300.2:0.00896591,Pharus_latifolius_Phala.01G197300.3:5e-09)n6:6e-09)n5:0.0636236,(Streptochaeta_angustifolia_strangu_038031:0.0856076,Streptochaeta_angustifolia_strangu_010534:0.0583303)n7:0.0201324)n4:0.0181128,(((Brachypodium_distachyon_BRADI_1g60010v3:0.0679293,(Hordeum_spontaneum_WB01_005698_0306864:0.00066834,Hordeum_vulgareMorex_HORVU.MOREX.r3.4HG0377020:5e-09)n11:0.0691103)n10:0.0380538,(((Zizania_latifolia_GWHTBFHI014845:0.0149644,Zizania_latifolia_GWHTBFHI023686:0.0211261)n14:0.0239851,(Leersia_perrieri_LPERR03G18320:0.0482552,Oryza_sativa_LOC_Os03g30000:0.0334805)n15:0.0131932)n13:0.0339586,(Olyra_latifolia_Ola020579:0.0414264,((Dendrocalamus_sinicus_Dendrocalamus_sinicus_Dsi03B_27780534_27784737_Dsi03Bg10900.1_1_CDS_4147737379_41257:0.0296423,Ampelocalamus_luodianensis_Alu03Dg16600.4:0.0234716)n18:0.00255525,(Ampelocalamus_luodianensis_Alu03Cg26130.1:0.0274534,(Dendrocalamus_sinicus_Dendrocalamus_sinicus_Dsi06C_15012404_15023770_Dsi06Cg02710.1_1_CDS_4147784014_26214:0.00481376,Dendrocalamus_sinicus_Dendrocalamus_sinicus_Dsi06C_15087736_15091854_Dsi06Cg02720.1_1_CDS_4147784017_27902:0.0074967)n20:0.0142347)n19:0.00559716)n17:0.000621907)n16:0.00365545)n12:0.00573204)n9:0.00824057,((Aristida_adscensionis_H_Aadptg000030l000034.1:0.0374987,(Stipagrostis_hirtigluma_H_Shi_ptg000017l_000044.1:0.00128708,Stipagrostis_hirtigluma_H_Shi_ptg000073l_000045.1:0.00140636)n23:0.0275039)n22:0.0130806,(((Eragrostis_curvula_EJB05_06113:0.0341105,(Eleusine_coracana_ELECO.r07.3BG0275890:0.0105826,Eleusine_coracana_ELECO.r07.3AG0252090:0.00517101)n27:0.0361327)n26:0.0275891,(Chasmanthium_laxum_Chala.04G047300:0.0383585,((Echinocloa_haploclada_eh_chr1.3661:0.0412279,(Sorghum_bicolor_SORBI_3001G338400:0.0161021,(Zea_mays_Zm00001eb020040:0.0288458,((Zea_mays_Zm00001eb277430:0.0476041,Zea_mays_Zm00001eb212280:0.013678)n34:0.0314617,(Zea_mays_Zm00001eb393040:0.00258241,Zea_mays_Zm00001eb144690:0.0148241)n35:6e-09)n33:0.0163964)n32:0.00261856)n31:0.0242506)n30:0.00755891,((Digitaria_radicosa_Dra09G0301700:0.0215252,(Digitaria_exilis_H_Dex9A-001770.1:0.0054428,Digitaria_exilis_H_Dex9B-001774.1:0.00662769)n38:0.0151037)n37:0.0192256,(((Panicum_hallii_Pahal.9G431500:0.0113322,(Panicum_virgatum_Pavir.9KG391000:0.0135651,Panicum_virgatum_Pavir.9NG528500:0.00949035)n42:0.00294326)n41:0.00636891,(Urochloa_fusta_Urofu.9G389800:0.0179179,(Cenchrus_americanus_H_CamCM007986.2003356.1:0.0110019,Setaria_viridis_SEVIR_9G371600v2:0.00882141)n44:0.00768031)n43:0.00158285)n40:0.00456534,(ASEM_AUS1_H_AUS1CM014278.1003374.1:0.0288821,Dichantelium_oligosantes_H_DolKV772237.1000011.1:0.0173056)n45:0.0031395)n39:0.00162354)n36:0.00798831)n29:0.0155434)n28:0.00512542)n25:0.008819,(Phragmites_australis_Phragmites_australis_PaChr4_24578823_24582205_evm.model.PaChr4.1442_1_CDS_4362452361_27221:0.0460158,Phragmites_australis_Phragmites_australis_PaChr3_24139464_24143172_evm.model.PaChr3.1562_1_CDS_4362444061_19643:0.0328123)n46:0.00364581)n24:0.00564165)n21:0.0292533)n8:0.0129989)n3:0.0724112)n0;
```
