## Supplementary Dataset S1 for "Gene turnover and contingency facilitated the repeated evolution of C_4_ photosynthesis in grasses": OG0006471_tree.txt

```
((Juncus_effusus_H_Juncus_Jeff_scaffold_2_000346.1:0.367,(Ananas_comosus_H_Ananas_contig20_000122.1:0.0339513,Tillandsia_fasciculata_H_Tillandsia_CM054950.1_000151.1:0.0273681)n2:0.157042)n1:0.0744308,(((Pharus_latifolius_Phala.05G269600.11:0.00673719,((Pharus_latifolius_Phala.05G269600:0.00337694,Pharus_latifolius_Phala.05G269600.7:5e-09)n7:5e-09,(Pharus_latifolius_Phala.05G269600.2:5e-09,(Pharus_latifolius_Phala.05G269600.10:0,Pharus_latifolius_Phala.05G269600.3:0)n9:5e-09)n8:5e-09)n6:5e-09)n5:0.0058466,((Pharus_latifolius_Phala.05G269600.9:0,Pharus_latifolius_Phala.05G269600.5:0,Pharus_latifolius_Phala.05G269600.6:0)n11:5e-09,(Pharus_latifolius_Phala.05G269600.8:0.00419323,Pharus_latifolius_Phala.05G269600.4:5e-09)n12:6e-09)n10:1.481e-06)n4:0.0560523,(Streptochaeta_angustifolia_strangu_012093:0.0936427,(((Zizania_latifolia_GWHTBFHI014827:0.0518237,(Leersia_perrieri_LPERR02G13640:0.053545,Oryza_sativa_LOC_Os06g30320:0.0509513)n17:0.0221679)n16:0.0618501,((Brachypodium_distachyon_BRADI_1g59970v3:0.0705589,(Hordeum_spontaneum_WB01_003673_0168967:5e-09,Hordeum_vulgareMorex_HORVU.MOREX.r3.5HG0446440:5e-09)n20:0.0763789)n19:0.0628526,(Olyra_latifolia_Ola020597:0.067432,(Dendrocalamus_sinicus_Dendrocalamus_sinicus_Dsi03B_27307961_27313971_Dsi03Bg10770.1_1_CDS_4147737340_19308:0.0322427,(Ampelocalamus_luodianensis_Alu03Dg16860.2:0.00379522,Ampelocalamus_luodianensis_Alu03Dg16870.1:0.00680903)n23:0.0309963)n22:0.00525215)n21:0.00880884)n18:0.0133768)n15:0.0109989,(((Phragmites_australis_Phragmites_australis_PaChr4_25105842_25111662_evm.model.PaChr4.1457_1_CDS_4362452393_40693:0.0408065,(Eleusine_coracana_ELECO.r07.3AG0229610:0.0680735,Eragrostis_curvula_EJB05_06086:0.0493354)n27:0.0318869)n26:0.0111123,(Aristida_adscensionis_H_Aadptg000095l000155.1:0.0759484,(Stipagrostis_hirtigluma_H_Shi_ptg000017l_000029.1:0.00258122,Stipagrostis_hirtigluma_H_Shi_ptg000073l_000031.1:0.00172002)n29:0.0705837)n28:0.0122695)n25:0.0151368,(Chasmanthium_laxum_Chala.04G044800:0.0550297,((Sorghum_bicolor_SORBI_3001G335300:0.0251009,Zea_mays_Zm00001eb020130:0.04521)n32:0.0471453,((Dichantelium_oligosantes_H_DolKV769304.1000003.1:0.036917,Echinocloa_haploclada_eh_scaffold706.52:0.0520355)n34:0.00600983,((ASEM_AUS1_H_AUS1CM014278.1003357.1:0.0115446,ASEM_RSA5_H_RSA5chrom9005288.1:0.00498911)n36:0.0395449,((Digitaria_radicosa_Dra09G0299600:0.0265863,(Digitaria_exilis_H_Dex9A-001756.1:0.00525404,Digitaria_exilis_H_Dex9B-001755.1:0.00778414)n39:0.0241082)n38:0.0231843,((Urochloa_fusta_Urofu.9G387200:0.041491,(Cenchrus_americanus_H_CamCM007986.2001112.1:0.0406989,Setaria_viridis_SEVIR_9G368600v2:0.0129922)n42:0.0227735)n41:0.00627846,(Panicum_hallii_Pahal.9G428500:0.018102,(Panicum_virgatum_Pavir.9KG385300:0.0180137,(Panicum_virgatum_Pavir.9KG385200:0.020428,Panicum_virgatum_Pavir.9NG527700:0.0131105)n45:0.00241764)n44:0.00624238)n43:0.0216082)n40:0.00318738)n37:0.00692002)n35:0.00311563)n33:0.023184)n31:0.0219099)n30:0.0239623)n24:0.0408053)n14:0.0528215)n13:0.0200253)n3:0.0744308)n0;
```
