## Supplementary Dataset S1 for "Gene turnover and contingency facilitated the repeated evolution of C_4_ photosynthesis in grasses": OG0006472_tree.txt

```
((Carex_scoparia_H_Carex_Csco_scaffold_32_000260.1:0.298561,(Ananas_comosus_H_Ananas_contig1_000518.1:0.0296804,Tillandsia_fasciculata_H_Tillandsia_CM054947.1_000627.1:0.027677)n2:0.122497)n1:0.0629656,((Streptochaeta_angustifolia_strangu_006477:0.0858289,Streptochaeta_angustifolia_strangu_035681:0.203184)n4:0.0259204,((Pharus_latifolius_Phala.01G188000:0.00250032,(Pharus_latifolius_Phala.01G188000.2:0.0178481,Pharus_latifolius_Phala.01G188000.3:0.00676219)n7:0.00433254)n6:0.049833,((((Leersia_perrieri_LPERR03G19090:0.0423762,Zizania_latifolia_GWHTBFHI014804:0.0531338)n11:0.0329407,((Hordeum_spontaneum_WB01_004902_0389368:0,Hordeum_vulgareMorex_HORVU.MOREX.r3.4HG0374770.2:0,Hordeum_vulgareMorex_HORVU.MOREX.r3.4HG0374770:0)n13:0.0728218,Brachypodium_distachyon_BRADI_1g16075v3:0.0492201)n12:0.0215206)n10:0.00645903,((Chasmanthium_laxum_Chala.04G039900:0.044201,(Aristida_adscensionis_H_Aadptg000034l000003.1:0.541974,(((Sorghum_bicolor_SORBI_3001G331600:0.0177605,Zea_mays_Zm00001eb020460:0.0385337)n19:0.0243628,((((Cenchrus_americanus_H_CamCM007986.2001070.1:0.0256931,Setaria_viridis_SEVIR_9G365200v2:0.015028)n23:0.0083161,(Urochloa_fusta_Urofu.9G382700:0.0221084,(Panicum_hallii_Pahal.9G421700:0.00552817,(Panicum_virgatum_Pavir.9NG515000:0.0148191,Panicum_virgatum_Pavir.9KG378400:0.0114107)n26:0.00527791)n25:0.0111542)n24:0.000900263)n22:0.00336003,(Digitaria_radicosa_Dra09G0295700:0.0133258,(Digitaria_exilis_H_Dex9A-001720.1:0.00597724,Digitaria_exilis_H_Dex9B-001719.1:0.00573081)n28:0.0136557)n27:0.0176273)n21:0.00106458,(Phragmites_australis_Phragmites_australis_PaChr4_26461454_26461933_evm.model.PaChr4.1485_1_CDS_4362452455_24280:0.0315062,((Phragmites_australis_Phragmites_australis_PaChr4_26465701_26467760_evm.model.PaChr4.1487_1_CDS_4362452459_25961:0.0680097,Echinocloa_haploclada_eh_scaffold706.18:0.0220119)n31:0.0130395,(Dichantelium_oligosantes_H_DolKV773873.1000004.1:0.0240572,(ASEM_AUS1_H_AUS1CM014278.1003330.1:0.00964771,ASEM_RSA5_H_RSA5chrom9005262.1:0.00577436)n33:0.019257)n32:0.00142157)n30:0.00141057)n29:0.00015673)n20:0.00679407)n18:0.0179419,(Phragmites_australis_Phragmites_australis_PaChr3_25428396_25448574_evm.model.PaChr3.1605_1_CDS_4362444157_17534:0.0393164,(Aristida_adscensionis_H_Aadptg000018l000010.1:0.0571583,(Stipagrostis_hirtigluma_H_Shi_ptg000017l_000009.1:0.000831619,Stipagrostis_hirtigluma_H_Shi_ptg000073l_000006.1:0.00219125)n36:0.0301336)n35:0.0116629)n34:0.00558575)n17:0.000558575)n16:6.20639e-05)n15:0.00897604,(Olyra_latifolia_Ola004430:0.0394478,(((Phragmites_australis_Phragmites_australis_PaChr4_26464087_26464885_evm.model.PaChr4.1486_1_CDS_4362452457_25121:0.0562586,Ampelocalamus_luodianensis_Alu03Cg26580.1:0.0637557)n40:0.00263564,(Dendrocalamus_sinicus_Dendrocalamus_sinicus_Dsi03A_27973415_27979416_Dsi03Ag11230.1_1_CDS_4147730089_31100:0.0599332,Dendrocalamus_sinicus_Dendrocalamus_sinicus_Dsi03B_26065905_26072629_Dsi03Bg10490.1_1_CDS_4147737256_28873:0.0286664)n41:0.00318516)n39:0.0172166,(Ampelocalamus_luodianensis_AluCtg02838g00010.1:0.0148925,(Dendrocalamus_sinicus_Dendrocalamus_sinicus_Dsi06C_12984501_12995901_Dsi06Cg02250.1_-1_CDS_4147783876_5395:0.0271746,Dendrocalamus_sinicus_Dendrocalamus_sinicus_Dsi03B_26088119_26104217_Dsi03Bg10500.1_1_CDS_4147737259_30561:0.0530529)n43:0.00589477)n42:0.00829879)n38:0.000922087)n37:0.00240823)n14:0.000267581)n9:0.0109784,(Eragrostis_curvula_EJB05_06032:0.054086,(Eleusine_coracana_ELECO.r07.3BG0274910:0.00507605,Eleusine_coracana_ELECO.r07.3AG0228920:0.00701997)n45:0.0420303)n44:0.0315741)n8:0.0284991)n5:0.0214683)n3:0.0629656)n0;
```
