## Supplementary Dataset S1 for "Gene turnover and contingency facilitated the repeated evolution of C_4_ photosynthesis in grasses": OG0006473_tree.txt

```
(((Zizania_latifolia_GWHTBFHI021023:0.192587,(Oryza_sativa_LOC_Os03g31510:0.115309,Leersia_perrieri_LPERR02G07040:0.234096)n3:0.0610768)n2:0.0722574,(((((Aristida_adscensionis_H_Aadptg000011l000128.1:0.230332,Stipagrostis_hirtigluma_H_Shi_ptg000037l_001185.1:0.0970645)n8:0.0496717,(Eragrostis_curvula_EJB05_53667:0.120924,(Eleusine_coracana_ELECO.r07.5AG0402910:0.0874437,(Eleusine_coracana_ELECO.r07.5BG0451370:0.0141113,Eleusine_coracana_ELECO.r07.5AG0402900:0.06547)n11:0.0376246)n10:0.126481)n9:0.0631858)n7:0.0242918,(Chasmanthium_laxum_Chala.04G031800:0.0827817,(Phragmites_australis_Phragmites_australis_PaChr3_28145976_28146347_evm.model.PaChr3.1649_1_CDS_4362444253_15434:0.110191,Phragmites_australis_Phragmites_australis_PaChr4_28069272_28069673_evm.model.PaChr4.1515_1_CDS_4362452523_10406:0.129345)n13:0.0143717)n12:0.0150099)n6:0.0266184,((Sorghum_bicolor_SORBI_3001G324800:0.155395,Zea_mays_Zm00001eb021040:0.0710396)n15:0.0868903,((((Digitaria_radicosa_Dra09G0290500:0.0831378,(Digitaria_exilis_H_Dex9A-001675.1:0.0140921,Digitaria_exilis_H_Dex9B-001682.1:0.0211037)n20:0.0493994)n19:0.0984443,(Cenchrus_americanus_H_CamCM007986.2001056.1:0.124413,Setaria_viridis_SEVIR_9G359000v2:0.0962761)n21:0.0987372)n18:0.0213907,(ASEM_AUS1_H_AUS1CM014278.1003292.1:0.0207142,ASEM_RSA5_H_RSA5chrom9005245.1:0.0077108)n22:0.0654359)n17:0.0183915,(Dichantelium_oligosantes_H_DolKV775750.1000006.1:0.0937275,((Panicum_hallii_Pahal.9G415100:0.0501741,(Panicum_virgatum_Pavir.9NG506200:0.0927995,Panicum_virgatum_Pavir.9KG438000:0.0500169)n26:0.00555743)n25:0.0200404,Urochloa_fusta_Urofu.9G376700:0.117149)n24:0.0229058)n23:0.0610538)n16:0.0239979)n14:0.0283792)n5:0.0724982,((Sorghum_bicolor_SORBI_3001G324700:0.388804,((Panicum_hallii_Pahal.9G415000:0.171688,((ASEM_AUS1_H_AUS1CM014278.1003291.1:0.0125225,ASEM_RSA5_H_RSA5chrom9005244.1:0.0297037)n32:0.141732,Setaria_viridis_SEVIR_9G358900v2:0.096686)n31:0.0416556)n30:0.0312623,(Urochloa_fusta_Urofu.9G376600:0.243775,(Digitaria_exilis_H_Dex9B-001679.1:0.369904,(Digitaria_radicosa_Dra09G0290400:0.0407363,(Digitaria_exilis_H_Dex9A-001674.1:0.0841271,Digitaria_exilis_H_Dex9B-001681.1:0.0741463)n36:0.175972)n35:0.0769655)n34:0.00855172)n33:0.0241003)n29:0.087933)n28:0.123747,(Olyra_latifolia_Ola009341:0.0881153,(Dendrocalamus_sinicus_Dendrocalamus_sinicus_Dsi03B_23440446_23440814_Dsi03Bg10130.1_1_CDS_4147737148_24934:0.130222,((Dendrocalamus_sinicus_Dendrocalamus_sinicus_Dsi06C_11130926_11131300_Dsi06Cg01900.1_1_CDS_4147783771_3142:0.06786,Ampelocalamus_luodianensis_AluCtg02358g00020.2:0.106877)n40:0.00458704,(Dendrocalamus_sinicus_Dendrocalamus_sinicus_Dsi03B_23476153_23476512_Dsi03Bg10140.1_1_CDS_4147737151_26622:0.0870064,Ampelocalamus_luodianensis_Alu03Dg17990.2:0.0617034)n41:0.0134066)n39:0.00134066)n38:0.000148962)n37:0.0172225)n27:0.0195176)n4:0.00216862)n1:0.0174102,((Brachypodium_distachyon_BRADI_1g22700v3:0.0338829,Brachypodium_distachyon_BRADI_1g22710v3:0.12702)n43:0.159854,((Hordeum_spontaneum_WB01_002309_0640260:0,Hordeum_vulgareMorex_HORVU.MOREX.r3.3HG0287360:0)n45:0.251366,(Hordeum_spontaneum_WB01_006140_0026315:0.0217247,Hordeum_vulgareMorex_HORVU.MOREX.r3.2HG0116360:5e-09)n46:0.0973343)n44:0.0461711)n42:0.0725768)n0;
```
