## Supplementary Dataset S1 for "Gene turnover and contingency facilitated the repeated evolution of C_4_ photosynthesis in grasses": OG0006474_tree.txt

```
(((Ananas_comosus_H_Ananas_contig9_000867.1:0.0282226,Tillandsia_fasciculata_H_Tillandsia_CM054934.1_000285.1:0.0198804)n2:0.157136,(Juncus_effusus_H_Juncus_Jeff_scaffold_6_000314.1:0.282781,Carex_scoparia_H_Carex_Csco_scaffold_1_000956.1:0.188182)n3:0.131517)n1:0.0750602,((Streptochaeta_angustifolia_strangu_011861:0.0927939,(Pharus_latifolius_Phala.11G039200:0.0718873,((Zizania_latifolia_GWHTBFHI001613:0.0395973,(Leersia_perrieri_LPERR10G12350:0.0366301,Oryza_sativa_LOC_Os10g37730:0.0352848)n9:0.0191679)n8:0.0375271,(((Brachypodium_distachyon_BRADI_3g31460v3:0.060133,(Hordeum_spontaneum_WB01_004645_0407966:5e-09,Hordeum_vulgareMorex_HORVU.MOREX.r3.1HG0051110:0.0022029)n13:0.0717699)n12:0.0258272,(Olyra_latifolia_Ola012249:0.0499945,(((Ampelocalamus_luodianensis_Alu10Cg09360.2:0.0140231,Dendrocalamus_sinicus_Dendrocalamus_sinicus_Dsi10C_20036375_20041197_Dsi10Cg05620.1_-1_CDS_4147828510_1038:0.0187245)n17:0.00551582,(Ampelocalamus_luodianensis_Alu10Dg03030.1:0.0256785,Dendrocalamus_sinicus_Dendrocalamus_sinicus_Dsi10A_2960703_2964606_Dsi10Ag02250.1_1_CDS_4147822060_8897:0.0327125)n18:0.00363473)n16:0.00190495,Dendrocalamus_sinicus_Dendrocalamus_sinicus_Dsi10B_25002356_25006762_Dsi10Bg07000.1_-1_CDS_4147826104_11161:0.023418)n15:0.002602)n14:0.00130237)n11:0.00897483,((Aristida_adscensionis_H_Aadptg000008l001323.1:0.0502366,Stipagrostis_hirtigluma_H_Shi_ptg000025l_001951.1:0.04349)n20:0.0246324,((Chasmanthium_laxum_Chala.03G036200:0.0353669,((Sorghum_bicolor_SORBI_3001G322000:0.0238752,Zea_mays_Zm00001eb021320:0.0470721)n24:0.030805,(Dichantelium_oligosantes_H_DolKV775120.1000007.1:0.0280551,(Echinocloa_haploclada_eh_chr1.3572:0.0398059,(((Panicum_hallii_Pahal.9G412300:0.00968385,(Panicum_virgatum_Pavir.9NG499500:0.0140373,Panicum_virgatum_Pavir.9KG365100:0.0102291)n30:0.00379166)n29:0.0199087,(Urochloa_fusta_Urofu.9G373400:0.0321232,(Setaria_viridis_SEVIR_9G355700v2:0.0112761,(Cenchrus_americanus_H_CamCM007985.2002100.1:0.0790999,Cenchrus_americanus_H_CamCM007986.2001014.1:0.00552912)n33:0.0254056)n32:0.00999893)n31:0.00457003)n28:0.00516693,((Digitaria_radicosa_Dra09G0287900:0.0244285,(Digitaria_exilis_H_Dex9A-001661.1:0.0124288,Digitaria_exilis_H_Dex9B-001668.1:0.00837171)n36:0.0179696)n35:0.0188886,(ASEM_AUS1_H_AUS1CM014278.1003275.1:0.00520799,ASEM_RSA5_H_RSA5chrom9005194.1:0.00679427)n37:0.0235351)n34:0.00221358)n27:0.00522803)n26:0.00247121)n25:0.00801609)n23:0.0267018)n22:0.0144809,((Eragrostis_curvula_EJB05_23670:0.0351552,(Eleusine_coracana_ELECO.r07.2AG0114220:0.0152055,Eleusine_coracana_ELECO.r07.2BG0168020:0.0109272)n40:0.0437549)n39:0.0211867,(Phragmites_australis_Phragmites_australis_PaChr25_17334434_17339136_evm.model.PaChr25.731_1_CDS_4362439273_2364:0.0412953,Phragmites_australis_Phragmites_australis_PaChr18_24365752_24369640_evm.model.PaChr18.923_1_CDS_4362409465_39293:0.0312273)n41:0.0034697)n38:0.00936913)n21:0.00426591)n19:0.0364489)n10:0.00567448)n7:0.0631904)n6:0.0338636)n5:0.0205126,(Streptochaeta_angustifolia_strangu_007140:0.0947218,(((Pharus_latifolius_Phala.01G384700.3:0,Pharus_latifolius_Phala.01G384700:0)n45:0.0013695,Pharus_latifolius_Phala.01G384700.5:5e-09)n44:5.4342e-05,(Pharus_latifolius_Phala.01G384700.2:5e-09,Pharus_latifolius_Phala.01G384700.4:5e-09)n46:0.0258229)n43:0.0671336)n42:0.00745929)n4:0.0750602)n0;
```
