## Supplementary Dataset S1 for "Gene turnover and contingency facilitated the repeated evolution of C_4_ photosynthesis in grasses": OG0006475_tree.txt

```
((Ananas_comosus_H_Ananas_contig4_000402.1:0.157552,(Tillandsia_fasciculata_H_Tillandsia_CM054934.1_000916.1:0.0047092,Tillandsia_fasciculata_H_Tillandsia_CM054934.1_000914.1:0.00967716)n2:0.219848)n1:0.078302,(((Zizania_latifolia_GWHTBFHI001638:0.0460672,Zizania_latifolia_GWHTBFHI008656:0.0327597)n5:0.0164538,(Oryza_sativa_LOC_Os10g38860:0.0217269,Leersia_perrieri_LPERR10G12710:0.0970396)n6:0.026133)n4:0.0438187,((((Ampelocalamus_luodianensis_Alu10Cg09750.2:0.0189321,Dendrocalamus_sinicus_Dendrocalamus_sinicus_Dsi10C_20350996_20356455_Dsi10Cg05860.1_-1_CDS_4147828582_41558:0.0211334)n10:0.0130713,(Ampelocalamus_luodianensis_Alu10Dg02650.1:0.025295,(Dendrocalamus_sinicus_Dendrocalamus_sinicus_Dsi10A_2526349_2530226_Dsi10Ag01960.1_1_CDS_4147821973_16774:0.0286353,(Dendrocalamus_sinicus_Dendrocalamus_sinicus_Dsi10B_25374286_25377440_Dsi10Bg07290.1_-1_CDS_4147826191_3282:0.00279943,Dendrocalamus_sinicus_Dendrocalamus_sinicus_DsiCtg00074_153168_156586_DsiCtg00074g00130.1_-1_CDS_4147847107_8417:0.0057568)n13:0.0197937)n12:0.0021993)n11:0.00568251)n9:0.0103917,(Olyra_latifolia_Ola012296:0.0369799,((Brachypodium_distachyon_BRADI_3g31907v3:0.14215,(Hordeum_spontaneum_WB01_004887_0149089:0.00872641,Hordeum_vulgareMorex_HORVU.MOREX.r3.1HG0051940:0.00179624)n17:0.0501141)n16:0.0360981,((Aristida_adscensionis_H_Aadptg000008l001311.1:0.0427151,Stipagrostis_hirtigluma_H_Shi_ptg000025l_001936.1:0.0543082)n19:0.0170585,(Phragmites_australis_Phragmites_australis_PaChr25_17680361_17683799_evm.model.PaChr25.763_1_CDS_4362439343_31801:0.0566035,(((Eragrostis_curvula_EJB05_23608:0.00307017,Eragrostis_curvula_EJB05_23624:0.00481435)n23:0.0724822,(Eleusine_coracana_ELECO.r07.2AG0114720:0.0171854,Eleusine_coracana_ELECO.r07.2BG0168490:0.015662)n24:0.0727152)n22:0.0522264,(Chasmanthium_laxum_Chala.03G031300:0.0277728,((Zea_mays_Zm00001eb021780:0.0768577,Sorghum_bicolor_SORBI_3001G316500:0.0656983)n27:0.0290054,((ASEM_AUS1_H_AUS1CM014278.1003255.1:0.0103384,ASEM_RSA5_H_RSA5chrom9005158.1:0.00624118)n29:0.0299445,((Urochloa_fusta_Urofu.9G366400:0.0631891,(Digitaria_radicosa_Dra09G0282900:0.0545716,(Digitaria_exilis_H_Dex9A-001646.1:0.0127803,Digitaria_exilis_H_Dex9B-001651.1:0.0124747)n33:0.0673867)n32:0.028759)n31:0.00784299,(Echinocloa_haploclada_eh_chr1.3515:0.0576225,((Dichantelium_oligosantes_H_DolKV775068.1000001.1:0.0393975,(Cenchrus_americanus_H_CamCM007986.2003493.1:0.0389193,Setaria_viridis_SEVIR_9G349600v2:0.013575)n37:0.0205534)n36:0.00745943,(Panicum_hallii_Pahal.9G405200:0.0308483,(Panicum_virgatum_Pavir.9KG307400:0.0204801,Panicum_virgatum_Pavir.9NG493000:0.0170975)n39:0.00189972)n38:0.00676736)n35:0.0138696)n34:0.00788165)n30:0.015847)n28:0.0148179)n26:0.0280365)n25:0.0177011)n21:0.0183909)n20:0.0144323)n18:0.0415271)n15:0.0350483)n14:0.0206051)n8:0.00485804,(((Pharus_latifolius_Phala.01G375900:0.127507,Streptochaeta_angustifolia_strangu_021467:0.0916031)n42:0.0313258,(Streptochaeta_angustifolia_strangu_020916:0.0948084,(Pharus_latifolius_Phala.11G035600.3:0.00162428,((Pharus_latifolius_Phala.11G035600.4:0,Pharus_latifolius_Phala.11G035600.2:0)n46:0.00116985,Pharus_latifolius_Phala.11G035600:5e-09)n45:5e-09)n44:0.100698)n43:0.0111887)n41:0.0142277,Streptochaeta_angustifolia_strangu_020915:0.689846)n40:0.0766495)n7:0.0105068)n3:0.0439436)n0;
```
