## Supplementary Dataset S1 for "Gene turnover and contingency facilitated the repeated evolution of C_4_ photosynthesis in grasses": OG0006476_tree.txt

```
((Streptochaeta_angustifolia_strangu_010607:0.120935,(Pharus_latifolius_Phala.11G028200.2:5e-09,(Pharus_latifolius_Phala.11G028200.3:5e-09,Pharus_latifolius_Phala.11G028200:5.91e-07)n3:0.0013592)n2:0.115053)n1:0.0160242,((((Brachypodium_distachyon_BRADI_3g32390v3:0.0791378,(Hordeum_spontaneum_WB01_000853_0193676:5e-09,Hordeum_vulgareMorex_HORVU.MOREX.r3.1HG0055040:0.00205185)n8:0.0859405)n7:0.0462055,(Olyra_latifolia_Ola012373:0.0800184,((Ampelocalamus_luodianensis_Alu10Cg10370.1:0.0229932,Dendrocalamus_sinicus_Dendrocalamus_sinicus_Dsi10C_21092203_21099299_Dsi10Cg06340.1_-1_CDS_4147828726_8919:0.0267129)n11:0.0167177,(Ampelocalamus_luodianensis_Alu10Dg02090.1:0.0461948,(Dendrocalamus_sinicus_Dendrocalamus_sinicus_Dsi10B_25975359_25984794_Dsi10Bg07730.1_-1_CDS_4147826323_20727:0.00480605,Dendrocalamus_sinicus_Dendrocalamus_sinicus_DsiCtg00088_383285_388815_DsiCtg00088g00210.1_-1_CDS_4147847386_51754:0.0021806)n13:0.0309044)n12:0.00343382)n10:0.0153545)n9:0.0103339)n6:0.0138593,((Leersia_perrieri_LPERR05G08910:0.946137,Leersia_perrieri_LPERR05G08900:0.143169)n15:0.0799347,(Oryza_sativa_LOC_Os05g24140:0.0323511,(Leersia_perrieri_LPERR05G08920:0.088827,(Zizania_latifolia_GWHTBFHI031833:0.0583671,Zizania_latifolia_GWHTBFHI000985:0.0691572)n18:0.0448658)n17:0.00950347)n16:0.0585358)n14:0.00650398)n5:0.0173916,((Eragrostis_curvula_EJB05_23526:0.0605814,(Eleusine_coracana_ELECO.r07.2AG0115470:0.0142205,Eleusine_coracana_ELECO.r07.2BG0169270:0.0144575)n21:0.0550913)n20:0.0405457,(((Phragmites_australis_Phragmites_australis_PaChr18_25342907_25347631_evm.model.PaChr18.998_1_CDS_4362409629_23306:0.0513381,Phragmites_australis_Phragmites_australis_PaChr25_18339080_18348014_evm.model.PaChr25.816_1_CDS_4362439461_38969:0.0349763)n24:0.0138934,(Stipagrostis_hirtigluma_H_Shi_ptg000025l_001902.1:0.0494441,Aristida_adscensionis_H_Aadptg000008l001283.1:0.0760332)n25:0.0303172)n23:0.00818442,(Chasmanthium_laxum_Chala.03G024200:0.0590007,((Zea_mays_Zm00001eb022580:0.0765614,Sorghum_bicolor_SORBI_3001G309900:0.0369702)n28:0.0455602,(((Urochloa_fusta_Urofu.9G357700:0.0397284,(Setaria_viridis_SEVIR_9G342000v2:0.0252394,Cenchrus_americanus_H_CamCM007986.2000980.1:0.0373086)n32:0.015004)n31:0.0124338,((Dichantelium_oligosantes_H_DolKV777577.1000007.1:0.0376811,(ASEM_RSA5_H_RSA5chrom1003665.1:0.0336171,(Panicum_hallii_Pahal.9G398200:0.018001,(Panicum_virgatum_Pavir.9NG467200:0.0761224,(Panicum_virgatum_Pavir.9KG318700:5e-09,Panicum_virgatum_Pavir.9KG316900:0.00272237)n38:0.0209655)n37:0.00620066)n36:0.0202593)n35:0.00812076)n34:0.00468345,(Echinocloa_haploclada_eh_chr1.3430:0.0392621,((ASEM_AUS1_H_AUS1CM014278.1003216.1:0.00387416,ASEM_RSA5_H_RSA5chrom9005122.1:0.00879248)n41:0.0160649,(ASEM_AUS1_H_AUS1CM014278.1003181.1:0.0098998,(ASEM_RSA5_H_RSA5chrom9005124.1:0.0281403,ASEM_RSA5_H_RSA5chrom9005123.1:0.00215482)n43:0.000239425)n42:0.00951176)n40:0.0348962)n39:0.00791842)n33:0.000879824)n30:0.00121959,(Digitaria_radicosa_Dra09G0276900:0.0230913,((Digitaria_exilis_H_Dex9A-001605.1:0,Digitaria_exilis_H_DexUA-003403.1:0)n46:0.0104516,Digitaria_exilis_H_Dex9B-001610.1:0.00843508)n45:0.0489974)n44:0.0203189)n29:0.0100717)n27:0.0304736)n26:0.0258945)n22:0.00977056)n19:0.0516855)n4:0.0539424)n0;
```
