## Supplementary Dataset S1 for "Gene turnover and contingency facilitated the repeated evolution of C_4_ photosynthesis in grasses": OG0006477_tree.txt

```
((Sorghum_bicolor_SORBI_3003G173200:5e-09,(((Pharus_latifolius_Phala.01G182600:0.00183281,(Pharus_latifolius_Phala.04G038100:0.00511744,(Pharus_latifolius_Phala.M016300:0,Pharus_latifolius_Phala.M015600:0,Pharus_latifolius_Phala.M019700:0,Pharus_latifolius_Phala.M050300:0)n6:5e-09)n5:5e-09)n4:0.00514338,((Hordeum_vulgareMorex_HORVU.MOREX.r3.UnG0753750:0,Hordeum_vulgareMorex_HORVU.MOREX.r3.UnG0783820:0)n8:5e-09,Hordeum_vulgareMorex_HORVU.MOREX.r3.7HG0688610:0.0051321)n7:5e-09)n3:0.000855897,(((Pharus_latifolius_Phala.04G129000:0.0186799,((Digitaria_exilis_H_DexUA-003687.1:0.235342,((Phragmites_australis_Phragmites_australis_HiC_scaffold_30_164599_165193_evm.model.HiC_scaffold_30.5_1_CDS_4362359882_1:0,Phragmites_australis_Phragmites_australis_HiC_scaffold_27_62937_63531_evm.model.HiC_scaffold_27.3_1_CDS_4362359820_16423:0)n15:0.00768566,(Pharus_latifolius_Phala.M015700:5e-09,(Pharus_latifolius_Phala.M019600:0,Pharus_latifolius_Phala.M016200:0,Pharus_latifolius_Phala.M050400:0)n17:4.5e-09)n16:5e-10)n14:5e-09)n13:0.0293335,((Pharus_latifolius_Phala.04G038200:0.00610427,Olyra_latifolia_Ola036116:0.600085)n19:0.0227698,(Setaria_viridis_SEVIR_1G145605v2:5e-09,(Digitaria_exilis_H_DexUA-003664.1:0.00188472,(Panicum_virgatum_Pavir.2NG321100:0.535518,Panicum_virgatum_Pavir.9NG644200:5e-09)n22:0.00968878)n21:5e-09)n20:0.00337515)n18:0.000375017)n12:0.00211931)n11:0.000235479,((Eleusine_coracana_ELECO.r07.2BG0172170:0.010247,(Hordeum_vulgareMorex_HORVU.MOREX.r3.6HG0624170:0.0182779,((Urochloa_fusta_Urofu.9G244800:0.524577,(Oryza_sativa_LOC_Os12g33944:0.495171,Oryza_sativa_LOC_Os12g33928:0.421507)n28:0.0468341)n27:0.109236,(Zizania_latifolia_GWHTBFHI020076:0.183962,Zizania_latifolia_GWHTBFHI020094:0.214233)n29:0.332747)n26:0.147086)n25:0.00848069)n24:0.00183957,Hordeum_vulgareMorex_HORVU.MOREX.r3.5HG0496450:0.0118501)n23:0.00131668)n10:0.000261643,((ASEM_AUS1_H_AUS1QPGU01000688.1000048.1:0,Cenchrus_americanus_H_CamLKME02051789.1000001.1:0,Setaria_viridis_SEVIR_1G145609v2:0)n31:0.00166391,(Digitaria_exilis_H_DexUA-003179.1:0.000322107,((Digitaria_exilis_H_DexUA-003663.1:0,Digitaria_exilis_H_DexUA-003907.1:0,Digitaria_exilis_H_DexUA-003118.1:0,Digitaria_exilis_H_DexUA-001182.1:0)n34:0.00900218,Digitaria_exilis_H_DexUA-003686.1:5e-09)n33:0.00125516)n32:0.0243321)n30:7.2e-09)n9:7.2e-10)n2:8e-11)n1:0.00296991,(Oryza_sativa_LOC_Os12g34094:0.00289963,((Panicum_virgatum_Pavir.6KG113700:0.0105526,Chasmanthium_laxum_Chala.04G008000:0.0006821)n37:0.00155328,(Zizania_latifolia_GWHTBFHI020081:5e-09,(Dendrocalamus_sinicus_Dendrocalamus_sinicus_DsiCtg00122_336240_345245_DsiCtg00122g00310.1_-1_CDS_4147847728_16859:5e-09,(Ampelocalamus_luodianensis_AluCtg02330g00010.2:5e-09,Ampelocalamus_luodianensis_AluCtg02330g00350.2:5e-09)n40:0.00135027)n39:0.000674847)n38:0.000676141)n36:0.00532195)n35:0.00380274)n0;
```
