## Supplementary Dataset S1 for "Gene turnover and contingency facilitated the repeated evolution of C_4_ photosynthesis in grasses": OG0006478_tree.txt

```
((Carex_scoparia_H_Carex_Csco_scaffold_26_000126.1:0.229982,(Ananas_comosus_H_Ananas_contig18_000387.1:0.010678,(Tillandsia_fasciculata_H_Tillandsia_CM054946.1_000827.1:0.0436931,Tillandsia_fasciculata_H_Tillandsia_CM054946.1_000828.1:0.0521835)n3:0.00579817)n2:0.0180806)n1:0.0437664,((Pharus_latifolius_Phala.02G154300:0.00122454,(Pharus_latifolius_Phala.02G154300.3:0.0173741,Pharus_latifolius_Phala.02G154300.2:0.00294248)n6:0.0128413)n5:0.0493834,((Streptochaeta_angustifolia_strangu_005585:0.0711708,(Aristida_adscensionis_H_Aadptg000075l000025.1:0.0734841,Stipagrostis_hirtigluma_H_Shi_ptg000016l_002653.1:0.06821)n9:0.11689)n8:0.0314149,(Streptochaeta_angustifolia_strangu_038775:0.0726118,(((Zizania_latifolia_GWHTBFHI021163:0.0394564,(Leersia_perrieri_LPERR02G14740:0.028631,Oryza_sativa_LOC_Os02g31874:0.0286197)n14:0.0198501)n13:0.047264,((Brachypodium_distachyon_BRADI_3g44530v3:0.0493455,(Hordeum_spontaneum_WB01_005294_0193774:0.000964922,Hordeum_vulgareMorex_HORVU.MOREX.r3.6HG0585920:5e-09)n17:0.0792178)n16:0.0295786,(Olyra_latifolia_scaffold403_247461_250931_-:0.0524973,((Ampelocalamus_luodianensis_Alu02Cg12510.3:0.0230634,Dendrocalamus_sinicus_Dendrocalamus_sinicus_Dsi02C_20363611_20366771_Dsi02Cg07270.1_-1_CDS_4147723324_32203:0.0139399)n20:0.00789344,(Ampelocalamus_luodianensis_Alu02Dg16260.8:0.0129058,(Dendrocalamus_sinicus_Dendrocalamus_sinicus_Dsi02A_25120461_25121451_Dsi02Ag09330.1_1_CDS_4147710637_54118:0.0361634,Dendrocalamus_sinicus_Dendrocalamus_sinicus_Dsi02B_27145445_27149893_Dsi02Bg08990.2_1_CDS_4147717345_20930:0.0205245)n22:0.0022805)n21:0.0018017)n19:0.00414503)n18:0.003932)n15:0.00911842)n12:0.0144201,((Chasmanthium_laxum_Chala.05G140400:0.0381434,(Phragmites_australis_Phragmites_australis_PaChr5_23865902_23869227_evm.model.PaChr5.1005_1_CDS_4362459121_24302:0.0301574,(Phragmites_australis_Phragmites_australis_PaChr6_24399466_24403662_evm.model.PaChr6.1059_1_CDS_4362466452_6652:0.0377324,(Eragrostis_curvula_EJB05_21503:0.0466895,(Eleusine_coracana_ELECO.r07.2AG0132390:0.0110009,Eleusine_coracana_ELECO.r07.2BG0187800:0.0113162)n28:0.0302293)n27:0.0209455)n26:0.00445816)n25:0.000495351)n24:0.00335953,(Aristida_adscensionis_H_Aadptg000012l000081.1:0.0544795,(((Cenchrus_americanus_H_CamCM007984.2003923.1:0.0246763,Setaria_viridis_SEVIR_1G178100v2:0.00465465)n32:0.0170994,(((Digitaria_radicosa_Dra01G0135300:5e-09,Digitaria_radicosa_Dra01G0135300.2:5e-09)n35:0.0185971,(Digitaria_exilis_H_Dex1A-000853.1:0.00815557,Digitaria_exilis_H_Dex1B-000794.1:0.00418967)n36:0.00646981)n34:0.0214971,(((Urochloa_fusta_Urofu.1G195900:0.040746,ASEM_RSA5_H_RSA5chrom1003238.1:0.0238756)n39:0.00697121,(Echinocloa_haploclada_eh_chr7.1812:0.0865144,(Panicum_hallii_Pahal.1G248700:0.00918428,(Panicum_virgatum_Pavir.1NG274800:0.0142767,Panicum_virgatum_Pavir.1KG306300:0.010665)n42:0.00510968)n41:0.0153189)n40:0.00276326)n38:0.00252734,Dichantelium_oligosantes_H_DolKV776077.1000004.1:0.0147551)n37:0.000994835)n33:0.00277614)n31:0.011146,(Sorghum_bicolor_SORBI_3004G160200:0.0162272,((Zea_mays_Zm00001eb393410:0.0668719,(Zea_mays_Zm00001eb242230:0.0219394,Zea_mays_Zm00001eb060310:0.0233864)n46:0.00969752)n45:0.0223616,Zea_mays_Zm00001eb180680:0.0264761)n44:0.00294179)n43:0.00782606)n30:0.0299978)n29:0.00737927)n23:0.00493341)n11:0.0672131)n10:0.00746812)n7:0.0175731)n4:0.0437664)n0;
```
