## Supplementary Dataset S1 for "Gene turnover and contingency facilitated the repeated evolution of C_4_ photosynthesis in grasses": OG0006479_tree.txt

```
((Ananas_comosus_H_Ananas_contig9_000585.1:0.0612026,Tillandsia_fasciculata_H_Tillandsia_CM054934.1_000003.1:0.0700689)n1:0.120754,(Streptochaeta_angustifolia_strangu_037668:0.166968,((Pharus_latifolius_Phala.02G255300:0.00462541,Pharus_latifolius_Phala.02G255300.2:0.00901754)n4:0.129241,((Eragrostis_curvula_EJB05_19671:0.0557535,(Eleusine_coracana_ELECO.r07.2AG0142390:0.0283368,Eleusine_coracana_ELECO.r07.2BG0197870:0.0338419)n7:0.144664)n6:0.0320138,((Leersia_perrieri_LPERR02G23860:0.902105,Panicum_virgatum_Pavir.6NG211200:0.266948)n9:0.0541478,(Ampelocalamus_luodianensis_Alu08Cg01910.1:0.217361,((((Brachypodium_distachyon_BRADI_3g52680v3:0.136153,(Hordeum_spontaneum_WB01_004359_0303687:0.00222291,Hordeum_vulgareMorex_HORVU.MOREX.r3.6HG0607370:0.00131083)n15:0.0809844)n14:0.0476421,(((Dendrocalamus_sinicus_Dendrocalamus_sinicus_Dsi02B_41578667_41580614_Dsi02Bg15440.1_-1_CDS_4147719280_29939:0.000704093,Dendrocalamus_sinicus_Dendrocalamus_sinicus_DsiCtg00562_16556_18505_DsiCtg00562g00020.1_-1_CDS_4147853722_36574:0.000686615)n18:0.0403561,(Olyra_latifolia_Ola023744:0.0486877,(Olyra_latifolia_Ola023743:0.0145255,Olyra_latifolia_Ola023748:0.0160954)n20:0.0759308)n19:0.0405659)n17:0.00717569,(Ampelocalamus_luodianensis_Alu02Dg06960.1:0.0382235,Ampelocalamus_luodianensis_Alu09CXg06390.2:0.0406068)n21:0.00451187)n16:0.00461604)n13:0.0127809,((Zizania_latifolia_GWHTBFHI026369:0.060757,(Zizania_latifolia_GWHTBFHI021955:0.0262095,Zizania_latifolia_GWHTBFHI021956:0.0182073)n24:0.0422264)n23:0.0319578,(Leersia_perrieri_LPERR02G23870:0.117716,Oryza_sativa_LOC_Os02g47510:0.0605694)n25:0.0236715)n22:0.0474633)n12:0.0173525,((Stipagrostis_hirtigluma_H_Shi_ptg000038l_000473.1:0.0546367,Aristida_adscensionis_H_Aadptg000001l001075.1:0.0767581)n27:0.0249237,(Chasmanthium_laxum_Chala.05G243400:0.0500664,((Sorghum_bicolor_SORBI_3004G268500:0.0268622,(Zea_mays_Zm00001eb188280:0.034408,Zea_mays_Zm00001eb251990:0.0367409)n31:0.00408232)n30:0.00795766,(Phragmites_australis_Phragmites_australis_PaChr6_36471625_36471951_evm.model.PaChr6.1797_1_CDS_4362468090_15932:0.162313,(Phragmites_australis_Phragmites_australis_PaChr5_37254275_37256224_evm.model.PaChr5.1743_1_CDS_4362460759_33553:0.0576676,(Phragmites_australis_Phragmites_australis_PaChr6_36474363_36475214_evm.model.PaChr6.1798_1_CDS_4362468092_16773:0.0707605,((ASEM_RSA5_H_RSA5chrom1002664.1:0.036982,(((Urochloa_fusta_Urofu.1G394600:0.0708022,Phragmites_australis_Phragmites_australis_PaChr6_36475266_36475565_evm.model.PaChr6.1799_1_CDS_4362468094_17616:0.131426)n39:0.0211746,((Cenchrus_americanus_H_CamCM007984.2000455.1:0.0801308,Cenchrus_americanus_H_CamCM007982.2004315.1:0.194547)n41:0.00304726,Setaria_viridis_SEVIR_1G293500v2:0.0269431)n40:0.0256901)n38:0.0141218,(Echinocloa_haploclada_eh_chr7.3012:0.0989299,(Digitaria_exilis_H_Dex1A-002249.1:0.0768483,Digitaria_radicosa_Dra01G0229300:0.0726501)n43:0.0271317)n42:0.012711)n37:0.0186092)n36:0.00688862,(Panicum_hallii_Pahal.1G362800:0.0224223,(Panicum_virgatum_Pavir.1KG467300:0.0258705,(Panicum_virgatum_Pavir.1NG444800:0.00424862,Panicum_virgatum_Pavir.1NG448500:0.0035549)n46:0.0146836)n45:0.00864731)n44:0.0250877)n35:0.0121485)n34:0.00121485)n33:0.000121485)n32:1.34984e-05)n29:0.0155963)n28:0.00484466)n26:0.00623594)n11:0.000623594)n10:6.92882e-05)n8:0.0185336)n5:0.00205929)n3:0.0350657)n2:0.120754)n0;
```
