## Supplementary Dataset S1 for "Gene turnover and contingency facilitated the repeated evolution of C_4_ photosynthesis in grasses": OG0006480_tree.txt

```
((Carex_scoparia_H_Carex_Csco_scaffold_10_000626.1:0.264941,(Ananas_comosus_H_Ananas_contig7_000306.1:0.0215875,Tillandsia_fasciculata_H_Tillandsia_CM054935.1_000303.1:0.0195538)n2:0.12424)n1:0.0659786,((Pharus_latifolius_Phala.02G293400:0,Pharus_latifolius_Phala.02G293400.3:0,Pharus_latifolius_Phala.02G293400.2:0)n4:0.0838671,(Streptochaeta_angustifolia_strangu_010740:0.116131,((Brachypodium_distachyon_BRADI_3g58310v3:0.0547184,(Hordeum_spontaneum_WB01_000635_0201492:5e-09,Hordeum_vulgareMorex_HORVU.MOREX.r3.6HG0616750:0.00130025)n8:0.0703539)n7:0.0352428,((((Zizania_latifolia_GWHTBFHI022266:0.0323119,Zizania_latifolia_GWHTBFHI026106:0.0421982)n12:0.0165986,((Oryza_sativa_LOC_Os01g54360:0.300329,Oryza_sativa_LOC_Os02g52250:0.0127547)n14:0.0181813,Leersia_perrieri_LPERR02G27250:0.037367)n13:0.0230035)n11:0.0477392,(((Ampelocalamus_luodianensis_Alu02Dg04060.2:0.0241029,Dendrocalamus_sinicus_Dendrocalamus_sinicus_Dsi02B_45825358_45827163_Dsi02Bg18270.1_-1_CDS_4147720129_53023:0.031456)n17:0.00389032,(Ampelocalamus_luodianensis_Alu09CXg03270.1:0.0183649,(Dendrocalamus_sinicus_Dendrocalamus_sinicus_Dsi02C_32595227_32597041_Dsi02Cg15510.1_-1_CDS_4147725796_2388:0.0169222,Dendrocalamus_sinicus_Dendrocalamus_sinicus_Dsi02A_45648802_45650616_Dsi02Ag19530.1_-1_CDS_4147713697_14166:0.0151676)n19:0.00870535)n18:0.000967261)n16:0.00532366,(Olyra_latifolia_Ola005250:0.233769,Olyra_latifolia_Ola031584:0.0570281)n20:0.00633645)n15:0.00585074)n10:0.0122192,((Aristida_adscensionis_H_Aadptg000001l000901.1:0.0502229,Stipagrostis_hirtigluma_H_Shi_ptg000038l_000281.1:0.0324301)n22:0.0246143,((Eragrostis_curvula_EJB05_20134:0.0560394,(Eleusine_coracana_ELECO.r07.2AG0146520:0.0194345,Eleusine_coracana_ELECO.r07.2BG0202040:0.0143933)n25:0.0342737)n24:0.0258461,((Chasmanthium_laxum_Chala.05G280800:0.0408946,((Dichantelium_oligosantes_H_DolKV776330.1000005.1:0.0235366,((ASEM_RSA5_H_RSA5chrom1001930.1:0,ASEM_RSA5_H_RSA5scaff107000002.1:0)n31:0.0369201,Echinocloa_haploclada_eh_chr7.3442:0.0386308)n30:0.00395285)n29:0.00932536,(((Panicum_hallii_Pahal.1G405600:0.0148565,(Panicum_virgatum_Pavir.1NG469000:0.0213661,(Panicum_virgatum_Pavir.1NG491800:0.0151673,(Panicum_virgatum_Pavir.9KG446700:0.0118191,Panicum_virgatum_Pavir.9NG581100:0.00907925)n37:0.00654282)n36:0.0016193)n35:0.00417765)n34:0.0226458,((Digitaria_radicosa_Dra01G0266400:0.0239595,(Digitaria_exilis_H_Dex1A-001601.1:0.0169606,Digitaria_exilis_H_Dex1B-002020.1:0.0163982)n40:0.00943237)n39:0.0272494,(Urochloa_fusta_Urofu.1G350900:0.0296734,(Cenchrus_americanus_H_CamCM007984.2004808.1:0.0298117,Setaria_viridis_SEVIR_1G334400v2:0.0204889)n42:0.00939902)n41:0.006343)n38:0.00676287)n33:0.00932309,(Sorghum_bicolor_SORBI_3004G305600:0.0193412,(Zea_mays_Zm00001eb255550:0.0321396,Zea_mays_Zm00001eb193840:0.022283)n44:0.00247589)n43:0.0108951)n32:0.00990186)n28:0.0196051)n27:0.00950314,(Phragmites_australis_Phragmites_australis_PaChr5_40707872_40709689_evm.model.PaChr5.2004_1_CDS_4362461341_23472:0.0466183,Phragmites_australis_Phragmites_australis_PaChr6_39793414_39795237_evm.model.PaChr6.2086_1_CDS_4362468734_31895:0.0335749)n45:0.0112533)n26:0.00427365)n23:0.00927025)n21:0.0392547)n9:0.0139121)n6:0.0555096)n5:0.0378851)n3:0.0659786)n0;
```
