## Supplementary Dataset S1 for "Gene turnover and contingency facilitated the repeated evolution of C_4_ photosynthesis in grasses": OG0006481_tree.txt

```
((Pharus_latifolius_Phala.12G157400:0.164265,Streptochaeta_angustifolia_strangu_042943:0.228061)n1:0.0417084,((Phragmites_australis_Phragmites_australis_PaChr20_24897046_24897734_evm.model.PaChr20.1048_1_CDS_4362424004_37230:0.0914932,Phragmites_australis_Phragmites_australis_PaChr17_26383514_26384215_evm.model.PaChr17.943_1_CDS_4362405924_36748:0.0939662)n3:0.0139217,(((Olyra_latifolia_Ola037713:0.0967046,(Dendrocalamus_sinicus_Dendrocalamus_sinicus_Dsi09B_1585923_1586633_Dsi09Bg01350.1_-1_CDS_4147815286_4935:0.0689567,((Ampelocalamus_luodianensis_Alu09Cg13830.2:0.0425129,Dendrocalamus_sinicus_Dendrocalamus_sinicus_Dsi09C_22810772_22811492_Dsi09Cg07490.1_1_CDS_4147819939_8890:0.0461613)n9:0.0130602,(Ampelocalamus_luodianensis_Alu09DXg25250.1:0.0626995,Dendrocalamus_sinicus_Dendrocalamus_sinicus_Dsi09A_34096699_34097394_Dsi09Ag10980.1_1_CDS_4147814389_11685:0.0527824)n10:0.00910014)n8:0.00504041)n7:0.017175)n6:0.0519416,((Oryza_sativa_LOC_Os09g36910:0.151275,(Zizania_latifolia_GWHTBFHI027815:0.0781216,Zizania_latifolia_GWHTBFHI032588:0.0804406)n13:0.0717892)n12:0.0945562,(Brachypodium_distachyon_BRADI_4g36587v3:0.20853,Hordeum_vulgareMorex_HORVU.MOREX.r3.5HG0500770:0.161851)n14:0.0709392)n11:0.0328917)n5:0.0265787,((Dendrocalamus_sinicus_Dendrocalamus_sinicus_Dsi08B_34726252_34726802_Dsi08Bg12100.1_1_CDS_4147807813_5474:0.114811,(Olyra_latifolia_Ola016238:0.359647,(Ampelocalamus_luodianensis_Alu08Dg01070.2:0.105318,(Dendrocalamus_sinicus_Dendrocalamus_sinicus_Dsi08C_4722597_4723254_Dsi08Cg03720.1_-1_CDS_4147809085_39242:0.137126,Dendrocalamus_sinicus_Dendrocalamus_sinicus_Dsi08A_37091824_37092477_Dsi08Ag12470.1_1_CDS_4147803931_37536:0.0673245)n19:0.0074805)n18:0.0294369)n17:0.0332076)n16:0.265022,((Chasmanthium_laxum_Chala.08G005200:0.0585989,((Aristida_adscensionis_H_Aadptg000066l000793.1:0.122586,(Stipagrostis_hirtigluma_H_Shi_ptg000012l_000173.1:0.00680791,Stipagrostis_hirtigluma_H_Shi_ptg000060l_000454.1:0.00704652)n24:0.0565349)n23:0.0351044,(Eleusine_coracana_ELECO.r07.6AG0527880:0.168635,Eragrostis_curvula_EJB05_43725:0.053564)n25:0.030661)n22:0.0145148)n21:0.00697785,(((ASEM_RSA5_H_RSA5chrom3005361.1:0.622298,Panicum_virgatum_Pavir.8KG307800:0.596473)n28:0.117205,(Zizania_latifolia_GWHTBFHI003660:0.693592,Echinocloa_haploclada_eh_chr1.665:0.731555)n29:0.156664)n27:0.132097,((Zea_mays_Zm00001eb331880:0.110653,Sorghum_bicolor_SORBI_3002G280800:0.0533531)n31:0.0392974,((((Cenchrus_americanus_H_CamLKME02020746.1000001.1:0.0737053,Setaria_viridis_SEVIR_2G302300v2:0.0146777)n35:0.0264987,(Echinocloa_haploclada_eh_chr3.3152:0.0820494,Urochloa_fusta_Urofu.2G299900:0.0652417)n36:0.0207862)n34:0.0118284,((Panicum_virgatum_Pavir.1KG065900:0.464967,Panicum_virgatum_Pavir.6NG257600:0.293892)n38:0.149038,(Panicum_hallii_Pahal.2G349100:0.0238979,(Panicum_virgatum_Pavir.9NG400000:0.0325791,(Panicum_virgatum_Pavir.2KG386800:0.0141562,Panicum_virgatum_Pavir.2KG386700:0.00482013)n41:0.0291667)n40:0.00895259)n39:0.0166421)n37:0.00184912)n33:0.0121004,(ASEM_RSA5_H_RSA5chrom2004733.1:0.09476,(Dichantelium_oligosantes_H_DolKV777697.1000002.1:0.0580152,(Digitaria_radicosa_Dra02G0291000:0.064566,(Digitaria_exilis_H_Dex2B-001402.1:0.0648414,(Digitaria_exilis_H_Dex2B-001403.1:0.0274843,Digitaria_exilis_H_Dex2A-001500.1:0.0150407)n46:0.0350682)n45:0.050033)n44:0.0232503)n43:0.0152933)n42:0.00430315)n32:0.00729108)n30:0.0422468)n26:0.00469409)n20:0.0128025)n15:0.0014225)n4:0.048953)n2:0.00543922)n0;
```
