## Supplementary Dataset S1 for "Gene turnover and contingency facilitated the repeated evolution of C_4_ photosynthesis in grasses": OG0006482_tree.txt

```
((Ananas_comosus_H_Ananas_contig15_000180.1:0.0320942,Tillandsia_fasciculata_H_Tillandsia_CM054950.1_000648.1:0.0325186)n1:0.136046,(((Pharus_latifolius_Phala.12G021100:5e-09,Pharus_latifolius_Phala.12G021100.2:5e-09)n4:0.0768312,((((Brachypodium_distachyon_BRADI_4g08470v3:0.0843887,(Hordeum_spontaneum_WB01_011418_0024902:0.000916839,(Hordeum_vulgareMorex_HORVU.MOREX.r3.5HG0468350.2:0.0123855,Hordeum_vulgareMorex_HORVU.MOREX.r3.5HG0468350:5e-09)n10:0.000918147)n9:0.0753838)n8:0.0291561,(Zizania_latifolia_GWHTBFHI027156:0.0543454,(Leersia_perrieri_LPERR09G00630:0.0711819,Oryza_sativa_LOC_Os09g02729:0.0333727)n12:0.0251916)n11:0.0338154)n7:0.0108844,((Chasmanthium_laxum_Chala.01G087600:0.0575209,((Phragmites_australis_Phragmites_australis_PaChr17_3821642_3835370_evm.model.PaChr17.44_1_CDS_4362404806_33792:0.0388602,(Aristida_adscensionis_H_Aadptg000051l000004.1:0.0830698,(Stipagrostis_hirtigluma_H_Shi_ptg000063l_000105.1:0.0153694,(Stipagrostis_hirtigluma_H_Shi_ptg000030l_000027.1:0.0070436,(Stipagrostis_hirtigluma_H_Shi_ptg000032l_000023.1:0.0114729,Stipagrostis_hirtigluma_H_Shi_ptg000079l_000043.1:0.00448128)n20:0.00421529)n19:0.0150055)n18:0.0422995)n17:0.0168326)n16:0.00440559,Phragmites_australis_Phragmites_australis_PaChr20_4086473_4094044_evm.model.PaChr20.60_1_CDS_4362425466_14955:0.0338073)n15:0.00375636)n14:0.00949489,(((Eragrostis_curvula_EJB05_51324:0.00934776,Eragrostis_curvula_EJB05_44370:0.00818238)n23:0.050705,(Eleusine_coracana_ELECO.r07.6BG0476380:0.0154653,Eleusine_coracana_ELECO.r07.6AG0523430:0.00624053)n24:0.0509632)n22:0.0537071,(((Sorghum_bicolor_SORBI_3006G119700:0.0363434,Zea_mays_Zm00001eb424840:0.073678)n27:0.0161068,Streptochaeta_angustifolia_strangu_029105:0.279555)n26:0.0261477,(ASEM_RSA5_H_RSA5chrom2001821.1:0.0511173,((Setaria_viridis_SEVIR_2G151200v2:0.00714645,(Cenchrus_americanus_H_CamLKME02022861.1000062.1:0.0822521,Cenchrus_americanus_H_CamLKME02031424.1000001.1:0.00835971)n31:0.0520427)n30:0.0203126,(((Echinocloa_haploclada_eh_chr3.1351:0.0511134,Dichantelium_oligosantes_H_DolKV773663.1000002.1:0.0321741)n34:0.0118039,((Digitaria_exilis_H_Dex2B-003745.1:0.0124705,Digitaria_exilis_H_Dex2A-000808.1:0.0193194)n36:0.00854785,Digitaria_radicosa_Dra02G0176600:0.0270481)n35:0.0257987)n33:0.00432384,(Urochloa_fusta_Urofu.2G139900:0.0373961,(Panicum_hallii_Pahal.2G190500:0.0154422,(Panicum_virgatum_Pavir.2KG276000:0.0284607,Panicum_virgatum_Pavir.2NG300500:0.0259457)n39:0.00889885)n38:0.013663)n37:0.00340887)n32:0.00607602)n29:0.0052362)n28:0.0189499)n25:0.0299424)n21:0.00747914)n13:0.0469186)n6:0.00417662,(Eragrostis_curvula_EJB05_06801:0.856162,Streptochaeta_angustifolia_strangu_029106:0.177158)n40:0.0898145)n5:0.00997939)n3:0.0291811,(Olyra_latifolia_Ola015974:0.076659,(Ampelocalamus_luodianensis_Alu09DXg15260.2:0.025437,(Dendrocalamus_sinicus_Dendrocalamus_sinicus_Dsi09B_22821052_22826689_Dsi09Bg09190.1_1_CDS_4147817638_21261:0.0338008,((Dendrocalamus_sinicus_Dendrocalamus_sinicus_Dsi09C_2825652_2836117_Dsi09Cg00480.1_-1_CDS_4147817836_19011:0.0178397,Ampelocalamus_luodianensis_Alu07Cg00310.1:0.0255557)n45:0.00466891,(Ampelocalamus_luodianensis_Alu07Cg00320.1:0.0230976,Dendrocalamus_sinicus_Dendrocalamus_sinicus_Dsi09A_3155041_3155879_Dsi09Ag00640.1_-1_CDS_4147811287_27992:0.04654)n46:0.00517111)n44:0.00387825)n43:0.000430917)n42:0.00575668)n41:0.00912708)n2:0.136046)n0;
```
