## Supplementary Dataset S1 for "Gene turnover and contingency facilitated the repeated evolution of C_4_ photosynthesis in grasses": OG0006483_tree.txt

```
((Streptochaeta_angustifolia_strangu_035007:0.12227,(Pharus_latifolius_Phala.09G172900:0,Pharus_latifolius_Phala.09G172900.2:0)n2:0.0979918)n1:0.0270801,(((Hordeum_spontaneum_WB01_006182_0243465:0,Hordeum_vulgareMorex_HORVU.MOREX.r3.4HG0358390:0)n5:0.149151,((Brachypodium_distachyon_BRADI_1g00247v3:0.11717,(Brachypodium_distachyon_BRADI_4g09504v3:0.0761597,Brachypodium_distachyon_BRADI_4g09320v3:0.0504725)n8:0.0149048)n7:0.0197968,Brachypodium_distachyon_BRADI_4g09610v3:0.116927)n6:0.0607576)n4:0.0643285,(((Ampelocalamus_luodianensis_Alu05Cg00410.1:0.0836422,Dendrocalamus_sinicus_Dendrocalamus_sinicus_Dsi09C_28843582_28845380_Dsi09Cg12170.1_1_CDS_4147821343_3266:0.041318)n11:0.0229596,((Ampelocalamus_luodianensis_Alu11Dg04030.1:0.0266618,Ampelocalamus_luodianensis_Alu01Dg30940.1:0.0184094)n13:0.0293941,((Olyra_latifolia_Ola022761:0.0693934,(Dendrocalamus_sinicus_Dendrocalamus_sinicus_Dsi11A_58559216_58562451_Dsi11Ag16620.1_1_CDS_4147834729_33697:0.153263,Dendrocalamus_sinicus_Dendrocalamus_sinicus_Dsi11A_57971740_57973775_Dsi11Ag16430.1_1_CDS_4147834672_1621:0.0464528)n16:0.0208765)n15:0.029386,((Eragrostis_curvula_EJB05_01761:0.10067,(Eleusine_coracana_ELECO.r07.5BG0437700:0.030612,Eleusine_coracana_ELECO.r07.5AG0389560:0.0211593)n19:0.0940843)n18:0.0536994,((Phragmites_australis_Phragmites_australis_PaChr23_14854206_14857295_evm.model.PaChr23.505_1_CDS_4362434871_20035:0.0927504,(Stipagrostis_hirtigluma_H_Shi_ptg000022l_000102.1:0.0230034,Stipagrostis_hirtigluma_H_Shi_ptg000046l_000874.1:0.0268469)n22:0.0620355)n21:0.0139162,(Chasmanthium_laxum_Chala.12G088400:0.109957,(Aristida_adscensionis_H_Aadptg000054l000030.1:0.159441,((Sorghum_bicolor_SORBI_3001G158000:0.0541597,Zea_mays_Zm00001eb409020:0.0661878)n26:0.0578,(Urochloa_fusta_Urofu.3G371100:0.060502,((Dichantelium_oligosantes_H_DolKV776339.1000001.1:0.0364539,((Digitaria_radicosa_Dra03G0284400:0.0659206,(Digitaria_exilis_H_Dex3A-001665.1:0.0316302,Digitaria_exilis_H_Dex3B-001652.1:0.0238814)n32:0.0253274)n31:0.0278343,(Echinocloa_haploclada_eh_chr5.3828:0.0888876,(Cenchrus_americanus_H_CamCM007985.2003028.1:0.0427321,Setaria_viridis_SEVIR_3G326100v2:0.0328406)n34:0.0196517)n33:0.00585753)n30:0.00554551)n29:0.00675905,(Panicum_hallii_Pahal.3G420400:0.0475199,(Panicum_virgatum_Pavir.3NG211800:0.0190609,Panicum_virgatum_Pavir.3KG406000:0.0160455)n36:0.00178284)n35:0.00556269)n28:0.00403615)n27:0.0127186)n25:0.0234255)n24:0.0178803)n23:0.00929586)n20:0.0127041)n17:0.0648535)n14:0.0131775)n12:0.00146417)n10:0.0201991,(Ampelocalamus_luodianensis_AluCtg02749g00080.1:0.184471,((Oryza_sativa_LOC_Os05g16170:0.335499,((Olyra_latifolia_Ola035491:0.403725,Olyra_latifolia_Ola015990:0.160315)n41:0.163562,ASEM_RSA5_H_RSA5chrom3005054.1:0.220016)n40:0.032583)n39:0.0804679,((Zizania_latifolia_GWHTBFHI038202:0.0863062,(Oryza_sativa_LOC_Os11g47770:0.0861341,(Leersia_perrieri_LPERR11G20250:0.0648529,Leersia_perrieri_LPERR11G20320:0.0309155)n45:0.0491496)n44:0.033082)n43:0.0711671,(Olyra_latifolia_Ola035804:0.187165,Olyra_latifolia_Ola003481:0.123359)n46:0.140408)n42:0.0156009)n38:0.0457733)n37:0.00508592)n9:0.0187956)n3:0.0270801)n0;
```
