## Supplementary Dataset S1 for "Gene turnover and contingency facilitated the repeated evolution of C_4_ photosynthesis in grasses": OG0006484_tree.txt

```
((Ananas_comosus_H_Ananas_contig11_000612.1:0.0379245,Tillandsia_fasciculata_H_Tillandsia_CM054941.1_000586.1:0.0840937)n1:0.14783,((Pharus_latifolius_Phala.07G072700.6:0.0800341,((Pharus_latifolius_Phala.07G072700.7:0,Pharus_latifolius_Phala.07G072700.3:0)n5:5e-09,((Pharus_latifolius_Phala.07G072700:6e-09,Pharus_latifolius_Phala.07G072700.2:5e-09)n7:5e-09,(Pharus_latifolius_Phala.07G072700.4:5e-09,Pharus_latifolius_Phala.07G072700.5:5e-09)n8:0.000773192)n6:5e-09)n4:0.00372237)n3:0.182793,(Streptochaeta_angustifolia_strangu_037637:0.185178,(((Dendrocalamus_sinicus_Dendrocalamus_sinicus_Dsi05A_11403588_11405793_Dsi05Ag04300.1_-1_CDS_4147763224_35150:0.0967785,Olyra_latifolia_Ola012824:0.0663775)n12:0.038659,((Zizania_latifolia_GWHTBFHI031910:0.0961055,(Leersia_perrieri_LPERR05G07710:0.0952345,(Oryza_sativa_LOC_Os05g19000:0.0808187,Oryza_sativa_LOC_Os05g19030:0.0557595)n16:0.0061955)n15:0.0212288)n14:0.0420523,(Brachypodium_distachyon_BRADI_4g07637v3:0.193125,(Hordeum_spontaneum_WB01_000131_0244891:0.00257375,Hordeum_vulgareMorex_HORVU.MOREX.r3.4HG0395480:0.000885002)n18:0.100403)n17:0.0327974)n13:0.0187114)n11:0.0114951,((Chasmanthium_laxum_Chala.07G090600:0.0872053,(Phragmites_australis_Phragmites_australis_PaChr12_9855956_9858003_evm.model.PaChr12.518_1_CDS_4362382900_38360:0.077666,((Stipagrostis_hirtigluma_H_Shi_ptg000045l_000148.1:0.00609888,(Stipagrostis_hirtigluma_H_Shi_ptg000045l_000151.1:0,Stipagrostis_hirtigluma_H_Shi_ptg000049l_000871.1:0)n24:0.00091662)n23:0.0714088,(Stipagrostis_hirtigluma_H_Shi_ptg000045l_000152.1:0.000895621,Stipagrostis_hirtigluma_H_Shi_ptg000049l_000872.1:0.00169669)n25:0.0385561)n22:0.0261119)n21:0.0162229)n20:0.0187638,(((Eragrostis_curvula_EJB05_34611:0.0622418,(Eragrostis_curvula_EJB05_34642:0.0238087,Eragrostis_curvula_EJB05_34615:0.0294684)n29:0.0165863)n28:0.0729512,((Eleusine_coracana_ELECO.r07.5BG0449070:0.0558389,Eleusine_coracana_ELECO.r07.5AG0400440:0.0362639)n31:0.123443,Aristida_adscensionis_H_Aadptg000042l000166.1:0.102367)n30:0.023426)n27:0.0261013,((Sorghum_bicolor_SORBI_3001G010200:0.0500058,Zea_mays_Zm00001eb064640:0.0443335)n33:0.0880173,(Echinocloa_haploclada_eh_chr5.3609:0.0776189,((Panicum_hallii_Pahal.3G370600:0.0224076,Panicum_virgatum_Pavir.3KG269000:0.0221261)n36:0.0219146,(((Dichantelium_oligosantes_H_DolKV778667.1000001.1:0.0425372,(ASEM_RSA5_H_RSA5chrom3000729.1:0.00109023,ASEM_RSA5_H_RSA5chrom3000730.1:0.00386535)n40:0.0750981)n39:0.011283,(((Digitaria_radicosa_Dra03G0269600:0.0357912,(Digitaria_exilis_H_Dex3A-001527.1:0.021067,Digitaria_exilis_H_Dex3B-001530.1:0.0201513)n44:0.0454403)n43:0.0230846,(Cenchrus_americanus_H_CamCM007985.2002719.1:0.0683863,Setaria_viridis_SEVIR_2G052400v2:0.041203)n45:0.0103877)n42:0.00345883,(Cenchrus_americanus_H_CamCM007983.2003450.1:0.193623,Setaria_viridis_SEVIR_4G182200v2:0.151664)n46:0.0356281)n41:0.00395867)n38:0.00525831,Urochloa_fusta_Urofu.3G346600:0.0981545)n37:0.00925091)n35:0.00706662)n34:0.0141912)n32:0.0109332)n26:0.0168779)n19:0.0259829)n10:0.090732)n9:0.0578246)n2:0.14783)n0;
```
