## Supplementary Dataset S1 for "Gene turnover and contingency facilitated the repeated evolution of C_4_ photosynthesis in grasses": OG0006485_tree.txt

```
(((Ananas_comosus_H_Ananas_contig5_000822.1:0.0354909,Tillandsia_fasciculata_H_Tillandsia_CM054930.1_000185.1:0.037553)n2:0.230063,(Carex_scoparia_H_Carex_Csco_scaffold_20_000146.1:0.22185,(Juncus_effusus_H_Juncus_Jeff_scaffold_16_000035.1:0.254241,Juncus_effusus_H_Juncus_Jeff_scaffold_2_001331.1:0.215085)n4:0.0238984)n3:0.11468)n1:0.0614734,((Streptochaeta_angustifolia_strangu_036040:0.0964734,(Pharus_latifolius_Phala.07G088800:0,Pharus_latifolius_Phala.07G088800.5:0,Pharus_latifolius_Phala.07G088800.2:0,Pharus_latifolius_Phala.07G088800.4:0,Pharus_latifolius_Phala.07G088800.3:0)n7:0.084806)n6:0.0292742,((((Zizania_latifolia_GWHTBFHI031838:0.0539686,Zizania_latifolia_GWHTBFHI000971:0.0313212)n11:0.0256659,(Leersia_perrieri_LPERR05G09410:0.0420087,Oryza_sativa_LOC_Os05g25180:0.0378642)n12:0.0166916)n10:0.0304118,(((Olyra_latifolia_Ola008311:0.00774967,(Olyra_latifolia_Ola012633:0.110999,(Olyra_latifolia_Ola021594:0.116483,Olyra_latifolia_Ola002114:0.0895875)n17:0.0154778)n16:0.0143039)n15:0.050269,((Ampelocalamus_luodianensis_Alu05Dg12650.1:0.0307758,Dendrocalamus_sinicus_Dendrocalamus_sinicus_Dsi05C_12442844_12449917_Dsi05Cg08630.1_1_CDS_4147773178_9861:0.0251717)n19:0.00558359,Dendrocalamus_sinicus_Dendrocalamus_sinicus_Dsi05A_14672328_14682661_Dsi05Ag04900.1_-1_CDS_4147763404_22770:0.0272906)n18:0.00303229)n14:0.00387359,(Brachypodium_distachyon_BRADI_2g31250v3:0.0830778,(Hordeum_spontaneum_WB01_001358_0399593:5e-09,Hordeum_vulgareMorex_HORVU.MOREX.r3.1HG0035540:6e-09)n21:0.090465)n20:0.0519898)n13:0.0126798)n9:0.0161639,((Eragrostis_curvula_EJB05_34827:0.0392264,(Eleusine_coracana_ELECO.r07.5BG0424970:0.00697283,Eleusine_coracana_ELECO.r07.5AG0377870:0.0063621)n24:0.0452374)n23:0.022695,((Aristida_adscensionis_H_Aadptg000042l000445.1:0.0534225,(Stipagrostis_hirtigluma_H_Shi_ptg000096l_000008.1:0.00459472,(Stipagrostis_hirtigluma_H_Shi_ptg000045l_000302.1:0.000890633,Stipagrostis_hirtigluma_H_Shi_ptg000049l_000828.1:5e-09)n28:0.00474907)n27:0.044131)n26:0.0128613,((Chasmanthium_laxum_Chala.07G102800:0.0355331,((Sorghum_bicolor_SORBI_3009G092400:0.0303672,Zea_mays_Zm00001eb285000:0.0327074)n32:0.0500891,((((Cenchrus_americanus_H_CamCM007982.2000929.1:0.0474883,Setaria_viridis_SEVIR_3G297800v2:0.0178426)n36:0.0176263,((Panicum_hallii_Pahal.3G385900:0.0194879,(Panicum_virgatum_Pavir.3KG248000:0.0170511,Panicum_virgatum_Pavir.3NG113900:0.0172317)n39:0.00408832)n38:0.0149182,(Urochloa_fusta_Urofu.3G336100:0.0293623,(Digitaria_radicosa_Dra03G0266100:0.0225898,(Digitaria_exilis_H_Dex3A-001511.1:0.00172944,Digitaria_exilis_H_Dex3B-001512.1:0.00262743)n42:0.0265071)n41:0.029538)n40:0.00423243)n37:0.00137885)n35:0.005397,ASEM_RSA5_H_RSA5chrom3004920.1:0.0451123)n34:0.00345227,Dichantelium_oligosantes_H_DolKV781309.1000001.1:0.033186)n33:0.0144839)n31:0.0182336)n30:0.00362701,(Phragmites_australis_Phragmites_australis_PaChr12_14537126_14547505_evm.model.PaChr12.606_1_CDS_4362383096_35828:0.0376848,Phragmites_australis_Phragmites_australis_PaChr9_13986662_13993294_evm.model.PaChr9.568_1_CDS_4362486279_19787:0.0397472)n43:0.00441635)n29:0.00388178)n25:0.00772337)n22:0.0336017)n8:0.0237298)n5:0.0614734)n0;
```
