## Supplementary Dataset S1 for "Gene turnover and contingency facilitated the repeated evolution of C_4_ photosynthesis in grasses": OG0006486_tree.txt

```
(((Ananas_comosus_H_Ananas_contig15_000229.1:0.0314437,Tillandsia_fasciculata_H_Tillandsia_CM054950.1_000694.1:0.0328494)n2:0.124984,(Juncus_effusus_H_Juncus_Jeff_scaffold_16_000538.1:0.193676,Carex_scoparia_H_Carex_Csco_scaffold_3_000657.1:0.10829)n3:0.0630693)n1:0.0588487,((Streptochaeta_angustifolia_strangu_035231:0.0557136,(Pharus_latifolius_Phala.07G108700:5e-09,Pharus_latifolius_Phala.07G108700.2:5e-09)n6:0.0371949)n5:0.0133554,((Brachypodium_distachyon_BRADI_2g27190v3:0.0557449,(Hordeum_spontaneum_WB01_004293_0085960:0.00154433,Hordeum_vulgareMorex_HORVU.MOREX.r3.1HG0059770:0.005511)n9:0.0646664)n8:0.0536761,((((Setaria_viridis_SEVIR_5G453300v2:0.164157,Phragmites_australis_Phragmites_australis_PaChr1_53588415_53590722_evm.model.PaChr1.2861_1_CDS_4362367279_10124:0.0194585)n13:0.0359934,(Aristida_adscensionis_H_Aadptg000053l000570.1:0.0497877,Stipagrostis_hirtigluma_H_Shi_ptg000050l_002968.1:0.0371121)n14:0.0243517)n12:0.0193308,((Ampelocalamus_luodianensis_Alu01Cg09390.3:0.0342401,(Dendrocalamus_sinicus_Dendrocalamus_sinicus_Dsi01C_7076448_7082225_Dsi01Cg05060.1_-1_CDS_4147702753_50714:0.0230725,(Dendrocalamus_sinicus_Dendrocalamus_sinicus_Dsi01A_61162312_61166526_Dsi01Ag26790.1_1_CDS_4147692778_7345:0.029838,Dendrocalamus_sinicus_Dendrocalamus_sinicus_Dsi01B_59502530_59505046_Dsi01Bg24870.1_1_CDS_4147700794_28190:0.0400529)n18:0.0080702)n17:0.00660639)n16:0.0288082,(Oryza_sativa_LOC_Os01g71230:0.0367196,(Leersia_perrieri_LPERR01G37840:0.041217,(Zizania_latifolia_GWHTBFHI006578:0.0327038,Zizania_latifolia_GWHTBFHI013421:0.0396931)n21:0.0171913)n20:0.00763387)n19:0.0390112)n15:0.0156986)n11:0.030454,(((Olyra_latifolia_Ola013624:0.0395224,(Olyra_latifolia_Ola010601:0.106378,Olyra_latifolia_Ola000169:0.0289095)n25:0.0175473)n24:0.0180292,((Zizania_latifolia_GWHTBFHI031778:0.0453312,Zizania_latifolia_GWHTBFHI031779:0.0213335)n27:0.0192383,(Oryza_sativa_LOC_Os05g31000:0.0696903,(Leersia_perrieri_LPERR05G11260:0.0367486,Leersia_perrieri_LPERR07G03340:0.075339)n29:0.0347164)n28:0.0161966)n26:0.0468036)n23:0.0041273,((Ampelocalamus_luodianensis_Alu05Dg11070.2:0.0502967,Ampelocalamus_luodianensis_Alu05Cg15420.1:0.0309864)n31:0.0164466,((Phragmites_australis_Phragmites_australis_PaChr9_20094936_20100556_evm.model.PaChr9.747_1_CDS_4362486677_17262:0.0952189,Chasmanthium_laxum_Chala.07G125300:0.0637449)n33:0.0180942,(((Stipagrostis_hirtigluma_H_Shi_ptg000049l_001512.1:0.0016065,Stipagrostis_hirtigluma_H_Shi_ptg000052l_000741.1:0.00388683)n36:0.0426669,(Eragrostis_curvula_EJB05_35259:0.0785394,(Eleusine_coracana_ELECO.r07.5BG0422910:0.0120316,Eleusine_coracana_ELECO.r07.5AG0375570:0.0144226)n38:0.0426598)n37:0.0287506)n35:0.00728059,(Echinocloa_haploclada_eh_chr5.3226:0.052661,((Digitaria_radicosa_Dra03G0246400:0.0510629,(Panicum_hallii_Pahal.3G303700:0.0254572,(Panicum_virgatum_Pavir.3NG125100:0.00754313,Panicum_virgatum_Pavir.3NG126400:0.00563402)n43:0.0108521)n42:0.0179995)n41:0.00928713,(ASEM_RSA5_H_RSA5chrom3000908.1:0.0322829,(Urochloa_fusta_Urofu.3G308700:0.0314541,(Dichantelium_oligosantes_H_DolKV773124.1000010.1:0.00491629,Dichantelium_oligosantes_H_DolKV775305.1000002.1:0.0202155)n46:0.0222799)n45:0.00808061)n44:0.00283407)n40:0.0107377)n39:0.0361231)n34:0.0157079)n32:0.0455571)n30:0.0076216)n22:0.0176201)n10:0.00195778)n7:0.0310241)n4:0.0588487)n0;
```
