## Supplementary Dataset S1 for "Gene turnover and contingency facilitated the repeated evolution of C_4_ photosynthesis in grasses": OG0006487_tree.txt

```
((Streptochaeta_angustifolia_strangu_003978:0.157378,Pharus_latifolius_Phala.04G080800:0.171064)n1:0.0278254,((Olyra_latifolia_Ola010896:0.10203,(((Brachypodium_distachyon_BRADI_1g44670v3:0.107567,(Hordeum_spontaneum_WB01_001614_0268014:0.00159589,Hordeum_vulgareMorex_HORVU.MOREX.r3.7HG0668090:0.00169108)n7:0.133834)n6:0.0642136,(((Stipagrostis_hirtigluma_H_Shi_ptg000055l_000112.1:0.0908963,(Aristida_adscensionis_H_Aadptg000037l000607.1:0.163158,Aristida_adscensionis_H_Aadptg000046l000591.1:0.110777)n11:0.0360504)n10:0.0376975,((Zea_mays_Zm00001eb371840:0.0820825,Sorghum_bicolor_SORBI_3010G099700:0.0429989)n13:0.0512401,((Dichantelium_oligosantes_H_DolKV783164.1000001.1:0.0618616,(Urochloa_fusta_Urofu.8G141500:0.130779,((Digitaria_radicosa_Dra01G0090800:0.0779307,(Digitaria_exilis_H_Dex1A-003003.1:0.0473322,Digitaria_exilis_H_Dex1B-002957.1:0.0417767)n19:0.0306617)n18:0.0359149,((Digitaria_radicosa_Dra04G0083500.2:5e-09,Digitaria_radicosa_Dra04G0083500:5e-09)n21:0.063699,(Digitaria_exilis_H_Dex4A-002266.1:0.0235914,Digitaria_exilis_H_Dex4B-002193.1:0.0264836)n22:0.0385732)n20:0.0302967)n17:0.0316626)n16:0.00845067)n15:0.00937809,(Digitaria_radicosa_Dra01G0090700:0.0980756,(((Panicum_hallii_Pahal.4G271900:0.0301379,(Panicum_virgatum_Pavir.4KG195100:0.0362211,(Panicum_virgatum_Pavir.4NG107100:0.00852266,Panicum_virgatum_Pavir.4NG107300:0.00631228)n28:0.0154809)n27:0.0136725)n26:0.0388812,(Urochloa_fusta_Urofu.4G192900:0.0551647,(Cenchrus_americanus_H_CamCM007983.2003594.1:0.04565,Setaria_viridis_SEVIR_4G106500v2:0.0226974)n30:0.0300682)n29:0.0292646)n25:0.0158533,(Echinocloa_haploclada_eh_chr6.2037:0.0863369,ASEM_RSA5_H_RSA5chrom4001030.1:0.0451136)n31:0.0225546)n24:0.0217422)n23:0.0024158)n14:0.0142547)n12:0.0318347)n9:0.0266091,(Aristida_adscensionis_H_Aadptg000020l000196.1:0.726384,(Zizania_latifolia_GWHTBFHI034732:0.0702043,(Leersia_perrieri_LPERR06G08100:0.0868491,(Oryza_sativa_LOC_Os06g13200:0.0594461,Oryza_sativa_LOC_Os06g13210:0.036126)n35:0.0375943)n34:0.03823)n33:0.0390381)n32:0.0412899)n8:0.00458777)n5:0.025675,(((((Eleusine_coracana_ELECO.r07.6BG0467070:0.0207318,Eleusine_coracana_ELECO.r07.6AG0515360:0.0196415)n40:0.116077,(Eragrostis_curvula_EJB05_55362:0.0359095,Eragrostis_curvula_EJB05_45471:0.0292636)n41:0.0497428)n39:0.0460619,(Eleusine_coracana_ELECO.r07.6BG0467060:0.179134,Eragrostis_curvula_EJB05_55363:0.078479)n42:0.0490239)n38:0.015653,((Phragmites_australis_Phragmites_australis_PaChr13_7182261_7184725_evm.model.PaChr13.579_1_CDS_4362388065_1773:0.0172071,Phragmites_australis_Phragmites_australis_PaChr13_7257621_7260503_evm.model.PaChr13.586_1_CDS_4362388081_8507:0.0100016)n44:0.0683604,Phragmites_australis_Phragmites_australis_PaChr8_10306116_10308318_evm.model.PaChr8.620_1_CDS_4362481366_34887:0.0623837)n43:0.00693153)n37:0.0109395,Chasmanthium_laxum_Chala.02G091900:0.0786125)n36:0.0151557)n4:0.0228866)n3:0.063083,(Ampelocalamus_luodianensis_Alu06Dg06620.2:0.0491121,(Dendrocalamus_sinicus_Dendrocalamus_sinicus_Dsi06A_8819137_8821404_Dsi06Ag05310.1_-1_CDS_4147776034_25625:0.0380494,Dendrocalamus_sinicus_Dendrocalamus_sinicus_Dsi03C_11788846_11791887_Dsi03Cg02950.1_1_CDS_4147741999_26638:0.0341061)n46:0.00378957)n45:0.0118687)n2:0.0278254)n0;
```
