## Supplementary Dataset S1 for "Gene turnover and contingency facilitated the repeated evolution of C_4_ photosynthesis in grasses": OG0006488_tree.txt

```
(((Leersia_perrieri_LPERR06G04570:0.102295,((Oryza_sativa_LOC_Os06g07932:0,Oryza_sativa_LOC_Os06g08032:0)n4:0.0383396,Oryza_sativa_LOC_Os02g17940:0.0498177)n3:0.053255)n2:0.099116,(((Hordeum_spontaneum_WB01_007144_0033407:0.00351871,Hordeum_vulgareMorex_HORVU.MOREX.r3.6HG0617740:0.00460211)n7:0.0785747,(Hordeum_spontaneum_WB01_005746_0039339:0.0108675,Hordeum_vulgareMorex_HORVU.MOREX.r3.5HG0536470:0.103774)n8:0.0768969)n6:0.178532,(Dendrocalamus_sinicus_Dendrocalamus_sinicus_Dsi03C_15969243_15970772_Dsi03Cg04990.1_-1_CDS_4147742611_30016:0.049423,(Ampelocalamus_luodianensis_Alu06Cg15540.2:0.0262274,(Ampelocalamus_luodianensis_Alu06Cg15560.2:0.0236515,(Ampelocalamus_luodianensis_Alu06Cg15590.2:0.0133189,(Ampelocalamus_luodianensis_Alu06Cg15550.2:0.0121346,Ampelocalamus_luodianensis_Alu06Cg15580.1:0.00772295)n13:0.00223079)n12:0.00512956)n11:0.00238516)n10:0.0188748)n9:0.0229089)n5:0.02041)n1:0.0303388,((Aristida_adscensionis_H_Aadptg000013l000051.1:0.191692,((Chasmanthium_laxum_Chala.02G056000:0.0477524,((Digitaria_radicosa_Dra04G0022900:0.0912965,(Urochloa_fusta_Urofu.3G454600:0.075066,(ASEM_RSA5_H_RSA5chrom4002128.1:0.0658141,(Dichantelium_oligosantes_H_DolKV779708.1000003.1:0.0874297,(Dichantelium_oligosantes_H_DolKV779708.1000004.1:0.0598681,Dichantelium_oligosantes_H_DolKV779708.1000002.1:0.0562321)n23:0.00562321)n22:0.000624801)n21:0.0142988)n20:0.0164768)n19:0.00659742,Zea_mays_Zm00001eb375100:0.0793976)n18:0.0256973)n17:0.0498831,((Eragrostis_curvula_EJB05_52050:0.00208727,Eragrostis_curvula_EJB05_52186:0.00315226)n25:0.0757472,(Eleusine_coracana_ELECO.r07.6BG0462940:0.0105366,Eleusine_coracana_ELECO.r07.6AG0510850:0.0172261)n26:0.0771415)n24:0.0365627)n16:0.0223263)n15:0.0266506,(((Cenchrus_americanus_H_CamCM007983.2001541.1:0.0711856,Setaria_viridis_SEVIR_4G052201v2:0.0435724)n29:0.0941345,(((Dichantelium_oligosantes_H_DolKV779708.1000001.1:0.0376282,(ASEM_RSA5_H_RSA5chrom4002127.1:0.031806,ASEM_RSA5_H_RSA5chrom4002120.1:0.0288802)n33:0.0612177)n32:0.0106707,((Echinocloa_haploclada_eh_chr6.2522:0.0342131,(Echinocloa_haploclada_eh_chr6.2523:0.0468746,Echinocloa_haploclada_eh_chr6.2521:0.0450401)n36:0.00734025)n35:0.037211,((Digitaria_radicosa_Dra04G0023000:0.0422457,(Digitaria_exilis_H_Dex4A-000321.1:0.00323503,Digitaria_exilis_H_Dex4B-002443.1:0.00322352)n39:0.0292287)n38:0.0493824,(Urochloa_fusta_Urofu.4G245000:0.0753782,Urochloa_fusta_Urofu.4G244900:0.0487032)n40:0.00567054)n37:0.0060603)n34:0.00892596)n31:0.0237938,(Chasmanthium_laxum_Chala.02G055600:0.0706909,Zea_mays_Zm00001eb027940:0.136304)n41:0.0131903)n30:0.0242751)n28:0.0525916,(Phragmites_australis_Phragmites_australis_PaChr8_4350239_4351698_evm.model.PaChr8.336_1_CDS_4362480734_23957:0.0960835,((Sorghum_bicolor_SORBI_3010G060100:0.230471,(Aristida_adscensionis_H_Aadptg000013l000054.1:0.144998,Aristida_adscensionis_H_Aadptg000013l000053.1:0.123695)n45:0.0501949)n44:0.0305549,(Chasmanthium_laxum_Chala.02G055900:0.193221,Chasmanthium_laxum_Chala.02G055800:0.0949463)n46:0.0105496)n43:0.0240089)n42:0.0151937)n27:0.0328598)n14:0.0303388)n0;
```
