## Supplementary Dataset S1 for "Gene turnover and contingency facilitated the repeated evolution of C_4_ photosynthesis in grasses": OG0006489_tree.txt

```
((Streptochaeta_angustifolia_strangu_024868:0.187898,(Pharus_latifolius_Phala.03G129400.7:0.00404543,(Pharus_latifolius_Phala.03G129400.5:0.0042278,((Pharus_latifolius_Phala.03G129400.3:6e-09,Pharus_latifolius_Phala.03G129400.4:0.0019525)n5:0.00454014,(Pharus_latifolius_Phala.03G129400:5e-09,(Pharus_latifolius_Phala.03G129400.6:0,Pharus_latifolius_Phala.03G129400.9:0,Pharus_latifolius_Phala.03G129400.8:0,Pharus_latifolius_Phala.03G129400.2:0)n7:5e-09)n6:0.00632453)n4:0.00454162)n3:0.00516473)n2:0.163818)n1:0.0325487,((((Zizania_latifolia_GWHTBFHI004836:0.0715332,(Zizania_latifolia_GWHTBFHI004837:0.0481853,(Zizania_latifolia_GWHTBFHI038281:0.00238809,Zizania_latifolia_GWHTBFHI011991:0.00733167)n13:0.0510124)n12:0.0294066)n11:0.0161908,((Leersia_perrieri_LPERR06G17350:0.0823981,Leersia_perrieri_LPERR01G17080:0.0445232)n15:0.0207271,(Oryza_sativa_LOC_Os01g38530:0.093402,Oryza_sativa_LOC_Os06g05060:0.0558098)n16:0.00620108)n14:0.0321772)n10:0.106958,(Olyra_latifolia_scaffold265_581733_586092_-:0.0593364,((Ampelocalamus_luodianensis_Alu01Cg28530.1:0.0222307,Dendrocalamus_sinicus_Dendrocalamus_sinicus_Dsi01C_28892475_28896546_Dsi01Cg19470.1_1_CDS_4147707076_39468:0.0312314)n19:0.00742485,(Ampelocalamus_luodianensis_Alu01Dg12360.1:0.0892204,Dendrocalamus_sinicus_Dendrocalamus_sinicus_Dsi01B_29973869_29978256_Dsi01Bg10380.2_-1_CDS_4147696447_25925:0.0418761)n20:0.00238483)n18:0.000264981)n17:0.00329924)n9:0.0178236,(((((Eleusine_coracana_ELECO.r07.1AG0021330:0.0104884,Eleusine_coracana_ELECO.r07.1BG0071140:0.00954834)n25:0.0414562,(Eleusine_coracana_ELECO.r07.1AG0021320:0.0158259,Eleusine_coracana_ELECO.r07.1BG0071130:0.0245427)n26:0.038866)n24:0.0497827,(Eragrostis_curvula_EJB05_15983:0.0788393,Eragrostis_curvula_EJB05_15984:0.0498568)n27:0.0266731)n23:0.0498528,(Aristida_adscensionis_H_Aadptg000027l000180.1:0.0997932,(Stipagrostis_hirtigluma_H_Shi_ptg000050l_001371.1:0.00137558,Stipagrostis_hirtigluma_H_Shi_ptg000076l_000054.1:0.00542704)n29:0.0626875)n28:0.0299522)n22:0.0170552,((Phragmites_australis_Phragmites_australis_PaChr2_24468123_24472291_evm.model.PaChr2.1154_1_CDS_4362417069_9018:0.0484938,Phragmites_australis_Phragmites_australis_PaChr1_27307881_27312028_evm.model.PaChr1.1248_1_CDS_4362363695_31965:0.0533881)n31:0.00976669,(Chasmanthium_laxum_Chala.01G113200:0.043978,((Sorghum_bicolor_SORBI_3003G191700:0.0348602,Zea_mays_Zm00001eb159890:0.0519798)n34:0.0550919,((ASEM_RSA5_H_RSA5chrom5000280.1:0.0424636,(Dichantelium_oligosantes_H_DolKV776321.1000001.1:0.0456015,Echinocloa_haploclada_eh_chr2.2175:0.0472458)n37:0.00364574)n36:0.00389612,((Digitaria_radicosa_Dra05G0018500:0.0342848,(Digitaria_exilis_H_Dex5A-003578.1:0.0077583,Digitaria_exilis_H_Dex5B-003601.1:0.00640005)n40:0.0299741)n39:0.0331928,((Panicum_hallii_Pahal.5G274800:0.0214431,Panicum_virgatum_Pavir.5KG345100:0.0306891)n42:0.0491546,(Urochloa_fusta_Urofu.5G292000:0.0444936,(Cenchrus_americanus_H_CamCM007987.2001274.1:0.0431834,Setaria_viridis_SEVIR_5G206400v2:0.017466)n44:0.0216829)n43:0.00706859)n41:0.00442306)n38:0.00571898)n35:0.0189451)n33:0.021865)n32:0.0199078)n30:0.0193675)n21:0.0446783)n8:0.0325487)n0;
```
