## Supplementary Dataset S1 for "Gene turnover and contingency facilitated the repeated evolution of C_4_ photosynthesis in grasses": OG0006490_tree.txt

```
(Carex_scoparia_H_Carex_Csco_scaffold_21_000215.1:0.20436,(Streptochaeta_angustifolia_strangu_036755:0.0567567,(((Pharus_latifolius_Phala.01G083300:0,Pharus_latifolius_Phala.01G083300.3:0,Pharus_latifolius_Phala.01G083300.2:0)n4:0.0294343,(Pharus_latifolius_Phala.05G305900:5e-09,Pharus_latifolius_Phala.05G305900.2:5e-09)n5:5e-09)n3:0.0363404,((((Hordeum_spontaneum_WB01_005259_0305929:0,Hordeum_vulgareMorex_HORVU.MOREX.r3.5HG0510210:0)n9:0.0702352,Brachypodium_distachyon_BRADI_1g08760v3:0.0523392)n8:0.0232465,(((Eragrostis_curvula_EJB05_04540:0.0362383,(Eleusine_coracana_ELECO.r07.3BG0261620:0.00539367,Eleusine_coracana_ELECO.r07.3AG0216350:0.00225651)n13:0.0255478)n12:0.0200787,(((Stipagrostis_hirtigluma_H_Shi_ptg000037l_001404.1:0.0426975,Aristida_adscensionis_H_Aadptg000018l000636.1:0.0393601)n16:0.00960852,(((Dendrocalamus_sinicus_Dendrocalamus_sinicus_Dsi05C_16280429_16287856_Dsi05Cg10310.1_-1_CDS_4147773682_9300:0.521172,Urochloa_fusta_Urofu.9G013000:0.0379904)n19:0.0121386,Echinocloa_haploclada_eh_chr2.3966:0.296322)n18:0.0340615,(((Phragmites_australis_Phragmites_australis_PaChr6_1266377_1269489_evm.model.PaChr6.142_1_CDS_4362467254_4134:0.0171002,Phragmites_australis_Phragmites_australis_PaChr4_42583170_42586168_evm.model.PaChr4.2086_1_CDS_4362453791_33950:0.0161922)n22:0.0211608,(((Echinocloa_haploclada_eh_chr1.809:0.0365614,(ASEM_RSA5_H_RSA5chrom5004906.1:5e-09,ASEM_RSA5_H_RSA5chrom9003225.1:5e-09)n26:0.0187496)n25:0.00558961,((Sorghum_bicolor_SORBI_3001G091300:0.0084951,Zea_mays_Zm00001eb057110:0.0375797)n28:0.0222419,(Cenchrus_americanus_H_CamCM007983.2005113.1:0.0290039,Setaria_viridis_SEVIR_9G092800v2:0.0106308)n29:0.0104243)n27:0.00609048)n24:5e-09,(Dichantelium_oligosantes_H_DolKV772403.1000005.1:0.0242882,(((Urochloa_fusta_Urofu.9G013100:0.0162871,Urochloa_fusta_Urofu.9G091600:0.0132075)n33:0.0111142,(Digitaria_radicosa_Dra09G0078200:0.025481,(Digitaria_exilis_H_Dex9A-000409.1:0.00293372,Digitaria_exilis_H_Dex9B-000421.1:0.00745973)n35:0.0169824)n34:0.00872952)n32:0.00501875,(Panicum_hallii_Pahal.9G089500:0.0159132,(Panicum_virgatum_Pavir.2NG212800:0.0101187,Panicum_virgatum_Pavir.9NG102600:0.0102113)n37:0.00113459)n36:0.00418536)n31:0.00520354)n30:0.00161958)n23:0.0145288)n21:0.00141821,Phragmites_australis_Phragmites_australis_PaChr3_43278325_43280999_evm.model.PaChr3.2331_1_CDS_4362445771_16700:0.0253989)n20:0.00253989)n17:0.00028221)n15:0.000812054,Chasmanthium_laxum_Chala.03G240400:0.0284062)n14:0.00978508)n11:0.0359852,((Ampelocalamus_luodianensis_Alu03Cg06810.2:0.0197627,Dendrocalamus_sinicus_Dendrocalamus_sinicus_Dsi03C_27919265_27922594_Dsi03Cg14090.1_1_CDS_4147745341_31713:0.014593)n39:0.0066289,(Dendrocalamus_sinicus_Dendrocalamus_sinicus_Dsi03A_6150072_6154832_Dsi03Ag04950.1_-1_CDS_4147728205_50798:0.0242218,(Olyra_latifolia_Ola007528:0.052565,(Ampelocalamus_luodianensis_Alu03Dg24340.1:5e-09,Ampelocalamus_luodianensis_Alu03Dg17510.1:0.00268276)n42:0.0132626)n41:0.00418607)n40:0.000465119)n38:0.00484713)n10:0.00053857)n7:0.0161906,((Leersia_perrieri_LPERR03G28560:0.0359161,Oryza_sativa_LOC_Os03g53600:0.0242648)n44:0.0179343,(Zizania_latifolia_GWHTBFHI014546:0.0249767,Zizania_latifolia_GWHTBFHI023162:0.0290541)n45:0.0148051)n43:0.0304073)n6:0.0609757)n2:0.0293048)n1:0.20436)n0;
```
