## Supplementary Dataset S1 for "Gene turnover and contingency facilitated the repeated evolution of C_4_ photosynthesis in grasses": OG0006491_tree.txt

```
((Ananas_comosus_H_Ananas_contig11_000763.1:0.0752212,Tillandsia_fasciculata_H_Tillandsia_CM054941.1_000731.1:0.0593972)n1:0.150424,((Streptochaeta_angustifolia_strangu_037036:0.106192,(Pharus_latifolius_Phala.05G235200:5e-09,Pharus_latifolius_Phala.05G235200.2:0.0956254)n4:0.109167)n3:0.0332076,(((Brachypodium_distachyon_BRADI_2g06790v3:0.107344,(Hordeum_spontaneum_WB01_004803_0418301:5e-09,Hordeum_vulgareMorex_HORVU.MOREX.r3.3HG0245960:0.00305971)n8:0.0782564)n7:0.0456302,((Leersia_perrieri_LPERR01G06720:0.0794757,(Oryza_sativa_LOC_Os01g11350:0.0601984,(Zizania_latifolia_GWHTBFHI003948:0.099132,Zizania_latifolia_GWHTBFHI011509:0.0350311)n12:0.0271344)n11:0.0372229)n10:0.0542112,(Olyra_latifolia_Ola027644:0.144832,((Ampelocalamus_luodianensis_Alu01Cg05720.1:0.0463718,(Dendrocalamus_sinicus_Dendrocalamus_sinicus_Dsi01A_7553399_7554676_Dsi01Ag04880.2_-1_CDS_4147686205_2820:0.0415234,Dendrocalamus_sinicus_Dendrocalamus_sinicus_Dsi01C_10663286_10670840_Dsi01Cg07590.1_1_CDS_4147703512_23135:0.0559626)n16:0.00621807)n15:0.0206946,(Dendrocalamus_sinicus_Dendrocalamus_sinicus_Dsi01B_6076298_6082949_Dsi01Bg03840.1_-1_CDS_4147694485_1722:0.143653,(Ampelocalamus_luodianensis_Alu01Dg09710.2:0.00552162,(Ampelocalamus_luodianensis_Alu01Dg05110.1:0.00824939,Ampelocalamus_luodianensis_AluCtg01304ag00040.1:0.00238567)n19:0.00834184)n18:0.103896)n17:0.0404799)n14:0.00449777)n13:0.014472)n9:0.0213194)n6:0.0132957,((Aristida_adscensionis_H_Aadptg000115l000017.1:0.0815737,Stipagrostis_hirtigluma_H_Shi_ptg000044l_001051.1:0.0708217)n21:0.0137642,((Phragmites_australis_Phragmites_australis_PaChr2_1676964_1678263_evm.model.PaChr2.138_1_CDS_4362417569_6910:0.0359359,Phragmites_australis_Phragmites_australis_PaChr1_2979532_2980820_evm.model.PaChr1.185_1_CDS_4362365031_41668:0.0523633)n23:0.0105214,(((Eleusine_coracana_ELECO.r07.1AG0002180:0,Eleusine_coracana_ELECO.r07.1BG0050690:0)n26:0.0876635,(Eragrostis_curvula_EJB05_32564:0.00217046,Eragrostis_curvula_EJB05_51748:5e-09)n27:0.0930872)n25:0.0600559,(Chasmanthium_laxum_Chala.08G233200:0.138044,((Zea_mays_Zm00001eb120150:0.0722902,Sorghum_bicolor_SORBI_3003G021800:0.0470239)n30:0.0568145,((Urochloa_fusta_Urofu.9G287300:0.10102,Urochloa_fusta_Urofu.5G479600:0.0277532)n32:0.0118699,(((Digitaria_radicosa_Dra07G0299900:0.0376438,((Digitaria_exilis_H_Dex9A-002530.1:0.0330641,Digitaria_exilis_H_Dex9B-002522.1:0.0274044)n37:0.0863615,(Digitaria_exilis_H_Dex5A-000112.1:0.0153368,Digitaria_exilis_H_Dex5B-000114.1:0.0292358)n38:0.0523022)n36:0.00581136)n35:0.00630992,((Echinocloa_haploclada_eh_chr2.263:0.0533051,ASEM_RSA5_H_RSA5chrom5001329.1:0.0200223)n40:0.00670249,Echinocloa_haploclada_eh_chr2.255:0.168871)n39:0.0187634)n34:0.00941058,((Panicum_hallii_Pahal.5G518700:0.0193779,(Panicum_virgatum_Pavir.J769200:0.134938,Panicum_virgatum_Pavir.5NG041600:0.0124054)n43:0.00426612)n42:0.0202166,(Dichantelium_oligosantes_H_DolKV767694.1000007.1:0.038649,((Cenchrus_americanus_H_CamCM007984.2003602.1:0.237445,Cenchrus_americanus_H_CamCM007987.2002307.1:0.0448774)n46:0.019462,Setaria_viridis_SEVIR_5G146900v2:0.0173759)n45:0.00364167)n44:0.00307379)n41:0.0074306)n33:0.00396279)n31:0.0134662)n29:0.0271288)n28:0.0164235)n24:0.0248354)n22:0.0175804)n20:0.0354608)n5:0.0351675)n2:0.150424)n0;
```
