## Supplementary Dataset S1 for "Gene turnover and contingency facilitated the repeated evolution of C_4_ photosynthesis in grasses": OG0006492_tree.txt

```
((Ananas_comosus_H_Ananas_contig2_000741.1:0.0468046,(Tillandsia_fasciculata_H_Tillandsia_CM054942.1_000258.1:0.105689,Tillandsia_fasciculata_H_Tillandsia_CM054942.1_000257.1:0.088183)n2:0.00979811)n1:0.0267718,(((Streptochaeta_angustifolia_strangu_004410:0.633025,((Streptochaeta_angustifolia_strangu_001756:0.00159614,Streptochaeta_angustifolia_strangu_002724:0.000925338)n7:0.0474771,(Streptochaeta_angustifolia_strangu_025212:0.0853159,(Streptochaeta_angustifolia_strangu_029494:0.113363,(Streptochaeta_angustifolia_strangu_002735:0.256102,Streptochaeta_angustifolia_strangu_004414:0.0143716)n10:0.0188176)n9:0.0261684)n8:0.0394388)n6:0.0305551)n5:0.0747201,Pharus_latifolius_Phala.03G172500:0.124091)n4:0.0257131,((Leersia_perrieri_LPERR01G21520:0.0810956,Oryza_sativa_LOC_Os01g46860:0.0631811)n12:0.0685273,((Olyra_latifolia_Ola030656:0.0756025,(Dendrocalamus_sinicus_Dendrocalamus_sinicus_Dsi05A_32003516_32005102_Dsi05Ag13040.1_1_CDS_4147765846_32906:0.0291193,Dendrocalamus_sinicus_Dendrocalamus_sinicus_Dsi05B_32590776_32591132_Dsi05Bg12010.1_-1_CDS_4147769824_54876:0.0858618)n15:0.0179149)n14:0.0779166,((Olyra_latifolia_Ola016188:0.0644258,((Ampelocalamus_luodianensis_Alu01Cg24700.2:0.0573601,Dendrocalamus_sinicus_Dendrocalamus_sinicus_Dsi01C_23492875_23494619_Dsi01Cg16940.1_1_CDS_4147706317_10203:0.0450112)n19:0.00986882,(Ampelocalamus_luodianensis_Alu01Dg15790.2:0.0345436,Dendrocalamus_sinicus_Dendrocalamus_sinicus_Dsi01B_38204097_38205879_Dsi01Bg13590.1_-1_CDS_4147697410_56326:0.0783416)n20:0.00921787)n18:0.021241)n17:0.0341742,((Brachypodium_distachyon_BRADI_2g45520v3:0.102788,(Hordeum_spontaneum_WB01_001790_0137645:0.00167501,Hordeum_vulgareMorex_HORVU.MOREX.r3.4HG0332850:0.00224982)n23:0.135254)n22:0.0426639,((Digitaria_exilis_H_Dex6B-000535.1:0.112143,(Urochloa_fusta_Urofu.6G081800:0.120163,Panicum_virgatum_Pavir.J075700:0.11431)n26:0.0236245)n25:0.156956,((Eleusine_coracana_ELECO.r07.1AG0027180:0.104741,(Eragrostis_curvula_EJB05_17600:0.00391024,Eragrostis_curvula_EJB05_17585:0.00249175)n29:0.0881594)n28:0.0336435,((Aristida_adscensionis_H_Aadptg000079l000186.1:0.0665587,Stipagrostis_hirtigluma_H_Shi_ptg000050l_001109.1:0.0714708)n31:0.0346597,((Chasmanthium_laxum_Chala.01G162500:0.0511727,Phragmites_australis_Phragmites_australis_PaChr2_30774148_30775904_evm.model.PaChr2.1479_1_CDS_4362417789_14504:0.0670291)n33:0.0181183,((Sorghum_bicolor_SORBI_3003G243400:0.0444853,Zea_mays_Zm00001eb359490:0.033081)n35:0.0515184,(((Dichantelium_oligosantes_H_DolKV769248.1000005.1:0.0880259,ASEM_RSA5_H_RSA5chrom5004040.1:0.0468325)n38:0.0159377,(Urochloa_fusta_Urofu.5G232400:0.0555548,(Cenchrus_americanus_H_CamCM007987.2001039.1:0.0516427,Setaria_viridis_SEVIR_5G258200v2:0.0429751)n40:0.0140221)n39:0.0141266)n37:0.0143123,((Digitaria_radicosa_Dra05G0062100:0.0478923,(Digitaria_exilis_H_Dex5A-003326.1:0.0135424,Digitaria_exilis_H_Dex5B-003363.1:0.016288)n43:0.0477786)n42:0.0188657,(Echinocloa_haploclada_eh_chr2.2790:0.0795553,(Panicum_hallii_Pahal.5G221400:0.0209412,(Panicum_virgatum_Pavir.5KG426600:0.0302554,Panicum_virgatum_Pavir.5NG410100:0.0133546)n46:0.00916878)n45:0.019759)n44:0.006176)n41:0.0119072)n36:0.0225592)n34:0.0235688)n32:0.0153723)n30:0.0145334)n27:0.0266529)n24:0.00296143)n21:0.0153263)n16:0.0077076)n13:0.0008564)n11:0.0401321)n3:0.0423298)n0;
```
