## Supplementary Dataset S1 for "Gene turnover and contingency facilitated the repeated evolution of C_4_ photosynthesis in grasses": OG0006493_tree.txt

```
(Carex_scoparia_H_Carex_Csco_scaffold_22_000502.1:0.198802,(Streptochaeta_angustifolia_strangu_036726:0.103789,((Pharus_latifolius_Phala.12G133300:0.00806101,(Pharus_latifolius_Phala.M039300:5e-09,(Pharus_latifolius_Phala.12G133300.2:0.00624894,Pharus_latifolius_Phala.M039300.2:5e-09)n5:9e-09)n4:1.594e-06)n3:0.0736693,(((((Brachypodium_distachyon_BRADI_4g34637v3:0.0908946,(Hordeum_spontaneum_WB01_001535_0180094:0.000669149,Hordeum_vulgareMorex_HORVU.MOREX.r3.5HG0494070:0.00228098)n11:0.162431)n10:0.0841403,(Zizania_latifolia_GWHTBFHI027354:0.059299,(Leersia_perrieri_LPERR09G11870:0.119637,Oryza_sativa_LOC_Os09g32840:0.0690481)n13:0.0455443)n12:0.0498405)n9:0.0243645,Olyra_latifolia_Ola000568:0.0826359)n8:0.022747,(Eragrostis_curvula_EJB05_13761:0.543414,((Zea_mays_Zm00001eb086210:0.561703,Eragrostis_curvula_EJB05_44468:0.191597)n16:0.0645689,(((Eragrostis_curvula_EJB05_40749:0.0202882,Eragrostis_curvula_EJB05_13759:0.030147)n19:0.0502026,((Eleusine_coracana_ELECO.r07.7AG0552750:0.0248706,Eleusine_coracana_ELECO.r07.7BG0583770:0.0264286)n21:0.0680632,(Eleusine_coracana_ELECO.r07.7AG0552760:0.0268772,Eleusine_coracana_ELECO.r07.7BG0583790:0.0236235)n22:0.0731991)n20:0.0191012)n18:0.0464525,(((Stipagrostis_hirtigluma_H_Shi_ptg000079l_000005.1:0.00270153,(Stipagrostis_hirtigluma_H_Shi_ptg000063l_000071.1:0.00692585,Stipagrostis_hirtigluma_H_Shi_ptg000090l_000114.1:0.00504533)n26:0.00340192)n25:0.0571164,(Aristida_adscensionis_H_Aadptg000043l000108.1:0.0455559,Aristida_adscensionis_H_Aadptg000043l000107.1:0.0362416)n27:0.0560048)n24:0.0144734,((Phragmites_australis_Phragmites_australis_PaChr17_6397994_6422969_evm.model.PaChr17.91_1_CDS_4362405850_5620:0.0325949,Eragrostis_curvula_EJB05_44467:0.108309)n29:0.0136535,(Chasmanthium_laxum_Chala.06G051600:0.0625851,((Zea_mays_Zm00001eb086200:0.142234,Sorghum_bicolor_SORBI_3006G038800:0.0496467)n32:0.0386303,(ASEM_RSA5_H_RSA5chrom7003502.1:0.0473571,(((Echinocloa_haploclada_eh_chr9.592:0.00550427,Echinocloa_haploclada_eh_chr9.571:0.00161107)n36:0.0498697,(Panicum_hallii_Pahal.7G076300:0.00978099,(Panicum_virgatum_Pavir.7KG060900:0.020017,Panicum_virgatum_Pavir.7NG020400:0.0179159)n38:0.0049923)n37:0.0272054)n35:0.00467561,(((Digitaria_radicosa_Dra07G0023400.2:5e-09,Digitaria_radicosa_Dra07G0023400:5e-09)n41:0.0269082,(Digitaria_exilis_H_Dex7A-000110.1:0.00368084,Digitaria_exilis_H_Dex7B-000168.1:0.00554307)n42:0.029608)n40:0.0255481,(Urochloa_fusta_Urofu.7G056300:0.0552925,(Cenchrus_americanus_H_CamCM007986.2004322.1:0.0506039,Setaria_viridis_SEVIR_7G048000v2:0.0199986)n44:0.0152744)n43:0.00877564)n39:0.0028541)n34:0.00807544)n33:0.0157142)n31:0.0114774)n30:0.0119169)n28:0.0100962)n23:0.0126485)n17:0.00992904)n15:0.0256697)n14:0.00285218)n7:0.0221292,(Ampelocalamus_luodianensis_Alu09DXg23380.1:0.0606361,(Dendrocalamus_sinicus_Dendrocalamus_sinicus_Dsi09A_32310120_32317361_Dsi09Ag09510.1_-1_CDS_4147813948_47703:0.037173,Dendrocalamus_sinicus_Dendrocalamus_sinicus_Dsi09B_3320801_3326379_Dsi09Bg02810.1_1_CDS_4147815724_24068:0.0494554)n46:0.00549504)n45:0.0130941)n6:0.0197863)n2:0.0358926)n1:0.198802)n0;
```
