## Supplementary Dataset S1 for "Gene turnover and contingency facilitated the repeated evolution of C_4_ photosynthesis in grasses": OG0006494_tree.txt

```
((Ananas_comosus_H_Ananas_contig18_000052.1:0.070614,Tillandsia_fasciculata_H_Tillandsia_CM054946.1_000534.1:0.0609334)n1:0.180358,(((Pharus_latifolius_Phala.06G282200:6e-09,Pharus_latifolius_Phala.06G282200.2:5e-09)n4:0.118033,(Streptochaeta_angustifolia_strangu_000642:0.121348,Streptochaeta_angustifolia_strangu_000803:0.0619412)n5:0.0619714)n3:0.0303179,(((Dendrocalamus_sinicus_Dendrocalamus_sinicus_Dsi04B_39782254_39782847_Dsi04Bg15290.1_1_CDS_4147757446_23313:0.0247732,Ampelocalamus_luodianensis_Alu04Dg00550.1:0.0540677)n8:0.00763705,(((Dendrocalamus_sinicus_Dendrocalamus_sinicus_Dsi04A_551001_551585_Dsi04Ag00410.1_-1_CDS_4147746910_5273:0.0103766,Dendrocalamus_sinicus_Dendrocalamus_sinicus_Dsi04A_52271819_52274620_Dsi04Ag19520.1_1_CDS_4147752643_48627:0.0287817)n11:0.0419273,Dendrocalamus_sinicus_Dendrocalamus_sinicus_Dsi04C_448517_449128_Dsi04Cg00400.1_-1_CDS_4147757695_49769:0.0243235)n10:0.0068806,Ampelocalamus_luodianensis_Alu04Cg23420.2:0.022362)n9:0.00372329)n7:0.0142708,((Olyra_latifolia_Ola034977:0.081424,Olyra_latifolia_Ola034979:0.00557625)n13:0.0764195,(((Zizania_latifolia_GWHTBFHI018022:0.0733131,Zizania_latifolia_GWHTBFHI018106:0.0478129)n16:0.0479177,(Leersia_perrieri_LPERR04G25820:0.142533,Oryza_sativa_LOC_Os04g59020:0.0581494)n17:0.052419)n15:0.0453622,(((((((ASEM_RSA5_H_RSA5chrom7001927.1:0.0603739,Dichantelium_oligosantes_H_DolKV774370.1000009.1:0.0451937)n24:0.0245915,((Setaria_viridis_SEVIR_3G316403v2:0.429084,Setaria_viridis_SEVIR_3G007500v2:0.0238579)n26:0.0483128,((Eleusine_coracana_ELECO.r07.4BG0329270:0.0273423,Eleusine_coracana_ELECO.r07.4AG0298590:0.0213389)n28:0.184932,(Echinocloa_haploclada_eh_chr9.3239:0.0567863,Echinocloa_haploclada_eh_chr1.861:0.480306)n29:0.0533674)n27:0.0218205)n25:0.0160358)n23:0.0272998,(Panicum_hallii_Pahal.7G346400:0.0234956,(Panicum_virgatum_Pavir.7KG364600:0.0677924,Panicum_virgatum_Pavir.7NG418800:0.0242154)n31:0.0026906)n30:0.0148606)n22:0.0236744,(Digitaria_radicosa_Dra07G0238800:0.104602,(Digitaria_exilis_H_Dex7A-001390.1:0.0244931,Digitaria_exilis_H_Dex7B-001432.1:0.0487611)n33:0.0499159)n32:0.0347865)n21:0.056554,(Sorghum_bicolor_SORBI_3006G276300:0.0343817,(Zea_mays_Zm00001eb434310:0.0620615,Zea_mays_Zm00001eb076070:0.0823636)n35:0.00915151)n34:0.0210883)n20:0.0258548,((Chasmanthium_laxum_Chala.06G288200:0.0587726,(Phragmites_australis_Phragmites_australis_PaChr7_632946_633554_evm.model.PaChr7.45_1_CDS_4362475832_1224:0.0651101,(Stipagrostis_hirtigluma_H_Shi_ptg000017l_001253.1:0.0120106,(Stipagrostis_hirtigluma_H_Shi_ptg000006l_000433.1:5e-09,Stipagrostis_hirtigluma_H_Shi_ptg000021l_001003.1:0.00467653)n40:0.0044712)n39:0.129653)n38:0.0151147)n37:0.00250022,(Phragmites_australis_Phragmites_australis_PaChr11_409927_410544_evm.model.PaChr11.38_1_CDS_4362377240_36652:0.0612977,(Aristida_adscensionis_H_Aadptg000072l000277.1:0.0897214,Stipagrostis_hirtigluma_H_Shi_ptg000016l_001487.1:0.0374115)n42:0.0420231)n41:0.00466923)n36:0.0299276)n19:0.0260359,(Brachypodium_distachyon_BRADI_5g27020v3:0.209726,(Hordeum_spontaneum_WB01_007771_0014036:0.00228234,((Hordeum_vulgareMorex_HORVU.MOREX.r3.2HG0192950:0.0538964,Hordeum_vulgareMorex_HORVU.MOREX.r3.2HG0192940:0.0361038)n46:0.110037,Hordeum_vulgareMorex_HORVU.MOREX.r3.2HG0214850:0.00223591)n45:0.000248434)n44:0.0859256)n43:0.0458771)n18:0.0366637)n14:0.0451168)n12:0.030269)n6:0.0835524)n2:0.180358)n0;
```
