## Supplementary Dataset S1 for "Gene turnover and contingency facilitated the repeated evolution of C_4_ photosynthesis in grasses": OG0006495_tree.txt

```
((Ananas_comosus_H_Ananas_contig15_000780.1:0.0296195,Tillandsia_fasciculata_H_Tillandsia_CM054950.1_000267.1:0.04461)n1:0.131945,(Streptochaeta_angustifolia_strangu_036951:0.0575856,((Pharus_latifolius_Phala.01G254400.2:0.0416131,(Pharus_latifolius_Phala.01G254400:6e-09,Pharus_latifolius_Phala.01G254400.3:5e-09)n5:0.00571011)n4:0.080727,((((Hordeum_spontaneum_WB01_002561_0076428:0,Hordeum_vulgareMorex_HORVU.MOREX.r3.4HG0382660:0)n9:0.0739889,Brachypodium_distachyon_BRADI_1g64580v3:0.0339919)n8:0.0484479,(Olyra_latifolia_Ola020689:0.0463781,((Ampelocalamus_luodianensis_Alu03Dg12130.2:0.0492217,Dendrocalamus_sinicus_Dendrocalamus_sinicus_Dsi03A_40156276_40159200_Dsi03Ag15030.1_-1_CDS_4147731229_47430:0.017669)n12:0.00595279,(Ampelocalamus_luodianensis_Alu03Cg21040.2:0.0324138,(Dendrocalamus_sinicus_Dendrocalamus_sinicus_Dsi02C_14531298_14535391_Dsi02Cg03580.1_1_CDS_4147722217_34451:0.325353,Dendrocalamus_sinicus_Dendrocalamus_sinicus_Dsi07A_11690152_11695218_Dsi07Ag07030.1_1_CDS_4147790899_35804:0.216754)n14:0.109732)n13:0.00362884)n11:0.0046282)n10:0.0106656)n7:0.00515848,(((Leersia_perrieri_LPERR03G12820:0.044547,Oryza_sativa_LOC_Os03g19300:0.0220525)n17:0.0204845,(Zizania_latifolia_GWHTBFHI024431:0.0504952,Zizania_latifolia_GWHTBFHI015262:0.0310786)n18:0.00900623)n16:0.0380477,(((Aristida_adscensionis_H_Aadptg000010l000171.1:0.0604165,(Stipagrostis_hirtigluma_H_Shi_ptg000017l_001848.1:0.000795763,Stipagrostis_hirtigluma_H_Shi_ptg000021l_000780.1:0.00164021)n22:0.0468258)n21:0.0259985,((Phragmites_australis_Phragmites_australis_PaChr4_14382224_14384948_evm.model.PaChr4.1051_1_CDS_4362451493_1976:0.0408536,(Eragrostis_curvula_EJB05_06925:0.0539054,(Eleusine_coracana_ELECO.r07.3BG0282710:0.0146736,Eleusine_coracana_ELECO.r07.3AG0245340:0.0115717)n26:0.0431415)n25:0.0345425)n24:0.00626908,Phragmites_australis_Phragmites_australis_PaChr3_14576212_14579001_evm.model.PaChr3.1106_1_CDS_4362443049_18797:0.0441954)n23:0.0049106)n20:0.0165391,((Chasmanthium_laxum_Chala.06G215900:0.025882,Chasmanthium_laxum_Chala.04G104400:0.010441)n28:0.0465494,((Zea_mays_Zm00001eb257380:0.0319626,(Sorghum_bicolor_SORBI_3001G396800:0.021145,Sorghum_bicolor_SORBI_3004G323800:0.0178773)n31:0.00198636)n30:0.0105466,(((ASEM_RSA5_H_RSA5chrom9005763.1:0.0523606,Echinocloa_haploclada_eh_chr1.4272:0.0287035)n34:0.0105298,((Panicum_hallii_Pahal.9G492500:0.00815975,(Panicum_virgatum_Pavir.9NG677200:0.0190129,Panicum_virgatum_Pavir.9KG465600:0.0160423)n37:0.00402258)n36:0.0251831,(Urochloa_fusta_Urofu.9G452800:0.0343727,(Cenchrus_americanus_H_CamCM007986.2003068.1:0.0333925,Setaria_viridis_SEVIR_9G434800v2:0.0138155)n39:0.0144212)n38:0.00785314)n35:0.00434086)n33:0.00213569,(((Digitaria_exilis_H_Dex9A-003467.1:0.0105199,Digitaria_exilis_H_Dex9B-003488.1:0.00526644)n42:0.0327121,Digitaria_radicosa_Dra09G0353200:0.0321792)n41:0.00946551,(((Dichantelium_oligosantes_H_DolKV776612.1000008.1:0.219001,Dichantelium_oligosantes_H_DolKV772425.1000009.1:0.100186)n45:0.0604727,(Dichantelium_oligosantes_H_DolKV776612.1000009.1:0.0352413,Dichantelium_oligosantes_H_DolKV773585.1000001.1:0.0139746)n46:0.00805472)n44:0.00605902,Dichantelium_oligosantes_H_DolKV770946.1000003.1:0.05337)n43:0.00593)n40:0.00302924)n32:0.00214956)n29:0.00983726)n27:0.0132024)n19:0.0476432)n15:0.00865443)n6:0.0417004)n3:0.0247167)n2:0.131945)n0;
```
