## Supplementary Dataset S1 for "Gene turnover and contingency facilitated the repeated evolution of C_4_ photosynthesis in grasses": OG0006496_tree.txt

```
((Streptochaeta_angustifolia_strangu_013370:0.131009,((Pharus_latifolius_Phala.01G305900:0,Pharus_latifolius_Phala.01G305900.7:0,Pharus_latifolius_Phala.01G305900.5:0,Pharus_latifolius_Phala.01G305900.6:0,Pharus_latifolius_Phala.01G305900.4:0)n3:5e-09,(Pharus_latifolius_Phala.01G305900.2:0,Pharus_latifolius_Phala.01G305900.3:0)n4:5e-09)n2:0.0858971)n1:0.0524948,((((Zizania_latifolia_GWHTBFHI015680:0.0428664,Zizania_latifolia_GWHTBFHI024029:0.0705373)n8:0.0336155,(Leersia_perrieri_LPERR03G08570:0.131965,Oryza_sativa_LOC_Os03g13130:0.0621637)n9:0.0287131)n7:0.0766496,((((Ampelocalamus_luodianensis_Alu03Dg07680.1:0.0452144,Ampelocalamus_luodianensis_Alu03Cg16440.1:0.026208)n13:0.00655523,(Dendrocalamus_sinicus_Dendrocalamus_sinicus_Dsi03B_44870539_44887156_Dsi03Bg17880.1_1_CDS_4147739473_26067:0.0512694,Dendrocalamus_sinicus_Dendrocalamus_sinicus_Dsi03A_46755886_46759269_Dsi03Ag18610.1_1_CDS_4147732303_26606:0.0283704)n14:0.00315227)n12:0.00285957,(Olyra_latifolia_Ola036797:0.469214,Olyra_latifolia_Ola001865:0.065514)n15:0.00727933)n11:0.0213046,(Brachypodium_distachyon_BRADI_1g69307v3:0.0792635,((Hordeum_vulgareMorex_HORVU.MOREX.r3.4HG0394950:5e-09,Hordeum_vulgareMorex_HORVU.MOREX.r3.4HG0394950.2:5e-09)n18:0.00201396,(Hordeum_spontaneum_WB01_005257_0462531:5e-09,Hordeum_spontaneum_WB01_006703_0382022:0.069135)n19:0.00130659)n17:0.105792)n16:0.0510692)n10:0.00815914)n6:0.0160141,((Eragrostis_curvula_EJB05_07462:0.0583422,(Eleusine_coracana_ELECO.r07.3BG0288450:0.0217868,Eleusine_coracana_ELECO.r07.3AG0239570:0.0157954)n22:0.0641562)n21:0.0523244,(((Aristida_adscensionis_H_Aadptg000041l000383.1:0.0878644,(Stipagrostis_hirtigluma_H_Shi_ptg000017l_000584.1:0.0260731,Stipagrostis_hirtigluma_H_Shi_ptg000021l_000953.1:0.0609235)n26:0.0488604)n25:0.0393819,(Chasmanthium_laxum_Chala.04G157800:0.046423,((Sorghum_bicolor_SORBI_3001G449500:0.0229699,(Zea_mays_Zm00001eb399580:0.0641127,Zea_mays_Zm00001eb009360:0.0652624)n30:0.0182502)n29:0.0429569,(Echinocloa_haploclada_eh_chr1.4773:0.0533067,((Urochloa_fusta_Urofu.9G510200:0.0369399,(Cenchrus_americanus_H_CamCM007986.2001645.1:0.0479011,Setaria_viridis_SEVIR_9G487800v2:0.0179964)n34:0.0145182)n33:0.00503715,((Digitaria_radicosa_Dra02G0082900:0.0281807,(Digitaria_exilis_H_Dex9A-002324.1:0.0105921,Digitaria_exilis_H_Dex9B-002314.1:0.0222642)n37:0.0266804)n36:0.0251339,(ASEM_RSA5_H_RSA5chrom9005626.1:0.0388954,(Dichantelium_oligosantes_H_DolKV769715.1000008.1:0.0337034,(Panicum_hallii_Pahal.9G547200:0.0182058,(Panicum_virgatum_Pavir.J628300:0.019611,(Panicum_virgatum_Pavir.9KG538200:0.0241293,Panicum_virgatum_Pavir.9NG842500:0.0138934)n42:0.00175456)n41:0.00961009)n40:0.0189697)n39:0.00350724)n38:0.00202032)n35:0.0037092)n32:0.00334407)n31:0.0250115)n28:0.0198307)n27:0.0177096)n24:0.0131931,(Phragmites_australis_Phragmites_australis_PaChr4_7778005_7781526_evm.model.PaChr4.641_1_CDS_4362455945_5365:0.0517748,Phragmites_australis_Phragmites_australis_PaChr3_8538805_8544305_evm.model.PaChr3.703_1_CDS_4362448037_35199:0.0599133)n43:0.00665704)n23:0.00882884)n20:0.0518735)n5:0.0524948)n0;
```
