## Supplementary Dataset S1 for "Gene turnover and contingency facilitated the repeated evolution of C_4_ photosynthesis in grasses": OG0006497_tree.txt

```
((Ananas_comosus_H_Ananas_contig14_000731.1:0.0251675,Tillandsia_fasciculata_H_Tillandsia_CM054938.1_000738.1:0.0323255)n1:0.144962,(Streptochaeta_angustifolia_strangu_029535:0.0896993,(Pharus_latifolius_Phala.09G003400:0.0674072,(((Olyra_latifolia_Ola031348:0.0878609,(Dendrocalamus_sinicus_Dendrocalamus_sinicus_Dsi12A_27970352_27976901_Dsi12Ag09110.1_1_CDS_4147843714_31475:0.0420196,(Ampelocalamus_luodianensis_Alu12Cg11500.2:0.0517676,(((Ampelocalamus_luodianensis_Alu03Cg11800.2:0.0940977,Ampelocalamus_luodianensis_Alu07Cg14680.1:0.122139)n11:0.0110656,Ampelocalamus_luodianensis_Alu11Dg14210.1:0.0130388)n10:0.00916332,Ampelocalamus_luodianensis_Alu12Dg00200.1:0.154558)n9:0.0213392)n8:0.00237102)n7:0.00334985)n6:0.015639,(Brachypodium_distachyon_BRADI_4g45320v3:0.0678111,(Hordeum_spontaneum_WB01_005227_0179005:0.00110105,Hordeum_vulgareMorex_HORVU.MOREX.r3.5HG0467060:0.000950395)n13:0.0684199)n12:0.0407504)n5:0.0217355,((Aristida_adscensionis_H_Aadptg000008l000624.1:0.0701382,(Stipagrostis_hirtigluma_H_Shi_ptg000026l_000249.1:0.0360855,(Stipagrostis_hirtigluma_H_Shi_ptg000041l_000114.1:0.00805699,(Stipagrostis_hirtigluma_H_Shi_ptg000025l_001217.1:0.00231546,(Stipagrostis_hirtigluma_H_Shi_ptg000015l_000139.1:0.00396278,Stipagrostis_hirtigluma_H_Shi_ptg000140l_000008.1:0.0030584)n19:0.0100384)n18:0.0132845)n17:0.0228248)n16:0.0365505)n15:0.0390649,(((Eleusine_coracana_ELECO.r07.5BG0425420:0.0121771,Eleusine_coracana_ELECO.r07.5AG0378360:0.0134161)n22:0.0602045,(Eragrostis_curvula_EJB05_50975:0.0125126,(Eragrostis_curvula_EJB05_50973:0.00153054,Eragrostis_curvula_EJB05_54592:0.00272287)n24:0.017179)n23:0.10412)n21:0.0401448,((Phragmites_australis_Phragmites_australis_PaChr22_24008540_24014476_evm.model.PaChr22.1124_1_CDS_4362430939_22956:0.0252645,Phragmites_australis_Phragmites_australis_PaChr10_34350239_34351791_evm.model.PaChr10.1272_1_CDS_4362371051_24858:0.0394992)n26:0.0474738,((Chasmanthium_laxum_Chala.12G000300:0.0183341,Chasmanthium_laxum_Chala.09G193300:0.0179024)n28:0.0456103,((Dichantelium_oligosantes_H_DolKV777047.1000003.1:0.017431,Dichantelium_oligosantes_H_DolKV776192.1000004.1:0.0296426)n30:0.0681367,(((Zea_mays_Zm00001eb025840:0.0218807,Zea_mays_Zm00001eb076510:0.055438)n33:0.0308786,(Sorghum_bicolor_SORBI_3005G000500:0.0239402,Sorghum_bicolor_SORBI_3008G000800:0.0229493)n34:0.0137722)n32:0.0475797,((((Digitaria_radicosa_Dra09G0237200:0.027531,((Digitaria_exilis_H_Dex9A-004210.1:0,Digitaria_exilis_H_DexUA-003730.1:0)n40:0.00816894,Digitaria_exilis_H_Dex9B-004163.1:0.00716601)n39:0.0267167)n38:0.0308643,(Cenchrus_americanus_H_CamCM007986.2003765.1:0.04331,Setaria_viridis_SEVIR_9G288400v2:0.0170443)n41:0.0111666)n37:0.00210395,(Echinocloa_haploclada_eh_chr1.2887:0.0482686,Urochloa_fusta_Urofu.9G308500:0.0310044)n42:0.00547677)n36:0.00416526,(Panicum_hallii_Pahal.9G302800:0.0188294,((Panicum_virgatum_Pavir.9KG261300:0.0161131,Panicum_virgatum_Pavir.9NG354600:0.0175179)n45:0.00448576,(Panicum_virgatum_Pavir.J489400:0.0539107,Panicum_virgatum_Pavir.9NG354700:0.0124219)n46:0.0027208)n44:0.000302311)n43:0.00347795)n35:0.0363724)n31:0.0141087)n29:0.0105562)n27:0.0147175)n25:0.00845548)n20:0.00908602)n14:0.0511585)n4:0.079337)n3:0.0454071)n2:0.144962)n0;
```
