## Supplementary Dataset S1 for "Gene turnover and contingency facilitated the repeated evolution of C_4_ photosynthesis in grasses": OG0006498_tree.txt

```
((Pharus_latifolius_Phala.03G016100:0.292073,Streptochaeta_angustifolia_strangu_027503:0.271412)n1:0.080086,((Olyra_latifolia_Ola011184:0.165514,(Dendrocalamus_sinicus_Dendrocalamus_sinicus_Dsi07A_31091959_31092504_Dsi07Ag12610.1_-1_CDS_4147792573_11613:0.117904,((Ampelocalamus_luodianensis_Alu07Cg08720.1:0.0457334,Dendrocalamus_sinicus_Dendrocalamus_sinicus_Dsi07C_10335447_10336019_Dsi07Cg07620.1_1_CDS_4147798948_18386:0.0724231)n6:0.0119659,((Ampelocalamus_luodianensis_Alu07Dg15680.1:0.0208183,Ampelocalamus_luodianensis_AluCtg01495bg00040.1:0.0109564)n8:0.0829866,Dendrocalamus_sinicus_Dendrocalamus_sinicus_Dsi07B_34524696_34525223_Dsi07Bg12240.1_-1_CDS_4147796437_26255:0.118313)n7:0.0167891)n5:0.02708)n4:0.0251976)n3:0.0340467,(((Zizania_latifolia_GWHTBFHI036892:0.124751,(Zizania_latifolia_GWHTBFHI036584:0.00648708,Zizania_latifolia_GWHTBFHI038659:0.052029)n12:0.10469)n11:0.0603346,(Leersia_perrieri_LPERR07G01540:0.17705,Oryza_sativa_LOC_Os07g03120:0.118485)n13:0.0727506)n10:0.0582674,(((Brachypodium_distachyon_BRADI_1g55825v3:0.103051,Brachypodium_distachyon_BRADI_1g55830v3:0.0932066)n16:0.103179,((Hordeum_spontaneum_WB01_008211_0035341:0.0126897,Hordeum_vulgareMorex_HORVU.MOREX.r3.1HG0094330:0.00643081)n18:0.180098,((Hordeum_spontaneum_WB01_007602_0685183:5e-09,Hordeum_vulgareMorex_HORVU.MOREX.r3.2HG0154660:5e-09)n20:0.151756,(Hordeum_spontaneum_WB01_007602_0103520:0.00172586,Hordeum_vulgareMorex_HORVU.MOREX.r3.2HG0154630:0.0030075)n21:0.117983)n19:0.0565948)n17:0.0745178)n15:0.114885,(((Phragmites_australis_Phragmites_australis_PaChr15_1575833_1576396_evm.model.PaChr15.103_1_CDS_4362395083_22417:0.134404,Phragmites_australis_Phragmites_australis_PaChr16_29276329_29276883_evm.model.PaChr16.1445_1_CDS_4362400523_16554:0.101734)n24:0.0695095,((Eleusine_coracana_ELECO.r07.7AG0554250:0.0854157,Eleusine_coracana_ELECO.r07.7BG0585330:0.0979233)n26:0.187963,(Eragrostis_curvula_EJB05_14362:0.0281402,Eragrostis_curvula_EJB05_14383:0.0320054)n27:0.154788)n25:0.0662059)n23:0.0362808,((Stipagrostis_hirtigluma_H_Shi_ptg000018l_000830.1:0.118212,(Stipagrostis_hirtigluma_H_Shi_ptg000018l_000828.1:0.107856,Stipagrostis_hirtigluma_H_Shi_ptg000018l_000829.1:0.0839968)n30:0.0164922)n29:0.0465544,(Aristida_adscensionis_H_Aadptg000028l000337.1:0.198884,((Chasmanthium_laxum_Chala.04G035400:0.919996,Echinocloa_haploclada_eh_chr2.4568:0.393499)n33:0.147336,(Chasmanthium_laxum_Chala.10G013000:0.123355,((Sorghum_bicolor_SORBI_3002G020200:0.167586,Zea_mays_Zm00001eb117910:0.15067)n36:0.110256,((Echinocloa_haploclada_eh_chr3.254:0.112615,(Echinocloa_haploclada_eh_chr3.253:0.129853,Echinocloa_haploclada_eh_chr3.251:0.0905172)n39:0.0453187)n38:0.0621447,((Digitaria_radicosa_Dra09G0402300:0.135621,(Digitaria_exilis_H_Dex2A-000127.1:0.0185102,Digitaria_exilis_H_Dex2B-000129.1:0.0262669)n42:0.0700328)n41:0.0831928,((Urochloa_fusta_Urofu.2G020700:0.0818682,Setaria_viridis_SEVIR_2G025900v2:0.0869899)n44:0.0592745,(Panicum_hallii_Pahal.2G016300:0.077957,(Panicum_virgatum_Pavir.2KG037600:0.0838919,Panicum_virgatum_Pavir.2NG025600:0.0440514)n46:0.0320816)n45:0.0554022)n43:0.0191947)n40:0.0264054)n37:0.03955)n35:0.0462056)n34:0.00513396)n32:0.0676251)n31:0.0178111)n28:0.0269098)n22:0.05116)n14:0.0595548)n9:0.0334974)n2:0.080086)n0;
```
