## Supplementary Dataset S1 for "Gene turnover and contingency facilitated the repeated evolution of C_4_ photosynthesis in grasses": OG0006499_tree.txt

```
((Zizania_latifolia_GWHTBFHI009953:0.835638,Panicum_virgatum_Pavir.3NG293300:0.625261)n1:0.108453,(((Brachypodium_distachyon_BRADI_1g15242v3:0.248295,(Hordeum_spontaneum_WB01_000899_1545544:0,Hordeum_vulgareMorex_HORVU.MOREX.r3.5HG0433670:0)n5:0.159725)n4:0.0803736,((Olyra_latifolia_Ola024621:0.0789809,((Ampelocalamus_luodianensis_Alu12Cg02150.2:0.0321787,Dendrocalamus_sinicus_Dendrocalamus_sinicus_Dsi03C_21713824_21714363_Dsi03Cg09690.1_-1_CDS_4147744021_27770:0.0512922)n9:0.00656743,((Ampelocalamus_luodianensis_Alu12Dg08910.1:0.0554,(Ampelocalamus_luodianensis_Alu12Dg08900.1:0.109657,Ampelocalamus_luodianensis_Alu12Dg08930.1:0.0977822)n12:0.0334575)n11:0.0347587,(Dendrocalamus_sinicus_Dendrocalamus_sinicus_Dsi12B_22082104_22082646_Dsi12Bg06510.1_-1_CDS_4147845697_10663:0.0164697,(Dendrocalamus_sinicus_Dendrocalamus_sinicus_Dsi12B_22047766_22048308_Dsi12Bg06490.1_-1_CDS_4147845691_7287:5e-09,Dendrocalamus_sinicus_Dendrocalamus_sinicus_Dsi12B_22065638_22066168_Dsi12Bg06500.1_-1_CDS_4147845694_8975:0.0156581)n14:0.00744026)n13:0.0598247)n10:0.00664719)n8:0.0094161)n7:0.0546042,(Zizania_latifolia_GWHTBFHI028828:0.187866,(Oryza_sativa_LOC_Os12g40750:0.104237,Leersia_perrieri_LPERR12G15020:0.320991)n16:0.0951596)n15:0.0851784)n6:0.0518756)n3:0.0602589,((Stipagrostis_hirtigluma_H_Shi_ptg000046l_000265.1:0.129488,(Aristida_adscensionis_H_Aadptg000065l000218.1:0.106553,(Aristida_adscensionis_H_Aadptg000065l000219.1:0.066607,Aristida_adscensionis_H_Aadptg000065l000220.1:0.0395197)n20:0.0874916)n19:0.00972129)n18:0.0895312,((Chasmanthium_laxum_Chala.12G098900:0.156662,Phragmites_australis_Phragmites_australis_PaChr22_2642738_2643265_evm.model.PaChr22.199_1_CDS_4362431165_33035:0.119758)n22:0.030202,(((Echinocloa_haploclada_eh_chr5.4728:0.164274,(Eragrostis_curvula_EJB05_00599:0.00313505,Eragrostis_curvula_EJB05_00611:5e-09)n26:0.263785)n25:0.0466605,((Urochloa_fusta_Urofu.3G448400:0.12884,((Setaria_viridis_SEVIR_3G394800v2:0.165768,(Panicum_virgatum_Pavir.3KG530700:0.0162176,Panicum_virgatum_Pavir.3NG293200:0.0495281)n31:0.133616)n30:0.0348693,(Panicum_hallii_Pahal.3G487100:0.0568171,Setaria_viridis_SEVIR_3G394700v2:0.0915507)n32:0.0383218)n29:0.00425798)n28:0.0268412,Sorghum_bicolor_SORBI_3008G154600:0.271536)n27:0.0291721)n24:0.0337131,((Urochloa_fusta_Urofu.3G448600:0.145292,(Digitaria_radicosa_Dra03G0330800:0.117535,(Digitaria_exilis_H_Dex3A-002366.1:0.0773327,Digitaria_exilis_H_Dex3B-002328.1:0.0375573)n36:0.0960037)n35:0.0494383)n34:0.0429948,((Panicum_virgatum_Pavir.7NG097300:0.314934,((Zea_mays_Zm00001eb135460:0.039173,(Zea_mays_Zm00001eb379520:0.0406134,Zea_mays_Zm00001eb017410:0.0245466)n41:0.104735)n40:0.0449375,(Sorghum_bicolor_SORBI_3008G155300:0.149316,(Sorghum_bicolor_SORBI_3008G154801:0.00837416,Sorghum_bicolor_SORBI_3003G441400:0.0192088)n43:0.0767234)n42:0.00852483)n39:0.0273182)n38:0.048788,((Echinocloa_haploclada_eh_chr5.4726:0.0348289,Echinocloa_haploclada_eh_chr5.4722:0.0875194)n45:0.0382962,(Panicum_virgatum_Pavir.3NG293500:0.0660153,Setaria_viridis_SEVIR_3G394500v2:0.119263)n46:0.0272229)n44:0.0309226)n37:0.00343584)n33:0.0410493)n23:0.00456103)n21:0.033123)n17:0.0535149)n2:0.108453)n0;
```
