## Supplementary Dataset S1 for "Gene turnover and contingency facilitated the repeated evolution of C_4_ photosynthesis in grasses": OG0006500_tree.txt

```
(((Streptochaeta_angustifolia_strangu_042161:0.0158172,((Streptochaeta_angustifolia_strangu_035965:0,Streptochaeta_angustifolia_strangu_017312:0)n4:5e-09,Streptochaeta_angustifolia_strangu_023987:0.00415769)n3:0.0330719)n2:0.0644129,((Pharus_latifolius_Phala.08G142700:0.00237599,Pharus_latifolius_Phala.08G142700.2:0.0388929)n6:0.0848388,((((Leersia_perrieri_LPERR08G07340:0.0694047,Oryza_sativa_LOC_Os08g16600:0.0418121)n10:0.0204238,(Zizania_latifolia_GWHTBFHI003007:0.0520977,Zizania_latifolia_GWHTBFHI010626:0.0467511)n11:0.0245798)n9:0.0222852,((Olyra_latifolia_scaffold112_1127140_1129969_+:0.0671376,((Ampelocalamus_luodianensis_Alu08Cg02050.1:0.00301282,Ampelocalamus_luodianensis_AluCtg01341g00060.1:5e-09)n15:0.0383332,(Dendrocalamus_sinicus_Dendrocalamus_sinicus_Dsi08B_12043034_12046010_Dsi08Bg04300.1_1_CDS_4147805473_52742:0.0402071,((Dendrocalamus_sinicus_Dendrocalamus_sinicus_DsiCtg00630_1677259_1685965_DsiCtg00630g00210.1_1_CDS_4147854406_23633:0.0291494,Dendrocalamus_sinicus_Dendrocalamus_sinicus_Dsi08A_16316625_16324605_Dsi08Ag05420.1_1_CDS_4147801816_40907:0.00142725)n18:0.0191703,Dendrocalamus_sinicus_Dendrocalamus_sinicus_DsiCtg00242a_176053_178863_DsiCtg00242ag00070.1_-1_CDS_4147849660_24180:0.238692)n17:0.0190339)n16:0.00211488)n14:0.00690114)n13:0.00536461,(((Aristida_adscensionis_H_Aadptg000082l000084.1:0.0792729,(Stipagrostis_hirtigluma_H_Shi_ptg000034l_000030.1:0.0210523,(Stipagrostis_hirtigluma_H_Shi_ptg000002l_000083.1:0.018421,Stipagrostis_hirtigluma_H_Shi_ptg000156l_000017.1:0.0102361)n23:0.00150403)n22:0.0418221)n21:0.00945572,(((Eragrostis_curvula_EJB05_08653:0.00356703,Eragrostis_curvula_EJB05_55912:0.00116822)n26:0.060068,(Eleusine_coracana_ELECO.r07.8BG0652720:0.0208754,Eleusine_coracana_ELECO.r07.8AG0624510:0.0224844)n27:0.0473088)n25:0.0478455,(Phragmites_australis_Phragmites_australis_PaChr14_11432617_11436432_evm.model.PaChr14.595_1_CDS_4362392619_5575:0.0563215,(Chasmanthium_laxum_Chala.11G077800:0.0574114,((Sorghum_bicolor_SORBI_3007G096200:0.0177258,Zea_mays_Zm00001eb177980:0.0790395)n31:0.0784738,(Echinocloa_haploclada_eh_chr8.1271:0.0870591,(((Digitaria_radicosa_Dra06G0075600:6e-09,Digitaria_radicosa_Dra06G0075600.2:5e-09)n35:0.0466002,(Digitaria_exilis_H_Dex6A-000589.1:0.00468543,Digitaria_exilis_H_Dex6B-000518.1:0.00589268)n36:0.0294695)n34:0.0262299,(((Panicum_hallii_Pahal.6G100300:0.0335356,(Panicum_virgatum_Pavir.6KG155200:0.0246334,Panicum_virgatum_Pavir.6NG159100:0.0260365)n40:0.0101016)n39:0.0112535,Urochloa_fusta_Urofu.6G076300:0.0447634)n38:0.00383796,(Setaria_viridis_SEVIR_6G109500v2:0.0342932,Cenchrus_americanus_H_CamCM007985.2002403.1:0.080088)n41:0.012079)n37:0.0083196)n33:0.0135147)n32:0.00960244)n30:0.012627)n29:0.0145489)n28:0.0152139)n24:0.0102534)n20:0.0185908,Dendrocalamus_sinicus_Dendrocalamus_sinicus_Dsi08A_15897389_15898241_Dsi08Ag05390.1_1_CDS_4147801807_35840:1.0315)n19:0.0279405)n12:0.0031045)n8:0.00918579,((Hordeum_spontaneum_WB01_009478_0001199:0.252533,Hordeum_vulgareMorex_HORVU.MOREX.r3.1HG0005810:0.0134698)n43:0.0880039,Brachypodium_distachyon_BRADI_3g19330v3:0.0475271)n42:0.0276899)n7:0.0499491)n5:0.0205624)n1:0.0844122,(Tillandsia_fasciculata_H_Tillandsia_CM054950.1_000614.1:0.034352,(Ananas_comosus_H_Ananas_contig2_000809.1:0.459164,(Ananas_comosus_H_Ananas_contig15_000142.1:0.0290776,Ananas_comosus_H_Ananas_contig8_000416.1:0.271445)n46:0.0271445)n45:0.00301605)n44:0.016323)n0;
```
