## Supplementary Dataset S1 for "Gene turnover and contingency facilitated the repeated evolution of C_4_ photosynthesis in grasses": OG0006501_tree.txt

```
(Streptochaeta_angustifolia_strangu_030734:0.0905839,(Leersia_perrieri_LPERR11G09940:0.373204,((Ampelocalamus_luodianensis_Alu11Cg01200.2:0.0772238,((Olyra_latifolia_Ola012560:0.164795,(Dendrocalamus_sinicus_Dendrocalamus_sinicus_Dsi11A_19645393_19646872_Dsi11Ag05760.1_-1_CDS_4147831471_19056:0.0455207,Dendrocalamus_sinicus_Dendrocalamus_sinicus_Dsi11A_19705141_19706683_Dsi11Ag05770.1_-1_CDS_4147831474_20744:0.0260073)n6:0.0822531)n5:0.0333286,Olyra_latifolia_Ola007365:0.108662)n4:0.0120735)n3:0.0830712,((Eleusine_coracana_ELECO.r07.1AG0022740:0.167551,(((((Aristida_adscensionis_H_Aadptg000034l000229.1:0.133173,(Stipagrostis_hirtigluma_H_Shi_ptg000007l_000117.1:0.0167479,(Stipagrostis_hirtigluma_H_Shi_ptg000007l_000116.1:0.0222481,(Stipagrostis_hirtigluma_H_Shi_ptg000001l_000125.1:0.00811358,Stipagrostis_hirtigluma_H_Shi_ptg000100l_000057.1:0.0113636)n16:0.012298)n15:0.0124881)n14:0.0428712)n13:0.0408228,(((Zea_mays_Zm00001eb033030:0.100676,Zea_mays_Zm00001eb165590:0.106143)n19:0.194796,(((Digitaria_radicosa_Dra08G0055500:0.0691669,(Digitaria_exilis_H_Dex8A-001630.1:0.0297821,Digitaria_exilis_H_Dex8B-001544.1:0.0182665)n23:0.0567866)n22:0.0551373,((Panicum_hallii_Pahal.6G284700:0.0317324,(Panicum_virgatum_Pavir.2KG401000:0.0322375,Panicum_virgatum_Pavir.2KG162500:0.0404483)n26:0.0133265)n25:0.0537745,((Urochloa_fusta_Urofu.8G120900:0,Urochloa_fusta_Urofu.J000200:0)n28:0.0821661,(Cenchrus_americanus_H_CamCM007985.2001364.1:0.0578885,(Setaria_viridis_SEVIR_6G072100v2:0.0468013,Setaria_viridis_SEVIR_6G115400v2:0.0522772)n30:0.00580858)n29:0.0284992)n27:0.00920422)n24:0.0122321)n21:0.0676115,(Urochloa_fusta_Urofu.8G215200:0.138211,(Dichantelium_oligosantes_H_DolKV783575.1000006.1:0.0881565,Echinocloa_haploclada_eh_chr4.2679:0.121812)n32:0.0217934)n31:0.034895)n20:0.00387723)n18:0.0879649,(((Eragrostis_curvula_EJB05_28100:0.087719,Eragrostis_curvula_EJB05_28102:0.0731609)n35:0.0360112,(Eragrostis_curvula_EJB05_28103:0.0762585,Eragrostis_curvula_EJB05_28097:0.0593601)n36:0.0242919)n34:0.0118164,((Eragrostis_curvula_EJB05_52290:0.0281313,Eragrostis_curvula_EJB05_47286:0.00144673)n38:0.0961586,(Eragrostis_curvula_EJB05_28096:0.0774083,Eragrostis_curvula_EJB05_28101:0.0802968)n39:0.0150215)n37:0.0094006)n33:0.118625)n17:0.0149005)n12:0.0392703,((Stipagrostis_hirtigluma_H_Shi_ptg000100l_000056.1:0.00265757,(Stipagrostis_hirtigluma_H_Shi_ptg000001l_000124.1:0.00188874,Stipagrostis_hirtigluma_H_Shi_ptg000007l_000115.1:0.0108481)n42:0.00364444)n41:0.0921977,(Aristida_adscensionis_H_Aadptg000034l000227.1:0.0461812,(Panicum_virgatum_Pavir.8KG331000:0.0195576,Panicum_virgatum_Pavir.8NG272700:0.0393231)n44:0.0458649)n43:0.0722581)n40:0.080414)n11:0.0203655,(Stipagrostis_hirtigluma_H_Shi_ptg000001l_000123.1:0.00433936,(Stipagrostis_hirtigluma_H_Shi_ptg000007l_000114.1:0.0202489,Stipagrostis_hirtigluma_H_Shi_ptg000100l_000055.1:0.00664915)n46:0.0036811)n45:0.0931825)n10:0.0103536,Eragrostis_curvula_EJB05_16131:0.0774079)n9:0.00860087)n8:0.0794125,Sorghum_bicolor_SORBI_3009G230400:0.304183)n7:0.0391891)n2:0.102336)n1:0.0905839)n0;
```
