## Supplementary Dataset S1 for "Gene turnover and contingency facilitated the repeated evolution of C_4_ photosynthesis in grasses": OG0006502_tree.txt

```
(Chasmanthium_laxum_Chala.06G044500:0.101791,((Setaria_viridis_SEVIR_5G164200v2:0.0934753,((Setaria_viridis_SEVIR_6G021900v2:0.0693362,(((Setaria_viridis_SEVIR_4G041600v2:0.0330999,(Setaria_viridis_SEVIR_3G173700v2:0.0427058,Setaria_viridis_SEVIR_8G162100v2:0.0385197)n8:0.00533055)n7:0.0201124,(Setaria_viridis_SEVIR_8G101100v2:0.077366,(Setaria_viridis_SEVIR_6G031100v2:0.0278438,Setaria_viridis_SEVIR_6G031000v2:0.0336224)n10:0.0299782)n9:0.0119085)n6:0.0108058,Setaria_viridis_SEVIR_3G407900v2:0.0341352)n5:0.00812736)n4:0.0303447,(((Setaria_viridis_SEVIR_3G184000v2:0.0494686,Setaria_viridis_SEVIR_5G069300v2:0.100327)n13:0.00645317,(Setaria_viridis_SEVIR_1G071400v2:0.0583581,Setaria_viridis_SEVIR_4G217200v2:0.0424598)n14:0.0162025)n12:0.00546854,(Setaria_viridis_SEVIR_8G104300v2:0.148207,Setaria_viridis_SEVIR_3G198000v2:0.0300989)n15:0.0101964)n11:0.0123845)n3:0.0183553)n2:0.0265326,(((((Panicum_virgatum_Pavir.1NG240800:0.0998585,(Panicum_virgatum_Pavir.6NG121300:0.0607936,(Panicum_virgatum_Pavir.9NG351800:0.0578033,Panicum_virgatum_Pavir.6NG201400:0.0235139)n22:0.0152909)n21:0.017068)n20:0.0380661,((Panicum_virgatum_Pavir.8KG029400:0.00701025,Panicum_virgatum_Pavir.2NG057100:0.0156761)n24:0.0815943,(Panicum_virgatum_Pavir.8KG151700:0.014247,Panicum_virgatum_Pavir.8NG162400:0.00737471)n25:0.0648331)n23:0.0313761)n19:0.0229851,((Panicum_virgatum_Pavir.3NG063000:0.11097,((Panicum_virgatum_Pavir.7KG054000:0.0168988,Panicum_virgatum_Pavir.7NG023100:0.0115667)n29:0.049415,((Panicum_virgatum_Pavir.J776000:0.00743052,Panicum_virgatum_Pavir.9KG289400:0.00279882)n31:0.0727803,(Panicum_virgatum_Pavir.7KG077000:0.0153413,Panicum_virgatum_Pavir.7KG186500:0.00768395)n32:0.0679458)n30:0.0194317)n28:0.0173689)n27:0.0172411,Panicum_virgatum_Pavir.4NG097400:0.127939)n26:0.0119644)n18:0.0181521,(Panicum_virgatum_Pavir.6NG198300:0.129931,(Panicum_virgatum_Pavir.6NG190900:0.115353,((Panicum_virgatum_Pavir.4KG154600:0.0133355,Panicum_virgatum_Pavir.8KG288800:0.014218)n36:0.0170075,(Panicum_virgatum_Pavir.3NG166100:0.0226091,(Panicum_virgatum_Pavir.7NG182100:0.0236449,((Panicum_virgatum_Pavir.5KG697600:0.0272672,(Panicum_virgatum_Pavir.8KG040200:0.0575136,Panicum_virgatum_Pavir.8KG398400:0.0191755)n41:0.00234818)n40:6e-09,((Panicum_virgatum_Pavir.4NG143000:0.0725774,Panicum_virgatum_Pavir.7NG425100:0.0133305)n43:0.00801955,(Panicum_virgatum_Pavir.4KG209800:0.0161509,Panicum_virgatum_Pavir.4KG240300:0.0144635)n44:5e-09)n42:0.0013262)n39:0.00817385)n38:0.00293898)n37:0.00838263)n35:0.0398358)n34:0.00975426)n33:0.0308167)n17:0.0232885,((Panicum_hallii_Pahal.4G240200:0.0356688,Panicum_hallii_Pahal.2G228600:0.0495572)n46:0.0773366,Panicum_hallii_Pahal.7G093700:0.0732448)n45:0.00813831)n16:0.0216668)n1:0.0199624)n0;
```
