## Supplementary Dataset S1 for "Gene turnover and contingency facilitated the repeated evolution of C_4_ photosynthesis in grasses": OG0006503_tree.txt

```
(Digitaria_exilis_H_DexUA-001229.1:0.0559944,((Digitaria_exilis_H_Dex9A-001316.1:0.232059,Digitaria_exilis_H_DexUA-004129.1:0.313239)n2:0.154047,(((Digitaria_exilis_H_Dex6B-002422.1:0.455846,Digitaria_exilis_H_DexUA-002893.1:0.280155)n5:0.215094,Digitaria_exilis_H_Dex7B-002106.1:0.0490201)n4:0.210564,(Digitaria_exilis_H_DexUA-000227.1:0.0273227,((((Digitaria_exilis_H_Dex6A-001171.1:0.17204,Digitaria_exilis_H_Dex6B-000135.1:0.422555)n10:0.251441,Digitaria_exilis_H_Dex3A-003868.1:0.241714)n9:0.136573,(Digitaria_exilis_H_Dex6B-000259.1:0.0395195,(Digitaria_exilis_H_Dex6A-002576.1:2.50235,(Digitaria_exilis_H_Dex6A-000276.1:0.392508,Digitaria_exilis_H_Dex6B-000256.1:0.257443)n13:0.0400265)n12:0.0377286)n11:0.357973)n8:0.103576,((Digitaria_exilis_H_DexUA-000420.1:0.078169,Digitaria_exilis_H_Dex5B-004208.1:0.165935)n15:0.464721,(Digitaria_exilis_H_Dex3A-002467.1:0.498752,(((((Digitaria_exilis_H_Dex3B-000296.1:0.300962,((Digitaria_exilis_H_Dex7B-001242.1:0.122862,Digitaria_exilis_H_Dex7B-000906.1:0.281769)n23:0.122198,(Digitaria_exilis_H_Dex7B-001047.1:0.0258588,Digitaria_exilis_H_Dex5A-002397.1:0.297276)n24:0.189116)n22:0.198272)n21:0.110087,(Digitaria_exilis_H_Dex2B-000544.1:0.0523796,Digitaria_exilis_H_DexUA-003988.1:0.431543)n25:0.158731)n20:0.201409,((((Digitaria_exilis_H_DexUA-002193.1:0.484867,Digitaria_exilis_H_DexUA-005047.1:0.25426)n29:0.218562,((Digitaria_exilis_H_DexUA-004175.1:0.238713,Digitaria_exilis_H_Dex4B-002067.1:0.0249631)n31:0.134227,Digitaria_exilis_H_DexUA-000858.1:0.0711523)n30:0.21783)n28:0.173316,(((Digitaria_exilis_H_Dex5A-001371.1:0.451306,Digitaria_exilis_H_Dex4A-002501.1:0.105559)n34:0.230244,(Digitaria_exilis_H_Dex8B-001105.1:0.474773,Digitaria_exilis_H_DexUA-000230.1:0.0255635)n35:0.0541982)n33:0.000974741,Digitaria_exilis_H_DexUA-003295.1:0.037553)n32:0.175209)n27:0.133642,((Digitaria_exilis_H_Dex4B-002541.1:0.299033,Digitaria_exilis_H_Dex6A-001672.1:5e-09)n37:0.236155,(Digitaria_exilis_H_Dex8B-000831.1:0.553009,Digitaria_exilis_H_DexUA-004104.1:0.456727)n38:0.0934118)n36:0.224171)n26:0.120366)n19:0.0836104,(Digitaria_exilis_H_DexUA-004696.1:0.221223,Digitaria_exilis_H_Dex6B-001129.1:0.541459)n39:0.0127171)n18:0.111722,((((Digitaria_exilis_H_DexUA-003468.1:0.166835,Digitaria_exilis_H_DexUA-000077.1:0.394906)n43:1.3e-08,Digitaria_exilis_H_Dex5B-002942.1:0.0263803)n42:0.126267,Digitaria_exilis_H_DexUA-004535.1:0.366229)n41:0.231429,(Digitaria_exilis_H_Dex2B-002901.1:0.0264371,(Digitaria_exilis_H_DexUA-003253.1:0.412851,(Digitaria_exilis_H_DexUA-004863.1:0.282972,Digitaria_exilis_H_DexUA-003734.1:0.436887)n46:0.238072)n45:0.125112)n44:0.0159898)n40:0.112479)n17:0.0727533)n16:0.0512279)n14:0.09996)n7:0.156413)n6:2.4e-08)n3:0.0833286)n1:0.0559944)n0;
```
