## Supplementary Dataset S1 for "Gene turnover and contingency facilitated the repeated evolution of C_4_ photosynthesis in grasses": OG0006504_tree.txt

```
(Hordeum_spontaneum_WB01_001868_0599974:0.00432667,(Hordeum_vulgareMorex_HORVU.MOREX.r3.7HG0669140:0.00367934,(Hordeum_vulgareMorex_HORVU.MOREX.r3.7HG0668310:0.0295234,((Hordeum_vulgareMorex_HORVU.MOREX.r3.3HG0281820:0.0456287,(Hordeum_vulgareMorex_HORVU.MOREX.r3.2HG0177680:0.0473408,(Hordeum_vulgareMorex_HORVU.MOREX.r3.4HG0343910:0.0278043,Hordeum_vulgareMorex_HORVU.MOREX.r3.5HG0464960:0.0249792)n6:0.00540094)n5:0.0058893)n4:0.0199759,(Hordeum_vulgareMorex_HORVU.MOREX.r3.4HG0396040:0.0138461,(Hordeum_vulgareMorex_HORVU.MOREX.r3.4HG0395860:0.0217329,((Hordeum_vulgareMorex_HORVU.MOREX.r3.2HG0113240:0.0246377,((Hordeum_vulgareMorex_HORVU.MOREX.r3.7HG0741140:0.0129495,Hordeum_vulgareMorex_HORVU.MOREX.r3.7HG0733160:0.00730696)n12:0.00897674,((Hordeum_vulgareMorex_HORVU.MOREX.r3.7HG0635500:0.0112221,(Hordeum_vulgareMorex_HORVU.MOREX.r3.4HG0352620:0.0102304,Hordeum_vulgareMorex_HORVU.MOREX.r3.3HG0318510:0.00559871)n15:5e-09)n14:0.00577614,((Hordeum_vulgareMorex_HORVU.MOREX.r3.5HG0427770:0.0268807,((Hordeum_vulgareMorex_HORVU.MOREX.r3.3HG0264330:0.0334217,Hordeum_vulgareMorex_HORVU.MOREX.r3.3HG0235920:0.0791405)n19:0.0102644,Hordeum_vulgareMorex_HORVU.MOREX.r3.4HG0409240:0.0281896)n18:0.0127298)n17:0.00156986,(Hordeum_vulgareMorex_HORVU.MOREX.r3.6HG0612100:0.016797,Hordeum_vulgareMorex_HORVU.MOREX.r3.5HG0424630:0.029018)n20:0.0185465)n16:0.0218847)n13:0.155457)n11:0.0214431)n10:0.00225639,(Hordeum_vulgareMorex_HORVU.MOREX.r3.5HG0504610:0.0242469,(Hordeum_vulgareMorex_HORVU.MOREX.r3.3HG0285800:0.0160157,(Hordeum_vulgareMorex_HORVU.MOREX.r3.5HG0505260:0.00987941,(Hordeum_vulgareMorex_HORVU.MOREX.r3.3HG0263900:0.01506,(Hordeum_vulgareMorex_HORVU.MOREX.r3.5HG0431640:0.0255754,((Hordeum_vulgareMorex_HORVU.MOREX.r3.1HG0012880:0.00810245,(Hordeum_vulgareMorex_HORVU.MOREX.r3.4HG0367860:0.0305263,(Hordeum_vulgareMorex_HORVU.MOREX.r3.5HG0479320:0.0149036,Hordeum_vulgareMorex_HORVU.MOREX.r3.1HG0023590:0.0104202)n29:5e-09)n28:0.00206958)n27:0.0020771,(Hordeum_vulgareMorex_HORVU.MOREX.r3.2HG0169810:0.00538176,((Hordeum_vulgareMorex_HORVU.MOREX.r3.1HG0065680:0.0145767,Hordeum_vulgareMorex_HORVU.MOREX.r3.7HG0665490:0.00532061)n32:0.00527885,(((Hordeum_vulgareMorex_HORVU.MOREX.r3.7HG0744770:0.0188617,Hordeum_vulgareMorex_HORVU.MOREX.r3.1HG0065660:0.015995)n35:5e-09,(Hordeum_vulgareMorex_HORVU.MOREX.r3.3HG0232620:0.0267547,Hordeum_vulgareMorex_HORVU.MOREX.r3.3HG0303340:0.0121456)n36:0.00313075)n34:0.00230485,((Hordeum_vulgareMorex_HORVU.MOREX.r3.6HG0556360:0.196454,(Hordeum_vulgareMorex_HORVU.MOREX.r3.7HG0720380:0.0187989,Hordeum_vulgareMorex_HORVU.MOREX.r3.2HG0108830:0.0175524)n39:0.0021861)n38:0.0148463,((Hordeum_vulgareMorex_HORVU.MOREX.r3.4HG0349470:0.0217937,(Hordeum_vulgareMorex_HORVU.MOREX.r3.6HG0618300:0.0241988,Hordeum_vulgareMorex_HORVU.MOREX.r3.6HG0602930:0.00800747)n42:5e-09)n41:0.00267822,((Hordeum_vulgareMorex_HORVU.MOREX.r3.1HG0029600:0.0133848,(Hordeum_vulgareMorex_HORVU.MOREX.r3.5HG0527990:0.00264305,Hordeum_vulgareMorex_HORVU.MOREX.r3.3HG0279630:0.00530486)n45:0.00266365)n44:5e-09,(Hordeum_vulgareMorex_HORVU.MOREX.r3.2HG0211140:0.0192649,Hordeum_vulgareMorex_HORVU.MOREX.r3.5HG0424940:0.00263133)n46:0.00336677)n43:5e-09)n40:5e-09)n37:5e-09)n33:6e-09)n31:0.00749482)n30:0.00725424)n26:5e-09)n25:0.00585572)n24:0.00797226)n23:0.0131985)n22:6e-09)n21:0.00353373)n9:0.0245929)n8:0.00914635)n7:0.00180256)n3:0.00138183)n2:0.0173551)n1:0.00432667)n0;
```
