## Supplementary Dataset S1 for "Gene turnover and contingency facilitated the repeated evolution of C_4_ photosynthesis in grasses": OG0006505_tree.txt

```
(Olyra_latifolia_Ola006470:0.0345833,((Olyra_latifolia_Ola009957:0.0702532,Olyra_latifolia_Ola009701:0.0359297)n2:0.00500163,((((((((Olyra_latifolia_Ola030651:0.0848415,Olyra_latifolia_Ola011232:0.11284)n10:0.0209131,(Olyra_latifolia_Ola029554:0.025937,((Olyra_latifolia_Ola007409:0.11824,((Olyra_latifolia_Ola019194:0.0426488,Olyra_latifolia_Ola037144:0.10189)n15:0.0107553,(Olyra_latifolia_Ola011256:0.0697734,Olyra_latifolia_Ola011266:0.0454998)n16:0.0184334)n14:0.00641161)n13:0.00324645,(Olyra_latifolia_Ola003050:0.0987505,Olyra_latifolia_Ola014539:0.0767574)n17:0.0218673)n12:0.00839626)n11:0.00209261)n9:0.276853,(((Olyra_latifolia_Ola021871:0.125046,((Olyra_latifolia_Ola025438:0.0711218,((Olyra_latifolia_Ola004672:0.073262,((((Olyra_latifolia_Ola002426:0.0349886,Olyra_latifolia_Ola037361:0.221989)n28:0.014302,Olyra_latifolia_Ola002973:0.0230055)n27:0.0245949,Olyra_latifolia_Ola025370:0.030742)n26:5e-09,Olyra_latifolia_Ola015677:0.0576997)n25:0.0419847)n24:0.0350218,(Olyra_latifolia_Ola000065:0.0396097,Olyra_latifolia_Ola018351:0.154889)n29:5e-09)n23:5e-09)n22:0.0264636,((Olyra_latifolia_Ola025323:0.253852,(Olyra_latifolia_Ola014371:0.256707,(Olyra_latifolia_Ola013639:0.822843,(Olyra_latifolia_Ola034622:0.0506833,Olyra_latifolia_Ola003402:0.107004)n34:0.073161)n33:0.0468251)n32:0.153145)n31:0.0543464,(Olyra_latifolia_Ola024302:0.0804317,Olyra_latifolia_Ola023680:0.0786693)n35:0.0970149)n30:0.135389)n21:0.159011)n20:0.00569081,Olyra_latifolia_Ola011277:0.173292)n19:0.0256777,Olyra_latifolia_Ola009715:0.542044)n18:0.0246655)n8:0.0223074,((Olyra_latifolia_Ola018423:0.0841744,Olyra_latifolia_Ola006419:0.00862947)n37:0.0174828,((Olyra_latifolia_Ola018962:0.0658482,(Olyra_latifolia_Ola030370:0.0662872,Olyra_latifolia_Ola029472:0.0948681)n40:0.0193582)n39:0.0289731,Olyra_latifolia_Ola028156:0.0748502)n38:0.00940932)n36:5e-09)n7:0.0264587,((Olyra_latifolia_Ola038321:0.214429,(Olyra_latifolia_Ola007836:0.0617954,(Olyra_latifolia_Ola019700:0.0849592,Olyra_latifolia_Ola009673:0.0530656)n44:0.0223019)n43:0.0173526)n42:0.0288635,(Olyra_latifolia_Ola023603:0.0682985,Olyra_latifolia_Ola003813:0.0334964)n45:0.0150391)n41:0.00515042)n6:0.00440762,Olyra_latifolia_Ola034911:0.095444)n5:0.00638511,Olyra_latifolia_Ola030649:0.0807073)n4:0.00516076,(Olyra_latifolia_Ola023221:0.0521769,Olyra_latifolia_Ola010628:0.032035)n46:0.00472389)n3:0.00511087)n1:0.0345833)n0;
```
