## Supplementary Dataset S1 for "Gene turnover and contingency facilitated the repeated evolution of C_4_ photosynthesis in grasses": OG0006506_tree.txt

```
(Olyra_latifolia_Ola015066:0.0281893,(((Olyra_latifolia_Ola025198:0.0854624,(Olyra_latifolia_Ola037110:0.0968782,(Olyra_latifolia_Ola018190:0.0428818,Olyra_latifolia_Ola018752:0.0333178)n5:0.01247)n4:0.0310009)n3:0.0156657,((Olyra_latifolia_Ola015363:0.16217,Olyra_latifolia_Ola033205:0.00677381)n7:0.0129575,Olyra_latifolia_Ola018435:0.0872216)n6:0.0359618)n2:0.0155493,(((Olyra_latifolia_Ola017346:0.0409063,((Olyra_latifolia_Ola025682:0.175491,(Olyra_latifolia_Ola009576:0.206263,Olyra_latifolia_Ola034488:0.0341874)n13:0.014383)n12:0.0400664,((Olyra_latifolia_Ola030716:0.0467848,Olyra_latifolia_Ola032589:0.025514)n15:0.0198465,(((Olyra_latifolia_Ola033892:0.0411582,(Olyra_latifolia_Ola036239:0.0622891,(Olyra_latifolia_Ola023592:0.0807417,(Olyra_latifolia_Ola011225:0.11014,(Olyra_latifolia_Ola035040:0.0591972,(Olyra_latifolia_Ola030056:0.246657,Olyra_latifolia_Ola019761:0.0300067)n23:0.0440371)n22:0.0186145)n21:0.0141217)n20:0.0269283)n19:0.0188779)n18:0.0202123,Olyra_latifolia_Ola036238:0.039136)n17:0.0116693,Olyra_latifolia_Ola018680:0.0399217)n16:0.026529)n14:0.0141871)n11:0.0195077)n10:0.0169059,(Olyra_latifolia_Ola005577:0.0330908,((Olyra_latifolia_Ola021027:0.638704,(Olyra_latifolia_Ola032205:0.119002,(Olyra_latifolia_Ola016534:0.020063,Olyra_latifolia_Ola027780:0.0712283)n28:0.0919187)n27:0.429296)n26:0.193998,Olyra_latifolia_Ola035714:0.0421702)n25:0.0317456)n24:0.00956498)n9:0.011569,(((Olyra_latifolia_Ola009046:0.0176406,(Olyra_latifolia_Ola009294:0.620448,(Olyra_latifolia_Ola012472:0.0320326,(Olyra_latifolia_Ola017689:0.0396924,(Olyra_latifolia_Ola018584:0.048512,(Olyra_latifolia_Ola024082:0.0203303,(Olyra_latifolia_Ola014616:0.0290218,(Olyra_latifolia_Ola027733:0.0201908,(((Olyra_latifolia_Ola018167:0.0188602,(Olyra_latifolia_Ola028354:0.030796,Olyra_latifolia_Ola007985:0.0128995)n42:0.00259917)n41:0.00486625,(((Olyra_latifolia_Ola034634:0.035963,(Olyra_latifolia_Ola004158:0.0397217,Olyra_latifolia_Ola002638:0.00981525)n46:0.00305951)n45:0.000736285,Olyra_latifolia_Ola033582:0.0173154)n44:0.0180162,Olyra_latifolia_Ola003990:0.0444021)n43:0.00689409)n40:0.0106709,Olyra_latifolia_Ola019807:0.0546364)n39:0.0148383)n38:0.0218682)n37:0.00198027)n36:0.00682764)n35:0.0052557)n34:0.00879928)n33:0.0272497)n32:0.0468071)n31:0.0300998,Olyra_latifolia_Ola024409:0.150009)n30:0.0224896,Olyra_latifolia_Ola003766:0.0246909)n29:0.0144318)n8:0.016841)n1:0.0281893)n0;
```
