## Supplementary Dataset S1 for "Gene turnover and contingency facilitated the repeated evolution of C_4_ photosynthesis in grasses": OG0006507_tree.txt

```
(Oryza_sativa_LOC_Os08g23340:0.000955608,(Oryza_sativa_LOC_Os01g35210:0.00136506,(((Oryza_sativa_LOC_Os01g46100:0.000682401,Oryza_sativa_LOC_Os06g16870:0.000341504)n4:0.000341029,(Oryza_sativa_LOC_Os05g09340:0.000682778,(((Oryza_sativa_LOC_Os02g05570:0.00140569,(((((((Oryza_sativa_LOC_Os12g27230:0.00779236,Oryza_sativa_LOC_Os09g18220:0.0102726)n15:0.00123052,(((Oryza_sativa_LOC_Os08g08180:0.0411127,((Oryza_sativa_LOC_Os07g35530:0.737883,Oryza_sativa_LOC_Os02g21600:0.0148953)n20:0.00687139,Oryza_sativa_LOC_Os11g43170:0.022119)n19:0.0106187)n18:0.00497616,Oryza_sativa_ChrUn.fgenesh.gene.43:0.0156593)n17:0.001809,((Oryza_sativa_LOC_Os03g29290:0.0214951,((((Oryza_sativa_LOC_Os01g24270:0.0183864,Oryza_sativa_LOC_Os06g16080:0.0142546)n26:0.0127212,(Oryza_sativa_LOC_Os01g24130:0.0204847,Oryza_sativa_LOC_Os08g17340:0.0665948)n27:0.0329025)n25:0.00243563,Oryza_sativa_LOC_Os11g43160:0.0187336)n24:0.0111539,Oryza_sativa_LOC_Os01g27660:0.0328085)n23:0.00170306)n22:0.00141932,Oryza_sativa_LOC_Os01g55470:0.013395)n21:0.001537)n16:0.00705821)n14:6e-09,Oryza_sativa_LOC_Os12g35830:0.0237044)n13:0.00199943,Oryza_sativa_LOC_Os10g26770:0.00813801)n12:0.000398212,((((Oryza_sativa_LOC_Os12g16110:0.00529716,(Oryza_sativa_LOC_Os09g13330:0.0163675,Oryza_sativa_LOC_Os04g16120:0.0068542)n32:0.000559516)n31:5e-09,Oryza_sativa_LOC_Os04g08804:0.00747038)n30:1.046e-06,Oryza_sativa_LOC_Os04g04140:0.00650663)n29:0.00102598,Oryza_sativa_LOC_Os04g04170:0.0156081)n28:1.145e-06)n11:0.00205615,((Oryza_sativa_LOC_Os08g28310:0.0137528,Oryza_sativa_LOC_Os04g08812:0.208974)n34:0.00605382,Oryza_sativa_LOC_Os08g28340:0.00546716)n33:0.00040325)n10:6e-09,Oryza_sativa_LOC_Os09g29720:0.00350993)n9:0.00136736)n8:0.000341039,((Oryza_sativa_LOC_Os08g06970:0.0024526,Oryza_sativa_LOC_Os12g26120:0.00308706)n36:5e-09,((Oryza_sativa_LOC_Os01g59290:0.463164,Oryza_sativa_LOC_Os11g28140:5e-09)n38:0.0041093,(((Oryza_sativa_LOC_Os10g25960:0.00308754,Oryza_sativa_LOC_Os09g07970:0.00275313)n41:5e-09,Oryza_sativa_LOC_Os11g35140:0.00102467)n40:0.000341629,(Oryza_sativa_LOC_Os10g03330:0.0038654,Oryza_sativa_LOC_Os04g31600:0.00301922)n42:0.000751553)n39:0.000341402)n37:5e-09)n35:5e-09)n7:0.00034131,(Oryza_sativa_LOC_Os12g37190:0.00411431,Oryza_sativa_LOC_Os06g09480:0.00348306)n43:5e-09)n6:0.000341214)n5:0.00068341)n3:5e-09,(Oryza_sativa_LOC_Os05g09170:0.000341231,(Oryza_sativa_LOC_Os09g08930:0.000739367,(Oryza_sativa_LOC_Os04g02960:0.00547758,Oryza_sativa_LOC_Os06g17240:0.000683114)n46:0.000340044)n45:0.000341315)n44:5e-09)n2:5e-09)n1:0.000955608)n0;
```
