## Supplementary Dataset S1 for "Gene turnover and contingency facilitated the repeated evolution of C_4_ photosynthesis in grasses": OG0006508_tree.txt

```
(Panicum_hallii_Pahal.9G001000:0.000800676,((Panicum_hallii_Pahal.8G091400:0.00367958,(Panicum_hallii_Pahal.4G093200:0.0274015,((((((((Panicum_hallii_Pahal.6G134300:0.0566531,((Panicum_hallii_Pahal.7G069600:0.171526,(Panicum_hallii_Pahal.7G134800:0.0359823,Panicum_hallii_Pahal.3G356000:0.0360209)n14:0.0221499)n13:0.0304248,Panicum_hallii_Pahal.5G331200:0.0506724)n12:0.0451484)n11:0.0124096,Panicum_hallii_Pahal.6G125600:0.0263522)n10:0.0125319,(Panicum_hallii_Pahal.1G239000:0.0323924,(Panicum_hallii_Pahal.1G222900:0.0294627,(Panicum_hallii_Pahal.6G108800:0.0180439,Panicum_hallii_Pahal.6G098000:0.0187286)n17:0.00324911)n16:0.00571886)n15:0.00713811)n9:0.0143606,(Panicum_hallii_Pahal.5G325500:0.0665153,(((Panicum_hallii_Pahal.3G394900:0.0320951,(((Panicum_hallii_Pahal.3G341000:0.0077823,(Panicum_hallii_Pahal.8G184300:0.0105022,(Panicum_hallii_Pahal.8G111800:0.0174535,Panicum_hallii_Pahal.J029900:0.00691463)n26:5e-09)n25:0.000955026)n24:0.0130573,(Panicum_hallii_Pahal.3G035900:0.0412727,(Panicum_hallii_Pahal.J024600:0.0714892,((Panicum_hallii_Pahal.1G217400:0.021084,Panicum_hallii_Pahal.6G133600:0.0294479)n30:0.0153422,(Panicum_hallii_Pahal.8G110000:0.0486835,(Panicum_hallii_Pahal.7G009400:0.0135232,Panicum_hallii_Pahal.1G395500:0.00501452)n32:0.0158352)n31:0.0193901)n29:0.0114448)n28:0.0136531)n27:0.0164112)n23:0.0140188,(Panicum_hallii_Pahal.J003800:0.277561,Panicum_hallii_Pahal.5G355300:0.0490612)n33:0.0181476)n22:0.0117712)n21:0.00974201,Panicum_hallii_Pahal.2G046400:0.0442396)n20:0.0473763,Panicum_hallii_Pahal.9G600200:0.053769)n19:0.0222518)n18:0.0115636)n8:0.0353082,(Panicum_hallii_Pahal.3G333300:0.473831,Panicum_hallii_Pahal.8G111700:0.394117)n34:0.115376)n7:0.0405697,((Panicum_hallii_Pahal.2G078700:0.0082384,(Panicum_hallii_Pahal.5G366600:0.0128038,Panicum_hallii_Pahal.2G417200:0.0121752)n37:0.00154474)n36:0.0242206,(Panicum_hallii_Pahal.8G213200:0.0314755,(Panicum_hallii_Pahal.5G295400:0.00995463,Panicum_hallii_Pahal.5G307400:0.0105754)n39:0.0154726)n38:0.00584991)n35:0.00967513)n6:0.0285054,(Panicum_hallii_Pahal.9G202300:0.0130359,(Panicum_hallii_Pahal.5G158500:0.00873831,(Panicum_hallii_Pahal.5G005600:0.00646627,((Panicum_hallii_Pahal.3G326500:0,Panicum_hallii_Pahal.J033000:0)n44:0.00322051,Panicum_hallii_Pahal.1G169800:0.00610611)n43:5e-09)n42:0.000998471)n41:0.0030216)n40:0.007336)n5:0.0118944,Panicum_hallii_Pahal.J032900:0.604248)n4:0.0261542)n3:0.00506775)n2:0.00190414,(Panicum_hallii_Pahal.6G159700:0.00319975,(Panicum_hallii_Pahal.J008900:0.00561795,Panicum_hallii_Pahal.5G522900:0.00320244)n46:5e-09)n45:0.00160074)n1:0.000800676)n0;
```
