## Supplementary Dataset S1 for "Gene turnover and contingency facilitated the repeated evolution of C_4_ photosynthesis in grasses": OG0006509_tree.txt

```
(Pharus_latifolius_Phala.05G299800:0.0138988,(Pharus_latifolius_Phala.02G070200:0.0187926,(((Pharus_latifolius_Phala.09G086000:0.146266,Pharus_latifolius_Phala.09G135400:0.0182532)n4:0.0169162,(Pharus_latifolius_Phala.12G114600:0.0373362,(Pharus_latifolius_Phala.06G036000:0.0359493,(Pharus_latifolius_Phala.03G039300:0.0343001,((((Pharus_latifolius_Phala.08G029600:0.0636688,Pharus_latifolius_Phala.02G193400:0.0224806)n11:0.0159113,(Pharus_latifolius_Phala.09G168000:0.0692524,((Pharus_latifolius_Phala.04G010400:0.0765746,(Pharus_latifolius_Phala.09G091400.3:0.00189497,(Pharus_latifolius_Phala.09G091400:5e-09,Pharus_latifolius_Phala.09G091400.2:5e-09)n16:5e-09)n15:0.0477102)n14:0.0131198,((Pharus_latifolius_Phala.12G112400:0.159056,Pharus_latifolius_Phala.02G139100:0.127229)n18:0.0524358,(((((((Pharus_latifolius_Phala.09G067400:0.0911239,Pharus_latifolius_Phala.02G071600:0.126517)n25:0.0038128,Pharus_latifolius_Phala.05G167000:0.104064)n24:0.00321618,((Pharus_latifolius_Phala.07G096100:0.970962,(Pharus_latifolius_Phala.01G402500:0.346205,(Pharus_latifolius_Phala.01G132900:0.574203,((Pharus_latifolius_Phala.05G206100:0.576388,(Pharus_latifolius_Phala.06G146800:0.0631502,(Pharus_latifolius_Phala.02G197000:0.062747,(Pharus_latifolius_Phala.02G067600:0.174254,Pharus_latifolius_Phala.03G081600:0.177977)n34:0.0232387)n33:0.0364476)n32:0.386479)n31:0.189946,Pharus_latifolius_Phala.04G238500:0.8388)n30:0.105427)n29:0.0599558)n28:0.0494219)n27:0.0263972,Pharus_latifolius_Phala.08G134300:0.175028)n26:0.0603414)n23:0.0059541,Pharus_latifolius_Phala.06G039200:0.146892)n22:0.00671056,(Pharus_latifolius_Phala.10G086800:0.12278,Pharus_latifolius_Phala.05G128500:0.135829)n35:0.0362693)n21:0.012273,(Pharus_latifolius_Phala.11G031200:0.0811285,(Pharus_latifolius_Phala.11G034100:0.155076,Pharus_latifolius_Phala.01G109000:0.0790831)n37:0.0130942)n36:0.0154971)n20:0.0303739,(Pharus_latifolius_Phala.10G046000:0.063967,(Pharus_latifolius_Phala.05G117300:0.0681379,Pharus_latifolius_Phala.10G092200:0.0691934)n39:0.0109052)n38:0.00483478)n19:0.00356371)n17:0.0204791)n13:0.00559159)n12:0.00917141)n10:0.0127356,(Pharus_latifolius_Phala.03G081500:0.0413997,Pharus_latifolius_Phala.08G010600:0.0333631)n40:0.00169198)n9:0.000937833,(((Pharus_latifolius_Phala.02G205400:0.116682,Pharus_latifolius_Phala.09G107100:0.041087)n43:0.00274501,Pharus_latifolius_Phala.05G082000:0.0305797)n42:0.00187618,Pharus_latifolius_Phala.07G196400:0.148607)n41:0.00814205)n8:0.000819808)n7:0.00469068)n6:0.00459732)n5:0.00292326)n3:0.00609288,(Pharus_latifolius_Phala.08G081800:0.0157545,(Pharus_latifolius_Phala.05G299900:0.0275222,(Pharus_latifolius_Phala.02G067500:0.0312465,Pharus_latifolius_Phala.01G038500:0.0149367)n46:0.00829549)n45:0.00162294)n44:5e-09)n2:0.000676307)n1:0.0138988)n0;
```
