## Supplementary Dataset S1 for "Gene turnover and contingency facilitated the repeated evolution of C_4_ photosynthesis in grasses": OG0006510_tree.txt

```
(Pharus_latifolius_Phala.10G104000:0.0244888,((Pharus_latifolius_Phala.10G087500:0.0397371,(Pharus_latifolius_Phala.06G035100:0.0301473,(Pharus_latifolius_Phala.04G137800:0.037018,(Pharus_latifolius_Phala.07G065300:0.147127,(Pharus_latifolius_Phala.09G095900:0.0420114,(Pharus_latifolius_Phala.12G011600:0.132637,(Pharus_latifolius_Phala.04G107400:0.101245,(Pharus_latifolius_Phala.10G090700:0.0870727,(Pharus_latifolius_Phala.03G056700:0.0911677,Pharus_latifolius_Phala.06G063200:0.0838209)n10:0.0260467)n9:0.0254253)n8:0.029449)n7:0.0345045)n6:0.0210306)n5:0.0172022)n4:0.0202135)n3:0.0114171)n2:0.0193245,(Pharus_latifolius_Phala.03G232400:0.0429895,(Pharus_latifolius_Phala.03G068800:0.052447,(((Pharus_latifolius_Phala.04G220000:0.0275112,(Pharus_latifolius_Phala.09G086400:0.01652,Pharus_latifolius_Phala.12G151700:0.0197397)n16:0.0208786)n15:0.0317316,(Pharus_latifolius_Phala.04G090200:0.0892702,(Pharus_latifolius_Phala.07G145500:0.0191595,Pharus_latifolius_Phala.03G125500:0.00483223)n18:0.0269312)n17:0.0101111)n14:0.0277878,(((((((Pharus_latifolius_Phala.10G113500:0.00258014,(Pharus_latifolius_Phala.01G183100:0.0052068,(Pharus_latifolius_Phala.M072500:0,Pharus_latifolius_Phala.06G028500:0)n27:0.0424553)n26:0.00121298)n25:5e-09,Pharus_latifolius_Phala.11G067500:0.00153373)n24:0.118802,(((Pharus_latifolius_Phala.07G080800:0.0145768,Pharus_latifolius_Phala.06G065200:0.0216144)n30:0.0342311,(Pharus_latifolius_Phala.06G041600:0.0313121,(Pharus_latifolius_Phala.10G044100:0.0177957,Pharus_latifolius_Phala.08G105800:0.0506272)n32:0.0189949)n31:0.00662625)n29:0.00505265,((Pharus_latifolius_Phala.05G065400:0.0268656,Pharus_latifolius_Phala.07G084200:0.0216123)n34:0.027489,(Pharus_latifolius_Phala.03G078000:0.0141096,Pharus_latifolius_Phala.07G086500:0.0282238)n35:0.0172755)n33:0.015265)n28:0.0111586)n23:0.0353591,((Pharus_latifolius_Phala.07G018800:0.0169245,Pharus_latifolius_Phala.10G076800:0.0223984)n37:0.0206178,(Pharus_latifolius_Phala.06G042400:0.0708527,(Pharus_latifolius_Phala.02G120100:0.0417862,(Pharus_latifolius_Phala.03G124900:0.0775466,Pharus_latifolius_Phala.01G184400:0.043147)n40:0.0297279)n39:0.0116618)n38:0.0263594)n36:0.0395277)n22:0.0389242,((Pharus_latifolius_Phala.02G126600:0.0731191,Pharus_latifolius_Phala.05G025600:0.0652642)n42:0.0610453,((Pharus_latifolius_Phala.07G058400:0.586852,Pharus_latifolius_Phala.04G193300:0.618604)n44:0.0832099,Pharus_latifolius_Phala.06G028300:0.0267127)n43:0.0232707)n41:0.0162188)n21:0.0115791,(Pharus_latifolius_Phala.02G121400:0.105844,(Pharus_latifolius_Phala.09G061800:0.117847,Pharus_latifolius_Phala.05G140900:0.0628771)n46:0.0492654)n45:0.0288833)n20:0.0330396,Pharus_latifolius_Phala.01G165700:0.162113)n19:0.0706803)n13:0.0175387)n12:0.0147746)n11:0.0142984)n1:0.0244888)n0;
```
