## Supplementary Dataset S1 for "Gene turnover and contingency facilitated the repeated evolution of C_4_ photosynthesis in grasses": OG0006511_tree.txt

```
((Streptochaeta_angustifolia_strangu_037078:0.139537,(Pharus_latifolius_Phala.02G128500:0.0809719,(Pharus_latifolius_Phala.02G140500:0.0730014,(Pharus_latifolius_Phala.06G239800.4:5e-09,((Pharus_latifolius_Phala.06G239800:0,Pharus_latifolius_Phala.06G239800.2:0)n6:5e-09,Pharus_latifolius_Phala.06G239800.3:5e-09)n5:5e-09)n4:0.0303634)n3:0.0105999)n2:0.0719609)n1:0.0289177,(((Dendrocalamus_sinicus_Dendrocalamus_sinicus_Dsi04B_36567941_36569553_Dsi04Bg12650.1_-1_CDS_4147756654_32313:0.0505457,((Olyra_latifolia_Ola005398:0.0904156,(Olyra_latifolia_Ola013589:0.0155834,Olyra_latifolia_Ola032588:0.0111204)n12:0.0511979)n11:0.0118097,(Ampelocalamus_luodianensis_Alu04Cg19820.1:0.0306027,(Ampelocalamus_luodianensis_Alu04Dg03790.2:0.0124243,Ampelocalamus_luodianensis_Alu04Dg03850.1:0.0139502)n14:0.0133679)n13:0.00148533)n10:0.00261195)n9:0.0201211,((Brachypodium_distachyon_BRADI_5g22630v3:0.065328,(Hordeum_spontaneum_WB01_004483_0247669:0.00110698,Hordeum_vulgareMorex_HORVU.MOREX.r3.2HG0198340:6e-09)n17:0.083342)n16:0.0539776,((Zizania_latifolia_GWHTBFHI017745:0.0268182,Zizania_latifolia_GWHTBFHI018425:0.0491984)n19:0.0251912,(Leersia_perrieri_LPERR04G21760:0.071235,Oryza_sativa_LOC_Os04g53612:0.0433409)n20:0.020726)n18:0.0649647)n15:0.00854915)n8:0.013366,((Stipagrostis_hirtigluma_H_Shi_ptg000016l_001821.1:0.0492474,(Aristida_adscensionis_H_Aadptg000001l000155.1:0.0250925,Aristida_adscensionis_H_Aadptg000072l000593.1:0.0283264)n23:0.0547383)n22:0.0267592,((Phragmites_australis_Phragmites_australis_PaChr7_3736846_3738204_evm.model.PaChr7.348_1_CDS_4362475606_33604:0.050094,(Eleusine_coracana_ELECO.r07.4AG0303110:0.0666016,(Eragrostis_curvula_EJB05_39702:5e-09,Eragrostis_curvula_EJB05_39732:0.00111421)n27:0.0599695)n26:0.0357207)n25:0.0153561,(Chasmanthium_laxum_Chala.06G244000:0.0517001,(((Echinocloa_haploclada_eh_chr9.2741:0.0504639,Dichantelium_oligosantes_H_DolKV769061.1000013.1:0.0346029)n31:0.0066416,(((Digitaria_radicosa_Dra07G0198600:5e-09,Digitaria_radicosa_Dra07G0198600.2:5e-09)n34:0.0245899,(Digitaria_exilis_H_Dex7A-001689.1:0.0119634,Digitaria_exilis_H_Dex7B-001735.1:0.0158388)n35:0.0265586)n33:0.0317853,(((Panicum_hallii_Pahal.7G300200:0.0216987,(Panicum_virgatum_Pavir.7KG395800:0.0251607,Panicum_virgatum_Pavir.7NG365700:0.0127047)n39:0.00956562)n38:0.0189325,(Urochloa_fusta_Urofu.7G287700:0.0371098,(Cenchrus_americanus_H_CamCM007984.2002595.1:0.0472515,Setaria_viridis_SEVIR_7G259200v2:0.029537)n41:0.0108466)n40:0.00405649)n37:0.00323915,(ASEM_RSA5_H_RSA5chrom7002209.1:0.00237886,(ASEM_AUS1_H_AUS1CM014270.1004528.1:0.0266543,ASEM_AUS1_H_AUS1CM014276.1002061.1:0.00402382)n43:0.000447091)n42:0.0243455)n36:0.00386288)n32:0.00191577)n30:0.0141863,(Zea_mays_Zm00001eb071730:0.0306505,(Sorghum_bicolor_SORBI_3006G204800:0.0305444,Sorghum_bicolor_SORBI_3006G224300:0.0365379)n45:0.00405977)n44:0.00575623)n29:0.0186861)n28:0.0188744)n24:0.0267519)n21:0.0293155)n7:0.0289177)n0;
```
