## Supplementary Dataset S1 for "Gene turnover and contingency facilitated the repeated evolution of C_4_ photosynthesis in grasses": OG0006512_tree.txt

```
(((Olyra_latifolia_Ola001414:0.30505,(Dendrocalamus_sinicus_Dendrocalamus_sinicus_Dsi11C_10121926_10122565_Dsi11Cg04060.1_1_CDS_4147838914_1635:0.0586098,Dendrocalamus_sinicus_Dendrocalamus_sinicus_Dsi06B_36062128_36062802_Dsi06Bg14370.2_1_CDS_4147783138_44786:0.0439094)n3:0.0741829)n2:0.0790767,(Streptochaeta_angustifolia_strangu_020205:0.111174,(Pharus_latifolius_Phala.04G007600:0,Pharus_latifolius_Phala.04G007600.2:0)n5:0.0889516)n4:0.0269718)n1:0.00466188,(Streptochaeta_angustifolia_strangu_029310:0.0746951,((((Dendrocalamus_sinicus_Dendrocalamus_sinicus_Dsi02B_397772_398446_Dsi02Bg00270.1_1_CDS_4147714729_26548:0.0481705,(((Dendrocalamus_sinicus_Dendrocalamus_sinicus_Dsi08C_312647_313321_Dsi08Cg00300.1_1_CDS_4147808059_30232:0.0276975,Ampelocalamus_luodianensis_Alu02Cg00990.1:0.0101348)n13:0.00341484,Olyra_latifolia_Ola031068:0.0524185)n12:0.00226401,(Ampelocalamus_luodianensis_Alu02Dg26900.1:0.0265517,Dendrocalamus_sinicus_Dendrocalamus_sinicus_Dsi02A_434501_435175_Dsi02Ag00300.1_1_CDS_4147707928_7395:0.0150256)n14:0.00166951)n11:0.00452041)n10:0.0111395,(Brachypodium_distachyon_BRADI_3g00721v3:0.0771013,(Hordeum_spontaneum_WB01_001641_0425485:5e-09,Hordeum_vulgareMorex_HORVU.MOREX.r3.6HG0540780:0.00188289)n16:0.352172)n15:0.0767186)n9:0.0133565,(Leersia_perrieri_LPERR02G00370:0.0426696,((Oryza_sativa_LOC_Os02g01360:5e-09,Oryza_sativa_LOC_Os02g01365:0.0126274)n19:0.0874258,(Zizania_latifolia_GWHTBFHI033496:0.28396,Zizania_latifolia_GWHTBFHI025011:0.039663)n20:0.004407)n18:0.00597192)n17:0.0963776)n8:0.0159326,(((Chasmanthium_laxum_Chala.11G116300:0.0335864,((Zea_mays_Zm00001eb229390:0.109755,Sorghum_bicolor_SORBI_3004G003401:0.0255045)n25:0.0557771,(((Dichantelium_oligosantes_H_DolKV775713.1000004.1:0.0222321,Dichantelium_oligosantes_H_DolKV776027.1000005.1:0.0144391)n28:0.00873382,((Panicum_hallii_Pahal.1G003500:0.028988,((Panicum_virgatum_Pavir.1KG005200:0.0204633,Panicum_virgatum_Pavir.1KG006100:0.0119293)n32:0.00682288,Panicum_virgatum_Pavir.1NG003000:0.00693003)n31:0.00410681)n30:0.0307915,(Urochloa_fusta_Urofu.5G453300:0.024752,(Cenchrus_americanus_H_CamCM007983.2002668.1:0.0309341,Setaria_viridis_SEVIR_1G003550v2:0.0093367)n34:0.0106341)n33:0.00353669)n29:0.00588407)n27:6e-09,(((Digitaria_exilis_H_Dex1A-000025.1:0.00483792,Digitaria_exilis_H_Dex1B-000022.1:0.00385408)n37:0.016801,(Digitaria_radicosa_Dra01G0003700:0.0338634,Digitaria_radicosa_Dra01G0003000:0.0145695)n38:0.00680611)n36:0.0230036,(ASEM_AUS1_H_AUS1CM014270.1000018.1:0.00171598,ASEM_RSA5_H_RSA5chrom1004319.1:0.00172448)n39:0.0447027)n35:0.00725553)n26:0.0202265)n24:0.0328306)n23:0.0172014,((Phragmites_australis_Phragmites_australis_PaChr5_365743_366414_evm.model.PaChr5.36_1_CDS_4362462417_8754:0.0367037,(Stipagrostis_hirtigluma_H_Shi_ptg000043l_000785.1:0.0372838,Aristida_adscensionis_H_Aadptg000061l000149.1:0.0506954)n42:0.00468596)n41:0.00466063,Phragmites_australis_Phragmites_australis_PaChr6_358586_359254_evm.model.PaChr6.32_1_CDS_4362469772_1203:0.021737)n40:0.00241522)n22:0.00591734,((Eleusine_coracana_ELECO.r07.2AG0098680:5e-09,Eleusine_coracana_ELECO.r07.2BG0152180:0.00513686)n44:0.0581433,(Eragrostis_curvula_EJB05_33945:0.0658894,Eragrostis_curvula_EJB05_25568:0.119945)n45:0.0372071)n43:0.0403937)n21:0.0281332)n7:0.0688069)n6:0.00466188)n0;
```
