## Supplementary Dataset S1 for "Gene turnover and contingency facilitated the repeated evolution of C_4_ photosynthesis in grasses": OG0006513_tree.txt

```
(Carex_scoparia_H_Carex_Csco_scaffold_24_000010.1:0.207564,((((Dendrocalamus_sinicus_Dendrocalamus_sinicus_Dsi08C_353367_364461_Dsi08Cg00320.1_1_CDS_4147808065_33609:0.0237317,Ampelocalamus_luodianensis_Alu02Cg01040.1:0.0152372)n4:0.00163317,(Ampelocalamus_luodianensis_Alu02Dg26880.1:0.0239739,Dendrocalamus_sinicus_Dendrocalamus_sinicus_Dsi02A_477979_480556_Dsi02Ag00350.1_1_CDS_4147707943_15835:0.0136738)n5:0.00151931)n3:0.00387449,((((Streptochaeta_angustifolia_strangu_029317:0.0783305,(Pharus_latifolius_Phala.02G008500.3:0.0688521,(Pharus_latifolius_Phala.02G008500.2:5e-09,(Pharus_latifolius_Phala.02G008500:5e-09,(Pharus_latifolius_Phala.02G008500.4:5e-09,Pharus_latifolius_Phala.02G008500.5:5e-09)n13:5e-09)n12:5e-09)n11:0.0149433)n10:0.0725174)n9:0.0443392,(Oryza_sativa_LOC_Os02g01480:0.0632375,(Zizania_latifolia_GWHTBFHI025015:0.0471822,Zizania_latifolia_GWHTBFHI034882:0.0307912)n15:0.0214431)n14:0.0366286)n8:0.0112276,(Brachypodium_distachyon_BRADI_3g00804v3:0.0729441,((Hordeum_spontaneum_WB01_001727_0123092:0,Hordeum_vulgareMorex_HORVU.MOREX.r3.2HG0116050:0)n18:0.0975186,(Hordeum_spontaneum_WB01_014735_0040364:0,Hordeum_vulgareMorex_HORVU.MOREX.r3.6HG0541540:0)n19:0.082528)n17:0.00916978)n16:0.0209395)n7:0.00993914,((Phragmites_australis_Phragmites_australis_PaChr6_403579_405682_evm.model.PaChr6.36_1_CDS_4362469860_38224:0.0344283,(Aristida_adscensionis_H_Aadptg000064l000126.1:0.0734387,Stipagrostis_hirtigluma_H_Shi_ptg000043l_000788.1:0.0425024)n22:0.0206848)n21:0.00641873,((Eragrostis_curvula_EJB05_25545:0.0555292,(Eleusine_coracana_ELECO.r07.2AG0098720:0.00128779,Eleusine_coracana_ELECO.r07.2BG0152220:0.018456)n25:0.0490487)n24:0.0319622,((Chasmanthium_laxum_Chala.11G116700:0.0329064,(Sorghum_bicolor_SORBI_3004G004100:0.0230766,Zea_mays_Zm00001eb209860:0.0364078)n28:0.054098)n27:0.00112134,(ASEM_AUS1_H_AUS1CM014270.1000021.1:0.0485802,((Cenchrus_americanus_H_CamCM007983.2002671.1:0.01943,Setaria_viridis_SEVIR_1G004100v2:0.0203778)n31:0.0119344,(Urochloa_fusta_Urofu.1G003900:0.0278859,((((Digitaria_radicosa_Dra01G0003400:0,Digitaria_radicosa_Dra01G0003400.2:0)n36:0.0243697,(Digitaria_exilis_H_Dex1A-000029.1:0.00507101,Digitaria_exilis_H_Dex1B-000025.1:0.0123221)n37:0.0116912)n35:0.0106296,(Panicum_hallii_Pahal.1G004000:0.00817556,(Panicum_virgatum_Pavir.1NG002700:0.0901888,Panicum_virgatum_Pavir.1KG005800:0.0222099)n39:0.00246776)n38:0.00493394)n34:0.00336007,(Echinocloa_haploclada_eh_chr7.33:0.0545547,Dichantelium_oligosantes_H_DolKV776027.1000010.1:0.0257219)n40:0.00350805)n33:0.00178769)n32:0.00590369)n30:0.00393126)n29:0.0157144)n26:0.0125503)n23:0.00556518)n20:0.0460546)n6:0.0108658)n2:0.0340105,(Olyra_latifolia_scaffold162_691873_692690_-:0.0406502,(Olyra_latifolia_Ola039079:0.0504216,((Olyra_latifolia_Ola037016:0.106158,Olyra_latifolia_Ola009109:0.658841)n44:0.0162506,(Olyra_latifolia_Ola007899:0.0228544,Olyra_latifolia_Ola031062:0.0247488)n45:0.00247488)n43:0.000247488)n42:2.47488e-05)n41:2.74987e-06)n1:0.0222336)n0;
```
