## Supplementary Dataset S1 for "Gene turnover and contingency facilitated the repeated evolution of C_4_ photosynthesis in grasses": OG0006514_tree.txt

```
((Juncus_effusus_H_Juncus_Jeff_scaffold_3_000284.1:0.426932,(Ananas_comosus_H_Ananas_contig13_000337.1:0.0386066,Tillandsia_fasciculata_H_Tillandsia_CM054939.1_000154.1:0.044306)n2:0.153074)n1:0.0605159,((Hordeum_vulgareMorex_HORVU.MOREX.r3.6HG0542730:0.00345877,Hordeum_spontaneum_WB01_008504_0033075:0.00252735)n4:0.104729,((Streptochaeta_angustifolia_strangu_002237:0.0895493,Pharus_latifolius_Phala.02G010700:0.0821289)n6:0.0418574,(((Olyra_latifolia_Ola031041:0.0507608,((Dendrocalamus_sinicus_Dendrocalamus_sinicus_Dsi02C_21049889_21053212_Dsi02Cg07670.1_-1_CDS_4147723444_42900:0.0348431,(Ampelocalamus_luodianensis_Alu02Cg01220.1:0.00854266,Ampelocalamus_luodianensis_Alu03Cg28350.1:0.0117232)n12:0.0261128)n11:0.0068778,(Ampelocalamus_luodianensis_Alu02Dg26770.1:0.0333843,(Dendrocalamus_sinicus_Dendrocalamus_sinicus_Dsi02A_598756_601473_Dsi02Ag00460.1_-1_CDS_4147707976_34404:0.0503721,Dendrocalamus_sinicus_Dendrocalamus_sinicus_Dsi02B_520369_523135_Dsi02Bg00390.1_-1_CDS_4147714765_46813:0.0466907)n14:0.00655088)n13:0.000727876)n10:0.0104723)n9:0.0225595,((Zizania_latifolia_GWHTBFHI034897:0.0377425,Zizania_latifolia_GWHTBFHI025030:0.0492528)n16:0.0274544,(Leersia_perrieri_LPERR02G00590:0.0610508,Oryza_sativa_LOC_Os02g01960:0.0420904)n17:0.0188877)n15:0.0252006)n8:0.0168701,((Stipagrostis_hirtigluma_H_Shi_ptg000043l_000420.1:0.0458893,Aristida_adscensionis_H_Aadptg000061l000078.1:0.0473066)n19:0.0167546,((Eragrostis_curvula_EJB05_25519:0.0386742,(Eleusine_coracana_ELECO.r07.2AG0098920:0.0236587,Eleusine_coracana_ELECO.r07.2BG0152370:0.0221266)n22:0.0407896)n21:0.029634,(Chasmanthium_laxum_Chala.11G118900:0.048711,((Phragmites_australis_Phragmites_australis_PaChr6_527480_530242_evm.model.PaChr6.51_1_CDS_4362470194_8781:0.0645931,Phragmites_australis_Phragmites_australis_PaChr5_546214_549046_evm.model.PaChr5.53_1_CDS_4362462795_40314:0.0370992)n25:0.0113234,((Sorghum_bicolor_SORBI_3004G006700:0.0661235,(Zea_mays_Zm00001eb209770:0.125655,Zea_mays_Zm00001eb229610:0.0476266)n28:0.0153814)n27:0.0388891,(((Cenchrus_americanus_H_CamCM007983.2002626.1:0.0831528,Cenchrus_americanus_H_CamCM007987.2002599.1:0.138317)n31:0.0510221,(((Dichantelium_oligosantes_H_DolKV780128.1000003.1:6e-09,Dichantelium_oligosantes_H_DolKV781420.1000013.1:0.104839)n34:0.0360009,((Urochloa_fusta_Urofu.1G006100:0.0392843,((Panicum_hallii_Pahal.1G006100:0.0256869,(Panicum_virgatum_Pavir.1KG008100:0.00499967,Panicum_virgatum_Pavir.1KG022600:0.00547682)n39:0.0217889)n38:0.0182074,(Digitaria_radicosa_Dra01G0005000:0.0278434,(Digitaria_exilis_H_Dex1A-003581.1:0.0192759,Digitaria_exilis_H_Dex1B-003506.1:0.0207747)n41:0.0228552)n40:0.0232872)n37:0.00597443)n36:0.00439366,(Echinocloa_haploclada_eh_chr7.51:0.0473696,Setaria_viridis_SEVIR_1G006400v2:0.0353375)n42:0.0104709)n35:0.00376827)n33:0.000418697,Panicum_virgatum_Pavir.1NG006900:0.0192523)n32:0.00213914)n30:0.0172247,(ASEM_AUS1_H_AUS1CM014270.1004499.1:0.0601157,(Dichantelium_oligosantes_H_DolKV781420.1000014.1:0.443154,(Panicum_hallii_Pahal.3G116800:0.630319,ASEM_RSA5_H_RSA5chrom3003983.1:0.0456064)n45:0.0388369)n44:0.0783291)n43:0.0267579)n29:0.0141949)n26:0.0434124)n24:0.00921501)n23:0.00886287)n20:0.00775012)n18:0.0292657)n7:0.0189262)n5:0.0349345)n3:0.0605159)n0;
```
