## Supplementary Dataset S1 for "Gene turnover and contingency facilitated the repeated evolution of C_4_ photosynthesis in grasses": OG0006515_tree.txt

```
((Streptochaeta_angustifolia_strangu_032697:0.223761,((Pharus_latifolius_Phala.02G029600.2:5e-09,(Pharus_latifolius_Phala.02G029600.3:0.00527289,Pharus_latifolius_Phala.02G029600:5e-09)n4:5e-09)n3:0.0185014,(Pharus_latifolius_Phala.08G164600.6:5e-09,(Pharus_latifolius_Phala.08G164600.3:0.00267304,(Pharus_latifolius_Phala.08G164600:0,Pharus_latifolius_Phala.08G164600.4:0,Pharus_latifolius_Phala.08G164600.5:0,Pharus_latifolius_Phala.08G164600.2:0)n7:5e-09)n6:5e-09)n5:0.021094)n2:0.0991218)n1:0.0455371,((((Leersia_perrieri_LPERR02G02660:0.0631475,Oryza_sativa_LOC_Os02g04260:0.053582)n11:0.0390801,(Zizania_latifolia_GWHTBFHI020347:0.0363468,Zizania_latifolia_GWHTBFHI025163:0.039693)n12:0.0164949)n10:0.0577604,((Brachypodium_distachyon_BRADI_3g03130v3:0.0755643,(Hordeum_spontaneum_WB01_001957_0566012:0.00241498,Hordeum_vulgareMorex_HORVU.MOREX.r3.6HG0555640:5e-09)n15:0.107863)n14:0.0502961,((Ampelocalamus_luodianensis_Alu02Cg02860.1:0.0170494,((Dendrocalamus_sinicus_Dendrocalamus_sinicus_Dsi12A_3264136_3269600_Dsi12Ag02130.1_-1_CDS_4147841620_46668:0.0977719,Dendrocalamus_sinicus_Dendrocalamus_sinicus_Dsi02B_1619988_1622799_Dsi02Bg01450.1_-1_CDS_4147715083_55259:0.00394382)n19:0.0407089,Dendrocalamus_sinicus_Dendrocalamus_sinicus_Dsi02C_18602430_18604907_Dsi02Cg05950.1_1_CDS_4147722928_36706:0.0160922)n18:0.00178803)n17:0.0100774,Olyra_latifolia_Ola017963:0.0990592)n16:0.0206561)n13:0.0252604)n9:0.0237572,(((Aristida_adscensionis_H_Aadptg000021l000441.1:0.0723842,Stipagrostis_hirtigluma_H_Shi_ptg000043l_000295.1:0.0421255)n22:0.0255031,((Phragmites_australis_Phragmites_australis_PaChr5_1795734_1804012_evm.model.PaChr5.185_1_CDS_4362460995_5378:0.0713668,(Eragrostis_curvula_EJB05_25318:0.0453555,(Eleusine_coracana_ELECO.r07.2AG0100960:0.0151585,Eleusine_coracana_ELECO.r07.2BG0154240:0.0158279)n26:0.0548784)n25:0.030126)n24:0.00870749,Phragmites_australis_Phragmites_australis_PaChr6_1778120_1780952_evm.model.PaChr6.204_1_CDS_4362468632_31473:0.058193)n23:0.00646588)n21:0.011057,((Chasmanthium_laxum_Chala.11G140200:0.00641415,Chasmanthium_laxum_Chala.11G189100:0.0186903)n28:0.0537196,((Sorghum_bicolor_SORBI_3004G033200:0.0310062,Zea_mays_Zm00001eb231620:0.0489186)n30:0.0416237,((Dichantelium_oligosantes_H_DolKV779442.1000026.1:0.0417675,(Cenchrus_americanus_H_CamCM007983.2002478.1:0.0546448,Setaria_viridis_SEVIR_1G093500v2:0.0169631)n33:0.0265228)n32:0.00529841,((Echinocloa_haploclada_eh_chr7.298:0.0470333,(Digitaria_radicosa_Dra01G0025100:0.0359872,(Digitaria_exilis_H_Dex1A-003442.1:0.0137678,Digitaria_exilis_H_Dex1B-003367.1:0.0143882)n37:0.0232523)n36:0.0246451)n35:0.00545563,(Urochloa_fusta_Urofu.1G027600:0.0483283,((Panicum_hallii_Pahal.1G028400:0.0229173,(Panicum_virgatum_Pavir.1NG033600:0.0171109,Panicum_virgatum_Pavir.1KG040200:0.0185557)n41:0.00564857)n40:0.0238422,(ASEM_AUS1_H_AUS1CM014270.1004350.1:0.0113938,(ASEM_RSA5_H_RSA5chrom1004138.1:0.0282989,ASEM_RSA5_H_RSA5chrom1004139.1:0.00803982)n43:0.000893314)n42:0.010577)n39:0.00546328)n38:0.00778693)n34:0.0110812)n31:0.00541231)n29:0.0179218)n27:0.0232716)n20:0.0493854)n8:0.0455371)n0;
```
