## Supplementary Dataset S1 for "Gene turnover and contingency facilitated the repeated evolution of C_4_ photosynthesis in grasses": OG0006516_tree.txt

```
((Streptochaeta_angustifolia_strangu_026084:0.129065,(Pharus_latifolius_Phala.02G036500.3:5e-09,(Pharus_latifolius_Phala.02G036500:5e-09,Pharus_latifolius_Phala.02G036500.2:5e-09)n3:5e-09)n2:0.0956496)n1:0.0314169,(((Oryza_sativa_LOC_Os02g05730:0.0950726,Zizania_latifolia_GWHTBFHI020405:0.0678839)n6:0.0489135,((Olyra_latifolia_Ola005490:0.242131,((Dendrocalamus_sinicus_Dendrocalamus_sinicus_Dsi02C_17842778_17845787_Dsi02Cg05500.1_1_CDS_4147722793_17572:0.117559,Ampelocalamus_luodianensis_Alu02Cg03470.1:0.0281818)n10:0.0197571,(Ampelocalamus_luodianensis_Alu02Dg24660.1:0.108274,Dendrocalamus_sinicus_Dendrocalamus_sinicus_Dsi02B_2194077_2207629_Dsi02Bg01920.1_-1_CDS_4147715224_20923:0.0373993)n11:0.00415547)n9:0.00236614)n8:0.00993458,(Brachypodium_distachyon_BRADI_3g04061v3:0.112645,(((Hordeum_spontaneum_WB01_005258_0076337:0.00102104,Hordeum_vulgareMorex_HORVU.MOREX.r3.6HG0560150:0.00189452)n15:0.0673076,(Hordeum_spontaneum_WB01_005258_0210942:0.0226433,Hordeum_vulgareMorex_HORVU.MOREX.r3.6HG0560100:0.0136991)n16:0.0396648)n14:0.0643529,Hordeum_vulgareMorex_HORVU.MOREX.r3.6HG0560050:0.0654585)n13:0.00727316)n12:0.0252142)n7:0.0151475)n5:0.0104082,((Aristida_adscensionis_H_Aadptg000021l000407.1:0.0876749,(Stipagrostis_hirtigluma_H_Shi_ptg000043l_000265.1:0.059057,(Stipagrostis_hirtigluma_H_Shi_ptg000043l_000263.1:0.021707,Stipagrostis_hirtigluma_H_Shi_ptg000043l_000260.1:0.0773865)n20:0.0479259)n19:0.0120159)n18:0.019701,(((Eragrostis_curvula_EJB05_25253:0.0707809,(Eleusine_coracana_ELECO.r07.2AG0101740:0.0187768,Eleusine_coracana_ELECO.r07.2BG0155130:0.012259)n24:0.0523482)n23:0.0427,(Phragmites_australis_Phragmites_australis_PaChr5_2388534_2395614_evm.model.PaChr5.236_1_CDS_4362462129_15074:0.0414585,Phragmites_australis_Phragmites_australis_PaChr6_2337597_2343277_evm.model.PaChr6.259_1_CDS_4362469636_28959:0.0552321)n25:0.0169632)n22:0.00762139,(Chasmanthium_laxum_Chala.11G149400:0.0621649,((Zea_mays_Zm00001eb232420:0.238484,Sorghum_bicolor_SORBI_3004G042600:0.0373514)n28:0.0501087,((Dichantelium_oligosantes_H_DolKV780431.1000011.1:0.0387694,((Setaria_viridis_SEVIR_1G085300v2:0.0279463,(Digitaria_exilis_H_Dex1A-003403.1:0.0320794,(Digitaria_exilis_H_Dex1A-003402.1:0.0111963,Digitaria_exilis_H_Dex1B-003331.1:0.004043)n34:0.00181727)n33:0.0544193)n32:0.0118174,(Echinocloa_haploclada_eh_chr7.381:0.0597324,(Panicum_virgatum_Pavir.1NG022500:0.021951,(Panicum_virgatum_Pavir.1NG022400:0.0100639,Panicum_virgatum_Pavir.1KG048500:0.0158807)n37:0.00336108)n36:0.0204208)n35:0.0122479)n31:0.0105846)n30:0.0236332,((Digitaria_radicosa_Dra01G0032400:0.069539,(Cenchrus_americanus_H_CamCM007983.2002419.1:0.06228,(Urochloa_fusta_Urofu.1G036100:0.0418334,Setaria_viridis_SEVIR_1G085201v2:0.0409029)n41:0.00569981)n40:0.0136382)n39:0.00953885,(Panicum_hallii_Pahal.1G036700:0.0490963,(Echinocloa_haploclada_eh_chr7.382:0.0728227,(Dichantelium_oligosantes_H_DolKV780431.1000010.1:0.0343549,(ASEM_AUS1_H_AUS1CM014270.1004298.1:0.0222497,ASEM_RSA5_H_RSA5chrom1003648.1:0.034095)n45:0.0275048)n44:0.0174416)n43:0.00495889)n42:0.00357939)n38:0.00454791)n29:0.000505323)n27:0.00881233)n26:0.0135832)n21:0.00703021)n17:0.0357118)n4:0.0314169)n0;
```
