## Supplementary Dataset S1 for "Gene turnover and contingency facilitated the repeated evolution of C_4_ photosynthesis in grasses": OG0006517_tree.txt

```
((Ananas_comosus_H_Ananas_contig13_000218.1:0.0934011,Tillandsia_fasciculata_H_Tillandsia_CM054939.1_000261.1:0.12191)n1:0.131182,(Streptochaeta_angustifolia_strangu_015462:0.0900282,((Pharus_latifolius_Phala.09G117300.7:5e-09,(Pharus_latifolius_Phala.09G117300.8:5e-09,(Pharus_latifolius_Phala.09G117300.6:5e-09,(Pharus_latifolius_Phala.09G117300.5:5e-09,(Pharus_latifolius_Phala.09G117300:0,Pharus_latifolius_Phala.09G117300.4:0,Pharus_latifolius_Phala.09G117300.3:0,Pharus_latifolius_Phala.09G117300.2:0)n8:5e-09)n7:5e-09)n6:5e-09)n5:6e-09)n4:0.0950852,((Zizania_latifolia_GWHTBFHI029263:0.0686231,(Leersia_perrieri_LPERR11G13010:0.0711476,Oryza_sativa_LOC_Os11g34460:0.0387825)n11:0.0254735)n10:0.042294,((((Hordeum_spontaneum_WB01_000389_0518529:0,Hordeum_vulgareMorex_HORVU.MOREX.r3.4HG0369880:0)n15:0.100254,Brachypodium_distachyon_BRADI_4g16630v3:0.0564549)n14:0.0416951,(Olyra_latifolia_Ola037971:0.0923391,(Ampelocalamus_luodianensis_Alu11Dg06080.1:0.0391549,(Dendrocalamus_sinicus_Dendrocalamus_sinicus_Dsi11A_27128665_27133403_Dsi11Ag07560.1_-1_CDS_4147832011_38755:0.0523948,(Dendrocalamus_sinicus_Dendrocalamus_sinicus_Dsi09C_27146464_27151145_Dsi09Cg10680.1_-1_CDS_4147820896_35903:0.0420297,Dendrocalamus_sinicus_Dendrocalamus_sinicus_Dsi11B_4938444_4942654_Dsi11Bg02350.1_1_CDS_4147835680_499:0.0371302)n19:0.00371302)n18:0.000412558)n17:0.00455609)n16:0.0148767)n13:0.0192872,((Chasmanthium_laxum_Chala.09G070300:0.0522965,((Phragmites_australis_Phragmites_australis_PaChr21_20408724_20411882_evm.model.PaChr21.755_1_CDS_4362428975_4015:0.0505828,Phragmites_australis_Phragmites_australis_PaChr10_9069078_9072821_evm.model.PaChr10.432_1_CDS_4362371745_19408:0.0442714)n23:0.0100641,((Stipagrostis_hirtigluma_H_Shi_ptg000013l_000223.1:0.0518856,Aristida_adscensionis_H_Aadptg000078l000071.1:0.0724559)n25:0.0176963,((Eleusine_coracana_ELECO.r07.9AG0685980:0.0180681,Eleusine_coracana_ELECO.r07.9BG0712180:0.0214733)n27:0.0364383,(Eragrostis_curvula_EJB05_27182:0.0182717,Eragrostis_curvula_EJB05_27196:0.0196728)n28:0.0341863)n26:0.0250093)n24:0.00919656)n22:0.011883)n21:0.00855687,((Sorghum_bicolor_SORBI_3005G145300:0.0335635,(Zea_mays_Zm00001eb113780:0.106173,Zea_mays_Zm00001eb201580:0.056934)n31:0.0302002)n30:0.0485226,((Digitaria_radicosa_Dra08G0100500:0.0254185,(Digitaria_exilis_H_Dex8A-001588.1:0.00957644,Digitaria_exilis_H_Dex8B-001504.1:0.0144551)n34:0.0143613)n33:0.0281197,(((ASEM_AUS1_H_AUS1CM014270.1004258.1:0.0107375,ASEM_AUS1_H_AUS1CM014277.1002631.1:6e-09)n37:0.0426232,(Cenchrus_americanus_H_CamCM007982.2000521.1:0.0261911,Setaria_viridis_SEVIR_8G156900v2:0.0106475)n38:0.0280929)n36:0.00560936,((Urochloa_fusta_Urofu.8G150600:0.0388882,Dichantelium_oligosantes_H_DolKV772746.1000005.1:0.0324303)n40:0.00610676,((Panicum_hallii_Pahal.8G203300:0.02254,(Panicum_virgatum_Pavir.8NG141400:0.0201314,Panicum_virgatum_Pavir.8NG130300:0.0188622)n43:0.0111728)n42:0.0198834,Echinocloa_haploclada_eh_chr4.1739:0.0443082)n41:0.00359349)n39:0.00615912)n35:0.00395622)n32:0.0333288)n29:0.0221264)n20:0.0366008)n12:0.0165332)n9:0.0635732)n3:0.105765)n2:0.131182)n0;
```
