## Supplementary Dataset S1 for "Gene turnover and contingency facilitated the repeated evolution of C_4_ photosynthesis in grasses": OG0006518_tree.txt

```
((Carex_scoparia_H_Carex_Csco_scaffold_18_000198.1:0.198633,(Tillandsia_fasciculata_H_Tillandsia_CM054950.1_000434.1:0.0122864,(Ananas_comosus_H_Ananas_contig15_000942.1:0.0390068,Ananas_comosus_H_Ananas_contig15_000941.1:0.0197572)n3:0.00219524)n2:0.0226775)n1:0.0244061,(Streptochaeta_angustifolia_strangu_020324:0.0823662,(((Zizania_latifolia_GWHTBFHI020459:0.0596887,(Leersia_perrieri_LPERR02G04270:0.0317982,Oryza_sativa_LOC_Os02g06890:0.024189)n8:0.0283186)n7:0.028396,(((Ampelocalamus_luodianensis_Alu02Cg04120.1:0.0316808,((Ampelocalamus_luodianensis_Alu02Dg24140.1:0.0133341,Dendrocalamus_sinicus_Dendrocalamus_sinicus_Dsi02B_2800672_2803661_Dsi02Bg02310.1_1_CDS_4147715341_29926:0.0246161)n13:0.00217177,(Ampelocalamus_luodianensis_Alu04Cg12210.1:0.0803471,Dendrocalamus_sinicus_Dendrocalamus_sinicus_Dsi02A_3020503_3023254_Dsi02Ag02420.1_1_CDS_4147708564_24277:0.0243609)n14:0.00270677)n12:0.00579498)n11:0.00420376,(((Hordeum_spontaneum_WB01_000727_1374647:0,Hordeum_vulgareMorex_HORVU.MOREX.r3.6HG0566290:0)n17:0.0654654,Brachypodium_distachyon_BRADI_3g04900v3:0.0306233)n16:0.0206963,Olyra_latifolia_Ola005433:0.0644309)n15:0.00789956)n10:0.005748,(((Aristida_adscensionis_H_Aadptg000021l000616.1:0.0387468,Stipagrostis_hirtigluma_H_Shi_ptg000043l_000986.1:0.0411137)n20:0.0178557,((Phragmites_australis_Phragmites_australis_PaChr5_2910580_2913316_evm.model.PaChr5.280_1_CDS_4362462241_19707:0.0385943,(Chasmanthium_laxum_Chala.11G157400:0.0386648,((Sorghum_bicolor_SORBI_3004G051700:0.0331966,Zea_mays_Zm00001eb207490:0.0385856)n25:0.0277154,((Panicum_hallii_Pahal.1G047300:0.0138665,(Panicum_virgatum_Pavir.1NG060300:0.0109638,Panicum_virgatum_Pavir.1KG067300:0.0121683)n28:0.0109651)n27:0.010164,((Digitaria_radicosa_Dra01G0039900:0.0145381,(Digitaria_exilis_H_Dex1A-000282.1:0.0163536,Digitaria_exilis_H_Dex1B-000277.1:0.0201119)n31:0.00714981)n30:0.0149986,((Dichantelium_oligosantes_H_DolKV775454.1000013.1:0.0393328,Dichantelium_oligosantes_H_DolKV779131.1000010.1:0.0265486)n33:0.00436112,((Urochloa_fusta_Urofu.1G046700:0.0275021,(Setaria_viridis_SEVIR_1G075900v2:0.00348542,(Cenchrus_americanus_H_CamCM007983.2002932.1:0.0181709,Cenchrus_americanus_H_CamLKME02015514.1000001.1:0.0515122)n37:0.00572358)n36:0.00727833)n35:0.00544213,(ASEM_AUS1_H_AUS1CM014270.1000290.1:0.00718853,ASEM_RSA5_H_RSA5chrom1000325.1:0.0108038)n38:0.0167042)n34:0.00717552)n32:0.00395187)n29:0.004229)n26:0.0168231)n24:0.0119083)n23:0.0097564)n22:0.00453171,Setaria_viridis_SEVIR_1G076001v2:0.147466)n21:0.0163851)n19:0.00586703,(Eragrostis_curvula_EJB05_54426:0.046394,(Eleusine_coracana_ELECO.r07.2AG0102580:0.00928505,Eleusine_coracana_ELECO.r07.2BG0155900:0.0118711)n40:0.0183579)n39:0.0267736)n18:0.0490411)n9:0.00747804)n6:0.0327284,(((Pharus_latifolius_Phala.02G041600:0,Pharus_latifolius_Phala.02G041600.3:0)n43:5e-09,Pharus_latifolius_Phala.02G041600.2:5e-09)n42:0.0829328,(Pharus_latifolius_Phala.04G203400.3:0.0453985,(Pharus_latifolius_Phala.04G203400:0,Pharus_latifolius_Phala.04G203400.2:0)n45:0.00432537)n44:0.0955152)n41:0.0106128)n5:0.0161419)n4:0.0244061)n0;
```
