## Supplementary Dataset S1 for "Gene turnover and contingency facilitated the repeated evolution of C_4_ photosynthesis in grasses": OG0006519_tree.txt

```
(((Streptochaeta_angustifolia_strangu_035963:0.177631,(Pharus_latifolius_Phala.04G184000.3:0.223935,(Pharus_latifolius_Phala.04G184000:0.013686,Pharus_latifolius_Phala.04G184000.2:0.0540024)n4:0.042466)n3:0.145524)n2:0.0331873,(Streptochaeta_angustifolia_strangu_017361:0.132734,Pharus_latifolius_Phala.02G056100:0.102076)n5:0.0113418)n1:0.038085,((((Brachypodium_distachyon_BRADI_3g06160v3:0.130083,(Hordeum_vulgareMorex_HORVU.MOREX.r3.6HG0568340:0.237128,Hordeum_spontaneum_WB01_006329_0456345:0.00398656)n10:0.10086)n9:0.0719628,((Zizania_latifolia_GWHTBFHI020578:0.0650904,Zizania_latifolia_GWHTBFHI025344:0.0713859)n12:0.035434,(Leersia_perrieri_LPERR02G05500:0.131336,Oryza_sativa_LOC_Os02g08540:0.0965004)n13:0.0480209)n11:0.105491)n8:0.0267216,((Aristida_adscensionis_H_Aadptg000021l000692.1:0.0978208,Stipagrostis_hirtigluma_H_Shi_ptg000043l_001073.1:0.0756004)n15:0.0394961,((((Eragrostis_curvula_EJB05_51366:0.00939908,Eragrostis_curvula_EJB05_51585:0.0135188)n19:0.11773,(Eleusine_coracana_ELECO.r07.2AG0103980:0.14647,Eleusine_coracana_ELECO.r07.2BG0157280:0.0178084)n20:0.0960383)n18:0.0988473,(Phragmites_australis_Phragmites_australis_PaChr6_4260797_4266416_evm.model.PaChr6.411_1_CDS_4362469976_2044:0.0890624,Phragmites_australis_Phragmites_australis_PaChr5_4451171_4456390_evm.model.PaChr5.383_1_CDS_4362462469_30614:0.0674385)n21:0.00749317)n17:0.00908025,(Chasmanthium_laxum_Chala.11G172900:0.0899665,((Echinocloa_haploclada_eh_chr7.615:0.437994,((ASEM_AUS1_H_AUS1CM014270.1000368.1:0.0115732,ASEM_RSA5_H_RSA5chrom1000406.1:0.0213308)n26:0.0652606,((Urochloa_fusta_Urofu.1G065100:0.0583128,(Panicum_hallii_Pahal.1G063300:0.033435,((Panicum_virgatum_Pavir.1KG088700:0.176041,(Panicum_virgatum_Pavir.1KG090300:0,Panicum_virgatum_Pavir.J186300:0)n32:0.00651135)n31:0.0284071,Panicum_virgatum_Pavir.1NG080200:0.0189371)n30:0.00648151)n29:0.041664)n28:0.0144098,((Setaria_viridis_SEVIR_1G060100v2:0.0200521,Cenchrus_americanus_H_CamCM007983.2003022.1:0.0527481)n34:0.0728989,(Dichantelium_oligosantes_H_DolKV783154.1000001.1:0.0956538,(Digitaria_radicosa_Dra01G0053300:0.0497775,(Digitaria_exilis_H_Dex1A-000381.1:0.00776251,Digitaria_exilis_H_Dex1B-000362.1:0.00698919)n37:0.0470412)n36:0.0443904)n35:0.0138488)n33:0.00823231)n27:0.00582938)n25:0.00860991)n24:0.0278522,(Sorghum_bicolor_SORBI_3004G067000:0.0471466,(Zea_mays_Zm00001eb206750:0.16219,Zea_mays_Zm00001eb234260:0.0664054)n39:0.00737837)n38:0.0127897)n23:0.0351047)n22:0.010446)n16:0.00835913)n14:0.0304729)n7:0.0175298,(Olyra_latifolia_Ola036030:0.130713,((Ampelocalamus_luodianensis_Alu02Dg22870.2:0.0692472,Ampelocalamus_luodianensis_Alu02Cg05270.1:0.0406642)n42:0.00451824,((Dendrocalamus_sinicus_Dendrocalamus_sinicus_Dsi02A_4307400_4312784_Dsi02Ag03190.1_1_CDS_4147708795_40600:0.057127,Dendrocalamus_sinicus_Dendrocalamus_sinicus_Dsi02B_4373379_4378843_Dsi02Bg03180.1_1_CDS_4147715602_6295:0.0796979)n44:0.00685691,(Dendrocalamus_sinicus_Dendrocalamus_sinicus_DsiCtg00499_193148_197619_DsiCtg00499g00110.1_-1_CDS_4147853035_47832:0.00406234,Dendrocalamus_sinicus_Dendrocalamus_sinicus_Dsi02C_15927726_15932184_Dsi02Cg04360.1_-1_CDS_4147722451_52468:5e-09)n45:0.0415874)n43:0.00462083)n41:0.0185038)n40:0.00649948)n6:0.038085)n0;
```
