## Supplementary Dataset S1 for "Gene turnover and contingency facilitated the repeated evolution of C_4_ photosynthesis in grasses": OG0006520_tree.txt

```
((Ananas_comosus_H_Ananas_contig20_000712.1:0.0400523,(Tillandsia_fasciculata_H_Tillandsia_CM054942.1_000617.1:0.00631342,(Tillandsia_fasciculata_H_Tillandsia_CM054949.1_000302.1:0.00248988,Tillandsia_fasciculata_H_Tillandsia_CM054949.1_000303.1:0.00377812)n3:0.00753185)n2:0.0227685)n1:0.112534,((Pharus_latifolius_Phala.04G171000:6e-09,Pharus_latifolius_Phala.04G171000.2:0.00400814)n5:0.0827227,(Streptochaeta_angustifolia_strangu_013110:0.0833457,((((Hordeum_spontaneum_WB01_001521_2655506:0,Hordeum_vulgareMorex_HORVU.MOREX.r3.6HG0573240:0)n10:0.0903678,Brachypodium_distachyon_BRADI_3g07070v3:0.0544336)n9:0.054151,((Zizania_latifolia_GWHTBFHI025403:0.0576439,(Leersia_perrieri_LPERR02G06320:0.0676387,Oryza_sativa_LOC_Os02g10220:0.0443169)n13:0.0259408)n12:0.0222725,((Dendrocalamus_sinicus_Dendrocalamus_sinicus_Dsi02C_15071611_15076372_Dsi02Cg03910.1_-1_CDS_4147722316_33326:0.0502119,Ampelocalamus_luodianensis_Alu02Cg06140.2:0.0201158)n15:0.014626,((Dendrocalamus_sinicus_Dendrocalamus_sinicus_Dsi02B_5436259_5438824_Dsi02Bg03730.1_1_CDS_4147715767_42312:0.0528848,Dendrocalamus_sinicus_Dendrocalamus_sinicus_Dsi02A_5283532_5285922_Dsi02Ag03820.1_1_CDS_4147708984_33282:0.0334218)n17:0.00597903,(Olyra_latifolia_scaffold50_872154_875313_+:0.118339,(Ampelocalamus_luodianensis_Alu02Dg22090.2:0.0239403,Ampelocalamus_luodianensis_Alu10Dg07010.1:0.125577)n19:0.00650691)n18:0.00526213)n16:0.000584681)n14:0.0174448)n11:0.00509475)n8:0.0204123,(((Aristida_adscensionis_H_Aadptg000021l000738.1:0.0638999,(Stipagrostis_hirtigluma_H_Shi_ptg000043l_001118.1:0.0129553,Stipagrostis_hirtigluma_H_Shi_ptg000057l_000114.1:0.0172665)n23:0.0248246)n22:0.0119471,(Phragmites_australis_Phragmites_australis_PaChr5_5541910_5544597_evm.model.PaChr5.451_1_CDS_4362462621_9599:0.0613533,(Phragmites_australis_Phragmites_australis_PaChr6_5153268_5156170_evm.model.PaChr6.489_1_CDS_4362470146_31061:0.0363983,(Eragrostis_curvula_EJB05_24681:0.0476321,(Eleusine_coracana_ELECO.r07.2AG0104990:0.00256124,Eleusine_coracana_ELECO.r07.2BG0158420:0.00521461)n27:0.0416685)n26:0.0267427)n25:0.00863024)n24:0.000958915)n21:0.0034517,(Chasmanthium_laxum_Chala.11G183300:0.0480959,((Sorghum_bicolor_SORBI_3004G079200:0.0308691,(Zea_mays_Zm00001eb236340:0.0388484,(Zea_mays_Zm00001eb205970:0.00888735,(Zea_mays_Zm00001eb230390:0.104434,Zea_mays_Zm00001eb139200:0.0365569)n33:0.0531992)n32:0.0338611)n31:0.00995395)n30:0.0516159,((Digitaria_radicosa_Dra01G0062700:0.0300302,(Digitaria_exilis_H_Dex1A-000427.1:0.00581711,Digitaria_exilis_H_Dex1B-000404.1:0.00509224)n36:0.0269318)n35:0.0131699,((Urochloa_fusta_Urofu.1G077200:0.03662,(Cenchrus_americanus_H_CamCM007983.2003085.1:0.0279673,Setaria_viridis_SEVIR_1G049300v2:0.0152107)n39:0.00539431)n38:0.00671181,((Panicum_hallii_Pahal.1G072900:0.0301285,(Panicum_virgatum_Pavir.1NG089100:0.0182223,Panicum_virgatum_Pavir.1NG090700:0.0157944)n42:0.0197024)n41:0.00604878,((Dichantelium_oligosantes_H_DolKV779598.1000005.1:0.0299004,(ASEM_AUS1_H_AUS1CM014270.1000426.1:0.0215731,ASEM_RSA5_H_RSA5chrom1000448.1:0.003995)n45:0.0145784)n44:0.00404983,Echinocloa_haploclada_eh_chr7.718:0.042516)n43:0.00134651)n40:0.0049533)n37:0.00223554)n34:0.0130255)n29:0.0118213)n28:0.00990255)n20:0.010327)n7:0.0436632)n6:0.0262367)n4:0.112534)n0;
```
