## Supplementary Dataset S1 for "Gene turnover and contingency facilitated the repeated evolution of C_4_ photosynthesis in grasses": OG0006521_tree.txt

```
(((Ananas_comosus_H_Ananas_contig20_000053.1:0.0311639,Tillandsia_fasciculata_H_Tillandsia_CM054949.1_000401.1:0.0243537)n2:0.149443,(Juncus_effusus_H_Juncus_Jeff_scaffold_7_000690.1:0.727518,Carex_scoparia_H_Carex_Csco_scaffold_1_001064.1:0.238334)n3:0.0905956)n1:0.0591639,(Streptochaeta_angustifolia_strangu_021991:0.062948,(((Pharus_latifolius_Phala.02G066200:0,Pharus_latifolius_Phala.02G066200.3:0,Pharus_latifolius_Phala.02G066200.2:0)n7:5e-09,Pharus_latifolius_Phala.02G066200.4:5e-09)n6:0.0728808,((((Leersia_perrieri_LPERR02G06370:0.0326763,Oryza_sativa_LOC_Os02g10290:0.0313946)n11:0.0147115,(Zizania_latifolia_GWHTBFHI020656:0.0312171,Zizania_latifolia_GWHTBFHI025407:0.0283353)n12:0.0161288)n10:0.0444662,((Brachypodium_distachyon_BRADI_3g07110v3:0.0513517,(Hordeum_spontaneum_WB01_000913_1562662:0.000757572,Hordeum_vulgareMorex_HORVU.MOREX.r3.6HG0573150:0.000383092)n15:0.0632231)n14:0.0292583,(Olyra_latifolia_Ola028883:0.0606481,((Ampelocalamus_luodianensis_Alu02Dg22050.1:0.0272393,Dendrocalamus_sinicus_Dendrocalamus_sinicus_Dsi02B_5513482_5518279_Dsi02Bg03770.2_1_CDS_4147715779_49068:0.0418715)n18:0.00374784,(Ampelocalamus_luodianensis_Alu02Cg06200.2:0.0245183,Dendrocalamus_sinicus_Dendrocalamus_sinicus_Dsi02A_5352601_5357394_Dsi02Ag03870.1_1_CDS_4147708999_41727:0.0198168)n19:0.00240241)n17:0.000266935)n16:0.00589606)n13:0.0136469)n9:0.00813251,((Eragrostis_curvula_EJB05_24695:0.0519259,(Eleusine_coracana_ELECO.r07.2AG0105020:0.0104442,Eleusine_coracana_ELECO.r07.2BG0158480:0.009847)n22:0.044429)n21:0.0404831,(Chasmanthium_laxum_Chala.11G183700:0.044178,((Phragmites_australis_Phragmites_australis_PaChr5_5565797_5570085_evm.model.PaChr5.453_1_CDS_4362462625_11289:0.0379942,Phragmites_australis_Phragmites_australis_PaChr6_5204905_5209305_evm.model.PaChr6.494_1_CDS_4362470158_36117:0.0401357)n25:0.00665968,((Aristida_adscensionis_H_Aadptg000021l000745.1:0.05301,(Stipagrostis_hirtigluma_H_Shi_ptg000043l_001121.1:0.00542803,Stipagrostis_hirtigluma_H_Shi_ptg000057l_000117.1:0.00387986)n28:0.0345594)n27:0.0239022,((Zea_mays_Zm00001eb236270:0.0343163,Sorghum_bicolor_SORBI_3004G079900:0.0215891)n30:0.0293631,((Digitaria_radicosa_Dra01G0063000:0.0253039,(Digitaria_exilis_H_Dex1A-000434.1:0.0140412,Digitaria_exilis_H_Dex1B-000407.1:0.0165776)n33:0.0159354)n32:0.0160041,((Echinocloa_haploclada_eh_chr7.722:0.0407749,(ASEM_AUS1_H_AUS1CM014270.1004063.1:0.010902,ASEM_RSA5_H_RSA5chrom1003861.1:0.0146167)n36:0.0282483)n35:0.00619123,(Dichantelium_oligosantes_H_DolKV778645.1000002.1:0.0287211,((Panicum_hallii_Pahal.1G073500:0.0163528,(Panicum_virgatum_Pavir.1NG089700:0.0158197,(Panicum_virgatum_Pavir.1KG102700:6e-09,(Panicum_virgatum_Pavir.1KG102500:5e-09,Panicum_virgatum_Pavir.1NG091500:5e-09)n42:5e-09)n41:0.0153415)n40:0.00842452)n39:0.0146072,((Cenchrus_americanus_H_CamCM007983.2003087.1:0.0288925,Setaria_viridis_SEVIR_1G048900v2:0.0226213)n44:0.00970556,Urochloa_fusta_Urofu.1G077900:0.0269773)n43:0.00297756)n38:0.00266801)n37:0.00564507)n34:0.0040337)n31:0.0101552)n29:0.0231192)n26:0.00711452)n24:0.00327925)n23:0.00680079)n20:0.0318613)n8:0.0322051)n5:0.0227433)n4:0.0591639)n0;
```
