## Supplementary Dataset S1 for "Gene turnover and contingency facilitated the repeated evolution of C_4_ photosynthesis in grasses": OG0006522_tree.txt

```
((Ananas_comosus_H_Ananas_contig13_000411.1:0.0366702,Tillandsia_fasciculata_H_Tillandsia_CM054939.1_000930.1:0.0228026)n1:0.130987,(Streptochaeta_angustifolia_strangu_021971:0.0656656,((Pharus_latifolius_Phala.02G067700.4:0.00275262,(Pharus_latifolius_Phala.02G067700.3:5e-09,(Pharus_latifolius_Phala.02G067700.2:5e-09,Pharus_latifolius_Phala.02G067700:5e-09)n6:6e-09)n5:0.00123688)n4:0.0862833,((Setaria_viridis_SEVIR_4G218600v2:0.288021,Setaria_viridis_SEVIR_1G156300v2:0.00656743)n8:0.189138,((Olyra_latifolia_Ola028897:0.0632089,((Brachypodium_distachyon_BRADI_3g07260v3:0.0658031,(Hordeum_spontaneum_WB01_000834_0359302:5e-09,Hordeum_vulgareMorex_HORVU.MOREX.r3.6HG0572660:0.00128022)n13:0.0835662)n12:0.0259964,(Ampelocalamus_luodianensis_Alu02Cg06370.1:0.0172665,(Dendrocalamus_sinicus_Dendrocalamus_sinicus_Dsi02A_5493363_5506935_Dsi02Ag03960.1_-1_CDS_4147709026_81:0.0247818,Dendrocalamus_sinicus_Dendrocalamus_sinicus_Dsi02C_14790814_14803365_Dsi02Cg03750.1_1_CDS_4147722268_6317:0.0508065)n15:0.00564516)n14:0.00784422)n11:0.0045383)n10:0.0121482,(((Zizania_latifolia_GWHTBFHI025418:0.0180435,Zizania_latifolia_GWHTBFHI002796:0.0558213)n18:0.0321908,(Oryza_sativa_LOC_Os02g10490:0.0417869,(Leersia_perrieri_LPERR02G06460:0.0319172,Leersia_perrieri_LPERR02G09950:0.0347015)n20:0.0296404)n19:0.0238923)n17:0.0401422,(((Eragrostis_curvula_EJB05_24713:0.0409056,(Eleusine_coracana_ELECO.r07.2AG0105170:0.0141719,Eleusine_coracana_ELECO.r07.2BG0158620:0.010771)n24:0.0491104)n23:0.041197,((Aristida_adscensionis_H_Aadptg000021l000217.1:0.0587157,(Stipagrostis_hirtigluma_H_Shi_ptg000043l_000082.1:0.00469868,Stipagrostis_hirtigluma_H_Shi_ptg000057l_000079.1:0.00810812)n27:0.0321534)n26:0.0183354,(Phragmites_australis_Phragmites_australis_PaChr11_4503526_4504262_evm.model.PaChr11.472_1_CDS_4362377446_38342:0.123376,Phragmites_australis_Phragmites_australis_PaChr6_5296345_5302618_evm.model.PaChr6.502_1_CDS_4362470178_2045:0.0335947)n28:0.00373275)n25:0.00949922)n22:0.00794154,(Chasmanthium_laxum_Chala.11G185200:0.0349717,((Zea_mays_Zm00001eb235970:0.0279782,Sorghum_bicolor_SORBI_3004G081400:0.0193451)n31:0.050761,((Echinocloa_haploclada_eh_chr7.736:0.0397539,Dichantelium_oligosantes_H_DolKV774889.1000003.1:0.0158966)n33:0.00316423,((Urochloa_fusta_Urofu.1G080300:0.0275537,(Cenchrus_americanus_H_CamCM007983.2002180.1:0.0261638,Setaria_viridis_SEVIR_1G046800v2:0.0118575)n36:0.0121541)n35:0.00448141,((Panicum_hallii_Pahal.1G075100:0.0130941,((Panicum_virgatum_Pavir.7KG427300:0.213125,(ASEM_AUS1_H_AUS1CM014270.1004061.1:0.00991148,ASEM_RSA5_H_RSA5chrom1003855.1:0.00643707)n41:0.0212847)n40:0.00865047,(Panicum_virgatum_Pavir.1NG096500:0.0161913,Panicum_virgatum_Pavir.1KG104700:0.0151869)n42:0.00273415)n39:0.000303794)n38:0.0182129,((Digitaria_radicosa_Dra01G0064700:5e-09,Digitaria_radicosa_Dra01G0064700.2:5e-09)n44:0.0254137,(Digitaria_exilis_H_Dex1A-003180.1:0.0117843,Digitaria_exilis_H_Dex1B-003122.1:0.0121825)n45:0.0186793)n43:0.0160618)n37:0.000442596)n34:0.00244156)n32:0.0197913)n30:0.011323)n29:0.0151661)n21:0.0335985)n16:0.0100864)n9:0.0595776)n7:0.00661973)n3:0.0373665)n2:0.045669)n0;
```
