## Supplementary Dataset S1 for "Gene turnover and contingency facilitated the repeated evolution of C_4_ photosynthesis in grasses": OG0006523_tree.txt

```
((Ananas_comosus_H_Ananas_contig20_000084.1:0.055267,Tillandsia_fasciculata_H_Tillandsia_CM054949.1_000273.1:0.0992241)n1:0.122173,(((Pharus_latifolius_Phala.02G068100:0.23207,Streptochaeta_angustifolia_strangu_019282:0.150548)n4:0.054725,((Olyra_latifolia_Ola028902:0.0666705,((Ampelocalamus_luodianensis_Alu02Cg06430.2:0.0266317,Dendrocalamus_sinicus_Dendrocalamus_sinicus_Dsi02C_14673868_14674830_Dsi02Cg03690.1_-1_CDS_4147722250_53030:0.0254221)n8:0.0207263,(Dendrocalamus_sinicus_Dendrocalamus_sinicus_Dsi02B_5706008_5707034_Dsi02Bg03880.1_1_CDS_4147715812_10797:0.0761603,Ampelocalamus_luodianensis_Alu02Dg21880.1:0.036612)n9:0.004068)n7:0.0114635)n6:0.0208786,((Brachypodium_distachyon_BRADI_3g07292v3:0.235983,(Hordeum_spontaneum_WB01_003796_0141634:0,Hordeum_vulgareMorex_HORVU.MOREX.r3.6HG0572440:0)n12:0.119613)n11:0.0721406,((Zizania_latifolia_GWHTBFHI020811:0.0704751,Zizania_latifolia_GWHTBFHI025423:0.0366441)n14:0.0558654,(Leersia_perrieri_LPERR02G06510:0.268797,Oryza_sativa_LOC_Os02g10530:0.0739997)n15:0.101145)n13:0.0326743)n10:0.0244277)n5:0.0232435)n3:0.0359383,((Aristida_adscensionis_H_Aadptg000021l000752.1:0.0713003,(Stipagrostis_hirtigluma_H_Shi_ptg000043l_001131.1:0.00415293,Stipagrostis_hirtigluma_H_Shi_ptg000057l_000128.1:0.00311448)n18:0.0520285)n17:0.0357792,(Echinocloa_haploclada_eh_chr2.4589:0.812159,((Eragrostis_curvula_EJB05_24709:0.0730331,(Eleusine_coracana_ELECO.r07.2AG0105210:0.0265243,Eleusine_coracana_ELECO.r07.2BG0158660:0.0276958)n22:0.0981803)n21:0.0813649,((Phragmites_australis_Phragmites_australis_PaChr5_5713356_5714426_evm.model.PaChr5.465_1_CDS_4362462651_22224:0.0894294,Phragmites_australis_Phragmites_australis_PaChr6_5353519_5354442_evm.model.PaChr6.506_1_CDS_4362470186_5412:0.0283144)n24:0.0198768,(Chasmanthium_laxum_Chala.11G185600:0.107378,(((Sorghum_bicolor_SORBI_3004G082000:0.027996,(Zea_mays_Zm00001eb235940:0.107199,Zea_mays_Zm00001eb205860:0.0407616)n29:0.00452906)n28:0.0141894,(((Panicum_hallii_Pahal.1G075500:0.0247253,(Panicum_virgatum_Pavir.1KG105200:0.0274835,(Panicum_virgatum_Pavir.1NG094200:0.00496832,Panicum_virgatum_Pavir.J317600:0.00639956)n34:0.00963584)n33:0.00777803)n32:0.0157525,(((Digitaria_radicosa_Dra01G0065100.2:5e-09,Digitaria_radicosa_Dra01G0065100:5e-09)n37:0.0670119,(Digitaria_exilis_H_Dex1A-000440.1:0.0363152,Digitaria_exilis_H_Dex1B-000412.1:0.0243706)n38:0.058747)n36:0.030925,((Cenchrus_americanus_H_CamCM007983.2003096.1:0.0281737,Setaria_viridis_SEVIR_1G046400v2:0.0136792)n40:0.0221652,(Echinocloa_haploclada_eh_chr7.742:0.0565898,Urochloa_fusta_Urofu.1G080700:0.0595326)n41:0.0112379)n39:0.0190117)n35:0.0138148)n31:0.00782499,(Echinocloa_haploclada_eh_chr4.2189:0.440008,Echinocloa_haploclada_eh_chr3.4716:0.209573)n42:0.219883)n30:0.0244314)n27:0.0147071,(Dichantelium_oligosantes_H_DolKV783063.1000001.1:0.0357652,(ASEM_RSA5_H_RSA5chrom1000470.1:0.00449642,(ASEM_AUS1_H_AUS1CM014270.1000432.1:5e-09,ASEM_AUS1_H_AUS1CM014270.1004051.1:0.00142499)n45:0.00845603)n44:0.014061)n43:0.0112531)n26:0.0189006)n25:0.0121073)n23:0.0192773)n20:0.0162725)n19:0.00180806)n16:0.0227146)n2:0.0772917)n0;
```
