## Supplementary Dataset S1 for "Gene turnover and contingency facilitated the repeated evolution of C_4_ photosynthesis in grasses": OG0006524_tree.txt

```
((Pharus_latifolius_Phala.02G075700:0.0303177,Pharus_latifolius_Phala.02G075500:0.0336808)n1:0.0474386,((Oryza_sativa_LOC_Os02g11930:0.0553565,Leersia_perrieri_LPERR02G07140:0.0633575)n3:0.157644,(((Zizania_latifolia_GWHTBFHI025443:0.0714333,(Leersia_perrieri_LPERR02G07190:0.0629925,(Oryza_sativa_LOC_Os02g12040:0.133007,(Oryza_sativa_LOC_Os02g12030:0.0498942,(Oryza_sativa_LOC_Os02g12010:0.0439055,(Oryza_sativa_LOC_Os02g01800:0.01335,Oryza_sativa_LOC_Os02g11980:0.0134843)n11:0.035686)n10:0.0126242)n9:0.00896756)n8:0.000996395)n7:0.0156439)n6:0.0655272,(Dendrocalamus_sinicus_Dendrocalamus_sinicus_Dsi02B_6339657_6343191_Dsi02Bg04220.1_-1_CDS_4147715914_11360:0.0517138,((Olyra_latifolia_Ola014038:0.120395,Olyra_latifolia_Ola014035:0.0699409)n14:0.0563469,Ampelocalamus_luodianensis_Alu02Cg07130.2:0.039118)n13:0.0102048)n12:0.0118054)n5:0.0121159,(((Eragrostis_curvula_EJB05_55416:0.00157814,Eragrostis_curvula_EJB05_55415:0.00161473)n17:0.114513,(Aristida_adscensionis_H_Aadptg000021l000162.1:0.0875711,(Panicum_virgatum_Pavir.J530600:0.0294931,((Stipagrostis_hirtigluma_H_Shi_ptg000043l_000039.1:0.00198973,Stipagrostis_hirtigluma_H_Shi_ptg000057l_000039.1:0.00129134)n21:0.0525978,(Stipagrostis_hirtigluma_H_Shi_ptg000043l_001173.1:0.000626099,Stipagrostis_hirtigluma_H_Shi_ptg000057l_000165.1:5.4e-09)n22:5.4e-10)n20:6e-11)n19:0.00186169)n18:0.0126098)n16:0.00757224,((((Dichantelium_oligosantes_H_DolKV780090.1000001.1:0.0432406,((ASEM_RSA5_H_RSA5chrom1000514.1:0.00858344,(ASEM_RSA5_H_RSA5chrom1000515.1:0.0187209,ASEM_RSA5_H_RSA5chrom1000498.1:0.00601423)n29:0.0031916)n28:0.048065,(ASEM_RSA5_H_RSA5chrom1003777.1:0.00624066,(ASEM_AUS1_H_AUS1CM014270.1004000.1:0.00772184,ASEM_AUS1_H_AUS1CM014270.1004002.1:0.0070133)n31:0.000779256)n30:0.00208058)n27:0.000231176)n26:0.010451,Panicum_virgatum_Pavir.1NG113600:0.0850498)n25:0.0508357,((ASEM_RSA5_H_RSA5chrom1000500.1:0.106798,((Panicum_virgatum_Pavir.8NG286000:0.0546883,(Panicum_virgatum_Pavir.J147500:0.0674812,(Panicum_virgatum_Pavir.8NG285900:0.0602905,(Panicum_virgatum_Pavir.J147700:0.0631928,Panicum_virgatum_Pavir.J147600:0.0450715)n38:0.00319693)n37:0.0137654)n36:0.0110826)n35:0.0303944,((Digitaria_exilis_H_Dex1A-003118.1:0.00658294,Digitaria_exilis_H_Dex1B-003053.1:0.00483541)n40:0.0579967,(Panicum_hallii_Pahal.1G084800:0.0216147,(Panicum_virgatum_Pavir.1KG119200:0.0411247,Panicum_virgatum_Pavir.1NG396400:0.0171077)n42:0.00458054)n41:0.029891)n39:0.0282956)n34:0.00314396)n33:0.0222929,ASEM_AUS1_H_AUS1CM014270.1003999.1:0.129504)n32:0.00654796)n24:0.00301554,(((Dichantelium_oligosantes_H_DolKV776754.1000003.1:0.0778668,Panicum_hallii_Pahal.1G085300:0.116903)n45:0.0499683,Leersia_perrieri_LPERR02G07200:0.51326)n44:9.5989e-05,Aristida_adscensionis_H_Aadptg000021l000160.1:0.104496)n43:0.0139142)n23:0.00154603)n15:0.0324996)n4:0.0561074)n2:0.0474386)n0;
```
