## Supplementary Dataset S1 for "Gene turnover and contingency facilitated the repeated evolution of C_4_ photosynthesis in grasses": OG0006525_tree.txt

```
((Ananas_comosus_H_Ananas_contig6_001230.1:0.0606398,Tillandsia_fasciculata_H_Tillandsia_CM054940.1_001128.1:0.0732886)n1:0.148764,(Streptochaeta_angustifolia_strangu_038934:0.063159,(Pharus_latifolius_Phala.02G079300:0.0937968,((((Zizania_latifolia_GWHTBFHI020732:0.0345231,Zizania_latifolia_GWHTBFHI025481:0.0324382)n7:0.016037,(Leersia_perrieri_LPERR02G07830:0.0455112,Oryza_sativa_LOC_Os02g12850:0.0445384)n8:0.0181212)n6:0.0522238,((Brachypodium_distachyon_BRADI_3g08380v3:0.0631437,(Hordeum_spontaneum_WB01_004344_0884581:0.000915273,Hordeum_vulgareMorex_HORVU.MOREX.r3.6HG0580320:5e-09)n11:0.0544883)n10:0.0366841,(Olyra_latifolia_Ola014084:0.167527,(Dendrocalamus_sinicus_Dendrocalamus_sinicus_Dsi02B_7674839_7678446_Dsi02Bg04550.1_-1_CDS_4147716013_10235:0.0329118,((Ampelocalamus_luodianensis_Alu02Cg07530.1:0.0289893,Dendrocalamus_sinicus_Dendrocalamus_sinicus_Dsi02C_13116023_13121719_Dsi02Cg03000.1_1_CDS_4147722043_50215:0.0397419)n15:0.0133938,(Ampelocalamus_luodianensis_Alu02Dg20860.1:0.0281594,(Dendrocalamus_sinicus_Dendrocalamus_sinicus_Dsi02A_7319988_7323718_Dsi02Ag04890.1_-1_CDS_4147709305_43417:0.00198508,(Dendrocalamus_sinicus_Dendrocalamus_sinicus_Dsi03A_33637439_33640915_Dsi03Ag12570.1_-1_CDS_4147730491_29976:0.147444,Dendrocalamus_sinicus_Dendrocalamus_sinicus_Dsi11A_57959724_57961755_Dsi11Ag16410.1_-1_CDS_4147834666_55090:0.0101293)n18:0.0198103)n17:0.0217186)n16:0.00241317)n14:0.0066536)n13:0.0037091)n12:0.0122257)n9:0.00921805)n5:0.0127119,((Chasmanthium_laxum_Chala.11G201000:0.0495536,((Eragrostis_curvula_EJB05_24905:0.0565205,(Eleusine_coracana_ELECO.r07.2AG0106640:0.0102244,Eleusine_coracana_ELECO.r07.2BG0160170:0.0158819)n23:0.0358325)n22:0.0353279,(Phragmites_australis_Phragmites_australis_PaChr5_7407616_7410673_evm.model.PaChr5.554_1_CDS_4362462849_20549:0.0519068,Phragmites_australis_Phragmites_australis_PaChr6_6478549_6481770_evm.model.PaChr6.576_1_CDS_4362470340_27705:0.0384448)n24:0.0057358)n21:0.0151424)n20:0.0112032,((Aristida_adscensionis_H_Aadptg000021l000123.1:0.0840732,(Stipagrostis_hirtigluma_H_Shi_ptg000057l_000006.1:0.0122303,(Stipagrostis_hirtigluma_H_Shi_ptg000114l_000020.1:5e-09,(Stipagrostis_hirtigluma_H_Shi_ptg000043l_000006.1:0.00393324,Stipagrostis_hirtigluma_H_Shi_ptg000115l_000020.1:0.00191527)n29:5e-09)n28:0.0117701)n27:0.0484729)n26:0.0145467,((Echinocloa_haploclada_eh_chr7.924:0.0278854,((Digitaria_radicosa_Dra01G0076400:0.0244667,(Digitaria_exilis_H_Dex1A-003089.1:0.0236516,Digitaria_exilis_H_Dex1B-003028.1:0.00956951)n34:0.0225748)n33:0.0161845,((Urochloa_fusta_Urofu.1G095300:0.0325184,(Panicum_hallii_Pahal.1G091000:0.0134645,(Panicum_virgatum_Pavir.1KG191300:0.0179365,(Panicum_virgatum_Pavir.J760900:0.0131628,Panicum_virgatum_Pavir.1NG413100:0.0075962)n39:0.023929)n38:0.00498361)n37:0.0157313)n36:0.00409858,((Cenchrus_americanus_H_CamCM007983.2003165.1:0.0397352,Setaria_viridis_SEVIR_1G035400v2:0.0152491)n41:0.0131843,(Dichantelium_oligosantes_H_DolKV775135.1000002.1:0.0193468,(ASEM_AUS1_H_AUS1CM014270.1003964.1:0.0106188,ASEM_RSA5_H_RSA5chrom1000544.1:0.00722715)n43:0.0334233)n42:0.00547333)n40:0.00433551)n35:0.00580777)n32:0.00770775)n31:0.0257859,(Sorghum_bicolor_SORBI_3004G095300:0.0145451,(Zea_mays_Zm00001eb205130:0.0405354,Zea_mays_Zm00001eb240020:0.0453408)n45:0.00503786)n44:0.006228)n30:0.0272846)n25:0.0112978)n19:0.016981)n4:0.0507528)n3:0.0306644)n2:0.148764)n0;
```
