## Supplementary Dataset S1 for "Gene turnover and contingency facilitated the repeated evolution of C_4_ photosynthesis in grasses": OG0006526_tree.txt

```
(((Pharus_latifolius_Phala.02G095500.3:0.000488824,((Pharus_latifolius_Phala.02G095500:0,Pharus_latifolius_Phala.02G095500.2:0)n4:5e-09,Pharus_latifolius_Phala.02G095500.4:5e-09)n3:0.000553693)n2:0.0910684,(Streptochaeta_angustifolia_strangu_023930:0.134473,Streptochaeta_angustifolia_strangu_019029:0.108385)n5:0.0235122)n1:0.0326113,((((Leersia_perrieri_LPERR02G09430:0.0452471,Oryza_sativa_LOC_Os02g15820:0.0331143)n9:0.0273437,(Zizania_latifolia_GWHTBFHI020835:0.0445223,(Zizania_latifolia_GWHTBFHI025579:0.0197015,Zizania_latifolia_GWHTBFHI036818:0.0631458)n11:0.0284405)n10:0.0192762)n8:0.0603102,((Brachypodium_distachyon_BRADI_3g09700v3:0.0709721,(Hordeum_spontaneum_WB01_002858_2476563:0.00202565,Hordeum_vulgareMorex_HORVU.MOREX.r3.7HG0712430:0.00101228)n14:0.128749)n13:0.0527468,(Olyra_latifolia_Ola032123:0.0850767,((Dendrocalamus_sinicus_Dendrocalamus_sinicus_Dsi02B_10611363_10615958_Dsi02Bg05460.1_-1_CDS_4147716286_50196:0.0608774,(Ampelocalamus_luodianensis_Alu02Dg19380.1:5e-09,Ampelocalamus_luodianensis_Alu02Dg19460.1:5e-09)n18:0.0226347)n17:0.00322387,(Ampelocalamus_luodianensis_Alu02Cg08880.1:0.0216402,(Dendrocalamus_sinicus_Dendrocalamus_sinicus_Dsi02A_10204210_10209430_Dsi02Ag05980.1_-1_CDS_4147709632_83:0.0380545,Dendrocalamus_sinicus_Dendrocalamus_sinicus_Dsi02C_9770576_9775892_Dsi02Cg01950.1_1_CDS_4147721728_43458:0.0215646)n20:0.00239606)n19:0.00835359)n16:0.00697166)n15:0.0176794)n12:0.0137377)n7:0.0132697,((Stipagrostis_hirtigluma_H_Shi_ptg000043l_000679.1:0.0601814,Aristida_adscensionis_H_Aadptg000021l000042.1:0.0745921)n22:0.0258995,(((Eleusine_coracana_ELECO.r07.2AG0108290:0.0146595,Eleusine_coracana_ELECO.r07.2BG0161930:0.0131117)n25:0.0512733,(Eragrostis_curvula_EJB05_25152:0.0147297,Eragrostis_curvula_EJB05_25131:0.0165481)n26:0.0317174)n24:0.0443545,((Chasmanthium_laxum_Chala.11G216800:0.0567767,(Phragmites_australis_Phragmites_australis_PaChr5_10708175_10713001_evm.model.PaChr5.671_1_CDS_4362463109_2442:0.0492236,Phragmites_australis_Phragmites_australis_PaChr6_9222849_9227616_evm.model.PaChr6.690_1_CDS_4362470594_7095:0.0531594)n29:0.00496716)n28:0.00600554,((Sorghum_bicolor_SORBI_3004G115700:0.0264945,(Zea_mays_Zm00001eb204050:0.051459,Zea_mays_Zm00001eb238050:0.0465169)n32:0.00789098)n31:0.05426,((Urochloa_fusta_Urofu.1G118700:0.0435265,((Panicum_hallii_Pahal.1G118600:0.0179924,(Panicum_virgatum_Pavir.1KG205100:0.027908,Panicum_virgatum_Pavir.1NG181400:0.0217516)n37:0.00995097)n36:0.0199515,(Cenchrus_americanus_H_CamCM007983.2002027.1:0.0262348,Setaria_viridis_SEVIR_1G012700v2:0.0109477)n38:0.02373)n35:0.00443778)n34:0.00500815,((Dichantelium_oligosantes_H_DolKV784131.1000036.1:0.0328711,(ASEM_AUS1_H_AUS1CM014270.1003834.1:0.0142453,(ASEM_RSA5_H_RSA5chrom1003642.1:0.00838092,ASEM_RSA5_H_RSA5chrom1003640.1:0.00342082)n42:0.00596514)n41:0.025495)n40:0.00463532,((Digitaria_radicosa_Dra01G0093600:0.0267823,(Digitaria_exilis_H_Dex1A-002986.1:0.0129461,Digitaria_exilis_H_Dex1B-002941.1:0.0114157)n45:0.0214903)n44:0.0265414,Echinocloa_haploclada_eh_chr7.1076:0.0414302)n43:0.00414838)n39:0.0032445)n33:0.0210132)n30:0.0254519)n27:0.0058303)n23:0.00905597)n21:0.0603101)n6:0.0326113)n0;
```
