## Supplementary Dataset S1 for "Gene turnover and contingency facilitated the repeated evolution of C_4_ photosynthesis in grasses": OG0006527_tree.txt

```
(((Carex_scoparia_H_Carex_Csco_scaffold_15_000228.1:0.443578,Carex_scoparia_H_Carex_Csco_scaffold_31_000466.1:0.161087)n2:0.0658783,((Ananas_comosus_H_Ananas_contig11_000705.1:0.0682714,Tillandsia_fasciculata_H_Tillandsia_CM054941.1_000660.1:0.0755335)n4:0.164331,(Tillandsia_fasciculata_H_Tillandsia_CM054940.1_001035.1:0.0258721,(Ananas_comosus_H_Ananas_contig10_000923.1:0.188634,Ananas_comosus_H_Ananas_contig6_001115.1:0.0249811)n6:0.00277568)n5:0.0413007)n3:0.0566295)n1:0.0450522,((Streptochaeta_angustifolia_strangu_001675:0.0963329,(Pharus_latifolius_Phala.02G099300.2:5e-09,(Pharus_latifolius_Phala.02G099300.3:5e-09,Pharus_latifolius_Phala.02G099300:5e-09)n10:5e-09)n9:0.0686002)n8:0.0353792,((Leersia_perrieri_LPERR02G09780:0.0611347,((Zizania_latifolia_GWHTBFHI020931:0.0446037,Zizania_latifolia_GWHTBFHI025602:0.0355512)n14:0.00757057,Oryza_sativa_LOC_Os02g16880:0.0385585)n13:0.00662719)n12:0.0369138,((((Aristida_adscensionis_H_Aadptg000021l000027.1:0.0510204,Stipagrostis_hirtigluma_H_Shi_ptg000043l_000665.1:0.0394345)n18:0.0175289,(Chasmanthium_laxum_Chala.11G220900:0.0313622,((((Digitaria_exilis_H_Dex1A-002959.1:0.004102,Digitaria_exilis_H_Dex1B-002917.1:0.0040853)n23:0.0190618,(Digitaria_radicosa_Dra01G0097700:0.0278005,Digitaria_radicosa_Dra01G0098800:0.00171919)n24:0.0183251)n22:0.01006,((((ASEM_AUS1_H_AUS1CM014270.1003798.1:0.00821294,ASEM_RSA5_H_RSA5chrom1003619.1:0.00414483)n28:0.0163117,(Echinocloa_haploclada_eh_chr7.1124:0.0382748,(Panicum_hallii_Pahal.1G112700:0.0120977,(Panicum_virgatum_Pavir.1KG199900:0.0212482,Panicum_virgatum_Pavir.1NG191900:0.0135415)n31:0.00536371)n30:0.0159844)n29:0.00192586)n27:0.00398616,(Cenchrus_americanus_H_CamCM007983.2003353.1:0.0210828,Setaria_viridis_SEVIR_1G008000v2:0.0141918)n32:0.024683)n26:0.00318693,(Urochloa_fusta_Urofu.1G125500:0.0430582,Dichantelium_oligosantes_H_DolKV777294.1000001.1:0.0468178)n33:0.000460143)n25:0.00448356)n21:0.0139901,(Sorghum_bicolor_SORBI_3004G122000:0.009165,(Zea_mays_Zm00001eb203800:0.0470697,Zea_mays_Zm00001eb237590:0.0449214)n35:0.00499126)n34:0.00531662)n20:0.0139202)n19:0.00687877)n17:5e-09,((Eragrostis_curvula_EJB05_25222:0.0829016,(Eleusine_coracana_ELECO.r07.2AG0108740:0.0102664,Eleusine_coracana_ELECO.r07.2BG0162190:0.00991931)n38:0.0375911)n37:0.0251633,(Phragmites_australis_Phragmites_australis_PaChr5_11574167_11580125_evm.model.PaChr5.703_1_CDS_4362463181_32722:0.0202147,Phragmites_australis_Phragmites_australis_PaChr6_9905463_9910696_evm.model.PaChr6.717_1_CDS_4362470654_32325:0.0236272)n39:0.00262525)n36:0.0108474)n16:0.0323385,(Brachypodium_distachyon_BRADI_3g10000v3:0.0871125,((Dendrocalamus_sinicus_Dendrocalamus_sinicus_Dsi02C_9300542_9312770_Dsi02Cg01780.1_1_CDS_4147721677_14755:0.0206032,(Olyra_latifolia_Ola018620:0.0467492,(Ampelocalamus_luodianensis_Alu02Cg09130.5:0.00136273,Ampelocalamus_luodianensis_AluCtg00549g00040.4:0.00135683)n44:0.00994761)n43:0.00271254)n42:0.00485768,(Dendrocalamus_sinicus_Dendrocalamus_sinicus_Dsi02B_11060467_11069411_Dsi02Bg05670.1_-1_CDS_4147716349_28804:0.0294302,Ampelocalamus_luodianensis_Alu02Dg19060.2:0.0160336)n45:0.00178151)n41:0.000839312)n40:9.32569e-05)n15:0.00299631)n11:0.0246837)n7:0.0450522)n0;
```
