## Supplementary Dataset S1 for "Gene turnover and contingency facilitated the repeated evolution of C_4_ photosynthesis in grasses": OG0006528_tree.txt

```
(Streptochaeta_angustifolia_strangu_019775:0.0519615,((((Zizania_latifolia_GWHTBFHI020965:0.0476127,(Leersia_perrieri_LPERR02G10850:0.0521427,(Oryza_sativa_LOC_Os02g18930:0.0653257,Oryza_sativa_LOC_Os02g18880:0.0191412)n6:0.0021268)n5:0.0205539)n4:0.0206886,(Oryza_sativa_LOC_Os03g33570:0.341134,Leersia_perrieri_LPERR02G10860:0.0767321)n7:0.00852579)n3:0.0350562,(((Stipagrostis_hirtigluma_H_Shi_ptg000019l_000102.1:0.00516527,Stipagrostis_hirtigluma_H_Shi_ptg000027l_000211.1:5e-09)n10:0.0437219,(Phragmites_australis_Phragmites_australis_PaChr5_12957350_12959891_evm.model.PaChr5.755_1_CDS_4362463295_38204:0.0553049,(Aristida_adscensionis_H_Aadptg000031l000123.1:0.0580432,Phragmites_australis_Phragmites_australis_PaChr6_11458131_11460409_evm.model.PaChr6.779_1_CDS_4362470790_4575:0.0632098)n12:0.00885367)n11:0.000983741)n9:0.00335817,((((Eragrostis_curvula_EJB05_24174:0,Eragrostis_curvula_EJB05_24163:0)n16:0.048827,(Eleusine_coracana_ELECO.r07.2AG0109900:0.00158021,Eleusine_coracana_ELECO.r07.2BG0163230:0.0123414)n17:0.0769671)n15:0.0462338,((Eleusine_coracana_ELECO.r07.2AG0109910:0.0642885,Eleusine_coracana_ELECO.r07.2BG0163220:0.00461765)n19:0.0911821,(Eragrostis_curvula_EJB05_24175:0.103141,Eragrostis_curvula_EJB05_24162:0.00903887)n20:0.0539498)n18:0.0325262)n14:0.0191766,((Chasmanthium_laxum_Chala.11G227800:0.17071,Chasmanthium_laxum_Chala.11G227900:0.0492396)n22:0.0160237,((Zea_mays_Zm00001eb203330:0.107954,Sorghum_bicolor_SORBI_3004G130600:0.0295137)n24:0.0329058,((Panicum_hallii_Pahal.1G134900:0.0120394,(Panicum_virgatum_Pavir.1KG162700:0.18225,Panicum_virgatum_Pavir.1NG195900:0.0183804)n27:0.0159634)n26:0.0274055,((Dichantelium_oligosantes_H_DolKV775818.1000006.1:0.026494,(ASEM_AUS1_H_AUS1CM014270.1003706.1:0.00630687,ASEM_RSA5_H_RSA5chrom1003505.1:0.00732926)n30:0.0306857)n29:0.00496507,((Digitaria_radicosa_Dra01G0108500:0.0216037,(Digitaria_exilis_H_Dex1A-000644.1:0.00324103,Digitaria_exilis_H_Dex1B-002857.1:0.00842991)n33:0.017671)n32:0.0311984,(Echinocloa_haploclada_eh_chr7.1310:0.0471115,(Urochloa_fusta_Urofu.1G138200:0.0271704,(Cenchrus_americanus_H_CamCM007983.2003358.1:0.0302072,Setaria_viridis_SEVIR_1G129100v2:0.0171413)n36:0.0126598)n35:0.0138933)n34:0.00338113)n31:0.00536959)n28:0.00671398)n25:0.0173166)n23:0.0207238)n21:0.00741639)n13:0.011026)n8:0.0147393)n2:0.0113053,(((Hordeum_spontaneum_WB01_002146_0540174:0,Hordeum_vulgareMorex_HORVU.MOREX.r3.1HG0065890:0)n39:0.0745186,Brachypodium_distachyon_BRADI_3g10640v3:0.0672038)n38:0.0431643,(Olyra_latifolia_Ola006743:0.0575271,(Ampelocalamus_luodianensis_AluCtg00638g00140.1:0.288338,((Ampelocalamus_luodianensis_Alu02Cg09790.6:0.0273624,(Dendrocalamus_sinicus_Dendrocalamus_sinicus_Dsi02C_7735868_7738334_Dsi02Cg01370.1_1_CDS_4147721554_2374:0.00179178,Dendrocalamus_sinicus_Dendrocalamus_sinicus_Dsi02C_7916826_7919295_Dsi02Cg01440.1_1_CDS_4147721575_14192:5e-09)n44:0.00828713)n43:0.00163094,(Dendrocalamus_sinicus_Dendrocalamus_sinicus_Dsi02B_14316757_14318913_Dsi02Bg06530.1_-1_CDS_4147716607_3484:0.0308152,Ampelocalamus_luodianensis_Alu02Dg18650.1:0.0180714)n45:0.00200794)n42:0.00328891)n41:0.000365434)n40:0.0124412)n37:0.0162682)n1:0.0519615)n0;
```
