## Supplementary Dataset S1 for "Gene turnover and contingency facilitated the repeated evolution of C_4_ photosynthesis in grasses": OG0006529_tree.txt

```
((Leersia_perrieri_LPERR09G07280:0.120114,((Setaria_viridis_SEVIR_1G170900v2:0.0521922,Setaria_viridis_SEVIR_6G153200v2:0.145364)n3:0.115015,((Setaria_viridis_SEVIR_5G163600v2:0.18596,((Dendrocalamus_sinicus_Dendrocalamus_sinicus_Dsi11A_20496257_20496748_Dsi11Ag06010.1_-1_CDS_4147831546_4426:0.190885,(Ampelocalamus_luodianensis_Alu01Cg09650.2:0.111205,Ampelocalamus_luodianensis_Alu09DXg24580.1:0.0538751)n8:0.065206)n7:0.0398854,(Oryza_sativa_LOC_Os05g31310:0.129578,Sorghum_bicolor_SORBI_3002G038000:0.163115)n9:0.0255958)n6:0.0274157)n5:0.0815943,((Setaria_viridis_SEVIR_6G048900v2:0.0672986,Setaria_viridis_SEVIR_9G283300v2:0.0976183)n11:0.136951,((Oryza_sativa_LOC_Os11g35370:0.152373,Oryza_sativa_LOC_Os09g20730:0.739021)n13:0.0769337,(Oryza_sativa_LOC_Os06g33220:0.074404,Oryza_sativa_LOC_Os11g32600:0.0257516)n14:0.0188303)n12:0.0284977)n10:0.00316641)n4:0.0305189)n2:0.00339099)n1:0.00376776,(((Dendrocalamus_sinicus_Dendrocalamus_sinicus_Dsi06C_35414541_35416860_Dsi06Cg15610.1_-1_CDS_4147787884_44239:0.0719185,(Dendrocalamus_sinicus_Dendrocalamus_sinicus_Dsi05B_29223066_29227264_Dsi05Bg09670.1_-1_CDS_4147769122_842:0.0587528,Dendrocalamus_sinicus_Dendrocalamus_sinicus_Dsi05C_9311172_9313270_Dsi05Cg07040.1_1_CDS_4147772701_25614:0.175029)n18:0.0114934)n17:0.0474151,Dendrocalamus_sinicus_Dendrocalamus_sinicus_Dsi03B_43082513_43083152_Dsi03Bg16950.1_-1_CDS_4147739194_39574:0.0444724)n16:0.162894,(Ampelocalamus_luodianensis_Alu05Cg00620.1:0.248609,((Sorghum_bicolor_SORBI_3007G087500:0.345146,((Sorghum_bicolor_SORBI_3010G116650:0.326501,((Panicum_virgatum_Pavir.4KG263100:0.129834,Panicum_virgatum_Pavir.4NG213600:0.186618)n25:0.0209022,(Cenchrus_americanus_H_CamCM007984.2004679.1:0.294956,((((ASEM_AUS1_H_AUS1CM014272.1001042.1:0.00887006,ASEM_AUS1_H_AUS1CM014278.1004629.1:0.145713)n30:0.151099,(ASEM_AUS1_H_AUS1CM014271.1001436.1:0.0582476,ASEM_AUS1_H_AUS1CM014270.1001414.1:0.0204739)n31:0.0202636)n29:0.00940599,ASEM_AUS1_H_AUS1CM014270.1003653.1:0.0315849)n28:0.00318818,((ASEM_RSA5_H_RSA5chrom9002781.1:0.00554687,ASEM_RSA5_H_RSA5chrom6002860.1:5e-09)n33:1.3e-08,(ASEM_RSA5_H_RSA5chrom6002859.1:5e-09,(ASEM_RSA5_H_RSA5chrom9002984.1:0.00235755,ASEM_RSA5_H_RSA5chrom4002512.1:0.00316404)n35:4.5e-09)n34:4.5e-10)n32:5e-11)n27:0.00322187)n26:0.0508302)n24:0.0323668)n23:0.0281658,(((Panicum_virgatum_Pavir.6KG152500:0.0322513,Panicum_virgatum_Pavir.9KG031800:0.0439658)n38:0.0848625,(Cenchrus_americanus_H_CamCM007987.2000192.1:0.234236,(Cenchrus_americanus_H_CamCM007985.2000987.1:0.231327,(Cenchrus_americanus_H_CamLKME02048862.1000002.1:5e-09,(Cenchrus_americanus_H_CamLKME02048862.1000001.1:5e-09,Cenchrus_americanus_H_CamCM007983.2004319.1:5e-09)n42:0.0404642)n41:0.129441)n40:0.0129441)n39:0.00143824)n37:0.0877256,((Setaria_viridis_SEVIR_3G160300v2:0.13391,Setaria_viridis_SEVIR_3G323800v2:0.0916838)n44:0.0415667,(Sorghum_bicolor_SORBI_3009G125700:0.306953,Sorghum_bicolor_SORBI_3003G100300:0.190552)n45:0.0211724)n43:0.0571559)n36:0.00635066)n22:0.0713092)n21:0.0361439,Sorghum_bicolor_SORBI_3003G190701:0.297242)n20:0.0330269)n19:0.069547)n15:0.00772744)n0;
```
