## Supplementary Dataset S1 for "Gene turnover and contingency facilitated the repeated evolution of C_4_ photosynthesis in grasses": OG0006530_tree.txt

```
(((Ananas_comosus_H_Ananas_contig6_001067.1:0.0795719,Tillandsia_fasciculata_H_Tillandsia_CM054940.1_000991.1:0.0721097)n2:0.139192,(Carex_scoparia_H_Carex_Csco_scaffold_15_000383.1:0.217971,Juncus_effusus_H_Juncus_Jeff_scaffold_11_000852.1:0.233186)n3:0.200167)n1:0.0398493,((Streptochaeta_angustifolia_strangu_042737:0.147583,Pharus_latifolius_Phala.02G122500:0.113171)n5:0.0176533,((((Zizania_latifolia_GWHTBFHI025691:0.113252,(Leersia_perrieri_LPERR02G11670:0.0560687,Oryza_sativa_LOC_Os02g21080:0.0319563)n10:0.00951228)n9:0.0204175,(Olyra_latifolia_Ola014006:0.091378,(((Ampelocalamus_luodianensis_Alu02Cg10510.2:0.0186793,Dendrocalamus_sinicus_Dendrocalamus_sinicus_Dsi02C_19798561_19799103_Dsi02Cg06910.1_1_CDS_4147723216_28264:0.0216996)n14:0.00623248,((Dendrocalamus_sinicus_Dendrocalamus_sinicus_Dsi02A_14771183_14773437_Dsi02Ag07260.1_1_CDS_4147710016_45671:0.0471918,Dendrocalamus_sinicus_Dendrocalamus_sinicus_Dsi02A_14806763_14807305_Dsi02Ag07270.1_1_CDS_4147710019_47360:0.00519315)n16:0.0764557,Ampelocalamus_luodianensis_Alu02Dg18060.2:0.0408002)n15:0.00453336)n13:0.00339998,Dendrocalamus_sinicus_Dendrocalamus_sinicus_Dsi02B_17023194_17024079_Dsi02Bg07030.1_1_CDS_4147716757_31056:0.029286)n12:0.00325399)n11:0.00714246)n8:0.00403766,(((Chasmanthium_laxum_Chala.11G101500:0.0609716,(Stipagrostis_hirtigluma_H_Shi_ptg000019l_000194.1:0.00293772,Stipagrostis_hirtigluma_H_Shi_ptg000027l_000050.1:0.0128674)n20:0.0465859)n19:0.00911625,((Hordeum_spontaneum_WB01_004730_0025074:0.35192,((((ASEM_AUS1_H_AUS1CM014270.1003625.1:0.0152654,ASEM_RSA5_H_RSA5chrom1000905.1:0.00499941)n26:0.0395134,(Digitaria_radicosa_Dra01G0115500:0.0278555,(Digitaria_exilis_H_Dex1B-000678.1:0.0148718,Digitaria_exilis_H_DexUA-004906.1:0.0052202)n28:0.0294716)n27:0.0258543)n25:0.00272736,((Setaria_viridis_SEVIR_1G140600v2:0.0156269,(Cenchrus_americanus_H_CamCM007983.2001922.1:0.0288468,Cenchrus_americanus_H_CamCM007983.2002077.1:0.0225695)n31:0.0462939)n30:0.0267799,((Panicum_hallii_Pahal.1G170800:0.0268945,(Panicum_virgatum_Pavir.3KG054400:0.0188043,Panicum_virgatum_Pavir.1NG176300:0.0186728)n34:5e-09)n33:0.0114599,(Dichantelium_oligosantes_H_DolKV782220.1000001.1:0.0424657,Urochloa_fusta_Urofu.1G151200:0.0306188)n35:0.0162752)n32:0.00297396)n29:0.00296866)n24:0.00707714,Panicum_virgatum_Pavir.1KG260200:0.72907)n23:0.0810077)n22:0.132427,((Phragmites_australis_Phragmites_australis_PaChr6_13595156_13595677_evm.model.PaChr6.834_1_CDS_4362470914_14264:0.0759444,Phragmites_australis_Phragmites_australis_PaChr5_15244530_15245084_evm.model.PaChr5.807_1_CDS_4362463411_2023:0.0490019)n37:0.00838621,(Sorghum_bicolor_SORBI_3005G110526:0.026338,(Zea_mays_Zm00001eb112720:0.0466657,Zea_mays_Zm00001eb169590:0.0388728)n39:0.0205565)n38:0.0460391)n36:0.00292265)n21:0.00522642)n18:0.011216,(Brachypodium_distachyon_BRADI_3g11024v3:0.0797506,(Hordeum_spontaneum_WB01_005447_0019279:5e-09,Hordeum_vulgareMorex_HORVU.MOREX.r3.7HG0650210:0.00254003)n41:0.0825008)n40:0.0252596)n17:0.00280662)n7:0.00875325,(Aristida_adscensionis_H_Aadptg000031l000064.1:0.0559157,((Eragrostis_curvula_EJB05_57780:6e-09,Eragrostis_curvula_EJB05_03476:0.00512671)n44:0.0523797,(Eleusine_coracana_ELECO.r07.2AG0111080:0.0105595,Eleusine_coracana_ELECO.r07.2BG0164520:0.0132431)n45:0.027662)n43:0.0226888)n42:0.00256329)n6:0.0460304)n4:0.0398493)n0;
```
