## Supplementary Dataset S1 for "Gene turnover and contingency facilitated the repeated evolution of C_4_ photosynthesis in grasses": OG0006531_tree.txt

```
(((Ananas_comosus_H_Ananas_contig21_000562.1:0.0264584,Tillandsia_fasciculata_H_Tillandsia_CM054943.1_000491.1:0.0345006)n2:0.124055,(Juncus_effusus_H_Juncus_Jeff_scaffold_20_000911.1:0.206516,Carex_scoparia_H_Carex_Csco_scaffold_1_000461.1:0.174191)n3:0.136858)n1:0.0611586,(Streptochaeta_angustifolia_strangu_011624:0.0603812,((Pharus_latifolius_Phala.02G137500:0.00118211,Pharus_latifolius_Phala.02G137500.2:0.0140137)n6:0.0794932,(((Zizania_latifolia_GWHTBFHI021040:0.0455632,(Leersia_perrieri_LPERR02G13090:0.0287912,(Oryza_sativa_LOC_Os03g37320:0.0722983,Oryza_sativa_LOC_Os02g26984:0.0107817)n11:0.0227249)n10:0.0302211)n9:0.0381464,((Brachypodium_distachyon_BRADI_3g43260v3:0.0461207,(Hordeum_spontaneum_WB01_005957_0172180:0.00121134,Hordeum_vulgareMorex_HORVU.MOREX.r3.5HG0527440:0.00178202)n14:0.0738452)n13:0.0421763,(Olyra_latifolia_scaffold175_314219_342771_-:0.0640132,(Dendrocalamus_sinicus_Dendrocalamus_sinicus_Dsi02B_22761681_22812317_Dsi02Bg07970.1_1_CDS_4147717039_19241:0.0288791,(Ampelocalamus_luodianensis_Alu02Dg17360.1:0.0337264,Ampelocalamus_luodianensis_Alu02Cg11300.1:0.0192623)n17:0.00214025)n16:0.00442963)n15:0.00988253)n12:0.00705883)n8:0.0119702,(((Phragmites_australis_Phragmites_australis_PaChr5_20624037_20649458_evm.model.PaChr5.900_1_CDS_4362463619_4551:0.029129,(Eragrostis_curvula_EJB05_21723:0.045076,(Eleusine_coracana_ELECO.r07.2AG0130530:0.0117626,Eleusine_coracana_ELECO.r07.2BG0185760:0.0119208)n22:0.0389093)n21:0.0232008)n20:0.0096047,(Chasmanthium_laxum_Chala.05G119800:0.0317241,((Sorghum_bicolor_SORBI_3004G141800:0.0153384,(Zea_mays_Zm00001eb035880:0.0470479,Zea_mays_Zm00001eb240720:0.00703137)n26:0.0190367)n25:0.0489441,(Dichantelium_oligosantes_H_DolKV777720.1000001.1:0.0273685,(((Digitaria_exilis_H_Dex1A-000746.1:0.00667248,(Digitaria_exilis_H_Dex1B-000707.1:0.0164565,Digitaria_exilis_H_Dex1B-000705.1:0.00282359)n31:0.00809714)n30:0.0239342,(Digitaria_radicosa_Dra01G0121300:5e-09,Digitaria_radicosa_Dra01G0121300.2:5e-09)n32:0.0243319)n29:0.0168921,((ASEM_AUS1_H_AUS1CM014270.1000874.1:0.0111037,ASEM_RSA5_H_RSA5chrom1003418.1:0.0083843)n34:0.037576,(((Urochloa_fusta_Urofu.1G172500:0.00824472,Urochloa_fusta_Urofu.1G305900:5e-09)n37:0.0185702,(Cenchrus_americanus_H_CamCM007984.2003938.1:0.0431271,Setaria_viridis_SEVIR_1G159300v2:0.0135566)n38:0.00959982)n36:0.00753677,(((Panicum_virgatum_Pavir.1NG207400:0.00121228,Panicum_virgatum_Pavir.1NG237800:0.00254524)n41:0.0158534,(Panicum_virgatum_Pavir.1KG225600:0.00635081,Panicum_virgatum_Pavir.1KG225400:6e-09)n42:0.0134809)n40:0.00332607,Panicum_hallii_Pahal.1G179100:0.0103298)n39:0.0177973)n35:0.00199494)n33:0.00503258)n28:0.00695078)n27:0.0211093)n24:0.00643388)n23:0.00934971)n19:0.00450491,(Stipagrostis_hirtigluma_H_Shi_ptg000038l_001150.1:0.0381276,(Aristida_adscensionis_H_Aadptg000088l000012.1:0.0611777,(Aristida_adscensionis_H_Aadptg000012l000854.1:0.009624,Aristida_adscensionis_H_Aadptg000029l000040.1:0.0788888)n45:0.196422)n44:0.0218246)n43:0.00737795)n18:0.0326496)n7:0.0436913)n5:0.026845)n4:0.0611586)n0;
```
