## Supplementary Dataset S1 for "Gene turnover and contingency facilitated the repeated evolution of C_4_ photosynthesis in grasses": OG0006532_tree.txt

```
((Streptochaeta_angustifolia_strangu_011160:0.195275,Pharus_latifolius_Phala.02G112000:0.12689)n1:0.0262349,((Olyra_latifolia_Ola019803:0.0908256,(Dendrocalamus_sinicus_Dendrocalamus_sinicus_Dsi02B_16253397_16259815_Dsi02Bg06910.1_-1_CDS_4147716721_10800:0.0298011,(Ampelocalamus_luodianensis_Alu02Dg18240.1:0.0531603,Ampelocalamus_luodianensis_Alu02Cg10130.2:0.0386588)n5:0.010772)n4:0.0178493)n3:0.0229034,((Zizania_latifolia_GWHTBFHI020943:0.0947856,(Leersia_perrieri_LPERR02G11410:0.0694402,Oryza_sativa_LOC_Os02g20360:0.0771424)n8:0.0423522)n7:0.077044,((Brachypodium_distachyon_BRADI_3g11430v3:0.102775,((Hordeum_spontaneum_WB01_003619_0241017:0.00106571,Hordeum_vulgareMorex_HORVU.MOREX.r3.1HG0072580:0.00508847)n12:0.0783861,(Hordeum_spontaneum_WB01_003619_0246899:0.00191628,Hordeum_vulgareMorex_HORVU.MOREX.r3.1HG0072590:0.00529971)n13:0.0540112)n11:0.1047)n10:0.0772107,((((Eleusine_coracana_ELECO.r07.2AG0110680:0.0139717,Eleusine_coracana_ELECO.r07.2BG0164160:0.0173652)n17:0.0854992,(Eragrostis_curvula_EJB05_24048:0.0803434,Eragrostis_curvula_EJB05_44705:0.0783653)n18:0.0352188)n16:0.0515366,Phragmites_australis_Phragmites_australis_PaChr5_14238133_14241857_evm.model.PaChr5.791_1_CDS_4362463375_29360:0.0917068)n15:0.0167273,((Chasmanthium_laxum_Chala.11G105500:0.09774,((Dichantelium_oligosantes_H_DolKV777900.1000001.1:0.0311921,(((Digitaria_radicosa_Dra01G0113600:0.0269731,(Digitaria_exilis_H_Dex1A-002892.1:0.00910958,Digitaria_exilis_H_Dex1B-002834.1:0.0097477)n26:0.0284059)n25:0.0291857,(Urochloa_fusta_Urofu.1G148300:0.0404569,(Setaria_viridis_SEVIR_1G136900v2:0.0165613,(Cenchrus_americanus_H_CamLKME02031593.1000022.1:0.105089,Cenchrus_americanus_H_CamCM007983.2001902.1:0.0344134)n29:0.00382371)n28:0.0144327)n27:0.00845046)n24:0.00576341,((Echinocloa_haploclada_eh_chr7.1382:0.0604602,(ASEM_AUS1_H_AUS1CM014270.1000895.1:0.0134886,(ASEM_RSA5_H_RSA5chrom1003398.1:0.0768735,ASEM_RSA5_H_RSA5chrom1003399.1:0.000895602)n33:0.00610034)n32:0.0325617)n31:0.0109507,(Panicum_hallii_Pahal.1G154500:0.0276487,((Panicum_virgatum_Pavir.1KG278500:0.00263646,Panicum_virgatum_Pavir.1KG277300:0.00264455)n36:0.0155163,(Panicum_virgatum_Pavir.1NG179000:0.00183039,Panicum_virgatum_Pavir.1NG224100:0.0018401)n37:0.0148612)n35:0.0112259)n34:0.0347372)n30:0.00258976)n23:0.00759536)n22:0.0239431,((Sorghum_bicolor_SORBI_3002G041200:0.012798,Sorghum_bicolor_SORBI_3002G041100:0.0176695)n39:0.0170326,(Zea_mays_Zm00001eb240650:0.0609077,Zea_mays_Zm00001eb203230:0.0703982)n40:0.00782202)n38:0.013675)n21:0.0214236)n20:0.00894801,(Aristida_adscensionis_H_Aadptg000012l000628.1:0.0909375,((Stipagrostis_hirtigluma_H_Shi_ptg000019l_000080.1:0.00116134,Stipagrostis_hirtigluma_H_Shi_ptg000027l_000190.1:0.00231014)n43:0.126103,(Stipagrostis_hirtigluma_H_Shi_ptg000011l_000169.1:0.0595577,(Stipagrostis_hirtigluma_H_Shi_ptg000019l_000081.1:0.00450214,Stipagrostis_hirtigluma_H_Shi_ptg000027l_000191.1:0.00430415)n45:0.0662472)n44:0.0110671)n42:0.00122967)n41:0.0279869)n19:0.0110722)n14:0.0282747)n9:0.026105)n6:0.0135371)n2:0.0262349)n0;
```
