## Supplementary Dataset S1 for "Gene turnover and contingency facilitated the repeated evolution of C_4_ photosynthesis in grasses": OG0006533_tree.txt

```
(((Ananas_comosus_H_Ananas_contig22_000068.1:0.0159742,Tillandsia_fasciculata_H_Tillandsia_CM054954.1_000433.1:0.0181518)n2:0.0966288,(Carex_scoparia_H_Carex_Csco_scaffold_26_000621.1:0.136863,(Juncus_effusus_H_Juncus_Jeff_scaffold_11_000395.1:6e-09,Juncus_effusus_H_Juncus_Jeff_scaffold_11_000396.1:0.00521861)n4:0.17537)n3:0.0957581)n1:0.0396412,(Streptochaeta_angustifolia_strangu_010352:0.0529149,((Pharus_latifolius_Phala.02G143200:5e-09,Pharus_latifolius_Phala.02G143200.2:5e-09)n7:0.0662412,((((Brachypodium_distachyon_BRADI_3g43737v3:0.0618903,(Hordeum_spontaneum_WB01_002677_0218406:0.002868,Hordeum_vulgareMorex_HORVU.MOREX.r3.5HG0441110:0.00034946)n12:0.0623101)n11:0.0436525,((Ampelocalamus_luodianensis_Alu02Cg11780.1:0.0189096,Olyra_latifolia_Ola022033:0.0595915)n14:0.00567423,(Dendrocalamus_sinicus_Dendrocalamus_sinicus_Dsi02A_23023383_23026947_Dsi02Ag08740.1_-1_CDS_4147710460_11342:0.106397,Dendrocalamus_sinicus_Dendrocalamus_sinicus_Dsi02B_24621618_24640749_Dsi02Bg08380.1_-1_CDS_4147717162_31620:0.0233553)n15:0.00259503)n13:0.00274529)n10:0.00633123,(Zizania_latifolia_GWHTBFHI025742:0.0682398,(Oryza_sativa_LOC_Os02g29464:0.0327075,(Leersia_perrieri_LPERR07G01160:0.477805,Leersia_perrieri_LPERR02G13890:0.0450564)n18:0.00500627)n17:0.00962549)n16:0.0493102)n9:0.0131016,(((Eragrostis_curvula_EJB05_54268:0.000612729,Eragrostis_curvula_EJB05_21618:5e-09)n21:0.071324,(Eleusine_coracana_ELECO.r07.2AG0131410:0.00753215,Eleusine_coracana_ELECO.r07.2BG0186760:0.00606615)n22:0.0487824)n20:0.0436647,((Phragmites_australis_Phragmites_australis_PaChr6_22018049_22045451_evm.model.PaChr6.992_1_CDS_4362471264_34012:0.03379,(Stipagrostis_hirtigluma_H_Shi_ptg000038l_001066.1:0.0528017,(Aristida_adscensionis_H_Aadptg000030l000321.1:0.0457966,(Aristida_adscensionis_H_Aadptg000030l000323.1:0.0198988,(Aristida_adscensionis_H_Aadptg000030l000322.1:0.0237624,Aristida_adscensionis_H_Aadptg000012l000837.1:0.00719301)n28:0.000549421)n27:0.00312283)n26:0.0506285)n25:0.0196277)n24:0.0080018,(Chasmanthium_laxum_Chala.05G129000:0.0366104,((Zea_mays_Zm00001eb181120:0.038958,Sorghum_bicolor_SORBI_3004G151000:0.0256257)n31:0.043024,((Panicum_virgatum_Pavir.1NG161800:0.0649185,(ASEM_AUS1_H_AUS1CM014270.1003515.1:0.0209709,ASEM_RSA5_H_RSA5chrom1003357.1:0.00523166)n34:0.107762)n33:0.034851,((Urochloa_fusta_Urofu.1G184000:0.0389643,(Panicum_virgatum_Pavir.1KG242900:0.022429,Panicum_hallii_Pahal.1G209100:0.0159513)n37:0.0219754)n36:0.00512108,((Cenchrus_americanus_H_CamCM007984.2000987.1:0.0252877,Setaria_viridis_SEVIR_1G167000v2:0.007501)n39:0.0264776,(((Digitaria_radicosa_Dra01G0127300:0.0257427,(Digitaria_exilis_H_Dex1A-002818.1:0.00308974,Digitaria_exilis_H_Dex1B-002762.1:0.00492016)n43:0.0246014)n42:0.0240835,(ASEM_RSA5_H_RSA5chrom1003358.1:0.016661,ASEM_AUS1_H_AUS1CM014270.1003516.1:0.00573684)n44:0.0230517)n41:0.00342711,(Echinocloa_haploclada_eh_chr7.1698:0.0452074,Dichantelium_oligosantes_H_DolKV775652.1000002.1:0.0213792)n45:0.00443021)n40:0.0024047)n38:0.0027255)n35:0.00271118)n32:0.0123706)n30:0.0229738)n29:0.00575257)n23:0.00530593)n19:0.0586945)n8:0.0427448)n6:0.0332479)n5:0.0396412)n0;
```
