## Supplementary Dataset S1 for "Gene turnover and contingency facilitated the repeated evolution of C_4_ photosynthesis in grasses": OG0006534_tree.txt

```
(((Ananas_comosus_H_Ananas_contig22_000007.1:0.107231,Tillandsia_fasciculata_H_Tillandsia_CM054954.1_000733.1:0.084382)n2:0.190674,(Juncus_effusus_H_Juncus_Jeff_scaffold_11_000454.1:0.266794,Carex_scoparia_H_Carex_Csco_scaffold_26_000502.1:0.188106)n3:0.10039)n1:0.0794214,(((Pharus_latifolius_Phala.02G155400.3:5e-09,(Pharus_latifolius_Phala.02G155400:5e-09,Pharus_latifolius_Phala.02G155400.2:5e-09)n7:5e-09)n6:0.113415,(Streptochaeta_angustifolia_strangu_030878:0.116588,(Streptochaeta_angustifolia_strangu_030882:0.317813,Streptochaeta_angustifolia_strangu_030883:0.093633)n9:0.0284484)n8:0.0318455)n5:0.0257971,((((Zizania_latifolia_GWHTBFHI021171:0.0571587,Zizania_latifolia_GWHTBFHI025731:0.044835)n13:0.0219105,(Leersia_perrieri_LPERR02G14890:0.0777778,Oryza_sativa_LOC_Os02g32430:0.045766)n14:0.0225431)n12:0.0368952,(((Hordeum_spontaneum_WB01_001438_0183089:0,Hordeum_vulgareMorex_HORVU.MOREX.r3.6HG0583670:0)n17:0.101357,Brachypodium_distachyon_BRADI_3g44580v3:0.070301)n16:0.0458255,(Olyra_latifolia_Ola027368:0.0581871,((Ampelocalamus_luodianensis_Alu02Cg12570.1:0.0335373,Dendrocalamus_sinicus_Dendrocalamus_sinicus_Dsi02C_21157650_21158897_Dsi02Cg07770.1_-1_CDS_4147723474_2943:0.0306423)n20:0.00311071,((Dendrocalamus_sinicus_Dendrocalamus_sinicus_Dsi02A_25356214_25357461_Dsi02Ag09410.1_-1_CDS_4147710661_10780:0.0373654,Dendrocalamus_sinicus_Dendrocalamus_sinicus_Dsi02B_27319738_27320979_Dsi02Bg09050.1_-1_CDS_4147717363_31058:0.0334365)n22:0.00844909,Ampelocalamus_luodianensis_Alu02Dg16120.2:0.02635)n21:0.00292777)n19:0.0102862)n18:0.00524399)n15:0.0186477)n11:0.0177779,((Eragrostis_curvula_EJB05_21492:0.0414112,(Eleusine_coracana_ELECO.r07.2AG0132480:0.0110009,Eleusine_coracana_ELECO.r07.2BG0187880:0.0158558)n25:0.0504037)n24:0.0324,((Aristida_adscensionis_H_Aadptg000012l000804.1:0.0503081,Stipagrostis_hirtigluma_H_Shi_ptg000038l_001021.1:0.0433511)n27:0.0202122,((Phragmites_australis_Phragmites_australis_PaChr6_24746478_24747713_evm.model.PaChr6.1071_1_CDS_4362466480_18451:0.0459785,Phragmites_australis_Phragmites_australis_PaChr5_24307700_24308938_evm.model.PaChr5.1015_1_CDS_4362459143_33545:0.0463152)n29:0.02002,(Chasmanthium_laxum_Chala.05G141500:0.0344451,((Zea_mays_Zm00001eb242340:0.0368773,(Sorghum_bicolor_SORBI_3004G161600:5e-09,Sorghum_bicolor_SORBI_3004G161701:0.0020375)n33:0.0129392)n32:0.0657613,(((ASEM_AUS1_H_AUS1CM014270.1003443.1:0.00421232,ASEM_RSA5_H_RSA5chrom1001133.1:0.0078634)n36:0.0313975,(Urochloa_fusta_Urofu.1G197700:0.0318641,(Cenchrus_americanus_H_CamCM007984.2001023.1:0.0356308,Setaria_viridis_SEVIR_1G179700v2:0.00778086)n38:0.0155941)n37:0.0114804)n35:0.00684536,((Echinocloa_haploclada_eh_chr7.1826:0.048752,(Panicum_hallii_Pahal.1G250300:0.0178259,(Panicum_virgatum_Pavir.1KG308200:0.0212872,Panicum_virgatum_Pavir.1NG276700:0.0138069)n42:0.00434041)n41:0.018479)n40:0.00718457,(Dichantelium_oligosantes_H_DolKV778372.1000001.1:0.0344431,(Digitaria_radicosa_Dra01G0136500:0.0387802,(Digitaria_exilis_H_Dex1A-002769.1:0.012646,Digitaria_exilis_H_Dex1B-002718.1:0.00896028)n45:0.0262184)n44:0.0137253)n43:0.00537847)n39:0.00631098)n34:0.0108043)n31:0.0201185)n30:0.0183223)n28:0.0187687)n26:0.00744387)n23:0.0298722)n10:0.0223237)n4:0.0794214)n0;
```
