## Supplementary Dataset S1 for "Gene turnover and contingency facilitated the repeated evolution of C_4_ photosynthesis in grasses": OG0006535_tree.txt

```
(((Pharus_latifolius_Phala.02G169500.4:5e-09,(Pharus_latifolius_Phala.02G169500.3:5e-09,(Pharus_latifolius_Phala.02G169500:5e-09,Pharus_latifolius_Phala.02G169500.2:5e-09)n4:5e-09)n3:5e-09)n2:0.125508,(Streptochaeta_angustifolia_strangu_019451:0.128153,Streptochaeta_angustifolia_strangu_030616:0.148883)n5:0.0418309)n1:0.0482361,((((Zizania_latifolia_GWHTBFHI025828:0.050938,Zizania_latifolia_GWHTBFHI021276:0.0437138)n9:0.0337169,(Leersia_perrieri_LPERR02G16340:0.0970707,Oryza_sativa_LOC_Os02g34850:0.0615774)n10:0.0405798)n8:0.07818,((Brachypodium_distachyon_BRADI_3g45727v3:0.116278,(Hordeum_spontaneum_WB01_010727_0033900:0.00132742,Hordeum_vulgareMorex_HORVU.MOREX.r3.2HG0096180:0.000923606)n13:0.156094)n12:0.0527283,((Olyra_latifolia_Ola020361:0.0488919,Olyra_latifolia_Ola030604:0.0141643)n15:0.103361,(Dendrocalamus_sinicus_Dendrocalamus_sinicus_Dsi02B_30634794_30646286_Dsi02Bg10060.1_-1_CDS_4147717666_31059:0.0506931,((Ampelocalamus_luodianensis_Alu02Cg00060.1:0.0283071,Dendrocalamus_sinicus_Dendrocalamus_sinicus_Dsi02C_5565002_5577501_Dsi02Cg00830.1_-1_CDS_4147721392_24882:0.0264214)n18:0.0101895,(Ampelocalamus_luodianensis_Alu02Dg14880.2:0.0360935,Dendrocalamus_sinicus_Dendrocalamus_sinicus_Dsi02A_27416254_27429040_Dsi02Ag10210.1_1_CDS_4147710901_32162:0.037778)n19:0.00419755)n17:0.00410613)n16:0.00570372)n14:0.00772)n11:0.0128798)n7:0.0233199,((Chasmanthium_laxum_Chala.05G155500:0.0525014,((Zea_mays_Zm00001eb243610:0.0525404,Sorghum_bicolor_SORBI_3004G176000:0.0385359)n23:0.0697538,(((ASEM_AUS1_H_AUS1CM014270.1001106.1:0.00729775,ASEM_RSA5_H_RSA5chrom1001184.1:0.00614067)n26:0.0701843,(((Digitaria_radicosa_Dra01G0149900:0,Digitaria_radicosa_Dra01G0149900.2:0)n29:0.0390773,(Digitaria_exilis_H_Dex1A-000939.1:0.00644476,Digitaria_exilis_H_Dex1B-000878.1:0.004541)n30:0.0407577)n28:0.0527996,((Cenchrus_americanus_H_CamCM007984.2004078.1:0.0681482,Setaria_viridis_SEVIR_1G196200v2:0.0169675)n32:0.0316218,(Urochloa_fusta_Urofu.1G218100:0.053253,(Panicum_hallii_Pahal.1G265600:0.0182011,(Panicum_virgatum_Pavir.4KG401100:0.03313,(Panicum_virgatum_Pavir.1NG288200:0.0370712,(Panicum_virgatum_Pavir.1NG288300:0.035435,Panicum_virgatum_Pavir.1KG328000:0.0251124)n37:0.000340954)n36:0.00522932)n35:0.00668447)n34:0.0223792)n33:0.00654098)n31:0.00749066)n27:0.00637998)n25:0.0035945,(Echinocloa_haploclada_eh_chr7.2027:0.0767316,Dichantelium_oligosantes_H_DolKV777065.1000017.1:0.0527155)n38:0.0070335)n24:0.0217883)n22:0.0224855)n21:0.0414359,(Eragrostis_curvula_EJB05_21306:0.132045,(((Stipagrostis_hirtigluma_H_Shi_ptg000038l_001326.1:6e-09,(Aristida_adscensionis_H_Aadptg000029l000015.1:0.0171046,Aristida_adscensionis_H_Aadptg000012l000003.1:0.333156)n43:0.0370173)n42:0.0383027,(Aristida_adscensionis_H_Aadptg000012l000167.1:0.0536308,Stipagrostis_hirtigluma_H_Shi_ptg000038l_001325.1:0.0745916)n44:0.00828795)n41:0.0252545,(Phragmites_australis_Phragmites_australis_PaChr5_26431476_26442899_evm.model.PaChr5.1114_1_CDS_4362459363_41139:0.0660866,Phragmites_australis_Phragmites_australis_PaChr6_27071041_27083254_evm.model.PaChr6.1167_1_CDS_4362466692_22649:0.0568663)n45:0.00631848)n40:0.00853292)n39:0.00907453)n20:0.0683905)n6:0.0482361)n0;
```
