## Supplementary Dataset S1 for "Gene turnover and contingency facilitated the repeated evolution of C_4_ photosynthesis in grasses": OG0006536_tree.txt

```
((Juncus_effusus_H_Juncus_Jeff_scaffold_11_000826.1:0.286636,(Ananas_comosus_H_Ananas_contig22_000286.1:0.0264004,(Tillandsia_fasciculata_H_Tillandsia_CM054940.1_000677.1:0.347422,Tillandsia_fasciculata_H_Tillandsia_CM054954.1_000599.1:0.0231576)n3:0.00257306)n2:0.0627019)n1:0.0165854,(((Pharus_latifolius_Phala.02G172700.3:0.0112653,(Pharus_latifolius_Phala.02G172700.2:5e-09,(Pharus_latifolius_Phala.02G172700:0,Pharus_latifolius_Phala.02G172700.4:0)n8:5e-09)n7:5e-09)n6:0.0663504,((Brachypodium_distachyon_BRADI_2g62550v3:0.0417434,(Hordeum_spontaneum_WB01_003853_0836312:0.0190443,(Hordeum_vulgareMorex_HORVU.MOREX.r3.1HG0033390.3:5e-09,(Hordeum_vulgareMorex_HORVU.MOREX.r3.1HG0033390.2:0,Hordeum_vulgareMorex_HORVU.MOREX.r3.1HG0033390.4:0)n13:5e-09)n12:0.00306308)n11:0.0767227)n10:0.063923,(((Dendrocalamus_sinicus_Dendrocalamus_sinicus_Dsi02B_29829957_29836418_Dsi02Bg09800.1_1_CDS_4147717588_44007:0.0702865,Ampelocalamus_luodianensis_Alu02Dg14480.4:0.0156305)n16:0.00396482,(Dendrocalamus_sinicus_Dendrocalamus_sinicus_Dsi02A_27954510_27962818_Dsi02Ag10420.1_-1_CDS_4147710964_10781:0.0254087,(Ampelocalamus_luodianensis_Alu09CXg14660.4:0.0182778,Olyra_latifolia_Ola015095:0.0538524)n18:0.00131406)n17:0.000146006)n15:0.00420476,(((Zizania_latifolia_GWHTBFHI000884:0.0291723,Zizania_latifolia_GWHTBFHI031738:0.0231097)n21:0.0123382,(Leersia_perrieri_LPERR07G02830:0.0475562,Oryza_sativa_LOC_Os05g29760:0.0360149)n22:0.00857536)n20:0.0328734,(((Eragrostis_curvula_EJB05_21261:0.0624214,(Eleusine_coracana_ELECO.r07.2AG0134240:0.00552967,Eleusine_coracana_ELECO.r07.2BG0189710:0.021052)n26:0.0292664)n25:0.0319401,(Aristida_adscensionis_H_Aadptg000012l000710.1:0.0597162,Stipagrostis_hirtigluma_H_Shi_ptg000038l_000923.1:0.0373127)n27:0.0209268)n24:0.0050624,((Chasmanthium_laxum_Chala.05G158100:0.0307545,((Sorghum_bicolor_SORBI_3004G179400:0.0195382,Zea_mays_Zm00001eb244110:0.0298653)n31:0.0289234,((ASEM_AUS1_H_AUS1CM014270.1003303.1:0.00344679,ASEM_RSA5_H_RSA5chrom1003167.1:0.00540218)n33:0.0220335,((Dichantelium_oligosantes_H_DolKV777132.1000005.1:0.0235429,(Digitaria_radicosa_Dra01G0152600:0.014755,(Digitaria_exilis_H_Dex1A-002673.1:0.00883561,Digitaria_exilis_H_Dex1B-002617.1:0.00913172)n37:0.0111305)n36:0.020631)n35:0.00456241,(Echinocloa_haploclada_eh_chr7.2067:0.0344539,((Urochloa_fusta_Urofu.1G220400:0.0212632,(Cenchrus_americanus_H_CamCM007984.2000895.1:0.0244377,Setaria_viridis_SEVIR_1G202400v2:0.0105874)n41:0.013212)n40:0.00733073,(Panicum_hallii_Pahal.1G269300:0.0149086,(Panicum_virgatum_Pavir.1KG333200:0.0452275,Panicum_virgatum_Pavir.1NG292900:0.0271853)n43:0.00302059)n42:0.00494353)n39:0.00276842)n38:0.0025209)n34:0.00189746)n32:0.0102283)n30:0.0264186)n29:0.0032874,(Phragmites_australis_Phragmites_australis_PaChr6_27455648_27461368_evm.model.PaChr6.1191_1_CDS_4362466746_2871:0.0404955,Phragmites_australis_Phragmites_australis_PaChr5_26797031_26802546_evm.model.PaChr5.1138_1_CDS_4362459415_20532:0.0254924)n44:0.00283249)n28:0.00741577)n23:0.0256241)n19:0.010046)n14:0.00948973)n9:0.0459579)n5:0.0293554,(Streptochaeta_angustifolia_strangu_034202:0.552635,Streptochaeta_angustifolia_strangu_034203:0.0489376)n45:0.00543751)n4:0.0393259)n0;
```
