## Supplementary Dataset S1 for "Gene turnover and contingency facilitated the repeated evolution of C_4_ photosynthesis in grasses": OG0006537_tree.txt

```
(Streptochaeta_angustifolia_strangu_002822:0.273459,(((Leersia_perrieri_LPERR02G16660:0.29263,(Oryza_sativa_LOC_Os02g35200:0.144669,(Zizania_latifolia_GWHTBFHI021301:0.134871,(Zizania_latifolia_GWHTBFHI031472:0.222637,Zizania_latifolia_GWHTBFHI025810:0.0298031)n6:0.0527576)n5:0.00586196)n4:0.0129005)n3:0.0352015,((Brachypodium_distachyon_BRADI_3g45977v3:0.101117,(Hordeum_spontaneum_WB01_000132_0398093:0.0046337,Hordeum_vulgareMorex_HORVU.MOREX.r3.6HG0602170:0.00458213)n9:0.10762)n8:0.073428,((Ampelocalamus_luodianensis_Alu02Dg14450.1:0.0742734,(Olyra_latifolia_scaffold232_215227_215705_+:0.0568984,(Dendrocalamus_sinicus_Dendrocalamus_sinicus_Dsi02A_27974879_27975344_Dsi02Ag10440.1_1_CDS_4147710970_14157:0.035183,Dendrocalamus_sinicus_Dendrocalamus_sinicus_Dsi02B_29814288_29814752_Dsi02Bg09780.1_-1_CDS_4147717582_40629:0.0569214)n13:0.0063246)n12:0.00468432)n11:0.00602389,(Ampelocalamus_luodianensis_Alu09CXg14630.1:0.0470791,Dendrocalamus_sinicus_Dendrocalamus_sinicus_Dsi02C_22007384_22009657_Dsi02Cg08350.1_1_CDS_4147723648_44027:0.259681)n14:0.0288534)n10:0.0267835)n7:0.023203)n2:0.041664,(((Stipagrostis_hirtigluma_H_Shi_ptg000038l_001338.1:0.0666495,((Phragmites_australis_Phragmites_australis_PaChr6_27467125_27467543_evm.model.PaChr6.1193_1_CDS_4362466750_4555:0.124757,(Eragrostis_curvula_EJB05_21269:0.243556,(Eleusine_coracana_ELECO.r07.2AG0134250:0.0110715,Eleusine_coracana_ELECO.r07.2BG0189740:0.0271245)n21:0.116323)n20:0.0643648)n19:0.0348515,Phragmites_australis_Phragmites_australis_PaChr5_26816694_26817154_evm.model.PaChr5.1140_1_CDS_4362459421_23045:0.0371862)n18:0.0041318)n17:0.0140652,Chasmanthium_laxum_Chala.05G158500:0.037635)n16:0.0132253,(Aristida_adscensionis_H_Aadptg000012l000183.1:0.0615822,(((((Digitaria_radicosa_Dra02G0035800:5e-09,Digitaria_radicosa_Dra02G0035900:0.0343028)n27:0.056176,Digitaria_exilis_H_Dex9B-002956.1:0.0510062)n26:5e-09,(Digitaria_radicosa_Dra01G0152800:0.0198747,(Digitaria_exilis_H_Dex1A-000956.1:0.00467238,Digitaria_exilis_H_Dex1B-000893.1:0.00936218)n29:0.0228742)n28:0.00254158)n25:0.014724,((Urochloa_fusta_Urofu.1G220600:0.127527,(((Cenchrus_americanus_H_CamCM007988.2001566.1:0.0299622,Cenchrus_americanus_H_CamCM007984.2004102.1:0.00655395)n34:0.0298311,(((Panicum_virgatum_Pavir.1NG293100:0.0131924,(Panicum_virgatum_Pavir.J478900:5e-09,Panicum_virgatum_Pavir.7NG047800:5e-09)n38:0.0337261)n37:0.0160112,Panicum_virgatum_Pavir.1KG333400:0.0556887)n36:0.0123297,(Setaria_viridis_SEVIR_7G134200v2:0.207292,(Panicum_hallii_Pahal.1G269500:0.047371,(Dichantelium_oligosantes_H_DolKV777132.1000017.1:0.0656919,(ASEM_AUS1_H_AUS1CM014270.1001139.1:5e-09,ASEM_RSA5_H_RSA5chrom1001201.1:0.0155211)n42:0.0103761)n41:5e-09)n40:0.00508567)n39:6e-09)n35:0.0322833)n33:6e-09,Setaria_viridis_SEVIR_1G202200v2:0.0296028)n32:0.0032892)n31:0.0100579,(Echinocloa_haploclada_eh_chr2.2866:0.0619069,Echinocloa_haploclada_eh_chr7.2068:0.0329204)n43:0.0280285)n30:0.00919646)n24:0.0309904,(Sorghum_bicolor_SORBI_3004G179600:0.03929,(Zea_mays_Zm00001eb244080:0.0305658,Zea_mays_Zm00001eb182270:0.127178)n45:0.0141309)n44:0.0175415)n23:0.0394564)n22:0.0246882)n15:0.0415577)n1:0.273459)n0;
```
