## Supplementary Dataset S1 for "Gene turnover and contingency facilitated the repeated evolution of C_4_ photosynthesis in grasses": OG0006538_tree.txt

```
((Juncus_effusus_H_Juncus_Jeff_scaffold_4_000045.1:0.477477,Juncus_effusus_H_Juncus_Jeff_scaffold_11_000821.1:0.268408)n1:0.0954504,(((Ananas_comosus_H_Ananas_contig18_000260.1:0.0946826,Tillandsia_fasciculata_H_Tillandsia_CM054946.1_000751.1:0.0899565)n4:0.449072,(((Pharus_latifolius_Phala.06G112100:0.166039,(Streptochaeta_angustifolia_strangu_014356:7e-09,Streptochaeta_angustifolia_strangu_003361:0.131933)n8:0.144588)n7:0.0459548,(Streptochaeta_angustifolia_strangu_002830:0.199344,Pharus_latifolius_Phala.02G173400:0.108264)n9:0.0120293)n6:0.0821871,(((Olyra_latifolia_Ola015106:0.0864158,((Ampelocalamus_luodianensis_Alu09CXg14600.2:0.0449806,Dendrocalamus_sinicus_Dendrocalamus_sinicus_Dsi02C_22064102_22066696_Dsi02Cg08400.1_1_CDS_4147723663_52472:0.0284461)n14:0.00934665,(Ampelocalamus_luodianensis_Alu02Dg14380.2:0.0404711,Dendrocalamus_sinicus_Dendrocalamus_sinicus_Dsi02B_29742368_29745449_Dsi02Bg09750.1_-1_CDS_4147717573_35562:0.0647899)n15:0.00719888)n13:0.0171293)n12:0.0301974,((Brachypodium_distachyon_BRADI_3g46007v3:0.121332,(Hordeum_spontaneum_WB01_000051_2812575:5e-09,Hordeum_vulgareMorex_HORVU.MOREX.r3.6HG0585240:0.00128942)n18:0.160226)n17:0.0626852,(Zizania_latifolia_GWHTBFHI021305:0.0983666,(Leersia_perrieri_LPERR02G16710:0.208031,Oryza_sativa_LOC_Os02g35300:0.0694932)n20:0.028102)n19:0.058311)n16:0.0288262)n11:0.0232491,(((Aristida_adscensionis_H_Aadptg000012l000185.1:0.0820178,Stipagrostis_hirtigluma_H_Shi_ptg000038l_001339.1:0.0547446)n23:0.0347996,(Eragrostis_curvula_EJB05_21258:0.0553031,(Eleusine_coracana_ELECO.r07.2AG0134290:0.0261439,Eleusine_coracana_ELECO.r07.2BG0189780:0.0447765)n25:0.0910693)n24:0.0486719)n22:0.0152089,((Chasmanthium_laxum_Chala.05G158900:0.0433578,Phragmites_australis_Phragmites_australis_PaChr6_27525153_27527814_evm.model.PaChr6.1197_1_CDS_4362466758_7919:0.0620789)n27:0.0159372,((Sorghum_bicolor_SORBI_3004G180200:0.0377638,(Zea_mays_Zm00001eb244050:0.010684,Zea_mays_Zm00001eb220100:0.029088)n30:0.0438936)n29:0.0427425,((ASEM_AUS1_H_AUS1CM014270.1001140.1:0.0134377,ASEM_RSA5_H_RSA5chrom1001202.1:0.0117486)n32:0.0470281,((Dichantelium_oligosantes_H_DolKV779489.1000001.1:0.0464753,(Panicum_hallii_Pahal.1G270100:0.0328598,(Panicum_virgatum_Pavir.1NG293900:0.0280138,Panicum_virgatum_Pavir.1KG333900:0.030496)n36:0.0106781)n35:0.0346127)n34:0.00808484,((Urochloa_fusta_Urofu.1G221100:0.115098,(Cenchrus_americanus_H_CamCM007984.2004103.1:0.0765324,Setaria_viridis_SEVIR_1G201800v2:0.0253499)n39:0.0256889)n38:0.0167796,(Echinocloa_haploclada_eh_chr7.2072:0.0876222,((Digitaria_radicosa_Dra01G0153200:0.000666382,Digitaria_radicosa_Dra01G0153200.2:5e-09)n42:0.0718297,(Digitaria_exilis_H_Dex1A-000957.1:0.022191,Digitaria_exilis_H_Dex1B-000894.1:0.0173567)n43:0.0579756)n41:0.0394644)n40:0.0161481)n37:0.0089753)n33:0.0107896)n31:0.0221733)n28:0.0197773)n26:0.00873034)n21:0.0651972)n10:0.0507814)n5:0.0872407)n3:0.047576,(Streptochaeta_angustifolia_strangu_026374:0.355334,(Ananas_comosus_H_Ananas_contig18_000144.1:0.0550962,Tillandsia_fasciculata_H_Tillandsia_CM054946.1_000625.1:0.0638811)n45:0.182267)n44:0.0913178)n2:0.0101464)n0;
```
