## Supplementary Dataset S1 for "Gene turnover and contingency facilitated the repeated evolution of C_4_ photosynthesis in grasses": OG0006539_tree.txt

```
((Ananas_comosus_H_Ananas_contig21_000463.1:0.0338686,(Tillandsia_fasciculata_H_Tillandsia_CM054943.1_000190.1:0.00105454,Tillandsia_fasciculata_H_Tillandsia_CM054943.1_000193.1:0.00150664)n2:0.0281006)n1:0.119281,(Streptochaeta_angustifolia_strangu_008556:0.0889803,((Pharus_latifolius_Phala.02G178400:0,Pharus_latifolius_Phala.02G178400.3:0,Pharus_latifolius_Phala.02G178400.2:0)n5:0.080688,((((Hordeum_spontaneum_WB01_002564_0216599:0,Hordeum_vulgareMorex_HORVU.MOREX.r3.6HG0589010:0,Hordeum_vulgareMorex_HORVU.MOREX.r3.6HG0589010.2:0)n9:0.0671753,(Brachypodium_distachyon_BRADI_3g46520v3:0.068097,Brachypodium_distachyon_BRADI_3g46530v3:0.0328444)n10:0.0286066)n8:0.0493502,((Zizania_latifolia_GWHTBFHI021350:0.0487593,(Leersia_perrieri_LPERR02G17360:0.0355027,Oryza_sativa_LOC_Os02g36340:0.0332079)n13:0.0260217)n12:0.0413233,(Olyra_latifolia_Ola021381:0.0628323,((Dendrocalamus_sinicus_Dendrocalamus_sinicus_Dsi02C_22394228_22415506_Dsi02Cg08670.1_-1_CDS_4147723744_41212:0.0477184,Ampelocalamus_luodianensis_Alu09CXg14070.2:0.0213802)n16:0.00839086,(Ampelocalamus_luodianensis_Alu02Dg13840.1:0.0267607,Dendrocalamus_sinicus_Dendrocalamus_sinicus_Dsi02A_28564414_28568263_Dsi02Ag10860.1_-1_CDS_4147711096_28224:0.0338157)n17:0.0037573)n15:0.00546496)n14:0.0105813)n11:0.0108276)n7:0.0199567,((Aristida_adscensionis_H_Aadptg000012l000671.1:0.0857379,Stipagrostis_hirtigluma_H_Shi_ptg000038l_000883.1:0.0518275)n19:0.0136709,((Phragmites_australis_Phragmites_australis_PaChr6_28117634_28121399_evm.model.PaChr6.1241_1_CDS_4362466858_7497:0.0411052,Phragmites_australis_Phragmites_australis_PaChr5_27658794_27665902_evm.model.PaChr5.1184_1_CDS_4362459517_20950:0.0368427)n21:0.00818836,(((Eragrostis_curvula_EJB05_21157:0,Eragrostis_curvula_EJB05_21143:0)n24:0.0558476,(Eleusine_coracana_ELECO.r07.2AG0134820:0.010591,Eleusine_coracana_ELECO.r07.2BG0190430:0.0159566)n25:0.0428472)n23:0.0300217,(Chasmanthium_laxum_Chala.05G165600:0.0335576,((Sorghum_bicolor_SORBI_3004G187900:0.021663,(Zea_mays_Zm00001eb182780:0.0799506,(Zea_mays_Zm00001eb245110:0.00903188,Zea_mays_Zm00001eb244650:0.00320456)n30:0.0321312)n29:0.00786827)n28:0.0511216,((Echinocloa_haploclada_eh_chr7.2138:0.0378977,(ASEM_AUS1_H_AUS1CM014270.1003248.1:0.0148673,ASEM_RSA5_H_RSA5chrom1003115.1:0.0123014)n33:0.0242688)n32:0.00829209,((Dichantelium_oligosantes_H_DolKV777621.1000005.1:0.041479,(Urochloa_fusta_Urofu.1G229600:0.0260769,(Cenchrus_americanus_H_CamCM007984.2000852.1:0.0329887,Setaria_viridis_SEVIR_1G207300v2:0.0140589)n37:0.0189823)n36:0.00422935)n35:0.00245662,((Panicum_hallii_Pahal.1G277100:0.0151729,(Panicum_virgatum_Pavir.1NG310000:0.0178181,Panicum_virgatum_Pavir.1KG342200:0.0121313)n40:0.00986459)n39:0.00771364,((Digitaria_exilis_H_Dex1A-002620.1:0.00334327,Digitaria_exilis_H_Dex1B-002569.1:0.00384559)n42:0.0161773,(Digitaria_radicosa_Dra01G0159700:0.0250745,Digitaria_radicosa_Dra02G0174700:0.0226227)n43:0.00251363)n41:0.00583347)n38:0.00359645)n34:0.00355472)n31:0.025642)n27:0.0104238)n26:0.00895901)n22:0.00401114)n20:0.0044059)n18:0.0580566)n6:0.0374917)n4:0.0235184)n3:0.119281)n0;
```
