## Supplementary Dataset S1 for "Gene turnover and contingency facilitated the repeated evolution of C_4_ photosynthesis in grasses": OG0006540_tree.txt

```
(Tillandsia_fasciculata_H_Tillandsia_CM054935.1_000237.1:0.202818,(Streptochaeta_angustifolia_strangu_031464:0.0910685,((Pharus_latifolius_Phala.02G300600.2:0.00583025,(Pharus_latifolius_Phala.02G300600:0.00170218,Pharus_latifolius_Phala.02G300600.3:5e-09)n4:0.000313698)n3:0.0968707,(((Brachypodium_distachyon_BRADI_3g57691v3:0.0893893,(Hordeum_spontaneum_WB01_013200_0020754:0.000843747,Hordeum_vulgareMorex_HORVU.MOREX.r3.6HG0618740:0.000292518)n8:0.111403)n7:0.0533053,(((Dendrocalamus_sinicus_Dendrocalamus_sinicus_Dsi02A_46246906_46266555_Dsi02Ag20060.1_-1_CDS_4147713856_46810:0.0294032,(Ampelocalamus_luodianensis_Alu02Dg03410.1:0.0297408,Ampelocalamus_luodianensis_Alu09CXg02680.1:0.0225143)n12:0.00250158)n11:0.00231522,Olyra_latifolia_Ola030322:0.0757026)n10:0.0250107,(Zizania_latifolia_GWHTBFHI022324:0.0643485,(Oryza_sativa_LOC_Os02g53120:0.0444003,(Leersia_perrieri_LPERR02G27930:0.11099,(Leersia_perrieri_LPERR02G27940:0.0137295,Leersia_perrieri_LPERR02G27920:6e-09)n16:0.0545188)n15:0.00605765)n14:0.0326231)n13:7e-09)n9:0.00889774)n6:0.0103713,(((Aristida_adscensionis_H_Aadptg000001l000858.1:0.0960684,Stipagrostis_hirtigluma_H_Shi_ptg000038l_000236.1:0.064925)n19:0.0336354,((Chasmanthium_laxum_Chala.05G287200:0.0450199,(((Setaria_viridis_SEVIR_1G341200v2:0.0154655,Cenchrus_americanus_H_CamCM007984.2000221.1:0.059524)n24:0.0733387,(Zea_mays_Zm00001eb193470:0.0497469,(Sorghum_bicolor_SORBI_3004G312400:0.0620273,Sorghum_bicolor_SORBI_3004G095200:0.0270819)n26:0.0030091)n25:0.0148485)n23:0.00938866,(((Panicum_hallii_Pahal.1G413900:0.020279,(Panicum_virgatum_Pavir.1NG478900:0.032404,(Panicum_virgatum_Pavir.1NG487000:0.00380365,Panicum_virgatum_Pavir.1NG480700:0.00357201)n31:0.0234553)n30:0.0115378)n29:0.0364038,(Urochloa_fusta_Urofu.1G343400:0.0677462,Dichantelium_oligosantes_H_DolKV774974.1000002.1:0.0488143)n32:0.00865581)n28:0.00881627,((Digitaria_exilis_H_Dex1A-001565.1:0.00668167,Digitaria_exilis_H_Dex1B-001980.1:0.00784177)n34:0.100439,((Echinocloa_haploclada_eh_chr7.3422:0.0162591,Echinocloa_haploclada_eh_chr7.3507:0.00159702)n36:0.0709935,((ASEM_AUS1_H_AUS1CM014270.1003234.1:0.00694398,(ASEM_AUS1_H_AUS1CM014270.1002471.1:0.00480113,ASEM_AUS1_H_AUS1CM014270.1003233.1:0.00752932)n39:0.00356672)n38:0.0015493,ASEM_RSA5_H_RSA5chrom1002431.1:0.00837067)n37:0.0730822)n35:0.0105814)n33:0.0039381)n27:0.0419258)n22:0.00781248)n21:0.0257679,(Phragmites_australis_Phragmites_australis_PaChr6_40463832_40477154_evm.model.PaChr6.2148_1_CDS_4362468872_4983:0.0441598,((Setaria_viridis_SEVIR_4G291500v2:0.0245469,(ASEM_RSA5_H_RSA5chrom1003111.1:0.00881839,(ASEM_AUS1_H_AUS1CM014270.1003246.1:0.013108,ASEM_AUS1_H_AUS1CM014270.1001184.1:0.032575)n44:0.00361945)n43:0.00154954)n42:6e-09,(Setaria_viridis_SEVIR_4G292500v2:0.0178374,ASEM_AUS1_H_AUS1CM014270.1003247.1:0.0677594)n45:0.00752882)n41:0.0996841)n40:0.00644996)n20:0.000716663)n18:0.0183177,Eragrostis_curvula_EJB05_20225:0.132983)n17:0.0457072)n5:0.068715)n2:0.0435138)n1:0.202818)n0;
```
