## Supplementary Dataset S1 for "Gene turnover and contingency facilitated the repeated evolution of C_4_ photosynthesis in grasses": OG0006541_tree.txt

```
(((Pharus_latifolius_Phala.02G203400:5e-09,Pharus_latifolius_Phala.02G203400.2:5e-09)n2:0.0205237,((Pharus_latifolius_Phala.02G203500.3:0,Pharus_latifolius_Phala.02G203500.2:0)n4:5e-09,Pharus_latifolius_Phala.02G203500:5e-09)n3:0.0137338)n1:0.0668267,((((Phragmites_australis_Phragmites_australis_PaChr6_30779791_30782886_evm.model.PaChr6.1418_1_CDS_4362467250_2450:0.087007,(ASEM_RSA5_H_RSA5chrom1002965.1:0.231743,ASEM_RSA5_H_RSA5chrom1001384.1:0.100627)n9:0.0111808)n8:0.13877,Digitaria_exilis_H_Dex1B-001054.1:0.250441)n7:0.0404734,((Oryza_sativa_LOC_Os02g40180:0.255378,(Brachypodium_distachyon_BRADI_3g48790v3:0.197637,(Eragrostis_curvula_EJB05_20813:0.108686,(Setaria_viridis_SEVIR_2G008950v2:0.12258,(ASEM_AUS1_H_AUS1CM014270.1003054.1:0.120785,ASEM_AUS1_H_AUS1CM014270.1001363.1:0.0519103)n15:0.00576782)n14:0.0579783)n13:0.0232112)n12:0.0357734)n11:0.0576719,((Leersia_perrieri_LPERR02G19660:0.166614,Eleusine_coracana_ELECO.r07.2AG0137460:0.243327)n17:0.0927657,((Dendrocalamus_sinicus_Dendrocalamus_sinicus_Dsi02A_32615225_32618402_Dsi02Ag12770.1_1_CDS_4147711669_9658:0.0120598,Dendrocalamus_sinicus_Dendrocalamus_sinicus_Dsi02A_32822373_32825550_Dsi02Ag12800.2_1_CDS_4147711678_14722:0.011494)n19:0.149535,Dendrocalamus_sinicus_Dendrocalamus_sinicus_Dsi02A_31851255_31852683_Dsi02Ag12680.1_1_CDS_4147711642_51306:0.138401)n18:0.0153779)n16:0.0297349)n10:0.0215068)n6:0.0263178,((((Zizania_latifolia_GWHTBFHI021560:0.0427851,(Zizania_latifolia_GWHTBFHI021558:0.0133843,Zizania_latifolia_GWHTBFHI021562:0.0275735)n24:0.0368089)n23:0.00983261,(Zizania_latifolia_GWHTBFHI021559:0.0641903,Zizania_latifolia_GWHTBFHI021561:0.0666823)n25:0.0111884)n22:0.149444,(Setaria_viridis_SEVIR_1G230900v2:0.194439,((((Phragmites_australis_Phragmites_australis_PaChr5_29863877_29864330_evm.model.PaChr5.1339_1_CDS_4362459861_38187:0.0547804,((Phragmites_australis_Phragmites_australis_PaChr5_30483790_30486834_evm.model.PaChr5.1383_1_CDS_4362459959_36922:0.0335072,(Phragmites_australis_Phragmites_australis_PaChr5_30786111_30786324_evm.model.PaChr5.1389_1_CDS_4362459971_41983:0.0371521,Phragmites_australis_Phragmites_australis_PaChr5_29883806_29885691_evm.model.PaChr5.1341_1_CDS_4362459867_40718:0.0309884)n33:0.0101233)n32:0.00696088,(Phragmites_australis_Phragmites_australis_PaChr5_30786721_30788732_evm.model.PaChr5.1390_1_CDS_4362459975_1166:0.0232687,Phragmites_australis_Phragmites_australis_PaChr5_30845620_30847786_evm.model.PaChr5.1392_1_CDS_4362459979_2849:0.0212493)n34:0.00365728)n31:0.0206007)n30:0.0110865,Phragmites_australis_Phragmites_australis_PaChr5_29882661_29883016_evm.model.PaChr5.1340_1_CDS_4362459865_39876:0.0557914)n29:0.0191454,Aristida_adscensionis_H_Aadptg000012l000355.1:0.140354)n28:0.0248975,(Panicum_virgatum_Pavir.J765300:0.165193,Panicum_virgatum_Pavir.1KG231900:0.122765)n35:0.0136405)n27:0.0283087)n26:0.0275125)n21:0.0568534,(Phragmites_australis_Phragmites_australis_PaChr5_30611373_30614063_evm.model.PaChr5.1385_1_CDS_4362459963_38611:0.256408,((Oryza_sativa_LOC_Os02g40240:0.174131,Eragrostis_curvula_EJB05_20773:0.186858)n38:0.0862287,((Urochloa_fusta_Urofu.1G261600:0.0320665,(Urochloa_fusta_Urofu.1G261700:0.0428986,Urochloa_fusta_Urofu.1G261300:0.00637275)n41:0.0145773)n40:0.212314,(Zizania_latifolia_GWHTBFHI038774:0.0567859,(Zizania_latifolia_GWHTBFHI026770:0.0995241,(Zizania_latifolia_GWHTBFHI026792:0.0427553,(Zizania_latifolia_GWHTBFHI026772:0.00498207,Zizania_latifolia_GWHTBFHI026773:0.00797564)n45:0.0354391)n44:0.0223553)n43:0.0128372)n42:0.181747)n39:0.031423)n37:0.0235711)n36:0.00261902)n20:0.0268643)n5:0.0668267)n0;
```
