## Supplementary Dataset S1 for "Gene turnover and contingency facilitated the repeated evolution of C_4_ photosynthesis in grasses": OG0006542_tree.txt

```
((Juncus_effusus_H_Juncus_Jeff_scaffold_5_001144.1:0.339492,(Ananas_comosus_H_Ananas_contig4_001221.1:0.0364849,Tillandsia_fasciculata_H_Tillandsia_CM054931.1_000549.1:0.0528485)n2:0.158712)n1:0.091127,(Streptochaeta_angustifolia_strangu_020766:0.0957518,(((Pharus_latifolius_Phala.02G210800.3:0,Pharus_latifolius_Phala.02G210800.2:0)n6:0.0279711,(Pharus_latifolius_Phala.02G210800:5e-09,Pharus_latifolius_Phala.02G210800.4:5e-09)n7:0.0068661)n5:0.118532,((Dendrocalamus_sinicus_Dendrocalamus_sinicus_Dsi02B_35880173_35882983_Dsi02Bg12500.2_1_CDS_4147718398_45136:0.0341376,(Ampelocalamus_luodianensis_Alu09CXg10630.1:0.0377029,Ampelocalamus_luodianensis_Alu02Dg10950.2:0.0325936)n10:0.0045836)n9:0.00964301,(Olyra_latifolia_Ola030482:0.0659578,((((Zizania_latifolia_GWHTBFHI021613:0.044653,Zizania_latifolia_GWHTBFHI026724:0.0383672)n15:0.0265373,(Leersia_perrieri_LPERR02G20260:0.0748265,Oryza_sativa_LOC_Os02g41710:0.0490078)n16:0.0289181)n14:0.0366801,((Brachypodium_distachyon_BRADI_3g47900v3:0.13215,(Hordeum_spontaneum_WB01_000291_0021845:5e-09,Hordeum_vulgareMorex_HORVU.MOREX.r3.6HG0591700:0.000641005)n19:0.117949)n18:0.0792055,((Stipagrostis_hirtigluma_H_Shi_ptg000038l_001544.1:0.0495939,Aristida_adscensionis_H_Aadptg000012l000383.1:0.0616414)n21:0.0374007,((Chasmanthium_laxum_Chala.05G198700:0.0503257,((Eragrostis_curvula_EJB05_20702:0.0588505,(Eleusine_coracana_ELECO.r07.2AG0138040:0.0195866,Eleusine_coracana_ELECO.r07.2BG0193690:0.0249102)n26:0.073965)n25:0.0457927,(Phragmites_australis_Phragmites_australis_PaChr5_31804513_31807530_evm.model.PaChr5.1440_1_CDS_4362460087_5791:0.0534546,Phragmites_australis_Phragmites_australis_PaChr6_31620369_31623373_evm.model.PaChr6.1463_1_CDS_4362467350_2031:0.0477733)n27:0.0122413)n24:0.0127516)n23:0.0164203,((Zea_mays_Zm00001eb247690:0.049661,Sorghum_bicolor_SORBI_3004G221000:0.0462532)n29:0.0338582,(((Urochloa_fusta_Urofu.1G269300:0.076817,Echinocloa_haploclada_eh_chr7.2515:0.047361)n32:0.0279698,(Digitaria_radicosa_Dra01G0190500:0.0431814,(Digitaria_exilis_H_Dex1A-001148.1:0.0204685,Digitaria_exilis_H_Dex1B-001078.1:0.0160291)n34:0.0538571)n33:0.0211853)n31:0.0118453,((Cenchrus_americanus_H_CamCM007984.2000609.1:0.0331783,Setaria_viridis_SEVIR_1G245600v2:0.0202214)n36:0.0258013,((Panicum_hallii_Pahal.1G314200:0.030496,(Panicum_virgatum_Pavir.1NG349000:0.0207803,Panicum_virgatum_Pavir.1KG387100:0.0348796)n39:0.0118374)n38:0.0158322,(Dichantelium_oligosantes_H_DolKV778271.1000003.1:0.0377536,(ASEM_AUS1_H_AUS1CM014270.1002990.1:0.00942469,(ASEM_RSA5_H_RSA5chrom1002907.1:0.00609647,ASEM_RSA5_H_RSA5chrom1001437.1:6e-09)n42:0.00943553)n41:0.0259067)n40:0.00540934)n37:0.00537135)n35:0.00492945)n30:0.0215802)n28:0.0209597)n22:0.0198644)n20:0.0322345)n17:0.0298116)n13:0.0249188,((Brachypodium_distachyon_BRADI_3g49290v3:0.101398,(Hordeum_spontaneum_WB01_003600_0022254:0,Hordeum_vulgareMorex_HORVU.MOREX.r3.6HG0596640:0)n45:0.0938136)n44:0.045568,Panicum_virgatum_Pavir.9NG661800:0.566768)n43:0.0629742)n12:0.0183599)n11:0.0309705)n8:0.0580358)n4:0.0375075)n3:0.091127)n0;
```
