## Supplementary Dataset S1 for "Gene turnover and contingency facilitated the repeated evolution of C_4_ photosynthesis in grasses": OG0006543_tree.txt

```
((Carex_scoparia_H_Carex_Csco_scaffold_19_000537.1:0.286471,(Ananas_comosus_H_Ananas_contig4_000569.1:0.0457658,Tillandsia_fasciculata_H_Tillandsia_CM054931.1_000193.1:0.025289)n2:0.12429)n1:0.063666,(((Pharus_latifolius_Phala.02G223700:5e-09,Pharus_latifolius_Phala.02G223700.2:0.0359145)n5:0.0622935,(Streptochaeta_angustifolia_strangu_001792:0.0727229,Streptochaeta_angustifolia_strangu_015686:0.117347)n6:0.0185534)n4:0.0155362,(((Brachypodium_distachyon_BRADI_3g50330v3:0.0405352,(Hordeum_spontaneum_WB01_001711_2438523:0.0129286,Hordeum_vulgareMorex_HORVU.MOREX.r3.6HG0599770:0.00112354)n10:0.0540685)n9:0.0274256,(((Olyra_latifolia_Ola025275:0.02251,(Olyra_latifolia_Ola013119:0.0206392,Olyra_latifolia_Ola031659:0.274164)n14:0.0543961)n13:0.0373934,(Dendrocalamus_sinicus_Dendrocalamus_sinicus_Dsi02B_37783573_37786683_Dsi02Bg13420.1_-1_CDS_4147718674_29937:0.0298025,Ampelocalamus_luodianensis_Alu09CXg09250.2:0.027851)n15:0.00247788)n12:0.00124402,(Ampelocalamus_luodianensis_Alu02Dg09680.1:0.0266925,Dendrocalamus_sinicus_Dendrocalamus_sinicus_Dsi02A_38039796_38042543_Dsi02Ag14690.1_-1_CDS_4147712245_49619:0.02319)n16:0.00257667)n11:0.00683588)n8:0.0191318,((Zizania_latifolia_GWHTBFHI021722:0.0343354,(Leersia_perrieri_LPERR02G21310:0.0535475,Oryza_sativa_LOC_Os02g43500:0.0286423)n19:0.0171979)n18:0.0530921,(((Eragrostis_curvula_EJB05_20549:0.0463125,(Eleusine_coracana_ELECO.r07.2AG0139320:0.0128681,Eleusine_coracana_ELECO.r07.2BG0194980:0.00770719)n23:0.0440751)n22:0.046523,(Aristida_adscensionis_H_Aadptg000001l000508.1:0.0525451,Stipagrostis_hirtigluma_H_Shi_ptg000038l_000640.1:0.0434595)n24:0.0215354)n21:0.00626324,((Chasmanthium_laxum_Chala.05G212500:0.0530614,(((Sorghum_bicolor_SORBI_3004G298900:0.0347983,Zea_mays_Zm00001eb249060:0.0298988)n29:0.035206,((Echinocloa_haploclada_eh_chr7.2671:0.030017,(Dichantelium_oligosantes_H_DolKV774890.1000003.1:0.0243284,((ASEM_AUS1_H_AUS1CM014270.1002914.1:0.00721076,ASEM_RSA5_H_RSA5chrom1002830.1:0.0159457)n34:0.0341402,(ASEM_RSA5_H_RSA5chrom3001010.1:0.0184913,ASEM_AUS1_H_AUS1CM014272.1004247.1:0.0144969)n35:0.0163485)n33:0.00627916)n32:0.00528378)n31:0.00368778,ASEM_AUS1_H_AUS1CM014270.1002915.1:0.0351809)n30:0.00390899)n28:0.0297939,((((Digitaria_radicosa_Dra01G0203000:6e-09,Digitaria_radicosa_Dra01G0203000.2:5e-09)n39:0.0305573,(Digitaria_exilis_H_Dex1B-002342.1:0.0024485,Digitaria_exilis_H_DexUA-002613.1:0.00367961)n40:0.0213175)n38:0.0247703,(Setaria_viridis_SEVIR_1G259200v2:0.0120635,Cenchrus_americanus_H_CamCM007988.2002165.1:0.029442)n41:0.010064)n37:0.0068674,((Panicum_hallii_Pahal.1G329700:0.0169016,(Panicum_virgatum_Pavir.1NG375800:0.0193077,Panicum_virgatum_Pavir.1KG415500:0.0230211)n44:0.00798036)n43:0.017971,Urochloa_fusta_Urofu.1G284700:0.0258933)n42:0.00124553)n36:0.00259388)n27:0.0155944)n26:0.0181717,(Phragmites_australis_Phragmites_australis_PaChr5_33334405_33337297_evm.model.PaChr5.1524_1_CDS_4362460273_41562:0.0377019,Phragmites_australis_Phragmites_australis_PaChr6_33086074_33088450_evm.model.PaChr6.1561_1_CDS_4362467568_8768:0.0431339)n45:0.00479266)n25:0.00879887)n20:0.0305634)n17:0.00857677)n7:0.0333245)n3:0.063666)n0;
```
