## Supplementary Dataset S1 for "Gene turnover and contingency facilitated the repeated evolution of C_4_ photosynthesis in grasses": OG0006544_tree.txt

```
((Pharus_latifolius_Phala.02G232500:0.15615,(Streptochaeta_angustifolia_strangu_028904:0.302682,Streptochaeta_angustifolia_strangu_015588:0.123193)n2:0.0589441)n1:0.0418631,((((Eleusine_coracana_ELECO.r07.2BG0195830:0.0179588,Eleusine_coracana_ELECO.r07.2BG0195820:0.0200187)n6:0.00351665,Eleusine_coracana_ELECO.r07.2AG0140160:0.0231647)n5:0.069051,(Eragrostis_curvula_EJB05_20355:0.00381661,Eragrostis_curvula_EJB05_20324:0.0041583)n7:0.0702683)n4:0.0537689,((Phragmites_australis_Phragmites_australis_PaChr6_33983344_33987511_evm.model.PaChr6.1626_1_CDS_4362467712_26852:0.0685799,(Aristida_adscensionis_H_Aadptg000001l000599.1:0.0858667,(Stipagrostis_hirtigluma_H_Shi_ptg000038l_001659.1:0.0694127,Stipagrostis_hirtigluma_H_Shi_ptg000038l_001660.1:0.0395166)n11:0.00439073)n10:0.00985454)n9:0.016601,(((Zizania_latifolia_GWHTBFHI026536:0.0778225,(Leersia_perrieri_LPERR11G13520:0.188668,Leersia_perrieri_LPERR02G21960:0.0857745)n15:0.0301446)n14:0.0681767,((Olyra_latifolia_Ola038214:0.115435,(Brachypodium_distachyon_BRADI_3g51397v3:0.105265,(Hordeum_spontaneum_WB01_000132_0286516:0.012385,Hordeum_vulgareMorex_HORVU.MOREX.r3.6HG0602140:0.00925805)n19:0.0859845)n18:0.0467861)n17:0.0155664,((Ampelocalamus_luodianensis_Alu02Dg08900.2:0.0239627,Ampelocalamus_luodianensis_Alu02Dg08920.1:0.033185)n21:0.0219271,(Dendrocalamus_sinicus_Dendrocalamus_sinicus_Dsi02B_38706759_38711519_Dsi02Bg13890.1_1_CDS_4147718815_52456:0.0566138,Dendrocalamus_sinicus_Dendrocalamus_sinicus_Dsi02A_39099156_39103603_Dsi02Ag15360.1_1_CDS_4147712446_49057:0.0416997)n22:0.0046333)n20:0.0105409)n16:0.0163792)n13:0.0228927,((Zea_mays_Zm00001eb186860:0.143468,Sorghum_bicolor_SORBI_3004G289000:0.0759569)n24:0.0378129,(((Cenchrus_americanus_H_CamCM007987.2002290.1:0.514221,Olyra_latifolia_Ola007266:0.197641)n27:0.0801339,((Leersia_perrieri_LPERR02G21970:0.429848,(Chasmanthium_laxum_Chala.05G221900:0.277071,Oryza_sativa_LOC_Os02g44599:0.23073)n30:0.0702367)n29:0.355885,Ampelocalamus_luodianensis_Alu02Dg08910.1:0.305516)n28:0.0424495)n26:0.0288399,(Chasmanthium_laxum_Chala.05G221800:0.089377,((Urochloa_fusta_Urofu.1G295200:0.0456462,(((ASEM_AUS1_H_AUS1CM014270.1001529.1:0.0128069,ASEM_RSA5_H_RSA5chrom1001580.1:0.0156914)n36:0.0363225,(((Panicum_hallii_Pahal.1G339400:0.0217304,(Panicum_virgatum_Pavir.1KG432600:0.0295033,Panicum_virgatum_Pavir.1NG392000:0.015439)n40:0.00772165)n39:0.0204634,((Echinocloa_haploclada_eh_chr7.2777:0.29154,Dichantelium_oligosantes_H_DolKV778054.1000018.1:0.187394)n42:0.150246,(Digitaria_radicosa_Dra01G0210800:0.0325018,(Digitaria_exilis_H_Dex1A-001252.1:0.0128711,Digitaria_exilis_H_Dex1B-001186.1:0.00880889)n44:0.0331057)n43:0.0240416)n41:0.0115914)n38:0.00293172,Dichantelium_oligosantes_H_DolKV778054.1000017.1:0.0545975)n37:0.00606639)n35:0.00718487,Echinocloa_haploclada_eh_chr7.2776:0.0653076)n34:0.0072564)n33:0.0104608,(Setaria_viridis_SEVIR_1G269100v2:0.022821,Cenchrus_americanus_H_CamCM007984.2004840.1:0.0501601)n45:0.0266876)n32:0.0177125)n31:0.00196805)n25:0.0145183)n23:0.00145183)n12:0.000161315)n8:0.00873924)n3:0.0554676)n0;
```
