## Supplementary Dataset S1 for "Gene turnover and contingency facilitated the repeated evolution of C_4_ photosynthesis in grasses": OG0006545_tree.txt

```
((Juncus_effusus_H_Juncus_Jeff_scaffold_5_000570.1:0.371604,(Ananas_comosus_H_Ananas_contig4_000854.1:0.0286862,Tillandsia_fasciculata_H_Tillandsia_CM054931.1_001220.1:0.0377781)n2:0.143995)n1:0.0665542,(Streptochaeta_angustifolia_strangu_039660:0.0709755,((Pharus_latifolius_Phala.02G235100:5e-09,Pharus_latifolius_Phala.02G235100.2:5e-09)n5:0.0931749,((((Zizania_latifolia_GWHTBFHI021811:0.0335587,Zizania_latifolia_GWHTBFHI026517:0.0553404)n9:0.023447,(Oryza_sativa_LOC_Os12g29560:0.0718537,Leersia_perrieri_LPERR02G22180:0.0700178)n10:0.0335564)n8:0.0413944,((Brachypodium_distachyon_BRADI_3g51190v3:0.0428808,(Hordeum_spontaneum_WB01_009772_0152797:0.00109747,Hordeum_vulgareMorex_HORVU.MOREX.r3.6HG0602900:6e-09)n13:0.0767068)n12:0.0504036,(Olyra_latifolia_Ola038246:0.0584547,(((Dendrocalamus_sinicus_Dendrocalamus_sinicus_Dsi02C_27587210_27591696_Dsi02Cg12100.1_1_CDS_4147724773_51913:0.0350762,(Ampelocalamus_luodianensis_Alu09CXg08100.2:0.00116804,Ampelocalamus_luodianensis_Alu09CXg08210.2:5e-09)n18:0.024038)n17:0.00735654,((Dendrocalamus_sinicus_Dendrocalamus_sinicus_Dsi02B_38963605_38968626_Dsi02Bg14090.1_1_CDS_4147718875_29375:5e-09,Dendrocalamus_sinicus_Dendrocalamus_sinicus_Dsi02B_39003231_39008061_Dsi02Bg14110.1_1_CDS_4147718881_32751:5e-09)n20:0.0278864,Ampelocalamus_luodianensis_Alu02Dg08650.2:0.0239908)n19:0.00266564)n16:0.00187821,Dendrocalamus_sinicus_Dendrocalamus_sinicus_Dsi02A_39435198_39440001_Dsi02Ag15580.1_1_CDS_4147712512_29354:0.0270112)n15:0.00300124)n14:0.00408345)n11:0.00931017)n7:0.0114107,(((Eleusine_coracana_ELECO.r07.2AG0140380:0.0104035,Eleusine_coracana_ELECO.r07.2BG0196040:0.00297492)n23:0.0412237,(((Phragmites_australis_Phragmites_australis_PaChr5_34554153_34558508_evm.model.PaChr5.1604_1_CDS_4362460451_31445:0.0457975,Phragmites_australis_Phragmites_australis_PaChr6_34210254_34214662_evm.model.PaChr6.1643_1_CDS_4362467750_353:0.0388402)n26:0.00883825,(Eragrostis_curvula_EJB05_19463:0.138686,(Chasmanthium_laxum_Chala.05G224400:0.0286268,((Sorghum_bicolor_SORBI_3004G286500:0.0171442,(Zea_mays_Zm00001eb187020:0.0383246,Zea_mays_Zm00001eb250140:0.0307777)n31:0.00335257)n30:0.0417958,(Dichantelium_oligosantes_H_DolKV773358.1000006.1:0.0359066,((Urochloa_fusta_Urofu.1G414000:0.0240326,(Cenchrus_americanus_H_CamCM007984.2004438.1:0.0374382,Setaria_viridis_SEVIR_1G271900v2:0.010001)n35:0.0206507)n34:0.00485871,((Panicum_hallii_Pahal.1G342300:0.0162718,(Panicum_virgatum_Pavir.1KG027900:0.0217451,Panicum_virgatum_Pavir.1NG396100:0.0214913)n38:0.00613772)n37:0.0207946,((ASEM_AUS1_H_AUS1CM014270.1001546.1:0.0112044,ASEM_RSA5_H_RSA5chrom1001608.1:0.0129231)n40:0.0235217,(Echinocloa_haploclada_eh_chr7.2808:0.0417834,(Digitaria_radicosa_Dra01G0213300:0.0222102,(Digitaria_exilis_H_Dex1A-001264.1:0.0032672,Digitaria_exilis_H_Dex1B-001205.1:0.00447599)n43:0.0368817)n42:0.0162231)n41:0.00616537)n39:0.00393362)n36:0.00450335)n33:0.0090731)n32:0.0137336)n29:0.0255502)n28:0.0290495)n27:0.00838115)n25:0.00416428,Eragrostis_curvula_EJB05_19459:0.0610749)n24:0.0067861)n22:0.0304841,(Stipagrostis_hirtigluma_H_Shi_ptg000038l_001669.1:0.0129793,(Aristida_adscensionis_H_Aadptg000001l000608.1:0.0468229,Aristida_adscensionis_H_Aadptg000001l000609.1:0.057461)n45:0.00638456)n44:0.0406387)n21:0.0681614)n6:0.062991)n4:0.028359)n3:0.0665542)n0;
```
