## Supplementary Dataset S1 for "Gene turnover and contingency facilitated the repeated evolution of C_4_ photosynthesis in grasses": OG0006546_tree.txt

```
((Streptochaeta_angustifolia_strangu_015985:0.0874714,((Pharus_latifolius_Phala.02G240800:5e-09,Pharus_latifolius_Phala.02G240800.2:0.0356815)n3:0.0899755,(((Zizania_latifolia_GWHTBFHI021854:0.0498875,Zizania_latifolia_GWHTBFHI026474:0.0521285)n6:0.0181779,((Oryza_sativa_LOC_Os12g34802:0.637015,(Chasmanthium_laxum_Chala.05G230600:0.0233398,((Stipagrostis_hirtigluma_H_Shi_ptg000038l_000550.1:0.0780999,Aristida_adscensionis_H_Aadptg000012l000432.1:0.0672869)n11:0.0227525,(((Dichantelium_oligosantes_H_DolKV775850.1000009.1:0.0372999,((((Urochloa_fusta_Urofu.1G409300:0.0318206,(Cenchrus_americanus_H_CamCM007984.2000512.1:0.0401572,Setaria_viridis_SEVIR_1G277400v2:0.0592802)n19:0.0397193)n18:0.00490326,(Echinocloa_haploclada_eh_chr7.2866:0.132745,(ASEM_AUS1_H_AUS1CM014270.1002832.1:0.025225,ASEM_RSA5_H_RSA5chrom1002743.1:0.0124406)n21:0.0154274)n20:0.0126155)n17:0.00285871,(Panicum_hallii_Pahal.1G347800:0.0126572,(Panicum_virgatum_Pavir.1NG423100:0.0230538,Panicum_virgatum_Pavir.1KG448500:0.0139274)n23:0.00780155)n22:0.0127175)n16:5e-09,(Digitaria_radicosa_Dra01G0217700:0.0384054,(Digitaria_exilis_H_Dex1A-002318.1:0.0187445,Digitaria_exilis_H_Dex1B-002268.1:0.0240772)n25:0.0207107)n24:0.02661)n15:0.00722794)n14:0.0353369,(Sorghum_bicolor_SORBI_3004G281900:0.0343834,(Zea_mays_Zm00001eb250670:0.0305241,Zea_mays_Zm00001eb187250:0.0376789)n27:0.00418655)n26:0.00642322)n13:0.031395,((Eleusine_coracana_ELECO.r07.2AG0140910:0.0906779,Eragrostis_curvula_EJB05_19517:0.0569415)n29:0.0732911,((Phragmites_australis_Phragmites_australis_PaChr17_6423962_6428454_evm.model.PaChr17.92_1_CDS_4362405872_14892:0.54656,Phragmites_australis_Phragmites_australis_PaChr5_35590509_35592275_evm.model.PaChr5.1644_1_CDS_4362460539_25990:0.0337502)n31:0.0135097,Phragmites_australis_Phragmites_australis_PaChr6_34976811_34978602_evm.model.PaChr6.1688_1_CDS_4362467848_41587:0.0280565)n30:0.00311739)n28:0.0181077)n12:0.00446205)n10:0.0216299)n9:0.0484457)n8:0.0118698,(Leersia_perrieri_LPERR02G22730:0.0580986,Oryza_sativa_LOC_Os02g45660:0.0715777)n32:0.0192103)n7:0.00213448)n5:0.0905213,(((Olyra_latifolia_Ola020263:0.00991463,Olyra_latifolia_Ola028294:0.237002)n35:5e-09,Olyra_latifolia_Ola037846:0.0382159)n34:0.0633135,((Brachypodium_distachyon_BRADI_3g51750v3:0.0638603,(Hordeum_spontaneum_WB01_002103_0616308:5e-09,Hordeum_vulgareMorex_HORVU.MOREX.r3.6HG0604230:5e-09)n38:0.0706401)n37:0.02344,((Dendrocalamus_sinicus_Dendrocalamus_sinicus_Dsi02A_40227653_40229554_Dsi02Ag16010.1_-1_CDS_4147712641_45117:0.0554383,(Dendrocalamus_sinicus_Dendrocalamus_sinicus_Dsi02C_28177189_28180313_Dsi02Cg12450.1_-1_CDS_4147724878_54165:0.0263734,Dendrocalamus_sinicus_Dendrocalamus_sinicus_Dsi02B_39968374_39970338_Dsi02Bg14560.1_-1_CDS_4147719016_51894:0.073527)n41:0.0073527)n40:0.000816966,((Ampelocalamus_luodianensis_Alu02Dg08080.2:0.0105291,Ampelocalamus_luodianensis_Alu03Dg28500.2:0.151723)n43:0.0189978,Ampelocalamus_luodianensis_Alu09CXg07610.2:0.0215417)n42:0.00239352)n39:0.00414334)n36:0.0118658)n33:0.0177369)n4:0.0419138)n2:0.060263)n1:0.0773681,(Tillandsia_fasciculata_H_Tillandsia_CM054931.1_001285.1:0.0406158,(Ananas_comosus_H_Ananas_contig2_000827.1:0.481706,Ananas_comosus_H_Ananas_contig4_000925.1:0.00826897)n45:0.000918775)n44:0.181605)n0;
```
