## Supplementary Dataset S1 for "Gene turnover and contingency facilitated the repeated evolution of C_4_ photosynthesis in grasses": OG0006547_tree.txt

```
(Juncus_effusus_H_Juncus_Jeff_scaffold_5_000789.1:0.274148,(Streptochaeta_angustifolia_strangu_013540:0.104551,(((Pharus_latifolius_Phala.02G246000:0,Pharus_latifolius_Phala.02G246000.3:0,Pharus_latifolius_Phala.02G246000.2:0)n4:5e-09,(Pharus_latifolius_Phala.02G246000.5:0,Pharus_latifolius_Phala.02G246000.4:0)n5:5e-09)n3:0.14335,(((Ampelocalamus_luodianensis_Alu09CXg07120.1:0.0175732,Dendrocalamus_sinicus_Dendrocalamus_sinicus_Dsi02C_28741826_28744766_Dsi02Cg12740.1_-1_CDS_4147724965_46283:0.0260199)n8:0.00920917,(Dendrocalamus_sinicus_Dendrocalamus_sinicus_Dsi02A_40823810_40826897_Dsi02Ag16340.1_-1_CDS_4147712740_43991:0.0343007,Ampelocalamus_luodianensis_Alu02Dg07650.1:0.0319615)n9:0.00781151)n7:0.0113154,(Olyra_latifolia_Ola018086:0.0866284,(((Zizania_latifolia_GWHTBFHI021892:0.0384068,Zizania_latifolia_GWHTBFHI026437:0.038167)n13:0.0187774,(Leersia_perrieri_LPERR02G23220:0.0648923,Oryza_sativa_LOC_Os02g46460:0.0349107)n14:0.0226733)n12:0.04079,((Brachypodium_distachyon_BRADI_3g52096v3:0.0725554,(Hordeum_spontaneum_WB01_002069_1241676:0.000720727,Hordeum_vulgareMorex_HORVU.MOREX.r3.6HG0605270:0.00147921)n17:0.0795612)n16:0.0568915,((Aristida_adscensionis_H_Aadptg000001l000664.1:0.0619413,Stipagrostis_hirtigluma_H_Shi_ptg000038l_000519.1:0.0412961)n19:0.0311113,(((Eleusine_coracana_ELECO.r07.2AG0141480:0.0198933,Eleusine_coracana_ELECO.r07.2BG0197080:0.0203269)n22:0.107622,(Eragrostis_curvula_EJB05_54877:0.00302783,Eragrostis_curvula_EJB05_19577:0.00422934)n23:0.0464623)n21:0.0436488,((Phragmites_australis_Phragmites_australis_PaChr6_35585430_35588275_evm.model.PaChr6.1734_1_CDS_4362467952_354:0.061202,Phragmites_australis_Phragmites_australis_PaChr5_36256194_36259651_evm.model.PaChr5.1681_1_CDS_4362460621_18014:0.0436358)n25:0.019345,(Chasmanthium_laxum_Chala.05G235600:0.0441878,((Sorghum_bicolor_SORBI_3004G276200:0.0166569,Zea_mays_Zm00001eb251130:0.0303624)n28:0.0343652,(Dichantelium_oligosantes_H_DolKV770248.1000001.1:0.0410628,((((ASEM_RSA5_H_RSA5chrom1002707.1:0.0146473,(ASEM_AUS1_H_AUS1CM014271.1002088.1:0.164461,ASEM_AUS1_H_AUS1CM014270.1002793.1:0.00957544)n34:0.00106394)n33:5e-09,(Panicum_hallii_Pahal.1G354000:0.0252794,((Panicum_virgatum_Pavir.1KG457500:0.00289715,Panicum_virgatum_Pavir.1KG441900:0.00219932)n37:0.014474,(Panicum_virgatum_Pavir.1NG432000:0.00145764,Panicum_virgatum_Pavir.1NG433200:0.00292508)n38:0.0104415)n36:0.00116017)n35:0.00483245)n32:0.00864878,(Cenchrus_americanus_H_CamCM007984.2000481.1:0.0303826,Setaria_viridis_SEVIR_1G284000v2:0.0163314)n39:0.0163803)n31:0.00178351,((Digitaria_radicosa_Dra01G0221900:0.0354364,(Digitaria_exilis_H_DexUA-002880.1:0.0129542,(Digitaria_exilis_H_Dex1A-002287.1:5e-09,Digitaria_exilis_H_Dex1B-002235.1:5e-09)n43:0.0142302)n42:0.022712)n41:0.0226524,(Urochloa_fusta_Urofu.1G404000:0.095396,Echinocloa_haploclada_eh_chr7.2920:0.0316795)n44:0.0133625)n40:0.00351003)n30:0.00207242)n29:0.0160456)n27:0.0126051)n26:0.0116212)n24:0.0151551)n20:0.0119244)n18:0.033664)n15:0.014364)n11:0.00813486)n10:0.0132716)n6:0.0747018)n2:0.0438502)n1:0.274148)n0;
```
