## Supplementary Dataset S1 for "Gene turnover and contingency facilitated the repeated evolution of C_4_ photosynthesis in grasses": OG0006548_tree.txt

```
(((Zizania_latifolia_GWHTBFHI021073:0.139655,(Leersia_perrieri_LPERR02G13730:0.104922,Oryza_sativa_LOC_Os02g28970:0.0913856)n3:0.041639)n2:0.0913357,((Brachypodium_distachyon_BRADI_3g29350v3:0.126025,((Hordeum_spontaneum_WB01_002366_0018881:0.0108305,Hordeum_vulgareMorex_HORVU.MOREX.r3.5HG0428790:0.0102344)n7:0.0440205,(Hordeum_spontaneum_WB01_007694_0111577:0.00549501,Hordeum_vulgareMorex_HORVU.MOREX.r3.5HG0427370:0.0101953)n8:0.0291286)n6:0.151875)n5:0.0473699,(Olyra_latifolia_Ola012037:0.138585,(Ampelocalamus_luodianensis_Alu10Cg07560.1:0.037282,Dendrocalamus_sinicus_Dendrocalamus_sinicus_Dsi10C_17584586_17586193_Dsi10Cg04340.1_-1_CDS_4147828126_12293:0.0432912)n10:0.0276444)n9:0.0418167)n4:0.0147919)n1:0.0341265,((Aristida_adscensionis_H_Aadptg000027l000172.1:0.0869041,(Stipagrostis_hirtigluma_H_Shi_ptg000050l_001328.1:0.0440894,(Stipagrostis_hirtigluma_H_Shi_ptg000050l_001364.1:0.0160805,Stipagrostis_hirtigluma_H_Shi_ptg000076l_000045.1:0.0102729)n14:0.0369754)n13:0.0260959)n12:0.0444466,((Eleusine_coracana_ELECO.r07.2BG0184460:0.134962,Eragrostis_curvula_EJB05_43670:0.080365)n16:0.0665684,((Phragmites_australis_Phragmites_australis_PaChr25_15631418_15633067_evm.model.PaChr25.574_1_CDS_4362438923_25082:0.0894664,Phragmites_australis_Phragmites_australis_PaChr18_21949374_21951029_evm.model.PaChr18.749_1_CDS_4362409077_3527:0.0676876)n18:0.0138085,((Chasmanthium_laxum_Chala.03G058800:0.0951695,Chasmanthium_laxum_Chala.03G058900:0.0723705)n20:0.0155717,((Sorghum_bicolor_SORBI_3001G152400:0.0575466,Sorghum_bicolor_SORBI_3010G038400:0.0344995)n22:0.0926291,(((Digitaria_exilis_H_Dex5A-001314.1:0.0209332,Digitaria_exilis_H_Dex5B-001320.1:0.0240082)n25:0.0537947,(Digitaria_exilis_H_Dex2B-003570.1:0.0188337,(Digitaria_exilis_H_Dex2A-003621.1:0.00814248,Digitaria_exilis_H_Dex2A-003620.1:0.024756)n27:0.0102974)n26:0.0300009)n24:0.0169588,((Cenchrus_americanus_H_CamCM007988.2003401.1:0.0428136,(Digitaria_radicosa_Dra02G0205000.2:5e-09,Digitaria_radicosa_Dra02G0205000:5e-09)n30:0.0506572)n29:0.00562858,((Panicum_virgatum_Pavir.9NG506000:0.290666,Panicum_virgatum_Pavir.1KG259500:6e-09)n32:0.0524347,((Dichantelium_oligosantes_H_DolKV778431.1000013.1:0.046075,(((Urochloa_fusta_Urofu.1G149100:0.0603091,(Panicum_hallii_Pahal.1G160000:0.0210764,(Panicum_virgatum_Pavir.9KG473300:0.0838139,Panicum_virgatum_Pavir.1NG462600:0.0176283)n39:0.00999806)n38:0.0207556)n37:0.00673017,(Digitaria_radicosa_Dra01G0114200:0.0695661,Setaria_viridis_SEVIR_1G138100v2:0.0300048)n40:0.00250888)n36:0.00120602,(((ASEM_AUS1_H_AUS1CM014270.1001623.1:0.0140614,ASEM_RSA5_H_RSA5chrom1002692.1:0.0109188)n43:0.00706879,(ASEM_AUS1_H_AUS1CM014277.1003689.1:0.145453,ASEM_RSA5_H_RSA5chrom5003759.1:0.105827)n44:0.151682)n42:0.0235253,Setaria_viridis_SEVIR_5G244000v2:0.307424)n41:0.00482601)n35:0.000536223)n34:0.00388611,(Cenchrus_americanus_H_CamCM007988.2003400.1:0.0716212,Echinocloa_haploclada_eh_chr7.1388:0.0448301)n45:0.0133993)n33:0.00242497)n31:0.000269441)n28:0.00305782)n23:0.000339758)n21:0.0564359)n19:0.0223106)n17:0.007306)n15:0.0261918)n11:0.0341265)n0;
```
