## Supplementary Dataset S1 for "Gene turnover and contingency facilitated the repeated evolution of C_4_ photosynthesis in grasses": OG0006549_tree.txt

```
(((Ananas_comosus_H_Ananas_contig6_000722.1:0.0300722,Tillandsia_fasciculata_H_Tillandsia_CM054940.1_000535.1:0.0414223)n2:0.11247,(Juncus_effusus_H_Juncus_Jeff_scaffold_9_000568.1:0.238898,Carex_scoparia_H_Carex_Csco_scaffold_31_000321.1:0.163573)n3:0.120039)n1:0.0485492,(Streptochaeta_angustifolia_strangu_041210:0.0581426,(((Pharus_latifolius_Phala.02G258200:0,Pharus_latifolius_Phala.02G258200.4:0,Pharus_latifolius_Phala.02G258200.3:0)n7:0.000725657,Pharus_latifolius_Phala.02G258200.2:0.00778506)n6:0.0473957,(((((Hordeum_spontaneum_WB01_014760_0035988:6e-09,(Hordeum_vulgareMorex_HORVU.MOREX.r3.6HG0607920.2:0.0179924,(Hordeum_vulgareMorex_HORVU.MOREX.r3.6HG0607920:0,Hordeum_vulgareMorex_HORVU.MOREX.r3.6HG0607920.3:0)n14:5e-09)n13:0.00161836)n12:0.0455775,(Brachypodium_distachyon_BRADI_3g52910v3:0.01648,Brachypodium_distachyon_BRADI_4g42410v3:0.0125632)n15:0.0112367)n11:0.0266576,((Zizania_latifolia_GWHTBFHI021978:0.0209824,Zizania_latifolia_GWHTBFHI026346:0.0293511)n17:0.0217583,(Leersia_perrieri_LPERR02G24090:0.0363855,Oryza_sativa_LOC_Os02g47860:0.0288269)n18:0.02233)n16:0.0349828)n10:0.00577681,(Olyra_latifolia_Ola023781:0.0457581,((Ampelocalamus_luodianensis_Alu09CXg06160.1:0.0179567,Dendrocalamus_sinicus_Dendrocalamus_sinicus_Dsi02A_42108666_42113865_Dsi02Ag17120.3_1_CDS_4147712974_5161:0.0199466)n21:0.0100602,(Ampelocalamus_luodianensis_Alu01Dg17730.1:0.210369,Dendrocalamus_sinicus_Dendrocalamus_sinicus_Dsi02B_41903318_41908131_Dsi02Bg15680.1_1_CDS_4147719352_13622:0.0236532)n22:0.00262814)n20:0.00191295)n19:0.00021255)n9:0.01532,((Eragrostis_curvula_EJB05_19699:0.0402584,(Eleusine_coracana_ELECO.r07.2AG0142680:0.00706955,Eleusine_coracana_ELECO.r07.2BG0198170:0.00704239)n25:0.0292433)n24:0.0349176,(Phragmites_australis_Phragmites_australis_PaChr6_36704985_36709982_evm.model.PaChr6.1822_1_CDS_4362468148_40329:0.0246476,((Aristida_adscensionis_H_Aadptg000001l000152.1:0.05152,Stipagrostis_hirtigluma_H_Shi_ptg000038l_001763.1:0.0312938)n28:0.0226645,(Chasmanthium_laxum_Chala.05G246200:0.0372295,((Dichantelium_oligosantes_H_DolKV773895.1000004.1:0.0290457,((Digitaria_exilis_H_Dex1A-001381.1:0.015868,Digitaria_radicosa_Dra01G0232400:0.0175218)n33:0.0248878,((ASEM_AUS1_H_AUS1CM014270.1001661.1:0.00873996,ASEM_RSA5_H_RSA5chrom1001729.1:0.00482951)n35:0.0211639,((Urochloa_fusta_Urofu.1G391000:0.023058,(Setaria_viridis_SEVIR_1G296400v2:0.0122807,(Cenchrus_americanus_H_CamCM007987.2003991.1:0.0284135,Cenchrus_americanus_H_CamCM007984.2004548.1:0.0206395)n39:0.00514019)n38:0.00952631)n37:0.00697494,((Panicum_hallii_Pahal.1G366300:0.0103664,(Panicum_virgatum_Pavir.1NG452700:0.00959973,Panicum_virgatum_Pavir.1KG470700:0.0120753)n42:0.00800761)n41:0.0148613,Echinocloa_haploclada_eh_chr7.3037:0.025705)n40:0.00278421)n36:0.00157494)n34:0.0021335)n32:0.00214597)n31:0.00567287,(Zea_mays_Zm00001eb252250:0.029137,(Sorghum_bicolor_SORBI_3003G129300:0.0336873,Sorghum_bicolor_SORBI_3004G265800:0.0119645)n44:0.00132939)n43:0.0079462)n30:0.0202434)n29:0.00708348)n27:0.00157048)n26:0.007166)n23:0.0393736)n8:0.0406033)n5:0.0426332)n4:0.0485492)n0;
```
