## Supplementary Dataset S1 for "Gene turnover and contingency facilitated the repeated evolution of C_4_ photosynthesis in grasses": OG0006550_tree.txt

```
((Ananas_comosus_H_Ananas_contig11_000404.1:0.0281901,Tillandsia_fasciculata_H_Tillandsia_CM054941.1_000386.1:0.0377104)n1:0.111575,((Pharus_latifolius_Phala.02G258900:5e-09,Pharus_latifolius_Phala.02G258900.2:5e-09)n3:0.0556265,(((Streptochaeta_angustifolia_strangu_032381:5e-09,Streptochaeta_angustifolia_strangu_042525:5e-09)n6:0.063426,((((Leersia_perrieri_LPERR02G24160:0.0434045,Oryza_sativa_LOC_Os02g47940:0.040988)n10:0.0293764,(Zizania_latifolia_GWHTBFHI021984:0.0420667,Zizania_latifolia_GWHTBFHI026341:0.0402006)n11:0.011103)n9:0.0415214,(((Olyra_latifolia_Ola014790:0.04577,((Dendrocalamus_sinicus_Dendrocalamus_sinicus_Dsi02C_29814003_29816819_Dsi02Cg13490.1_-1_CDS_4147725190_2386:0.0229231,Dendrocalamus_sinicus_Dendrocalamus_sinicus_Dsi02A_42196867_42199830_Dsi02Ag17180.1_-1_CDS_4147712992_15289:0.0132246)n16:0.0014694,Dendrocalamus_sinicus_Dendrocalamus_sinicus_Dsi02B_41995621_42002269_Dsi02Bg15730.1_-1_CDS_4147719367_22062:0.0304951)n15:0.00338835)n14:0.00144609,Ampelocalamus_luodianensis_Alu09CXg06060.2:0.0208908)n13:0.00690788,(Brachypodium_distachyon_BRADI_3g52980v3:0.0500873,(Hordeum_spontaneum_WB01_001400_0771026:0.00354457,Hordeum_vulgareMorex_HORVU.MOREX.r3.6HG0608110:0.00171555)n18:0.0626166)n17:0.0315767)n12:0.00952731)n8:0.0124646,Ampelocalamus_luodianensis_Alu06Dg08740.2:0.153389)n7:0.0170432)n5:0.0103045,(((Eleusine_coracana_ELECO.r07.2AG0142760:0.047006,Eragrostis_curvula_EJB05_19706:0.0467428)n21:0.0290939,(Phragmites_australis_Phragmites_australis_PaChr6_36778344_36781196_evm.model.PaChr6.1829_1_CDS_4362468162_3721:0.038026,(Phragmites_australis_Phragmites_australis_PaChr5_37601913_37604752_evm.model.PaChr5.1772_1_CDS_4362460823_18015:0.0374253,((Digitaria_exilis_H_Dex3B-001871.1:0.075805,(Digitaria_exilis_H_Dex3A-001910.1:0.0121509,Digitaria_exilis_H_Dex3B-001870.1:0.0106606)n26:0.0236161)n25:0.148771,((Chasmanthium_laxum_Chala.05G247100:0.012059,(Chasmanthium_laxum_Chala.05G224800:0.0354264,Chasmanthium_laxum_Chala.12G175100:0.00714156)n29:0.00628945)n28:0.0248949,((Sorghum_bicolor_SORBI_3004G264900:0.0344421,Zea_mays_Zm00001eb252330:0.0419272)n31:0.0347383,((Dichantelium_oligosantes_H_DolKV782909.1000004.1:0.0223194,(ASEM_AUS1_H_AUS1CM014270.1002731.1:0.0172902,ASEM_RSA5_H_RSA5chrom1002650.1:0.01382)n34:0.0136311)n33:0.00987413,((Panicum_hallii_Pahal.1G367000:0.0268834,(Panicum_virgatum_Pavir.1NG453600:0.00714351,Panicum_virgatum_Pavir.1KG471600:0.0118664)n37:0.00413127)n36:0.00832595,((Digitaria_radicosa_Dra01G0233200:0.0250794,(Digitaria_exilis_H_Dex1B-002186.1:0.0403717,(Digitaria_exilis_H_Dex1A-002229.1:0.00755737,Digitaria_exilis_H_Dex1B-002184.1:0.00775823)n41:0.00541017)n40:0.00710334)n39:0.0205876,(Echinocloa_haploclada_eh_chr7.3044:0.0245388,(Urochloa_fusta_Urofu.1G390200:0.0259834,(Cenchrus_americanus_H_CamCM007984.2000427.1:0.0259375,Setaria_viridis_SEVIR_1G297200v2:0.0176969)n44:0.0111151)n43:0.00755379)n42:0.00163228)n38:0.0145059)n35:0.00500204)n32:0.015502)n30:0.00770921)n27:0.00784155)n24:0.000871283)n23:0.0046192)n22:0.000513244)n20:0.00282271,(Aristida_adscensionis_H_Aadptg000001l001054.1:0.0709605,Stipagrostis_hirtigluma_H_Shi_ptg000038l_000455.1:0.0539175)n45:0.00914143)n19:0.00474765)n4:0.0197864)n2:0.111575)n0;
```
