## Supplementary Dataset S1 for "Gene turnover and contingency facilitated the repeated evolution of C_4_ photosynthesis in grasses": OG0006551_tree.txt

```
((((Pharus_latifolius_Phala.02G259600.4:5e-09,(Pharus_latifolius_Phala.02G259600.3:0,Pharus_latifolius_Phala.02G259600.2:0)n4:5e-09)n3:0.00501984,(Pharus_latifolius_Phala.02G259600:5e-09,Pharus_latifolius_Phala.02G259600.5:5e-09)n5:0.000755218)n2:0.0819536,(Streptochaeta_angustifolia_strangu_036247:0.119469,Streptochaeta_angustifolia_strangu_023069:0.125868)n6:0.0526986)n1:0.0271242,((((Zizania_latifolia_GWHTBFHI026336:0.0555417,Zizania_latifolia_GWHTBFHI021990:0.0338785)n10:0.0183297,(Oryza_sativa_LOC_Os02g48010:0.0538946,Leersia_perrieri_LPERR02G24220:0.04408)n11:0.0225788)n9:0.0599453,(((Aristida_adscensionis_H_Aadptg000001l001050.1:0.0912565,Stipagrostis_hirtigluma_H_Shi_ptg000038l_000451.1:0.0637867)n14:0.0380128,((Ampelocalamus_luodianensis_Alu05Dg14030.1:0.450086,(Phragmites_australis_Phragmites_australis_PaChr5_37640810_37646501_evm.model.PaChr5.1777_1_CDS_4362460833_22215:0.0432824,((Chasmanthium_laxum_Chala.05G247700:0.0506252,((Dichantelium_oligosantes_H_DolKV776142.1000004.1:0.0321986,(Echinocloa_haploclada_eh_chr7.3053:0.0419644,(ASEM_AUS1_H_AUS1CM014270.1002726.1:0.00629347,ASEM_RSA5_H_RSA5chrom1002645.1:0.00439595)n23:0.0405064)n22:0.00545875)n21:0.00236745,((Urochloa_fusta_Urofu.1G389500:0.0509143,(Panicum_hallii_Pahal.1G367700:0.0165335,(Panicum_virgatum_Pavir.1NG454500:0.0231227,Panicum_virgatum_Pavir.1KG472500:0.0227722)n27:0.00676538)n26:0.023704)n25:0.00396583,((Digitaria_radicosa_Dra01G0233900:0.0354004,(Digitaria_exilis_H_Dex1A-002225.1:0.00147885,Digitaria_exilis_H_Dex1B-002180.1:0.0049527)n30:0.0347263)n29:0.0303027,(Cenchrus_americanus_H_CamCM007984.2000423.1:0.051144,Setaria_viridis_SEVIR_1G297800v2:0.0214647)n31:0.0154255)n28:0.0060377)n24:0.00307408)n20:0.0333392)n19:0.00495337,(Sorghum_bicolor_SORBI_3004G264300:0.0296917,((Zea_mays_Zm00001eb188670:0.00304471,Zea_mays_Zm00001eb288610:0.0117739)n34:0.0414801,Zea_mays_Zm00001eb252350:0.0810384)n33:0.00900426)n32:0.0139062)n18:0.0129621)n17:0.000723439)n16:0.00599232,Phragmites_australis_Phragmites_australis_PaChr6_36814209_36819803_evm.model.PaChr6.1835_1_CDS_4362468176_9615:0.0511821)n15:0.0056869)n13:0.00923425,(((Brachypodium_distachyon_BRADI_3g53047v3:0.0833526,(Hordeum_spontaneum_WB01_004399_0226024:0,Hordeum_vulgareMorex_HORVU.MOREX.r3.6HG0608390:0)n38:0.0953676)n37:0.0293494,((((Olyra_latifolia_Ola014784:0.0636246,Ampelocalamus_luodianensis_Alu02Cg07840.2:0.0476649)n42:9.1342e-05,Dendrocalamus_sinicus_Dendrocalamus_sinicus_Dsi02A_42268336_42268776_Dsi02Ag17220.1_-1_CDS_4147713004_22041:0.0413778)n41:0.0104106,(Dendrocalamus_sinicus_Dendrocalamus_sinicus_Dsi02C_29879949_29885558_Dsi02Cg13530.2_1_CDS_4147725202_9140:0.0278598,Ampelocalamus_luodianensis_Alu02Dg06850.1:0.0349157)n43:0.00387952)n40:0.00615685,Ampelocalamus_luodianensis_Alu03Dg09000.2:0.182477)n39:0.0202753)n36:0.0102935,Dendrocalamus_sinicus_Dendrocalamus_sinicus_Dsi02B_42097825_42103577_Dsi02Bg15810.1_-1_CDS_4147719391_35568:0.0339055)n35:0.00707223)n12:0.000785804)n8:0.0175101,(Eragrostis_curvula_EJB05_19719:0.0650834,(Eleusine_coracana_ELECO.r07.2AG0142890:0.00511684,Eleusine_coracana_ELECO.r07.2BG0198350:0.0107474)n45:0.0693346)n44:0.0568525)n7:0.0271242)n0;
```
