## Supplementary Dataset S1 for "Gene turnover and contingency facilitated the repeated evolution of C_4_ photosynthesis in grasses": OG0006552_tree.txt

```
(Juncus_effusus_H_Juncus_Jeff_scaffold_1_000937.1:0.226032,(Streptochaeta_angustifolia_strangu_027362:0.0663578,((Pharus_latifolius_Phala.02G262200.2:0.0265555,((Pharus_latifolius_Phala.02G262200:0,Pharus_latifolius_Phala.02G262200.5:0,Pharus_latifolius_Phala.02G262200.4:0,Pharus_latifolius_Phala.02G262200.6:0)n5:5e-09,Pharus_latifolius_Phala.02G262200.3:5e-09)n4:0.00417118)n3:0.0809815,(Zizania_latifolia_GWHTBFHI026318:0.519032,(((Brachypodium_distachyon_BRADI_3g53240v3:0.0487099,(Hordeum_spontaneum_WB01_008979_0009855:0.0535332,Hordeum_vulgareMorex_HORVU.MOREX.r3.6HG0609210:0.000486821)n10:0.0830688)n9:0.0289521,((((Zizania_latifolia_GWHTBFHI022010:0.0374792,Zizania_latifolia_GWHTBFHI026319:0.0370404)n14:0.0123213,(Leersia_perrieri_LPERR02G24450:0.0427316,Oryza_sativa_LOC_Os02g48340:0.0370859)n15:0.0182899)n13:0.0384223,Olyra_latifolia_Ola014757:0.0933098)n12:0.007837,((Dendrocalamus_sinicus_Dendrocalamus_sinicus_Dsi02B_42338496_42342191_Dsi02Bg15950.1_1_CDS_4147719433_2367:0.0419153,Ampelocalamus_luodianensis_Alu02Dg06660.2:0.0459044)n17:0.00434897,(Dendrocalamus_sinicus_Dendrocalamus_sinicus_Dsi02A_42610662_42614328_Dsi02Ag17400.1_1_CDS_4147713058_52437:0.0210537,((Ampelocalamus_luodianensis_Alu01Dg01440.2:0.263258,Ampelocalamus_luodianensis_Alu07Cg14120.2:0.264971)n20:0.0473948,Ampelocalamus_luodianensis_Alu09CXg05910.4:0.0178904)n19:0.00198782)n18:0.00624221)n16:0.000693579)n11:0.00435657)n8:0.0140598,((Aristida_adscensionis_H_Aadptg000001l000170.1:0.0612752,Stipagrostis_hirtigluma_H_Shi_ptg000038l_001780.1:0.0419167)n22:0.0248678,((((Eragrostis_curvula_EJB05_19753:0.0097984,Eragrostis_curvula_EJB05_19739:0.0506914)n26:0.0377503,(Eleusine_coracana_ELECO.r07.2AG0143230:0.00910778,Eleusine_coracana_ELECO.r07.2BG0198610:0.0119991)n27:0.0622851)n25:0.0490449,Phragmites_australis_Phragmites_australis_PaChr5_37947206_37950794_evm.model.PaChr5.1793_1_CDS_4362460869_37350:0.0635722)n24:0.0102141,(Chasmanthium_laxum_Chala.05G250300:0.0357545,((Sorghum_bicolor_SORBI_3004G262000:0.00937041,(Zea_mays_Zm00001eb252620:0.0506349,Zea_mays_Zm00001eb188890:0.0448724)n31:0.00257397)n30:0.0426278,(Echinocloa_haploclada_eh_chr7.3090:0.249922,(((Digitaria_radicosa_Dra01G0236300:0.0210138,(Digitaria_exilis_H_Dex1A-001402.1:0.0140399,Digitaria_exilis_H_Dex1B-001335.1:0.0103762)n36:0.0145319)n35:0.0234707,Dichantelium_oligosantes_H_DolKV772224.1000001.1:0.016242)n34:0.00410044,(((ASEM_AUS1_H_AUS1CM014270.1001683.1:0.00530167,ASEM_RSA5_H_RSA5chrom1001753.1:0.0506139)n39:0.0346555,(Urochloa_fusta_Urofu.1G386700:0.0442238,(Cenchrus_americanus_H_CamCM007984.2004573.1:0.0396619,Setaria_viridis_SEVIR_1G300300v2:0.00764058)n41:0.0099255)n40:0.00469252)n38:0.00405254,(Panicum_hallii_Pahal.1G370300:0.017935,(Panicum_virgatum_Pavir.1NG457900:0.0124191,Panicum_virgatum_Pavir.1KG476000:0.0192498)n43:0.00397703)n42:0.0115378)n37:0.00290619)n33:0.00736016)n32:0.0106288)n29:0.00871415)n28:0.0173485)n23:0.0088486)n21:0.0248717)n7:0.0357794)n6:0.00397548)n2:0.0368725)n1:0.124324)n0;
```
