## Supplementary Dataset S1 for "Gene turnover and contingency facilitated the repeated evolution of C_4_ photosynthesis in grasses": OG0006553_tree.txt

```
((Streptochaeta_angustifolia_strangu_018005:0.0731096,((Pharus_latifolius_Phala.02G266000:0,Pharus_latifolius_Phala.02G266000.2:0,Pharus_latifolius_Phala.02G266000.3:0)n3:0.056651,(((Zizania_latifolia_GWHTBFHI022035:0.0270466,Zizania_latifolia_GWHTBFHI026293:0.029279)n6:0.0223397,(Leersia_perrieri_LPERR02G24800:0.0427405,Oryza_sativa_LOC_Os02g48720:0.0328389)n7:0.0108456)n5:0.0218655,((Olyra_latifolia_Ola010433:0.0403169,((Ampelocalamus_luodianensis_Alu09CXg05680.2:0.0204882,Dendrocalamus_sinicus_Dendrocalamus_sinicus_Dsi02A_42855191_42856889_Dsi02Ag17590.3_1_CDS_4147713115_27668:0.0176495)n11:0.00985036,(Ampelocalamus_luodianensis_Alu02Dg06420.3:0.0241145,(Dendrocalamus_sinicus_Dendrocalamus_sinicus_Dsi02B_42563409_42565098_Dsi02Bg16170.2_1_CDS_4147719499_39509:0.0325028,Dendrocalamus_sinicus_Dendrocalamus_sinicus_Dsi02C_30319179_30320892_Dsi02Cg13860.1_1_CDS_4147725301_8015:0.0299757)n13:0.00333063)n12:0.00213164)n10:0.0110416)n9:0.0127303,((Brachypodium_distachyon_BRADI_3g53520v3:0.073937,(Hordeum_spontaneum_WB01_006292_0447994:5e-09,(Hordeum_vulgareMorex_HORVU.MOREX.r3.6HG0609880:0,Hordeum_vulgareMorex_HORVU.MOREX.r3.6HG0609880.2:0)n17:0.00200704)n16:0.0707764)n15:0.0284338,((Aristida_adscensionis_H_Aadptg000001l000187.1:0.0501629,Stipagrostis_hirtigluma_H_Shi_ptg000038l_001797.1:0.0336229)n19:0.0103932,((Eragrostis_curvula_EJB05_19784:0.0434937,(Eleusine_coracana_ELECO.r07.2AG0143490:0.0153868,Eleusine_coracana_ELECO.r07.2BG0198900:0.0172744)n22:0.0306252)n21:0.021095,((Phragmites_australis_Phragmites_australis_PaChr6_37366806_37368336_evm.model.PaChr6.1878_1_CDS_4362468270_6661:0.0291262,Phragmites_australis_Phragmites_australis_PaChr5_38282354_38283904_evm.model.PaChr5.1818_1_CDS_4362460925_18436:0.0378519)n24:0.0122436,(Chasmanthium_laxum_Chala.05G253700:0.0398677,(((ASEM_AUS1_H_AUS1CM014270.1001698.1:0.0125699,ASEM_RSA5_H_RSA5chrom1001771.1:0.00802893)n28:0.0389253,((Echinocloa_haploclada_eh_chr7.3120:0.0350629,((Cenchrus_americanus_H_CamCM007984.2004591.1:0.0319386,Setaria_viridis_SEVIR_1G303400v2:0.0270699)n32:0.0142185,Urochloa_fusta_Urofu.1G383300:0.0261192)n31:0.00612306)n30:0.00409296,((Dichantelium_oligosantes_H_DolKV784131.1000020.1:0.0234481,((Digitaria_radicosa_Dra01G0239200.2:5e-09,Digitaria_radicosa_Dra01G0239200:5e-09)n36:0.0113034,(Digitaria_exilis_H_Dex1A-001421.1:0.0099683,Digitaria_exilis_H_Dex1B-001354.1:0.0117086)n37:0.0168842)n35:0.0230854)n34:0.00537597,(Panicum_hallii_Pahal.1G373700:0.0185276,(Panicum_virgatum_Pavir.1NG461900:0.0158444,(Panicum_virgatum_Pavir.1KG481400:5e-09,Panicum_virgatum_Pavir.1KG483400:5e-09)n40:0.0200985)n39:0.00223317)n38:0.00116471)n33:0.00194534)n29:0.00715508)n27:0.0090914,(Sorghum_bicolor_SORBI_3004G259200:0.0307862,(Zea_mays_Zm00001eb252870:0.043699,Zea_mays_Zm00001eb189380:0.0297317)n42:0.00330352)n41:0.00665968)n26:0.0109417)n25:0.00508263)n23:0.010176)n20:0.00873228)n18:0.035135)n14:0.0215917)n8:0.01605)n4:0.0425589)n2:0.0262759)n1:0.0603422,(Ananas_comosus_H_Ananas_contig3_000684.1:0.0286728,(Tillandsia_fasciculata_H_Tillandsia_CM054935.1_000609.1:0.136511,Tillandsia_fasciculata_H_Tillandsia_CM054933.1_000676.1:0.0231204)n44:0.00256893)n43:0.115122)n0;
```
