## Supplementary Dataset S1 for "Gene turnover and contingency facilitated the repeated evolution of C_4_ photosynthesis in grasses": OG0006554_tree.txt

```
((Juncus_effusus_H_Juncus_Jeff_scaffold_1_000986.1:0.334229,(Ananas_comosus_H_Ananas_contig3_000571.1:0.0268326,Tillandsia_fasciculata_H_Tillandsia_CM054933.1_000607.1:0.0265288)n2:0.18035)n1:0.0553335,(Streptochaeta_angustifolia_strangu_016123:0.0924419,((Pharus_latifolius_Phala.02G268300.3:0.0037447,(Pharus_latifolius_Phala.02G268300:5e-09,(Pharus_latifolius_Phala.02G268300.4:0.00880547,Pharus_latifolius_Phala.02G268300.2:0.000558793)n7:1.94e-07)n6:0.000706872)n5:0.0674152,((((Leersia_perrieri_LPERR02G24960:0.0354079,Oryza_sativa_LOC_Os02g48990:0.0326313)n11:0.0246602,(Zizania_latifolia_GWHTBFHI026275:0.0371876,Zizania_latifolia_GWHTBFHI022060:0.0304137)n12:0.0224631)n10:0.0374327,((Brachypodium_distachyon_BRADI_3g56617v3:0.0460578,(Hordeum_spontaneum_WB01_000139_0020068:0.00294449,Hordeum_vulgareMorex_HORVU.MOREX.r3.6HG0610740:0.000514264)n15:0.0643436)n14:0.031123,(Olyra_latifolia_Ola010453:0.0606029,(((Ampelocalamus_luodianensis_Alu09CXg05500.1:0.0223641,Dendrocalamus_sinicus_Dendrocalamus_sinicus_Dsi02C_30433640_30435852_Dsi02Cg13980.1_-1_CDS_4147725337_28271:0.0287024)n19:0.00666938,(Ampelocalamus_luodianensis_Alu02Dg06250.6:0.0345421,Dendrocalamus_sinicus_Dendrocalamus_sinicus_Dsi02A_43105900_43111907_Dsi02Ag17800.1_-1_CDS_4147713178_6287:0.0274828)n20:0.00305365)n18:0.00202937,Dendrocalamus_sinicus_Dendrocalamus_sinicus_Dsi02B_42768091_42773675_Dsi02Bg16320.1_-1_CDS_4147719544_7996:0.041307)n17:0.00458966)n16:0.00550477)n13:0.0042735)n9:0.0202843,(((Aristida_adscensionis_H_Aadptg000001l001021.1:0.054124,Stipagrostis_hirtigluma_H_Shi_ptg000038l_000417.1:0.0515133)n23:0.0169293,((Phragmites_australis_Phragmites_australis_PaChr5_38495123_38500231_evm.model.PaChr5.1831_1_CDS_4362460955_31028:0.0271691,(Chasmanthium_laxum_Chala.05G255900:0.0314053,(((Echinocloa_haploclada_eh_chr7.3150:0.0334221,Dichantelium_oligosantes_H_DolKV768627.1000012.1:0.0247803)n29:0.0102635,((((Digitaria_exilis_H_Dex1A-002193.1:0.00510428,Digitaria_exilis_H_Dex1B-002146.1:0.00861329)n33:0.0194548,(Digitaria_radicosa_Dra01G0242000.2:5e-09,(Digitaria_radicosa_Dra01G0242000:6e-09,Digitaria_radicosa_Dra01G0242000.3:5e-09)n35:5e-09)n34:0.017449)n32:0.0195955,(Urochloa_fusta_Urofu.1G380600:0.0272023,(Cenchrus_americanus_H_CamCM007984.2000382.1:0.0332514,Setaria_viridis_SEVIR_1G306000v2:0.0132293)n37:0.00758829)n36:0.00429559)n31:0.00240209,((Panicum_hallii_Pahal.1G375600:0.0113727,Panicum_virgatum_Pavir.1KG485300:0.0297194)n39:0.0160186,(ASEM_AUS1_H_AUS1CM014270.1002681.1:0.00380297,ASEM_RSA5_H_RSA5chrom1002602.1:0.00303924)n40:0.0310272)n38:0.00278819)n30:0.00270905)n28:0.020594,(Sorghum_bicolor_SORBI_3004G257200:0.0201167,(Zea_mays_Zm00001eb253080:0.0325226,Zea_mays_Zm00001eb189170:0.038523)n42:0.00428033)n41:0.00507022)n27:0.0110117)n26:0.00755537)n25:0.00327071,Phragmites_australis_Phragmites_australis_PaChr6_37543435_37548851_evm.model.PaChr6.1894_1_CDS_4362468306_21819:0.0339804)n24:0.0037756)n22:0.0153346,((Eleusine_coracana_ELECO.r07.2AG0143790:0.00655279,Eleusine_coracana_ELECO.r07.2BG0199180:0.0093265)n44:0.0599252,(Eragrostis_curvula_EJB05_52831:0.00181792,Eragrostis_curvula_EJB05_19818:0.00431713)n45:0.054861)n43:0.0287621)n21:0.0389653)n8:0.0356105)n4:0.0289417)n3:0.0553335)n0;
```
