## Supplementary Dataset S1 for "Gene turnover and contingency facilitated the repeated evolution of C_4_ photosynthesis in grasses": OG0006555_tree.txt

```
((Ananas_comosus_H_Ananas_contig3_000591.1:0.0220643,Tillandsia_fasciculata_H_Tillandsia_CM054933.1_000622.1:0.0289656)n1:0.142821,((Pharus_latifolius_Phala.12G119600:5e-09,Pharus_latifolius_Phala.12G119600.2:5e-09)n3:0.0518554,(Streptochaeta_angustifolia_strangu_000615:0.0913949,(((Zizania_latifolia_GWHTBFHI032880:0.0426123,(Leersia_perrieri_LPERR09G10500:0.0482791,Oryza_sativa_LOC_Os09g30478:0.0432627)n8:0.030904)n7:0.0610554,((Olyra_latifolia_scaffold22_1786323_1790393_+:0.0642841,(Dendrocalamus_sinicus_Dendrocalamus_sinicus_Dsi09A_30912509_30916936_Dsi09Ag08520.1_1_CDS_4147813651_51080:0.026857,(Ampelocalamus_luodianensis_Alu09Cg10510.1:0.0313618,(Dendrocalamus_sinicus_Dendrocalamus_sinicus_Dsi07B_28665337_28667584_Dsi07Bg09890.1_1_CDS_4147795732_27378:0.0553862,Dendrocalamus_sinicus_Dendrocalamus_sinicus_Dsi09C_19414148_19418159_Dsi09Cg05340.1_1_CDS_4147819294_43780:0.00612532)n13:0.0159981)n12:0.0069988)n11:0.000777645)n10:0.00881032,(Brachypodium_distachyon_BRADI_4g33460v3:0.0733309,(Hordeum_spontaneum_WB01_003534_0263524:0,Hordeum_vulgareMorex_HORVU.MOREX.r3.5HG0490300:0)n15:0.0844124)n14:0.0467702)n9:0.01039)n6:0.0224917,((Stipagrostis_hirtigluma_H_Shi_ptg000012l_001257.1:0.0401935,Aristida_adscensionis_H_Aadptg000071l000170.1:0.0573489)n17:0.0415901,((((Eleusine_coracana_ELECO.r07.6BG0492720:0.0104095,Eleusine_coracana_ELECO.r07.6AG0539340:0.00678804)n21:0.0450636,(Eragrostis_curvula_EJB05_43497:5e-09,Eragrostis_curvula_EJB05_43483:0.00224416)n22:0.0395921)n20:0.0422942,(Phragmites_australis_Phragmites_australis_PaChr7_9954007_9954966_evm.model.PaChr7.841_1_CDS_4362476702_27308:0.118989,Phragmites_australis_Phragmites_australis_PaChr20_22035647_22039655_evm.model.PaChr20.773_1_CDS_4362425850_6526:0.032218)n23:0.00435028)n19:0.0135739,(Chasmanthium_laxum_Chala.08G043100:0.0240623,((Sorghum_bicolor_SORBI_3002G244100:0.0198791,Zea_mays_Zm00001eb316450:0.0298164)n26:0.0434414,(((Panicum_hallii_Pahal.2G309900:0.0216751,(Panicum_virgatum_Pavir.2NG378400:0.0153005,Panicum_virgatum_Pavir.2KG298100:0.00995763)n30:0.00893454)n29:0.0106118,(((Dichantelium_oligosantes_H_DolKV775966.1000003.1:0.0220898,(Digitaria_radicosa_Dra02G0257800:0.0262737,(Digitaria_exilis_H_Dex2A-001328.1:0.00230174,Digitaria_exilis_H_Dex2B-001223.1:0.00559031)n35:0.0215061)n34:0.0192193)n33:0.00314125,((Cenchrus_americanus_H_CamCM007988.2001626.1:0.0196207,Setaria_viridis_SEVIR_2G260800v2:0.00765342)n37:0.0172011,(Echinocloa_haploclada_eh_chr3.2355:0.0353039,((ASEM_AUS1_H_AUS1CM014271.1005252.1:0.0399815,((ASEM_RSA5_H_RSA5chrom2003801.1:0.00713037,ASEM_AUS1_H_AUS1CM014270.1001723.1:0.0162586)n42:0.00138111,(ASEM_AUS1_H_AUS1CM014274.1003048.1:0.00768284,ASEM_RSA5_H_RSA5scaff865000001.1:0.0150025)n43:0.00930215)n41:0.0887279)n40:0.0198174,(ASEM_AUS1_H_AUS1CM014271.1004330.1:0.0129962,ASEM_RSA5_H_RSA5chrom2004455.1:0.012383)n44:0.00137589)n39:0.0192565)n38:0.00578868)n36:0.00146772)n32:0.00343335,(ASEM_RSA5_H_RSA5chrom2003800.1:0.224334,Dichantelium_oligosantes_H_DolKV775966.1000002.1:0.00885507)n45:0.0051241)n31:0.000569344)n28:0.0043119,Urochloa_fusta_Urofu.2G255300:0.0243132)n27:0.0147598)n25:0.0113853)n24:0.0194642)n18:0.0142908)n16:0.0322742)n5:0.0454825)n4:0.0263489)n2:0.142821)n0;
```
