## Supplementary Dataset S1 for "Gene turnover and contingency facilitated the repeated evolution of C_4_ photosynthesis in grasses": OG0006556_tree.txt

```
((Pharus_latifolius_Phala.03G011500:0.173387,Streptochaeta_angustifolia_strangu_011038:0.210846)n1:0.0416263,((Leersia_perrieri_LPERR02G25520:0.0548258,((Zizania_latifolia_GWHTBFHI022109:0.031533,Zizania_latifolia_GWHTBFHI026242:0.0423878)n5:0.0210606,Oryza_sativa_LOC_Os02g49780:0.042327)n4:0.00667722)n3:0.033583,(((Brachypodium_distachyon_BRADI_3g57060v3:0.0921409,(Hordeum_spontaneum_WB01_000106_0314049:0.00207122,Hordeum_vulgareMorex_HORVU.MOREX.r3.6HG0612130:5e-09)n9:0.0756567)n8:0.0563483,(Olyra_latifolia_Ola010512:0.056253,((Ampelocalamus_luodianensis_Alu09CXg04940.4:0.0300936,Dendrocalamus_sinicus_Dendrocalamus_sinicus_Dsi02A_43610204_43612285_Dsi02Ag18150.1_-1_CDS_4147713283_8538:0.0174477)n12:0.0107429,(Ampelocalamus_luodianensis_Alu02Dg05740.2:0.0270371,(Dendrocalamus_sinicus_Dendrocalamus_sinicus_Dsi02B_43429186_43431088_Dsi02Bg16760.1_-1_CDS_4147719676_25439:0.00220849,Dendrocalamus_sinicus_Dendrocalamus_sinicus_Dsi02B_43531447_43533351_Dsi02Bg16820.1_-1_CDS_4147719694_35569:0.00437369)n14:0.0224686)n13:0.00249651)n11:0.00488854)n10:0.01298)n7:0.00945235,((Aristida_adscensionis_H_Aadptg000001l000996.1:0.091561,Stipagrostis_hirtigluma_H_Shi_ptg000038l_001836.1:0.0536712)n16:0.0409117,((((Eleusine_coracana_ELECO.r07.2AG0144350:0.0185621,Eleusine_coracana_ELECO.r07.2BG0199790:0.0118362)n20:0.0431167,(Eragrostis_curvula_EJB05_19889:0.0523741,Eragrostis_curvula_EJB05_19877:0.0442047)n21:0.038345)n19:0.057583,(((Urochloa_fusta_Urofu.1G372900:0.0437567,(Setaria_viridis_SEVIR_1G313700v2:0.0194307,(Cenchrus_americanus_H_CamCM007987.2001594.1:0.0566954,Cenchrus_americanus_H_CamCM007984.2000347.1:0.0395931)n26:0.00439924)n25:0.0132861)n24:0.00962942,(Echinocloa_haploclada_eh_chr7.3223:0.0595457,((((ASEM_AUS1_H_AUS1CM014270.1002635.1:0.0172226,ASEM_RSA5_H_RSA5chrom1002567.1:0.0144131)n31:0.0128863,Dichantelium_oligosantes_H_DolKV770768.1000009.1:0.0526332)n30:0.00189537,(Panicum_hallii_Pahal.1G392600:0.00418217,((Panicum_virgatum_Pavir.J657700:0.00136169,Panicum_virgatum_Pavir.1NG404600:0.0567412)n34:0.00762042,(Panicum_virgatum_Pavir.6KG388000:0.0287095,Panicum_virgatum_Pavir.1KG496700:0.0153767)n35:0.0069796)n33:0.000775512)n32:0.00205045)n29:0.00207058,((Digitaria_exilis_H_Dex1A-002162.1:0.0166803,Digitaria_exilis_H_Dex1B-002118.1:0.0127786)n37:0.0262626,((Digitaria_radicosa_Dra03G0260800:0.0158852,(Digitaria_radicosa_Dra01G0057700:0.0213817,Digitaria_radicosa_Dra06G0089900:0.034866)n40:0.0169217)n39:0.0228806,Digitaria_radicosa_Dra01G0247500:0.0765003)n38:0.0178936)n36:0.0424303)n28:0.00214239)n27:5e-09)n23:0.0198253,(Sorghum_bicolor_SORBI_3004G250500:0.0162509,(Zea_mays_Zm00001eb189970:0.0427023,Zea_mays_Zm00001eb253530:0.0215047)n42:0.00238941)n41:0.00644966)n22:0.0136334)n18:0.0119289,((Chasmanthium_laxum_Chala.07G129000:0.00677471,Chasmanthium_laxum_Chala.05G261800:0.0580163)n44:0.0503093,(Phragmites_australis_Phragmites_australis_PaChr6_38016449_38018266_evm.model.PaChr6.1939_1_CDS_4362468406_21401:0.0483493,Phragmites_australis_Phragmites_australis_PaChr5_38883456_38885274_evm.model.PaChr5.1865_1_CDS_4362461029_19701:0.0376901)n45:0.00418778)n43:0.00866186)n17:0.0109778)n15:0.0216341)n6:0.0120602)n2:0.0416263)n0;
```
