## Supplementary Dataset S1 for "Gene turnover and contingency facilitated the repeated evolution of C_4_ photosynthesis in grasses": OG0006557_tree.txt

```
((Carex_scoparia_H_Carex_Csco_scaffold_2_000206.1:0.305908,(Juncus_effusus_H_Juncus_Jeff_scaffold_8_000910.1:0.399063,(Ananas_comosus_H_Ananas_contig16_000379.1:0.28429,Ananas_comosus_H_Ananas_contig21_000436.1:0.631216)n3:0.0701351)n2:0.117816)n1:0.0383415,((Streptochaeta_angustifolia_strangu_011033:0.202744,((((Chasmanthium_laxum_Chala.05G262400:0.0452132,(((Zea_mays_Zm00001eb253580:0.0682366,Sorghum_bicolor_SORBI_3004G250000:0.0321308)n12:0.0268167,((ASEM_AUS1_H_AUS1CM014270.1001758.1:0.00555443,ASEM_RSA5_H_RSA5chrom1001835.1:0.00614869)n14:0.0336476,(Echinocloa_haploclada_eh_chr7.3228:0.033987,Dichantelium_oligosantes_H_DolKV776417.1000002.1:0.0401543)n15:0.00506114)n13:0.00366373)n11:0.0207094,((Digitaria_radicosa_Dra01G0247900:0.0368829,(Digitaria_exilis_H_Dex1A-001470.1:0.0106962,Digitaria_exilis_H_Dex1B-001405.1:0.0141969)n18:0.0286109)n17:0.023411,((Urochloa_fusta_Urofu.1G372100:0.0262928,(Cenchrus_americanus_H_CamCM007984.2004645.1:0.0273619,Setaria_viridis_SEVIR_1G314300v2:0.0220725)n21:0.0082361)n20:0.00303186,(Panicum_hallii_Pahal.1G391900:0.0216058,(Panicum_virgatum_Pavir.1KG497500:0.0255666,Panicum_virgatum_Pavir.1NG405600:0.0101856)n23:0.00113173)n22:5e-09)n19:0.00274259)n16:0.0181852)n10:0.00994697)n9:0.00499646,((((Dendrocalamus_sinicus_Dendrocalamus_sinicus_Dsi02B_43580330_43597179_Dsi02Bg16860.1_1_CDS_4147719706_42325:0.0344472,(Olyra_latifolia_Ola010517:0.0713528,((Oryza_sativa_LOC_Os02g49840:0.0353692,Leersia_perrieri_LPERR02G25570:0.114512)n30:0.0300725,(Zizania_latifolia_GWHTBFHI022114:0.0514396,Zizania_latifolia_GWHTBFHI026237:0.0563848)n31:0.0213087)n29:0.0371709)n28:0.0100751)n27:0.00288126,Ampelocalamus_luodianensis_Alu09CXg04900.2:0.0389337)n26:0.00419012,((Dendrocalamus_sinicus_Dendrocalamus_sinicus_Dsi02A_43645922_43654352_Dsi02Ag18190.1_1_CDS_4147713295_15290:0.0351781,Dendrocalamus_sinicus_Dendrocalamus_sinicus_Dsi02C_30867592_30877562_Dsi02Cg14360.1_1_CDS_4147725451_35588:0.0373905)n33:0.0814105,Ampelocalamus_luodianensis_Alu02Dg05690.1:0.0865846)n32:0.00962051)n25:0.00488343,((Stipagrostis_hirtigluma_H_Shi_ptg000038l_001842.1:0.0497161,Aristida_adscensionis_H_Aadptg000001l000234.1:0.087238)n35:0.0105287,(((Leersia_perrieri_LPERR02G25580:0.921109,Eragrostis_curvula_EJB05_19869:0.0740785)n38:0.0303195,((Eleusine_coracana_ELECO.r07.2AG0144400:0.00258784,Eleusine_coracana_ELECO.r07.2BG0199860:0.0114614)n40:0.133681,Phragmites_australis_Phragmites_australis_PaChr5_38912555_38913713_evm.model.PaChr5.1867_1_CDS_4362461033_21377:0.0629968)n39:0.0129783)n37:0.0154311,Phragmites_australis_Phragmites_australis_PaChr6_38054058_38059717_evm.model.PaChr6.1942_1_CDS_4362468414_24756:0.040684)n36:0.00452044)n34:0.0236368)n24:0.00262631)n8:0.0288701,(Brachypodium_distachyon_BRADI_3g57017v3:0.0795,(Hordeum_spontaneum_WB01_004766_0078027:0.00317265,Hordeum_vulgareMorex_HORVU.MOREX.r3.6HG0612320:0.00323205)n42:0.0618073)n41:0.0287614)n7:0.0242502,Ampelocalamus_luodianensis_Alu06Cg11960.6:0.12077)n6:0.0134189)n5:0.0201989,(Pharus_latifolius_Phala.02G274300.2:5e-09,(Pharus_latifolius_Phala.02G274300.4:5e-09,(Pharus_latifolius_Phala.02G274300.3:5e-09,Pharus_latifolius_Phala.02G274300:6e-09)n45:5e-09)n44:6e-09)n43:0.128995)n4:0.0383415)n0;
```
