## Supplementary Dataset S1 for "Gene turnover and contingency facilitated the repeated evolution of C_4_ photosynthesis in grasses": OG0006558_tree.txt

```
(Carex_scoparia_H_Carex_Csco_scaffold_10_000829.1:0.245202,((Streptochaeta_angustifolia_strangu_002593:0.125615,(Pharus_latifolius_Phala.02G277300:0.0177773,Pharus_latifolius_Phala.02G277300.2:0.0849533)n3:0.100919)n2:0.0511827,(((Oryza_sativa_LOC_Os02g50290:0.0306546,(Leersia_perrieri_LPERR02G25900:0.0960085,(Zizania_latifolia_GWHTBFHI026216:0.0431962,Zizania_latifolia_GWHTBFHI022139:0.045311)n8:0.0267098)n7:0.00645774)n6:0.0397554,((Brachypodium_distachyon_BRADI_3g59936v3:0.0927758,(Hordeum_spontaneum_WB01_008599_0021815:0.00360066,Hordeum_vulgareMorex_HORVU.MOREX.r3.6HG0613320:0.00454305)n11:0.0862989)n10:0.063638,(Olyra_latifolia_scaffold180_1775469_1777707_-:0.0838079,((Dendrocalamus_sinicus_Dendrocalamus_sinicus_Dsi02B_43870375_43873355_Dsi02Bg17100.1_-1_CDS_4147719778_26002:0.0579274,Ampelocalamus_luodianensis_Alu09CXg04590.2:0.0565572)n14:0.00669193,((Dendrocalamus_sinicus_Dendrocalamus_sinicus_Dsi02C_31134539_31136878_Dsi02Cg14580.1_-1_CDS_4147725517_15893:0.0439452,Dendrocalamus_sinicus_Dendrocalamus_sinicus_Dsi02A_43897131_43899242_Dsi02Ag18410.1_-1_CDS_4147713361_52438:0.0278313)n16:0.0225005,Ampelocalamus_luodianensis_Alu02Dg05420.1:0.0480752)n15:0.00534169)n13:0.00691823)n12:0.0128629)n9:0.00857893)n5:0.0114844,((Aristida_adscensionis_H_Aadptg000001l000976.1:0.0669771,Stipagrostis_hirtigluma_H_Shi_ptg000038l_000359.1:0.0557653)n18:0.0266578,((Phragmites_australis_Phragmites_australis_PaChr6_38288203_38290338_evm.model.PaChr6.1964_1_CDS_4362468462_2456:0.0615556,Phragmites_australis_Phragmites_australis_PaChr5_39160598_39162727_evm.model.PaChr5.1890_1_CDS_4362461085_750:0.0559271)n20:0.0125759,((Eragrostis_curvula_EJB05_19948:0.0615809,(Eleusine_coracana_ELECO.r07.2AG0144830:0.00800383,Eleusine_coracana_ELECO.r07.2BG0200320:0.0195484)n23:0.0523531)n22:0.0734055,(Chasmanthium_laxum_Chala.05G265900:0.0555483,(((Cenchrus_americanus_H_CamCM007984.2000331.1:0.0357133,Setaria_viridis_SEVIR_1G317600v2:0.0179684)n27:0.0279859,((Urochloa_fusta_Urofu.1G368700:0.047897,(Panicum_hallii_Pahal.1G388200:0.0117124,(Panicum_virgatum_Pavir.1KG501800:0.0242637,(Panicum_virgatum_Pavir.1NG414600:0.00222936,Panicum_virgatum_Pavir.1NG410600:0.00111616)n32:0.0253597)n31:0.00733585)n30:0.033554)n29:0.00685199,(Echinocloa_haploclada_eh_chr7.3272:0.0521187,(Dichantelium_oligosantes_H_DolKV778885.1000005.1:0.0550956,((ASEM_AUS1_H_AUS1CM014270.1002605.1:0.00763201,ASEM_RSA5_H_RSA5chrom1002544.1:0.00568836)n36:0.0372114,(Digitaria_radicosa_Dra01G0251100:0.0289719,(Digitaria_exilis_H_Dex1A-002143.1:0.0207454,(Digitaria_exilis_H_Dex1B-002099.1:5e-09,(Digitaria_exilis_H_Dex8B-001277.1:0.00232297,(Digitaria_exilis_H_Dex8A-002303.1:0,Digitaria_exilis_H_Dex8B-001274.1:0)n41:5e-09)n40:9e-09)n39:0.0237408)n38:0.0217766)n37:0.0299994)n35:0.00256026)n34:0.00373646)n33:0.00308994)n28:0.00373493)n26:0.0101502,(Sorghum_bicolor_SORBI_3004G246700:0.0285087,((Zea_mays_Zm00001eb253840:0.0321405,(Zea_mays_Zm00001eb336570:0.15845,Zea_mays_Zm00001eb241830:0.2163)n45:0.104668)n44:0.0294481,Zea_mays_Zm00001eb190380:0.116593)n43:0.0129548)n42:0.00968632)n25:0.0222928)n24:0.00957055)n21:0.00527589)n19:0.00900444)n17:0.0614809)n4:0.0307912)n1:0.245202)n0;
```
