## Supplementary Dataset S1 for "Gene turnover and contingency facilitated the repeated evolution of C_4_ photosynthesis in grasses": OG0006559_tree.txt

```
((Carex_scoparia_H_Carex_Csco_scaffold_14_000450.1:0.312687,(Ananas_comosus_H_Ananas_contig7_000372.1:0.0208498,Tillandsia_fasciculata_H_Tillandsia_CM054935.1_000368.1:0.0290479)n2:0.163576)n1:0.0662995,(((Pharus_latifolius_Phala.02G282000:0,Pharus_latifolius_Phala.02G282000.4:0,Pharus_latifolius_Phala.02G282000.3:0,Pharus_latifolius_Phala.02G282000.2:0)n5:0.079142,Streptochaeta_angustifolia_strangu_024919:0.0960369)n4:0.0288067,((((Olyra_latifolia_Ola037085:0.0730931,((Dendrocalamus_sinicus_Dendrocalamus_sinicus_Dsi02C_31626022_31633924_Dsi02Cg14890.1_-1_CDS_4147725610_11392:0.0168821,Dendrocalamus_sinicus_Dendrocalamus_sinicus_Dsi02A_44532098_44540057_Dsi02Ag18770.1_-1_CDS_4147713469_56379:0.0192955)n11:0.0105628,(Ampelocalamus_luodianensis_Alu09CXg04170.1:0.0278738,Ampelocalamus_luodianensis_Alu02Dg04990.1:0.0240126)n12:0.00186294)n10:0.00535855)n9:0.0167449,(Brachypodium_distachyon_BRADI_1g24560v3:0.0806825,(Hordeum_vulgareMorex_HORVU.MOREX.r3.2HG0134490:0.000628581,(Hordeum_spontaneum_WB01_011758_0056604:0.0353741,Hordeum_spontaneum_WB01_000773_0777421:0.00360638)n15:0.000400708)n14:0.00661563)n13:0.0631739)n8:0.00809193,((Zizania_latifolia_GWHTBFHI026182:0.0447994,Zizania_latifolia_GWHTBFHI022183:0.0374015)n17:0.0307558,(Leersia_perrieri_LPERR02G26330:0.0537196,Oryza_sativa_LOC_Os02g50910:0.063049)n18:0.0288509)n16:0.0466748)n7:0.0130343,(((Aristida_adscensionis_H_Aadptg000001l000951.1:0.030483,Aristida_adscensionis_H_Aadptg000034l000021.1:0.232845)n21:0.0665035,Stipagrostis_hirtigluma_H_Shi_ptg000038l_000335.1:0.0639625)n20:0.0346243,(((Eleusine_coracana_ELECO.r07.2AG0145350:0.0312991,(Eleusine_coracana_ELECO.r07.2BG0200800:0.00459705,Eleusine_coracana_ELECO.r07.2AG0145340:0.00595573)n25:0.0111455)n24:0.0631392,(Eragrostis_curvula_EJB05_20007:0.0234294,Eragrostis_curvula_EJB05_20005:0.00437511)n26:0.0513984)n23:0.0630809,(Phragmites_australis_Phragmites_australis_PaChr5_39680305_39687846_evm.model.PaChr5.1923_1_CDS_4362461159_31870:0.0538923,(Chasmanthium_laxum_Chala.05G270400:0.0438797,((Sorghum_bicolor_SORBI_3004G241300:0.0277143,(Zea_mays_Zm00001eb254320:0.0128581,Zea_mays_Zm00001eb254290:0.00895566)n31:0.0260538)n30:0.0470484,(Echinocloa_haploclada_eh_chr7.3321:0.0578116,(Dichantelium_oligosantes_H_DolKV771688.1000023.1:0.0353437,((ASEM_AUS1_H_AUS1CM014270.1002578.1:0.00495444,ASEM_RSA5_H_RSA5chrom1002512.1:0.00255028)n35:0.0370331,((Panicum_hallii_Pahal.1G382700:0.0164905,(Panicum_virgatum_Pavir.1KG507200:0.0286057,Panicum_virgatum_Pavir.1NG414100:0.0199196)n38:0.00529409)n37:0.0236558,((Digitaria_radicosa_Dra01G0256200:0.032187,(Digitaria_exilis_H_Dex1A-001647.1:0.00237347,Digitaria_exilis_H_Dex1B-002070.1:0.00290993)n41:0.0397259)n40:0.0235756,(Urochloa_fusta_Urofu.1G363100:0.0437384,(Cenchrus_americanus_H_CamCM007984.2000309.1:0.0411926,Setaria_viridis_SEVIR_1G323200v2:0.0109468)n43:0.0215534)n42:0.00642126)n39:0.00263515)n36:0.00713434)n34:0.00494615)n33:0.00482807)n32:0.0150638)n29:0.0275501)n28:0.0206021)n27:0.0115307)n22:0.0116246)n19:0.058538)n6:0.0503771)n3:0.0662995)n0;
```
