## Supplementary Dataset S1 for "Gene turnover and contingency facilitated the repeated evolution of C_4_ photosynthesis in grasses": OG0006560_tree.txt

```
((Juncus_effusus_H_Juncus_Jeff_scaffold_14_000620.1:0.514979,(Ananas_comosus_H_Ananas_contig7_000367.1:0.0492545,Tillandsia_fasciculata_H_Tillandsia_CM054935.1_000363.1:0.0596331)n2:0.158611)n1:0.0668548,((Streptochaeta_angustifolia_strangu_006765:0.114032,(Pharus_latifolius_Phala.02G284400.2:0.0279506,(Pharus_latifolius_Phala.02G284400:5e-09,Pharus_latifolius_Phala.02G284400.3:0.00070823)n6:0.00145757)n5:0.0919397)n4:0.032326,((((Ampelocalamus_luodianensis_Alu02Dg04870.2:0.0334765,(Dendrocalamus_sinicus_Dendrocalamus_sinicus_Dsi02B_45060795_45062161_Dsi02Bg17770.1_1_CDS_4147719979_25440:0.212817,Dendrocalamus_sinicus_Dendrocalamus_sinicus_Dsi02A_44686057_44689741_Dsi02Ag18890.1_-1_CDS_4147713505_19792:0.0338196)n11:0.00375774)n10:0.0179992,Olyra_latifolia_Ola037066:0.152027)n9:0.017071,(((Leersia_perrieri_LPERR02G26440:0.0572932,Oryza_sativa_LOC_Os02g51060:0.0540616)n14:0.0257214,(Zizania_latifolia_GWHTBFHI022192:0.0503252,Zizania_latifolia_GWHTBFHI026170:0.0596227)n15:0.014089)n13:0.0550568,(Hordeum_vulgareMorex_HORVU.MOREX.r3.3HG0320280:0.338121,Brachypodium_distachyon_BRADI_3g59447v3:0.126348)n16:0.0578454)n12:0.0159531)n8:0.030295,((Phragmites_australis_Phragmites_australis_PaChr6_38904307_38908995_evm.model.PaChr6.2010_1_CDS_4362468568_4564:0.0583387,Phragmites_australis_Phragmites_australis_PaChr5_39797681_39803165_evm.model.PaChr5.1933_1_CDS_4362461181_41148:0.0501863)n18:0.0189474,((Aristida_adscensionis_H_Aadptg000111l000029.1:0.0787355,(Stipagrostis_hirtigluma_H_Shi_ptg000023l_000024.1:0.0214133,(Stipagrostis_hirtigluma_H_Shi_ptg000024l_000027.1:0.0188257,Stipagrostis_hirtigluma_H_Shi_ptg000111l_000059.1:0.0230896)n22:0.00854639)n21:0.058063)n20:0.108255,(((Panicum_virgatum_Pavir.1KG508700:0.122705,(Zea_mays_Zm00001eb343750:0.143167,Zea_mays_Zm00001eb352620:0.211635)n26:0.136231)n25:0.0852978,(Eragrostis_curvula_EJB05_20022:0.1963,Stipagrostis_hirtigluma_H_Shi_ptg000038l_000330.1:0.13922)n27:0.063415)n24:0.0265068,((Stipagrostis_hirtigluma_H_Shi_ptg000038l_000329.1:0.0882574,(Aristida_adscensionis_H_Aadptg000001l000946.1:0.119831,(Eragrostis_curvula_EJB05_20019:0.0669934,(Eleusine_coracana_ELECO.r07.2AG0145470:0.01921,Eleusine_coracana_ELECO.r07.2BG0200920:0.0272233)n32:0.0535349)n31:0.0563982)n30:0.0118852)n29:0.0150059,(Chasmanthium_laxum_Chala.05G271800:0.0635031,((Sorghum_bicolor_SORBI_3004G238700:0.0361709,Zea_mays_Zm00001eb254480:0.0752102)n35:0.0477115,(((Urochloa_fusta_Urofu.1G361400:0.0488153,Panicum_hallii_Pahal.1G381300:0.0339937)n38:0.00392251,((Cenchrus_americanus_H_CamCM007984.2000305.1:0.0475335,Setaria_viridis_SEVIR_1G324400v2:0.0236493)n40:0.0176753,(Digitaria_radicosa_Dra01G0257300:0.0337202,(Digitaria_exilis_H_Dex1A-001643.1:0.0149338,Digitaria_exilis_H_Dex1B-002065.1:0.0119531)n42:0.0282442)n41:0.0304518)n39:0.00521686)n37:0.0189598,(Dichantelium_oligosantes_H_DolKV771688.1000018.1:0.0494502,(Echinocloa_haploclada_eh_chr7.3335:0.045218,(ASEM_AUS1_H_AUS1CM014270.1002572.1:0.00784701,ASEM_RSA5_H_RSA5chrom1002508.1:0.0114268)n45:0.0468161)n44:0.00779188)n43:0.00896937)n36:0.0144793)n34:0.0227804)n33:0.018397)n28:0.00204412)n23:0.00829481)n19:0.000921645)n17:0.0242522)n7:0.0275199)n3:0.0668548)n0;
```
