## Supplementary Dataset S1 for "Gene turnover and contingency facilitated the repeated evolution of C_4_ photosynthesis in grasses": OG0006561_tree.txt

```
((Juncus_effusus_H_Juncus_Jeff_scaffold_1_000010.1:0.172623,(Ananas_comosus_H_Ananas_contig12_000590.1:0.017279,Tillandsia_fasciculata_H_Tillandsia_CM054936.1_000124.1:0.0138774)n2:0.122567)n1:0.056553,(Streptochaeta_angustifolia_strangu_010763:0.0645443,(((((Pharus_latifolius_Phala.02G295400.3:0.0230838,Pharus_latifolius_Phala.02G295400.4:5e-09)n8:5e-09,(Pharus_latifolius_Phala.02G295400:0,Pharus_latifolius_Phala.02G295400.5:0)n9:5e-09)n7:6e-09,Pharus_latifolius_Phala.02G295400.2:5e-09)n6:0.00528459,Pharus_latifolius_Phala.02G295600:0.0501888)n5:0.0460295,((Brachypodium_distachyon_BRADI_3g58120v3:0.0389433,(Hordeum_spontaneum_WB01_002046_0434718:0.00958686,Hordeum_vulgareMorex_HORVU.MOREX.r3.5HG0480300:0.00246829)n12:0.0458322)n11:0.0421072,(((Zizania_latifolia_GWHTBFHI026094:0.0590617,(Leersia_perrieri_LPERR02G27460:0.0705315,(Oryza_sativa_LOC_Os01g41565:0.0287377,Oryza_sativa_LOC_Os02g52470:0.0125637)n17:0.00927078)n16:0.0223557)n15:0.0363138,((Dendrocalamus_sinicus_Dendrocalamus_sinicus_Dsi12B_19063683_19068414_Dsi12Bg04860.1_1_CDS_4147845202_16288:0.224678,Dendrocalamus_sinicus_Dendrocalamus_sinicus_Dsi02A_45811662_45814745_Dsi02Ag19710.1_-1_CDS_4147713751_44557:0.0170264)n19:0.0159833,(Ampelocalamus_luodianensis_Alu02Dg03850.3:0.0184834,Olyra_latifolia_Ola036683:0.0989725)n20:0.00493531)n18:0.0110038)n14:0.00645507,((Aristida_adscensionis_H_Aadptg000001l000891.1:0.0462534,Stipagrostis_hirtigluma_H_Shi_ptg000038l_000270.1:0.0351181)n22:0.0258266,((((Sorghum_bicolor_SORBI_3004G307600:0.0242316,Zea_mays_Zm00001eb255730:0.0206234)n26:0.0236943,((Digitaria_radicosa_Dra01G0268000:0.0179801,((Digitaria_exilis_H_Dex1A-001589.1:0,Digitaria_exilis_H_Dex1B-002010.1:0)n30:0.00638995,Digitaria_exilis_H_DexUA-004783.1:0.0112819)n29:0.0211956)n28:0.0204894,(Panicum_hallii_Pahal.1G407800:0.00859692,((Panicum_virgatum_Pavir.5KG632400:0.018573,Panicum_virgatum_Pavir.1KG110800:5e-09)n33:0.0182879,(Panicum_virgatum_Pavir.1NG489200:0.0161607,Panicum_virgatum_Pavir.1NG471600:5e-09)n34:0.021726)n32:0.002414)n31:0.00409857)n27:0.0139545)n25:0.0116104,((ASEM_AUS1_H_AUS1CM014270.1002513.1:0.0295353,Echinocloa_haploclada_eh_chr7.3461:0.0368861)n36:0.0130453,(Dichantelium_oligosantes_H_DolKV783952.1000007.1:0.019297,(Urochloa_fusta_Urofu.1G348900:0.0202188,(Cenchrus_americanus_H_CamCM007984.2000269.1:0.0320696,Setaria_viridis_SEVIR_1G336200v2:0.00836058)n39:0.0142018)n38:0.00580998)n37:0.00343151)n35:0.0188464)n24:0.00476168,(Chasmanthium_laxum_Chala.05G282600:0.0286406,((Phragmites_australis_Phragmites_australis_PaChr5_40844606_40845510_evm.model.PaChr5.2018_1_CDS_4362461371_36085:0.0267523,(Eragrostis_curvula_EJB05_20151:0.027062,Eragrostis_curvula_EJB05_22642:0.0280648)n43:0.04236)n42:0.0147689,(Eragrostis_curvula_EJB05_22643:0.369073,(Phragmites_australis_Phragmites_australis_PaChr6_39941692_39944389_evm.model.PaChr6.2103_1_CDS_4362468774_6245:0.056357,Phragmites_australis_Phragmites_australis_PaChr5_40846028_40847474_evm.model.PaChr5.2019_1_CDS_4362461373_36929:0.00853878)n45:0.000948753)n44:0.0387038)n41:0.00430042)n40:0.0106349)n23:0.0172394)n21:0.0241822)n13:0.00530951)n10:0.0304463)n4:0.0251214)n3:0.056553)n0;
```
