## Supplementary Dataset S1 for "Gene turnover and contingency facilitated the repeated evolution of C_4_ photosynthesis in grasses": OG0006562_tree.txt

```
((Juncus_effusus_H_Juncus_Jeff_scaffold_29_000119.1:0.455367,(Ananas_comosus_H_Ananas_contig3_000304.1:0.0613459,Tillandsia_fasciculata_H_Tillandsia_CM054933.1_000282.1:0.0762884)n2:0.248602)n1:0.0614936,((Streptochaeta_angustifolia_strangu_013469:0.19237,(((Pharus_latifolius_Phala.02G297600:5e-09,Pharus_latifolius_Phala.02G297600.2:5e-09)n7:5e-09,Pharus_latifolius_Phala.02G297600.3:5e-09)n6:0.00589981,Pharus_latifolius_Phala.02G297600.4:0.0598145)n5:0.136726)n4:0.0423876,(((Brachypodium_distachyon_BRADI_3g57960v3:0.0949141,(Hordeum_spontaneum_WB01_011032_0237425:0.0118722,Hordeum_vulgareMorex_HORVU.MOREX.r3.6HG0619650:0.00616169)n11:0.118336)n10:0.0836555,(((Zizania_latifolia_GWHTBFHI022301:0.0814683,Zizania_latifolia_GWHTBFHI026080:0.0954038)n14:0.0447695,(Leersia_perrieri_LPERR02G27610:0.110638,Oryza_sativa_LOC_Os02g52780:0.0686241)n15:0.0325887)n13:0.0658906,(Olyra_latifolia_Ola031544:0.0930538,((Ampelocalamus_luodianensis_Alu02Dg03670.1:0.0438772,(Dendrocalamus_sinicus_Dendrocalamus_sinicus_Dsi01B_41461133_41462261_Dsi01Bg14950.1_-1_CDS_4147697818_1733:0.183394,Dendrocalamus_sinicus_Dendrocalamus_sinicus_Dsi02B_46190252_46192686_Dsi02Bg18570.2_-1_CDS_4147720219_46831:0.0641343)n19:0.0672091)n18:0.0236229,(Ampelocalamus_luodianensis_Alu09CXg02940.1:0.0485123,(Dendrocalamus_sinicus_Dendrocalamus_sinicus_Dsi02A_45995816_45998358_Dsi02Ag19850.2_-1_CDS_4147713793_11353:0.0760554,Dendrocalamus_sinicus_Dendrocalamus_sinicus_Dsi02C_32819473_32824698_Dsi02Cg15710.2_-1_CDS_4147725856_36152:0.0280517)n21:0.0160918)n20:0.00178798)n17:0.0176873)n16:0.0215886)n12:0.0103703)n9:0.0294336,((Aristida_adscensionis_H_Aadptg000001l000880.1:0.0879651,Stipagrostis_hirtigluma_H_Shi_ptg000038l_000258.1:0.0563261)n23:0.0258591,((Chasmanthium_laxum_Chala.05G284300:0.0664599,(Eragrostis_curvula_EJB05_20171:0.118721,(Phragmites_australis_Phragmites_australis_PaChr5_41018018_41021842_evm.model.PaChr5.2032_1_CDS_4362461403_7061:0.0602212,Phragmites_australis_Phragmites_australis_PaChr6_40135696_40140155_evm.model.PaChr6.2120_1_CDS_4362468812_22242:0.0504573)n27:0.0312778)n26:0.0165318)n25:0.0122044,((Sorghum_bicolor_SORBI_3004G309600:0.0374964,Zea_mays_Zm00001eb255970:0.131146)n29:0.0771514,((((Digitaria_exilis_H_Dex1A-001585.1:0.0105429,Digitaria_exilis_H_Dex1B-002000.1:0.0109414)n33:0.0441644,((Digitaria_radicosa_Dra01G0269600.3:0.00990496,Digitaria_radicosa_Dra01G0269600.4:0.0245445)n35:0.0327499,(Digitaria_radicosa_Dra01G0269600:5e-09,Digitaria_radicosa_Dra01G0269600.2:5e-09)n36:5e-09)n34:0.0412197)n32:0.0477409,(Urochloa_fusta_Urofu.1G346900:0.037424,(Cenchrus_americanus_H_CamCM007984.2000249.1:0.0536375,Setaria_viridis_SEVIR_1G338300v2:0.0239171)n38:0.0241355)n37:0.0123278)n31:0.0169794,((Echinocloa_haploclada_eh_chr7.3480:0.0809416,Dichantelium_oligosantes_H_DolKV777680.1000004.1:0.0411941)n40:0.0119197,((ASEM_AUS1_H_AUS1CM014270.1002488.1:0.0104348,ASEM_RSA5_H_RSA5chrom1002447.1:0.011988)n42:0.0512978,(Panicum_hallii_Pahal.1G410300:0.01888,(Panicum_virgatum_Pavir.1NG475300:0,Panicum_virgatum_Pavir.5KG630100:0,Panicum_virgatum_Pavir.J202400:0)n44:0.0376645)n43:0.0139257)n41:0.0090933)n39:0.00331284)n30:0.0113376)n28:0.0249)n24:0.0158952)n22:0.0638865)n8:0.057186)n3:0.0614936)n0;
```
