## Supplementary Dataset S1 for "Gene turnover and contingency facilitated the repeated evolution of C_4_ photosynthesis in grasses": OG0006563_tree.txt

```
(((Ananas_comosus_H_Ananas_contig3_000238.1:0.0390372,Tillandsia_fasciculata_H_Tillandsia_CM054933.1_000212.1:0.0524271)n2:0.148537,(Juncus_effusus_H_Juncus_Jeff_scaffold_8_000699.1:0.201445,Carex_scoparia_H_Carex_Csco_scaffold_29_000021.1:0.170014)n3:0.130615)n1:0.04551,(Streptochaeta_angustifolia_strangu_024166:0.0648167,(Pharus_latifolius_Phala.12G091200:0.0903319,(((Brachypodium_distachyon_BRADI_4g31440v3:0.0600957,(Hordeum_spontaneum_WB01_006314_0136087:5e-09,Hordeum_vulgareMorex_HORVU.MOREX.r3.5HG0480100:0.00346193)n9:0.0819349)n8:0.0487169,((Dendrocalamus_sinicus_Dendrocalamus_sinicus_Dsi09B_7345528_7351035_Dsi09Bg05450.1_-1_CDS_4147816516_15068:0.0393874,(Olyra_latifolia_Ola028001:0.0801826,Ampelocalamus_luodianensis_Alu09DXg20660.1:0.0319775)n12:0.00601516)n11:0.00594893,(Dendrocalamus_sinicus_Dendrocalamus_sinicus_Dsi09A_27690612_27694614_Dsi09Ag06840.1_1_CDS_4147813147_51641:0.0345771,Ampelocalamus_luodianensis_Alu09Cg08390.2:0.0354463)n13:0.00393847)n10:0.0077033)n7:0.0173443,(((Zizania_latifolia_GWHTBFHI027573:0.0223694,Zizania_latifolia_GWHTBFHI033095:0.0246133)n16:0.0307679,(Leersia_perrieri_LPERR09G08420:0.0432467,Oryza_sativa_LOC_Os09g27030:0.0490029)n17:0.0181733)n15:0.0337851,(Chasmanthium_laxum_Chala.08G070600:0.0858492,(((Phragmites_australis_Phragmites_australis_PaChr17_21872593_21876209_evm.model.PaChr17.565_1_CDS_4362405084_23290:0.0497518,Phragmites_australis_Phragmites_australis_PaChr20_19719744_19724323_evm.model.PaChr20.583_1_CDS_4362425428_41453:0.0434257)n21:0.0110075,((Stipagrostis_hirtigluma_H_Shi_ptg000012l_001116.1:0.0531351,Aristida_adscensionis_H_Aadptg000066l000323.1:0.0512819)n23:0.0213954,(Eragrostis_curvula_EJB05_43225:0.0485523,(Eleusine_coracana_ELECO.r07.6BG0489850:0.00837986,Eleusine_coracana_ELECO.r07.6AG0536520:0.00927912)n25:0.0457792)n24:0.0413876)n22:0.0083776)n20:0.00572165,(Urochloa_fusta_Urofu.2G226200:0.0470152,(((Sorghum_bicolor_SORBI_3002G217200:0.0436353,(Zea_mays_Zm00001eb314220:0.0350071,(Zea_mays_Zm00001eb039320:0.533678,Zea_mays_Zm00001eb100260:0.0390423)n31:0.00511171)n30:0.00830453)n29:0.0281309,((Cenchrus_americanus_H_CamCM007988.2001505.1:0.037744,Setaria_viridis_SEVIR_2G230100v2:0.0137476)n33:0.0180293,((Digitaria_radicosa_Dra02G0234700:0.0180202,(Digitaria_exilis_H_Dex2A-001178.1:0.00500267,Digitaria_exilis_H_Dex2B-001064.1:0.00395033)n36:0.00913324)n35:0.047788,(Panicum_hallii_Pahal.2G280900:0.00912395,(Panicum_virgatum_Pavir.5KG252200:0.0417784,(Panicum_virgatum_Pavir.6NG064300:0.0334178,Panicum_virgatum_Pavir.2NG345000:5e-09)n39:0.0244925)n38:0.00535155)n37:0.0093236)n34:0.00564171)n32:0.00818524)n28:0.00895854,(Echinocloa_haploclada_eh_chr3.2638:0.0349738,(Dichantelium_oligosantes_H_DolKV769149.1000007.1:0.0349245,(ASEM_RSA5_H_RSA5chrom2001358.1:0.0189562,((ASEM_AUS1_H_AUS1CM014270.1001964.1:0.0907473,ASEM_RSA5_H_RSA5chrom2004276.1:0.0558278)n44:0.0473793,(ASEM_AUS1_H_AUS1CM014271.1004162.1:0.00566993,ASEM_RSA5_H_RSA5chrom2004279.1:0.00913383)n45:0.00101487)n43:0.00623388)n42:0.00972949)n41:0.0103451)n40:0.00244781)n27:0.0028385)n26:0.0511421)n19:0.0083638)n18:0.0100942)n14:0.00740504)n6:0.0382519)n5:0.0313115)n4:0.04551)n0;
```
