## Supplementary Dataset S1 for "Gene turnover and contingency facilitated the repeated evolution of C_4_ photosynthesis in grasses": OG0006564_tree.txt

```
((Juncus_effusus_H_Juncus_Jeff_scaffold_8_000765.1:0.759884,((Ananas_comosus_H_Ananas_contig3_000112.1:0.0343606,Tillandsia_fasciculata_H_Tillandsia_CM054933.1_000128.1:0.0538642)n3:0.087813,(Tillandsia_fasciculata_H_Tillandsia_CM054935.1_000049.1:0.0464987,(Ananas_comosus_H_Ananas_contig4_001273.1:0.00162008,Ananas_comosus_H_Ananas_contig7_000041.1:5e-09)n5:0.0239976)n4:0.0444594)n2:0.00493994)n1:0.0500541,((Pharus_latifolius_Phala.02G316300:0.14158,(((Brachypodium_distachyon_BRADI_3g54110v3:0.0626458,(Hordeum_spontaneum_WB01_000702_0121148:5e-09,Hordeum_vulgareMorex_HORVU.MOREX.r3.6HG0624290:0.00293575)n11:0.0477214)n10:0.0431306,(((Aristida_adscensionis_H_Aadptg000001l000441.1:0.0779203,(Stipagrostis_hirtigluma_H_Shi_ptg000038l_002054.1:0.00264572,Stipagrostis_hirtigluma_H_Shi_ptg000149l_000156.1:0.00387762)n15:0.046719)n14:0.0248781,((Eragrostis_curvula_EJB05_19406:0.04319,(Eleusine_coracana_ELECO.r07.2AG0148960:0.0201716,Eleusine_coracana_ELECO.r07.2BG0205250:0.0140625)n18:0.0527196)n17:0.0318083,((Phragmites_australis_Phragmites_australis_PaChr5_42670478_42671347_evm.model.PaChr5.2168_1_CDS_4362461703_5799:0.0544902,Phragmites_australis_Phragmites_australis_PaChr6_41832879_41833751_evm.model.PaChr6.2266_1_CDS_4362469134_30216:0.0499256)n20:0.00817929,((Chasmanthium_laxum_Chala.05G304800:0.0238057,Chasmanthium_laxum_Chala.05G304600:0.0450384)n22:0.0208009,((((Panicum_hallii_Pahal.1G432000:0.0167938,(Panicum_virgatum_Pavir.1NG507400:0.0075373,Panicum_virgatum_Pavir.1KG517500:0.0124858)n27:0.00447143)n26:0.0206164,((Urochloa_fusta_Urofu.1G325900:0.0267762,(Cenchrus_americanus_H_CamCM007984.2004926.1:0.0442993,Setaria_viridis_SEVIR_1G358000v2:0.0217012)n30:0.0180581)n29:0.003687,(Digitaria_radicosa_Dra01G0288300:0.0423543,(Digitaria_exilis_H_Dex1A-001688.1:0.0207952,Digitaria_exilis_H_Dex1B-001626.1:0.00520043)n32:0.0217981)n31:0.0298166)n28:0.00470071)n25:0.00628292,((Dichantelium_oligosantes_H_DolKV774139.1000003.1:0.0430551,(ASEM_AUS1_H_AUS1CM014270.1002042.1:0.00143545,ASEM_RSA5_H_RSA5chrom1002048.1:0.0116227)n35:0.0255234)n34:0.00579872,Echinocloa_haploclada_eh_chr7.3659:0.0558348)n33:0.0168967)n24:0.021781,(Sorghum_bicolor_SORBI_3004G330700:0.021758,(Zea_mays_Zm00001eb257850:0.029384,Zea_mays_Zm00001eb192370:0.0521796)n37:0.00579774)n36:0.0186598)n23:0.0073613)n21:0.00343879)n19:0.00400523)n16:0.010268)n13:0.0173139,Phragmites_australis_Phragmites_australis_PaChr3_3204176_3206495_evm.model.PaChr3.297_1_CDS_4362447133_37307:0.543512)n12:0.0603902)n9:0.0173208,(((Olyra_latifolia_Ola026361:0.11565,Olyra_latifolia_Ola026359:0.0482865)n40:0.0358215,(Ampelocalamus_luodianensis_Alu02Dg02200.2:0.0389839,(Dendrocalamus_sinicus_Dendrocalamus_sinicus_Dsi02B_47932462_47933331_Dsi02Bg19720.1_1_CDS_4147720564_13626:0.032952,Dendrocalamus_sinicus_Dendrocalamus_sinicus_Dsi02A_47737157_47738966_Dsi02Ag21130.1_1_CDS_4147714177_98:0.0452423)n42:0.00502693)n41:0.00555714)n39:0.014474,(Zizania_latifolia_GWHTBFHI026951:0.0543079,(Leersia_perrieri_LPERR02G29500:0.0607107,Oryza_sativa_LOC_Os02g55300:0.0709297)n44:0.0203744)n43:0.0226168)n38:0.00957671)n8:0.0428785)n7:0.0585075,(Streptochaeta_angustifolia_strangu_025412:0.122462,Streptochaeta_angustifolia_strangu_009394:0.124866)n45:0.013874)n6:0.039737)n0;
```
