## Supplementary Dataset S1 for "Gene turnover and contingency facilitated the repeated evolution of C_4_ photosynthesis in grasses": OG0006565_tree.txt

```
((Pharus_latifolius_Phala.02G318400:0.302456,Streptochaeta_angustifolia_strangu_009366:0.209723)n1:0.0520255,(((Brachypodium_distachyon_BRADI_3g54280v3:0.273699,((Dendrocalamus_sinicus_Dendrocalamus_sinicus_Dsi02C_34580836_34583102_Dsi02Cg17070.1_-1_CDS_4147726264_38406:0.101238,((Oryza_sativa_LOC_Os02g55550:0.0839107,Leersia_perrieri_LPERR02G29710:0.0702519)n8:0.0179985,(Oryza_sativa_LOC_Os02g55540:0.0659007,Leersia_perrieri_LPERR02G29700:0.217145)n9:0.0241272)n7:0.051555)n6:0.017036,(Olyra_latifolia_Ola026337:0.141889,Dendrocalamus_sinicus_Dendrocalamus_sinicus_Dsi02B_48136754_48137581_Dsi02Bg19860.1_-1_CDS_4147720606_37261:0.0719629)n10:0.015786)n5:0.001754)n4:0.0144122,((((Eleusine_coracana_ELECO.r07.2AG0149230:0.115465,(Eleusine_coracana_ELECO.r07.2BG0204950:0.0210718,Eleusine_coracana_ELECO.r07.2AG0149240:0.0154919)n15:0.0590347)n14:0.0303155,(Eragrostis_curvula_EJB05_19375:0.0891583,Eragrostis_curvula_EJB05_19374:0.0746995)n16:0.0344575)n13:0.0474311,(Phragmites_australis_Phragmites_australis_PaChr5_42829165_42830812_evm.model.PaChr5.2184_1_CDS_4362461739_20961:0.070918,((Stipagrostis_hirtigluma_H_Shi_ptg000038l_000141.1:0.00235085,Stipagrostis_hirtigluma_H_Shi_ptg000149l_000142.1:0.00157087)n19:0.116347,(Chasmanthium_laxum_Chala.05G307200:0.0413813,((((ASEM_AUS1_H_AUS1CM014270.1002346.1:0.0131606,ASEM_RSA5_H_RSA5chrom1002060.1:0.00987006)n24:0.0502475,Echinocloa_haploclada_eh_chr7.3683:0.0716947)n23:0.0111387,(Panicum_virgatum_Pavir.1NG504500:0.0416675,Panicum_virgatum_Pavir.1KG520500:0.0462672)n25:0.0239521)n22:0.00512013,Urochloa_fusta_Urofu.1G323900:0.0649465)n21:0.0415795)n20:0.0366948)n18:0.0150532)n17:0.01052)n12:0.0254867,((((Eleusine_coracana_ELECO.r07.2AG0149250:0.00770064,Eleusine_coracana_ELECO.r07.2BG0204930:0.0159767)n29:0.126479,(Stipagrostis_hirtigluma_H_Shi_ptg000038l_000140.1:0.00479378,Stipagrostis_hirtigluma_H_Shi_ptg000149l_000141.1:0.0012536)n30:0.111385)n28:0.0263833,(Phragmites_australis_Phragmites_australis_PaChr6_41976691_41978151_evm.model.PaChr6.2284_1_CDS_4362469174_4567:0.0634824,Phragmites_australis_Phragmites_australis_PaChr6_41968591_41969925_evm.model.PaChr6.2282_1_CDS_4362469170_2883:0.115149)n31:0.0161645)n27:0.023458,((Sorghum_bicolor_SORBI_3004G332800:0.151025,(ASEM_AUS1_H_AUS1CM014270.1002342.1:0.0587322,(Digitaria_radicosa_Dra01G0290100:0.064868,(Setaria_viridis_SEVIR_1G359900v2:0.0513445,(Panicum_hallii_Pahal.1G433700:0.0207456,(Panicum_virgatum_Pavir.1KG520600:0.0250558,Panicum_virgatum_Pavir.1NG504400:0.0272549)n38:0.0087078)n37:0.023108)n36:0.00847214)n35:0.00725007)n34:0.0116352)n33:0.027795,((Zea_mays_Zm00001eb258000:0.168391,Sorghum_bicolor_SORBI_3004G332600:0.0430058)n40:0.107189,(Urochloa_fusta_Urofu.1G323800:0.0758783,(Digitaria_radicosa_Dra01G0290100.2:0.0464187,(Digitaria_exilis_H_Dex1A-001938.1:0.00771802,Digitaria_exilis_H_Dex1B-001886.1:0.00601733)n43:0.0392588)n42:0.0386785)n41:0.0250996)n39:0.0393529)n32:0.0346833)n26:0.0038537)n11:0.0415032)n3:0.0128031,((Leersia_perrieri_LPERR05G08030:0.214798,Leersia_perrieri_LPERR02G29720:0.145342)n45:0.046681,Brachypodium_distachyon_BRADI_4g05909v3:0.236282)n44:0.0262536)n2:0.0520255)n0;
```
