## Supplementary Dataset S1 for "Gene turnover and contingency facilitated the repeated evolution of C_4_ photosynthesis in grasses": OG0006566_tree.txt

```
((Ananas_comosus_H_Ananas_contig25_000413.1:0.0237656,Tillandsia_fasciculata_H_Tillandsia_CM054945.1_000482.1:0.029242)n1:0.204049,(Streptochaeta_angustifolia_strangu_024475:0.0712256,(Pharus_latifolius_Phala.02G324800:0.095247,(((Zizania_latifolia_GWHTBFHI022503:0.0504567,(Oryza_sativa_LOC_Os02g56540:0.0472265,Leersia_perrieri_LPERR02G30340:0.0792077)n7:0.0225361)n6:0.0525087,(Dendrocalamus_sinicus_Dendrocalamus_sinicus_Dsi02A_39844799_39845783_Dsi02Ag15790.1_1_CDS_4147712575_7973:0.172317,(Olyra_latifolia_Ola005274:0.0789009,((Dendrocalamus_sinicus_Dendrocalamus_sinicus_Dsi02B_48723104_48732894_Dsi02Bg20240.1_-1_CDS_4147720720_44580:0.0440877,(Ampelocalamus_luodianensis_Alu09CXg01790.1:0.0446906,Ampelocalamus_luodianensis_Alu02Dg01540.2:0.0371067)n12:0.00347006)n11:0.0122776,(Ampelocalamus_luodianensis_Alu09CXg01800.2:0.0198768,(Dendrocalamus_sinicus_Dendrocalamus_sinicus_Dsi02A_48414159_48418281_Dsi02Ag21680.1_-1_CDS_4147714342_36114:0.0180935,Dendrocalamus_sinicus_Dendrocalamus_sinicus_Dsi02C_35120764_35124964_Dsi02Cg17460.1_-1_CDS_4147726381_47414:0.0140687)n14:0.0129521)n13:0.0039229)n10:0.000435878)n9:0.0106701)n8:0.00118556)n5:0.00938824,((Brachypodium_distachyon_BRADI_3g54890v3:0.0643744,(Hordeum_spontaneum_WB01_014052_0001746:0.00283902,Hordeum_vulgareMorex_HORVU.MOREX.r3.6HG0627910:0.00118873)n17:0.129501)n16:0.0653238,((((Aristida_adscensionis_H_Aadptg000001l000129.1:0.0660627,Aristida_adscensionis_H_Aadptg000066l000539.1:0.363602)n21:0.0394377,(Stipagrostis_hirtigluma_H_Shi_ptg000038l_000104.1:0.00146261,Stipagrostis_hirtigluma_H_Shi_ptg000149l_000105.1:0.00250461)n22:0.0536982)n20:0.0329777,((Eragrostis_curvula_EJB05_19268:0.0586776,((Eleusine_coracana_ELECO.r07.1AG0023340:0.00824858,Eleusine_coracana_ELECO.r07.1BG0073850:0.0223852)n26:0.0724116,(Eleusine_coracana_ELECO.r07.2AG0149890:0.00801633,Eleusine_coracana_ELECO.r07.2BG0204300:0.0116392)n27:0.0708725)n25:0.0205253)n24:0.040696,(Phragmites_australis_Phragmites_australis_PaChr6_42483481_42487783_evm.model.PaChr6.2329_1_CDS_4362469274_4144:0.0523356,Phragmites_australis_Phragmites_australis_PaChr5_43338908_43343334_evm.model.PaChr5.2225_1_CDS_4362461831_17178:0.0521399)n28:0.00936514)n23:0.00872954)n19:0.00614645,(Chasmanthium_laxum_Chala.05G313100:0.0543201,((Sorghum_bicolor_SORBI_3004G339500:0.0419963,(Zea_mays_Zm00001eb191700:0.0492886,Zea_mays_Zm00001eb258470:0.0525426)n32:0.00739578)n31:0.0734847,((Echinocloa_haploclada_eh_chr7.3743:0.064121,Dichantelium_oligosantes_H_DolKV767261.1000005.1:0.0351232)n34:0.00588699,((((Digitaria_radicosa_Dra01G0296000:0.00139099,Digitaria_radicosa_Dra01G0296000.2:0.000459609)n38:0.0568758,(Digitaria_exilis_H_Dex1A-001901.1:0.0123904,Digitaria_exilis_H_Dex1B-001852.1:0.0132497)n39:0.0449534)n37:0.0166153,(Panicum_hallii_Pahal.1G440400:0.0200266,(Panicum_virgatum_Pavir.1NG564000:0.0347801,Panicum_virgatum_Pavir.1KG537500:0.033381)n41:0.003709)n40:0.00364441)n36:0.0106074,((ASEM_AUS1_H_AUS1CM014270.1002308.1:0.00741577,ASEM_RSA5_H_RSA5chrom1002085.1:0.00548512)n43:0.0787838,((Cenchrus_americanus_H_CamCM007984.2004957.1:0.0717002,Setaria_viridis_SEVIR_1G366800v2:0.0236953)n45:0.0364087,Urochloa_fusta_Urofu.1G317100:0.0505064)n44:0.00678044)n42:0.00376305)n35:0.0037874)n33:0.0202158)n30:0.0224851)n29:0.0122441)n18:0.0655777)n15:0.0107499)n4:0.0112842)n3:0.0398035)n2:0.204049)n0;
```
