## Supplementary Dataset S1 for "Gene turnover and contingency facilitated the repeated evolution of C_4_ photosynthesis in grasses": OG0006567_tree.txt

```
(((Ananas_comosus_H_Ananas_contig23_000397.1:0.0423181,Tillandsia_fasciculata_H_Tillandsia_CM054952.1_000419.1:0.0288166)n2:0.219237,(Juncus_effusus_H_Juncus_Jeff_scaffold_8_001000.1:0.69344,Carex_scoparia_H_Carex_Csco_scaffold_4_001008.1:0.496297)n3:0.198484)n1:0.041525,(Streptochaeta_angustifolia_strangu_033542:0.084607,((Pharus_latifolius_Phala.02G328200:5e-09,(Pharus_latifolius_Phala.02G328200.2:0,Pharus_latifolius_Phala.02G328200.3:0)n7:5e-09)n6:0.075354,((((Zizania_latifolia_GWHTBFHI022535:0.0390309,Zizania_latifolia_GWHTBFHI027053:0.0417922)n11:0.0215332,(Leersia_perrieri_LPERR02G30660:0.0661195,Oryza_sativa_LOC_Os02g57080:0.0351235)n12:0.0276494)n10:0.0542074,((Brachypodium_distachyon_BRADI_3g55237v3:0.0839816,(Hordeum_spontaneum_WB01_002927_0262682:5e-09,Hordeum_vulgareMorex_HORVU.MOREX.r3.6HG0628960:0.00202761)n15:0.109154)n14:0.0555786,(Olyra_latifolia_Ola005307:0.0635773,((Ampelocalamus_luodianensis_Alu09CXg01490.1:0.0372304,Dendrocalamus_sinicus_Dendrocalamus_sinicus_Dsi02B_49106106_49118379_Dsi02Bg20550.1_-1_CDS_4147720813_40077:0.0423185)n18:0.00369549,((Dendrocalamus_sinicus_Dendrocalamus_sinicus_Dsi02A_48610109_48616348_Dsi02Ag21890.1_-1_CDS_4147714405_14731:0.0138815,Dendrocalamus_sinicus_Dendrocalamus_sinicus_Dsi01B_37306722_37315950_Dsi01Bg13200.1_-1_CDS_4147697293_47318:0.0131268)n20:0.0110727,Ampelocalamus_luodianensis_Alu02Dg01240.1:0.0355529)n19:0.00395033)n17:0.00729968)n16:0.0147773)n13:0.00700985)n9:0.0208966,(((Eragrostis_curvula_EJB05_19210:0.0509801,(Eleusine_coracana_ELECO.r07.2AG0150270:0.00616818,Eleusine_coracana_ELECO.r07.2BG0205730:0.0103733)n24:0.0469797)n23:0.0445933,((Phragmites_australis_Phragmites_australis_PaChr6_42747599_42753109_evm.model.PaChr6.2361_1_CDS_4362469346_34426:0.0460424,(Aristida_adscensionis_H_Aadptg000001l001157.1:0.0631799,(Stipagrostis_hirtigluma_H_Shi_ptg000038l_000084.1:0.00195313,Stipagrostis_hirtigluma_H_Shi_ptg000149l_000086.1:0.00347089)n28:0.0474442)n27:0.0221451)n26:0.00591352,Phragmites_australis_Phragmites_australis_PaChr5_43597741_43603126_evm.model.PaChr5.2256_1_CDS_4362461899_3277:0.0404373)n25:0.00449304)n22:0.00972996,(Chasmanthium_laxum_Chala.05G317300:0.046114,((Sorghum_bicolor_SORBI_3004G343700:0.0283567,(Zea_mays_Zm00001eb191510:0.0564068,Zea_mays_Zm00001eb258820:0.0335674)n32:0.0100749)n31:0.0353299,((Echinocloa_haploclada_eh_chr7.3783:0.0353208,(ASEM_AUS1_H_AUS1CM014270.1002294.1:0.01971,ASEM_RSA5_H_RSA5chrom1002239.1:0.00345357)n35:0.0283612)n34:0.00712433,((Panicum_hallii_Pahal.1G445500:0.0130927,(Panicum_virgatum_Pavir.1NG559400:0.022411,Panicum_virgatum_Pavir.1KG541900:0.0158472)n38:0.00362659)n37:0.0269625,(Dichantelium_oligosantes_H_DolKV775697.1000010.1:0.0325695,((Urochloa_fusta_Urofu.1G312200:0.0316333,(Cenchrus_americanus_H_CamLKME02004449.1000045.1:0.0410155,Setaria_viridis_SEVIR_1G371000v2:0.0139129)n42:0.0155359)n41:0.00435778,((Digitaria_radicosa_Dra01G0299300:0,Digitaria_radicosa_Dra01G0299300.2:0)n44:0.027259,(Digitaria_exilis_H_Dex1A-001885.1:0.00330362,Digitaria_exilis_H_Dex1B-001838.1:0.00174913)n45:0.022577)n43:0.0244953)n40:0.00242455)n39:0.00358477)n36:0.00446877)n33:0.0143373)n30:0.0399108)n29:0.00595133)n21:0.0565943)n8:0.0706797)n5:0.0452933)n4:0.041525)n0;
```
