## Supplementary Dataset S1 for "Gene turnover and contingency facilitated the repeated evolution of C_4_ photosynthesis in grasses": OG0006568_tree.txt

```
((Streptochaeta_angustifolia_strangu_006633:0.134188,(Pharus_latifolius_Phala.02G329000.4:5e-09,(Pharus_latifolius_Phala.02G329000.2:5e-09,(Pharus_latifolius_Phala.02G329000:5e-09,Pharus_latifolius_Phala.02G329000.3:5e-09)n4:5e-09)n3:5e-09)n2:0.0773771)n1:0.029228,((((Leersia_perrieri_LPERR02G30710:0.0445069,Oryza_sativa_LOC_Os02g57140:0.0409546)n8:0.0344842,(Zizania_latifolia_GWHTBFHI022539:0.0495482,Zizania_latifolia_GWHTBFHI027060:0.0436541)n9:0.0160543)n7:0.0683372,((Hordeum_spontaneum_WB01_007016_0192077:0.573446,(Aristida_adscensionis_H_Aadptg000001l000047.1:0.0696787,(Stipagrostis_hirtigluma_H_Shi_ptg000038l_002122.1:0.000780088,Stipagrostis_hirtigluma_H_Shi_ptg000149l_000230.1:0.00115295)n13:0.0521053)n12:0.0244284)n11:0.0170937,((Brachypodium_distachyon_BRADI_3g55287v3:0.0711712,(Hordeum_vulgareMorex_HORVU.MOREX.r3.6HG0629220:0.000900013,(Hordeum_spontaneum_WB01_005938_0266618:0.0536615,Hordeum_spontaneum_WB01_007016_0158745:0.00171451)n17:0.000190501)n16:0.0190959)n15:0.062944,((Ampelocalamus_luodianensis_Alu02Dg01210.2:0.0296231,Ampelocalamus_luodianensis_Alu09CXg01430.1:0.0315642)n19:0.00458969,(Dendrocalamus_sinicus_Dendrocalamus_sinicus_Dsi02B_49203277_49206607_Dsi02Bg20600.1_1_CDS_4147720828_48522:0.0410446,(Dendrocalamus_sinicus_Dendrocalamus_sinicus_Dsi02A_48702263_48705613_Dsi02Ag21930.1_1_CDS_4147714417_21483:0.0164848,Dendrocalamus_sinicus_Dendrocalamus_sinicus_Dsi02C_35410123_35413649_Dsi02Cg17730.1_1_CDS_4147726462_36154:0.0189072)n21:0.023158)n20:0.00257311)n18:0.00321095)n14:0.00781842)n10:0.000868714)n6:0.0173973,((Chasmanthium_laxum_Chala.05G317800:0.05123,((Sorghum_bicolor_SORBI_3004G344400:0.0219288,(Zea_mays_Zm00001eb191440:0.106177,(Zea_mays_Zm00001eb258860:0.007037,(Zea_mays_Zm00001eb046660:0.029467,Zea_mays_Zm00001eb301960:0.00973974)n28:0.0568183)n27:0.0380404)n26:0.00917491)n25:0.0394755,((Echinocloa_haploclada_eh_chr7.3793:0.0502285,(ASEM_AUS1_H_AUS1CM014270.1002122.1:0.00590558,ASEM_RSA5_H_RSA5chrom3000955.1:0.00375392)n31:0.0421867)n30:0.00383826,((Dichantelium_oligosantes_H_DolKV776335.1000006.1:0.0328046,(Digitaria_radicosa_Dra01G0299800:0.029003,(Digitaria_exilis_H_Dex1A-001751.1:0.00653207,Digitaria_exilis_H_Dex1B-001691.1:0.00813403)n35:0.0258692)n34:0.0215035)n33:0.00411098,(Urochloa_fusta_Urofu.1G311500:0.0431823,((Cenchrus_americanus_H_CamLKME02004449.1000010.1:0.0389165,Setaria_viridis_SEVIR_1G371500v2:0.0115565)n38:0.0296641,(Panicum_hallii_Pahal.1G446700:0.0122731,((Panicum_virgatum_Pavir.1KG542900:0,Panicum_virgatum_Pavir.J661400:0)n41:0.0169243,Panicum_virgatum_Pavir.1NG558600:0.0166065)n40:0.00386364)n39:0.0256644)n37:0.00187849)n36:0.00206405)n32:0.00359204)n29:0.0139206)n24:0.0279157)n23:0.0219515,((Eragrostis_curvula_EJB05_19216:0.0589571,(Eleusine_coracana_ELECO.r07.2AG0150350:0.0127797,Eleusine_coracana_ELECO.r07.2BG0205810:0.0187824)n44:0.0576514)n43:0.0457783,(Phragmites_australis_Phragmites_australis_PaChr5_43646772_43649987_evm.model.PaChr5.2261_1_CDS_4362461911_8326:0.0671224,Phragmites_australis_Phragmites_australis_PaChr6_42809697_42812939_evm.model.PaChr6.2365_1_CDS_4362469354_37802:0.0577195)n45:0.00641328)n42:0.00628428)n22:0.00441454)n5:0.029228)n0;
```
