## Supplementary Dataset S1 for "Gene turnover and contingency facilitated the repeated evolution of C_4_ photosynthesis in grasses": OG0006569_tree.txt

```
((((Dendrocalamus_sinicus_Dendrocalamus_sinicus_Dsi07B_573735_574627_Dsi07Bg00510.2_-1_CDS_4147792918_35248:0.141733,((Ampelocalamus_luodianensis_Alu07Dg00620.2:0.0516915,(Olyra_latifolia_Ola026713:0.0600295,Dendrocalamus_sinicus_Dendrocalamus_sinicus_Dsi07A_546284_547942_Dsi07Ag00460.1_-1_CDS_4147788928_6537:0.0585707)n6:0.0112754)n5:0.00205399,(Ampelocalamus_luodianensis_Alu09Cg00730.3:0.0260498,Dendrocalamus_sinicus_Dendrocalamus_sinicus_Dsi11C_26910358_26911867_Dsi11Cg10420.1_1_CDS_4147840822_52296:0.0373543)n7:0.00706429)n4:0.0120096)n3:0.0179418,(Hordeum_spontaneum_WB01_004786_0299109:0.00174099,Hordeum_vulgareMorex_HORVU.MOREX.r3.2HG0111000:0.00316971)n8:0.152509)n2:0.01109,((Zizania_latifolia_GWHTBFHI035378:0.0451116,Zizania_latifolia_GWHTBFHI038068:0.0448952)n10:0.0813546,((Leersia_perrieri_LPERR07G23600:0.295575,Oryza_sativa_LOC_Os07g48660:0.111788)n12:0.108551,((Aristida_adscensionis_H_Aadptg000016l000294.1:0.0773986,(Phragmites_australis_Phragmites_australis_PaChr15_30039046_30040649_evm.model.PaChr15.1468_1_CDS_4362396055_6426:0.0547146,(Stipagrostis_hirtigluma_H_Shi_ptg000011l_000788.1:0.052422,(Phragmites_australis_Phragmites_australis_PaChr16_462697_464026_evm.model.PaChr16.51_1_CDS_4362401497_1398:0.0791843,(Eragrostis_curvula_EJB05_10445:0.070025,(Eleusine_coracana_ELECO.r07.7AG0582470:0.0353863,Eleusine_coracana_ELECO.r07.7BG0613580:0.0281712)n19:0.0938878)n18:0.0363414)n17:0.00775613)n16:0.019915)n15:0.00221278)n14:0.0161682,(Chasmanthium_laxum_Chala.10G235100:0.0690862,((Sorghum_bicolor_SORBI_3002G425600:0.0631049,(Zea_mays_Zm00001eb383610:0.94623,Zea_mays_Zm00001eb331250:0.0694151)n23:0.00771279)n22:0.0846947,(((Urochloa_fusta_Urofu.2G460100:0.0638613,(Cenchrus_americanus_H_CamCM007988.2000001.1:0.102255,Setaria_viridis_SEVIR_2G452300v2:0.010223)n27:0.01363)n26:0.01423,(Digitaria_exilis_H_Dex2B-002251.1:0.0839538,(Digitaria_radicosa_Dra02G0419300.2:0.104747,Digitaria_radicosa_Dra02G0419300:0.00367426)n29:0.03066)n28:0.0173634)n25:0.00397507,((Echinocloa_haploclada_eh_chr3.4689:0.0323795,(Panicum_hallii_Pahal.2G495700:0.0261872,(Panicum_virgatum_Pavir.2KG569000:0.0443611,Panicum_virgatum_Pavir.2NG616300:0.0208841)n33:0.00825079)n32:0.0307757)n31:0.0130481,((Dichantelium_oligosantes_H_DolKV775798.1000007.1:0.181532,Dichantelium_oligosantes_H_DolKV781874.1000001.1:0.0167247)n35:0.0236677,(ASEM_AUS1_H_AUS1CM014271.1000020.1:0.021746,ASEM_RSA5_H_RSA5chrom2005008.1:0.0144105)n36:0.0628902)n34:0.00249367)n30:0.00568149)n24:0.0183432)n21:0.027273)n20:0.0128424)n13:0.00911579)n11:0.0497986)n9:0.0131962)n1:0.0101035,(((Pharus_latifolius_Phala.05G011700.6:0.0387955,(Pharus_latifolius_Phala.05G011700:0,Pharus_latifolius_Phala.05G011700.7:0)n40:0.0422919)n39:0.0416675,(Pharus_latifolius_Phala.05G011700.5:5e-09,(Pharus_latifolius_Phala.05G011700.2:0,Pharus_latifolius_Phala.05G011700.3:0,Pharus_latifolius_Phala.05G011700.4:0)n42:5e-09)n41:0.00702106)n38:0.0984508,((Streptochaeta_angustifolia_strangu_023143:0.0152857,Streptochaeta_angustifolia_strangu_043802:0.106027)n44:0.134618,Streptochaeta_angustifolia_strangu_026871:0.150325)n43:0.0167028)n37:0.0284512)n0;
```
