## Supplementary Dataset S1 for "Gene turnover and contingency facilitated the repeated evolution of C_4_ photosynthesis in grasses": OG0006570_tree.txt

```
(((Ananas_comosus_H_Ananas_contig19_000554.1:0.0363256,Tillandsia_fasciculata_H_Tillandsia_CM054951.1_000583.1:0.038001)n2:0.142036,(Juncus_effusus_H_Juncus_Jeff_scaffold_3_000147.1:0.219293,Carex_scoparia_H_Carex_Csco_scaffold_28_000442.1:0.184467)n3:0.0952224)n1:0.0504952,(Streptochaeta_angustifolia_strangu_008096:0.0842272,(Pharus_latifolius_Phala.05G016600:0.0767405,((((Ampelocalamus_luodianensis_Alu07Dg00960.2:0.0457265,Dendrocalamus_sinicus_Dendrocalamus_sinicus_Dsi07A_881648_888359_Dsi07Ag00730.1_-1_CDS_4147789009_52125:0.0395367)n9:0.0158355,(Olyra_latifolia_Ola033358:0.0838642,(Brachypodium_distachyon_BRADI_1g17730v3:0.0727473,(Hordeum_spontaneum_WB01_002257_0186585:0.0114743,Hordeum_vulgareMorex_HORVU.MOREX.r3.2HG0112150:0.00207307)n12:0.0532552)n11:0.0433383)n10:0.00988401)n8:0.0120621,((Zizania_latifolia_GWHTBFHI038037:0.122017,Zizania_latifolia_GWHTBFHI035414:0.0874666)n14:0.0233016,(Leersia_perrieri_LPERR07G23200:0.0568268,Oryza_sativa_LOC_Os07g48160:0.0382268)n15:0.038883)n13:0.0261886)n7:0.0204399,(((Aristida_adscensionis_H_Aadptg000016l000075.1:0.0620268,(Stipagrostis_hirtigluma_H_Shi_ptg000011l_000654.1:0.0429474,Stipagrostis_hirtigluma_H_Shi_ptg000011l_000655.1:0.0383307)n19:0.0307519)n18:0.0217851,(Phragmites_australis_Phragmites_australis_PaChr16_973931_978621_evm.model.PaChr16.96_1_CDS_4362402495_38848:0.0543075,((Eleusine_coracana_ELECO.r07.7AG0581820:0.0134239,Eleusine_coracana_ELECO.r07.7BG0612950:0.0203286)n22:0.0491146,(Eragrostis_curvula_EJB05_58021:0.0200472,Eragrostis_curvula_EJB05_10544:0.021458)n23:0.0620773)n21:0.0259524)n20:0.00621003)n17:0.00936274,(Chasmanthium_laxum_Chala.10G228800:0.0505163,((Sorghum_bicolor_SORBI_3002G417800:0.0357088,((Zea_mays_Zm00001eb088660:0.0523277,(Zea_mays_Zm00001eb011350:0.0891535,Zea_mays_Zm00001eb251560:0.0588973)n29:0.0576813)n28:0.126543,Zea_mays_Zm00001eb330650:0.0291568)n27:0.0157092)n26:0.0499167,(((Setaria_viridis_SEVIR_2G445600v2:0.00443836,(((Cenchrus_americanus_H_CamCM007988.2003838.1:0.0446758,Cenchrus_americanus_H_CamCM007985.2000896.1:0.0920658)n35:0.00898727,Cenchrus_americanus_H_CamCM007988.2000904.1:0.295429)n34:0.0122652,Cenchrus_americanus_H_CamCM007983.2003200.1:0.138162)n33:0.0153513)n32:0.0200576,((Panicum_hallii_Pahal.2G488700:0.027146,(Panicum_virgatum_Pavir.2KG587700:0.0237367,Panicum_virgatum_Pavir.2NG636900:0.0178917)n38:0.00501907)n37:0.0290851,((Panicum_virgatum_Pavir.9NG526400:0.281404,(Digitaria_radicosa_Dra02G0413400:0.0337438,(Digitaria_exilis_H_Dex2A-002256.1:0.0307665,Digitaria_exilis_H_Dex2B-002177.1:0.0163953)n42:0.026521)n41:0.00459054)n40:0.0126353,Urochloa_fusta_Urofu.2G452700:0.0640502)n39:0.0131773)n36:0.00146414)n31:0.0150576,(Dichantelium_oligosantes_H_DolKV777456.1000004.1:0.0349067,(Echinocloa_haploclada_eh_chr3.4631:0.0390956,(ASEM_AUS1_H_AUS1CM014271.1005362.1:0.0204287,ASEM_RSA5_H_RSA5chrom2000632.1:0.00761024)n45:0.026485)n44:0.00847806)n43:0.0123014)n30:0.0105409)n25:0.0305123)n24:0.0258588)n16:0.0414831)n6:0.0490201)n5:0.038098)n4:0.0504952)n0;
```
