## Supplementary Dataset S1 for "Gene turnover and contingency facilitated the repeated evolution of C_4_ photosynthesis in grasses": OG0006571_tree.txt

```
(Pharus_latifolius_Phala.05G017400:0.113543,(Brachypodium_distachyon_BRADI_1g17810v3:0.248486,(((Olyra_latifolia_Ola033351:0.0815382,((Ampelocalamus_luodianensis_Alu09Cg01220.2:0.0220784,Dendrocalamus_sinicus_Dendrocalamus_sinicus_Dsi07C_1172498_1173790_Dsi07Cg01040.1_-1_CDS_4147796974_44269:0.0340488)n6:0.0218105,(Dendrocalamus_sinicus_Dendrocalamus_sinicus_Dsi07A_946956_948248_Dsi07Ag00780.1_-1_CDS_4147789024_3723:0.0426199,Ampelocalamus_luodianensis_Alu07Dg01020.1:0.0409175)n7:0.00454639)n5:0.0149082)n4:0.0257184,(((Eleusine_coracana_ELECO.r07.7AG0581760:0.0343315,Eleusine_coracana_ELECO.r07.7BG0612860:0.0426103)n10:0.146854,((Stipagrostis_hirtigluma_H_Shi_ptg000011l_000828.1:0.0784271,(Aristida_adscensionis_H_Aadptg000016l000344.1:0.0264839,Aristida_adscensionis_H_Aadptg000041l000572.1:0.379582)n13:0.0332207)n12:0.0230428,((Chasmanthium_laxum_Chala.10G228200:0.0622476,(Phragmites_australis_Phragmites_australis_PaChr15_29442044_29443339_evm.model.PaChr15.1419_1_CDS_4362395947_3481:0.0514182,Phragmites_australis_Phragmites_australis_PaChr16_1089442_1090740_evm.model.PaChr16.101_1_CDS_4362399557_35035:0.0491848)n16:0.0353307)n15:0.0305222,((Oryza_sativa_LOC_Os10g03520:0.682184,(((Zea_mays_Zm00001eb111510:0.0936809,Zea_mays_Zm00001eb330590:0.0755743)n21:0.040112,Sorghum_bicolor_SORBI_3002G428301:0.449078)n20:0.0816469,(Sorghum_bicolor_SORBI_3002G417201:0.196803,Zea_mays_Zm00001eb111500:0.22221)n22:0.409348)n19:0.0454831)n18:0.191519,((Urochloa_fusta_Urofu.2G452000:0.0815927,(Digitaria_radicosa_Dra02G0412900:0.0695763,(Digitaria_exilis_H_Dex2A-002254.1:0.0211105,Digitaria_exilis_H_Dex2B-002175.1:0.0180941)n26:0.0331567)n25:0.0271215)n24:0.0169654,((ASEM_AUS1_H_AUS1CM014271.1005360.1:0.0140855,(ASEM_RSA5_H_RSA5chrom2000630.1:0.00104004,ASEM_RSA5_H_RSA5chrom3002531.1:5e-09)n29:0.0114328)n28:0.0535189,((Panicum_hallii_Pahal.2G488200:0.0205659,(Panicum_virgatum_Pavir.2NG637600:0.0235373,(Panicum_virgatum_Pavir.2KG589000:0.00200055,Panicum_virgatum_Pavir.J328000:0.0067205)n33:0.0287668)n32:0.00736535)n31:0.00940507,(Dichantelium_oligosantes_H_DolKV777996.1000002.1:0.0537839,Setaria_viridis_SEVIR_2G444800v2:0.0434707)n34:0.0093869)n30:0.00677866)n27:0.0190826)n23:0.0161852)n17:0.0175994)n14:0.0114425)n11:0.0192031)n9:0.0305986,((Zizania_latifolia_GWHTBFHI035419:0.053042,Zizania_latifolia_GWHTBFHI038033:0.055047)n36:0.0460947,(Leersia_perrieri_LPERR07G23120:0.218235,Oryza_sativa_LOC_Os07g48090:0.0519296)n37:0.0453731)n35:0.0242583)n8:0.00269537)n3:0.0188193,(Hordeum_vulgareMorex_HORVU.MOREX.r3.2HG0112440:0.00373556,((((Hordeum_spontaneum_WB01_000817_1134523:0.0402389,Hordeum_spontaneum_WB01_007534_0037333:0.178571)n42:0.0317658,((Hordeum_spontaneum_WB01_006400_0035152:0,Hordeum_spontaneum_WB01_006400_0029567:0)n44:0.00223478,Hordeum_spontaneum_WB01_006400_0031893:5e-09)n43:0.0443958)n41:0.027309,(Hordeum_spontaneum_WB01_005981_0237323:0.00955727,Hordeum_spontaneum_WB01_003573_0071470:0.0342278)n45:0.00188981)n40:0.0919296,Hordeum_spontaneum_WB01_011215_0035457:0.00532918)n39:0.000592131)n38:0.0408569)n2:0.0497851)n1:0.113543)n0;
```
