## Supplementary Dataset S1 for "Gene turnover and contingency facilitated the repeated evolution of C_4_ photosynthesis in grasses": OG0006572_tree.txt

```
((Ananas_comosus_H_Ananas_contig19_000650.1:0.0670726,Tillandsia_fasciculata_H_Tillandsia_CM054951.1_000696.1:0.0951242)n1:0.153115,(((Pharus_latifolius_Phala.05G018200:0.00335511,Pharus_latifolius_Phala.05G018200.2:0.0293298)n4:0.131408,(Streptochaeta_angustifolia_strangu_010432:0.163725,(Streptochaeta_angustifolia_strangu_010431:0.0110781,Streptochaeta_angustifolia_strangu_010433:0.0230814)n6:0.0511223)n5:0.0553821)n3:0.0316621,((Olyra_latifolia_Ola033334:0.0638417,((Ampelocalamus_luodianensis_Alu09Cg01320.1:0.0189453,Dendrocalamus_sinicus_Dendrocalamus_sinicus_Dsi07C_1260321_1264212_Dsi07Cg01120.1_1_CDS_4147796998_934:0.0172105)n10:0.00433846,(Ampelocalamus_luodianensis_Alu07Dg01140.1:0.0415128,Dendrocalamus_sinicus_Dendrocalamus_sinicus_Dsi07B_1146345_1151057_Dsi07Bg00910.1_1_CDS_4147793038_45945:0.0411353)n11:0.00686238)n9:0.0159543)n8:0.0255706,(Zea_mays_Zm00001eb330510:0.898729,((Oryza_sativa_LOC_Os07g47830:0.0729829,(Zizania_latifolia_GWHTBFHI035430:0.0564456,Zizania_latifolia_GWHTBFHI038028:0.0485494)n15:0.0258041)n14:0.0309768,((Hordeum_spontaneum_WB01_001331_0272743:0.00324629,Hordeum_vulgareMorex_HORVU.MOREX.r3.2HG0112910:5e-09)n17:0.160366,(((Brachypodium_distachyon_BRADI_1g17940v3:0.252708,Leersia_perrieri_LPERR07G23030:0.156596)n20:0.0735192,(Eragrostis_curvula_EJB05_10559:0.125203,(Eleusine_coracana_ELECO.r07.7BG0612710:0.034527,(Eleusine_coracana_ELECO.r07.7AG0581630:5e-09,Eleusine_coracana_ELECO.r07.UnG0728830:0.00457686)n23:0.0404332)n22:0.10422)n21:0.049763)n19:0.037873,((Chasmanthium_laxum_Chala.10G226800:0.0709289,(Phragmites_australis_Phragmites_australis_PaChr16_1161985_1166011_evm.model.PaChr16.109_1_CDS_4362399733_24109:0.0683607,Phragmites_australis_Phragmites_australis_PaChr15_29382739_29387758_evm.model.PaChr15.1413_1_CDS_4362395935_40931:0.0761035)n26:0.0175326)n25:0.0240496,((Aristida_adscensionis_H_Aadptg000016l000072.1:0.0768123,Stipagrostis_hirtigluma_H_Shi_ptg000011l_000832.1:0.0644562)n28:0.0212385,((Zea_mays_Zm00001eb330500:0.119312,Sorghum_bicolor_SORBI_3002G416000:0.0529257)n30:0.0677292,(((Digitaria_radicosa_Dra02G0412200.2:0.011275,(Digitaria_radicosa_Dra02G0412100:0.00416422,Digitaria_radicosa_Dra02G0412200:5e-09)n34:0.00201448)n33:0.0846315,(Digitaria_exilis_H_Dex2B-002286.1:0.0130011,(Digitaria_exilis_H_Dex2A-002342.1:0.00184047,Digitaria_exilis_H_Dex3A-002743.1:0.00658108)n36:0.00914494)n35:0.0462842)n32:0.034507,(((Panicum_hallii_Pahal.2G480400:0.0316096,(Panicum_virgatum_Pavir.2KG590100:0.040573,Panicum_virgatum_Pavir.2NG631500:0.0300527)n40:0.0186316)n39:0.0191087,(Dichantelium_oligosantes_H_DolKV777774.1000006.1:0.0528509,(ASEM_AUS1_H_AUS1CM014271.1000060.1:0.0122799,ASEM_RSA5_H_RSA5chrom2005043.1:0.0169386)n42:0.0419857)n41:0.0178594)n38:0.00669555,((Cenchrus_americanus_H_CamCM007988.2003826.1:0.0721812,Setaria_viridis_SEVIR_2G443401v2:0.0508635)n44:0.0216376,(Echinocloa_haploclada_eh_chr3.4616:0.0730897,Urochloa_fusta_Urofu.2G450500:0.0668361)n45:0.0173434)n43:0.0134767)n37:0.00581984)n31:0.0215144)n29:0.0401083)n27:0.032768)n24:0.0218498)n18:0.0236998)n16:0.0202114)n13:0.0171359)n12:0.00190399)n7:0.0519313)n2:0.0798954)n0;
```
