## Supplementary Dataset S1 for "Gene turnover and contingency facilitated the repeated evolution of C_4_ photosynthesis in grasses": OG0006573_tree.txt

```
((Carex_scoparia_H_Carex_Csco_scaffold_3_000790.1:0.289604,(Ananas_comosus_H_Ananas_contig19_000662.1:0.0384252,(Tillandsia_fasciculata_H_Tillandsia_CM054951.1_000708.1:0.0111771,Tillandsia_fasciculata_H_Tillandsia_JAQOTM010000275.1_000006.1:0.0133097)n3:0.0234343)n2:0.200956)n1:0.0441645,(Streptochaeta_angustifolia_strangu_003505:0.0759516,((Pharus_latifolius_Phala.03G349300:5e-09,Pharus_latifolius_Phala.03G349300.2:5e-09)n6:0.0775576,(Zizania_latifolia_GWHTBFHI002014:0.556445,((((Brachypodium_distachyon_BRADI_2g59770v3:0.0523029,(Hordeum_spontaneum_WB01_009327_0171075:0.00345078,Hordeum_vulgareMorex_HORVU.MOREX.r3.3HG0313410:0.000491532)n12:0.042327)n11:0.033409,((Oryza_sativa_LOC_Os01g70670:0.0394761,Leersia_perrieri_LPERR01G37400:0.0414293)n14:0.0190036,(Zizania_latifolia_GWHTBFHI038546:0.0932226,Zizania_latifolia_GWHTBFHI006543:0.0281426)n15:0.00312696)n13:0.0100864)n10:0.00543918,(Olyra_latifolia_Ola011542:0.0626171,(Ampelocalamus_luodianensis_Alu01Cg09840.2:0.0181909,(Dendrocalamus_sinicus_Dendrocalamus_sinicus_Dsi01B_59084979_59090028_Dsi01Bg24570.1_1_CDS_4147700704_34380:0.0429976,Dendrocalamus_sinicus_Dendrocalamus_sinicus_Dsi01C_6835232_6840364_Dsi01Cg04910.1_1_CDS_4147702708_25383:0.015739)n18:0.00174878)n17:0.0101399)n16:0.010332)n9:0.0152698,((Aristida_adscensionis_H_Aadptg000101l000645.1:0.0527226,Stipagrostis_hirtigluma_H_Shi_ptg000050l_002953.1:0.0413881)n20:0.0323125,((Phragmites_australis_Phragmites_australis_PaChr1_52869856_52875138_evm.model.PaChr1.2801_1_CDS_4362367147_39575:0.0398045,Phragmites_australis_Phragmites_australis_PaChr2_48110309_48115478_evm.model.PaChr2.2765_1_CDS_4362420647_27122:0.0355441)n22:0.0167397,(Chasmanthium_laxum_Chala.01G333900:0.0441491,((Eragrostis_curvula_EJB05_16496:0.0605564,(Eleusine_coracana_ELECO.r07.1AG0045550:0.00691117,Eleusine_coracana_ELECO.r07.1BG0095580:0.0103726)n26:0.0634373)n25:0.0263097,((Echinocloa_haploclada_eh_chr2.4631:0.0377075,(((Panicum_hallii_Pahal.5G029800:0.00973807,(Panicum_virgatum_Pavir.5NG616800:0.00804195,Panicum_virgatum_Pavir.5KG751300:0.0121476)n32:0.00601196)n31:0.017621,(((Urochloa_fusta_Urofu.5G030200:0.0342175,(ASEM_AUS1_H_AUS1CM014274.1005396.1:0.00754083,(Setaria_viridis_SEVIR_5G447900v2:0.01405,(ASEM_AUS1_H_AUS1CM014271.1005297.1:0.0127803,Cenchrus_americanus_H_CamCM007987.2004341.1:0.017273)n38:0.0103513)n37:0.00715197)n36:0.000794663)n35:0.00592629,(ASEM_RSA5_H_RSA5chrom5003661.1:5e-09,ASEM_RSA5_H_RSA5chrom6000418.1:0.0325178)n39:0.00397142)n34:0.00263125,((ASEM_AUS1_H_AUS1CM014274.1005395.1:0.00420387,ASEM_AUS1_H_AUS1CM014276.1000012.1:5e-09)n41:0.0345151,Dichantelium_oligosantes_H_DolKV778360.1000001.1:0.110832)n40:0.0100659)n33:0.00111844)n30:0.0018654,(Digitaria_radicosa_Dra05G0220900:0.0239992,(Digitaria_exilis_H_Dex5A-002157.1:0.0102684,Digitaria_exilis_H_Dex5B-002175.1:0.00706601)n43:0.0165868)n42:0.0170649)n29:0.00164276)n28:0.00716677,(Sorghum_bicolor_SORBI_3003G415100:0.0162696,(Zea_mays_Zm00001eb363540:0.038612,Zea_mays_Zm00001eb142310:0.0333575)n45:0.00370639)n44:0.00473547)n27:0.0136654)n24:0.00575002)n23:0.00327216)n21:0.00955559)n19:0.0274387)n8:0.0422447)n7:0.00469386)n5:0.0261945)n4:0.0599044)n0;
```
