## Supplementary Dataset S1 for "Gene turnover and contingency facilitated the repeated evolution of C_4_ photosynthesis in grasses": OG0006574_tree.txt

```
((Ananas_comosus_H_Ananas_contig16_000748.1:0.0541487,Tillandsia_fasciculata_H_Tillandsia_CM054944.1_000279.1:0.0493549)n1:0.12873,(Streptochaeta_angustifolia_strangu_025793:0.107466,((Pharus_latifolius_Phala.01G338200.3:0.00424197,(((Pharus_latifolius_Phala.01G338200.2:5e-09,(Pharus_latifolius_Phala.01G338200.6:5e-09,Pharus_latifolius_Phala.01G338200:0.000445056)n8:6e-09)n7:6e-09,Pharus_latifolius_Phala.01G338200.5:0.00234693)n6:6e-09,Pharus_latifolius_Phala.01G338200.4:5e-09)n5:0.00660288)n4:0.101419,((Olyra_latifolia_Ola035848:0.0545683,((Dendrocalamus_sinicus_Dendrocalamus_sinicus_Dsi06C_30246126_30253005_Dsi06Cg11930.1_-1_CDS_4147786780_48176:0.026252,Ampelocalamus_luodianensis_Alu03Cg13620.2:0.025246)n12:0.00619079,(Ampelocalamus_luodianensis_Alu03Dg04670.4:0.0368185,(Dendrocalamus_sinicus_Dendrocalamus_sinicus_Dsi03A_50343296_50347987_Dsi03Ag20860.1_-1_CDS_4147732978_8603:0.000757886,Dendrocalamus_sinicus_Dendrocalamus_sinicus_Dsi03A_50189910_50193532_Dsi03Ag20690.1_-1_CDS_4147732927_36739:0.000684773)n14:0.0255063)n13:0.00283403)n11:0.00657502)n10:0.0183905,(((Zizania_latifolia_GWHTBFHI015930:0.0458451,Zizania_latifolia_GWHTBFHI023941:0.0384307)n17:0.0146627,(Leersia_perrieri_LPERR03G05150:0.0987524,Oryza_sativa_LOC_Os03g08220:0.0398866)n18:0.025501)n16:0.0478301,((Brachypodium_distachyon_BRADI_1g72690v3:0.0537361,(Hordeum_spontaneum_WB01_005612_0656662:0.00143318,Hordeum_vulgareMorex_HORVU.MOREX.r3.4HG0404940:0.000879162)n21:0.0788331)n20:0.0607431,((Eragrostis_curvula_EJB05_07828:0.0619535,(Eleusine_coracana_ELECO.r07.3BG0292150:0.0162894,Eleusine_coracana_ELECO.r07.3AG0235960:0.0122705)n24:0.0426109)n23:0.0404661,(((Aristida_adscensionis_H_Aadptg000041l000041.1:0.0625022,(Stipagrostis_hirtigluma_H_Shi_ptg000006l_000322.1:0.0467262,(Stipagrostis_hirtigluma_H_Shi_ptg000006l_000323.1:0.0320956,Stipagrostis_hirtigluma_H_Shi_ptg000017l_001376.1:0.00412126)n29:0.0318233)n28:0.012374)n27:0.0206439,(Chasmanthium_laxum_Chala.04G190900:0.0479452,(Phragmites_australis_Phragmites_australis_PaChr4_4776346_4782781_evm.model.PaChr4.443_1_CDS_4362455505_32695:0.0487049,Phragmites_australis_Phragmites_australis_PaChr3_5361564_5367407_evm.model.PaChr3.461_1_CDS_4362447499_21336:0.0406453)n31:0.00578408)n30:0.00381381)n26:0.00510601,((Zea_mays_Zm00001eb005920:0.045632,Sorghum_bicolor_SORBI_3001G483400:0.0247264)n33:0.0429442,((Dichantelium_oligosantes_H_DolKV780887.1000010.1:0.0373553,(ASEM_AUS1_H_AUS1CM014271.1005294.1:0.00612166,ASEM_RSA5_H_RSA5chrom9006375.1:0.00421545)n36:0.0473862)n35:0.00357499,((Panicum_hallii_Pahal.9G583000:0.014183,(Panicum_virgatum_Pavir.9KG616000:0.0225548,Panicum_virgatum_Pavir.9NG717800:0.0212898)n39:0.0036363)n38:0.0238675,((Echinocloa_haploclada_eh_chr1.5096:0.0552632,(Digitaria_radicosa_Dra02G0052400:0.0443798,(Digitaria_exilis_H_Dex9A-003032.1:0.00656753,Digitaria_exilis_H_Dex9B-003048.1:0.00832181)n43:0.0261618)n42:0.0179945)n41:0.00570224,(Urochloa_fusta_Urofu.9G548400:0.0346101,(Cenchrus_americanus_H_CamCM007986.2002565.1:0.0298299,Setaria_viridis_SEVIR_9G523500v2:0.0101914)n45:0.0147298)n44:0.0100777)n40:0.00374546)n37:0.00434369)n34:0.00859056)n32:0.0225541)n25:0.00471546)n22:0.0374615)n19:0.0145593)n15:0.00751308)n9:0.0466163)n3:0.0289639)n2:0.12873)n0;
```
