## Supplementary Dataset S1 for "Gene turnover and contingency facilitated the repeated evolution of C_4_ photosynthesis in grasses": OG0006575_tree.txt

```
((Streptochaeta_angustifolia_strangu_025779:0.124909,(((Pharus_latifolius_Phala.01G339600.3:0.00392663,(Pharus_latifolius_Phala.01G339600.2:5e-09,Pharus_latifolius_Phala.01G339600.6:6e-09)n5:6e-09)n4:0.033196,((Pharus_latifolius_Phala.01G339600:0,Pharus_latifolius_Phala.01G339600.4:0)n7:5e-09,(Pharus_latifolius_Phala.01G339600.5:0,Pharus_latifolius_Phala.01G339600.7:0)n8:5e-09)n6:5e-09)n3:0.00272145,Pharus_latifolius_Phala.01G339600.8:0.0202589)n2:0.0697484)n1:0.0308907,(((Zizania_latifolia_GWHTBFHI015942:0.0577802,Zizania_latifolia_GWHTBFHI023947:0.0446666)n11:0.0222611,(Leersia_perrieri_LPERR03G05020:0.0708119,Oryza_sativa_LOC_Os03g07990:0.0407475)n12:0.0204361)n10:0.0359042,(((Brachypodium_distachyon_BRADI_1g72830v3:0.0835292,(Hordeum_spontaneum_WB01_024996_0016430:5e-09,Hordeum_vulgareMorex_HORVU.MOREX.r3.4HG0404500:0.00119971)n16:0.0778548)n15:0.0274715,(Olyra_latifolia_scaffold76_739563_742001_+:0.102221,((Dendrocalamus_sinicus_Dendrocalamus_sinicus_Dsi03B_48770875_48774092_Dsi03Bg20100.1_-1_CDS_4147740139_2998:0.0535127,Ampelocalamus_luodianensis_Alu03Dg04560.1:0.0401447)n19:0.00707995,(Ampelocalamus_luodianensis_Alu03Cg13530.2:0.0261868,Dendrocalamus_sinicus_Dendrocalamus_sinicus_Dsi06C_30330224_30332982_Dsi06Cg12000.1_-1_CDS_4147786801_3152:0.0160957)n20:0.0135897)n18:0.00150996)n17:0.00517468)n14:0.02624,((Eragrostis_curvula_EJB05_07848:0.0519856,(Eleusine_coracana_ELECO.r07.3BG0292320:0.00951789,Eleusine_coracana_ELECO.r07.3AG0235770:0.0178906)n23:0.042686)n22:0.0372705,(((Aristida_adscensionis_H_Aadptg000041l000034.1:0.049962,(Stipagrostis_hirtigluma_H_Shi_ptg000006l_000313.1:0.100975,(Stipagrostis_hirtigluma_H_Shi_ptg000006l_000314.1:0.0121272,Stipagrostis_hirtigluma_H_Shi_ptg000017l_001368.1:0.00642722)n28:0.00909211)n27:0.0314455)n26:0.0239878,(Phragmites_australis_Phragmites_australis_PaChr4_4865813_4868480_evm.model.PaChr4.452_1_CDS_4362455525_41131:0.0534975,Phragmites_australis_Phragmites_australis_PaChr3_5276408_5279533_evm.model.PaChr3.450_1_CDS_4362447475_11239:0.0492977)n29:0.00547752)n25:0.0144308,(Chasmanthium_laxum_Chala.04G192200:0.0511183,(((Zea_mays_Zm00001eb408770:0.0611123,(Zea_mays_Zm00001eb401920:0.00154147,Zea_mays_Zm00001eb401960:0.00941928)n34:0.00687179)n33:0.0383545,Sorghum_bicolor_SORBI_3001G484800:0.0275297)n32:0.0351618,(((Digitaria_radicosa_Dra02G0050800:0.039146,(Digitaria_exilis_H_Dex9A-003025.1:0.0147944,Digitaria_exilis_H_Dex9B-003041.1:0.0115805)n38:0.0314156)n37:0.0264766,(((Cenchrus_americanus_H_CamCM007986.2002555.1:0.0371064,Setaria_viridis_SEVIR_9G525000v2:0.00808804)n41:0.00716261,Urochloa_fusta_Urofu.9G549800:0.0680145)n40:0.00761329,(Panicum_hallii_Pahal.9G584400:0.0212805,(Panicum_virgatum_Pavir.9NG720500:0.0252189,Panicum_virgatum_Pavir.9KG614600:0.0953953)n43:0.00872413)n42:0.0147723)n39:0.00746563)n36:0.00387273,(Dichantelium_oligosantes_H_DolKV780887.1000001.1:0.0362466,(ASEM_AUS1_H_AUS1CM014271.1005287.1:0.00896512,ASEM_RSA5_H_RSA5chrom9006367.1:0.00598906)n45:0.0704225)n44:0.00641455)n35:0.00422183)n31:0.0226025)n30:0.00793475)n24:0.00636825)n21:0.0326197)n13:0.00668968)n9:0.0308907)n0;
```
