## Supplementary Dataset S1 for "Gene turnover and contingency facilitated the repeated evolution of C_4_ photosynthesis in grasses": OG0006576_tree.txt

```
(((Pharus_latifolius_Phala.05G025300:0.139803,Streptochaeta_angustifolia_strangu_008842:0.0684308)n2:0.0319827,(((Brachypodium_distachyon_BRADI_1g18360v3:0.0576772,(Hordeum_spontaneum_WB01_000529_0052982:0,Hordeum_vulgareMorex_HORVU.MOREX.r3.2HG0115250:0)n6:0.0820059)n5:0.0433105,(Juncus_effusus_H_Juncus_Jeff_scaffold_18_000352.1:0.978757,(((Aristida_adscensionis_H_Aadptg000016l000390.1:0.0448838,Stipagrostis_hirtigluma_H_Shi_ptg000011l_000603.1:0.0441612)n10:0.0220991,(((Eragrostis_curvula_EJB05_56709:0,Eragrostis_curvula_EJB05_10667:0)n13:0.0402031,(Eleusine_coracana_ELECO.r07.7AG0580630:0.0180691,Eleusine_coracana_ELECO.r07.7BG0611800:0.00900407)n14:0.0476548)n12:0.0299084,(Phragmites_australis_Phragmites_australis_PaChr16_1562698_1567325_evm.model.PaChr16.161_1_CDS_4362400723_15714:0.0389162,Phragmites_australis_Phragmites_australis_PaChr15_28940064_28944185_evm.model.PaChr15.1370_1_CDS_4362395839_537:0.0327416)n15:0.00363796)n11:0.0106978)n9:0.00492088,((Chasmanthium_laxum_Chala.10G218900:0.0329048,(Sorghum_bicolor_SORBI_3002G408100:0.0298653,Zea_mays_Zm00001eb330030:0.0539328)n18:0.0480501)n17:0.0115363,(((Digitaria_radicosa_Dra02G0406000:0.0222848,(Digitaria_exilis_H_Dex2A-002198.1:0.0102398,Digitaria_exilis_H_Dex2B-002123.1:0.0176383)n22:0.0186872)n21:0.027163,(Echinocloa_haploclada_eh_chr3.4527:0.0336058,Dichantelium_oligosantes_H_DolKV780542.1000011.1:0.0238397)n23:0.00536528)n20:0.00442319,((Urochloa_fusta_Urofu.2G443000:0.0387373,(Panicum_hallii_Pahal.2G487200:0.0160937,(Panicum_virgatum_Pavir.2NG624200:0.00717387,(Panicum_virgatum_Pavir.2KG573200:0.00444239,Panicum_virgatum_Pavir.5KG076100:0.0813817)n28:0.00453236)n27:0.00653792)n26:0.0182321)n25:0.00161171,((Cenchrus_americanus_H_CamCM007988.2003790.1:0.041266,Setaria_viridis_SEVIR_2G434900v2:0.0143652)n30:0.0132136,(ASEM_AUS1_H_AUS1CM014271.1000128.1:0.00298238,ASEM_RSA5_H_RSA5chrom2000573.1:0.0114854)n31:0.0277082)n29:0.00151278)n24:0.00229777)n19:0.028737)n16:0.00948459)n8:0.0165258)n7:0.023659)n4:0.0120511,((Ananas_comosus_H_Ananas_contig19_000140.1:0.0364508,Tillandsia_fasciculata_H_Tillandsia_CM054951.1_000129.1:0.0375677)n33:0.121215,(Carex_scoparia_H_Carex_Csco_scaffold_6_000783.1:0.159728,((Juncus_effusus_H_Juncus_Jeff_scaffold_4_000770.1:0.205562,Juncus_effusus_H_Juncus_Jeff_scaffold_20_000993.1:0.220622)n36:0.0888369,Juncus_effusus_H_Juncus_Jeff_scaffold_3_000961.1:0.166509)n35:0.018501)n34:0.0821909)n32:0.0912155)n3:0.0101351)n1:0.0123118,(((Zizania_latifolia_GWHTBFHI035483:0.0265624,Zizania_latifolia_GWHTBFHI037985:0.0329611)n39:0.0132719,(Leersia_perrieri_LPERR07G22390:0.0446402,Oryza_sativa_LOC_Os07g47100:0.0375785)n40:0.0174869)n38:0.0327598,(Olyra_latifolia_Ola033249:0.048366,(((Ampelocalamus_luodianensis_Alu09Cg01890.2:0.0174915,Dendrocalamus_sinicus_Dendrocalamus_sinicus_Dsi07C_1584730_1589039_Dsi07Cg01450.1_-1_CDS_4147797097_56655:0.0169857)n44:0.00770853,(Dendrocalamus_sinicus_Dendrocalamus_sinicus_Dsi07A_1368182_1372564_Dsi07Ag01200.1_-1_CDS_4147789150_17791:0.0235347,Ampelocalamus_luodianensis_Alu07Dg01700.1:0.0200849)n45:0.00223165)n43:0.00213236,Dendrocalamus_sinicus_Dendrocalamus_sinicus_Dsi07B_1634310_1640860_Dsi07Bg01340.1_-1_CDS_4147793167_4862:0.0269584)n42:0.0125605)n41:0.014605)n37:0.0109206)n0;
```
