## Supplementary Dataset S1 for "Gene turnover and contingency facilitated the repeated evolution of C_4_ photosynthesis in grasses": OG0006577_tree.txt

```
(((Ananas_comosus_H_Ananas_contig19_000100.1:0.0226147,(Tillandsia_fasciculata_H_Tillandsia_CM054951.1_000750.1:0.0672725,Tillandsia_fasciculata_H_Tillandsia_CM054951.1_000155.1:0.000877605)n3:0.0271144)n2:0.129679,(Juncus_effusus_H_Juncus_Jeff_scaffold_3_000918.1:0.221699,Carex_scoparia_H_Carex_Csco_scaffold_6_000741.1:0.148762)n4:0.0942386)n1:0.050782,((Pharus_latifolius_Phala.05G030500.3:0.022805,(Pharus_latifolius_Phala.05G030500.2:0.00128849,(Pharus_latifolius_Phala.05G030500.4:5e-09,Pharus_latifolius_Phala.05G030500:5e-09)n8:6e-09)n7:0.00236528)n6:0.0692482,(Streptochaeta_angustifolia_strangu_030905:0.0761443,(((Zizania_latifolia_GWHTBFHI035515:0.0320274,Zizania_latifolia_GWHTBFHI037954:0.0391702)n12:0.0144269,(Leersia_perrieri_LPERR07G21750:0.107639,Oryza_sativa_LOC_Os07g46410:0.0406579)n13:0.0254454)n11:0.0363669,(((Brachypodium_distachyon_BRADI_1g19140v3:0.0731782,(Hordeum_vulgareMorex_HORVU.MOREX.r3.2HG0117250:0.00134417,(Hordeum_spontaneum_WB01_008479_0031154:5e-09,Hordeum_spontaneum_WB01_005737_0170566:0.0424436)n18:0.00158489)n17:0.0598499)n16:0.0452431,((Aristida_adscensionis_H_Aadptg000089l000119.1:0.0537126,Stipagrostis_hirtigluma_H_Shi_ptg000011l_000568.1:0.0576096)n20:0.0159131,((Chasmanthium_laxum_Chala.10G213700:0.0395965,((Sorghum_bicolor_SORBI_3002G401800:0.018969,Zea_mays_Zm00001eb329630:0.0307723)n24:0.0559987,((Echinocloa_haploclada_eh_chr3.4458:0.0293898,(Digitaria_radicosa_Dra02G0400300:0.0214237,(Digitaria_exilis_H_Dex2A-002161.1:0.0103099,Digitaria_exilis_H_Dex2B-002093.1:0.00865422)n28:0.0204309)n27:0.0272366)n26:0.01066,(((Cenchrus_americanus_H_CamCM007988.2003763.1:0.0320099,Setaria_viridis_SEVIR_2G429000v2:0.00588805)n31:0.0175062,Urochloa_fusta_Urofu.2G436800:0.0300066)n30:0.00463631,((Dichantelium_oligosantes_H_DolKV780435.1000001.1:0.0313021,(Panicum_hallii_Pahal.2G473400:0.011629,(Panicum_virgatum_Pavir.2KG580100:0.0124505,Panicum_virgatum_Pavir.2NG639100:0.0144839)n35:0.00455792)n34:0.0180516)n33:0.00690235,(ASEM_AUS1_H_AUS1CM014271.1005228.1:0.00493961,ASEM_RSA5_H_RSA5chrom2000525.1:0.00422516)n36:0.0226251)n32:0.0031317)n29:0.00280729)n25:0.0111174)n23:0.0119593)n22:0.00356111,((Eragrostis_curvula_EJB05_10745:0.0388133,(Eleusine_coracana_ELECO.r07.7AG0580110:0.00985108,Eleusine_coracana_ELECO.r07.7BG0611200:0.010506)n39:0.0480897)n38:0.027695,(Phragmites_australis_Phragmites_australis_PaChr16_1888776_1893713_evm.model.PaChr16.195_1_CDS_4362400797_4339:0.0331044,Phragmites_australis_Phragmites_australis_PaChr15_28511355_28516582_evm.model.PaChr15.1334_1_CDS_4362395759_9373:0.0241466)n40:0.00268295)n37:0.00989531)n21:0.00859547)n19:0.0246883)n15:0.0125738,(Olyra_latifolia_scaffold136_3163611_3168556_+:0.063301,((Ampelocalamus_luodianensis_Alu07Dg02090.1:0.0201586,Dendrocalamus_sinicus_Dendrocalamus_sinicus_Dsi07B_2054810_2062006_Dsi07Bg01630.1_-1_CDS_4147793254_53828:0.0226817)n43:0.00509338,(Ampelocalamus_luodianensis_Alu07Cg00670.1:0.0281225,(Dendrocalamus_sinicus_Dendrocalamus_sinicus_Dsi07A_1757947_1763534_Dsi07Ag01480.1_-1_CDS_4147789234_8226:0.0227085,Dendrocalamus_sinicus_Dendrocalamus_sinicus_Dsi07C_2086697_2092459_Dsi07Cg01830.1_-1_CDS_4147797211_7127:0.0167289)n45:0.00185876)n44:0.00822905)n42:0.000914339)n41:0.00788651)n14:0.0112741)n10:0.0318182)n9:0.0211075)n5:0.050782)n0;
```
