## Supplementary Dataset S1 for "Gene turnover and contingency facilitated the repeated evolution of C_4_ photosynthesis in grasses": OG0006578_tree.txt

```
((Ananas_comosus_H_Ananas_contig6_000769.1:0.0686682,Tillandsia_fasciculata_H_Tillandsia_CM054940.1_000568.1:0.0747539)n1:0.140994,((Pharus_latifolius_Phala.05G031800:0.101217,(Streptochaeta_angustifolia_strangu_035321:0.725254,(Streptochaeta_angustifolia_strangu_021165:0.0601994,Streptochaeta_angustifolia_strangu_021166:0.0667449)n5:0.0459721)n4:0.00510801)n3:0.0217829,((Brachypodium_distachyon_BRADI_1g19270v3:0.0743607,((Hordeum_spontaneum_WB01_003566_0382674:0.00844254,Hordeum_vulgareMorex_HORVU.MOREX.r3.3HG0218760:0.00792988)n9:0.0898169,(Hordeum_vulgareMorex_HORVU.MOREX.r3.2HG0117660:0.00894526,((Hordeum_spontaneum_WB01_000915_0025414:0.447944,(Hordeum_spontaneum_WB01_000740_0688346:0.258569,Hordeum_spontaneum_WB01_002267_0288568:0.0700968)n13:0.0870341)n12:0.142673,Hordeum_spontaneum_WB01_012189_0138918:0.00441972)n11:0.00049108)n10:0.0607516)n8:0.0329787)n7:0.0364815,(((Olyra_latifolia_Ola005135:0.0737308,(Ampelocalamus_luodianensis_Alu07Cg00790.2:0.0412982,Dendrocalamus_sinicus_Dendrocalamus_sinicus_Dsi07B_2181236_2183814_Dsi07Bg01730.1_-1_CDS_4147793284_13866:0.0285166)n17:0.0139606)n16:0.0151512,((Leersia_perrieri_LPERR07G21600:0.0627568,Zizania_latifolia_GWHTBFHI035504:0.0457092)n19:0.0150755,(Oryza_sativa_LOC_Os03g20710:0.0667872,Oryza_sativa_LOC_Os07g46280:0.0412975)n20:0.00458861)n18:0.00687111)n15:0.0130262,((Phragmites_australis_Phragmites_australis_PaChr16_1994926_1997537_evm.model.PaChr16.207_1_CDS_4362400825_16134:0.00613461,Phragmites_australis_Phragmites_australis_PaChr24_935963_939199_evm.model.PaChr24.42_1_CDS_4362436699_24235:0.0178889)n22:0.0404899,((((Eleusine_coracana_ELECO.r07.7AG0579920:0.0120403,Eleusine_coracana_ELECO.r07.7BG0611080:0.0210771)n26:0.0681644,(Eragrostis_curvula_EJB05_10782:0.0210088,(Eragrostis_curvula_EJB05_09517:0.0199642,(Eragrostis_curvula_EJB05_09504:0.0153541,Eragrostis_curvula_EJB05_09518:0.0273609)n29:0.00664772)n28:0.0235628)n27:0.0248226)n25:0.0249534,(Aristida_adscensionis_H_Aadptg000089l000106.1:0.0800971,Stipagrostis_hirtigluma_H_Shi_ptg000011l_000560.1:0.0642718)n30:0.0230714)n24:0.0141845,(Chasmanthium_laxum_Chala.10G212100:0.0587384,((Sorghum_bicolor_SORBI_3002G400600:0.0322297,Zea_mays_Zm00001eb329520:0.0370895)n33:0.0417763,(((Digitaria_radicosa_Dra02G0399000:0.0213289,(Digitaria_exilis_H_Dex2A-002153.1:0.0133188,Digitaria_exilis_H_Dex2B-002083.1:0.0150166)n37:0.0229101)n36:0.0349706,(Dichantelium_oligosantes_H_DolKV778694.1000001.1:0.0419431,(Echinocloa_haploclada_eh_chr3.4443:0.0438906,(ASEM_AUS1_H_AUS1CM014271.1005203.1:0.00220939,ASEM_RSA5_H_RSA5chrom2000517.1:0.00516696)n40:0.0339002)n39:0.0124293)n38:0.00658991)n35:0.00359854,((Panicum_hallii_Pahal.2G471900:0.0271374,(Panicum_virgatum_Pavir.2KG582300:0.0244145,Panicum_virgatum_Pavir.2NG641000:0.0126036)n43:0.00777006)n42:0.0144043,(Urochloa_fusta_Urofu.2G435100:0.0375656,(Cenchrus_americanus_H_CamCM007988.2003750.1:0.0295532,Setaria_viridis_SEVIR_2G427300v2:0.0236846)n45:0.035201)n44:0.0115589)n41:0.0036002)n34:0.0253348)n32:0.016242)n31:0.0124933)n23:0.0117708)n21:0.0405201)n14:0.0143679)n6:0.0270873)n2:0.069127)n0;
```
