## Supplementary Dataset S1 for "Gene turnover and contingency facilitated the repeated evolution of C_4_ photosynthesis in grasses": OG0006579_tree.txt

```
(Carex_scoparia_H_Carex_Csco_scaffold_21_000169.1:0.326448,((Pharus_latifolius_Phala.05G043400:0.120179,(((((Brachypodium_distachyon_BRADI_1g20440v3:0.0601147,(Hordeum_spontaneum_WB01_002500_0070562:0,Hordeum_vulgareMorex_HORVU.MOREX.r3.2HG0122100:0)n8:0.104252)n7:0.0826633,((Zizania_latifolia_GWHTBFHI035633:0.050982,Zizania_latifolia_GWHTBFHI037874:0.0749452)n10:0.00632808,(Oryza_sativa_LOC_Os07g43810:0.071928,Leersia_perrieri_LPERR07G20190:0.0948095)n11:0.0258661)n9:0.0518914)n6:0.0198556,((Olyra_latifolia_Ola025662:0.12562,Olyra_latifolia_Ola004983:0.0135622)n13:0.0297115,(Olyra_latifolia_Ola013847:0.0922901,Olyra_latifolia_Ola001996:0.168898)n14:0.0172071)n12:0.0467264)n5:0.011388,((Ampelocalamus_luodianensis_Alu07Cg01720.2:0.0269388,Dendrocalamus_sinicus_Dendrocalamus_sinicus_Dsi07C_2922228_2923956_Dsi07Cg02520.1_-1_CDS_4147797418_9941:0.0443441)n16:0.0158774,(Ampelocalamus_luodianensis_Alu07Dg03210.1:0.0484569,Dendrocalamus_sinicus_Dendrocalamus_sinicus_Dsi07B_3230355_3232041_Dsi07Bg02530.1_-1_CDS_4147793524_35250:0.0584789)n17:0.00649766)n15:0.0172013)n4:0.0274985,(((Eragrostis_curvula_EJB05_11066:0.0758131,(Eleusine_coracana_ELECO.r07.7AG0578520:0.0118678,Eleusine_coracana_ELECO.r07.7BG0609780:0.0126199)n21:0.0564552)n20:0.0404716,(Aristida_adscensionis_H_Aadptg000089l000041.1:0.0815152,Stipagrostis_hirtigluma_H_Shi_ptg000011l_000481.1:0.0657929)n22:0.0161359)n19:0.00933309,((Chasmanthium_laxum_Chala.10G199300:0.04487,((Sorghum_bicolor_SORBI_3002G386400:0.0262421,(Zea_mays_Zm00001eb110100:0.062725,Zea_mays_Zm00001eb328390:0.0436122)n27:0.0075239)n26:0.022353,((Urochloa_fusta_Urofu.2G420100:0.0236997,(Dichantelium_oligosantes_H_DolKV782797.1000011.1:0.0293973,((Setaria_viridis_SEVIR_4G088100v2:0.0522311,(Setaria_viridis_SEVIR_7G026500v2:0.143958,Setaria_viridis_SEVIR_2G413600v2:0.00594958)n33:0.00516026)n32:0.0247001,Cenchrus_americanus_H_CamCM007988.2003667.1:0.0328677)n31:0.00360861)n30:0.00325841)n29:0.00835888,(((Digitaria_radicosa_Dra02G0386700:0.0273043,(Digitaria_exilis_H_Dex2A-002080.1:0.0184154,Digitaria_exilis_H_Dex2B-002007.1:0.00300438)n37:0.0210207)n36:0.0162514,(ASEM_AUS1_H_AUS1CM014271.1005114.1:0.0142861,ASEM_RSA5_H_RSA5chrom2000439.1:0.0122598)n38:0.0286274)n35:0.00270812,(Echinocloa_haploclada_eh_chr3.4307:0.0403902,(Panicum_hallii_Pahal.2G458100:0.0242097,(Panicum_virgatum_Pavir.2KG539300:0.0289264,(Panicum_virgatum_Pavir.2NG638200:0.00149913,Panicum_virgatum_Pavir.2NG601900:5e-09)n42:0.0201836)n41:0.010885)n40:0.0292852)n39:0.00678925)n34:0.00505746)n28:0.0176088)n25:0.0171599)n24:0.0328789,(Phragmites_australis_Phragmites_australis_PaChr15_27517988_27519578_evm.model.PaChr15.1234_1_CDS_4362395537_954:0.0461708,Phragmites_australis_Phragmites_australis_PaChr16_2950946_2952577_evm.model.PaChr16.294_1_CDS_4362401017_11926:0.0437213)n43:0.00485793)n23:0.0118743)n18:0.0674211)n3:0.0620879)n2:0.0369393,(Streptochaeta_angustifolia_strangu_013083:0.0637479,(Streptochaeta_angustifolia_strangu_007534:0.460834,Streptochaeta_angustifolia_strangu_007531:0.0524168)n45:0.0941739)n44:0.0104638)n1:0.041064)n0;
```
