## Supplementary Dataset S1 for "Gene turnover and contingency facilitated the repeated evolution of C_4_ photosynthesis in grasses": OG0006580_tree.txt

```
(((((Zizania_latifolia_GWHTBFHI035685:0.0484325,Zizania_latifolia_GWHTBFHI037832:0.0362311)n4:0.0241529,(Leersia_perrieri_LPERR07G19540:0.0604901,Oryza_sativa_LOC_Os07g42860:0.0719261)n5:0.033561)n3:0.0560812,(((Hordeum_spontaneum_WB01_000672_0884524:5e-09,Hordeum_vulgareMorex_HORVU.MOREX.r3.2HG0124130:0.00122982)n8:0.128572,(Brachypodium_distachyon_BRADI_1g21230v3:0.175282,Brachypodium_distachyon_BRADI_1g21237v3:0.0513524)n9:0.0384747)n7:0.0404996,(Olyra_latifolia_Ola038704:0.0785305,(((Ampelocalamus_luodianensis_Alu07Cg02280.1:0.0131609,(Ampelocalamus_luodianensis_Alu07Cg02260.1:0.0162999,Ampelocalamus_luodianensis_Alu07Cg02270.2:0.0101939)n14:0.00335293)n13:0.021895,(Dendrocalamus_sinicus_Dendrocalamus_sinicus_Dsi11C_25577862_25578715_Dsi11Cg09460.1_1_CDS_4147840534_3893:0.00200138,Dendrocalamus_sinicus_Dendrocalamus_sinicus_Dsi07C_3313897_3315540_Dsi07Cg02950.1_-1_CDS_4147797547_25696:0.0041048)n15:0.0365261)n12:0.00513567,(Ampelocalamus_luodianensis_Alu07Dg03750.1:0.0378748,(Dendrocalamus_sinicus_Dendrocalamus_sinicus_Dsi07A_3371439_3373137_Dsi07Ag02720.1_-1_CDS_4147789606_47060:0.0174037,Dendrocalamus_sinicus_Dendrocalamus_sinicus_Dsi07B_3797039_3798752_Dsi07Bg02880.1_-1_CDS_4147793629_37502:0.0289773)n17:0.0032197)n16:0.00454193)n11:0.00493477)n10:0.00946211)n6:0.00557183)n2:0.0285656,((Stipagrostis_hirtigluma_H_Shi_ptg000011l_000444.1:0.0707622,Aristida_adscensionis_H_Aadptg000050l000056.1:0.0678697)n19:0.0386885,(((Eleusine_coracana_ELECO.r07.7AG0577570:0.00965228,Eleusine_coracana_ELECO.r07.7BG0608920:0.014348)n22:0.0879891,(Eragrostis_curvula_EJB05_11181:0.00808209,Eragrostis_curvula_EJB05_11194:0.00381359)n23:0.0841022)n21:0.0532979,(((Sorghum_bicolor_SORBI_3002G378600:0.0613577,Zea_mays_Zm00001eb327750:0.0665169)n26:0.0563934,(((Echinocloa_haploclada_eh_chr3.4222:0.0833553,(ASEM_AUS1_H_AUS1CM014271.1005047.1:0.0102361,ASEM_RSA5_H_RSA5chrom2000391.1:0.0057764)n30:0.0513589)n29:0.00866736,Dichantelium_oligosantes_H_DolKV774701.1000010.1:0.0309556)n28:0.00272556,(((Urochloa_fusta_Urofu.2G412100:0.0620985,(Cenchrus_americanus_H_CamCM007988.2003622.1:0.0534627,Setaria_viridis_SEVIR_2G404500v2:0.0171611)n34:0.0258892)n33:0.0124774,(Panicum_hallii_Pahal.2G450100:0.0271138,(Panicum_virgatum_Pavir.J611800:0.00631966,(Panicum_virgatum_Pavir.2NG593500:0.0204865,(Panicum_virgatum_Pavir.2KG549600:0.00747943,Panicum_virgatum_Pavir.2KG527300:0.0082089)n38:0.0127246)n37:0.00870941)n36:6e-09)n35:0.0215347)n32:0.00372243,((Digitaria_exilis_H_Dex2A-002531.1:0.00676287,Digitaria_exilis_H_Dex2B-001973.1:0.0086417)n40:0.0445687,(Digitaria_radicosa_Dra02G0153700:0.120831,Digitaria_radicosa_Dra02G0380200:0.0399353)n41:0.00443725)n39:0.016989)n31:0.00267507)n27:0.0111393)n25:0.0203303,(Chasmanthium_laxum_Chala.10G190900:0.0525678,(Phragmites_australis_Phragmites_australis_PaChr16_3557654_3559409_evm.model.PaChr16.345_1_CDS_4362401131_17399:0.0574575,Phragmites_australis_Phragmites_australis_PaChr15_27015184_27016921_evm.model.PaChr15.1188_1_CDS_4362395433_42193:0.047342)n43:0.00526023)n42:0.00818559)n24:0.00689365)n20:0.0237106)n18:0.0369511)n1:0.0397381,(Pharus_latifolius_Phala.05G050400:0.0881179,(Streptochaeta_angustifolia_strangu_024602:0.138784,Streptochaeta_angustifolia_strangu_025557:0.151443)n45:0.016827)n44:0.0216723)n0;
```
