## Supplementary Dataset S1 for "Gene turnover and contingency facilitated the repeated evolution of C_4_ photosynthesis in grasses": OG0006581_tree.txt

```
((Carex_scoparia_H_Carex_Csco_scaffold_26_000158.1:0.223686,((Ananas_comosus_H_Ananas_contig1_000582.1:0.0290021,Tillandsia_fasciculata_H_Tillandsia_CM054947.1_000692.1:0.0398511)n3:0.113294,(Ananas_comosus_H_Ananas_contig16_000764.1:0.0183921,Tillandsia_fasciculata_H_Tillandsia_CM054944.1_000296.1:0.0521958)n4:0.0717394)n2:0.0584703)n1:0.0407177,((Pharus_latifolius_Phala.05G051600:0,Pharus_latifolius_Phala.05G051600.2:0)n6:0.0640649,(Streptochaeta_angustifolia_strangu_037515:0.0994772,(((Hordeum_spontaneum_WB01_006031_0245381:0,Hordeum_vulgareMorex_HORVU.MOREX.r3.2HG0124560:0)n10:0.062655,Brachypodium_distachyon_BRADI_1g21070v3:0.0369256)n9:0.0250078,(((Dendrocalamus_sinicus_Dendrocalamus_sinicus_Dsi07B_3890867_3893090_Dsi07Bg02960.1_-1_CDS_4147793653_51014:0.0283617,Ampelocalamus_luodianensis_Alu07Dg03890.1:0.0396916)n13:0.0134892,(Ampelocalamus_luodianensis_Alu07Cg02420.1:0.00542375,Dendrocalamus_sinicus_Dendrocalamus_sinicus_Dsi07C_3428771_3430959_Dsi07Cg03090.1_-1_CDS_4147797589_49338:0.0310388)n14:0.0164274)n12:0.0148766,(Olyra_latifolia_Ola038689:0.0450495,((Leersia_perrieri_LPERR07G19420:0.0379477,(Zizania_latifolia_GWHTBFHI035697:0.0180472,Zizania_latifolia_GWHTBFHI037821:0.0247387)n18:0.0187719)n17:0.036499,(Phragmites_australis_Phragmites_australis_PaChr16_3651527_3653645_evm.model.PaChr16.354_1_CDS_4362401151_25798:0.0319721,(((Aristida_adscensionis_H_Aadptg000050l000048.1:0.0591505,Stipagrostis_hirtigluma_H_Shi_ptg000011l_000434.1:0.0541465)n22:0.0449034,((Eragrostis_curvula_EJB05_11213:0,Eragrostis_curvula_EJB05_11239:0)n24:0.0600756,(Eleusine_coracana_ELECO.r07.7AG0577440:0.00869443,Eleusine_coracana_ELECO.r07.7BG0608790:0.0116293)n25:0.0283215)n23:0.0237775)n21:0.0208741,(Chasmanthium_laxum_Chala.10G189400:0.028805,((Zea_mays_Zm00001eb327620:0.148368,Sorghum_bicolor_SORBI_3002G376500:0.019361)n28:0.0434462,((Echinocloa_haploclada_eh_chr3.4207:0.0125891,((((ASEM_AUS1_H_AUS1CM014271.1000327.1:0.0133243,ASEM_RSA5_H_RSA5chrom2000379.1:0.00431138)n34:0.0219387,(Setaria_viridis_SEVIR_2G402600v2:0.0210707,(Cenchrus_americanus_H_CamCM007988.2003608.1:0.0331841,Urochloa_fusta_Urofu.2G410400:0.0149367)n36:0.00769996)n35:0.00317187)n33:0.00208239,(((Digitaria_radicosa_Dra02G0378700:0.00450641,Digitaria_radicosa_Dra06G0074800:0.00844715)n39:0.0231574,(Digitaria_exilis_H_Dex2A-002031.1:0.00418977,Digitaria_exilis_H_Dex2B-001963.1:5e-09)n40:0.0163397)n38:0.0230693,Dichantelium_oligosantes_H_DolKV766806.1000033.1:0.0231523)n37:0.0033947)n32:0.00219562,(Dichantelium_oligosantes_H_DolKV782132.1000009.1:0.0153184,(ASEM_AUS1_H_AUS1CM014278.1005168.1:5e-09,ASEM_RSA5_H_RSA5chrom9003798.1:0.00223584)n42:0.0256855)n41:0.00245655)n31:0.00236452)n30:0.0181838,(Panicum_hallii_Pahal.2G448700:0.0173807,((Panicum_virgatum_Pavir.2NG592100:0.00231985,Panicum_virgatum_Pavir.2NG589700:0.00913886)n45:0.00676139,Panicum_virgatum_Pavir.2KG551400:0.00746146)n44:0.000829051)n43:0.00247128)n29:0.0197901)n27:0.0591348)n26:0.0265971)n20:0.0121176)n19:0.0361393)n16:0.0138515)n15:0.0106093)n11:0.00760215)n8:0.0298579)n7:0.0305895)n5:0.0407177)n0;
```
