## Supplementary Dataset S1 for "Gene turnover and contingency facilitated the repeated evolution of C_4_ photosynthesis in grasses": OG0006582_tree.txt

```
(((Brachypodium_distachyon_BRADI_1g68020v3:0.167311,(Oryza_sativa_LOC_Os03g14580:0.104543,(Zizania_latifolia_GWHTBFHI038259:0.069937,(Zizania_latifolia_GWHTBFHI015569:0.0162581,(Zizania_latifolia_GWHTBFHI021220:0.168575,Zizania_latifolia_GWHTBFHI007741:0.109781)n6:0.0701804)n5:0.0409232)n4:0.0196358)n3:0.0661689)n2:0.0204543,((Olyra_latifolia_Ola008561:0.0591128,Olyra_latifolia_Ola031552:0.107132)n8:0.0632793,((Dendrocalamus_sinicus_Dendrocalamus_sinicus_Dsi03A_44940047_44942726_Dsi03Ag17650.1_-1_CDS_4147732015_35047:0.0673441,Ampelocalamus_luodianensis_Alu03Dg09050.2:0.0465577)n10:0.0161511,((Leersia_perrieri_LPERR03G09460:0.267623,Ampelocalamus_luodianensis_AluCtg01133g00070.1:0.116611)n12:0.0633083,Dendrocalamus_sinicus_Dendrocalamus_sinicus_Dsi03B_42926814_42929579_Dsi03Bg16820.1_1_CDS_4147739155_17626:0.0459445)n11:0.00510494)n9:0.00775435)n7:0.000861594)n1:0.0337736,((Phragmites_australis_Phragmites_australis_PaChr3_10253402_10256162_evm.model.PaChr3.802_1_CDS_4362448257_293:0.0689556,Phragmites_australis_Phragmites_australis_PaChr4_9597139_9599908_evm.model.PaChr4.750_1_CDS_4362456187_22204:0.0466913)n14:0.0223747,(((Chasmanthium_laxum_Chala.04G142300:0.0272203,(Chasmanthium_laxum_Chala.01G078500:0.133556,Chasmanthium_laxum_Chala.02G142500:0.0320055)n18:0.0506078)n17:0.0511629,((Sorghum_bicolor_SORBI_3001G435900:0.0586887,(Zea_mays_Zm00001eb398550:6e-09,Zea_mays_Zm00001eb438780:5e-09)n21:0.0891536)n20:0.0520928,((Echinocloa_haploclada_eh_chr1.4646:0.0868517,(((Digitaria_exilis_H_Dex9A-003268.1:0.00710504,Digitaria_exilis_H_Dex9B-003290.1:0.00609198)n26:0.0387366,(Digitaria_radicosa_Dra02G0096000.2:0.00126299,(Digitaria_radicosa_Dra02G0096000:0,Digitaria_radicosa_Dra02G0096000.3:0)n28:5e-09)n27:0.0410022)n25:0.0330838,((Panicum_hallii_Pahal.9G531000:0.0210258,(Panicum_virgatum_Pavir.9NG568800:0.03348,Panicum_virgatum_Pavir.9KG527000:0.0280733)n31:0.00870291)n30:0.0313,(Urochloa_fusta_Urofu.9G493400:0.0649352,(Cenchrus_americanus_H_CamCM007986.2002842.1:0.021644,Setaria_viridis_SEVIR_9G472100v2:0.0386872)n33:0.0231151)n32:0.00569846)n29:0.00819734)n24:0.00792483)n23:0.00415288,(((ASEM_AUS1_H_AUS1CM014278.1003705.1:0.0147058,ASEM_RSA5_H_RSA5chrom9005714.1:0.0153248)n36:0.0127652,(ASEM_AUS1_H_AUS1CM014271.1000344.1:0.024148,ASEM_RSA5_H_RSA5chrom2000089.1:0.0160764)n37:0.0294541)n35:0.0289486,(Dichantelium_oligosantes_H_DolKV775587.1000005.1:0.0661729,Dichantelium_oligosantes_H_DolKV775158.1000007.1:0.0395372)n38:0.00439302)n34:0.00457293)n22:0.0430281)n19:0.0262099)n16:0.033561,(Aristida_adscensionis_H_Aadptg000041l000298.1:0.11953,(((Eleusine_coracana_ELECO.r07.3BG0286970:0.0105014,Eleusine_coracana_ELECO.r07.3AG0241190:0.00187706)n42:0.0964076,(Eragrostis_curvula_EJB05_07340:5e-09,Eragrostis_curvula_EJB05_33607:0.00247104)n43:0.0810798)n41:0.0538448,(Aristida_adscensionis_H_Aadptg000041l000299.1:0.0902513,(Stipagrostis_hirtigluma_H_Shi_ptg000017l_001648.1:0.0160545,Stipagrostis_hirtigluma_H_Shi_ptg000021l_000572.1:0.0210407)n45:0.0619326)n44:0.0107283)n40:0.0138447)n39:0.0015383)n15:0.0189398)n13:0.0171969)n0;
```
