## Supplementary Dataset S1 for "Gene turnover and contingency facilitated the repeated evolution of C_4_ photosynthesis in grasses": OG0006583_tree.txt

```
(Pharus_latifolius_Phala.05G055400:0.11548,((Brachypodium_distachyon_BRADI_1g21580v3:0.149361,(Hordeum_spontaneum_WB01_000141_0010725:0.00237117,Hordeum_vulgareMorex_HORVU.MOREX.r3.2HG0125650:5e-09)n3:0.0916975)n2:0.0677137,(((Zizania_latifolia_GWHTBFHI037801:0.0993593,(Oryza_sativa_LOC_Os07g42250:0.0715038,(Leersia_perrieri_LPERR07G19110:0.0765629,Leersia_perrieri_LPERR07G20080:0.0757259)n8:0.0434938)n7:0.0454787)n6:0.0503528,(((Ampelocalamus_luodianensis_Alu07Dg04230.1:0.0284519,(Ampelocalamus_luodianensis_Alu07Dg04210.1:0.0191721,(Ampelocalamus_luodianensis_Alu07Dg04200.1:0.0364696,Ampelocalamus_luodianensis_Alu07Dg04220.2:0.028934)n13:0.00387622)n12:0.00379641)n11:0.0318005,(Dendrocalamus_sinicus_Dendrocalamus_sinicus_Dsi07B_4293271_4297437_Dsi07Bg03180.1_-1_CDS_4147793719_31310:0.031963,(Dendrocalamus_sinicus_Dendrocalamus_sinicus_Dsi07B_4275944_4284489_Dsi07Bg03160.1_-1_CDS_4147793713_27934:0.0179751,Dendrocalamus_sinicus_Dendrocalamus_sinicus_Dsi07B_4317256_4320139_Dsi07Bg03190.1_-1_CDS_4147793722_32998:0.0132849)n15:0.00380391)n14:0.0258386)n10:0.0294468,(Olyra_latifolia_Ola023702:0.139443,Olyra_latifolia_scaffold378_123283_131748_-:0.0669381)n16:0.0532171)n9:0.0371907)n5:0.0212459,(((Eleusine_coracana_ELECO.r07.7AG0576940:0.0155727,Eleusine_coracana_ELECO.r07.7BG0608310:0.0234653)n19:0.0585883,((Eragrostis_curvula_EJB05_11287:0.00923127,Eragrostis_curvula_EJB05_11310:0.00566387)n21:0.0514194,(Eragrostis_curvula_EJB05_11312:0.00876209,Eragrostis_curvula_EJB05_11286:0.00648701)n22:0.0409033)n20:0.0305938)n18:0.0556169,(((Chasmanthium_laxum_Chala.10G185900:0.0736852,(Phragmites_australis_Phragmites_australis_PaChr15_26690910_26692369_evm.model.PaChr15.1157_1_CDS_4362395365_13591:0.114807,Phragmites_australis_Phragmites_australis_PaChr16_3922907_3924741_evm.model.PaChr16.379_1_CDS_4362401205_6022:0.0842947)n26:0.00936607)n25:0.00894377,(Stipagrostis_hirtigluma_H_Shi_ptg000011l_000409.1:0.0643958,Aristida_adscensionis_H_Aadptg000050l000026.1:0.0691284)n27:0.0452033)n24:0.0108018,(((Zea_mays_Zm00001eb109110:0.0140826,Zea_mays_Zm00001eb113400:0.0213096)n30:0.0494225,(Sorghum_bicolor_SORBI_3002G373200:0.084572,Sorghum_bicolor_SORBI_3002G373100:0.0482176)n31:0.00535752)n29:0.0115968,(((ASEM_AUS1_H_AUS1CM014271.1005012.1:0.0100269,ASEM_RSA5_H_RSA5chrom2000344.1:0.00749839)n34:0.0327865,(Dichantelium_oligosantes_H_DolKV778131.1000005.1:0.0369462,Echinocloa_haploclada_eh_chr3.4164:0.0424405)n35:0.00328645)n33:0.00628124,((Digitaria_radicosa_Dra02G0375400:0.0347939,(Digitaria_exilis_H_Dex2A-002003.1:0.014311,Digitaria_exilis_H_Dex2B-001939.1:0.0170172)n38:0.0438019)n37:0.0277072,(Panicum_virgatum_Pavir.2NG503400:0.843844,((Setaria_viridis_SEVIR_2G397400v2:0.0330378,(Cenchrus_americanus_H_CamCM007988.2003589.1:0.0546336,Cenchrus_americanus_H_CamCM007988.2003588.1:0.0381207)n42:0.0238576)n41:0.0174234,(Urochloa_fusta_Urofu.2G405500:0.0521613,(Panicum_hallii_Pahal.2G445200:0.0120313,(Panicum_virgatum_Pavir.2KG556500:0.0270665,Panicum_virgatum_Pavir.2NG586100:0.0252358)n45:0.00467721)n44:0.0201787)n43:0.00235304)n40:0.00296115)n39:0.000329017)n36:0.00995391)n32:0.0220777)n28:0.0334028)n23:0.0148483)n17:0.0422596)n4:0.0200809)n1:0.11548)n0;
```
