## Supplementary Dataset S1 for "Gene turnover and contingency facilitated the repeated evolution of C_4_ photosynthesis in grasses": OG0006584_tree.txt

```
(((Streptochaeta_angustifolia_strangu_008121:0.209069,Pharus_latifolius_Phala.01G184800:0.179256)n2:0.0495893,(Pharus_latifolius_Phala.05G067800:0.205616,Streptochaeta_angustifolia_strangu_044393:0.260106)n3:0.0246878)n1:0.0317478,(((((Zizania_latifolia_GWHTBFHI035834:0.0952983,Zizania_latifolia_GWHTBFHI037734:0.0867142)n8:0.0759415,(Leersia_perrieri_LPERR07G17930:0.197253,Oryza_sativa_LOC_Os07g40040:0.121482)n9:0.0521507)n7:0.0900465,(Ampelocalamus_luodianensis_Alu02Dg14830.1:0.393726,((Brachypodium_distachyon_BRADI_1g22900v3:0.148506,(Hordeum_spontaneum_WB01_004313_0461639:0,Hordeum_vulgareMorex_HORVU.MOREX.r3.2HG0129330:0)n13:0.127072)n12:0.077507,((Ampelocalamus_luodianensis_Alu07Cg03690.1:0.0409699,Dendrocalamus_sinicus_Dendrocalamus_sinicus_Dsi07C_4751119_4751925_Dsi07Cg04120.1_1_CDS_4147797898_52717:0.0508726)n15:0.0161614,(Ampelocalamus_luodianensis_Alu07Dg05260.1:0.0747471,Dendrocalamus_sinicus_Dendrocalamus_sinicus_Dsi07B_5681577_5681777_Dsi07Bg03980.1_1_CDS_4147793959_52704:0.0441409)n16:0.00490455)n14:0.0139182)n11:0.0177181)n10:0.00196868)n6:0.02111,Olyra_latifolia_Ola019596:0.31003)n5:0.0149673,((Eleusine_coracana_ELECO.r07.7AG0575140:0.132105,Eragrostis_curvula_EJB05_11481:0.0918818)n18:0.0657704,((Aristida_adscensionis_H_Aadptg000050l000099.1:0.141741,Stipagrostis_hirtigluma_H_Shi_ptg000011l_001132.1:0.140808)n20:0.0415909,((Chasmanthium_laxum_Chala.10G174000:0.0537362,(((Dichantelium_oligosantes_H_DolKV779721.1000016.1:0.0509115,(ASEM_AUS1_H_AUS1CM014271.1004947.1:0.0199951,ASEM_RSA5_H_RSA5chrom2005378.1:0.0099471)n26:0.0292824)n25:0.00388153,((Cenchrus_americanus_H_CamCM007988.2000399.1:0.0404258,Setaria_viridis_SEVIR_2G385200v2:0.0135115)n28:0.0191162,(Panicum_hallii_Pahal.2G432700:0.0271457,(Panicum_virgatum_Pavir.2KG517100:0.0287934,Panicum_virgatum_Pavir.2NG570900:0.0133791)n30:0.0224877)n29:0.019884)n27:0.0080206)n24:0.00611673,((Digitaria_radicosa_Dra02G0364200:0.0431251,(Digitaria_exilis_H_Dex2A-002625.1:0.0295249,Digitaria_exilis_H_Dex2B-002570.1:0.021958)n33:0.042749)n32:0.0342003,(Echinocloa_haploclada_eh_chr3.4022:0.0700343,(Urochloa_fusta_Urofu.2G389900:0.0487464,(Sorghum_bicolor_SORBI_3002G360000:0.0974741,(Zea_mays_Zm00001eb108270:0.0948141,(Zea_mays_Zm00001eb326290:0.0250421,(Zea_mays_Zm00001eb413970:0.121692,(((Zea_mays_Zm00001eb239480:0.0208998,Zea_mays_Zm00001eb124220:0.0136914)n42:0.0357188,Zea_mays_Zm00001eb265370:0.0956409)n41:0.029899,(Zea_mays_Zm00001eb124230:9e-09,(Zea_mays_Zm00001eb044340:0.0040532,Zea_mays_Zm00001eb279590:0.00399194)n44:0.0122829)n43:0.0302066)n40:0.0307738)n39:0.0731206)n38:0.0701238)n37:0.00779153)n36:0.0240214)n35:0.0161209)n34:0.00681613)n31:0.00947645)n23:0.0364727)n22:0.0141243,(Phragmites_australis_Phragmites_australis_PaChr16_5032907_5033731_evm.model.PaChr16.467_1_CDS_4362401401_3501:0.0944031,Phragmites_australis_Phragmites_australis_PaChr15_25500431_25501255_evm.model.PaChr15.1062_1_CDS_4362395155_10215:0.0583382)n45:0.00648203)n21:0.00903959)n19:0.0137579)n17:0.0493137)n4:0.0317478)n0;
```
