## Supplementary Dataset S1 for "Gene turnover and contingency facilitated the repeated evolution of C_4_ photosynthesis in grasses": OG0006585_tree.txt

```
((Ananas_comosus_H_Ananas_contig10_000575.1:0.0277978,Tillandsia_fasciculata_H_Tillandsia_CM054937.1_001162.1:0.0437128)n1:0.169038,(((Streptochaeta_angustifolia_strangu_007691:0.130081,(Pharus_latifolius_Phala.05G087900:5e-09,Pharus_latifolius_Phala.05G087900.2:5e-09)n5:0.0906922)n4:0.051891,(((Zizania_latifolia_GWHTBFHI035863:0.0617365,Zizania_latifolia_GWHTBFHI037600:0.0403713)n8:0.0209492,(Leersia_perrieri_LPERR07G16100:0.0565645,Oryza_sativa_LOC_Os07g37580:0.0284723)n9:0.024682)n7:0.065892,((Brachypodium_distachyon_BRADI_1g24730v3:0.0892911,(Hordeum_spontaneum_WB01_000632_0734538:0.000736645,Hordeum_vulgareMorex_HORVU.MOREX.r3.2HG0134900:5e-09)n12:0.0683873)n11:0.0564422,(Olyra_latifolia_Ola002532:0.0746547,(((Ampelocalamus_luodianensis_Alu07Dg06820.4:0.0306535,Dendrocalamus_sinicus_Dendrocalamus_sinicus_Dsi07A_6873660_6879253_Dsi07Ag04920.1_-1_CDS_4147790266_20608:0.0205319)n16:0.00139314,(Dendrocalamus_sinicus_Dendrocalamus_sinicus_Dsi07C_6071567_6076933_Dsi07Cg05070.1_-1_CDS_4147798183_42584:0.039019,Ampelocalamus_luodianensis_Alu07Cg05130.1:0.0306574)n17:0.0110487)n15:0.00478788,Dendrocalamus_sinicus_Dendrocalamus_sinicus_Dsi07B_8030164_8037580_Dsi07Bg05230.1_-1_CDS_4147794334_36378:0.0420888)n14:0.00467653)n13:0.00545087)n10:0.0186876)n6:0.0232298)n3:0.0329832,((Aristida_adscensionis_H_Aadptg000050l000261.1:0.0694117,Stipagrostis_hirtigluma_H_Shi_ptg000011l_000232.1:0.0564889)n19:0.0288694,((Zea_mays_Zm00001eb309690:0.417085,(Zea_mays_Zm00001eb367080:0.0480436,Zea_mays_Zm00001eb135180:0.00996859)n22:0.2419)n21:0.142957,((Eragrostis_curvula_EJB05_11778:0.0797971,(Eleusine_coracana_ELECO.r07.7AG0572730:0.0244068,Eleusine_coracana_ELECO.r07.7BG0604030:0.025942)n25:0.0654676)n24:0.0498214,((Phragmites_australis_Phragmites_australis_PaChr16_6896943_6901364_evm.model.PaChr16.606_1_CDS_4362401711_6446:0.0766291,Phragmites_australis_Phragmites_australis_PaChr15_23315224_23323319_evm.model.PaChr15.924_1_CDS_4362397839_34615:0.0739121)n27:0.016466,(Chasmanthium_laxum_Chala.10G150700:0.0723677,(((Zea_mays_Zm00001eb324260:0.0376678,Sorghum_bicolor_SORBI_3002G339500:0.0376803)n31:0.00857826,(Zea_mays_Zm00001eb106910:0.0526465,Sorghum_bicolor_SORBI_3002G339666:0.0666705)n32:0.00740784)n30:0.055486,(((Digitaria_radicosa_Dra02G0346000:0,Digitaria_radicosa_Dra02G0346000.2:0)n35:0.0320714,(Digitaria_exilis_H_Dex2A-001834.1:0.0155546,Digitaria_exilis_H_Dex2B-001760.1:0.010091)n36:0.0351062)n34:0.029304,((Urochloa_fusta_Urofu.2G368300:0.0503664,(Panicum_hallii_Pahal.2G410500:0.0253523,(Panicum_virgatum_Pavir.2KG489300:0.0232315,Panicum_virgatum_Pavir.2NG534100:0.01862)n40:0.0153371)n39:0.0184354)n38:0.0036761,(Echinocloa_haploclada_eh_chr3.3809:0.0728174,(Dichantelium_oligosantes_H_DolKV776366.1000014.1:0.0512612,((ASEM_AUS1_H_AUS1CM014271.1004841.1:0.00878026,ASEM_RSA5_H_RSA5chrom2000143.1:0.0097792)n44:0.0455956,(Cenchrus_americanus_H_CamCM007988.2003408.1:0.0392892,Setaria_viridis_SEVIR_2G364000v2:0.0153386)n45:0.0190367)n43:0.00554264)n42:0.00278548)n41:0.00443909)n37:0.00692359)n33:0.029009)n29:0.0189247)n28:0.0150329)n26:0.00689958)n23:0.00995831)n20:0.00110648)n18:0.0356594)n2:0.0614678)n0;
```
