## Supplementary Dataset S1 for "Gene turnover and contingency facilitated the repeated evolution of C_4_ photosynthesis in grasses": OG0006586_tree.txt

```
(Carex_scoparia_H_Carex_Csco_scaffold_10_000214.1:0.231514,((Pharus_latifolius_Phala.05G089500:0.0920401,(((Phragmites_australis_Phragmites_australis_PaChr15_23025794_23029714_evm.model.PaChr15.907_1_CDS_4362397801_18654:0.0459529,((Eleusine_coracana_ELECO.r07.7AG0572360:0.0713293,Eragrostis_curvula_EJB05_11807:0.0596074)n7:0.0544872,((Aristida_adscensionis_H_Aadptg000050l000218.1:0.0588603,Stipagrostis_hirtigluma_H_Shi_ptg000011l_001262.1:0.0457923)n9:0.0243406,(Stipagrostis_hirtigluma_H_Shi_ptg000011l_001263.1:0.067364,(Aristida_adscensionis_H_Aadptg000050l000219.1:0.0705556,Eragrostis_curvula_EJB05_11810:0.177159)n11:0.0155512)n10:0.0163547)n8:0.0095768)n6:0.00106409)n5:0.00681412,((((Olyra_latifolia_Ola018894:0.0834964,((Ampelocalamus_luodianensis_Alu07Cg05280.1:0.0200016,Dendrocalamus_sinicus_Dendrocalamus_sinicus_Dsi07C_6229695_6233721_Dsi07Cg05190.1_1_CDS_4147798219_6005:0.022848)n17:0.0128629,(Dendrocalamus_sinicus_Dendrocalamus_sinicus_Dsi07B_8331549_8353167_Dsi07Bg05340.1_1_CDS_4147794367_54957:0.100708,Ampelocalamus_luodianensis_Alu07Dg06970.1:0.085501)n18:0.0208654)n16:0.00447589)n15:0.0122742,((Sorghum_bicolor_SORBI_3009G048900:0.133051,((Hordeum_spontaneum_WB01_002178_0074427:5e-09,Hordeum_vulgareMorex_HORVU.MOREX.r3.2HG0135660:5e-09)n22:0.0787979,(Hordeum_spontaneum_WB01_000848_1413634:6e-09,Hordeum_vulgareMorex_HORVU.MOREX.r3.6HG0597710:0.00348988)n23:0.0876389)n21:0.00973766)n20:0.0636417,Brachypodium_distachyon_BRADI_1g24900v3:0.0737439)n19:0.0116494)n14:0.0114281,(Streptochaeta_angustifolia_strangu_042081:0.365291,Cenchrus_americanus_H_CamCM007984.2004475.1:0.296314)n24:0.0522887)n13:0.00663002,(((Zizania_latifolia_GWHTBFHI037585:0.0787602,(Leersia_perrieri_LPERR07G15940:0.0618362,Oryza_sativa_LOC_Os07g37230:0.0649826)n28:0.0442414)n27:0.0185732,(Zizania_latifolia_GWHTBFHI037584:0.0610445,Oryza_sativa_LOC_Os07g37220:0.0635544)n29:0.0070616)n26:0.0533242,(Zizania_latifolia_GWHTBFHI037676:0.600522,((Sorghum_bicolor_SORBI_3K031800:0.0408336,Zea_mays_Zm00001eb324080:0.060201)n32:0.0572258,((Echinocloa_haploclada_eh_chr3.3792:0.0371997,Dichantelium_oligosantes_H_DolKV771311.1000006.1:0.0323642)n34:0.00427316,((ASEM_AUS1_H_AUS1CM014271.1000522.1:0.0211865,ASEM_RSA5_H_RSA5chrom2000133.1:0.0253811)n36:0.0257868,(((Digitaria_radicosa_Dra02G0344300:5e-09,Digitaria_radicosa_Dra02G0344300.2:5e-09)n39:0.0290819,(Digitaria_exilis_H_Dex2B-002665.1:0.0572296,Digitaria_exilis_H_Dex2A-002725.1:0.0208747)n40:0.0183199)n38:0.0209742,((Panicum_hallii_Pahal.2G408800:0.0244959,(Panicum_virgatum_Pavir.2KG486700:0.0189322,Panicum_virgatum_Pavir.2NG531400:0.0141621)n43:0.00745375)n42:0.0135825,(Urochloa_fusta_Urofu.2G366700:0.0351502,(Cenchrus_americanus_H_CamCM007988.2000534.1:0.0477087,Setaria_viridis_SEVIR_2G362300v2:0.0235169)n45:0.00971212)n44:0.00112152)n41:0.00840394)n37:0.00316295)n35:0.00152815)n33:0.00984352)n31:0.016007)n30:0.0161504)n25:0.00161504)n12:0.000179448)n4:0.00188607,Streptochaeta_angustifolia_strangu_042597:0.064123)n3:0.00712478)n2:0.0298954,Chasmanthium_laxum_Chala.10G149100:0.0829545)n1:0.231514)n0;
```
