## Supplementary Dataset S1 for "Gene turnover and contingency facilitated the repeated evolution of C_4_ photosynthesis in grasses": OG0006587_tree.txt

```
((Streptochaeta_angustifolia_strangu_028997:0.165113,Pharus_latifolius_Phala.05G092600:0.130237)n1:0.0517679,(((Ampelocalamus_luodianensis_Alu07Dg07370.3:0.0687761,Dendrocalamus_sinicus_Dendrocalamus_sinicus_Dsi07A_7911090_7919348_Dsi07Ag05340.1_1_CDS_4147790392_34676:0.0481272)n4:0.00699349,(Dendrocalamus_sinicus_Dendrocalamus_sinicus_Dsi07B_9109915_9114364_Dsi07Bg05580.1_1_CDS_4147794439_38631:0.0446265,Ampelocalamus_luodianensis_Alu07Cg05650.1:0.0489614)n5:0.00533764)n3:0.0241976,(Olyra_latifolia_Ola015687:0.103766,(((Zizania_latifolia_GWHTBFHI037568:0.0677528,Zizania_latifolia_GWHTBFHI035906:0.0764911)n9:0.0464973,(Leersia_perrieri_LPERR07G15570:0.126446,Oryza_sativa_LOC_Os07g36570:0.0824551)n10:0.0530255)n8:0.0786737,((Brachypodium_distachyon_BRADI_1g25187v3:0.168437,(Hordeum_spontaneum_WB01_003577_0291847:0.00127738,Hordeum_vulgareMorex_HORVU.MOREX.r3.2HG0136830:0.0127862)n13:0.106085)n12:0.080742,((((Eleusine_coracana_ELECO.r07.7AG0571580:0.0389042,Eleusine_coracana_ELECO.r07.7BG0603340:0.0353139)n17:0.111075,((Eragrostis_curvula_EJB05_11888:0.0391021,Eragrostis_curvula_EJB05_11861:0.0365258)n19:0.0625178,(Eragrostis_curvula_EJB05_11866:0.248482,(Eragrostis_curvula_EJB05_11869:0.243512,(Eragrostis_curvula_EJB05_11864:0.113783,(Eragrostis_curvula_EJB05_11887:0.201951,Eragrostis_curvula_EJB05_11885:0.085181)n23:0.00961595)n22:0.0323451)n21:0.0333337)n20:0.0278583)n18:0.0239524)n16:0.0524879,((Sorghum_bicolor_SORBI_3002G333400:0.0619939,Zea_mays_Zm00001eb323660:0.0564115)n25:0.0681065,(((((Digitaria_exilis_H_Dex2A-002755.1:0.0280245,Digitaria_exilis_H_Dex2B-002695.1:0.0315629)n30:0.0628694,(Digitaria_radicosa_Dra02G0340100:0.00604552,Digitaria_radicosa_Dra02G0340200:0.00258117)n31:0.0695908)n29:0.0647967,(Urochloa_fusta_Urofu.2G361100:0.0817708,(Cenchrus_americanus_H_CamCM007988.2000566.1:0.0500311,Setaria_viridis_SEVIR_2G358100v2:0.0315818)n33:0.0310333)n32:0.0288093)n28:0.0163322,((ASEM_AUS1_H_AUS1CM014271.1000560.1:0.0103541,ASEM_RSA5_H_RSA5chrom2000102.1:0.0136605)n35:0.050897,(Panicum_hallii_Pahal.2G404900:0.0330074,((Panicum_virgatum_Pavir.2NG526200:0.0190982,(Panicum_virgatum_Pavir.2NG540700:0.00227262,Panicum_virgatum_Pavir.2NG526100:0.0234472)n39:0.00947346)n38:0.0147199,(Panicum_virgatum_Pavir.2KG472800:0.000524617,(Panicum_virgatum_Pavir.2KG460300:5e-09,Panicum_virgatum_Pavir.2KG480100:5e-09)n41:0.000508479)n40:0.0438976)n37:0.0102503)n36:0.0295783)n34:0.0146005)n27:0.0155857,Dichantelium_oligosantes_H_DolKV778721.1000002.1:0.0525611)n26:0.0320043)n24:0.034381)n15:0.02421,((Chasmanthium_laxum_Chala.10G144700:0.0802273,(Phragmites_australis_Phragmites_australis_PaChr15_22468264_22473196_evm.model.PaChr15.878_1_CDS_4362397735_33348:0.0580604,Phragmites_australis_Phragmites_australis_PaChr16_7816458_7820773_evm.model.PaChr16.651_1_CDS_4362401811_6025:0.0749669)n44:0.0162185)n43:0.00999147,(Aristida_adscensionis_H_Aadptg000050l000242.1:0.117433,Stipagrostis_hirtigluma_H_Shi_ptg000011l_001310.1:0.103897)n45:0.0428353)n42:0.0120615)n14:0.0298015)n11:0.0205322)n7:0.0261294)n6:0.0338855)n2:0.0517679)n0;
```
