## Supplementary Dataset S1 for "Gene turnover and contingency facilitated the repeated evolution of C_4_ photosynthesis in grasses": OG0006588_tree.txt

```
((Streptochaeta_angustifolia_strangu_042705:0.12519,(Pharus_latifolius_Phala.05G095000:5e-09,(Pharus_latifolius_Phala.05G095000.6:0,Pharus_latifolius_Phala.05G095000.5:0,Pharus_latifolius_Phala.05G095000.4:0,Pharus_latifolius_Phala.05G095000.3:0,Pharus_latifolius_Phala.05G095000.2:0)n3:5e-09)n2:0.10626)n1:0.0605627,((Olyra_latifolia_Ola015661:0.12329,(Dendrocalamus_sinicus_Dendrocalamus_sinicus_Dsi07B_9358046_9359775_Dsi07Bg05740.2_-1_CDS_4147794487_8806:0.0539164,((Ampelocalamus_luodianensis_Alu07Cg05820.2:0.0476108,Dendrocalamus_sinicus_Dendrocalamus_sinicus_Dsi07C_6700945_6704306_Dsi07Cg05520.1_-1_CDS_4147798318_4879:0.0260871)n8:0.00772725,(Dendrocalamus_sinicus_Dendrocalamus_sinicus_Dsi07A_8097219_8098979_Dsi07Ag05450.3_-1_CDS_4147790425_53255:0.0475926,Ampelocalamus_luodianensis_Alu07Dg07560.3:0.0600713)n9:0.00667459)n7:0.00854248)n6:0.0122603)n5:0.0102005,(((Leersia_perrieri_LPERR07G15290:0.185134,Oryza_sativa_LOC_Os07g36230:0.0560295)n12:0.0613668,(Zizania_latifolia_GWHTBFHI035919:0.0529603,Zizania_latifolia_GWHTBFHI037554:0.0553043)n13:0.0234448)n11:0.0514404,((Brachypodium_distachyon_BRADI_1g25320v3:0.113679,(Hordeum_spontaneum_WB01_003938_0301053:5e-09,Hordeum_vulgareMorex_HORVU.MOREX.r3.2HG0137620:5e-09)n16:0.130243)n15:0.0621411,((Aristida_adscensionis_H_Aadptg000038l000059.1:0.127948,Stipagrostis_hirtigluma_H_Shi_ptg000011l_001368.1:0.0501934)n18:0.0245092,((Phragmites_australis_Phragmites_australis_PaChr15_22204548_22207791_evm.model.PaChr15.864_1_CDS_4362397705_20754:0.076458,Phragmites_australis_Phragmites_australis_PaChr16_8081109_8084395_evm.model.PaChr16.666_1_CDS_4362401843_19509:0.0647616)n20:0.0140888,(Chasmanthium_laxum_Chala.10G142700:0.0440637,(((Eleusine_coracana_ELECO.r07.7AG0571150:0.0233168,Eleusine_coracana_ELECO.r07.7BG0602820:0.0295553)n24:0.151577,(Eragrostis_curvula_EJB05_57725:0.00563748,Eragrostis_curvula_EJB05_12119:0.0112002)n25:0.0660416)n23:0.0593717,((Zea_mays_Zm00001eb323560:0.765344,Echinocloa_haploclada_eh_scaffold749.15:0.192943)n27:0.0344614,((Sorghum_bicolor_SORBI_3002G330800:0.0519864,(Zea_mays_Zm00001eb106510:0.0656382,Zea_mays_Zm00001eb323550:0.0551038)n30:0.0078415)n29:0.0433753,(Dichantelium_oligosantes_H_DolKV779689.1000002.1:0.0453907,(((Cenchrus_americanus_H_CamCM007988.2003361.1:0.0372402,Setaria_viridis_SEVIR_2G354800v2:0.0307284)n34:0.0117983,((ASEM_AUS1_H_AUS1CM014271.1004795.1:0.0202017,ASEM_RSA5_H_RSA5chrom2000079.1:0.016719)n36:0.0232463,(Panicum_hallii_Pahal.2G401600:0.030439,(Panicum_virgatum_Pavir.2KG468900:0.0214285,Panicum_virgatum_Pavir.2NG537400:0.0120937)n38:0.00433325)n37:0.0212627)n35:0.0057895)n33:0.00610905,((Digitaria_radicosa_Dra02G0338500:0.0461651,(Digitaria_exilis_H_Dex2A-001787.1:0.0184638,Digitaria_exilis_H_Dex2B-001720.1:0.0136709)n41:0.0399523)n40:0.0212825,(Echinocloa_haploclada_eh_chr3.3719:0.055798,Urochloa_fusta_Urofu.2G358000:0.0452269)n42:0.0166169)n39:0.00297373)n32:0.00471105)n31:0.0220026)n28:0.0106644)n26:0.014174)n22:0.0131304)n21:0.0185512)n19:0.0127794)n17:0.049208)n14:0.0103302)n10:0.019561)n4:0.0605627)n0;
```
