## Supplementary Dataset S1 for "Gene turnover and contingency facilitated the repeated evolution of C_4_ photosynthesis in grasses": OG0006589_tree.txt

```
(Carex_scoparia_H_Carex_Csco_scaffold_12_000778.1:0.233821,((Streptochaeta_angustifolia_strangu_039671:0.0959652,(Pharus_latifolius_Phala.05G104800:0.000475489,Pharus_latifolius_Phala.05G104800.2:0.0053958)n3:0.0677703)n2:0.0322943,((((Zizania_latifolia_GWHTBFHI037486:0.0457587,Zizania_latifolia_GWHTBFHI036015:0.0262962)n7:0.0146513,(Oryza_sativa_LOC_Os07g33630:0.0395499,Leersia_perrieri_LPERR07G13930:0.0429144)n8:0.0141045)n6:0.0623906,(Ampelocalamus_luodianensis_Alu07Cg06730.2:0.0445289,((Brachypodium_distachyon_BRADI_1g26090v3:0.0557897,(Hordeum_spontaneum_WB01_001910_0027847:0.0131649,Hordeum_vulgareMorex_HORVU.MOREX.r3.2HG0140700:0.000670807)n12:0.0679)n11:0.0453317,(Olyra_latifolia_Ola006030:0.0570924,((Ampelocalamus_luodianensis_Alu07Dg08320.1:0.0401626,Ampelocalamus_luodianensis_Alu07Cg06720.1:0.0196776)n15:0.0021864,(Dendrocalamus_sinicus_Dendrocalamus_sinicus_Dsi07A_10396566_10402548_Dsi07Ag06460.3_1_CDS_4147790728_53256:0.0333727,Dendrocalamus_sinicus_Dendrocalamus_sinicus_Dsi07C_7555922_7562726_Dsi07Cg06120.1_1_CDS_4147798498_49341:0.014819)n16:0.00164656)n14:0.0135567)n13:0.00914147)n10:0.00592221)n9:0.000658024)n5:0.00722108,(Eragrostis_curvula_EJB05_06951:0.649489,(Cenchrus_americanus_H_CamCM007988.2003212.1:0.291488,(((Eragrostis_curvula_EJB05_12231:0.0570279,(Eleusine_coracana_ELECO.r07.7AG0569550:0.0136435,Eleusine_coracana_ELECO.r07.7BG0601310:0.00908059)n22:0.0599954)n21:0.0577203,((Aristida_adscensionis_H_Aadptg000100l000046.1:0.0691577,Stipagrostis_hirtigluma_H_Shi_ptg000011l_001404.1:0.0429361)n24:0.0151324,(Phragmites_australis_Phragmites_australis_PaChr16_9165338_9173754_evm.model.PaChr16.722_1_CDS_4362401969_29998:0.0400296,Phragmites_australis_Phragmites_australis_PaChr15_20689744_20697812_evm.model.PaChr15.796_1_CDS_4362397553_41781:0.0413396)n25:0.00631394)n23:0.00850095)n20:0.017839,(Chasmanthium_laxum_Chala.10G132300:0.0423375,(Zea_mays_Zm00001eb322830:0.773207,(((Sorghum_bicolor_SORBI_3002G320600:0.0216976,(Zea_mays_Zm00001eb322820:0.0437287,Zea_mays_Zm00001eb106100:0.0366095)n31:0.00634241)n30:0.0284265,((Echinocloa_haploclada_eh_chr3.3596:0.0415378,((Dichantelium_oligosantes_H_DolKV768694.1000009.1:0.0241399,(Digitaria_radicosa_Dra02G0328900:0.0212376,(Digitaria_exilis_H_Dex2A-002843.1:0.00550699,Digitaria_exilis_H_Dex2B-002777.1:0.0104257)n37:0.0177902)n36:0.0187723)n35:0.00303924,((Panicum_hallii_Pahal.2G391200:0.0147667,(Panicum_virgatum_Pavir.2KG449000:0.0168391,Panicum_virgatum_Pavir.2NG514600:0.011002)n40:0.00818618)n39:0.0129281,(Urochloa_fusta_Urofu.2G346800:0.037599,(Setaria_viridis_SEVIR_2G344600v2:0.0117306,(Cenchrus_americanus_H_CamCM007988.2003207.1:0.150417,(Cenchrus_americanus_H_CamCM007988.2000622.1:0.0122507,Cenchrus_americanus_H_CamCM007988.2003208.1:0.0166429)n44:0.0128899)n43:0.00143221)n42:0.00694058)n41:0.00309569)n38:0.0051803)n34:0.00445971)n33:0.0054669,Cenchrus_americanus_H_CamCM007988.2003209.1:0.126573)n32:0.0140637)n29:0.0127266,(ASEM_AUS1_H_AUS1CM014271.1000613.1:0.0100088,ASEM_RSA5_H_RSA5chrom2000687.1:0.0115655)n45:0.0273221)n28:0.00817022)n27:0.000907802)n26:0.0293763)n19:0.0147251)n18:0.00147251)n17:0.000163612)n4:0.0338259)n1:0.0576205)n0;
```
