## Supplementary Dataset S1 for "Gene turnover and contingency facilitated the repeated evolution of C_4_ photosynthesis in grasses": OG0006590_tree.txt

```
((Streptochaeta_angustifolia_strangu_009186:0.107356,(Pharus_latifolius_Phala.05G111600:0,Pharus_latifolius_Phala.05G111600.2:0)n2:0.0705966)n1:0.0202819,((Zea_mays_Zm00001eb342230:0.31528,Carex_scoparia_H_Carex_Csco_scaffold_12_000813.1:0.264541)n4:0.0935588,((((Brachypodium_distachyon_BRADI_1g26670v3:0.0492026,(Hordeum_spontaneum_WB01_001434_1761382:0.00900378,Hordeum_vulgareMorex_HORVU.MOREX.r3.2HG0142660:5e-09)n9:0.0441159)n8:0.03326,((Olyra_latifolia_Ola027816:0.047783,(Ampelocalamus_luodianensis_Alu07Cg07260.2:0.0149926,(Dendrocalamus_sinicus_Dendrocalamus_sinicus_Dsi07A_11251020_11265562_Dsi07Ag06870.1_1_CDS_4147790851_8794:0.0187543,Dendrocalamus_sinicus_Dendrocalamus_sinicus_Dsi07C_8022443_8033406_Dsi07Cg06390.1_1_CDS_4147798579_38081:0.0228293)n13:0.00253659)n12:0.00441874)n11:0.00209654,(Ampelocalamus_luodianensis_Alu07Dg08730.1:0.0230017,Dendrocalamus_sinicus_Dendrocalamus_sinicus_Dsi07B_11568160_11590999_Dsi07Bg06590.1_1_CDS_4147794742_38632:0.0301842)n14:0.0033538)n10:0.00671672)n7:0.00465575,(((Zizania_latifolia_GWHTBFHI036061:0.0246209,Zizania_latifolia_GWHTBFHI037459:0.0347746)n17:0.0171771,(Leersia_perrieri_LPERR07G13140:0.0531716,Oryza_sativa_LOC_Os07g32400:0.0534365)n18:0.0110977)n16:0.0452423,((Stipagrostis_hirtigluma_H_Shi_ptg000011l_001443.1:0.0328169,Aristida_adscensionis_H_Aadptg000100l000089.1:0.0401586)n20:0.0272663,(((Eragrostis_curvula_EJB05_12398:0.0474959,(Eleusine_coracana_ELECO.r07.7AG0568540:0.0108572,Eleusine_coracana_ELECO.r07.7BG0599880:0.0124241)n24:0.0416495)n23:0.0277172,(Phragmites_australis_Phragmites_australis_PaChr16_10128732_10144365_evm.model.PaChr16.765_1_CDS_4362402063_27062:0.0320385,Phragmites_australis_Phragmites_australis_PaChr15_19541625_19553395_evm.model.PaChr15.743_1_CDS_4362397437_35456:0.0313397)n25:0.00348219)n22:0.0170434,(Chasmanthium_laxum_Chala.10G126100:0.0265163,((Zea_mays_Zm00001eb322360:0.0279812,Sorghum_bicolor_SORBI_3002G313100:0.0215245)n28:0.0424433,((Dichantelium_oligosantes_H_DolKV781465.1000006.1:0.0204068,(((ASEM_AUS1_H_AUS1CM014271.1000660.1:0.0104364,ASEM_RSA5_H_RSA5chrom2000726.1:0.00420682)n33:0.0284392,(Digitaria_radicosa_Dra02G0322000:0.0349244,(Digitaria_exilis_H_Dex2A-002884.1:0.00943974,Digitaria_exilis_H_Dex2B-002822.1:0.012049)n35:0.0140273)n34:0.0203227)n32:0.00194729,((Panicum_hallii_Pahal.2G383900:0.0123209,(Panicum_virgatum_Pavir.2KG431800:0.0119808,(Panicum_virgatum_Pavir.2NG505500:0.00262547,Panicum_virgatum_Pavir.2NG505100:0.00686403)n39:0.0123495)n38:0.00326376)n37:0.0161256,(Urochloa_fusta_Urofu.2G338200:0.0221745,(Cenchrus_americanus_H_CamCM007988.2000657.1:0.0214746,Setaria_viridis_SEVIR_2G337300v2:0.00651674)n41:0.00858357)n40:0.00708875)n36:0.00249075)n31:0.0021306)n30:0.00278819,(Echinocloa_haploclada_eh_chr3.3517:0.0616614,Echinocloa_haploclada_eh_chr3.3516:0.0339339)n42:0.00377043)n29:0.0192095)n27:6e-09)n26:0.0136082)n21:0.00445748)n19:0.0221885)n15:0.00814783)n6:0.00900805,((Ananas_comosus_H_Ananas_contig10_000682.1:0.0238032,Tillandsia_fasciculata_H_Tillandsia_CM054937.1_000078.1:0.0176946)n44:0.130547,(Juncus_effusus_H_Juncus_Jeff_scaffold_12_001001.1:0.245915,Carex_scoparia_H_Carex_Csco_scaffold_12_000816.1:0.200523)n45:0.105897)n43:0.0984438)n5:0.0109382)n3:0.00810724)n0;
```
