## Supplementary Dataset S1 for "Gene turnover and contingency facilitated the repeated evolution of C_4_ photosynthesis in grasses": OG0006591_tree.txt

```
((Streptochaeta_angustifolia_strangu_004191:0.123014,((Pharus_latifolius_Phala.05G112100.8:5e-09,Pharus_latifolius_Phala.05G112100.2:5e-09)n3:0.027124,((Pharus_latifolius_Phala.05G112100:0,Pharus_latifolius_Phala.05G112100.7:0,Pharus_latifolius_Phala.05G112100.6:0)n5:5e-09,(Pharus_latifolius_Phala.05G112100.10:0,Pharus_latifolius_Phala.05G112100.9:0,Pharus_latifolius_Phala.05G112100.4:0,Pharus_latifolius_Phala.05G112100.5:0,Pharus_latifolius_Phala.05G112100.3:0)n6:5e-09)n4:0.00386473)n2:0.118874)n1:0.0340211,((((Zizania_latifolia_GWHTBFHI036065:0.0662979,Zizania_latifolia_GWHTBFHI037453:0.0487476)n10:0.0323897,(Oryza_sativa_LOC_Os07g32340:0.0833159,Leersia_perrieri_LPERR07G13100:0.0794423)n11:0.0280604)n9:0.0614636,(Brachypodium_distachyon_BRADI_1g26710v3:0.179464,(Olyra_latifolia_Ola027826:0.0830104,((Ampelocalamus_luodianensis_Alu07Cg07290.1:0.0410029,Dendrocalamus_sinicus_Dendrocalamus_sinicus_Dsi07C_8070895_8075698_Dsi07Cg06420.2_-1_CDS_4147798588_43148:0.0335085)n15:0.0123888,(Ampelocalamus_luodianensis_Alu07Dg08770.1:0.0433111,(Dendrocalamus_sinicus_Dendrocalamus_sinicus_Dsi07A_11385618_11389917_Dsi07Ag06910.1_-1_CDS_4147790863_15546:0.0386352,Dendrocalamus_sinicus_Dendrocalamus_sinicus_Dsi07B_11630152_11634664_Dsi07Bg06620.2_-1_CDS_4147794751_43699:0.0376135)n17:0.00448291)n16:0.000498101)n14:0.0153222)n13:0.0165669)n12:0.0117507)n8:0.0279753,((Phragmites_australis_Phragmites_australis_PaChr16_10176901_10181375_evm.model.PaChr16.769_1_CDS_4362402071_30417:0.0708035,Phragmites_australis_Phragmites_australis_PaChr15_19481400_19486063_evm.model.PaChr15.739_1_CDS_4362397427_31243:0.0598822)n19:0.0125279,(((Eragrostis_curvula_EJB05_12399:0.0704803,(Eleusine_coracana_ELECO.r07.7AG0568500:0.00795375,Eleusine_coracana_ELECO.r07.7BG0599830:0.0168382)n23:0.0881776)n22:0.0383069,(Aristida_adscensionis_H_Aadptg000100l000121.1:0.115285,Stipagrostis_hirtigluma_H_Shi_ptg000011l_000040.1:0.0753007)n24:0.0387928)n21:0.0118691,(Chasmanthium_laxum_Chala.10G125700:0.0681101,((Sorghum_bicolor_SORBI_3002G312700:0.0408965,(Zea_mays_Zm00001eb105670:0.0513937,Zea_mays_Zm00001eb322310:0.0496635)n28:0.015097)n27:0.0589204,(Echinocloa_haploclada_eh_chr3.3512:0.0593768,((((Digitaria_radicosa_Dra02G0321600:5e-09,Digitaria_radicosa_Dra02G0321600.2:5e-09)n33:0.031506,(Digitaria_exilis_H_Dex2A-001677.1:0.0176594,Digitaria_exilis_H_Dex2B-001587.1:0.0140801)n34:0.0234232)n32:0.0297939,((Panicum_hallii_Pahal.2G383500:0.0317409,(Panicum_virgatum_Pavir.2KG431300:0.0201946,Panicum_virgatum_Pavir.2NG504400:0.0223477)n37:0.010549)n36:0.0256105,(Dichantelium_oligosantes_H_DolKV781465.1000015.1:0.0405396,(ASEM_AUS1_H_AUS1CM014271.1004704.1:0.0126164,ASEM_RSA5_H_RSA5chrom2004938.1:0.00743163)n39:0.0509134)n38:0.00771751)n35:0.00421224)n31:0.0040932,(Urochloa_fusta_Urofu.2G337800:0.066743,(Cenchrus_americanus_H_CamCM007988.2003251.1:0.0450173,Setaria_viridis_SEVIR_2G336900v2:0.0191544)n41:0.0228693)n40:0.0132459)n30:0.00489675)n29:0.0248755)n26:0.026614)n25:0.0170981)n20:0.0149761)n18:0.093341)n7:0.0340211)n0;
```
