## Supplementary Dataset S1 for "Gene turnover and contingency facilitated the repeated evolution of C_4_ photosynthesis in grasses": OG0006592_tree.txt

```
(((Ananas_comosus_H_Ananas_contig8_000223.1:0.019146,Tillandsia_fasciculata_H_Tillandsia_CM054932.1_000581.1:0.0391566)n2:0.179209,(Carex_scoparia_H_Carex_Csco_scaffold_27_000271.1:0.194628,Juncus_effusus_H_Juncus_Jeff_scaffold_13_000265.1:0.15425)n3:0.0880833)n1:0.0366287,(((Pharus_latifolius_Phala.09G148900:0.0328332,Pharus_latifolius_Phala.09G147200:0.0345649)n6:0.0523823,Streptochaeta_angustifolia_strangu_027783:0.107473)n5:0.0190185,((Olyra_latifolia_Ola013716:0.0487416,((Ampelocalamus_luodianensis_Alu07Dg09210.2:0.0265983,(Dendrocalamus_sinicus_Dendrocalamus_sinicus_Dsi07A_12348602_12350864_Dsi07Ag07280.1_1_CDS_4147790974_21173:5e-09,Dendrocalamus_sinicus_Dendrocalamus_sinicus_DsiCtg00252_116847_117185_DsiCtg00252g00070.1_-1_CDS_4147849894_42192:5e-09)n11:0.0360937)n10:0.00335304,(Dendrocalamus_sinicus_Dendrocalamus_sinicus_Dsi07B_12863271_12868798_Dsi07Bg06960.1_1_CDS_4147794853_44262:0.0284384,(Ampelocalamus_luodianensis_Alu07Cg07730.1:5e-09,(Ampelocalamus_luodianensis_Alu06Cg10220.2:0.0517932,Ampelocalamus_luodianensis_Alu07Dg10330.1:0.0426593)n14:0.0451089)n13:0.017423)n12:0.00193589)n9:0.00404928)n8:0.00618154,(ASEM_RSA5_H_RSA5chrom6001262.1:0.255708,((((Hordeum_spontaneum_WB01_001888_1578663:0,Hordeum_vulgareMorex_HORVU.MOREX.r3.2HG0146530:0)n19:0.0754295,Brachypodium_distachyon_BRADI_1g27040v3:0.0484494)n18:0.067634,(Zizania_latifolia_GWHTBFHI036095:0.0492073,(Leersia_perrieri_LPERR07G12600:0.0503949,Oryza_sativa_LOC_Os07g31300:0.0383188)n21:0.0396084)n20:0.0274515)n17:0.0173455,((Phragmites_australis_Phragmites_australis_PaChr16_10791642_10793715_evm.model.PaChr16.790_1_CDS_4362402119_8132:0.0391935,Phragmites_australis_Phragmites_australis_PaChr15_18188632_18191074_evm.model.PaChr15.693_1_CDS_4362397325_30822:0.0436898)n23:0.0164521,((Aristida_adscensionis_H_Aadptg000045l000018.1:0.0658432,Stipagrostis_hirtigluma_H_Shi_ptg000011l_000018.1:0.0354108)n25:0.0138331,((Eragrostis_curvula_EJB05_12468:0.0565158,(Eleusine_coracana_ELECO.r07.7AG0567980:0.0102244,Eleusine_coracana_ELECO.r07.7BG0599370:0.0102735)n28:0.0376706)n27:0.0265478,(Chasmanthium_laxum_Chala.10G122900:0.0585905,((Sorghum_bicolor_SORBI_3002G309700:0.0271189,(Zea_mays_Zm00001eb322040:0.0300891,Zea_mays_Zm00001eb105550:0.0389045)n32:0.00796187)n31:0.0276969,((Dichantelium_oligosantes_H_DolKV775565.1000002.1:0.0374816,(Echinocloa_haploclada_eh_chr3.3485:0.0208677,(ASEM_AUS1_H_AUS1CM014271.1004681.1:0.0125071,ASEM_RSA5_H_RSA5chrom2004918.1:0.00806626)n36:0.0322898)n35:0.00889464)n34:0.00801436,((Urochloa_fusta_Urofu.2G334500:0.0295696,(Cenchrus_americanus_H_CamCM007988.2003233.1:0.0380859,Setaria_viridis_SEVIR_2G333700v2:0.0153267)n39:0.0121103)n38:0.00773041,((Digitaria_radicosa_Dra02G0319100:0.0208303,(Digitaria_exilis_H_Dex2A-001664.1:0.0120833,Digitaria_exilis_H_Dex2B-001574.1:0.0126869)n42:0.0110278)n41:0.0131808,(Panicum_hallii_Pahal.2G380300:0.0188315,(Panicum_virgatum_Pavir.2NG500000:0.0167921,(Panicum_virgatum_Pavir.2KG426700:0,Panicum_virgatum_Pavir.2KG446500:0)n45:0.0130042)n44:0.00144491)n43:0.00837417)n40:0.00598655)n37:0.00220903)n33:0.0145773)n30:0.0279385)n29:0.0121661)n26:0.00802169)n24:0.00959056)n22:0.0150952)n16:0.00645244)n15:0.000716938)n7:0.0298986)n4:0.0488067)n0;
```
