## Supplementary Dataset S1 for "Gene turnover and contingency facilitated the repeated evolution of C_4_ photosynthesis in grasses": OG0006593_tree.txt

```
((Streptochaeta_angustifolia_strangu_029214:0.0747599,(Pharus_latifolius_Phala.05G119600.3:5e-09,(Pharus_latifolius_Phala.05G119600.2:5e-09,Pharus_latifolius_Phala.05G119600:5e-09)n3:5e-09)n2:0.0859536)n1:0.0221096,(((Zizania_latifolia_GWHTBFHI036105:0.0387596,Zizania_latifolia_GWHTBFHI037317:0.0220715)n6:0.0124682,(Leersia_perrieri_LPERR07G12390:0.0636706,Oryza_sativa_LOC_Os07g30820:0.0572191)n7:0.0186744)n5:0.0524942,((Brachypodium_distachyon_BRADI_1g27210v3:0.0425786,(Hordeum_spontaneum_WB01_003057_0222371:5e-09,(Hordeum_vulgareMorex_HORVU.MOREX.r3.2HG0144220.2:5e-09,(Hordeum_vulgareMorex_HORVU.MOREX.r3.2HG0144220.3:0.00271556,Hordeum_vulgareMorex_HORVU.MOREX.r3.2HG0144220:5e-09)n12:6e-09)n11:0.00139367)n10:0.100932)n9:0.0382738,(((Aristida_adscensionis_H_Aadptg000045l000002.1:0.0674933,Stipagrostis_hirtigluma_H_Shi_ptg000011l_001481.1:0.0400233)n15:0.0101787,((Eragrostis_curvula_EJB05_12479:0.0298372,(Eleusine_coracana_ELECO.r07.7AG0567830:0.0152208,Eleusine_coracana_ELECO.r07.7BG0599240:0.0197457)n18:0.0385485)n17:0.0311018,((Chasmanthium_laxum_Chala.10G118300:0.0281538,((Sorghum_bicolor_SORBI_3002G306400:0.0184931,(Zea_mays_Zm00001eb105300:0.0491117,Zea_mays_Zm00001eb321720:0.0316356)n23:0.00865824)n22:0.0264062,((Urochloa_fusta_Urofu.2G330600:0.0355518,Dichantelium_oligosantes_H_DolKV778242.1000022.1:0.0284266)n25:0.00898724,((((((Digitaria_radicosa_Dra02G0315800:0,Digitaria_radicosa_Dra02G0315800.3:0)n31:6e-09,Digitaria_radicosa_Dra02G0315800.2:0.00142684)n30:0.0246787,(Digitaria_exilis_H_Dex2A-002919.1:0.0128744,Digitaria_exilis_H_Dex2B-002855.1:0.00275444)n32:0.0270331)n29:0.0142969,((Cenchrus_americanus_H_CamCM007986.2003618.1:0.0424035,Setaria_viridis_SEVIR_2G330100v2:0.00445664)n34:0.0127427,(Panicum_hallii_Pahal.2G376900:0.0140434,(Panicum_virgatum_Pavir.2NG490400:0.0115797,(Panicum_virgatum_Pavir.2KG442100:5e-09,Panicum_virgatum_Pavir.2NG488300:5e-09)n37:0.0186949)n36:0.00799193)n35:0.0113571)n33:0.00423905)n28:0.00418135,(Echinocloa_haploclada_eh_chr3.3452:0.0061281,Echinocloa_haploclada_eh_chr7.1960:0.0458513)n38:0.0316586)n27:0.00350005,(ASEM_AUS1_H_AUS1CM014271.1004665.1:0.00151683,ASEM_RSA5_H_RSA5chrom2000761.1:0.00653524)n39:0.0441409)n26:0.00158224)n24:0.00544238)n21:0.0161142)n20:0.0130255,(Phragmites_australis_Phragmites_australis_PaChr15_18012334_18015722_evm.model.PaChr15.683_1_CDS_4362397303_21590:0.026079,Phragmites_australis_Phragmites_australis_PaChr16_11240037_11244166_evm.model.PaChr16.818_1_CDS_4362402181_34206:0.0192863)n40:0.00214292)n19:0.00639903)n16:0.00244666)n14:0.0438765,((Ampelocalamus_luodianensis_Alu07Dg09330.2:0.0240195,(Ampelocalamus_luodianensis_Alu07Cg07820.2:0.00583867,Ampelocalamus_luodianensis_AluCtg02962g00020.1:0.0129247)n43:0.0180473)n42:0.00155929,(Olyra_latifolia_Ola013690:0.0474549,(Dendrocalamus_sinicus_Dendrocalamus_sinicus_Dsi07B_13026571_13030245_Dsi07Bg07020.2_1_CDS_4147794871_54396:0.0415421,Dendrocalamus_sinicus_Dendrocalamus_sinicus_Dsi07C_8754597_8758512_Dsi07Cg06820.2_1_CDS_4147798708_53846:0.00995577)n45:0.0011062)n44:0.00224093)n41:0.00720354)n13:0.0031195)n8:0.0121396)n4:0.0221096)n0;
```
