## Supplementary Dataset S1 for "Gene turnover and contingency facilitated the repeated evolution of C_4_ photosynthesis in grasses": OG0006594_tree.txt

```
((Ananas_comosus_H_Ananas_contig9_000470.1:0.0245974,Tillandsia_fasciculata_H_Tillandsia_CM054934.1_001054.1:0.0468912)n1:0.159605,((Streptochaeta_angustifolia_strangu_027062:0.114494,(Pharus_latifolius_Phala.05G120200.3:0.00352877,(Pharus_latifolius_Phala.05G120200:5e-09,Pharus_latifolius_Phala.05G120200.2:5e-09)n5:0.00110745)n4:0.0766633)n3:0.0331893,(((ASEM_RSA5_H_RSA5chrom5004309.1:0.172489,Stipagrostis_hirtigluma_H_Shi_ptg000011l_000004.1:0.089024)n8:0.00753802,(((Eragrostis_curvula_EJB05_12473:0.0565488,(Eleusine_coracana_ELECO.r07.7AG0567860:0.00968226,Eleusine_coracana_ELECO.r07.7BG0599270:0.00767341)n12:0.0528654)n11:0.0407052,((Phragmites_australis_Phragmites_australis_PaChr16_11201176_11210307_evm.model.PaChr16.815_1_CDS_4362402175_31680:0.0570643,Chasmanthium_laxum_Chala.10G119000:0.0577916)n14:0.00627818,Phragmites_australis_Phragmites_australis_PaChr15_18092302_18110014_evm.model.PaChr15.686_1_CDS_4362397309_24104:0.064735)n13:0.00719278)n10:0.00619461,(((Dichantelium_oligosantes_H_DolKV778293.1000001.1:0.0310064,(ASEM_AUS1_H_AUS1CM014271.1000690.1:0.0516336,Echinocloa_haploclada_eh_chr3.3455:0.0366549)n18:0.00953154)n17:0.00265412,((Digitaria_radicosa_Dra02G0316200:0.0333103,(Digitaria_exilis_H_Dex2A-001646.1:0.00944876,Digitaria_exilis_H_Dex2B-001557.1:0.0061375)n21:0.0198201)n20:0.0249214,((Urochloa_fusta_Urofu.2G330900:0.0374266,(Cenchrus_americanus_H_CamCM007986.2000855.1:0.025225,Setaria_viridis_SEVIR_2G330400v2:0.00809289)n24:0.0248542)n23:0.00564236,(Panicum_hallii_Pahal.2G377200:0.0164976,(Panicum_virgatum_Pavir.2NG490800:0.0314483,(Panicum_virgatum_Pavir.2KG442600:0,Panicum_virgatum_Pavir.2NG488800:0)n27:0.0138863)n26:0.00154292)n25:0.00644689)n22:0.00132791)n19:0.0120112)n16:0.012595,((Sorghum_bicolor_SORBI_3003G176600:0.064575,(Sorghum_bicolor_SORBI_3005G198901:0.165978,Sorghum_bicolor_SORBI_3002G306700:0.00963389)n30:0.00330518)n29:0.0206424,(Zea_mays_Zm00001eb105340:0.0461745,Zea_mays_Zm00001eb321770:0.0403717)n31:0.00448574)n28:0.00587215)n15:0.0345434)n9:0.0184078)n7:0.0410066,(Olyra_latifolia_scaffold310_3580_7523_-:0.842153,((Brachypodium_distachyon_BRADI_1g27237v3:0.0538584,(Hordeum_spontaneum_WB01_001016_1420939:5e-09,Hordeum_vulgareMorex_HORVU.MOREX.r3.2HG0144860:0.00132644)n35:0.136917)n34:0.0572625,(((Leersia_perrieri_LPERR07G12430:0.0538989,Oryza_sativa_LOC_Os07g30940:0.031663)n38:0.0237527,(Zizania_latifolia_GWHTBFHI036102:0.0568695,Zizania_latifolia_GWHTBFHI037314:0.0339069)n39:0.0110194)n37:0.071001,((Ampelocalamus_luodianensis_Alu07Dg09300.2:0.0298906,(Dendrocalamus_sinicus_Dendrocalamus_sinicus_Dsi07A_12508356_12515628_Dsi07Ag07370.1_-1_CDS_4147791001_36367:0.0310251,Dendrocalamus_sinicus_Dendrocalamus_sinicus_Dsi07C_8712674_8722088_Dsi07Cg06780.1_-1_CDS_4147798696_47090:0.0664403)n42:0.00738225)n41:0.00933785,((Dendrocalamus_sinicus_Dendrocalamus_sinicus_Dsi02C_31035197_31039207_Dsi02Cg14480.1_1_CDS_4147725487_55856:0.184505,Dendrocalamus_sinicus_Dendrocalamus_sinicus_Dsi07B_12974902_12985456_Dsi07Bg07000.1_-1_CDS_4147794865_51018:0.0187028)n44:0.0230565,(Ampelocalamus_luodianensis_Alu07Cg07790.1:0.0259625,Olyra_latifolia_Ola013697:0.0846641)n45:0.00485724)n43:0.000539694)n40:0.0143435)n36:0.00960297)n33:0.0134079)n32:0.00148977)n6:0.0424699)n2:0.0923117)n0;
```
