## Supplementary Dataset S1 for "Gene turnover and contingency facilitated the repeated evolution of C_4_ photosynthesis in grasses": OG0006595_tree.txt

```
(Juncus_effusus_H_Juncus_Jeff_scaffold_17_000586.1:0.206858,((Ampelocalamus_luodianensis_Alu04Cg08570.2:0.727925,(Streptochaeta_angustifolia_strangu_002646:0.234351,Streptochaeta_angustifolia_strangu_036658:0.426684)n3:0.358476)n2:0.120964,((Streptochaeta_angustifolia_strangu_009280:0.12013,(Pharus_latifolius_Phala.03G104600:5e-09,(Pharus_latifolius_Phala.03G104600.2:0,Pharus_latifolius_Phala.03G104600.3:0)n7:5e-09)n6:0.109209)n5:0.0425007,((Brachypodium_distachyon_BRADI_1g28380v3:0.0712517,(Hordeum_vulgareMorex_HORVU.MOREX.r3.2HG0131830:0.00125546,(Hordeum_spontaneum_WB01_005213_0034637:0.0532713,Hordeum_spontaneum_WB01_004274_1120772:4.5e-09)n11:5e-10)n10:0.0242565)n9:0.0661891,((((Ampelocalamus_luodianensis_Alu07Cg14900.1:0.022059,(Dendrocalamus_sinicus_Dendrocalamus_sinicus_DsiCtg00483_84801_91644_DsiCtg00483g00080.1_-1_CDS_4147852768_11249:0.00492067,Dendrocalamus_sinicus_Dendrocalamus_sinicus_Dsi07C_9356617_9363501_Dsi07Cg07160.1_-1_CDS_4147798810_54409:0.0172162)n16:0.035379)n15:0.0134558,(Dendrocalamus_sinicus_Dendrocalamus_sinicus_Dsi07B_15755684_15761096_Dsi07Bg07560.1_-1_CDS_4147795033_31877:0.0589283,(Olyra_latifolia_Ola025526:0.0583745,Ampelocalamus_luodianensis_Alu07Dg10110.3:0.0397241)n18:0.00815399)n17:0.000905999)n14:0.0133231,(Zizania_latifolia_GWHTBFHI036162:0.0645002,(Leersia_perrieri_LPERR07G11460:0.0607877,Oryza_sativa_LOC_Os07g28460:0.0503295)n20:0.0246031)n19:0.0748874)n13:0.00752815,((((Eragrostis_curvula_EJB05_12789:0.0745715,(Eleusine_coracana_ELECO.r07.7AG0566320:0.0105518,Eleusine_coracana_ELECO.r07.7BG0597700:0.0152631)n25:0.0511568)n24:0.0756846,((Phragmites_australis_Phragmites_australis_PaChr16_13296050_13302185_evm.model.PaChr16.890_1_CDS_4362402341_16563:0.0612401,((Sorghum_bicolor_SORBI_3002G297600:0.026359,Zea_mays_Zm00001eb104760:0.038143)n29:0.0291442,(Echinocloa_haploclada_eh_chr3.3340:0.0608798,(Urochloa_fusta_Urofu.2G319300:0.0318565,(((Digitaria_radicosa_Dra02G0306700:0.0242727,(Digitaria_exilis_H_Dex2A-002978.1:0.0164365,Digitaria_exilis_H_Dex2B-002919.1:0.0103309)n35:0.013848)n34:0.0271665,(Panicum_hallii_Pahal.2G368000:0.018816,((Panicum_virgatum_Pavir.2KG420100:5e-09,Panicum_virgatum_Pavir.2KG422200:0.00194024)n38:0.156535,Panicum_virgatum_Pavir.2NG475000:0.0195077)n37:0.00216753)n36:0.00329676)n33:0.00933204,((Dichantelium_oligosantes_H_DolKV779353.1000016.1:0.0370848,(ASEM_AUS1_H_AUS1CM014271.1004623.1:0.0157231,ASEM_RSA5_H_RSA5chrom2000839.1:0.0060047)n41:0.0314494)n40:0.00755059,(Cenchrus_americanus_H_CamCM007988.2000729.1:0.0480872,Setaria_viridis_SEVIR_2G319950v2:0.0164161)n42:0.0195911)n39:0.0150491)n32:0.00510831)n31:0.00824498)n30:0.016522)n28:0.0457699)n27:0.00551724,Phragmites_australis_Phragmites_australis_PaChr15_15639394_15648327_evm.model.PaChr15.604_1_CDS_4362397129_33345:0.0350143)n26:0.00389048)n23:0.0139738,Chasmanthium_laxum_Chala.10G108700:0.0384552)n22:0.00843359,((Stipagrostis_hirtigluma_H_Shi_ptg000031l_000446.1:0.00141291,Stipagrostis_hirtigluma_H_Shi_ptg000051l_000126.1:0.00138292)n44:0.0373673,(Aristida_adscensionis_H_Aadptg000038l000054.1:0.0492057,Aristida_adscensionis_H_Aadptg000038l000053.1:0.0501483)n45:0.00557204)n43:0.0214416)n21:0.0265336)n12:0.0112823)n8:0.0394071)n4:0.0589504)n1:0.206858)n0;
```
