## Supplementary Dataset S1 for "Gene turnover and contingency facilitated the repeated evolution of C_4_ photosynthesis in grasses": OG0006596_tree.txt

```
((Streptochaeta_angustifolia_strangu_041418:0.0989866,(Pharus_latifolius_Phala.12G162700:0.00172441,(Pharus_latifolius_Phala.12G162700.2:5e-09,Pharus_latifolius_Phala.12G162700.3:5e-09)n3:5e-09)n2:0.0960425)n1:0.0388231,((Olyra_latifolia_Ola037645:0.0749842,((Ampelocalamus_luodianensis_Alu09Cg14270.1:0.0282943,Ampelocalamus_luodianensis_Alu09DXg25730.2:0.0163536)n7:0.0061144,(Dendrocalamus_sinicus_Dendrocalamus_sinicus_Dsi09A_34502720_34504500_Dsi09Ag11230.1_1_CDS_4147814464_53898:0.0625801,(Dendrocalamus_sinicus_Dendrocalamus_sinicus_Dsi09B_1142127_1144424_Dsi09Bg01000.1_-1_CDS_4147815181_2683:0.0481468,Dendrocalamus_sinicus_Dendrocalamus_sinicus_Dsi09C_23146190_23147526_Dsi09Cg07690.1_1_CDS_4147819999_42656:0.091205)n9:0.0091205)n8:0.00101339)n6:0.0050537)n5:0.0293214,((((Zizania_latifolia_GWHTBFHI032549:0.0681815,(Leersia_perrieri_LPERR09G14410:0.141797,Oryza_sativa_LOC_Os09g37540:0.0492115)n14:0.0639226)n13:0.0849782,(Brachypodium_distachyon_BRADI_4g37070v3:0.0620631,(Hordeum_spontaneum_WB01_011851_0037022:5e-09,Hordeum_vulgareMorex_HORVU.MOREX.r3.5HG0502720:0.0080456)n16:0.0953461)n15:0.0554119)n12:0.0289501,((Chasmanthium_laxum_Chala.01G030900:0.026106,((Zea_mays_Zm00001eb321030:0.0385158,(Sorghum_bicolor_SORBI_3002G102900:0.0960719,Sorghum_bicolor_SORBI_3002G286400:0.024859)n21:0.00820057)n20:0.0208918,(((ASEM_RSA5_H_RSA5chrom2004761.1:0,ASEM_RSA5_H_RSA5chrom2004760.1:0)n24:0.0162084,ASEM_AUS1_H_AUS1CM014271.1000808.1:0.0242962)n23:0.0200879,(((Setaria_viridis_SEVIR_2G308300v2:0.0313,(Cenchrus_americanus_H_CamCM007988.2003096.1:0.0461801,Urochloa_fusta_Urofu.2G305900:0.0359292)n28:0.0176908)n27:0.0238896,((Dichantelium_oligosantes_H_DolKV782231.1000008.1:0.0308155,(Digitaria_exilis_H_Dex2A-001526.1:0.013428,Digitaria_exilis_H_Dex2B-001430.1:0.00929774)n31:0.0170971)n30:0.007862,(Digitaria_radicosa_Dra02G0296800:0.0559166,Echinocloa_haploclada_eh_chr3.3212:0.0465819)n32:0.00788683)n29:0.00873737)n26:0.00780979,(Panicum_hallii_Pahal.2G355000:0.0189582,(Panicum_virgatum_Pavir.2KG394000:0.0363992,Panicum_virgatum_Pavir.2NG461900:0.0495491)n34:0.00550546)n33:0.00468112)n25:0.00502)n22:0.0290855)n19:0.0161552)n18:0.00734434,(Aristida_adscensionis_H_Aadptg000071l000075.1:0.102687,(Echinocloa_haploclada_eh_scaffold706.5:0.968605,((Stipagrostis_hirtigluma_H_Shi_ptg000059l_001220.1:0.0564988,Stipagrostis_hirtigluma_H_Shi_ptg000037l_000472.1:0.0558034)n38:0.0208369,(Stipagrostis_hirtigluma_H_Shi_ptg000012l_001450.1:0.0216424,Stipagrostis_hirtigluma_H_Shi_ptg000060l_000157.1:0.0167164)n39:0.0290251)n37:0.00322501)n36:0.0111052)n35:0.0270217)n17:0.00300241)n11:0.0336882,((Phragmites_australis_Phragmites_australis_PaChr17_26052918_26054548_evm.model.PaChr17.906_1_CDS_4362405842_2255:0.039162,Phragmites_australis_Phragmites_australis_PaChr20_25328031_25329926_evm.model.PaChr20.1097_1_CDS_4362424112_40182:0.0373751)n41:0.0169052,((Eleusine_coracana_ELECO.r07.6BG0481230:0.0205898,Eleusine_coracana_ELECO.r07.6AG0527300:0.00915162)n43:0.0524683,(Eragrostis_curvula_EJB05_43176:0.0484313,(Eragrostis_curvula_EJB05_43793:0,Eragrostis_curvula_EJB05_43786:0)n45:0.0269117)n44:0.00299019)n42:0.0130842)n40:0.00560755)n10:0.0313295)n4:0.0388231)n0;
```
