## Supplementary Dataset S1 for "Gene turnover and contingency facilitated the repeated evolution of C_4_ photosynthesis in grasses": OG0006597_tree.txt

```
(((Ananas_comosus_H_Ananas_contig8_000832.1:0.0402537,Tillandsia_fasciculata_H_Tillandsia_CM054932.1_000209.1:0.0932526)n2:0.146721,(Carex_scoparia_H_Carex_Csco_scaffold_15_000661.1:0.259926,Juncus_effusus_H_Juncus_Jeff_scaffold_18_000065.1:0.202803)n3:0.16955)n1:0.0636574,((Streptochaeta_angustifolia_strangu_036980:0.11169,(Pharus_latifolius_Phala.12G158000:5e-09,Pharus_latifolius_Phala.12G158000.2:5e-09)n6:0.115298)n5:0.0244578,((((((Ampelocalamus_luodianensis_Alu09Cg13900.1:0.0435897,Olyra_latifolia_Ola037702:0.136092)n12:0.0075939,Dendrocalamus_sinicus_Dendrocalamus_sinicus_Dsi09A_34169512_34169928_Dsi09Ag11040.1_-1_CDS_4147814407_21813:0.0635499)n11:0.00327222,(Ampelocalamus_luodianensis_Alu09DXg25300.1:0.0718921,Dendrocalamus_sinicus_Dendrocalamus_sinicus_Dsi09B_1514086_1514502_Dsi09Bg01290.1_1_CDS_4147815268_51648:0.0351181)n13:0.00390202)n10:0.0554418,(Brachypodium_distachyon_BRADI_4g36660v3:0.126941,Hordeum_vulgareMorex_HORVU.MOREX.r3.5HG0501020:0.0695472)n14:0.06743)n9:0.0324147,((Zizania_latifolia_GWHTBFHI027808:0.0519061,Zizania_latifolia_GWHTBFHI032580:0.0672997)n16:0.0616779,(Oryza_sativa_LOC_Os09g36982:0.0673202,Leersia_perrieri_LPERR09G13950:0.199578)n17:0.0203669)n15:0.0273792)n8:0.0210773,(((Aristida_adscensionis_H_Aadptg000066l000790.1:0.0754228,(Stipagrostis_hirtigluma_H_Shi_ptg000012l_000169.1:0.0189033,Stipagrostis_hirtigluma_H_Shi_ptg000060l_000450.1:0.0365513)n21:0.0584749)n20:0.0386734,((Eragrostis_curvula_EJB05_43727:0.0625321,(Eleusine_coracana_ELECO.r07.6BG0481810:0.018328,Eleusine_coracana_ELECO.r07.6AG0527790:0.0172021)n24:0.100937)n23:0.108216,((Sorghum_bicolor_SORBI_3002G281400:0.0544654,(Zea_mays_Zm00001eb103880:0.127591,Zea_mays_Zm00001eb331780:0.0829937)n27:0.0235676)n26:0.0528257,((Dichantelium_oligosantes_H_DolKV770835.1000009.1:0.0407102,Echinocloa_haploclada_eh_chr3.3159:0.046811)n29:0.00595183,((Setaria_viridis_SEVIR_3G193233v2:0.017538,Setaria_viridis_SEVIR_7G191050v2:0.0549573)n31:0.404391,((Digitaria_radicosa_Dra02G0291800:0.0297487,(Digitaria_exilis_H_Dex2A-003085.1:0.014557,Digitaria_exilis_H_Dex2B-003021.1:0.0187035)n34:0.0295684)n33:0.0207705,(Urochloa_fusta_Urofu.2G300700:0.0520897,((Panicum_hallii_Pahal.2G349900:0.00611805,(Panicum_virgatum_Pavir.2KG388600:0.034832,(Panicum_virgatum_Pavir.2NG455000:0.0288589,(Panicum_virgatum_Pavir.J167200:0.301471,Panicum_virgatum_Pavir.2KG388500:0.0821306)n40:0.0455483)n39:0.00327012)n38:5e-09)n37:0.0166574,((ASEM_AUS1_H_AUS1CM014271.1000833.1:0.0112031,ASEM_RSA5_H_RSA5chrom2000951.1:0.00703943)n42:0.0312743,(Cenchrus_americanus_H_CamLKME02020746.1000004.1:0.0337584,Setaria_viridis_SEVIR_2G303200v2:0.016707)n43:0.0189023)n41:0.00840208)n36:5e-09)n35:0.0106541)n32:4.5e-09)n30:5e-10)n28:0.0293575)n25:0.0266762)n22:0.0184247)n19:0.00501534,(Chasmanthium_laxum_Chala.08G004200:0.0695045,(Phragmites_australis_Phragmites_australis_PaChr20_24958833_24959288_evm.model.PaChr20.1055_1_CDS_4362424020_1471:0.0848588,Phragmites_australis_Phragmites_australis_PaChr17_26310188_26310637_evm.model.PaChr17.933_1_CDS_4362405902_27495:0.082752)n45:0.00919466)n44:0.011624)n18:0.0754121)n7:0.0718653)n4:0.0636574)n0;
```
