## Supplementary Dataset S1 for "Gene turnover and contingency facilitated the repeated evolution of C_4_ photosynthesis in grasses": OG0006598_tree.txt

```
((Carex_scoparia_H_Carex_Csco_scaffold_21_000059.1:0.28911,(Ananas_comosus_H_Ananas_contig25_000624.1:0.0170154,Tillandsia_fasciculata_H_Tillandsia_CM054945.1_000698.1:0.0372829)n2:0.137475)n1:0.0519464,((Hordeum_spontaneum_WB01_009280_0171158:0.209492,Hordeum_vulgareMorex_HORVU.MOREX.r3.5HG0501010:0.120788)n4:0.0337855,(Brachypodium_distachyon_BRADI_4g36650v3:0.0467764,(Chasmanthium_laxum_Chala.08G004300:0.0243667,(((Aristida_adscensionis_H_Aadptg000066l000791.1:0.0396616,(Stipagrostis_hirtigluma_H_Shi_ptg000012l_000170.1:5e-09,Stipagrostis_hirtigluma_H_Shi_ptg000060l_000451.1:0.00311986)n10:0.0227117)n9:0.0125041,(Phragmites_australis_Phragmites_australis_PaChr17_26323079_26326039_evm.model.PaChr17.934_1_CDS_4362405904_28334:0.0211297,Phragmites_australis_Phragmites_australis_PaChr20_24946288_24949326_evm.model.PaChr20.1054_1_CDS_4362424018_630:0.0389641)n11:0.00432935)n8:0.0122093,(((Sorghum_bicolor_SORBI_3002G281300:0.0179338,Zea_mays_Zm00001eb331790:0.0209514)n14:0.019467,((Streptochaeta_angustifolia_strangu_036979:0.144987,(Pharus_latifolius_Phala.03G322700:0.0654029,Pharus_latifolius_Phala.11G008300:0.0527255)n17:0.0620397)n16:0.0765282,((Eleusine_coracana_ELECO.r07.6BG0481820:0.00889787,Eleusine_coracana_ELECO.r07.6AG0527800:0.00594089)n19:0.0568991,(Eragrostis_curvula_EJB05_09734:0.0528106,Eragrostis_curvula_EJB05_43729:0.0224324)n20:0.00931558)n18:0.0183374)n15:0.0366234)n13:0.00668727,(((Olyra_latifolia_Ola004622:0.100968,Olyra_latifolia_Ola037703:0.0636247)n23:0.0847335,(((Zizania_latifolia_GWHTBFHI027809:0.0259043,Zizania_latifolia_GWHTBFHI032581:0.0208493)n26:0.0197929,(Leersia_perrieri_LPERR09G13940:0.0560855,Oryza_sativa_LOC_Os09g36976:0.0369256)n27:0.00849791)n25:0.0173638,((Ampelocalamus_luodianensis_Alu09Cg13890.1:0.0255785,Dendrocalamus_sinicus_Dendrocalamus_sinicus_Dsi09C_22844335_22844949_Dsi09Cg07510.1_-1_CDS_4147819945_12266:0.0224185)n29:0.00651098,((Dendrocalamus_sinicus_Dendrocalamus_sinicus_Dsi09A_34165195_34167308_Dsi09Ag11030.2_-1_CDS_4147814404_20125:0.0747454,Dendrocalamus_sinicus_Dendrocalamus_sinicus_Dsi09B_1516763_1518601_Dsi09Bg01300.2_1_CDS_4147815271_53337:0.0426273)n31:0.0169555,Ampelocalamus_luodianensis_Alu09DXg25290.2:0.089255)n30:0.00991722)n28:0.0444198)n24:0.0289108)n22:0.0444201,((Digitaria_radicosa_Dra02G0291700:0.0246595,(Digitaria_exilis_H_Dex2A-003086.1:0.0148051,Digitaria_exilis_H_Dex2B-003022.1:0.00558747)n34:0.009839)n33:0.0123271,((((Panicum_hallii_Pahal.2G349800:5e-09,(Panicum_virgatum_Pavir.2NG454900:0.0182256,Panicum_virgatum_Pavir.2KG388300:0.0163999)n39:0.00182221)n38:0.0029492,(Echinocloa_haploclada_eh_chr3.3158:0.0635798,((Dichantelium_oligosantes_H_DolKV770835.1000010.1:0.0282784,(Echinocloa_haploclada_eh_chr6.239:0,Echinocloa_haploclada_eh_chr6.193:0)n43:0.062324)n42:0.00307776,(Cenchrus_americanus_H_CamLKME02020746.1000005.1:0.0252282,Setaria_viridis_SEVIR_2G303100v2:0.0154513)n44:0.00594383)n41:0.00276212)n40:0.000306902)n37:0.00268691,Urochloa_fusta_Urofu.2G300600:0.0223984)n36:0.00323067,(ASEM_AUS1_H_AUS1CM014271.1000834.1:0.0121211,ASEM_RSA5_H_RSA5chrom2000952.1:0.00611492)n45:0.0152606)n35:0.0029761)n32:0.0129373)n21:0.022233)n12:0.0108263)n7:0.0171099)n6:0.0264673)n5:0.0450752)n3:0.0519464)n0;
```
