## Supplementary Dataset S1 for "Gene turnover and contingency facilitated the repeated evolution of C_4_ photosynthesis in grasses": OG0006599_tree.txt

```
(Ananas_comosus_H_Ananas_contig8_000434.1:0.154139,((Pharus_latifolius_Phala.12G157600:0.097503,Streptochaeta_angustifolia_strangu_038561:0.062295)n2:0.0346957,(((((Oryza_sativa_LOC_Os09g36930:0.0595744,(Leersia_perrieri_LPERR09G13890:0.0690659,Leersia_perrieri_LPERR09G15460:0.0994563)n8:0.09679)n7:0.0479674,(Zizania_latifolia_GWHTBFHI027813:0.0826364,Zizania_latifolia_GWHTBFHI032585:0.0357608)n9:0.0379852)n6:0.0299601,(((Chasmanthium_laxum_Chala.08G004800:0.0662041,((Sorghum_bicolor_SORBI_3002G281000:0.0403052,Zea_mays_Zm00001eb331830:0.0491623)n14:0.0384027,((Aristida_adscensionis_H_Aadptg000066l000152.1:0.11654,(Stipagrostis_hirtigluma_H_Shi_ptg000012l_001430.1:0.00780508,Stipagrostis_hirtigluma_H_Shi_ptg000060l_000139.1:0.00355378)n17:0.0504659)n16:0.0594022,((Cenchrus_americanus_H_CamLKME02020746.1000002.1:0.0340857,Setaria_viridis_SEVIR_2G302500v2:0.0279928)n19:0.0457158,(((Panicum_hallii_Pahal.2G349400:0.0218382,(Panicum_virgatum_Pavir.2NG454500:0.02327,(Panicum_virgatum_Pavir.2KG438100:0.0374406,Panicum_virgatum_Pavir.2KG387500:0.00710326)n24:0.0199978)n23:0.0116884)n22:0.0241181,(Echinocloa_haploclada_eh_chr3.3155:0.0733579,(ASEM_RSA5_H_RSA5chrom2004734.1:0.0078802,(ASEM_AUS1_H_AUS1CM014271.1004545.1:5e-09,ASEM_AUS1_H_AUS1CM014275.1002749.1:0.00610581)n27:0.00448185)n26:0.072187)n25:0.0163987)n21:0.0106335,(Urochloa_fusta_Urofu.2G300100:0.0504878,(Digitaria_radicosa_Dra02G0291200:0.063955,(Digitaria_exilis_H_Dex2A-001501.1:0.00630729,Digitaria_exilis_H_Dex2B-001404.1:0.00469345)n30:0.0462666)n29:0.053801)n28:0.022096)n20:0.0114234)n18:0.039516)n15:0.0177348)n13:0.00518165)n12:0.0115895,(Phragmites_australis_Phragmites_australis_PaChr17_26343465_26344636_evm.model.PaChr17.938_1_CDS_4362405912_31693:0.0764935,Phragmites_australis_Phragmites_australis_PaChr20_24918099_24919205_evm.model.PaChr20.1049_1_CDS_4362424006_38072:0.0654275)n31:0.0144021)n11:0.00729584,((Eleusine_coracana_ELECO.r07.6BG0481870:0.0241781,Eleusine_coracana_ELECO.r07.6AG0527840:0.0223343)n33:0.0471083,(Eragrostis_curvula_EJB05_43722:0.0293885,(Eragrostis_curvula_EJB05_50933:0.0149286,(Eragrostis_curvula_EJB05_50923:5e-09,(Eragrostis_curvula_EJB05_50930:0.00147339,Eragrostis_curvula_EJB05_29553:5e-09)n37:0.00147603)n36:0.0110431)n35:0.0316629)n34:0.0345062)n32:0.033338)n10:0.0214545)n5:0.0175659,((Ampelocalamus_luodianensis_Alu09Cg13860.2:0.0341944,Olyra_latifolia_scaffold88_1394834_1395978_-:0.0850403)n39:0.0121001,(Dendrocalamus_sinicus_Dendrocalamus_sinicus_Dsi09A_34134266_34135489_Dsi09Ag11000.1_1_CDS_4147814395_15061:0.0589221,Dendrocalamus_sinicus_Dendrocalamus_sinicus_Dsi09B_1549385_1550785_Dsi09Bg01330.1_-1_CDS_4147815280_1557:0.0534936)n40:0.00594374)n38:0.00356559)n4:0.0251461,((Brachypodium_distachyon_BRADI_4g36610v3:0.116688,Brachypodium_distachyon_BRADI_4g36601v3:0.0525233)n42:0.0450634,((Hordeum_spontaneum_WB01_001180_2379002:0.00148908,Hordeum_vulgareMorex_HORVU.MOREX.r3.7HG0667130:0.00152219)n44:0.185133,(Hordeum_spontaneum_WB01_003891_0097963:0.0260855,Hordeum_vulgareMorex_HORVU.MOREX.r3.5HG0500800:5e-09)n45:0.0903436)n43:0.0100382)n41:0.043986)n3:0.0170223)n1:0.154139)n0;
```
