## Supplementary Dataset S1 for "Gene turnover and contingency facilitated the repeated evolution of C_4_ photosynthesis in grasses": OG0006600_tree.txt

```
((Streptochaeta_angustifolia_strangu_001782:0.179386,((Pharus_latifolius_Phala.12G151000:0,Pharus_latifolius_Phala.12G151000.2:0)n3:5e-09,Pharus_latifolius_Phala.12G151000.3:5e-09)n2:0.084458)n1:0.020301,(((Brachypodium_distachyon_BRADI_3g30127v3:0.0515584,(Hordeum_spontaneum_WB01_004819_0218291:5e-09,Hordeum_vulgareMorex_HORVU.MOREX.r3.1HG0047710:0.001207)n7:0.0649785)n6:0.0505612,(((Leersia_perrieri_LPERR09G13350:0.0532408,Oryza_sativa_LOC_Os09g36130:0.0295124)n10:0.0336661,(Zizania_latifolia_GWHTBFHI027860:0.0424401,Zizania_latifolia_GWHTBFHI032640:0.0318966)n11:0.021367)n9:0.0608397,((Aristida_adscensionis_H_Aadptg000066l000825.1:0.067705,(Stipagrostis_hirtigluma_H_Shi_ptg000012l_000205.1:5e-09,Stipagrostis_hirtigluma_H_Shi_ptg000060l_000488.1:0.00232518)n14:0.0481369)n13:0.0212857,(((Phragmites_australis_Phragmites_australis_PaChr17_26924111_26927371_evm.model.PaChr17.988_1_CDS_4362406022_35485:0.0298014,Phragmites_australis_Phragmites_australis_PaChr20_24405473_24406625_evm.model.PaChr20.1000_1_CDS_4362423900_35959:0.0599894)n17:0.0092705,(Eragrostis_curvula_EJB05_43658:0.0727289,(Eleusine_coracana_ELECO.r07.6BG0482510:0.0127028,Eleusine_coracana_ELECO.r07.6AG0528490:0.00293162)n19:0.04914)n18:0.0360152)n16:0.00678253,(Chasmanthium_laxum_Chala.08G011100:0.0482564,((Sorghum_bicolor_SORBI_3002G274200:0.0458094,Zea_mays_Zm00001eb353590:0.0297028)n22:0.0216701,((ASEM_RSA5_H_RSA5chrom2001002.1:0.0379881,(Setaria_viridis_SEVIR_2G295201v2:0.0548504,(Dichantelium_oligosantes_H_DolKV768782.1000004.1:0.0342723,Echinocloa_haploclada_eh_chr3.3082:0.0352682)n26:0.00438498)n25:0.00492525)n24:0.0220255,(Dichantelium_oligosantes_H_DolKV768782.1000002.1:0.0738002,((ASEM_AUS1_H_AUS1CM014271.1004513.1:0.040996,ASEM_RSA5_H_RSA5chrom2001000.1:0.0137036)n29:0.0202388,(((Digitaria_exilis_H_Dex2A-003132.1:0.00860779,Digitaria_exilis_H_Dex2B-003062.1:0.00636741)n32:0.0312554,(Digitaria_radicosa_Dra02G0285100.2:5e-09,(Digitaria_radicosa_Dra02G0285100.3:5e-09,Digitaria_radicosa_Dra02G0285100:5e-09)n34:5e-09)n33:0.0241244)n31:0.0209059,((Panicum_hallii_Pahal.2G342500:0.0263435,(Panicum_virgatum_Pavir.2NG447500:0.0507851,Panicum_virgatum_Pavir.2KG377400:0.0210282)n37:0.00907415)n36:0.0117562,(Urochloa_fusta_Urofu.2G292300:0.0397425,(Setaria_viridis_SEVIR_2G295500v2:0.0135422,(Cenchrus_americanus_H_CamCM007988.2000842.1:0.0133218,(Cenchrus_americanus_H_CamCM007983.2001477.1:0.103234,Cenchrus_americanus_H_CamCM007984.2000600.1:0.0796661)n41:0.114574)n40:0.0278071)n39:0.0103194)n38:0.00921824)n35:0.00586593)n30:0.00330637)n28:0.00400745)n27:0.01361)n23:0.00151222)n21:0.0144396)n20:0.0143698)n15:0.00555668)n12:0.0525989)n8:0.0119641)n5:0.0064804,(Olyra_latifolia_Ola019768:0.0661648,((Ampelocalamus_luodianensis_Alu09Cg13340.2:0.040472,Dendrocalamus_sinicus_Dendrocalamus_sinicus_Dsi09C_22240150_22245524_Dsi09Cg07150.1_-1_CDS_4147819837_8327:0.0398969)n44:0.0218324,(Ampelocalamus_luodianensis_Alu09DXg24730.3:0.0280638,Dendrocalamus_sinicus_Dendrocalamus_sinicus_Dsi09A_33596802_33600425_Dsi09Ag10570.2_-1_CDS_4147814266_56149:0.027557)n45:0.00306188)n43:0.00793096)n42:0.000881218)n4:0.020301)n0;
```
