## Supplementary Dataset S1 for "Gene turnover and contingency facilitated the repeated evolution of C_4_ photosynthesis in grasses": OG0006601_tree.txt

```
(((Ananas_comosus_H_Ananas_contig2_001069.1:0.0237351,Tillandsia_fasciculata_H_Tillandsia_CM054942.1_000052.1:0.0314391)n2:0.167628,(Juncus_effusus_H_Juncus_Jeff_scaffold_4_000781.1:0.270336,Carex_scoparia_H_Carex_Csco_scaffold_25_000273.1:0.188324)n3:0.16412)n1:0.0520083,(((Pharus_latifolius_Phala.12G139900:0,Pharus_latifolius_Phala.12G139900.2:0)n6:0.0653575,(Streptochaeta_angustifolia_strangu_010832:0.087239,Streptochaeta_angustifolia_strangu_001285:0.0685557)n7:0.0180106)n5:0.0171757,((((Leersia_perrieri_LPERR09G12470:0.0365562,Oryza_sativa_LOC_Os09g33980:0.0299816)n11:0.0163441,(Zizania_latifolia_GWHTBFHI027912:0.0293593,Zizania_latifolia_GWHTBFHI032730:0.0340937)n12:0.0131953)n10:0.0412425,((Brachypodium_distachyon_BRADI_4g35150v3:0.0539796,(Hordeum_spontaneum_WB01_014497_0029152:0.00951973,Hordeum_vulgareMorex_HORVU.MOREX.r3.5HG0495950:0.000146215)n15:0.0640527)n14:0.0351403,(Olyra_latifolia_Ola000495:0.0479008,((Ampelocalamus_luodianensis_Alu09Cg12410.2:0.0178029,(Dendrocalamus_sinicus_Dendrocalamus_sinicus_Dsi09A_32776211_32783032_Dsi09Ag09890.1_1_CDS_4147814062_55022:0.023658,Dendrocalamus_sinicus_Dendrocalamus_sinicus_Dsi09C_21214489_21221266_Dsi09Cg06420.1_1_CDS_4147819618_55604:0.0139441)n19:0.00154934)n18:0.00492549,(Dendrocalamus_sinicus_Dendrocalamus_sinicus_Dsi09B_2934349_2941311_Dsi09Bg02480.1_-1_CDS_4147815625_25193:0.0253466,Ampelocalamus_luodianensis_Alu09DXg23850.1:0.0217579)n20:0.00241755)n17:0.00364769)n16:0.00473859)n13:0.004406)n9:0.00901278,((Aristida_adscensionis_H_Aadptg000066l000066.1:0.0492303,(Stipagrostis_hirtigluma_H_Shi_ptg000012l_001356.1:0.00117561,Stipagrostis_hirtigluma_H_Shi_ptg000060l_000061.1:0.000933291)n23:0.0352296)n22:0.0117358,((Chasmanthium_laxum_Chala.08G022100:0.0324635,((Sorghum_bicolor_SORBI_3002G263700:0.0188865,Zea_mays_Zm00001eb318390:0.0286522)n27:0.0342629,((Echinocloa_haploclada_eh_chr3.2962:0.0299725,(ASEM_AUS1_H_AUS1CM014271.1004455.1:0.00477687,ASEM_RSA5_H_RSA5chrom2004611.1:0.00116037)n30:0.025018)n29:0.00637841,((Dichantelium_oligosantes_H_DolKV775788.1000007.1:0.0250671,((Panicum_hallii_Pahal.2G330600:0.0123555,(Panicum_virgatum_Pavir.2KG373700:0.0127414,Panicum_virgatum_Pavir.2NG432700:0.0129345)n35:0.00582167)n34:0.0155909,(Urochloa_fusta_Urofu.2G279700:0.0247543,(Cenchrus_americanus_H_CamCM007988.2003013.1:0.0222422,Setaria_viridis_SEVIR_2G283100v2:0.00912596)n37:0.00604103)n36:0.00292651)n33:0.0035963)n32:0.00281299,(Digitaria_radicosa_Dra02G0276500:0.0221623,(Digitaria_exilis_H_DexUA-003356.1:0.0287622,(Digitaria_exilis_H_DexUA-000142.1:0.0101041,Digitaria_exilis_H_DexUA-001400.1:0.0108673)n40:0.022672)n39:0.00251911)n38:0.00507969)n31:0.00324193)n28:0.00908941)n26:0.00938958)n25:0.0114555,(((Eragrostis_curvula_EJB05_42364:0.000292094,Eragrostis_curvula_EJB05_42385:0.000585143)n43:0.0385435,(Eleusine_coracana_ELECO.r07.6BG0483910:0.0109156,Eleusine_coracana_ELECO.r07.6AG0529990:0.00791043)n44:0.0318534)n42:0.0236086,(Phragmites_australis_Phragmites_australis_PaChr20_23573193_23579675_evm.model.PaChr20.915_1_CDS_4362426166_12013:0.0380337,Phragmites_australis_Phragmites_australis_PaChr17_25693114_25699811_evm.model.PaChr17.865_1_CDS_4362405750_6038:0.0237129)n45:0.00263476)n41:0.00624316)n24:0.00425875)n21:0.0354424)n8:0.0354941)n4:0.0520083)n0;
```
