## Supplementary Dataset S1 for "Gene turnover and contingency facilitated the repeated evolution of C_4_ photosynthesis in grasses": OG0006602_tree.txt

```
(Juncus_effusus_H_Juncus_Jeff_scaffold_4_000890.1:0.243254,((Streptochaeta_angustifolia_strangu_016144:0.133272,((Pharus_latifolius_Phala.12G133700.2:0,Pharus_latifolius_Phala.12G133700.6:0)n4:5e-09,(Pharus_latifolius_Phala.12G133700.4:5e-09,(Pharus_latifolius_Phala.12G133700:0,Pharus_latifolius_Phala.12G133700.5:0,Pharus_latifolius_Phala.12G133700.3:0)n6:5e-09)n5:5e-09)n3:0.111699)n2:0.0522079,(((((Stipagrostis_hirtigluma_H_Shi_ptg000012l_001318.1:0,Stipagrostis_hirtigluma_H_Shi_ptg000060l_000023.1:0)n11:0.0633941,Aristida_adscensionis_H_Aadptg000066l000034.1:0.0696884)n10:0.0185962,(Phragmites_australis_Phragmites_australis_PaChr17_25276160_25279755_evm.model.PaChr17.827_1_CDS_4362405666_13209:0.0656501,Phragmites_australis_Phragmites_australis_PaChr20_23134176_23137522_evm.model.PaChr20.870_1_CDS_4362426066_12433:0.051979)n12:0.00577545)n9:0.0239319,(((Eleusine_coracana_ELECO.r07.6BG0494120:0.0187885,Eleusine_coracana_ELECO.r07.6AG0540900:0.0143592)n15:0.0586841,(Eragrostis_curvula_EJB05_34867:0.106397,Eragrostis_curvula_EJB05_42230:0.0356002)n16:0.0290724)n14:0.0414584,(Chasmanthium_laxum_Chala.08G028400:0.0560554,(((Echinocloa_haploclada_eh_chr3.2899:0.0568476,Dichantelium_oligosantes_H_DolKV784130.1000018.1:0.0406576)n20:0.00586999,(((Panicum_hallii_Pahal.2G324400:0.016785,(Panicum_virgatum_Pavir.2NG421900:0.025551,Panicum_virgatum_Pavir.2NG419200:0.0155315)n24:0.00760918)n23:0.02741,(Digitaria_radicosa_Dra02G0270500:0.0366897,(Digitaria_exilis_H_Dex2A-001398.1:0.00745487,Digitaria_exilis_H_Dex2B-001294.1:0.00751586)n26:0.0310046)n25:0.0252718)n22:0.00587877,((ASEM_AUS1_H_AUS1CM014271.1004416.1:0.00351287,ASEM_RSA5_H_RSA5chrom2004567.1:0.0110977)n28:0.0462117,(Urochloa_fusta_Urofu.2G272200:0.040955,(Cenchrus_americanus_H_CamCM007988.2002949.1:0.0602142,Setaria_viridis_SEVIR_2G276800v2:0.0266033)n30:0.00817753)n29:0.0145109)n27:0.00458157)n21:0.00385593)n19:0.0322103,(Sorghum_bicolor_SORBI_3002G257750:0.0596831,(Zea_mays_Zm00001eb102430:0.0565986,Zea_mays_Zm00001eb317740:0.0576988)n32:0.00641098)n31:0.00697749)n18:0.035749)n17:0.00799828)n13:0.00423589)n8:0.054303,(Ampelocalamus_luodianensis_Alu09DXg23400.2:0.464531,(((Zizania_latifolia_GWHTBFHI027352:0.0569374,Zizania_latifolia_GWHTBFHI032779:0.0639192)n36:0.0170917,(Oryza_sativa_LOC_Os09g32940:0.0576944,Leersia_perrieri_LPERR09G11930:0.104592)n37:0.0176966)n35:0.0661029,((Brachypodium_distachyon_BRADI_4g34656v3:0.0906509,(Hordeum_spontaneum_WB01_002707_0220582:6e-09,Hordeum_vulgareMorex_HORVU.MOREX.r3.5HG0494150:0.00365093)n40:0.0756546)n39:0.0285582,(Olyra_latifolia_scaffold10_1817712_1821556_-:0.076383,(Ampelocalamus_luodianensis_Alu09Cg11720.2:0.0247609,(Dendrocalamus_sinicus_Dendrocalamus_sinicus_Dsi09B_3308401_3311998_Dsi09Bg02800.1_-1_CDS_4147815721_22380:0.0493723,(Dendrocalamus_sinicus_Dendrocalamus_sinicus_Dsi09A_32331711_32343279_Dsi09Ag09530.1_1_CDS_4147813954_51081:0.05921,Dendrocalamus_sinicus_Dendrocalamus_sinicus_Dsi09C_20701343_20705477_Dsi09Cg06040.2_1_CDS_4147819504_48284:0.0393608)n44:0.00393608)n43:0.000437342)n42:0.013206)n41:0.00293677)n38:0.0103576)n34:0.0150023)n33:0.00166692)n7:0.0220652)n1:0.0721873)n0;
```
