## Supplementary Dataset S1 for "Gene turnover and contingency facilitated the repeated evolution of C_4_ photosynthesis in grasses": OG0006603_tree.txt

```
((Pharus_latifolius_Phala.12G131100:0.0513443,(Streptochaeta_angustifolia_strangu_012920:0.0942925,Streptochaeta_angustifolia_strangu_000418:0.0349497)n2:0.0305997)n1:0.0137281,(((Brachypodium_distachyon_BRADI_4g34620v3:0.0382635,(Hordeum_spontaneum_WB01_001535_0425415:0,Hordeum_vulgareMorex_HORVU.MOREX.r3.5HG0494020:0)n6:0.0474403)n5:0.0324497,((Leersia_perrieri_LPERR09G11840:0.049323,Oryza_sativa_LOC_Os09g32800:0.0353378)n8:0.0127727,(Zizania_latifolia_GWHTBFHI027356:0.0484281,Zizania_latifolia_GWHTBFHI032785:0.0328381)n9:0.0140133)n7:0.0147549)n4:0.00444964,(((Ampelocalamus_luodianensis_Alu09Cg11680.2:0.0123903,(Dendrocalamus_sinicus_Dendrocalamus_sinicus_Dsi09B_3332243_3335245_Dsi09Bg02830.1_1_CDS_4147815730_27444:0.0197497,Olyra_latifolia_Ola000570:0.0354747)n13:0.00550709)n12:0.00459675,(Dendrocalamus_sinicus_Dendrocalamus_sinicus_Dsi09C_20690763_20694253_Dsi09Cg06030.1_-1_CDS_4147819501_46595:0.0170488,(Ampelocalamus_luodianensis_Alu09DXg23370.2:0.0227458,Dendrocalamus_sinicus_Dendrocalamus_sinicus_Dsi09A_32300101_32303080_Dsi09Ag09500.1_-1_CDS_4147813945_46014:0.01144)n15:0.00186658)n14:0.000207398)n11:0.00876084,(((Aristida_adscensionis_H_Aadptg000066l000911.1:0.0406056,(Phragmites_australis_Phragmites_australis_PaChr20_23103844_23106349_evm.model.PaChr20.866_1_CDS_4362426056_8211:0.0242376,Phragmites_australis_Phragmites_australis_PaChr17_25246881_25249467_evm.model.PaChr17.824_1_CDS_4362405660_10677:0.016287)n19:0.0137363)n18:0.00720635,(((Chasmanthium_laxum_Chala.07G054400:0.0684301,Chasmanthium_laxum_Chala.08G029200:5e-09)n22:0.0318281,(((Digitaria_radicosa_Dra02G0270200:0.0138235,(Digitaria_exilis_H_Dex2A-003224.1:0.00668833,Digitaria_exilis_H_Dex2B-003168.1:0.0033707)n26:0.0239509)n25:0.0213069,((((Cenchrus_americanus_H_CamCM007983.2004169.1:0.00434163,Cenchrus_americanus_H_CamCM007988.2000955.1:0.00151252)n30:0.0138137,Setaria_viridis_SEVIR_2G276400v2:0.00843007)n29:0.018588,(Urochloa_fusta_Urofu.2G271900:0.0100569,((Panicum_hallii_Pahal.2G324000:0.0172579,(Panicum_virgatum_Pavir.2NG418900:0.0102747,Panicum_virgatum_Pavir.2NG421700:0.0119759)n34:0.00514536)n33:0.0242521,(ASEM_AUS1_H_AUS1CM014271.1004409.1:5e-09,(ASEM_RSA5_H_RSA5chrom2001095.1:0.0059501,ASEM_RSA5_H_RSA5chrom2004557.1:0.0716315)n36:0.00795905)n35:0.00677524)n32:0.00356569)n31:0.0035986)n28:0.00327128,(Echinocloa_haploclada_eh_chr3.2904:0.0204441,(Dichantelium_oligosantes_H_DolKV784130.1000009.1:0.0197082,Dichantelium_oligosantes_H_DolKV776816.1000002.1:0.143996)n38:0.0159996)n37:0.00413301)n27:0.00645311)n24:0.0111158,(Sorghum_bicolor_SORBI_3002G257400:0.0173533,((Zea_mays_Zm00001eb355470:0.298391,Zea_mays_Zm00001eb317720:0.0429789)n41:0.0342371,Zea_mays_Zm00001eb102400:0.0321545)n40:0.00357272)n39:0.00975215)n23:0.00857685)n21:0.00958445,(Dichantelium_oligosantes_H_DolKV776816.1000001.1:0.0435473,(Stipagrostis_hirtigluma_H_Shi_ptg000012l_000303.1:0.00165532,Stipagrostis_hirtigluma_H_Shi_ptg000060l_000577.1:0.00168605)n43:0.0270238)n42:0.0143083)n20:0.00158981)n17:0.0046435,(Eragrostis_curvula_EJB05_42221:0.0257101,(Eleusine_coracana_ELECO.r07.6BG0494070:0.0171791,Eleusine_coracana_ELECO.r07.6AG0540860:0.0119653)n45:0.032983)n44:0.0163096)n16:0.0252068)n10:0.00982215)n3:0.0137281)n0;
```
