## Supplementary Dataset S1 for "Gene turnover and contingency facilitated the repeated evolution of C_4_ photosynthesis in grasses": OG0006604_tree.txt

```
(Tillandsia_fasciculata_H_Tillandsia_CM054942.1_000112.1:0.217152,(((Zizania_latifolia_GWHTBFHI032786:0.0916525,(Leersia_perrieri_LPERR09G11830:0.155455,Oryza_sativa_LOC_Os09g32770:0.0357628)n4:0.0616674)n3:0.0400165,((Hordeum_vulgareMorex_HORVU.MOREX.r3.5HG0494040:0.19349,Hordeum_spontaneum_WB01_001535_0253896:0.167201)n6:0.155456,((Olyra_latifolia_scaffold10_1994580_1997876_+:0.0641441,(((Ampelocalamus_luodianensis_Alu09Cg11570.1:0.017032,Ampelocalamus_luodianensis_Alu09Cg11630.2:5e-09)n11:0.0288223,(Ampelocalamus_luodianensis_Alu09Cg11560.1:0.0107555,Ampelocalamus_luodianensis_Alu09Cg11620.1:0.0137031)n12:0.0067556)n10:0.0299394,(Dendrocalamus_sinicus_Dendrocalamus_sinicus_Dsi09B_3422193_3425083_Dsi09Bg02900.1_1_CDS_4147815751_39264:0.0544245,Dendrocalamus_sinicus_Dendrocalamus_sinicus_Dsi09A_32246810_32248808_Dsi09Ag09460.1_-1_CDS_4147813933_39258:0.0434116)n13:0.00482351)n9:0.008658)n8:0.0549151,(Brachypodium_distachyon_BRADI_4g34510v3:0.154228,(Hordeum_spontaneum_WB01_001535_0712473:0.00424985,Hordeum_vulgareMorex_HORVU.MOREX.r3.5HG0493870:0.00123503)n15:0.108036)n14:0.06084)n7:0.0231942)n5:0.00257714)n2:0.0261256,(((Eragrostis_curvula_EJB05_42232:0.0926989,(Eleusine_coracana_ELECO.r07.6AG0540770:0.0491437,Eleusine_coracana_ELECO.r07.6BG0494010:0.0517079)n19:0.0835034)n18:0.0210344,((Phragmites_australis_Phragmites_australis_PaChr20_23042823_23045178_evm.model.PaChr20.861_1_CDS_4362426046_4006:0.0788376,(Chasmanthium_laxum_Chala.08G030100:0.061204,((Sorghum_bicolor_SORBI_3002G257001:0.0742434,Zea_mays_Zm00001eb102370:0.0473654)n24:0.0631535,((Dichantelium_oligosantes_H_DolKV776887.1000002.1:0.0533763,(Urochloa_fusta_Urofu.2G271000:0.0646258,Echinocloa_haploclada_eh_chr3.2212:0.0597734)n27:0.0163586)n26:0.00551739,(((Digitaria_radicosa_Dra02G0269700:0.0726787,(Digitaria_exilis_H_Dex2B-003173.1:0.080029,(Digitaria_exilis_H_Dex2B-003174.1:0.0276901,Digitaria_exilis_H_Dex2A-003232.1:0.0115304)n32:0.0158579)n31:0.0408115)n30:0.016358,(Cenchrus_americanus_H_CamCM007988.2000961.1:0.0159562,(Setaria_viridis_SEVIR_2G275401v2:0.0349274,Cenchrus_americanus_H_CamCM007988.2000962.1:0.0340466)n34:0.0182484)n33:0.0020276)n29:0.0205516,(((ASEM_AUS1_H_AUS1CM014271.1000993.1:0.0103336,ASEM_RSA5_H_RSA5chrom2001098.1:0.00125507)n37:0.00792215,(ASEM_AUS1_H_AUS1CM014272.1000754.1:0.272748,ASEM_RSA5_H_RSA5chrom3000789.1:0.0189165)n38:0.00210183)n36:0.0444989,(Panicum_hallii_Pahal.2G323500:0.0226742,((Panicum_virgatum_Pavir.2NG418000:0,Panicum_virgatum_Pavir.J472200:0)n41:0.0317784,Panicum_virgatum_Pavir.2NG421300:0.037)n40:0.0165328)n39:0.024914)n35:0.00722526)n28:0.00768281)n25:0.0118039)n23:0.0209357)n22:0.0291079)n21:0.0140729,Digitaria_exilis_H_Dex3A-001712.1:0.175915)n20:0.0195461)n17:0.0229943,(Aristida_adscensionis_H_Aadptg000066l000918.1:0.0394403,((Stipagrostis_hirtigluma_H_Shi_ptg000045l_000479.1:0.018946,Stipagrostis_hirtigluma_H_Shi_ptg000049l_001015.1:0.008353)n44:0.0975204,(Stipagrostis_hirtigluma_H_Shi_ptg000012l_000307.1:0.00547498,Stipagrostis_hirtigluma_H_Shi_ptg000060l_000581.1:0.00241086)n45:0.0379909)n43:0.00422122)n42:0.0119287)n16:0.0325428)n1:0.101922)n0;
```
