## Supplementary Dataset S1 for "Gene turnover and contingency facilitated the repeated evolution of C_4_ photosynthesis in grasses": OG0006605_tree.txt

```
((Ananas_comosus_H_Ananas_contig3_000558.1:0.0342198,Tillandsia_fasciculata_H_Tillandsia_CM054933.1_000594.1:0.0524162)n1:0.174443,((Pharus_latifolius_Phala.12G116100:5e-09,Pharus_latifolius_Phala.12G116100.2:5e-09)n3:0.0771003,(Streptochaeta_angustifolia_strangu_002777:0.108316,((Ampelocalamus_luodianensis_Alu09DXg22090.2:0.0489581,(((Zizania_latifolia_GWHTBFHI027436:0.0654863,(Leersia_perrieri_LPERR09G10300:0.141051,Oryza_sativa_LOC_Os09g30250:0.0527965)n10:0.0421841)n9:0.0369312,((Brachypodium_distachyon_BRADI_4g33237v3:0.145246,((Hordeum_spontaneum_WB01_005726_0005259:0.0155191,Hordeum_vulgareMorex_HORVU.MOREX.r3.2HG0215100:0.0122193)n14:0.134369,(Hordeum_spontaneum_WB01_007349_0155381:0.0354945,Hordeum_vulgareMorex_HORVU.MOREX.r3.5HG0489440:0.0190935)n15:0.0301527)n13:0.0550951)n12:0.0425076,(Dendrocalamus_sinicus_Dendrocalamus_sinicus_Dsi09B_4566458_4567421_Dsi09Bg03870.1_-1_CDS_4147816042_32509:0.260321,(((Eragrostis_curvula_EJB05_43454:0.230854,(Eleusine_coracana_ELECO.r07.6BG0492310:0.0258778,Eleusine_coracana_ELECO.r07.6AG0538980:0.029164)n20:0.0462183)n19:0.0444311,(Phragmites_australis_Phragmites_australis_PaChr20_21851198_21854145_evm.model.PaChr20.746_1_CDS_4362425790_23779:0.11826,Phragmites_australis_Phragmites_australis_PaChr17_24042281_24050094_evm.model.PaChr17.708_1_CDS_4362405402_29590:0.0494832)n21:0.0186239)n18:0.0118176,(Panicum_virgatum_Pavir.5NG175900:0.806222,((Stipagrostis_hirtigluma_H_Shi_ptg000012l_001235.1:0.0666036,(Aristida_adscensionis_H_Aadptg000071l000249.1:0.0719154,Aristida_adscensionis_H_Aadptg000071l000146.1:0.0431296)n25:0.063003)n24:0.0369732,(Chasmanthium_laxum_Chala.08G047200:0.0575581,((Zea_mays_Zm00001eb316180:0.0657042,Sorghum_bicolor_SORBI_3002G240700:0.0430171)n28:0.0318597,((Digitaria_radicosa_Dra02G0254900:0.0657829,(((ASEM_RSA5_H_RSA5chrom2004438.1:0.0126298,(ASEM_AUS1_H_AUS1CM014271.1004295.1:0.0123272,ASEM_AUS1_H_AUS1CM014271.1004294.1:0.0106594)n34:0.00914368)n33:0.041818,(((Panicum_hallii_Pahal.2G306600:0.0294521,(Panicum_virgatum_Pavir.2KG408400:0.0231879,(Panicum_virgatum_Pavir.2NG382300:0.03328,Panicum_virgatum_Pavir.2NG381800:0.0691008)n39:0.055344)n38:0.00849805)n37:0.0272432,(Setaria_viridis_SEVIR_2G257300v2:0.0321476,(Cenchrus_americanus_H_CamCM007988.2002049.1:0.0612851,Cenchrus_americanus_H_CamCM007988.2002048.1:0.0287642)n41:0.00319602)n40:0.00104847)n36:0.00509893,(Echinocloa_haploclada_eh_chr3.2386:0.0753942,Urochloa_fusta_Urofu.2G252400:0.0585789)n42:0.015249)n35:0.00869382)n32:0.0119909,(Panicum_virgatum_Pavir.2NG382400:0.68043,Panicum_virgatum_Pavir.2NG381900:0.166381)n43:0.0480187)n31:0.00533541)n30:0.0270706,(Dichantelium_oligosantes_H_DolKV768583.1000019.1:0.0457575,(Digitaria_exilis_H_Dex2A-001305.1:0.0305415,Digitaria_exilis_H_Dex2B-001201.1:0.0192433)n45:0.0480658)n44:0.00790308)n29:0.0100968)n27:0.0326855)n26:0.0229475)n23:0.00923615)n22:0.00102624)n17:0.0245243)n16:0.00593872)n11:0.0316596)n8:0.0232849,Dendrocalamus_sinicus_Dendrocalamus_sinicus_Dsi09C_19122525_19129003_Dsi09Cg05200.1_1_CDS_4147819252_20141:0.0367954)n7:0.00408838)n6:0.0145481,Olyra_latifolia_Ola014185:0.0929278)n5:0.0759749)n4:0.0373641)n2:0.174443)n0;
```
