## Supplementary Dataset S1 for "Gene turnover and contingency facilitated the repeated evolution of C_4_ photosynthesis in grasses": OG0006606_tree.txt

```
(((Zea_mays_Zm00001eb151420:0.731451,(Sorghum_bicolor_SORBI_3003G318001:0.109829,Sorghum_bicolor_SORBI_3003G318100:0.166235)n3:0.482899)n2:0.0899878,((((ASEM_AUS1_H_AUS1CM014271.1004243.1:0,ASEM_AUS1_H_AUS1CM014274.1000727.1:0)n7:0.0196866,ASEM_RSA5_H_RSA5chrom5002630.1:0.0100703)n6:0.0537752,(((ASEM_AUS1_H_AUS1CM014274.1000724.1:0,ASEM_AUS1_H_AUS1CM014274.1000726.1:0)n10:0.0203336,(ASEM_AUS1_H_AUS1CM014274.1000723.1:5e-09,ASEM_AUS1_H_AUS1CM014274.1000725.1:0.00497307)n11:0.0155151)n9:0.0353679,(ASEM_RSA5_H_RSA5chrom5002628.1:0.0103014,ASEM_RSA5_H_RSA5chrom5002629.1:0.00514412)n12:0.0170689)n8:0.00526191)n5:0.0490243,((Digitaria_radicosa_Dra05G0131700:0.0842475,(Digitaria_exilis_H_Dex5A-002915.1:0.0114243,Digitaria_exilis_H_Dex5B-002943.1:0.0175938)n15:0.0979474)n14:0.116314,((Setaria_viridis_SEVIR_5G345500v2:0.0640435,(Cenchrus_americanus_H_CamCM007987.2000683.1:0.0820559,Cenchrus_americanus_H_CamCM007987.2000684.1:0.102423)n18:0.023594)n17:0.0470053,(Urochloa_fusta_Urofu.5G138200:0.0514504,(Panicum_hallii_Pahal.5G133200:0.0224695,(Panicum_virgatum_Pavir.5KG458000:0.0167349,(Panicum_virgatum_Pavir.5NG467900:0.0409954,(Panicum_virgatum_Pavir.5KG573900:0.0456898,Panicum_virgatum_Pavir.5KG574000:0.0408457)n23:0.00495129)n22:0.0131325)n21:0.0211883)n20:0.0661835)n19:0.0164949)n16:0.0118108)n13:0.0384437)n4:0.0207363)n1:0.0168009,(Sorghum_bicolor_SORBI_3003G317800:0.0989465,(((Panicum_virgatum_Pavir.5NG531500:0.0440841,Panicum_virgatum_Pavir.5NG468000:0.0563866)n27:0.0938988,((Digitaria_exilis_H_Dex5B-002937.1:0.102025,(Digitaria_exilis_H_Dex5B-002936.1:0.100011,(Digitaria_exilis_H_Dex5A-002910.1:5e-09,Digitaria_exilis_H_Dex5B-002933.1:0.0244503)n31:0.0345694)n30:0.0160431)n29:0.0246975,((Digitaria_exilis_H_Dex5A-002912.1:0.0149185,Digitaria_exilis_H_Dex5B-002939.1:0.0198625)n33:0.0580738,(Digitaria_exilis_H_Dex5A-002914.1:0.0375907,Digitaria_exilis_H_Dex5B-002941.1:0.047657)n34:0.0380581)n32:0.0395142)n28:0.0457044)n26:0.0196152,((Dichantelium_oligosantes_H_DolKV778087.1000002.1:0.124894,Dichantelium_oligosantes_H_DolKV779416.1000003.1:0.0465682)n36:0.067978,(((ASEM_AUS1_H_AUS1CM014273.1001427.1:0,ASEM_AUS1_H_AUS1CM014274.1000722.1:0)n39:0.0898492,(ASEM_RSA5_H_RSA5chrom5002627.1:0.0593719,ASEM_RSA5_H_RSA5chrom5002624.1:0.043556)n40:0.0113975)n38:5e-09,((ASEM_RSA5_H_RSA5chrom5002625.1:5e-09,ASEM_RSA5_H_RSA5chrom5002626.1:0.0104118)n42:0.0163022,((ASEM_AUS1_H_AUS1CM014273.1001424.1:5e-09,ASEM_AUS1_H_AUS1CM014274.1000720.1:0.00499224)n44:0.0446588,(ASEM_AUS1_H_AUS1CM014273.1001426.1:5e-09,ASEM_AUS1_H_AUS1CM014274.1000721.1:0.00501143)n45:0.0557358)n43:0.00619287)n41:0.0129107)n37:0.0282275)n35:0.0343219)n25:0.0394983)n24:0.0168009)n0;
```
