## Supplementary Dataset S1 for "Gene turnover and contingency facilitated the repeated evolution of C_4_ photosynthesis in grasses": OG0006607_tree.txt

```
(((((Ampelocalamus_luodianensis_Alu09DXg21230.2:0.143592,Ampelocalamus_luodianensis_Alu09Cg09470.2:0.019779)n4:0.00848326,(Olyra_latifolia_Ola001128:0.084788,(Dendrocalamus_sinicus_Dendrocalamus_sinicus_Dsi09B_5908024_5910569_Dsi09Bg04630.1_-1_CDS_4147816270_47148:0.0204064,Dendrocalamus_sinicus_Dendrocalamus_sinicus_Dsi09A_28871060_28872278_Dsi09Ag07480.1_1_CDS_4147813339_46012:0.119775)n6:0.0133083)n5:0.00584628)n3:0.00611898,((Brachypodium_distachyon_BRADI_4g32370v3:0.0396861,((Hordeum_spontaneum_WB01_002089_0542611:0.00191833,Hordeum_vulgareMorex_HORVU.MOREX.r3.5HG0487110:5e-09)n10:0.0029801,((Hordeum_spontaneum_WB01_005792_0328626:0.0500194,(Hordeum_spontaneum_WB01_004934_0034948:0.077525,Hordeum_spontaneum_WB01_003777_0313638:0.155221)n13:0.0402482)n12:0.135866,(Hordeum_vulgareMorex_HORVU.MOREX.r3.4HG0348530:0.0416354,Hordeum_vulgareMorex_HORVU.MOREX.r3.2HG0153010:0.00833669)n14:0.000926299)n11:0.0231062)n9:0.0424648)n8:0.0390693,((Zizania_latifolia_GWHTBFHI027501:0.0220505,Zizania_latifolia_GWHTBFHI033005:0.019797)n16:0.0245277,(Leersia_perrieri_LPERR09G09450:0.0863501,Oryza_sativa_LOC_Os09g28770:0.0316713)n17:0.0180891)n15:0.0488235)n7:0.00692708)n2:0.0156372,(((Aristida_adscensionis_H_Aadptg000066l000396.1:0.0569029,Stipagrostis_hirtigluma_H_Shi_ptg000012l_001179.1:0.0490739)n20:0.0111514,((ASEM_AUS1_H_AUS1CM014271.1004239.1:0.00967823,ASEM_RSA5_H_RSA5chrom2004356.1:0.00897932)n22:0.140197,(Phragmites_australis_Phragmites_australis_PaChr20_20950563_20953055_evm.model.PaChr20.672_1_CDS_4362425626_39770:0.0428646,(Chasmanthium_laxum_Chala.08G058800:0.04322,((Sorghum_bicolor_SORBI_3002G228700:0.0262141,Zea_mays_Zm00001eb100970:0.0255629)n26:0.0214453,((Dichantelium_oligosantes_H_DolKV774994.1000007.1:0.0186587,(Pharus_latifolius_Phala.12G103600:0.668827,Echinocloa_haploclada_eh_chr3.2507:0.0246179)n29:0.0159154)n28:0.00747594,((Digitaria_radicosa_Dra02G0245200:0.0189852,(Digitaria_exilis_H_Dex2A-001248.1:0.00453777,Digitaria_exilis_H_Dex2B-001138.1:0.00179871)n32:0.0173257)n31:0.01396,(Urochloa_fusta_Urofu.2G239000:0.0369453,((ASEM_AUS1_H_AUS1CM014271.1004238.1:0.0299187,ASEM_RSA5_H_RSA5chrom2004355.1:0.00609455)n35:0.0347243,((Setaria_viridis_SEVIR_2G243300v2:0.00495075,(Cenchrus_americanus_H_CamCM007987.2000392.1:0.0178669,Cenchrus_americanus_H_CamLKME02010300.1000011.1:0.00937701)n38:0.0220759)n37:0.0296909,(Panicum_hallii_Pahal.2G292400:0.016329,(Panicum_virgatum_Pavir.2KG354400:0.0112758,Panicum_virgatum_Pavir.2NG359500:0.0167699)n40:0.00186332)n39:0.00373386)n36:0.00861656)n34:0.00390644)n33:0.00300401)n30:0.00479314)n27:0.0156101)n25:0.0214284)n24:0.0104302)n23:0.0019909)n21:0.000221211)n19:0.00519862,(Streptochaeta_angustifolia_strangu_009825:0.0834028,(Pharus_latifolius_Phala.12G103700:5e-09,(Pharus_latifolius_Phala.12G103700.2:0.00812891,Pharus_latifolius_Phala.12G103700.3:5e-09)n43:6e-09)n42:0.0752426)n41:0.0512481)n18:0.00569424)n1:0.0120167,(Eragrostis_curvula_EJB05_43349:0.0426267,(Eleusine_coracana_ELECO.r07.6BG0491160:0.00622746,Eleusine_coracana_ELECO.r07.6AG0537940:0.00441664)n45:0.0405472)n44:0.0429881)n0;
```
