## Supplementary Dataset S1 for "Gene turnover and contingency facilitated the repeated evolution of C_4_ photosynthesis in grasses": OG0006608_tree.txt

```
(Juncus_effusus_H_Juncus_Jeff_scaffold_29_000117.1:0.331362,((((Brachypodium_distachyon_BRADI_2g49050v3:0.0822997,(Hordeum_spontaneum_WB01_001351_0224806:0.0012697,((Hordeum_vulgareMorex_HORVU.MOREX.r3.5HG0486370:0,Hordeum_vulgareMorex_HORVU.MOREX.r3.5HG0486370.2:0)n7:5e-09,(Hordeum_vulgareMorex_HORVU.MOREX.r3.5HG0486370.5:5e-09,(Hordeum_vulgareMorex_HORVU.MOREX.r3.5HG0486370.4:5e-09,Hordeum_vulgareMorex_HORVU.MOREX.r3.5HG0486370.3:5e-09)n9:3.5354e-05)n8:0.000673725)n6:0.000616179)n5:0.0900729)n4:0.0689552,((Olyra_latifolia_Ola001071:0.0936665,(Zizania_latifolia_GWHTBFHI027527:0.0668852,(Leersia_perrieri_LPERR09G09160:0.0609036,Oryza_sativa_LOC_Os09g28300:0.0357761)n13:0.0366087)n12:0.0679807)n11:0.00738965,(Ampelocalamus_luodianensis_Alu09Cg09080.2:0.0338438,(Dendrocalamus_sinicus_Dendrocalamus_sinicus_Dsi09B_6281005_6284313_Dsi09Bg04900.1_-1_CDS_4147816351_35888:0.029997,Dendrocalamus_sinicus_Dendrocalamus_sinicus_Dsi09C_17504071_17507455_Dsi09Cg04360.3_1_CDS_4147819000_48846:0.0267845)n15:0.00297606)n14:0.0125677)n10:0.00890014)n3:0.0284919,((Pharus_latifolius_Phala.12G099300.5:0.00307882,((Pharus_latifolius_Phala.12G099300:0,Pharus_latifolius_Phala.12G099300.3:0)n19:0.000582948,(Pharus_latifolius_Phala.12G099300.2:0,Pharus_latifolius_Phala.12G099300.4:0)n20:5e-09)n18:0.000900912)n17:0.0939524,(Streptochaeta_angustifolia_strangu_003106:0.159995,Streptochaeta_angustifolia_strangu_022235:0.100699)n21:0.0334966)n16:0.0488052)n2:0.036961,((Aristida_adscensionis_H_Aadptg000066l000369.1:0.072865,Stipagrostis_hirtigluma_H_Shi_ptg000012l_001152.1:0.0583793)n23:0.0335028,((Eragrostis_curvula_EJB05_43297:0.0751535,(Eleusine_coracana_ELECO.r07.6BG0490730:0.0158683,Eleusine_coracana_ELECO.r07.6AG0537490:0.00896433)n26:0.0690029)n25:0.0444895,((Phragmites_australis_Phragmites_australis_PaChr20_20551067_20554312_evm.model.PaChr20.641_1_CDS_4362425558_11166:0.0560421,Phragmites_australis_Phragmites_australis_PaChr17_22739485_22742902_evm.model.PaChr17.622_1_CDS_4362405212_34638:0.0570318)n28:0.00656898,(Chasmanthium_laxum_Chala.08G062500:0.0518225,((Sorghum_bicolor_SORBI_3002G225000:0.0221824,(Zea_mays_Zm00001eb100720:0.0542598,Zea_mays_Zm00001eb314840:0.0359951)n32:0.00842164)n31:0.045054,(((ASEM_AUS1_H_AUS1CM014271.1004208.1:0.0160337,ASEM_RSA5_H_RSA5chrom2001316.1:0.00867444)n35:0.0335908,(Dichantelium_oligosantes_H_DolKV770037.1000003.1:0.0419513,((Digitaria_radicosa_Dra02G0241800:5e-09,Digitaria_radicosa_Dra02G0241800.2:5e-09)n38:0.021662,(Digitaria_exilis_H_Dex2A-001220.1:0.0138571,Digitaria_exilis_H_Dex2B-001111.1:0.0102112)n39:0.0203284)n37:0.0278184)n36:0.00349372)n34:0.00256079,(Echinocloa_haploclada_eh_chr3.2550:0.0555651,((Panicum_hallii_Pahal.2G288600:0.0144598,(Panicum_virgatum_Pavir.2KG350400:0.0207674,Panicum_virgatum_Pavir.2NG353800:0.0196591)n43:0.00535411)n42:0.0151716,((Cenchrus_americanus_H_CamLKME02010334.1000008.1:0.0342514,Setaria_viridis_SEVIR_2G239600v2:0.0132585)n45:0.018422,Urochloa_fusta_Urofu.2G234700:0.0366438)n44:0.00255944)n41:0.00545338)n40:0.00513427)n33:0.0204362)n30:0.0239096)n29:0.0191214)n27:0.0053407)n24:0.00736095)n22:0.0183921)n1:0.331362)n0;
```
