## Supplementary Dataset S1 for "Gene turnover and contingency facilitated the repeated evolution of C_4_ photosynthesis in grasses": OG0006609_tree.txt

```
(Streptochaeta_angustifolia_strangu_034693:0.0719653,((Zizania_latifolia_GWHTBFHI033075:0.0990786,(Leersia_perrieri_LPERR09G08690:0.0482502,Oryza_sativa_LOC_Os09g27410:0.0879814)n3:0.0571111)n2:0.101452,((Ampelocalamus_luodianensis_Alu09Cg08620.1:0.0305941,Dendrocalamus_sinicus_Dendrocalamus_sinicus_Dsi09C_16759351_16759584_Dsi09Cg04060.1_1_CDS_4147818910_55038:0.034657)n5:0.0189916,(Hordeum_vulgareMorex_HORVU.MOREX.r3.5HG0508010:0.442017,((Dendrocalamus_sinicus_Dendrocalamus_sinicus_Dsi09A_27959874_27960134_Dsi09Ag07010.1_1_CDS_4147813198_23497:0.044934,Dendrocalamus_sinicus_Dendrocalamus_sinicus_Dsi09A_27966082_27966342_Dsi09Ag07020.1_1_CDS_4147813201_25185:0.0311348)n8:0.0437511,(Ampelocalamus_luodianensis_Alu09DXg20900.1:0.0947134,(((Olyra_latifolia_Ola028044:0.0242897,(Olyra_latifolia_Ola025397:0.0297912,(Olyra_latifolia_Ola013000:0.0187698,Olyra_latifolia_Ola013001:0.0662413)n14:0.0525659)n13:0.0174384)n12:0.0843408,((Hordeum_spontaneum_WB01_000500_1067817:0.0610972,((Hordeum_spontaneum_WB01_000500_1080197:0,Hordeum_vulgareMorex_HORVU.MOREX.r3.5HG0485290:0)n18:5e-09,(Hordeum_spontaneum_WB01_004139_0371845:0.00548721,Hordeum_vulgareMorex_HORVU.MOREX.r3.5HG0485270:5e-09)n19:0.0165766)n17:0.0390113)n16:0.116822,(Brachypodium_distachyon_BRADI_4g31670v3:0.0446189,Brachypodium_distachyon_BRADI_4g31660v3:0.0316187)n20:0.0735826)n15:0.0682061)n11:0.019879,((Aristida_adscensionis_H_Aadptg000066l000339.1:0.126796,Stipagrostis_hirtigluma_H_Shi_ptg000012l_001130.1:0.0773144)n22:0.0341603,(((Phragmites_australis_Phragmites_australis_PaChr20_19961331_19961594_evm.model.PaChr20.605_1_CDS_4362425478_20005:0.0284633,Phragmites_australis_Phragmites_australis_PaChr17_22090859_22091110_evm.model.PaChr17.583_1_CDS_4362405124_40121:0.0635644)n25:0.0131329,(Echinocloa_haploclada_eh_chr3.2607:0.170665,(((Panicum_hallii_Pahal.2G284300:0.0252921,(Panicum_virgatum_Pavir.J553900:0.0679378,Panicum_virgatum_Pavir.2NG348100:0.0755039)n30:0.00774869)n29:0.0706684,(((Sorghum_bicolor_SORBI_3002G220000:0.0429921,Zea_mays_Zm00001eb100700:0.262716)n33:0.172031,(((ASEM_RSA5_H_RSA5chrom2004293.1:5e-09,((ASEM_AUS1_H_AUS1CM014271.1004179.1:0.308761,Chasmanthium_laxum_Chala.08G067500:0.065621)n38:0.0596339,(ASEM_AUS1_H_AUS1CM014271.1004178.1:0,ASEM_AUS1_H_AUS1CM014271.1004177.1:0)n39:0.00957317)n37:0.00106369)n36:0.0421419,(Digitaria_radicosa_Dra02G0237600:0.05635,(Digitaria_exilis_H_Dex2A-001196.1:0.00510515,Digitaria_exilis_H_Dex2B-001084.1:6e-09)n41:0.0478769)n40:0.0439631)n35:0.0348514,((Cenchrus_americanus_H_CamCM007988.2002085.1:0.056025,(Setaria_viridis_SEVIR_2G233700v2:0.0053815,Setaria_viridis_SEVIR_7G282700v2:0.0112665)n44:0.00733586)n43:0.0144782,Urochloa_fusta_Urofu.2G229100:0.106609)n42:0.0149246)n34:0.0124935)n32:0.0299459,Echinocloa_haploclada_eh_chr3.2608:0.0418124)n31:0.01323)n28:0.0437563,Zea_mays_Zm00001eb100710:0.266028)n27:0.0266028)n26:0.00295586)n24:0.0256304,(Eleusine_coracana_ELECO.r07.6BG0490130:0.00582068,Eleusine_coracana_ELECO.r07.6AG0536830:5e-09)n45:0.121985)n23:0.00867239)n21:0.118955)n10:0.0277366)n9:0.0179756)n7:0.00179756)n6:0.000199729)n4:0.021468)n1:0.0627988)n0;
```
