## Supplementary Dataset S1 for "Gene turnover and contingency facilitated the repeated evolution of C_4_ photosynthesis in grasses": OG0006610_tree.txt

```
((Streptochaeta_angustifolia_strangu_038040:0.110454,(Pharus_latifolius_Phala.12G088300.7:0.00760877,(((Pharus_latifolius_Phala.12G088300.6:0.00184915,(Pharus_latifolius_Phala.12G088300:0,Pharus_latifolius_Phala.12G088300.4:0,Pharus_latifolius_Phala.12G088300.2:0)n6:5e-09)n5:6e-09,Pharus_latifolius_Phala.12G088300.5:5e-09)n4:5e-09,Pharus_latifolius_Phala.12G088300.3:5e-09)n3:0.000692619)n2:0.0737302)n1:0.0255602,(((((Zizania_latifolia_GWHTBFHI033121:0.0348791,Zizania_latifolia_GWHTBFHI027606:0.0421214)n11:0.0227286,(Leersia_perrieri_LPERR09G08130:0.0597243,Oryza_sativa_LOC_Os09g26570:0.0272931)n12:0.0232944)n10:0.0582962,(Brachypodium_distachyon_BRADI_4g31060v3:0.0724072,(Hordeum_spontaneum_WB01_005416_0100517:0.000837947,Hordeum_vulgareMorex_HORVU.MOREX.r3.5HG0481030:0.000961728)n14:0.110535)n13:0.0510469)n9:0.00687887,(((Dendrocalamus_sinicus_Dendrocalamus_sinicus_Dsi09C_15933217_15943005_Dsi09Cg03690.2_1_CDS_4147818799_49408:0.023417,Ampelocalamus_luodianensis_Alu09Cg08060.1:0.0234504)n17:0.0101834,(Ampelocalamus_luodianensis_Alu09DXg20330.2:0.0648733,Dendrocalamus_sinicus_Dendrocalamus_sinicus_Dsi09A_27235228_27238172_Dsi09Ag06570.2_1_CDS_4147813066_6054:0.0456689)n18:0.00507432)n16:0.00385832,Olyra_latifolia_Ola027958:0.0666233)n15:0.0170885)n8:0.019432,(((Aristida_adscensionis_H_Aadptg000066l000299.1:0.0904056,Stipagrostis_hirtigluma_H_Shi_ptg000012l_001087.1:0.0679761)n21:0.0215007,(Phragmites_australis_Phragmites_australis_PaChr20_19208506_19222772_evm.model.PaChr20.554_1_CDS_4362425364_14536:0.055391,(Phragmites_australis_Phragmites_australis_PaChr17_21317371_21327221_evm.model.PaChr17.537_1_CDS_4362405022_39701:0.0353953,((Eragrostis_curvula_EJB05_43166:0.00296205,Eragrostis_curvula_EJB05_43159:0.00255151)n25:0.0975344,(Eleusine_coracana_ELECO.r07.6BG0489420:0.00837712,Eleusine_coracana_ELECO.r07.6AG0536170:0.0126373)n26:0.0886851)n24:0.0179013)n23:0.00774948)n22:0.000861053)n20:0.00832838,(Chasmanthium_laxum_Chala.08G075100:0.051337,((Sorghum_bicolor_SORBI_3002G213300:0.0326507,Zea_mays_Zm00001eb313890:0.0441394)n29:0.0543994,((((Digitaria_radicosa_Dra02G0230900:5e-09,Digitaria_radicosa_Dra02G0230900.2:5e-09)n33:0.0251552,(Digitaria_exilis_H_Dex2A-001156.1:0.0131476,Digitaria_exilis_H_Dex2B-001044.1:0.0194894)n34:0.0189743)n32:0.0279553,(Urochloa_fusta_Urofu.2G221700:0.0383771,(Setaria_viridis_SEVIR_2G225000v2:0.0137191,Cenchrus_americanus_H_CamCM007988.2001978.1:0.0452181)n36:0.0237218)n35:0.0106083)n31:0.00819084,(Echinocloa_haploclada_eh_chr3.2675:0.0556291,((Dichantelium_oligosantes_H_DolKV768139.1000006.1:0.0578429,(Panicum_hallii_Pahal.2G275200:0.0120179,(Panicum_virgatum_Pavir.2NG336400:0.023585,(Panicum_virgatum_Pavir.6KG041300:0.176802,(Panicum_virgatum_Pavir.J636400:0.0605508,Panicum_virgatum_Pavir.5KG533100:0.0134505)n43:0.00818818)n42:0.000313979)n41:0.00483155)n40:0.0243085)n39:0.00293143,(ASEM_AUS1_H_AUS1CM014271.1004123.1:0.014161,ASEM_RSA5_H_RSA5chrom2004251.1:0.00885878)n44:0.0407781)n38:0.00265969)n37:0.0040014)n30:0.0219676)n28:0.0210916)n27:0.0113865)n19:0.056242)n7:0.0255602)n0;
```
