## Supplementary Dataset S1 for "Gene turnover and contingency facilitated the repeated evolution of C_4_ photosynthesis in grasses": OG0006611_tree.txt

```
((Streptochaeta_angustifolia_strangu_014529:0.115935,Streptochaeta_angustifolia_strangu_005208:0.0936772)n1:0.0480988,((((Zizania_latifolia_GWHTBFHI027283:0.0460952,(Leersia_perrieri_LPERR09G04630:0.0522428,Oryza_sativa_LOC_Os09g17770:0.0494021)n6:0.0367525)n5:0.0945988,(Brachypodium_distachyon_BRADI_4g28440v3:0.0960174,(Hordeum_spontaneum_WB01_010671_0121862:0.00141486,(Hordeum_vulgareMorex_HORVU.MOREX.r3.5HG0474640:5e-09,(Hordeum_vulgareMorex_HORVU.MOREX.r3.5HG0474640.2:0.00134998,Hordeum_vulgareMorex_HORVU.MOREX.r3.5HG0474640.3:4.5e-09)n10:4.5e-10)n9:5e-11)n8:5e-09)n7:0.0361765)n4:0.0223797,(Olyra_latifolia_Ola027155:0.115452,((Ampelocalamus_luodianensis_Alu09DXg17450.4:0.0300757,Dendrocalamus_sinicus_Dendrocalamus_sinicus_Dsi09A_19891855_19897078_Dsi09Ag03860.2_-1_CDS_4147812253_3236:0.0646151)n13:0.00681292,((Ampelocalamus_luodianensis_Alu09Cg04840.2:5e-09,Ampelocalamus_luodianensis_Alu09Cg04870.5:0.00146998)n15:0.0311548,((Dendrocalamus_sinicus_Dendrocalamus_sinicus_DsiCtg00349_199486_203159_DsiCtg00349g00100.1_1_CDS_4147850935_2801:0.00401906,Dendrocalamus_sinicus_Dendrocalamus_sinicus_Dsi09B_11820569_11824419_Dsi09Bg07290.1_1_CDS_4147817068_41520:0.00270668)n17:0.0292705,Dendrocalamus_sinicus_Dendrocalamus_sinicus_Dsi09C_11797742_11802914_Dsi09Cg02000.1_-1_CDS_4147818292_48280:0.0286383)n16:0.00318203)n14:0.0127841)n12:0.0102578)n11:0.0144316)n3:0.00948889,((Aristida_adscensionis_H_Aadptg000066l000540.1:0.0861872,(Stipagrostis_hirtigluma_H_Shi_ptg000012l_000742.1:6e-09,Stipagrostis_hirtigluma_H_Shi_ptg000067l_000066.1:0.00396897)n20:0.0565548)n19:0.0405567,(((Eleusine_coracana_ELECO.r07.6BG0486480:5e-09,Eleusine_coracana_ELECO.r07.6AG0532980:0.00129513)n23:0.078476,(Eragrostis_curvula_EJB05_42732:0.00134591,Eragrostis_curvula_EJB05_42703:6e-09)n24:0.0571754)n22:0.0562536,(((Sorghum_bicolor_SORBI_3002G177500:0.0224891,Zea_mays_Zm00001eb310530:0.0309437)n27:0.0353799,((Digitaria_radicosa_Dra02G0201500:0.0520718,(Digitaria_exilis_H_Dex2A-003636.1:0.00833983,Digitaria_exilis_H_Dex2B-003583.1:0.0141097)n30:0.0450544)n29:0.0238944,(Urochloa_fusta_Urofu.4G084700:0.593894,(((Panicum_hallii_Pahal.2G237400:0.0192101,(Panicum_virgatum_Pavir.2KG290500:0.0181682,(Panicum_virgatum_Pavir.2NG173800:0.0222481,Panicum_virgatum_Pavir.2NG453100:0.0157535)n36:0.00348787)n35:0.0100736)n34:0.0272022,(Urochloa_fusta_Urofu.2G183200:0.0465542,(Cenchrus_americanus_H_CamCM007988.2002195.1:0.045739,Setaria_viridis_SEVIR_2G190300v2:0.0160283)n38:0.0191562)n37:0.0122073)n33:0.0117493,((Echinocloa_haploclada_eh_chr3.1920:0.0481284,(ASEM_AUS1_H_AUS1CM014276.1000875.1:0.0154763,ASEM_RSA5_H_RSA5chrom7000962.1:0.0175919)n41:0.0373695)n40:0.0142605,(Dichantelium_oligosantes_H_DolKV766805.1000001.1:0.0290112,(ASEM_AUS1_H_AUS1CM014271.1001503.1:0.0146655,ASEM_RSA5_H_RSA5chrom2001624.1:0.0195684)n43:0.0284925)n42:0.00762733)n39:0.000847481)n32:0.00484646)n31:0.000538496)n28:0.00950373)n26:0.0227546,(Phragmites_australis_Phragmites_australis_PaChr20_14061520_14065746_evm.model.PaChr20.311_1_CDS_4362424826_634:0.0604795,(Chasmanthium_laxum_Chala.01G049500:0.0660314,Phragmites_australis_Phragmites_australis_PaChr17_15584539_15588596_evm.model.PaChr17.288_1_CDS_4362404468_19096:0.0378638)n45:0.0081629)n44:0.000906989)n25:0.0123447)n21:0.0182713)n18:0.03358)n2:0.0480988)n0;
```
