## Supplementary Dataset S1 for "Gene turnover and contingency facilitated the repeated evolution of C_4_ photosynthesis in grasses": OG0006612_tree.txt

```
(((Pharus_latifolius_Phala.12G055500:0,Pharus_latifolius_Phala.12G055500.2:0,Pharus_latifolius_Phala.12G055500.3:0)n2:0.134285,Streptochaeta_angustifolia_strangu_044520:0.136359)n1:0.0376572,((Brachypodium_distachyon_BRADI_4g28320v3:0.0620259,(Hordeum_spontaneum_WB01_006195_0018872:0.00434757,Hordeum_vulgareMorex_HORVU.MOREX.r3.5HG0474290:0.0062634)n5:0.0705088)n4:0.09434,(((Zizania_latifolia_GWHTBFHI027289:0.0480485,(Zizania_latifolia_GWHTBFHI033417:0.0111641,Zizania_latifolia_GWHTBFHI033418:0.0184414)n9:0.027494)n8:0.0473496,(Leersia_perrieri_LPERR09G04400:0.157017,Oryza_sativa_LOC_Os09g16920:0.0868033)n10:0.0373069)n7:0.0309007,((Olyra_latifolia_Ola005905:0.0915968,(Dendrocalamus_sinicus_Dendrocalamus_sinicus_Dsi09A_18318724_18320109_Dsi09Ag03510.1_1_CDS_4147812148_984:0.046756,((Dendrocalamus_sinicus_Dendrocalamus_sinicus_Dsi09B_12292089_12293486_Dsi09Bg07480.1_-1_CDS_4147817125_16758:0.0561484,Ampelocalamus_luodianensis_Alu09DXg17250.2:0.0524306)n15:0.0123613,(Ampelocalamus_luodianensis_Alu09Cg04670.2:0.0280354,Dendrocalamus_sinicus_Dendrocalamus_sinicus_Dsi09C_11574314_11575696_Dsi09Cg01900.1_1_CDS_4147818262_31391:0.019498)n16:0.0157303)n14:0.00157441)n13:0.0148505)n12:0.0218921,(Chasmanthium_laxum_Chala.01G051400:0.0558405,((((Eleusine_coracana_ELECO.r07.6BG0486190:0.0143353,Eleusine_coracana_ELECO.r07.6AG0532670:0.00946487)n21:0.0440433,(Eragrostis_curvula_EJB05_28227:0.12519,(Eragrostis_curvula_EJB05_28225:0.13606,(Eragrostis_curvula_EJB05_57992:0,Eragrostis_curvula_EJB05_42662:0)n24:0.0276015)n23:0.00276015)n22:0.000306684)n20:0.0122514,(Phragmites_australis_Phragmites_australis_PaChr20_13651454_13652863_evm.model.PaChr20.293_1_CDS_4362424784_25456:0.0756255,Phragmites_australis_Phragmites_australis_PaChr17_15159712_15161124_evm.model.PaChr17.274_1_CDS_4362404438_6454:0.0671282)n25:0.00745868)n19:0.0133519,((Aristida_adscensionis_H_Aadptg000066l000514.1:0.100499,(Stipagrostis_hirtigluma_H_Shi_ptg000012l_000869.1:0.00452942,Stipagrostis_hirtigluma_H_Shi_ptg000067l_000001.1:0.00211955)n28:0.0465494)n27:0.0400781,((Sorghum_bicolor_SORBI_3002G175400:0.0235665,(Zea_mays_Zm00001eb098340:0.0544984,Zea_mays_Zm00001eb310330:0.0482373)n31:0.0156417)n30:0.0445848,((Dichantelium_oligosantes_H_DolKV776032.1000002.1:0.036409,(Echinocloa_haploclada_eh_chr3.1963:0.0322216,(ASEM_AUS1_H_AUS1CM014271.1003868.1:0.00879487,ASEM_RSA5_H_RSA5chrom2004012.1:0.0146701)n35:0.0258863)n34:0.0108085)n33:0.00665049,(((Cenchrus_americanus_H_CamCM007988.2001780.1:0.0388414,Setaria_viridis_SEVIR_2G187300v2:0.0269751)n38:0.00998873,(Urochloa_fusta_Urofu.2G179300:0.0326601,(Digitaria_radicosa_Dra02G0199700:0.0297896,(Digitaria_exilis_H_Dex2A-000962.1:0.00983713,Digitaria_exilis_H_Dex2B-000873.1:0.0138517)n41:0.0131313)n40:0.0177788)n39:0.0073859)n37:0.0073398,(Panicum_hallii_Pahal.2G233300:0.00947561,(Panicum_virgatum_Pavir.2NG179900:0.0257972,(Panicum_virgatum_Pavir.2KG285100:0.016466,Panicum_virgatum_Pavir.2KG286800:0.0189177)n44:0.0147366)n43:0.0016374)n42:0.00314438)n36:0.00935825)n32:0.0196158)n29:0.0353511)n26:0.0119961)n18:0.0187992)n17:0.0541171)n11:0.014596)n6:0.0104156)n3:0.0376572)n0;
```
