## Supplementary Dataset S1 for "Gene turnover and contingency facilitated the repeated evolution of C_4_ photosynthesis in grasses": OG0006613_tree.txt

```
((Streptochaeta_angustifolia_strangu_037076:0.0989247,(Pharus_latifolius_Phala.12G043700:0,Pharus_latifolius_Phala.12G043700.3:0,Pharus_latifolius_Phala.12G043700.2:0)n2:0.0769632)n1:0.0278735,((Brachypodium_distachyon_BRADI_4g27620v3:0.045311,(Hordeum_spontaneum_WB01_000062_2109723:0.00135352,((Hordeum_vulgareMorex_HORVU.MOREX.r3.5HG0471950.2:0,Hordeum_vulgareMorex_HORVU.MOREX.r3.5HG0471950.3:0)n7:5e-09,Hordeum_vulgareMorex_HORVU.MOREX.r3.5HG0471950:5e-09)n6:5e-09)n5:0.0934049)n4:0.0643471,((Olyra_latifolia_Ola029782:0.0560234,(Ampelocalamus_luodianensis_Alu09Cg03890.4:0.0487205,(Dendrocalamus_sinicus_Dendrocalamus_sinicus_Dsi09A_11598327_11603174_Dsi09Ag02110.2_1_CDS_4147811728_48822:0.0334989,((Dendrocalamus_sinicus_Dendrocalamus_sinicus_Dsi09B_15179387_15186716_Dsi09Bg07980.1_-1_CDS_4147817275_44336:0.0168682,(Dendrocalamus_sinicus_Dendrocalamus_sinicus_DsiCtg00298_276904_279959_DsiCtg00298g00050.1_-1_CDS_4147850410_48386:0.0135301,Dendrocalamus_sinicus_Dendrocalamus_sinicus_Dsi09B_15339143_15342172_Dsi09Bg08020.1_-1_CDS_4147817287_51092:0.00531583)n14:0.0062802)n13:0.0386892,Dendrocalamus_sinicus_Dendrocalamus_sinicus_Dsi09C_9417093_9420321_Dsi09Cg01510.1_1_CDS_4147818145_22388:0.0379284)n12:0.00379284)n11:0.000421426)n10:0.00306187)n9:0.00983518,(((Zizania_latifolia_GWHTBFHI027181:0.0396109,Zizania_latifolia_GWHTBFHI033608:0.0391043)n17:0.0248851,(Leersia_perrieri_LPERR09G03210:0.0388266,Oryza_sativa_LOC_Os09g12770:0.0329811)n18:0.0200652)n16:0.036761,(((Aristida_adscensionis_H_Aadptg000111l000042.1:0.0609942,(Stipagrostis_hirtigluma_H_Shi_ptg000111l_000076.1:0.00358628,(Stipagrostis_hirtigluma_H_Shi_ptg000023l_000038.1:0.00210668,Stipagrostis_hirtigluma_H_Shi_ptg000024l_000054.1:0.00476663)n23:0.00341028)n22:0.0474535)n21:0.0295702,(Phragmites_australis_Phragmites_australis_PaChr20_12074428_12077611_evm.model.PaChr20.223_1_CDS_4362424630_3156:0.0578235,Phragmites_australis_Phragmites_australis_PaChr17_12357853_12363787_evm.model.PaChr17.200_1_CDS_4362404276_23286:0.0435557)n24:0.00826215)n20:0.0336795,(((Eragrostis_curvula_EJB05_42490:0.00972549,(Eragrostis_curvula_EJB05_42515:0.00169454,Eragrostis_curvula_EJB05_42519:5e-09)n28:0.00230569)n27:0.0548501,(Eleusine_coracana_ELECO.r07.6BG0485180:0.0138406,Eleusine_coracana_ELECO.r07.6AG0531390:0.0154463)n29:0.0491685)n26:0.0412462,(Chasmanthium_laxum_Chala.01G062900:0.0613284,((Sorghum_bicolor_SORBI_3002G161800:0.0237029,Zea_mays_Zm00001eb309370:0.0327182)n32:0.0340959,((Digitaria_radicosa_Dra02G0186900:0.0324576,(Digitaria_exilis_H_Dex2A-000892.1:0.00994392,Digitaria_exilis_H_Dex2B-000804.1:0.018756)n35:0.0176661)n34:0.0354743,((Echinocloa_haploclada_eh_chr3.1774:0.0560281,Dichantelium_oligosantes_H_DolKV776404.1000003.1:0.0318212)n37:0.00851424,((ASEM_AUS1_H_AUS1CM014271.1003790.1:0.0110681,ASEM_RSA5_H_RSA5chrom2001695.1:0.00913432)n39:0.0302767,((Urochloa_fusta_Urofu.2G165800:0.0381576,(Panicum_hallii_Pahal.2G217000:0.0115798,(Panicum_virgatum_Pavir.2NG196200:0.0211871,Panicum_virgatum_Pavir.2KG190900:0.0230293)n43:0.0108152)n42:0.00975661)n41:0.00477022,(Cenchrus_americanus_H_CamCM007988.2002915.1:0.0416124,Setaria_viridis_SEVIR_2G173400v2:0.0181322)n44:0.0277852)n40:0.00315598)n38:0.00456468)n36:0.00395497)n33:0.023855)n31:0.025024)n30:0.00819482)n25:0.0106392)n19:0.0368312)n15:0.0116794)n8:0.00670194)n3:0.0278735)n0;
```
