## Supplementary Dataset S1 for "Gene turnover and contingency facilitated the repeated evolution of C_4_ photosynthesis in grasses": OG0006614_tree.txt

```
((Carex_scoparia_H_Carex_Csco_scaffold_7_000743.1:0.326848,(Ananas_comosus_H_Ananas_contig13_001002.1:0.0302616,Tillandsia_fasciculata_H_Tillandsia_CM054939.1_000469.1:0.0438311)n2:0.126252)n1:0.0663841,((Streptochaeta_angustifolia_strangu_006606:0.0511403,(Pharus_latifolius_Phala.03G063300.2:5e-09,(Pharus_latifolius_Phala.03G063300.3:5e-09,Pharus_latifolius_Phala.03G063300:5e-09)n6:5e-09)n5:0.0868321)n4:0.0307288,(((Olyra_latifolia_Ola023622:0.0722116,(Ampelocalamus_luodianensis_Alu07Cg12180.1:0.0233771,Dendrocalamus_sinicus_Dendrocalamus_sinicus_Dsi07C_15788768_15799061_Dsi07Cg09780.1_1_CDS_4147799596_42026:0.0272627)n10:0.0198194)n9:0.0252566,((Brachypodium_distachyon_BRADI_1g53747v3:0.063969,(Hordeum_spontaneum_WB01_008251_0040830:0.00352116,Hordeum_vulgareMorex_HORVU.MOREX.r3.4HG0403420:0.00438307)n13:0.0803315)n12:0.037303,(Zizania_latifolia_GWHTBFHI037203:0.0742077,(Leersia_perrieri_LPERR07G06700:0.073058,Oryza_sativa_LOC_Os07g12640:0.0235863)n15:0.0431391)n14:0.0390006)n11:0.0128228)n8:0.0135001,((Aristida_adscensionis_H_Aadptg000109l000063.1:0.0597737,(Stipagrostis_hirtigluma_H_Shi_ptg000031l_000088.1:0.00713294,Stipagrostis_hirtigluma_H_Shi_ptg000084l_000186.1:0.0117741)n18:0.033376)n17:0.0155758,(Phragmites_australis_Phragmites_australis_PaChr16_23099589_23103645_evm.model.PaChr16.1135_1_CDS_4362399835_24530:0.044995,(((Eleusine_coracana_ELECO.r07.7AG0560950:0.007249,Eleusine_coracana_ELECO.r07.7BG0594250:0.0141662)n22:0.0716703,(Eragrostis_curvula_EJB05_53020:5e-09,Eragrostis_curvula_EJB05_13410:6e-09)n23:0.0491702)n21:0.0285671,(Chasmanthium_laxum_Chala.10G064800:0.0340049,((Zea_mays_Zm00001eb303710:0.0615137,(((ASEM_AUS1_H_AUS1CM014271.1001635.1:0,ASEM_AUS1_H_AUS1CM014271.1002063.1:0)n29:0.0670824,(((Sorghum_bicolor_SORBI_3001G247500:0.0232845,Sorghum_bicolor_SORBI_3007G223801:0.0392685)n32:0.189239,(Panicum_hallii_Pahal.2G086500:0.110152,(Panicum_virgatum_Pavir.2KG161200:0.0106222,Panicum_virgatum_Pavir.2NG104600:0.0296403)n34:0.00725385)n33:0.00647793)n31:0.00852164,((Cenchrus_americanus_H_CamCM007988.2001167.1:0.0416467,Setaria_viridis_SEVIR_2G091100v2:0.0196443)n36:0.00875104,(Urochloa_fusta_Urofu.2G083000:0.0299039,((ASEM_RSA5_H_RSA5chrom7003184.1:0.00586937,(ASEM_RSA5_H_RSA5chrom2002252.1:0.00536264,ASEM_RSA5_H_RSA5chrom2002256.1:0.00444918)n40:0.00281166)n39:0.022306,(Echinocloa_haploclada_eh_chr3.915:0.0556922,Dichantelium_oligosantes_H_DolKV781342.1000006.1:0.0349711)n41:0.00497283)n38:0.00644281)n37:0.00314109)n35:0.0011139)n30:6e-09)n28:0.00446552,Sorghum_bicolor_SORBI_3002G081500:0.0215634)n27:0.00239594)n26:0.0328409,(Digitaria_radicosa_Dra02G0129400:0.0372776,(Digitaria_exilis_H_DexUA-004410.1:0.0274027,(Digitaria_exilis_H_Dex2A-004076.1:5e-09,(Digitaria_exilis_H_Dex2B-004015.1:0,Digitaria_exilis_H_DexUA-000681.1:0)n45:5e-09)n44:0.0150793)n43:0.0146414)n42:0.0131519)n25:0.0138153)n24:0.0152752)n20:0.00827037)n19:0.00370193)n16:0.0441701)n7:0.0480834)n3:0.0663841)n0;
```
