## Supplementary Dataset S1 for "Gene turnover and contingency facilitated the repeated evolution of C_4_ photosynthesis in grasses": OG0006615_tree.txt

```
((((Pharus_latifolius_Phala.01G022700:0,Pharus_latifolius_Phala.01G022700.2:0)n3:5e-09,Pharus_latifolius_Phala.01G022700.3:5e-09)n2:0.0670351,(Streptochaeta_angustifolia_strangu_009811:0.0668131,Streptochaeta_angustifolia_strangu_032021:0.106387)n4:0.0206217)n1:0.0210832,((((Zizania_latifolia_GWHTBFHI014001:0.0416247,Zizania_latifolia_GWHTBFHI022731:0.0355738)n8:0.0109031,(Leersia_perrieri_LPERR03G34190:0.0239336,Oryza_sativa_LOC_Os03g61930:0.0335909)n9:0.0114529)n7:0.0447262,(Dendrocalamus_sinicus_Dendrocalamus_sinicus_Dsi03A_8436880_8438100_Dsi03Ag06240.1_1_CDS_4147728592_41228:0.235692,((Brachypodium_distachyon_BRADI_1g02597v3:0.0397145,(Hordeum_spontaneum_WB01_000992_0020635:0.000535536,(Hordeum_vulgareMorex_HORVU.MOREX.r3.5HG0530170.2:0.0147159,Hordeum_vulgareMorex_HORVU.MOREX.r3.5HG0530170:5e-09)n14:0.00169949)n13:0.0647423)n12:0.0347915,(Olyra_latifolia_Ola023100:0.0554349,(((Dendrocalamus_sinicus_Dendrocalamus_sinicus_Dsi03A_1675374_1683899_Dsi03Ag01330.1_-1_CDS_4147727119_8021:0.0273627,Dendrocalamus_sinicus_Dendrocalamus_sinicus_Dsi03B_1249248_1264408_Dsi03Bg01150.1_1_CDS_4147734454_43500:0.025978)n18:0.00336743,Ampelocalamus_luodianensis_Alu03Dg29120.2:0.0240234)n17:0.00139151,(Ampelocalamus_luodianensis_Alu03Cg01630.1:0.0160326,Dendrocalamus_sinicus_Dendrocalamus_sinicus_Dsi03C_31816463_31823122_Dsi03Cg17780.1_-1_CDS_4147746448_29466:0.0285556)n19:0.00847247)n16:0.00542493)n15:0.00981953)n11:0.00662333)n10:0.000735926)n6:0.00379393,(((Aristida_adscensionis_H_Aadptg000018l000300.1:0.04664,Stipagrostis_hirtigluma_H_Shi_ptg000037l_000126.1:0.0394349)n22:0.0223327,ASEM_RSA5_H_RSA5chrom9002709.1:0.0583785)n21:0.0036081,(((Eragrostis_curvula_EJB05_03391:0.0107247,Eragrostis_curvula_EJB05_03408:0.0248066)n25:0.0316388,(Eleusine_coracana_ELECO.r07.3BG0254500:0.0122529,Eleusine_coracana_ELECO.r07.3AG0209350:0.0159276)n26:0.0334965)n24:0.0243007,(((Chasmanthium_laxum_Chala.03G275400:0.0306719,((Zea_mays_Zm00001eb211150:0.0278819,Zea_mays_Zm00001eb063690:0.024561)n31:0.00272899,((((Panicum_hallii_Pahal.9G020100:0.00839233,Panicum_virgatum_Pavir.9NG200000:0.0211973)n35:0.0163369,(Urochloa_fusta_Urofu.9G020700:0.0296921,(Cenchrus_americanus_H_CamLKME02014686.1000172.1:0.0238,(Zea_mays_Zm00001eb385790:0.0365997,Setaria_viridis_SEVIR_9G025700v2:0.0101286)n38:0.00135575)n37:0.00720426)n36:0.00207301)n34:0.000949594,(Digitaria_radicosa_Dra09G0017900:0.0258039,((Digitaria_exilis_H_Dex9A-000098.1:0,Digitaria_exilis_H_DexUA-004657.1:0)n41:0.00604253,Digitaria_exilis_H_DexUA-004262.1:0.00589714)n40:0.0143639)n39:0.0113924)n33:0.00830917,(Dichantelium_oligosantes_H_DolKV780976.1000009.1:0.0254063,(Echinocloa_haploclada_eh_chr1.189:0.0255779,(ASEM_AUS1_H_AUS1CM014271.1001686.1:0.00346752,ASEM_AUS1_H_AUS1CM014278.1004667.1:5e-09)n44:0.0276364)n43:0.00459152)n42:0.00495985)n32:0.0165968)n30:0.00184409)n29:0.00681249,Sorghum_bicolor_SORBI_3001G023100:0.0178324)n28:0.00651504,(Phragmites_australis_Phragmites_australis_PaChr3_48219695_48226032_evm.model.PaChr3.2802_1_CDS_4362446817_31823:0.0428924,Phragmites_australis_Phragmites_australis_PaChr4_47570328_47576802_evm.model.PaChr4.2538_1_CDS_4362454795_31429:0.0356707)n45:0.00294096)n27:0.0037203)n23:0.00367853)n20:0.0238629)n5:0.0210832)n0;
```
