## Supplementary Dataset S1 for "Gene turnover and contingency facilitated the repeated evolution of C_4_ photosynthesis in grasses": OG0006616_tree.txt

```
((Digitaria_exilis_H_Dex6A-002163.1:0.295294,(Oryza_sativa_LOC_Os04g01354:0.135143,(Leersia_perrieri_LPERR04G00110:0.150427,Leersia_perrieri_LPERR04G02540:0.268205)n3:0.0421419)n2:0.190647)n1:0.023102,((Zizania_latifolia_GWHTBFHI012128:0.174064,Oryza_sativa_LOC_Os01g41834:0.120695)n5:0.104305,((((Urochloa_fusta_Urofu.3G353400:0.0199451,Urochloa_fusta_Urofu.3G353600:0.00131252)n9:0.212037,(((((Panicum_virgatum_Pavir.7KG263400:0.0511777,(Panicum_virgatum_Pavir.7KG261900:0.0419733,Panicum_virgatum_Pavir.7NG341300:0.0273149)n15:0.00515483)n14:0.0526548,(Digitaria_radicosa_Dra07G0138300:0.0459427,(Digitaria_exilis_H_Dex7A-000821.1:0.139663,(Digitaria_exilis_H_Dex7A-000822.1:0.0438437,Digitaria_exilis_H_Dex7B-000847.1:0.0294307)n18:0.067203)n17:0.007467)n16:0.0208637)n13:0.0221644,Echinocloa_haploclada_eh_chr9.2032:0.0590924)n12:0.0889167,((Ampelocalamus_luodianensis_Alu11Cg01240.2:0.153225,(Sorghum_bicolor_SORBI_3005G102100:0.112824,(Dichantelium_oligosantes_H_DolKV776332.1000008.1:0.0917063,(Digitaria_radicosa_Dra08G0062700:5e-09,Digitaria_radicosa_Dra08G0062700.2:5e-09)n23:0.11796)n22:0.0380979)n21:0.060956)n20:0.0293922,Echinocloa_haploclada_eh_chr5.58:0.0965259)n19:0.0107251)n11:0.03887,Echinocloa_haploclada_eh_chr5.5086:0.158125)n10:0.0175695)n8:0.0491718,((ASEM_AUS1_H_AUS1QPGU01000496.1000001.1:0.0562731,ASEM_RSA5_H_RSA5chrom8002849.1:0.0344035)n25:0.0737989,(Digitaria_radicosa_Dra07G0031700:5e-09,Digitaria_radicosa_Dra07G0031700.2:5e-09)n26:0.163524)n24:0.0181693)n7:0.0146343,((Urochloa_fusta_Urofu.3G353200:0.132213,Digitaria_exilis_H_Dex3A-004255.1:0.72655)n28:0.148459,((((ASEM_AUS1_H_AUS1CM014277.1003591.1:0.0298529,ASEM_RSA5_H_RSA5chrom3002714.1:0.0209144)n32:0.0734071,((Digitaria_exilis_H_Dex8B-002052.1:0.109819,Digitaria_exilis_H_Dex3A-004256.1:0.0912309)n34:0.0613862,(Urochloa_fusta_Urofu.8G015100:0.0632852,Setaria_viridis_SEVIR_7G320201v2:0.220799)n35:0.0266367)n33:0.0312258)n31:0.0452599,((Aristida_adscensionis_H_Aadptg000039l000438.1:0.028532,Aristida_adscensionis_H_Aadptg000039l000068.1:0.0593863)n37:0.105054,(Stipagrostis_hirtigluma_H_Shi_ptg000025l_001112.1:0.092373,Stipagrostis_hirtigluma_H_Shi_ptg000021l_000174.1:0.102835)n38:0.0114261)n36:0.0365011)n30:0.0412996,((Urochloa_fusta_Urofu.2G128000:0.140991,(Eragrostis_curvula_EJB05_28156:0.136258,(Phragmites_australis_Phragmites_australis_PaChr21_9880486_9882169_evm.model.PaChr21.485_1_CDS_4362428375_6533:0.168272,(ASEM_AUS1_H_AUS1CM014271.1001769.1:0.0299585,((ASEM_RSA5_H_RSA5chrom2003764.1:0.00701917,ASEM_RSA5_H_RSA5chrom2001883.1:0.00129512)n45:0.0835663,ASEM_RSA5_H_RSA5chrom2001884.1:0.105788)n44:0.0117542)n43:0.0601125)n42:0.0279831)n41:0.0359824)n40:0.0512299,Aristida_adscensionis_H_Aadptg000034l000085.1:0.266405)n39:0.022087)n29:0.041147)n27:0.0041147)n6:0.000457189)n4:0.0395621)n0;
```
