## Supplementary Dataset S1 for "Gene turnover and contingency facilitated the repeated evolution of C_4_ photosynthesis in grasses": OG0006617_tree.txt

```
(((Streptochaeta_angustifolia_strangu_014818:0.103171,Pharus_latifolius_Phala.12G176900:0.0816008)n2:0.039912,(((Dendrocalamus_sinicus_Dendrocalamus_sinicus_Dsi09B_387529_395298_Dsi09Bg00330.1_-1_CDS_4147814980_3245:0.0646367,(Ampelocalamus_luodianensis_Alu09DXg27320.2:0.0411718,Ampelocalamus_luodianensis_Alu08Cg13120.2:0.0613863)n6:0.0133744)n5:0.011598,((((Hordeum_spontaneum_WB01_010998_0120161:0.0297067,Hordeum_vulgareMorex_HORVU.MOREX.r3.4HG0331880:0.0136204)n10:0.180692,(Brachypodium_distachyon_BRADI_2g00824v3:0.0396819,Brachypodium_distachyon_BRADI_4g38630v3:0.0122647)n11:0.0684978)n9:0.0897823,(((Phragmites_australis_Phragmites_australis_PaChr17_28329327_28333786_evm.model.PaChr17.1129_1_CDS_4362404028_3931:0.0765691,((Eragrostis_curvula_EJB05_44108:0.0146038,Eragrostis_curvula_EJB05_44148:0.0129702)n16:0.0725122,(Eleusine_coracana_ELECO.r07.6BG0478840:0.0134814,Eleusine_coracana_ELECO.r07.6AG0525210:0.0135391)n17:0.0581561)n15:0.0370815)n14:0.0105215,(((Sorghum_bicolor_SORBI_3002G136200:0.0220937,Zea_mays_Zm00001eb307700:0.0609565)n20:0.040027,(((Urochloa_fusta_Urofu.2G127500:0.0523151,((Panicum_hallii_Pahal.2G133100:0.0137538,(Panicum_virgatum_Pavir.2KG265200:0.0423273,Panicum_virgatum_Pavir.2NG236800:0.0169696)n26:0.00431883)n25:0.0297927,(Setaria_viridis_SEVIR_2G140000v2:0.0178543,Cenchrus_americanus_H_CamCM007988.2002367.1:0.056898)n27:0.0161098)n24:0.00739648)n23:0.00461691,(Dichantelium_oligosantes_H_DolKV776956.1000003.1:0.0646816,(((ASEM_AUS1_H_AUS1CM014271.1003626.1:0.0147289,ASEM_RSA5_H_RSA5chrom2003762.1:0.0109661)n31:0.0170574,Dichantelium_oligosantes_H_DolKV776956.1000002.1:0.0422066)n30:0.0082749,(Digitaria_radicosa_Dra02G0169900:0.131766,(Digitaria_exilis_H_Dex2A-000762.1:0.0143473,Digitaria_exilis_H_Dex2B-000698.1:0.0149024)n33:0.0307453)n32:0.0308069)n29:0.00665833)n28:0.000739815)n22:0.00675192,(Echinocloa_haploclada_eh_chr3.1457:0.0473674,(Olyra_latifolia_Ola017687:0.473914,(Aristida_adscensionis_H_Aadptg000121l000039.1:0.288893,(Ananas_comosus_H_Ananas_contig23_000336.1:0.137013,Tillandsia_fasciculata_H_Tillandsia_CM054952.1_000356.1:0.160466)n37:0.121527)n36:0.057885)n35:0.068168)n34:0.0121768)n21:0.013668)n19:0.0236746,(Aristida_adscensionis_H_Aadptg000121l000040.1:0.0991709,((Stipagrostis_hirtigluma_H_Shi_ptg000060l_000261.1:0.0500632,Stipagrostis_hirtigluma_H_Shi_ptg000099l_000015.1:0.00223716)n40:0.0193411,(Stipagrostis_hirtigluma_H_Shi_ptg000012l_001542.1:0.0109745,Stipagrostis_hirtigluma_H_Shi_ptg000060l_000262.1:0.0107326)n41:0.00525404)n39:0.0484958)n38:0.0208651)n18:0.00231835)n13:0.0146904,Chasmanthium_laxum_Chala.01G007600:0.0913222)n12:0.0327215)n8:0.0148327,Olyra_latifolia_Ola015874:0.0779225)n7:0.00865806)n4:0.0155263,(Juncus_effusus_H_Juncus_Jeff_scaffold_18_000367.1:0.463544,(Ananas_comosus_H_Ananas_contig23_000337.1:0.0362842,Tillandsia_fasciculata_H_Tillandsia_CM054952.1_000357.1:0.0517458)n43:0.238883)n42:0.142468)n3:0.0158298)n1:0.0226339,(Zizania_latifolia_GWHTBFHI032448:0.0637023,(Leersia_perrieri_LPERR09G16130:0.0899869,Oryza_sativa_LOC_Os09g39570:0.0817777)n45:0.0343794)n44:0.0514815)n0;
```
