## Supplementary Dataset S1 for "Gene turnover and contingency facilitated the repeated evolution of C_4_ photosynthesis in grasses": OG0006618_tree.txt

```
(((Ananas_comosus_H_Ananas_contig6_000530.1:0.0262735,Tillandsia_fasciculata_H_Tillandsia_CM054940.1_000717.1:0.0533174)n2:0.135623,(Juncus_effusus_H_Juncus_Jeff_scaffold_4_000136.1:0.127361,(Carex_scoparia_H_Carex_Csco_scaffold_3_000502.1:0.0113484,Carex_scoparia_H_Carex_Csco_scaffold_7_000811.1:0.0511195)n4:0.184236)n3:0.148559)n1:0.0495206,(((Streptochaeta_angustifolia_strangu_029437:5e-09,Streptochaeta_angustifolia_strangu_021021:5e-09)n7:0.0902265,(Pharus_latifolius_Phala.12G174600:5e-09,Pharus_latifolius_Phala.12G174600.2:5e-09)n8:0.0892352)n6:0.0274172,((Hordeum_vulgareMorex_HORVU.MOREX.r3.4HG0332530:0.00292968,((((Aristida_adscensionis_H_Aadptg000121l000026.1:0.0592215,((Eleusine_coracana_ELECO.r07.6BG0479090:0.0322388,Eleusine_coracana_ELECO.r07.6AG0525440:0.0194135)n16:0.0768759,(Eragrostis_curvula_EJB05_44140:0.00921081,Eragrostis_curvula_EJB05_44099:0.00515219)n17:0.0982936)n15:0.0337073)n14:0.00772841,(Stipagrostis_hirtigluma_H_Shi_ptg000012l_001529.1:0.0106868,Stipagrostis_hirtigluma_H_Shi_ptg000060l_000245.1:0.0119202)n18:0.0419292)n13:0.00575504,(Phragmites_australis_Phragmites_australis_PaChr17_28234315_28238508_evm.model.PaChr17.1113_1_CDS_4362403994_32104:0.192759,(Chasmanthium_laxum_Chala.01G011600:0.0449824,(Sorghum_bicolor_SORBI_3002G133900:0.0530065,((Echinocloa_haploclada_eh_chr3.1474:0.042548,(Panicum_hallii_Pahal.2G130700:0.0305113,(Panicum_virgatum_Pavir.3KG380400:0.0519829,Panicum_virgatum_Pavir.2NG234600:0.00849803)n25:0.00878766)n24:0.025347)n23:0.0183858,(Zea_mays_Zm00001eb096060:0.0861545,(((Setaria_viridis_SEVIR_2G138100v2:0.0733634,(Dendrocalamus_sinicus_Dendrocalamus_sinicus_Dsi09A_35753447_35756277_Dsi09Ag12120.1_1_CDS_4147814731_33631:0.204936,(Hordeum_spontaneum_WB01_001969_0215466:0.312654,Brachypodium_distachyon_BRADI_4g38440v3:0.149793)n31:0.0247812)n30:0.0473935)n29:0.0539136,Cenchrus_americanus_H_CamCM007988.2002356.1:0.0357838)n28:0.0204414,((ASEM_AUS1_H_AUS1CM014271.1003614.1:0.0118121,ASEM_RSA5_H_RSA5chrom2003750.1:0.0130742)n33:0.0303955,((Digitaria_radicosa_Dra02G0168000:0.0322522,(Digitaria_exilis_H_Dex2A-000751.1:0.0119835,Digitaria_exilis_H_Dex2B-000687.1:0.00915452)n36:0.0191031)n35:0.0148222,(Dichantelium_oligosantes_H_DolKV778567.1000002.1:0.02406,Urochloa_fusta_Urofu.2G125400:0.0314606)n37:0.00312078)n34:0.00208869)n32:0.0024715)n27:0.00646953)n26:0.0188638)n22:0.0404049)n21:0.0250287)n20:0.0114859)n19:0.0170164)n12:0.0111879,Hordeum_spontaneum_WB01_001969_0211425:0.00522501)n11:0.000580557)n10:0.233675,(Phragmites_australis_Phragmites_australis_PaChr20_26084133_26087574_evm.model.PaChr20.1193_1_CDS_4362424326_2732:0.0557653,((Zizania_latifolia_GWHTBFHI032460:0.065217,(Leersia_perrieri_LPERR09G15950:0.106224,Oryza_sativa_LOC_Os09g39390:0.041098)n41:0.0260226)n40:0.0361577,(Olyra_latifolia_Ola015844:0.0590296,(Dendrocalamus_sinicus_Dendrocalamus_sinicus_Dsi09B_443997_446836_Dsi09Bg00420.1_-1_CDS_4147815007_18439:0.0467166,((Ampelocalamus_luodianensis_Alu09DXg27040.2:0.0128031,Ampelocalamus_luodianensis_Alu09DXg27140.2:0.0063298)n45:0.046037,Ampelocalamus_luodianensis_Alu08Cg12970.2:0.0250301)n44:0.00278112)n43:0.00816063)n42:0.00809986)n39:0.00889747)n38:0.000988607)n9:0.0280652)n5:0.0495206)n0;
```
