## Supplementary Dataset S1 for "Gene turnover and contingency facilitated the repeated evolution of C_4_ photosynthesis in grasses": OG0006619_tree.txt

```
((Streptochaeta_angustifolia_strangu_007729:0.21983,((Pharus_latifolius_Phala.03G078900:0,Pharus_latifolius_Phala.03G078900.5:0,Pharus_latifolius_Phala.03G078900.2:0)n3:5e-09,(Pharus_latifolius_Phala.03G078900.6:5e-09,(Pharus_latifolius_Phala.03G078900.3:0,Pharus_latifolius_Phala.03G078900.4:0)n5:5e-09)n4:5e-09)n2:0.104837)n1:0.0449292,((((((Ampelocalamus_luodianensis_Alu07Cg13990.2:0.00796917,Ampelocalamus_luodianensis_Alu07Cg14010.7:0.00439752)n11:0.0195537,((Dendrocalamus_sinicus_Dendrocalamus_sinicus_Dsi07B_18559970_18561202_Dsi07Bg08250.6_-1_CDS_4147795240_34692:0.0409578,Dendrocalamus_sinicus_Dendrocalamus_sinicus_Dsi07A_16436544_16437770_Dsi07Ag08510.5_1_CDS_4147791343_1478:0.0295118)n13:0.00576221,Dendrocalamus_sinicus_Dendrocalamus_sinicus_Dsi07C_22972163_22973386_Dsi07Cg10940.2_-1_CDS_4147799944_10512:0.0280047)n12:0.00311164)n10:0.0200183,Olyra_latifolia_Ola035808:0.136098)n9:0.0108513,((Zizania_latifolia_GWHTBFHI037385:0.0293492,((Hordeum_spontaneum_WB01_004293_0288181:0.40462,Leersia_perrieri_LPERR07G09980:6e-09)n17:0.0566916,Leersia_perrieri_LPERR07G09990:0.108997)n16:0.0121108)n15:0.0212174,(Brachypodium_distachyon_BRADI_1g52520v3:0.0721406,(Hordeum_spontaneum_WB01_004293_0287194:0.00139293,((Hordeum_vulgareMorex_HORVU.MOREX.r3.1HG0059750:0,Hordeum_vulgareMorex_HORVU.MOREX.r3.1HG0059750.3:0)n21:5e-09,(Hordeum_vulgareMorex_HORVU.MOREX.r3.1HG0059750.4:5e-09,Hordeum_vulgareMorex_HORVU.MOREX.r3.1HG0059750.2:4.5e-09)n22:4.5e-10)n20:5e-11)n19:6e-09)n18:0.0394371)n14:0.00438191)n8:0.0124249,Oryza_sativa_LOC_Os07g23790:0.0529543)n7:0.0147761,(Chasmanthium_laxum_Chala.10G097300:0.0598516,(((Eleusine_coracana_ELECO.r07.7AG0564570:0.0703571,Eragrostis_curvula_EJB05_12893:0.147031)n26:0.076937,((Sorghum_bicolor_SORBI_3002G117400:0.0301577,(Zea_mays_Zm00001eb305950:0.0350607,Phragmites_australis_Phragmites_australis_PaChr15_11013466_11013812_evm.model.PaChr15.514_1_CDS_4362396929_34187:0.0245242)n29:0.0107356)n28:0.0475823,((Phragmites_australis_Phragmites_australis_PaChr16_15948177_15949466_evm.model.PaChr16.957_1_CDS_4362402489_36317:0.0628028,Phragmites_australis_Phragmites_australis_PaChr15_11012529_11013314_evm.model.PaChr15.513_1_CDS_4362396927_33344:0.0511134)n31:0.00466939,(Aristida_adscensionis_H_Aadptg000038l000013.1:0.0785217,(Stipagrostis_hirtigluma_H_Shi_ptg000031l_000529.1:0.0123634,Stipagrostis_hirtigluma_H_Shi_ptg000051l_000196.1:0.0046144)n33:0.0880906)n32:0.0162922)n30:0.00816905)n27:0.000907672)n25:0.00677114,(Dichantelium_oligosantes_H_DolKV779487.1000006.1:0.0206515,(((Digitaria_radicosa_Dra02G0154600:5e-09,(Digitaria_radicosa_Dra02G0154500:6e-09,Digitaria_radicosa_Dra02G0154600.2:5e-09)n38:5e-09)n37:0.0275013,(Digitaria_exilis_H_Dex2A-003921.1:0.0111692,Digitaria_exilis_H_Dex2B-003874.1:0.00373484)n39:0.0337029)n36:0.0168878,(ASEM_AUS1_H_AUS1CM014271.1001902.1:0.0358771,((Panicum_hallii_Pahal.2G108100:0.0208209,(Panicum_virgatum_Pavir.2KG245300:0.0255683,Panicum_virgatum_Pavir.2NG276300:0.0146722)n43:0.0173292)n42:0.016459,(Cenchrus_americanus_H_CamCM007988.2001005.1:0.0542966,Setaria_viridis_SEVIR_2G120400v2:0.0112566)n44:0.0199999)n41:0.00313032)n40:0.00351309)n35:0.00512357)n34:0.0273594)n24:0.0127068)n23:0.0542526)n6:0.0449292)n0;
```
