## Supplementary Dataset S1 for "Gene turnover and contingency facilitated the repeated evolution of C_4_ photosynthesis in grasses": OG0006620_tree.txt

```
(((Ampelocalamus_luodianensis_Alu10Cg03740.2:0.115548,Olyra_latifolia_Ola021866:0.153334)n2:0.148333,(Brachypodium_distachyon_BRADI_5g21488v3:0.178917,Hordeum_spontaneum_WB01_002583_0990835:0.166221)n3:0.0940245)n1:0.0250417,(Aristida_adscensionis_H_Aadptg000023l000181.1:0.225186,(((Dichantelium_oligosantes_H_DolKV774524.1000012.1:0.0894096,(Echinocloa_haploclada_eh_chr6.728:0.0789631,(ASEM_RSA5_H_RSA5chrom2002209.1:0.0271096,(ASEM_AUS1_H_AUS1CM014271.1003389.1:0.0400199,ASEM_AUS1_H_AUS1CM014271.1003390.1:0.0270447)n10:0.00300497)n9:0.00908254)n8:0.0345829)n7:0.0372992,(Sorghum_bicolor_SORBI_3002G090900:0.154978,Sorghum_bicolor_SORBI_3005G217500:0.218697)n11:0.0371758)n6:0.0879801,(((((Stipagrostis_hirtigluma_H_Shi_ptg000025l_002207.1:0.08063,(Stipagrostis_hirtigluma_H_Shi_ptg000025l_002208.1:0.0894607,Stipagrostis_hirtigluma_H_Shi_ptg000025l_002206.1:0.101601)n17:0.0189283)n16:0.0162447,Stipagrostis_hirtigluma_H_Shi_ptg000025l_000055.1:0.0933825)n15:0.0647433,((Panicum_virgatum_Pavir.9KG355900:0.0469298,Panicum_virgatum_Pavir.9NG403000:0.0521714)n19:0.042738,(Digitaria_radicosa_Dra09G0092400:0.0715964,((Digitaria_exilis_H_Dex9B-001177.1:0.0310618,Digitaria_exilis_H_Dex9A-001183.1:0.034444)n22:0.0432365,(Digitaria_exilis_H_Dex9B-004187.1:0.0117876,(Digitaria_exilis_H_Dex9B-004186.1:0.0131409,Digitaria_exilis_H_Dex9A-004284.1:0.00889873)n24:0.00615031)n23:0.0284581)n21:0.0319582)n20:0.0396266)n18:0.090013)n14:0.0318744,((Chasmanthium_laxum_Chala.03G205600:0.118494,(Dichantelium_oligosantes_H_DolKV778565.1000004.1:0.0964266,(ASEM_AUS1_H_AUS1CM014278.1000823.1:0.022126,ASEM_RSA5_H_RSA5chrom9002223.1:0.0175733)n28:0.0773348)n27:0.0566832)n26:0.0517094,((Zea_mays_Zm00001eb167130:0.0209619,(Zea_mays_Zm00001eb395340:0.085324,Zea_mays_Zm00001eb167060:0.0293536)n31:0.0070321)n30:0.215938,(Eleusine_coracana_ELECO.r07.2AG0121900:0.198806,(Eragrostis_curvula_EJB05_22405:0.0820412,Eragrostis_curvula_EJB05_03195:0.172503)n33:0.0699957)n32:0.0569992)n29:0.0188013)n25:0.0317206)n13:0.0241963,(((Echinocloa_haploclada_eh_chr1.3640:0.00357385,Echinocloa_haploclada_eh_chr1.3668:0.00253704)n36:0.131104,(Dichantelium_oligosantes_H_DolKV772237.1000013.1:0.0967528,(Sorghum_bicolor_SORBI_3001G338900:0.0621061,Zea_mays_Zm00001eb020060:0.0769336)n38:0.0621362)n37:0.0268831)n35:0.0782368,(Phragmites_australis_Phragmites_australis_PaChr1_31139147_31141030_evm.model.PaChr1.1399_1_CDS_4362364029_2529:0.059562,((Digitaria_exilis_H_Dex5A-001074.1:0.0320543,(Digitaria_exilis_H_Dex5B-001074.1:0.0285556,Digitaria_exilis_H_Dex5A-001073.1:0.0701792)n42:0.0160392)n41:0.0670337,(ASEM_AUS1_H_AUS1CM014274.1004020.1:0.0247665,(ASEM_RSA5_H_RSA5chrom5005500.1:0.0211084,(ASEM_RSA5_H_RSA5chrom5005499.1:0.0142699,ASEM_RSA5_H_RSA5chrom7001854.1:0.0221511)n45:0.00773896)n44:0.000859884)n43:0.0494329)n40:0.0631516)n39:0.0412495)n34:0.0311762)n12:0.00311762)n5:0.000346402)n4:0.0263207)n0;
```
