## Supplementary Dataset S1 for "Gene turnover and contingency facilitated the repeated evolution of C_4_ photosynthesis in grasses": OG0006621_tree.txt

```
((Streptochaeta_angustifolia_strangu_002138:0.169997,(Pharus_latifolius_Phala.03G075000:0.0365356,(Pharus_latifolius_Phala.03G075200.3:5e-09,(Pharus_latifolius_Phala.03G075200:5e-09,Pharus_latifolius_Phala.03G075200.2:0.00640334)n4:5e-09)n3:0.0202939)n2:0.0989236)n1:0.023076,(((Leersia_perrieri_LPERR07G07870:0.0795414,Oryza_sativa_LOC_Os07g15370:0.0429189)n7:0.0378558,(Zizania_latifolia_GWHTBFHI036360:0.0267275,Zizania_latifolia_GWHTBFHI037264:0.0551809)n8:0.0213034)n6:0.0514656,((((Olyra_latifolia_Ola023959:0.0762102,(Ampelocalamus_luodianensis_Alu07Cg12800.2:0.0156999,Ampelocalamus_luodianensis_Alu07Cg12830.1:0.00839651)n13:0.081412)n12:0.0624298,(Olyra_latifolia_Ola023955:0.0701801,((Ampelocalamus_luodianensis_Alu07Cg12790.2:0.0226094,Dendrocalamus_sinicus_Dendrocalamus_sinicus_Dsi07C_17927289_17937466_Dsi07Cg10340.1_-1_CDS_4147799764_22890:0.0324319)n16:0.0116965,(Ampelocalamus_luodianensis_Alu07Dg11290.1:0.0426571,Dendrocalamus_sinicus_Dendrocalamus_sinicus_Dsi07A_21614433_21620638_Dsi07Ag09320.1_1_CDS_4147791586_24551:0.0460091)n17:0.00511212)n15:0.0172728)n14:0.0156668)n11:0.0177285,((Sorghum_bicolor_SORBI_3002G095400:0.0406978,Zea_mays_Zm00001eb304610:0.0647059)n19:0.0383757,(((Urochloa_fusta_Urofu.2G099600:0.0331123,(Cenchrus_americanus_H_CamCM007988.2001091.1:0.030773,Setaria_viridis_SEVIR_2G103000v2:0.0249377)n23:0.00501265)n22:0.00460055,((Dichantelium_oligosantes_H_DolKV776054.1000007.1:0.027153,(ASEM_AUS1_H_AUS1CM014271.1003336.1:0.0104332,ASEM_RSA5_H_RSA5chrom2003503.1:0.0171244)n26:0.028736)n25:0.0129955,((Panicum_hallii_Pahal.2G074500:0.0252252,(Panicum_virgatum_Pavir.2KG130500:0.0199194,Panicum_virgatum_Pavir.2NG096800:0.023594)n29:0.00634384)n28:0.0176037,(Echinocloa_haploclada_eh_chr3.1051:0.0411957,(Digitaria_radicosa_Dra02G0138700:0.0415146,(Digitaria_exilis_H_Dex2A-004014.1:0.00828844,Digitaria_exilis_H_Dex2B-003955.1:0.0123687)n32:0.0289373)n31:0.0211862)n30:0.00864817)n27:0.0039785)n24:0.00643728)n21:0.0166962,(Chasmanthium_laxum_Chala.10G079800:0.0572304,(((Eragrostis_curvula_EJB05_13221:0.0697017,(Eleusine_coracana_ELECO.r07.7AG0562270:0.0150501,Eleusine_coracana_ELECO.r07.7BG0593520:0.0139394)n37:0.0740705)n36:0.0330101,(Phragmites_australis_Phragmites_australis_PaChr16_20718496_20723985_evm.model.PaChr16.1040_1_CDS_4362399625_21174:0.058038,Phragmites_australis_Phragmites_australis_PaChr15_10180893_10186054_evm.model.PaChr15.481_1_CDS_4362396855_3065:0.0777929)n38:0.00864365)n35:0.0100528,(Aristida_adscensionis_H_Aadptg000015l000135.1:0.0796134,(Stipagrostis_hirtigluma_H_Shi_ptg000031l_000032.1:0.00560497,Stipagrostis_hirtigluma_H_Shi_ptg000084l_000129.1:0.00273783)n40:0.0731415)n39:0.0134079)n34:0.00760485)n33:0.0102462)n20:0.0190789)n18:0.044109)n10:0.0119034,((Brachypodium_distachyon_BRADI_1g53150v3:0.0999377,(Hordeum_spontaneum_WB01_001370_0089616:5e-09,Hordeum_vulgareMorex_HORVU.MOREX.r3.7HG0707710:0.00147022)n43:0.120296)n42:0.172217,(Brachypodium_distachyon_BRADI_1g53160v3:0.0827722,(Hordeum_spontaneum_WB01_002287_0043810:0.00145468,Hordeum_vulgareMorex_HORVU.MOREX.r3.4HG0405890:0.00411693)n45:0.099767)n44:0.0500691)n41:0.00556324)n9:0.0172911)n5:0.0166112)n0;
```
