## Supplementary Dataset S1 for "Gene turnover and contingency facilitated the repeated evolution of C_4_ photosynthesis in grasses": OG0006622_tree.txt

```
(((Phragmites_australis_Phragmites_australis_PaChr8_9753542_9754421_evm.model.PaChr8.591_1_CDS_4362481300_7130:0.344654,Panicum_virgatum_Pavir.5NG238000:0.376867)n2:0.140212,((Ampelocalamus_luodianensis_Alu05Dg13750.2:0.0729342,(Dendrocalamus_sinicus_Dendrocalamus_sinicus_Dsi02A_33800374_33813480_Dsi02Ag12940.1_1_CDS_4147711720_38358:0.0177983,Dendrocalamus_sinicus_Dendrocalamus_sinicus_Dsi09C_14021421_14031981_Dsi09Cg02980.1_1_CDS_4147818586_43214:0.0171705)n5:0.0148564)n4:0.0581397,((Echinocloa_haploclada_eh_chr3.1600:0.140102,((ASEM_AUS1_H_AUS1CM014272.1004452.1:0.529707,((Zea_mays_Zm00001eb335730:0.148491,(Zea_mays_Zm00001eb388400:5e-09,Zea_mays_Zm00001eb308920:5e-09)n12:5e-09)n11:0.149953,((Zea_mays_Zm00001eb029790:0.0199298,Zea_mays_Zm00001eb090520:0.0255456)n14:0.0488329,(Zea_mays_Zm00001eb182790:0.0145206,(((Zea_mays_Zm00001eb190070:0.00692611,(Zea_mays_Zm00001eb181280:0.119704,Zea_mays_Zm00001eb234630:0.0716296)n19:0.00460922)n18:0.00573959,((((Zea_mays_Zm00001eb438630:0.0171799,Zea_mays_Zm00001eb439020:0.00168307)n23:0.00953604,Zea_mays_Zm00001eb027370:0.0022613)n22:0.00712842,Zea_mays_Zm00001eb384730:0.00168154)n21:6e-09,Zea_mays_Zm00001eb333630:0.0553036)n20:0.015207)n17:0.0203938,(Zea_mays_Zm00001eb091160:0.0038669,((Zea_mays_Zm00001eb092990:5e-09,Zea_mays_Zm00001eb093010:0.00202117)n26:0.00326039,((Zea_mays_Zm00001eb390290:0.0122468,Zea_mays_Zm00001eb395400:0.00557168)n28:0.00101692,(Zea_mays_Zm00001eb425380:0.00125882,(Zea_mays_Zm00001eb184880:0.00196656,Zea_mays_Zm00001eb029070:0.000629434)n30:5e-09)n29:0.00188738)n27:0.00151719)n25:8e-09)n24:0.00952445)n16:0.00257059)n15:0.0275608)n13:0.00275608)n10:0.000306231)n9:0.0228924,((ASEM_AUS1_H_AUS1CM014274.1003553.1:0.00169792,ASEM_AUS1_H_AUS1CM014271.1002102.1:0.00293818)n32:0.00397775,(ASEM_RSA5_H_RSA5chrom2003841.1:0.0194271,(ASEM_RSA5_H_RSA5chrom1001674.1:0.0116036,ASEM_RSA5_H_RSA5chrom3004714.1:0.00375496)n34:0.000375496)n33:4.17218e-05)n31:0.00148126)n8:0.000164584)n7:0.0537764,(Chasmanthium_laxum_Chala.02G152000:0.0591487,(Chasmanthium_laxum_Chala.02G135900:0.00684629,(Chasmanthium_laxum_Chala.03G122700:0.0295107,Chasmanthium_laxum_Chala.04G014300:0.0517882)n37:0.0081432)n36:0.0538313)n35:0.0298946)n6:0.0396692)n3:0.0230451)n1:0.0501293,(Panicum_virgatum_Pavir.4KG079500:0.239058,((Dendrocalamus_sinicus_Dendrocalamus_sinicus_DsiCtg00256_59136_72678_DsiCtg00256g00010.1_1_CDS_4147849930_5613:0.00720159,((Dendrocalamus_sinicus_Dendrocalamus_sinicus_Dsi04B_17641543_17656219_Dsi04Bg02670.1_1_CDS_4147753660_52571:0.206551,(Dendrocalamus_sinicus_Dendrocalamus_sinicus_Dsi11A_25387566_25396419_Dsi11Ag07070.1_-1_CDS_4147831864_12868:0.00361222,Dendrocalamus_sinicus_Dendrocalamus_sinicus_Dsi10C_11258943_11270852_Dsi10Cg02190.1_-1_CDS_4147827481_47185:0.0329826)n43:0.00667461)n42:0.00832919,(Dendrocalamus_sinicus_Dendrocalamus_sinicus_Dsi09B_20914660_20933203_Dsi09Bg08880.1_-1_CDS_4147817545_25762:0.0285876,(Dendrocalamus_sinicus_Dendrocalamus_sinicus_Dsi06A_17705862_17717816_Dsi06Ag07430.1_1_CDS_4147776670_42513:0.00744905,Dendrocalamus_sinicus_Dendrocalamus_sinicus_Dsi04A_50199641_50214826_Dsi04Ag19330.1_1_CDS_4147752586_16545:0.0552951)n45:0.000520291)n44:5e-09)n41:0.00171504)n40:0.0145514,Sorghum_bicolor_SORBI_3002G220800:0.0507958)n39:0.0145609)n38:0.00161788)n0;
```
