## Supplementary Dataset S1 for "Gene turnover and contingency facilitated the repeated evolution of C_4_ photosynthesis in grasses": OG0006623_tree.txt

```
(((Ananas_comosus_H_Ananas_contig23_000694.1:0.0437251,Tillandsia_fasciculata_H_Tillandsia_CM054952.1_000705.1:0.0574721)n2:0.13603,(Carex_scoparia_H_Carex_Csco_scaffold_21_000327.1:0.201776,Juncus_effusus_H_Juncus_Jeff_scaffold_21_000249.1:0.211226)n3:0.222253)n1:0.0422572,((Pharus_latifolius_Phala.04G021500:0.129544,Streptochaeta_angustifolia_strangu_036863:0.0995367)n5:0.031756,((Brachypodium_distachyon_BRADI_1g50050v3:0.0610673,(Hordeum_spontaneum_WB01_000080_0004426:0.000973824,Hordeum_vulgareMorex_HORVU.MOREX.r3.7HG0644350:0.000950541)n8:0.0814559)n7:0.0233113,(Aristida_adscensionis_H_Aadptg000046l000431.1:0.0712508,((Olyra_latifolia_Ola024369:0.837689,Stipagrostis_hirtigluma_H_Shi_ptg000039l_000030.1:0.321517)n11:0.12054,((((Zizania_latifolia_GWHTBFHI006962:0.039587,Zizania_latifolia_GWHTBFHI020119:0.0334662)n15:0.0325558,(Leersia_perrieri_LPERR06G01770:0.0747018,Oryza_sativa_LOC_Os06g04130:0.0326362)n16:0.0340731)n14:0.0348169,((Olyra_latifolia_Ola012536:0.0125452,Olyra_latifolia_Ola009460:0.231018)n18:0.0314657,(Ampelocalamus_luodianensis_Alu06Cg17620.2:0.0252965,((Dendrocalamus_sinicus_Dendrocalamus_sinicus_Dsi06B_34835320_34836666_Dsi06Bg13290.1_-1_CDS_4147782814_32962:0.0341585,Dendrocalamus_sinicus_Dendrocalamus_sinicus_Dsi06A_1390768_1392177_Dsi06Ag01190.1_1_CDS_4147774798_12117:0.0405187)n21:0.00398875,Dendrocalamus_sinicus_Dendrocalamus_sinicus_Dsi03C_18026689_18028044_Dsi03Cg06540.1_-1_CDS_4147743076_7511:0.0153309)n20:0.00170344)n19:0.0094525)n17:0.0229828)n13:0.0167649,((Stipagrostis_hirtigluma_H_Shi_ptg000055l_000523.1:0.0415777,(Chasmanthium_laxum_Chala.02G023200:0.0508781,((Eragrostis_curvula_EJB05_46460:0.0593267,(Eleusine_coracana_ELECO.r07.6BG0459540:0.0170827,Eleusine_coracana_ELECO.r07.6AG0507450:0.0178839)n27:0.0304412)n26:0.0231402,(Phragmites_australis_Phragmites_australis_PaChr13_1207927_1209294_evm.model.PaChr13.129_1_CDS_4362386291_20294:0.0274683,Phragmites_australis_Phragmites_australis_PaChr8_1749653_1751020_evm.model.PaChr8.127_1_CDS_4362479372_3332:0.0331803)n28:0.0036867)n25:0.00823193)n24:0.00833725)n23:0.00961332,(((ASEM_RSA5_H_RSA5chrom4001839.1:0.00367259,(ASEM_AUS1_H_AUS1CM014271.1003250.1:6e-09,ASEM_AUS1_H_AUS1CM014273.1001820.1:0.000962743)n32:0.00211743)n31:0.0257909,(((Cenchrus_americanus_H_CamCM007983.2003984.1:0.0378575,Setaria_viridis_SEVIR_4G021500v2:0.0224064)n35:0.0171211,((Panicum_hallii_Pahal.4G339700:0.0184085,(Panicum_virgatum_Pavir.4NG024600:0.00381732,Panicum_virgatum_Pavir.4NG018100:5e-09)n38:0.0153062)n37:0.0179728,(Dichantelium_oligosantes_H_DolKV777647.1000003.1:0.0519808,Echinocloa_haploclada_eh_chr6.2883:0.0350866)n39:0.00976913)n36:0.00275185)n34:0.00618402,(Urochloa_fusta_Urofu.4G283000:0.0396141,(Digitaria_radicosa_Dra04G0050300:0.0369879,(Digitaria_exilis_H_Dex4A-000105.1:0.0169677,Digitaria_exilis_H_Dex4B-000118.1:0.0135297)n42:0.0422518)n41:0.0237431)n40:0.00562742)n33:0.00766447)n30:0.0116264,(Sorghum_bicolor_SORBI_3010G022300:0.0239124,(Zea_mays_Zm00001eb269770:0.0298665,(Zea_mays_Zm00001eb378180:5e-09,Zea_mays_Zm00001eb378170:5e-09)n45:0.0362614)n44:0.00402905)n43:0.00477819)n29:0.0220096)n22:0.00920611)n12:0.0010229)n10:0.017604)n9:0.001956)n6:0.0395897)n4:0.0422572)n0;
```
