## Supplementary Dataset S1 for "Gene turnover and contingency facilitated the repeated evolution of C_4_ photosynthesis in grasses": OG0006624_tree.txt

```
((Pharus_latifolius_Phala.01G041800:0.0965584,((((Zizania_latifolia_GWHTBFHI022891:0.0496162,Zizania_latifolia_GWHTBFHI013840:0.0172336)n5:0.0601928,(Leersia_perrieri_LPERR03G32260:0.034089,Oryza_sativa_LOC_Os03g59210:0.0364604)n6:0.0146723)n4:0.0368911,((Dendrocalamus_sinicus_Dendrocalamus_sinicus_Dsi03B_2749873_2750293_Dsi03Bg02450.1_-1_CDS_4147734844_35619:0.0359369,(Dendrocalamus_sinicus_Dendrocalamus_sinicus_Dsi03C_30490041_30490361_Dsi03Cg16500.1_1_CDS_4147746064_40723:5e-09,Dendrocalamus_sinicus_Dendrocalamus_sinicus_Dsi03A_2821594_2821970_Dsi03Ag02340.1_-1_CDS_4147727422_8022:0.0116964)n9:5e-09)n8:5e-09,(Ampelocalamus_luodianensis_Alu03Cg03620.1:0.0172885,Ampelocalamus_luodianensis_Alu03Dg27410.1:0.00515323)n10:0.000572581)n7:5e-09)n3:0.0264543,(Brachypodium_distachyon_BRADI_1g04750v3:0.124722,(Hordeum_spontaneum_WB01_001622_0119830:0.297903,Hordeum_vulgareMorex_HORVU.MOREX.r3.5HG0522480:0.0395255)n12:0.0751045)n11:0.115867)n2:0.017768)n1:0.034672,(Pharus_latifolius_Phala.03G052700:0.0863834,(Zizania_latifolia_GWHTBFHI036477:0.414524,(Leersia_perrieri_LPERR07G05860:0.0579175,(Streptochaeta_angustifolia_strangu_025615:0.634775,((Brachypodium_distachyon_BRADI_1g54420v3:0.0516373,(Stipagrostis_hirtigluma_H_Shi_ptg000031l_000579.1:0.0319708,(Aristida_adscensionis_H_Aadptg000068l000037.1:0.0477493,((Chasmanthium_laxum_Chala.10G057300:5e-09,(Phragmites_australis_Phragmites_australis_PaChr16_24374796_24375162_evm.model.PaChr16.1176_1_CDS_4362399925_19919:0.0189746,Phragmites_australis_Phragmites_australis_PaChr15_6957633_6958004_evm.model.PaChr15.378_1_CDS_4362396625_33765:0.0127897)n23:0.00633654)n22:0.00630306,(Eragrostis_curvula_EJB05_14869:0.0797895,((Zea_mays_Zm00001eb302910:0.180188,Sorghum_bicolor_SORBI_3002G072200:0.0127672)n26:0.0893954,(Echinocloa_haploclada_eh_chr3.790:0.018561,(Cenchrus_americanus_H_CamCM007988.2002681.1:0.0266943,((Digitaria_radicosa_Dra09G0362300:0.00910807,(Digitaria_exilis_H_Dex2A-000418.1:6e-09,Digitaria_exilis_H_Dex2B-000389.1:0.00639087)n31:0.0910311)n30:0.0898035,(Panicum_hallii_Pahal.2G068900:0.0202152,(Dichantelium_oligosantes_H_DolKV776765.1000016.1:0.0131203,((ASEM_AUS1_H_AUS1CM014271.1003239.1:0.0172234,ASEM_RSA5_H_RSA5chrom2003413.1:5e-09)n35:0.0164512,((Urochloa_fusta_Urofu.2G075700:0.0535782,(Setaria_viridis_SEVIR_2G079766v2:5e-09,Setaria_viridis_SEVIR_2G079700v2:5e-09)n38:0.0130323)n37:0.0127403,(Panicum_virgatum_Pavir.2KG117500:5e-09,(Panicum_virgatum_Pavir.2NG556800:0.0128705,Panicum_virgatum_Pavir.2NG087700:5e-09)n40:0.00575654)n39:0.000639616)n36:5e-09)n34:5e-09)n33:5e-09)n32:0.0342664)n29:5e-09)n28:0.0458129)n27:0.046515)n25:0.0314543)n24:0.0162528)n21:0.0433665)n20:0.00865445)n19:0.0271586)n18:0.0504473,(Olyra_latifolia_Ola006202:0.0179535,(((Dendrocalamus_sinicus_Dendrocalamus_sinicus_Dsi07C_14835596_14835935_Dsi07Cg09530.1_1_CDS_4147799521_56663:0.0399404,Ampelocalamus_luodianensis_Alu07Cg11490.1:5e-09)n44:0.0115028,(Dendrocalamus_sinicus_Dendrocalamus_sinicus_Dsi07B_28405375_28405717_Dsi07Bg09810.1_-1_CDS_4147795708_13874:0.0241137,Ampelocalamus_luodianensis_Alu07Dg12660.1:0.0277101)n45:0.0030789)n43:0.00581878,Dendrocalamus_sinicus_Dendrocalamus_sinicus_Dsi07A_25003946_25004299_Dsi07Ag10200.1_-1_CDS_4147791850_2606:0.0217531)n42:0.00241702)n41:5e-09)n17:0.0125133)n16:0.0267556)n15:0.0212243)n14:0.0154879)n13:0.00172088)n0;
```
