## Supplementary Dataset S1 for "Gene turnover and contingency facilitated the repeated evolution of C_4_ photosynthesis in grasses": OG0006625_tree.txt

```
(Streptochaeta_angustifolia_strangu_012289:0.136615,((((Leersia_perrieri_LPERR07G04970:0.103013,Oryza_sativa_LOC_Os07g09020:0.10764)n4:0.178034,(Brachypodium_distachyon_BRADI_1g54977v3:0.132003,(Hordeum_spontaneum_WB01_000261_0593262:0.00461674,Hordeum_vulgareMorex_HORVU.MOREX.r3.2HG0125150:0.00313549)n6:0.165091)n5:0.0879587)n3:0.0308451,((((Phragmites_australis_Phragmites_australis_PaChr15_5790412_5798223_evm.model.PaChr15.326_1_CDS_4362396511_28300:0.0180583,(Phragmites_australis_Phragmites_australis_PaChr15_5683046_5690450_evm.model.PaChr15.324_1_CDS_4362396507_26621:0.000544986,(Phragmites_australis_Phragmites_australis_PaChr15_5628871_5636308_evm.model.PaChr15.323_1_CDS_4362396505_25782:0.00115982,Phragmites_australis_Phragmites_australis_PaChr15_5737236_5744640_evm.model.PaChr15.325_1_CDS_4362396509_27461:0.0031177)n12:0.0017709)n11:0.0132667)n10:0.0901664,(((Sorghum_bicolor_SORBI_3002G061800:0.0702285,(Dendrocalamus_sinicus_Dendrocalamus_sinicus_DsiCtg00644e_28346_31977_DsiCtg00644eg00020.1_-1_CDS_4147854673_3376:0.12134,((Zea_mays_Zm00001eb236870:0.152323,Zea_mays_Zm00001eb116620:0.0383709)n18:0.0169889,((Zea_mays_Zm00001eb424950:0.199554,Zea_mays_Zm00001eb258420:0.0219999)n20:7e-09,(Zea_mays_Zm00001eb097500:0.0994407,(Zea_mays_Zm00001eb093840:0.0705341,(Zea_mays_Zm00001eb097490:0.0295344,Zea_mays_Zm00001eb429320:0.0571929)n23:0.0439519)n22:0.00439519)n21:0.000439519)n19:4.39519e-05)n17:4.88355e-06)n16:0.073781)n15:0.0789359,(((Dichantelium_oligosantes_H_DolKV774492.1000003.1:0.0449481,Echinocloa_haploclada_eh_chr3.711:0.062791)n26:0.00971235,(ASEM_RSA5_H_RSA5chrom2002419.1:0.00852852,(ASEM_AUS1_H_AUS1CM014275.1002559.1:0.282349,ASEM_AUS1_H_AUS1CM014271.1002257.1:0.0294948)n28:0.00489386)n27:0.0866641)n25:0.0101682,(Panicum_virgatum_Pavir.2NG079400:0.114542,((Cenchrus_americanus_H_CamCM007988.2002579.1:0.0528821,Setaria_viridis_SEVIR_2G069400v2:0.0303117)n31:0.0549559,(((Urochloa_fusta_Urofu.J001800:0.2031,Urochloa_fusta_Urofu.2G063400:0.0369514)n34:0.0262075,(Digitaria_radicosa_Dra09G0372200:0.0678028,(Digitaria_exilis_H_Dex2A-004176.1:0.0153587,Digitaria_exilis_H_Dex2B-004107.1:0.0107278)n36:0.056793)n35:0.0377947)n33:0.0116013,(Panicum_hallii_Pahal.2G059400:0.0407619,(Panicum_virgatum_Pavir.2KG097700:0.0260411,Panicum_virgatum_Pavir.2NG075800:0.0167706)n38:0.00630819)n37:0.0399232)n32:0.00350925)n30:0.00842549)n29:0.000936166)n24:0.0225233)n14:0.0158641,((Eleusine_coracana_ELECO.r07.7AG0558960:0.121432,(Eleusine_coracana_ELECO.r07.7AG0559000:0.0342997,Eleusine_coracana_ELECO.r07.7BG0590140:0.0513448)n41:0.118602)n40:0.0789978,Panicum_virgatum_Pavir.6NG253500:1.042)n39:0.0172074)n13:0.00191193)n9:0.023121,Chasmanthium_laxum_Chala.10G049100:0.0880339)n8:0.0245808,(Olyra_latifolia_Ola022501:0.213924,(Ampelocalamus_luodianensis_Alu07Dg13370.1:0.0644057,(Dendrocalamus_sinicus_Dendrocalamus_sinicus_Dsi07A_26242598_26258487_Dsi07Ag10640.1_1_CDS_4147791982_20051:0.0544955,Dendrocalamus_sinicus_Dendrocalamus_sinicus_Dsi07B_30473007_30479890_Dsi07Bg10380.1_1_CDS_4147795879_53273:0.0811604)n44:0.00901783)n43:0.0162471)n42:0.0432877)n7:0.00480975)n2:0.0333637,(Aristida_adscensionis_H_Aadptg000028l000029.1:0.145601,Stipagrostis_hirtigluma_H_Shi_ptg000018l_000605.1:0.108872)n45:0.0629471)n1:0.136615)n0;
```
