## Supplementary Dataset S1 for "Gene turnover and contingency facilitated the repeated evolution of C_4_ photosynthesis in grasses": OG0006626_tree.txt

```
(((Pharus_latifolius_Phala.03G043800.8:5e-09,(Pharus_latifolius_Phala.03G043800.4:5e-09,((Pharus_latifolius_Phala.03G043800.7:0,Pharus_latifolius_Phala.03G043800.3:0)n5:5e-09,(Pharus_latifolius_Phala.03G043800.5:5e-09,(Pharus_latifolius_Phala.03G043800:0,Pharus_latifolius_Phala.03G043800.6:0,Pharus_latifolius_Phala.03G043800.2:0)n7:5e-09)n6:5e-09)n4:6e-09)n3:5e-09)n2:0.0745395,(Streptochaeta_angustifolia_strangu_023734:0.156598,Streptochaeta_angustifolia_strangu_039661:0.0921314)n8:0.0289351)n1:0.0330053,(((Zizania_latifolia_GWHTBFHI037106:0.0585517,(Leersia_perrieri_LPERR07G04810:0.0397212,Oryza_sativa_LOC_Os07g08790:0.0374974)n12:0.0220523)n11:0.0564965,(Brachypodium_distachyon_BRADI_1g55170v3:0.118024,((Ampelocalamus_luodianensis_Alu07Cg10730.1:0.0216787,Dendrocalamus_sinicus_Dendrocalamus_sinicus_Dsi07C_13792720_13796310_Dsi07Cg09130.1_1_CDS_4147799401_45966:0.0240793)n15:0.00636802,((Dendrocalamus_sinicus_Dendrocalamus_sinicus_Dsi07A_26632632_26642700_Dsi07Ag10830.1_-1_CDS_4147792039_52135:0.0385381,Dendrocalamus_sinicus_Dendrocalamus_sinicus_Dsi07B_30649427_30654002_Dsi07Bg10510.1_-1_CDS_4147795918_18376:0.0375061)n17:6e-09,((Ampelocalamus_luodianensis_Alu07Dg13470.2:0.0108372,Ampelocalamus_luodianensis_AluCtg02605bg00010.2:0.00140187)n19:0.0258898,Olyra_latifolia_Ola035931:0.202396)n18:0.00239513)n16:0.000266126)n14:0.015461)n13:0.0103737)n10:0.0186945,(((Aristida_adscensionis_H_Aadptg000028l000624.1:0.0676909,Stipagrostis_hirtigluma_H_Shi_ptg000018l_000335.1:0.0595965)n22:0.0309175,(((Eragrostis_curvula_EJB05_55109:0.00134856,Eragrostis_curvula_EJB05_15506:0.00187419)n25:0.0451355,(Eleusine_coracana_ELECO.r07.7AG0558610:0.114564,Eleusine_coracana_ELECO.r07.7BG0589750:0.00910562)n26:0.0472451)n24:0.027215,(Chasmanthium_laxum_Chala.10G047000:0.0325516,(((Zea_mays_Zm00001eb116770:0.0581934,Sorghum_bicolor_SORBI_3002G057200:0.0494604)n30:0.00898863,(Zea_mays_Zm00001eb301750:0.0358348,Sorghum_bicolor_SORBI_3002G056900:0.0220448)n31:0.00244942)n29:0.040318,((ASEM_AUS1_H_AUS1CM014271.1003142.1:0.0274422,ASEM_RSA5_H_RSA5chrom2003329.1:0.0138596)n33:0.0238907,(Echinocloa_haploclada_eh_chr3.739:0.0307006,((Panicum_hallii_Pahal.2G054600:0.0261803,(Panicum_virgatum_Pavir.2KG094400:0.0183687,Panicum_virgatum_Pavir.2NG065200:0.0175774)n37:0.00800168)n36:0.0212352,((Digitaria_radicosa_Dra09G0374800:0.034951,(Digitaria_exilis_H_Dex2A-000343.1:0.0247923,Digitaria_exilis_H_Dex2B-000304.1:0.0231778)n40:0.00673693)n39:0.0288524,(Dichantelium_oligosantes_H_DolKV783254.1000005.1:0.041121,(Urochloa_fusta_Urofu.2G058800:0.0283037,(Cenchrus_americanus_H_CamCM007988.2002565.1:0.0371669,Setaria_viridis_SEVIR_2G064100v2:0.0138003)n43:0.00829478)n42:0.00327368)n41:0.00355922)n38:0.00376648)n35:0.00537706)n34:0.0132926)n32:0.0092868)n28:0.0138872)n27:0.0188075)n23:0.00608168)n21:0.0176341,(Phragmites_australis_Phragmites_australis_PaChr15_5256917_5263769_evm.model.PaChr15.308_1_CDS_4362396471_11491:0.04941,Phragmites_australis_Phragmites_australis_PaChr16_25867150_25871411_evm.model.PaChr16.1245_1_CDS_4362400079_42208:0.0380138)n44:0.00422375)n20:0.00935652)n9:0.0330053)n0;
```
