## Supplementary Dataset S1 for "Gene turnover and contingency facilitated the repeated evolution of C_4_ photosynthesis in grasses": OG0006627_tree.txt

```
(((Ananas_comosus_H_Ananas_contig8_000201.1:0.00577587,Ananas_comosus_H_Ananas_contig8_001013.1:5e-09)n2:0.0344737,(Tillandsia_fasciculata_H_Tillandsia_CM054932.1_000557.1:0.0216393,Tillandsia_fasciculata_H_Tillandsia_CM054932.1_000656.1:0.015398)n3:0.0290675)n1:0.119469,((Streptochaeta_angustifolia_strangu_018135:0.0886237,(Pharus_latifolius_Phala.03G040200:0.0244218,((Pharus_latifolius_Phala.03G040000.2:0,Pharus_latifolius_Phala.03G040000.3:0)n8:5e-09,(Pharus_latifolius_Phala.03G040000.5:5e-09,(Pharus_latifolius_Phala.03G040000:5e-09,Pharus_latifolius_Phala.03G040000.4:5e-09)n10:0.00155175)n9:5e-09)n7:0.00718238)n6:0.0936548)n5:0.0291556,((Brachypodium_distachyon_BRADI_1g55740v3:0.0702949,(Hordeum_spontaneum_WB01_008437_0167618:0.00786591,Hordeum_vulgareMorex_HORVU.MOREX.r3.6HG0548700:0.017844)n13:0.161515)n12:0.0686499,((Ampelocalamus_luodianensis_Alu07Dg13830.1:0.0564673,(((Leersia_perrieri_LPERR07G04330:0.0415919,Oryza_sativa_LOC_Os07g08030:0.0500294)n18:0.0438615,(Zizania_latifolia_GWHTBFHI036797:0.0365028,Zizania_latifolia_GWHTBFHI037073:0.0271537)n19:0.0332243)n17:0.0312044,(Olyra_latifolia_Ola018278:0.0708977,((Dendrocalamus_sinicus_Dendrocalamus_sinicus_Dsi07A_27163723_27165568_Dsi07Ag11030.1_1_CDS_4147792099_29054:0.00622924,Dendrocalamus_sinicus_Dendrocalamus_sinicus_Dsi07A_27406131_27407973_Dsi07Ag11080.1_1_CDS_4147792114_37497:0.00465086)n22:0.0277109,Dendrocalamus_sinicus_Dendrocalamus_sinicus_Dsi07C_13057966_13059790_Dsi07Cg08850.1_-1_CDS_4147799317_55537:0.0332961)n21:0.00369956)n20:0.00899371)n16:0.00769592)n15:0.00953691,(((Eragrostis_curvula_EJB05_15262:0.00790401,Eragrostis_curvula_EJB05_15333:0.0150299)n25:0.0753022,(Eleusine_coracana_ELECO.r07.7AG0557750:0.00947286,Eleusine_coracana_ELECO.r07.7BG0588770:0.00750711)n26:0.0233904)n24:0.0448693,((Stipagrostis_hirtigluma_H_Shi_ptg000018l_000014.1:0.0400794,Aristida_adscensionis_H_Aadptg000028l000089.1:0.0630278)n28:0.00394214,((Chasmanthium_laxum_Chala.10G042700:0.0729863,(Phragmites_australis_Phragmites_australis_PaChr16_26562845_26564811_evm.model.PaChr16.1280_1_CDS_4362400157_32511:0.0587844,Phragmites_australis_Phragmites_australis_PaChr15_4371837_4373707_evm.model.PaChr15.256_1_CDS_4362396355_5165:0.0304825)n31:0.00338694)n30:0.00904501,((Sorghum_bicolor_SORBI_3002G051100:0.0360922,Zea_mays_Zm00001eb301210:0.0235241)n33:0.0426975,((ASEM_AUS1_H_AUS1CM014271.1002347.1:0.00834751,ASEM_RSA5_H_RSA5chrom2003287.1:0.00383671)n35:0.0283146,((Dichantelium_oligosantes_H_DolKV775889.1000005.1:0.0277497,(((Panicum_virgatum_Pavir.2KG062200:0.0644954,Panicum_hallii_Pahal.2G044100:0.011108)n40:0.0372595,((Digitaria_radicosa_Dra09G0380700:0.0383251,(Digitaria_exilis_H_Dex2A-004241.1:0.0112768,Digitaria_exilis_H_Dex2B-004161.1:0.0114451)n43:0.0436319)n42:0.0170876,(Urochloa_fusta_Urofu.2G050000:0.0369701,(Cenchrus_americanus_H_CamCM007988.2001420.1:0.03285,Setaria_viridis_SEVIR_2G055600v2:0.0177892)n45:0.00275151)n44:0.0109006)n41:0.00459654)n39:0.00404981,Panicum_virgatum_Pavir.2NG054800:0.0686247)n38:0.00762496)n37:0.0124862,Echinocloa_haploclada_eh_chr3.570:0.0294222)n36:0.00685877)n34:0.00987515)n32:0.0399804)n29:0.00932634)n27:0.0175)n23:0.0368952)n14:0.00624957)n11:0.0415087)n4:0.119469)n0;
```
