## Supplementary Dataset S1 for "Gene turnover and contingency facilitated the repeated evolution of C_4_ photosynthesis in grasses": OG0006628_tree.txt

```
((Ananas_comosus_H_Ananas_contig8_000162.1:0.0232948,Tillandsia_fasciculata_H_Tillandsia_CM054932.1_000826.1:0.024229)n1:0.171338,(Streptochaeta_angustifolia_strangu_004364:0.0782114,((Pharus_latifolius_Phala.03G030100.5:0.00105947,(((Pharus_latifolius_Phala.03G030100.3:0.00368744,Pharus_latifolius_Phala.03G030100.4:5e-09)n7:5e-09,Pharus_latifolius_Phala.03G030100:5e-09)n6:6e-09,Pharus_latifolius_Phala.03G030100.2:5e-09)n5:0.000603812)n4:0.0915059,((((Zizania_latifolia_GWHTBFHI036733:0.0433813,Zizania_latifolia_GWHTBFHI036998:0.0294406)n11:0.0311844,(Leersia_perrieri_LPERR07G03240:0.0486417,Oryza_sativa_LOC_Os07g06610:0.0463629)n12:0.0224758)n10:0.0519274,((Brachypodium_distachyon_BRADI_1g57080v3:0.0477965,(Hordeum_spontaneum_WB01_001286_1400277:0.000483606,Hordeum_vulgareMorex_HORVU.MOREX.r3.2HG0152430:0.000735565)n15:0.0864662)n14:0.038109,((Olyra_latifolia_Ola016422:0.0489676,(Dendrocalamus_sinicus_Dendrocalamus_sinicus_Dsi07A_28505930_28512675_Dsi07Ag11550.1_-1_CDS_4147792255_3170:0.0305142,Dendrocalamus_sinicus_Dendrocalamus_sinicus_Dsi07B_32885119_32904835_Dsi07Bg11430.1_-1_CDS_4147796194_3183:0.0539264)n18:0.00599182)n17:0.00691004,Ampelocalamus_luodianensis_Alu07Dg14720.1:0.0411948)n16:0.00610471)n13:0.00613673)n9:0.00826715,((Stipagrostis_hirtigluma_H_Shi_ptg000018l_000901.1:0.0508799,Aristida_adscensionis_H_Aadptg000028l000532.1:0.0641833)n20:0.02071,(((Phragmites_australis_Phragmites_australis_PaChr15_3317256_3327213_evm.model.PaChr15.189_1_CDS_4362396205_27041:0.0442778,Phragmites_australis_Phragmites_australis_PaChr16_27480086_27486483_evm.model.PaChr16.1347_1_CDS_4362400305_9813:0.036996)n23:0.00418683,((Eleusine_coracana_ELECO.r07.7AG0556150:0.0155397,Eleusine_coracana_ELECO.r07.7BG0587090:0.0137749)n25:0.0429264,(Eragrostis_curvula_EJB05_14957:0.00385928,Eragrostis_curvula_EJB05_14944:0.00167696)n26:0.0627743)n24:0.0394023)n22:0.00450115,(Chasmanthium_laxum_Chala.10G031100:0.0379994,((Sorghum_bicolor_SORBI_3002G039200:0.0273314,Zea_mays_Zm00001eb300350:0.0428377)n29:0.0415372,((ASEM_RSA5_H_RSA5chrom2003206.1:0.00893298,ASEM_AUS1_H_AUS1CM014271.1003019.1:0.0138758)n31:0.0322505,(Echinocloa_haploclada_eh_chr3.449:0.0406395,(Dichantelium_oligosantes_H_DolKV774745.1000009.1:0.0353467,((Urochloa_fusta_Urofu.2G038300:0.0248034,(Cenchrus_americanus_H_CamCM007988.2002431.1:0.0508444,Setaria_viridis_SEVIR_2G042700v2:0.010633)n36:0.0184085)n35:0.016727,((Panicum_hallii_Pahal.2G031500:0.0281122,(Panicum_virgatum_Pavir.2KG065400:0.021353,Panicum_virgatum_Pavir.2NG043700:0.0145886)n39:0.00426876)n38:0.0200847,(Digitaria_radicosa_Dra09G0390000:0.0271179,(Digitaria_exilis_H_DexUA-004341.1:5e-09,(((Digitaria_exilis_H_DexUA-004231.1:0.0620833,(Digitaria_exilis_H_Dex2A-000216.1:0,Digitaria_exilis_H_Dex2B-000205.1:0)n45:0.00474613)n44:0.000100191,Digitaria_exilis_H_DexUA-004063.1:0.00698542)n43:6e-09,Digitaria_exilis_H_Dex2B-000204.1:5e-09)n42:0.00174081)n41:0.0222353)n40:0.0156678)n37:0.00316648)n34:0.00266311)n33:0.00436924)n32:0.00190019)n30:0.0159232)n28:0.0122535)n27:0.0134741)n21:0.0121585)n19:0.0312627)n8:0.0536904)n3:0.0332767)n2:0.171338)n0;
```
