## Supplementary Dataset S1 for "Gene turnover and contingency facilitated the repeated evolution of C_4_ photosynthesis in grasses": OG0006629_tree.txt

```
((Streptochaeta_angustifolia_strangu_013774:0.16733,(Pharus_latifolius_Phala.03G000700.3:5e-09,(Pharus_latifolius_Phala.03G000700:5e-09,Pharus_latifolius_Phala.03G000700.2:5e-09)n3:5e-09)n2:0.125255)n1:0.0434004,(((Brachypodium_distachyon_BRADI_1g59850v3:0.0890675,(Hordeum_spontaneum_WB01_009314_0079457:0.00101677,Hordeum_vulgareMorex_HORVU.MOREX.r3.2HG0158210:0.000799783)n7:0.0997623)n6:0.0703093,(Dendrocalamus_sinicus_Dendrocalamus_sinicus_Dsi05A_31707875_31708534_Dsi05Ag12690.1_1_CDS_4147765741_30655:0.171221,((Zizania_latifolia_GWHTBFHI037025:0.0757303,(Leersia_perrieri_LPERR07G00020:0.0602925,Oryza_sativa_LOC_Os07g01060:0.0437218)n11:0.0333234)n10:0.0694983,(Olyra_latifolia_Ola015231:0.0869447,(((Ampelocalamus_luodianensis_AluCtg01587g00020.1:0.00081236,Ampelocalamus_luodianensis_AluCtg00442g00280.1:0.00247791)n15:0.0366847,(Dendrocalamus_sinicus_Dendrocalamus_sinicus_DsiCtg00561_61766_67073_DsiCtg00561g00030.1_1_CDS_4147853695_21380:0.00451887,Dendrocalamus_sinicus_Dendrocalamus_sinicus_DsiCtg00230_57091_58986_DsiCtg00230g00040.2_1_CDS_4147849378_35997:0.00596718)n16:0.0337374)n14:0.00242508,(Ampelocalamus_luodianensis_Alu07Cg15550.1:0.0445782,Dendrocalamus_sinicus_Dendrocalamus_sinicus_Dsi07B_35702227_35707698_Dsi07Bg12970.2_-1_CDS_4147796656_35823:0.0340654)n17:0.00378505)n13:0.00783233)n12:0.0241385)n9:0.00985614)n8:0.00109513)n5:0.0274133,((((Sorghum_bicolor_SORBI_3004G200501:0.436028,Aristida_adscensionis_H_Aadptg000028l000383.1:0.0954131)n21:0.0322651,(Stipagrostis_hirtigluma_H_Shi_ptg000046l_000727.1:0.205115,Stipagrostis_hirtigluma_H_Shi_ptg000018l_000652.1:0.0444883)n22:0.0308226)n20:0.0230142,Phragmites_australis_Phragmites_australis_PaChr16_30325519_30329985_evm.model.PaChr16.1525_1_CDS_4362400701_6441:0.0662378)n19:0.00440572,((Chasmanthium_laxum_Chala.07G000900:0.0517501,(((Zea_mays_Zm00001eb057510:0.416123,Zea_mays_Zm00001eb297980:0.0276113)n27:0.0230173,Sorghum_bicolor_SORBI_3002G000700:0.0265233)n26:0.0615972,(ASEM_AUS1_H_AUS1CM014271.1002719.1:0.0668718,((Dichantelium_oligosantes_H_DolKV780021.1000001.1:0.0536866,Echinocloa_haploclada_eh_chr3.12:0.0466386)n30:0.00764716,(((Digitaria_exilis_H_DexUA-001177.1:0.00829228,(Digitaria_exilis_H_Dex2A-000001.1:0.00230876,(Digitaria_exilis_H_Dex2B-000001.1:0,Digitaria_exilis_H_Dex2B-000002.1:0)n35:0.00173974)n34:0.00607836)n33:0.0332428,(Digitaria_radicosa_Dra09G0416300:5e-09,Digitaria_radicosa_Dra09G0416300.2:5e-09)n36:0.0367434)n32:0.0448886,((Urochloa_fusta_Urofu.2G000400:0.0645639,(Cenchrus_americanus_H_CamLKME02016850.1000012.1:0.0627467,Setaria_viridis_SEVIR_2G004000v2:0.0351845)n39:0.0336415)n38:0.00529453,(Panicum_hallii_Pahal.2G000600:0.0189611,(Panicum_virgatum_Pavir.2KG017800:0.0301099,Panicum_virgatum_Pavir.2NG007500:0.029262)n41:0.00325133)n40:0.00298669)n37:0.00770848)n31:0.00382812)n29:0.000362004)n28:0.0206003)n25:0.018695)n24:0.0377467,(Phragmites_australis_Phragmites_australis_PaChr15_65584_70879_evm.model.PaChr15.5_1_CDS_4362396895_19912:0.0532815,((Eleusine_coracana_ELECO.r07.7AG0552630:0.0214855,Eleusine_coracana_ELECO.r07.7BG0583730:0.0225594)n44:0.0714181,(Eragrostis_curvula_EJB05_13553:0.000610937,Eragrostis_curvula_EJB05_13611:0.00122333)n45:0.0591566)n43:0.0608752)n42:0.000733001)n23:8.14446e-05)n18:0.0121881)n4:0.0434004)n0;
```
