## Supplementary Dataset S1 for "Gene turnover and contingency facilitated the repeated evolution of C_4_ photosynthesis in grasses": OG0006630_tree.txt

```
(((Pharus_latifolius_Phala.10G014900:5e-09,Pharus_latifolius_Phala.10G014900.2:5e-09)n2:0.0681206,(Juncus_effusus_H_Juncus_Jeff_scaffold_10_000643.1:0.198895,Streptochaeta_angustifolia_strangu_031901:0.0762096)n3:0.0494398)n1:0.0409795,(((((Zizania_latifolia_GWHTBFHI008985:0.0805289,Zizania_latifolia_GWHTBFHI028926:0.0367482)n8:0.0218453,(Leersia_perrieri_LPERR12G16280:0.0664854,Oryza_sativa_LOC_Os12g42600:0.0507955)n9:0.0180578)n7:0.0497481,((Brachypodium_distachyon_BRADI_4g01310v3:0.073448,(Hordeum_spontaneum_WB01_003305_0059717:0.0112745,(Hordeum_vulgareMorex_HORVU.MOREX.r3.5HG0425920.2:5e-09,Hordeum_vulgareMorex_HORVU.MOREX.r3.5HG0425920:5e-09)n13:0.00319573)n12:0.0966873)n11:0.0506265,(Olyra_latifolia_Ola009078:0.081919,(Ampelocalamus_luodianensis_Alu12Cg01130.1:0.0170727,(Dendrocalamus_sinicus_Dendrocalamus_sinicus_Dsi12B_23580176_23581757_Dsi12Bg07400.1_1_CDS_4147845964_47246:0.0655298,(Dendrocalamus_sinicus_Dendrocalamus_sinicus_Dsi12A_1014889_1031571_Dsi12Ag00780.1_-1_CDS_4147841215_46104:0.0331676,Dendrocalamus_sinicus_Dendrocalamus_sinicus_Dsi03C_22689569_22698733_Dsi03Cg10380.3_1_CDS_4147744228_30584:0.0196914)n17:0.00196914)n16:0.000218793)n15:0.0134441)n14:0.00712268)n10:0.00705842)n6:0.0101701,((Aristida_adscensionis_H_Aadptg000065l000306.1:0.0671657,(Stipagrostis_hirtigluma_H_Shi_ptg000022l_000461.1:0.00310018,Stipagrostis_hirtigluma_H_Shi_ptg000046l_001068.1:0.00320999)n20:0.0552708)n19:0.0320682,(((Eragrostis_curvula_EJB05_00264:0.0524231,((((Sorghum_bicolor_SORBI_3008G176000:0.0346395,Zea_mays_Zm00001eb134530:0.0475741)n27:0.0335787,Carex_scoparia_H_Carex_Csco_scaffold_21_000111.1:0.394475)n26:0.0222832,(((Echinocloa_haploclada_eh_chr5.4918:0.0481809,(ASEM_AUS1_H_AUS1CM014272.1005234.1:0.00722968,ASEM_RSA5_H_RSA5chrom3000133.1:0.00436979)n31:0.0431406)n30:0.00958609,(Dichantelium_oligosantes_H_DolKV775261.1000005.1:0.0343219,Dichantelium_oligosantes_H_DolKV772555.1000001.1:0.0995069)n32:0.0110563)n29:0.00272061,(((Panicum_hallii_Pahal.3G502600:0.0229936,(Panicum_virgatum_Pavir.3NG274300:0.0204078,Panicum_virgatum_Pavir.3KG553100:0.0204497)n36:0.00335857)n35:0.0253549,(Urochloa_fusta_Urofu.3G457600:0.0345153,(Cenchrus_americanus_H_CamCM007985.2003538.1:0.0402261,Setaria_viridis_SEVIR_3G405100v2:0.0131061)n38:0.0193204)n37:0.0100043)n34:0.00775892,(Digitaria_radicosa_Dra03G0317300:0.0361721,(Digitaria_exilis_H_Dex3A-002131.1:0.00827924,Digitaria_exilis_H_Dex3B-002103.1:0.0179466)n40:0.0292308)n39:0.0313085)n33:0.00288599)n28:0.0237447)n25:0.0191372,(Cenchrus_americanus_H_CamCM007982.2002098.1:0.310333,(Eleusine_coracana_ELECO.r07.5AG0398500:0.0184141,(Eleusine_coracana_ELECO.r07.5BG0447120:0,Eleusine_coracana_ELECO.r07.UnG0728540:0)n43:0.0110938)n42:0.0428055)n41:0.012567)n24:0.00139633)n23:0.0417479,Chasmanthium_laxum_Chala.03G015100:0.0469979)n22:0.00689046,(Phragmites_australis_Phragmites_australis_PaChr22_1056507_1064198_evm.model.PaChr22.81_1_CDS_4362432523_9500:0.0524569,Phragmites_australis_Phragmites_australis_PaChr23_22519752_22527948_evm.model.PaChr23.928_1_CDS_4362435809_32212:0.0578114)n44:0.00642349)n21:0.00674588)n18:0.0328022)n5:0.0117916,(Carex_scoparia_H_Carex_Csco_scaffold_2_000490.1:0.47956,Ampelocalamus_luodianensis_Alu09Cg10150.1:0.43878)n45:0.0528763)n4:0.00587514)n0;
```
