## Supplementary Dataset S1 for "Gene turnover and contingency facilitated the repeated evolution of C_4_ photosynthesis in grasses": OG0006631_tree.txt

```
((Streptochaeta_angustifolia_strangu_011517:0.263947,Pharus_latifolius_Phala.10G012500:0.196449)n1:0.053653,(((Brachypodium_distachyon_BRADI_1g62270v3:0.214206,((Hordeum_spontaneum_WB01_009412_0080513:0.0106195,Hordeum_vulgareMorex_HORVU.MOREX.r3.5HG0424860:0.00286273)n6:0.0201782,(Hordeum_spontaneum_WB01_012826_0017899:0.0303427,Hordeum_vulgareMorex_HORVU.MOREX.r3.5HG0424600:0.00112924)n7:0.0163145)n5:0.163637)n4:0.129923,((Ampelocalamus_luodianensis_Alu12Cg01000.1:0.0384654,(Dendrocalamus_sinicus_Dendrocalamus_sinicus_Dsi12B_23652153_23653868_Dsi12Bg07470.1_1_CDS_4147845985_2222:0.0595118,Dendrocalamus_sinicus_Dendrocalamus_sinicus_Dsi06C_3048148_3049872_Dsi06Cg00720.1_-1_CDS_4147783417_31276:0.0373359)n10:0.00414843)n9:0.0249554,Olyra_latifolia_Ola009092:0.132322)n8:0.0419064)n3:0.0240098,(Zizania_latifolia_GWHTBFHI028938:0.159389,((Panicum_virgatum_Pavir.3NG272600:0.771649,Oryza_sativa_LOC_Os09g16170:0.4422)n13:0.195591,(((Chasmanthium_laxum_Chala.02G182200:0.133415,((Eragrostis_curvula_EJB05_41395:0.0415691,Eragrostis_curvula_EJB05_41379:0.0130205)n18:0.0846514,(Eleusine_coracana_ELECO.r07.6BG0497160:0.0672941,Eleusine_coracana_ELECO.r07.6AG0543780:0.0665977)n19:0.114141)n17:0.0715541)n16:0.036732,(((Aristida_adscensionis_H_Aadptg000065l000327.1:0.104403,(Stipagrostis_hirtigluma_H_Shi_ptg000022l_000309.1:0.00691814,Stipagrostis_hirtigluma_H_Shi_ptg000046l_001055.1:0.00517366)n23:0.072234)n22:0.0437368,(((Zea_mays_Zm00001eb032330:0.127993,Sorghum_bicolor_SORBI_3008G179200:0.154037)n26:0.0926009,(((Panicum_hallii_Pahal.3G504000:0.0433119,(Panicum_virgatum_Pavir.3KG578000:0.0328591,Panicum_virgatum_Pavir.3KG555800:0.0150135)n30:0.0404546)n29:0.0376347,(ASEM_RSA5_H_RSA5chrom3005717.1:0.1799,(Dichantelium_oligosantes_H_DolKV775180.1000004.1:0.0680519,(ASEM_AUS1_H_AUS1CM014272.1000024.1:0.021382,(ASEM_RSA5_H_RSA5chrom8000645.1:0.130632,(ASEM_RSA5_H_RSA5chrom3005747.1:0.000804137,ASEM_RSA5_H_RSA5chrom8002637.1:5e-09)n35:0.00193842)n34:0.0141254)n33:0.0484529)n32:0.0181841)n31:0.00202045)n28:0.0211745,(Echinocloa_haploclada_eh_chr5.4935:0.105783,(Setaria_viridis_SEVIR_3G414500v2:0.0958417,(Urochloa_fusta_Urofu.3G459100:0.121838,(Digitaria_radicosa_Dra03G0315900:0.144566,(Digitaria_exilis_H_Dex3A-002138.1:0.07056,Digitaria_exilis_H_Dex3B-002111.1:0.064838)n40:0.111233)n39:0.124523)n38:0.0405025)n37:0.0420676)n36:0.0221111)n27:0.0262236)n25:0.05253,(Eragrostis_curvula_EJB05_00201:0.128168,(Eleusine_coracana_ELECO.r07.5BG0447380:0.0339361,Eleusine_coracana_ELECO.r07.5AG0398730:0.0444786)n42:0.209003)n41:0.0614499)n24:0.0351723)n21:0.0108285,(Chasmanthium_laxum_Chala.03G013100:0.103363,(Phragmites_australis_Phragmites_australis_PaChr23_22679645_22681357_evm.model.PaChr23.938_1_CDS_4362435831_41488:0.106643,Phragmites_australis_Phragmites_australis_PaChr22_954775_956538_evm.model.PaChr22.74_1_CDS_4362432367_28839:0.103735)n44:0.0115261)n43:0.02405)n20:0.0284654)n15:0.0302212,(Leersia_perrieri_LPERR12G16150:0.282712,Oryza_sativa_LOC_Os12g42910:0.122562)n45:0.052725)n14:0.00585834)n12:0.0439553)n11:0.00488392)n2:0.053653)n0;
```
