## Supplementary Dataset S1 for "Gene turnover and contingency facilitated the repeated evolution of C_4_ photosynthesis in grasses": OG0006632_tree.txt

```
((Juncus_effusus_H_Juncus_Jeff_scaffold_10_000060.1:0.697492,(Ananas_comosus_H_Ananas_contig8_000082.1:0.0351237,Tillandsia_fasciculata_H_Tillandsia_CM054932.1_000741.1:0.0559801)n2:0.166669)n1:0.0840694,((Sorghum_bicolor_SORBI_3008G188400:0.171346,Zea_mays_Zm00001eb134130:0.151269)n4:0.0648172,((Eragrostis_curvula_EJB05_00896:0.969318,(Panicum_hallii_Pahal.3G511100:0.032736,Panicum_virgatum_Pavir.3NG265300:0.0283904)n7:0.801029)n6:0.181371,((Eragrostis_curvula_EJB05_00049:0.0415342,(Eleusine_coracana_ELECO.r07.5BG0448230:0.0185731,Eleusine_coracana_ELECO.r07.5AG0399540:0.0225872)n10:0.129811)n9:0.0429468,((((Pharus_latifolius_Phala.10G006700:5e-09,Pharus_latifolius_Phala.10G006700.2:5e-09)n14:0.165264,(Streptochaeta_angustifolia_strangu_015086:0.139271,Streptochaeta_angustifolia_strangu_017617:0.129489)n15:0.0303304)n13:0.075459,((Hordeum_spontaneum_WB01_002674_0107642:0.0035613,Hordeum_vulgareMorex_HORVU.MOREX.r3.7HG0737570:0.00335224)n17:0.0822389,(Hordeum_vulgareMorex_HORVU.MOREX.r3.5HG0420660:0.0018877,((Hordeum_spontaneum_WB01_001192_0834967:0.073441,Hordeum_spontaneum_WB01_003900_0434720:0.0758063)n20:0.0281523,Hordeum_spontaneum_WB01_004973_0215828:0.0045306)n19:0.0005034)n18:0.0316767)n16:0.140132)n12:0.0345011,(((Olyra_latifolia_Ola027014:0.0551097,(Dendrocalamus_sinicus_Dendrocalamus_sinicus_Dsi12B_24051128_24052021_Dsi12Bg07830.1_-1_CDS_4147846093_6163:0.0457341,(Ampelocalamus_luodianensis_Alu12Cg00440.1:0.0258057,Ampelocalamus_luodianensis_Alu12Dg09860.2:0.0268675)n25:0.00298528)n24:0.00630547)n23:0.0364331,((Aristida_adscensionis_H_Aadptg000065l000037.1:0.114659,(Stipagrostis_hirtigluma_H_Shi_ptg000036l_000038.1:0.00498971,(Stipagrostis_hirtigluma_H_Shi_ptg000046l_000034.1:0.00173623,Stipagrostis_hirtigluma_H_Shi_ptg000065l_000039.1:5e-09)n29:0.00197764)n28:0.0296896)n27:0.0278105,(Chasmanthium_laxum_Chala.03G006200:0.0513752,(Phragmites_australis_Phragmites_australis_PaChr22_492847_493872_evm.model.PaChr22.36_1_CDS_4362431523_13715:0.100038,Phragmites_australis_Phragmites_australis_PaChr23_23051609_23052493_evm.model.PaChr23.975_1_CDS_4362435913_33475:0.0309237)n31:0.0323375)n30:0.0314533)n26:0.0221144)n22:0.0195581,(((Brachypodium_distachyon_BRADI_4g00770v3:0.190249,(Zizania_latifolia_GWHTBFHI008960:0.0702565,Zizania_latifolia_GWHTBFHI028973:0.0473872)n35:0.0423297)n34:0.0242925,(Oryza_sativa_LOC_Os12g43890:0.0394186,Leersia_perrieri_LPERR12G16740:0.189291)n36:0.0296597)n33:0.0394288,(Digitaria_radicosa_Dra03G0310100:0.0798592,(((Dichantelium_oligosantes_H_DolKV773001.1000004.1:0.0355738,((Digitaria_exilis_H_Dex3A-002230.1:0.0113605,Digitaria_exilis_H_DexUA-003492.1:0.00718954)n42:0.042087,Setaria_viridis_SEVIR_3G422600v2:0.0240331)n41:0.013997)n40:0.0103209,(Panicum_virgatum_Pavir.3KG569900:0.0836549,(Echinocloa_haploclada_eh_chr5.5039:0.0782765,(ASEM_AUS1_H_AUS1CM014272.1005175.1:0.00987618,ASEM_RSA5_H_RSA5chrom3000045.1:0.00578925)n45:0.0329332)n44:0.0129365)n43:0.0156899)n39:0.00938907,Urochloa_fusta_Urofu.3G465600:0.0495925)n38:0.0159199)n37:0.0501825)n32:0.020219)n21:0.0235569)n11:0.012039)n8:0.0208513)n5:0.00231681)n3:0.0456008)n0;
```
