## Supplementary Dataset S1 for "Gene turnover and contingency facilitated the repeated evolution of C_4_ photosynthesis in grasses": OG0006633_tree.txt

```
((Ananas_comosus_H_Ananas_contig5_001058.1:0.0387997,Tillandsia_fasciculata_H_Tillandsia_CM054930.1_000445.1:0.0389601)n1:0.167859,(Streptochaeta_angustifolia_strangu_006585:0.0694023,((Pharus_latifolius_Phala.10G005300:5e-09,Pharus_latifolius_Phala.10G005300.2:5e-09)n4:0.0717851,((Olyra_latifolia_Ola027001:0.0553199,(((Dendrocalamus_sinicus_Dendrocalamus_sinicus_Dsi12B_24149344_24153144_Dsi12Bg07910.1_-1_CDS_4147846117_19667:0.0434578,Ampelocalamus_luodianensis_Alu12Dg09930.2:0.0519739)n9:0.0110987,(Ampelocalamus_luodianensis_Alu12Cg00340.3:0.0146242,Dendrocalamus_sinicus_Dendrocalamus_sinicus_Dsi06C_836702_840243_Dsi06Cg00230.1_1_CDS_4147783270_5393:0.0299952)n10:0.0107958)n8:0.00221902,Dendrocalamus_sinicus_Dendrocalamus_sinicus_Dsi12A_280755_286088_Dsi12Ag00190.1_1_CDS_4147841038_3331:0.030775)n7:0.0144621)n6:0.0170551,((((Zizania_latifolia_GWHTBFHI008954:0.0384352,Zizania_latifolia_GWHTBFHI028984:0.0654883)n14:0.0232411,(Leersia_perrieri_LPERR12G16840:0.0485861,Oryza_sativa_LOC_Os12g44090:0.0452285)n15:0.0217157)n13:0.0463374,(Brachypodium_distachyon_BRADI_4g00550v3:0.0865687,(Hordeum_spontaneum_WB01_004964_0417272:0.00350737,Hordeum_vulgareMorex_HORVU.MOREX.r3.5HG0420330:0.00445892)n17:0.157386)n16:0.0397622)n12:0.014031,((Aristida_adscensionis_H_Aadptg000065l000020.1:0.0670817,(Stipagrostis_hirtigluma_H_Shi_ptg000065l_000020.1:0.0100207,(Stipagrostis_hirtigluma_H_Shi_ptg000036l_000023.1:0.00591835,Stipagrostis_hirtigluma_H_Shi_ptg000046l_000021.1:0.00869652)n21:0.00469491)n20:0.0456679)n19:0.0214011,((Phragmites_australis_Phragmites_australis_PaChr23_23145242_23148683_evm.model.PaChr23.985_1_CDS_4362435935_253:0.0456172,Phragmites_australis_Phragmites_australis_PaChr22_374887_378399_evm.model.PaChr22.25_1_CDS_4362431279_38519:0.0440451)n23:0.0079863,((Eragrostis_curvula_EJB05_00025:0.0640573,(Eleusine_coracana_ELECO.r07.5BG0448340:0.0233475,Eleusine_coracana_ELECO.r07.5AG0399640:0.0151955)n26:0.056376)n25:0.0382414,((Chasmanthium_laxum_Chala.03G005200:0.0122624,Chasmanthium_laxum_Chala.11G204600:0.0860587)n28:0.0308271,((Sorghum_bicolor_SORBI_3008G190000:0.0421509,(Zea_mays_Zm00001eb033050:0.073402,Zea_mays_Zm00001eb134100:0.0453487)n31:0.0167076)n30:0.0350055,(((Echinocloa_haploclada_eh_chr5.5054:0.0397767,(ASEM_AUS1_H_AUS1CM014272.1005165.1:0.0155065,ASEM_RSA5_H_RSA5chrom3000033.1:0.0114904)n35:0.0259131)n34:0.00559762,(Dichantelium_oligosantes_H_DolKV776640.1000001.1:0.037795,((Panicum_virgatum_Pavir.3KG571900:0.0148059,Panicum_virgatum_Pavir.3NG261600:0.0151649)n38:0.00905976,(Panicum_hallii_Pahal.3G512500:0.0154023,Panicum_hallii_Pahal.3G513400:0.0227399)n39:0.00485059)n37:0.0298326)n36:0.00669138)n33:0.00716355,((Digitaria_radicosa_Dra03G0308800:0.0295438,(Digitaria_exilis_H_DexUA-004988.1:0.0222803,(Digitaria_exilis_H_Dex3A-002218.1:0.0144853,Digitaria_exilis_H_DexUA-004756.1:0.0968787)n43:0.00583707)n42:0.0213931)n41:0.021338,(Urochloa_fusta_Urofu.3G467100:0.0405022,(Cenchrus_americanus_H_CamLKME02012407.1000002.1:0.06872,Setaria_viridis_SEVIR_3G424200v2:0.0336348)n45:0.0133022)n44:0.00571445)n40:0.0030311)n32:0.0268726)n29:0.0242642)n27:0.020702)n24:0.00905239)n22:0.00931816)n18:0.0283016)n11:0.017473)n5:0.054276)n3:0.0377605)n2:0.167859)n0;
```
