## Supplementary Dataset S1 for "Gene turnover and contingency facilitated the repeated evolution of C_4_ photosynthesis in grasses": OG0006634_tree.txt

```
((Streptochaeta_angustifolia_strangu_005645:0.166699,(Pharus_latifolius_Phala.10G018300:0,Pharus_latifolius_Phala.10G018300.2:0)n2:0.137646)n1:0.0474395,((Brachypodium_distachyon_BRADI_4g01547v3:0.149883,(Hordeum_spontaneum_WB01_001549_0049744:0.00551666,Hordeum_vulgareMorex_HORVU.MOREX.r3.5HG0426840:0.00656771)n5:0.140336)n4:0.0603181,(((Zizania_latifolia_GWHTBFHI009013:0.0468835,Zizania_latifolia_GWHTBFHI028905:0.0425069)n8:0.0688088,(Olyra_latifolia_Ola032556:0.0560334,(Ampelocalamus_luodianensis_Alu12Cg01340.2:0.0430601,(Dendrocalamus_sinicus_Dendrocalamus_sinicus_Dsi03C_22411999_22412916_Dsi03Cg10230.1_1_CDS_4147744183_5264:0.0690608,(Dendrocalamus_sinicus_Dendrocalamus_sinicus_Dsi12A_1311809_1312714_Dsi12Ag00930.1_-1_CDS_4147841260_14587:0.0532567,Dendrocalamus_sinicus_Dendrocalamus_sinicus_Dsi12B_23207550_23208452_Dsi12Bg07200.1_1_CDS_4147845904_13477:0.0448412)n12:0.00448412)n11:0.000498235)n10:0.00447438)n9:0.0165368)n7:0.0116161,((Chasmanthium_laxum_Chala.12G151500:0.0649268,Phragmites_australis_Phragmites_australis_PaChr22_1643955_1644821_evm.model.PaChr22.114_1_CDS_4362430973_37253:0.0649023)n14:0.012032,(((Setaria_viridis_SEVIR_2G103700v2:0.255835,(Setaria_viridis_SEVIR_1G234700v2:0.341376,Setaria_viridis_SEVIR_5G333200v2:0.27615)n18:0.102436)n17:0.0705496,(Oryza_sativa_LOC_Os07g04510:0.259917,Oryza_sativa_LOC_Os11g02140:0.163291)n19:0.475336)n16:0.0535586,((Leersia_perrieri_LPERR12G15920:0.260237,((Oryza_sativa_LOC_Os02g51310:0.341545,Oryza_sativa_LOC_Os12g02090:0.186862)n23:0.161642,Oryza_sativa_LOC_Os12g42190:0.0559564)n22:0.00621737)n21:0.0355205,((((Eragrostis_curvula_EJB05_00321:0.0302713,Eragrostis_curvula_EJB05_42086:0.0246207)n27:0.0618121,(Eleusine_coracana_ELECO.r07.5BG0446740:0.0332682,Eleusine_coracana_ELECO.r07.5AG0398140:0.0265717)n28:0.0864627)n26:0.0351875,(Aristida_adscensionis_H_Aadptg000065l000282.1:0.0817631,(Stipagrostis_hirtigluma_H_Shi_ptg000022l_000341.1:0.00153039,Stipagrostis_hirtigluma_H_Shi_ptg000046l_000345.1:0.00302283)n30:0.0886538)n29:0.0255182)n25:0.0133881,((Sorghum_bicolor_SORBI_3008G172200:0.0505991,Zea_mays_Zm00001eb328570:0.073189)n32:0.06955,(Echinocloa_haploclada_eh_chr5.4865:0.0545437,((ASEM_AUS1_H_AUS1CM014272.1005110.1:0.0172747,ASEM_RSA5_H_RSA5chrom3000175.1:0.0161997)n35:0.0302067,(Dichantelium_oligosantes_H_DolKV767105.1000011.1:0.0532626,((Urochloa_fusta_Urofu.3G453600:0.0458842,(Digitaria_radicosa_Dra03G0319800:0.0393447,(Digitaria_exilis_H_Dex3A-002117.1:0.0209216,Digitaria_exilis_H_Dex3B-002080.1:0.0118494)n40:0.0558915)n39:0.0220151)n38:0.0145446,((Panicum_hallii_Pahal.3G499500:0.021006,(Panicum_virgatum_Pavir.3KG547300:0.012186,Panicum_virgatum_Pavir.3NG279000:0.0284848)n43:0.0237665)n42:0.0240775,(Setaria_viridis_SEVIR_3G409000v2:0.0340805,(Cenchrus_americanus_H_CamCM007985.2003510.1:0.0701389,Cenchrus_americanus_H_CamCM007986.2001122.1:0.0240904)n45:0.0669494)n44:0.00989951)n41:0.00817111)n37:0.0103546)n36:0.00528124)n34:0.00861936)n33:0.0137263)n31:0.0206248)n24:0.00501788)n20:0.000557542)n15:0.033222)n13:0.00369133)n6:0.0189267)n3:0.0474395)n0;
```
