## Supplementary Dataset S1 for "Gene turnover and contingency facilitated the repeated evolution of C_4_ photosynthesis in grasses": OG0006635_tree.txt

```
((Ananas_comosus_H_Ananas_contig8_001018.1:0.163565,(Juncus_effusus_H_Juncus_Jeff_scaffold_10_000283.1:0.112046,(Juncus_effusus_H_Juncus_Jeff_scaffold_2_001214.1:0.045081,Juncus_effusus_H_Juncus_Jeff_scaffold_5_000649.1:0.0320598)n3:0.0945993)n2:0.222016)n1:0.0506932,(Streptochaeta_angustifolia_strangu_027228:0.0586306,(Pharus_latifolius_Phala.10G024900:0.0924421,(((Brachypodium_distachyon_BRADI_4g02350v3:0.0509471,(Hordeum_spontaneum_WB01_007474_0048112:0.00110692,Hordeum_vulgareMorex_HORVU.MOREX.r3.5HG0431780:0.00220018)n9:0.0416229)n8:0.0340528,(((Ampelocalamus_luodianensis_Alu12Cg01850.1:0.0139054,Dendrocalamus_sinicus_Dendrocalamus_sinicus_Dsi03C_22002831_22006576_Dsi03Cg09900.1_-1_CDS_4147744084_6389:0.0153089)n12:0.0113015,((Ampelocalamus_luodianensis_Alu12Dg09200.3:0.0126057,Ampelocalamus_luodianensis_Alu12Dg09210.2:0.0158217)n14:0.0185155,(Dendrocalamus_sinicus_Dendrocalamus_sinicus_DsiCtg00183_69980_73284_DsiCtg00183g00050.2_-1_CDS_4147848739_17425:0.00710468,Dendrocalamus_sinicus_Dendrocalamus_sinicus_Dsi12B_22448885_22452096_Dsi12Bg06700.2_1_CDS_4147845754_42741:0.0108607)n15:0.0182104)n13:0.00202338)n11:0.00685596,(((Zizania_latifolia_GWHTBFHI009054:0.0370588,Zizania_latifolia_GWHTBFHI028860:0.0311421)n18:0.00595429,(Leersia_perrieri_LPERR12G15360:0.0497862,Oryza_sativa_LOC_Os12g41390:0.0417707)n19:0.0153624)n17:0.0305288,Olyra_latifolia_scaffold4_559635_563055_-:0.0737441)n16:0.00936473)n10:0.0083418)n7:0.00734403,(((Aristida_adscensionis_H_Aadptg000065l000243.1:0.0598606,(Stipagrostis_hirtigluma_H_Shi_ptg000022l_000389.1:0.00268255,Stipagrostis_hirtigluma_H_Shi_ptg000046l_000286.1:0.00401901)n23:0.051794)n22:0.0290173,(((Eleusine_coracana_ELECO.r07.5BG0445800:0.0116388,Eleusine_coracana_ELECO.r07.5AG0397290:0.00686004)n26:0.0460153,(Eragrostis_curvula_EJB05_00530:0.0108631,Eragrostis_curvula_EJB05_00474:0.0531007)n27:0.0266312)n25:0.030184,(Phragmites_australis_Phragmites_australis_PaChr23_21771556_21774267_evm.model.PaChr23.869_1_CDS_4362435677_19199:0.046741,Phragmites_australis_Phragmites_australis_PaChr22_2136402_2144668_evm.model.PaChr22.164_1_CDS_4362431089_1074:0.034968)n28:0.00388533)n24:0.0101427)n21:0.00434025,(Chasmanthium_laxum_Chala.12G095100:0.0363303,(Dichantelium_oligosantes_H_DolKV769282.1000007.1:0.0331339,((Digitaria_radicosa_Dra03G0327100:0.0239225,(Digitaria_exilis_H_Dex3A-002056.1:0.00212947,Digitaria_exilis_H_Dex3B-002020.1:0.00651821)n33:0.0247491)n32:0.0182975,(Echinocloa_haploclada_eh_chr5.4789:0.197907,((ASEM_AUS1_H_AUS1CM014272.1000193.1:0.0151601,ASEM_RSA5_H_RSA5chrom3005532.1:0.014148)n36:0.0276873,(((Echinocloa_haploclada_eh_chr5.4790:0.0316225,(Panicum_hallii_Pahal.3G491400:0.00917136,(Panicum_virgatum_Pavir.3NG325300:0.0350329,Panicum_virgatum_Pavir.3KG539300:0.0219543)n41:0.00243936)n40:0.00230507)n39:0.00339775,Urochloa_fusta_Urofu.3G442700:0.0228861)n38:0.00520977,((Cenchrus_americanus_H_CamCM007985.2003450.1:0.0260772,Setaria_viridis_SEVIR_3G399500v2:0.0139341)n43:0.013852,(Sorghum_bicolor_SORBI_3008G161700:0.0239874,(Zea_mays_Zm00001eb031360:0.0704709,Zea_mays_Zm00001eb135800:0.0268835)n45:0.00298706)n44:0.0111886)n42:0.0035867)n37:0.00362166)n35:0.00233775)n34:0.00025975)n31:0.00288733)n30:6e-09)n29:0.00847336)n20:0.0216834)n6:0.0521788)n5:0.0256954)n4:0.0506932)n0;
```
