## Supplementary Dataset S1 for "Gene turnover and contingency facilitated the repeated evolution of C_4_ photosynthesis in grasses": OG0006636_tree.txt

```
((Streptochaeta_angustifolia_strangu_024001:0.15634,(Pharus_latifolius_Phala.10G026900:5e-09,Pharus_latifolius_Phala.10G026900.2:0.0021161)n2:0.12351)n1:0.0355342,((((Brachypodium_distachyon_BRADI_4g02570v3:0.0785071,(Hordeum_spontaneum_WB01_001855_0457916:5e-09,(Hordeum_vulgareMorex_HORVU.MOREX.r3.5HG0433250:0.00884032,Hordeum_vulgareMorex_HORVU.MOREX.r3.5HG0433240:4.5e-09)n8:5e-10)n7:0.00988943)n6:0.0835245,(Ampelocalamus_luodianensis_Alu12Cg02040.2:0.0341898,(Olyra_latifolia_Ola024612:0.0781744,Dendrocalamus_sinicus_Dendrocalamus_sinicus_Dsi03C_21808214_21815543_Dsi03Cg09780.1_1_CDS_4147744048_42968:0.0411552)n10:0.00815298)n9:0.014802)n5:0.0131048,(Zizania_latifolia_GWHTBFHI028836:0.085749,(Leersia_perrieri_LPERR12G15130:0.130321,Oryza_sativa_LOC_Os12g40920:0.0810353)n12:0.0356247)n11:0.110596)n4:0.0202891,(((Eleusine_coracana_ELECO.r07.5BG0445400:0.0202467,Eleusine_coracana_ELECO.r07.5AG0396910:0.0139784)n15:0.0840599,(Phragmites_australis_Phragmites_australis_PaChr23_21523344_21529584_evm.model.PaChr23.855_1_CDS_4362435647_6558:0.0914845,(((Aristida_adscensionis_H_Aadptg000065l000233.1:0.077531,Stipagrostis_hirtigluma_H_Shi_ptg000046l_001166.1:0.0813642)n19:0.079168,((((Panicum_virgatum_Pavir.8KG164700:0.096752,(Panicum_virgatum_Pavir.8KG251500:0.102476,Panicum_virgatum_Pavir.8NG184500:0.123477)n24:0.022137)n23:0.0638703,(Dichantelium_oligosantes_H_DolKV775709.1000003.1:0.0835648,Echinocloa_haploclada_eh_chr5.4750:0.0724058)n25:0.0108104)n22:0.0680439,(Phragmites_australis_Phragmites_australis_PaChr22_2477385_2478931_evm.model.PaChr22.188_1_CDS_4362431141_22957:0.298618,(Chasmanthium_laxum_Chala.07G118200:0.596504,(Eragrostis_curvula_EJB05_00539:0.634914,Eragrostis_curvula_EJB05_57852:0.5596)n28:0.0621778)n27:0.0873622)n26:0.0392064)n21:0.00435626,Phragmites_australis_Phragmites_australis_PaChr22_2502887_2508223_evm.model.PaChr22.190_1_CDS_4362431147_25476:0.0538051)n20:0.00597834)n18:0.00591872,(Eragrostis_curvula_EJB05_57855:0.00612788,Eragrostis_curvula_EJB05_00545:0.00249445)n29:0.0765346)n17:0.00765346)n16:0.000850385)n14:0.0508616,(Chasmanthium_laxum_Chala.12G097800:0.0322277,((Sorghum_bicolor_SORBI_3008G157100:0.0312867,Zea_mays_Zm00001eb031210:0.066994)n32:0.0705831,((Digitaria_radicosa_Dra03G0329600:0.0358525,(Digitaria_exilis_H_Dex3A-002036.1:0.0205991,Digitaria_exilis_H_Dex3B-002005.1:0.0265895)n35:0.012883)n34:0.0285938,(((ASEM_AUS1_H_AUS1CM014272.1005021.1:0.0149511,ASEM_RSA5_H_RSA5chrom3000269.1:0.0178381)n38:0.0310189,(Dichantelium_oligosantes_H_DolKV775709.1000004.1:0.0408375,(Echinocloa_haploclada_eh_chr5.4751:0.0507803,(Panicum_hallii_Pahal.3G488800:0.0169766,(Panicum_virgatum_Pavir.3KG530600:0.0172228,(Panicum_virgatum_Pavir.3NG295000:0.0144773,Panicum_virgatum_Pavir.3KG532200:0.0788877)n43:0.0134962)n42:0.00149958)n41:5e-09)n40:0.00386253)n39:0.00135847)n37:0.00410496,(Urochloa_fusta_Urofu.3G446800:0.0488637,(Cenchrus_americanus_H_CamCM007985.2003423.1:0.0365566,Setaria_viridis_SEVIR_3G396500v2:0.0365603)n45:0.0250995)n44:0.00787272)n36:0.00330459)n33:0.0168254)n31:0.0117183)n30:0.0147941)n13:0.022231)n3:0.0355342)n0;
```
