## Supplementary Dataset S1 for "Gene turnover and contingency facilitated the repeated evolution of C_4_ photosynthesis in grasses": OG0006637_tree.txt

```
(((Pharus_latifolius_Phala.03G203500:0,Pharus_latifolius_Phala.03G203500.2:0,Pharus_latifolius_Phala.03G203500.3:0)n2:0.0681552,Streptochaeta_angustifolia_strangu_013680:0.11398)n1:0.0363684,((((Leersia_perrieri_LPERR01G24400:0.0402302,Oryza_sativa_LOC_Os01g51280:0.0418029)n6:0.0283552,(Zizania_latifolia_GWHTBFHI005442:0.0400004,Zizania_latifolia_GWHTBFHI012458:0.0437613)n7:0.0140819)n5:0.068808,((Brachypodium_distachyon_BRADI_2g47910v3:0.0640458,(Hordeum_spontaneum_WB01_005436_0500634:0.0166021,Hordeum_vulgareMorex_HORVU.MOREX.r3.3HG0284100:0.00120585)n10:0.0835966)n9:0.0527904,(Olyra_latifolia_Ola036461:0.0687489,((Ampelocalamus_luodianensis_Alu01Cg22180.3:0.0262836,Dendrocalamus_sinicus_Dendrocalamus_sinicus_Dsi01C_20451674_20454980_Dsi01Cg15030.1_-1_CDS_4147705744_28769:0.0309167)n13:0.0166005,(Ampelocalamus_luodianensis_Alu01Dg18470.1:0.0348567,(Dendrocalamus_sinicus_Dendrocalamus_sinicus_Dsi01B_43004225_43007734_Dsi01Bg15720.1_1_CDS_4147698049_18053:0.0424147,Dendrocalamus_sinicus_Dendrocalamus_sinicus_Dsi01A_43490793_43494141_Dsi01Ag17010.1_1_CDS_4147689844_4521:0.0377866)n15:0.00419851)n14:0.00334188)n12:0.00037132)n11:0.0060877)n8:0.00729743)n4:0.0116376,((Aristida_adscensionis_H_Aadptg000101l000724.1:0.0810524,Stipagrostis_hirtigluma_H_Shi_ptg000050l_002194.1:0.0422546)n17:0.0278545,(((Eleusine_coracana_ELECO.r07.1AG0030670:0.0157153,Eleusine_coracana_ELECO.r07.1BG0080640:0.0125239)n20:0.0655918,(Eragrostis_curvula_EJB05_17247:0.0160324,Eragrostis_curvula_EJB05_56806:0.000905059)n21:0.0504554)n19:0.0523419,(Chasmanthium_laxum_Chala.01G194200:0.0641475,(((Panicum_hallii_Pahal.5G186100:0.0188673,(Panicum_virgatum_Pavir.5NG439800:0.0270882,(Panicum_virgatum_Pavir.5KG296300:0.327083,Panicum_virgatum_Pavir.5KG479400:0.00773673)n27:0.0181909)n26:0.00986514)n25:0.024062,(((Sorghum_bicolor_SORBI_3003G274200:0.0223462,(ASEM_AUS1_H_AUS1CM014272.1005000.1:0.00557359,Cenchrus_americanus_H_CamLKME02025263.1000038.1:0.00611953)n31:0.0694737)n30:0.0063511,(Dichantelium_oligosantes_H_DolKV775377.1000005.1:0.235724,(Zea_mays_Zm00001eb155170:0.0471987,(Zea_mays_Zm00001eb361250:5e-09,Zea_mays_Zm00001eb413500:0.041992)n34:0.0280216)n33:0.00311351)n32:0.00753014)n29:0.0376137,((Cenchrus_americanus_H_CamCM007987.2003555.1:0.0435801,Setaria_viridis_SEVIR_5G294000v2:0.027419)n36:0.00644567,((Digitaria_radicosa_Dra05G0088800:0.0379994,(Digitaria_exilis_H_Dex5A-001388.1:0.00641434,Digitaria_exilis_H_Dex5B-001399.1:0.00554983)n39:0.0325145)n38:0.0116029,(Urochloa_fusta_Urofu.5G195400:0.0385913,(Dichantelium_oligosantes_H_DolKV777372.1000002.1:0.0237841,(Echinocloa_haploclada_eh_chr2.3127:0.043291,(ASEM_AUS1_H_AUS1CM014274.1004422.1:0.0110224,ASEM_RSA5_H_RSA5chrom5001899.1:0.0101595)n43:0.0201283)n42:0.00658873)n41:0.00659888)n40:0.002339)n37:0.00103963)n35:0.00365757)n28:0.000406396)n24:0.0194985,(Phragmites_australis_Phragmites_australis_PaChr2_34924260_34927326_evm.model.PaChr2.1707_1_CDS_4362418297_15767:0.0421632,Phragmites_australis_Phragmites_australis_PaChr1_39452050_39455148_evm.model.PaChr1.1802_1_CDS_4362364927_40406:0.0415742)n44:0.00461935)n23:0.00446029)n22:0.00776922)n18:0.0151103)n16:0.0502364)n3:0.0363684)n0;
```
