## Supplementary Dataset S1 for "Gene turnover and contingency facilitated the repeated evolution of C_4_ photosynthesis in grasses": OG0006638_tree.txt

```
((Streptochaeta_angustifolia_strangu_011609:0.155836,((Pharus_latifolius_Phala.08G002800.8:0,Pharus_latifolius_Phala.08G002800.5:0,Pharus_latifolius_Phala.08G002800.2:0,Pharus_latifolius_Phala.08G002800.4:0,Pharus_latifolius_Phala.08G002800.3:0)n3:5e-09,(Pharus_latifolius_Phala.08G002800.9:5e-09,(Pharus_latifolius_Phala.08G002800.6:0.00934189,(Pharus_latifolius_Phala.08G002800:0,Pharus_latifolius_Phala.08G002800.7:0)n6:5e-09)n5:5e-09)n4:5e-09)n2:0.0990856)n1:0.0450761,((Brachypodium_distachyon_BRADI_4g02900v3:0.0798961,(Hordeum_spontaneum_WB01_000421_0943497:5e-09,Hordeum_vulgareMorex_HORVU.MOREX.r3.5HG0437110:0.000319658)n9:0.0868565)n8:0.0428796,((Zizania_latifolia_GWHTBFHI028811:0.0684694,Leersia_perrieri_LPERR12G14760:0.0852707)n11:0.0675408,((((Phragmites_australis_Phragmites_australis_PaChr23_21208032_21212335_evm.model.PaChr23.826_1_CDS_4362435583_22137:0.0576812,Chasmanthium_laxum_Chala.12G102000:0.0776279)n15:0.0146604,(Aristida_adscensionis_H_Aadptg000065l000196.1:0.0981559,Stipagrostis_hirtigluma_H_Shi_ptg000046l_000236.1:0.0620661)n16:0.0557245)n14:0.0086609,(((Eleusine_coracana_ELECO.r07.5BG0444640:0.075767,(Eragrostis_curvula_EJB05_55575:0.00957875,Eragrostis_curvula_EJB05_00652:0.0137652)n20:0.0641618)n19:0.0486543,Phragmites_australis_Phragmites_australis_PaChr22_2844675_2849603_evm.model.PaChr22.221_1_CDS_4362431217_12447:0.0442878)n18:0.00960441,(Aristida_adscensionis_H_Aadptg000065l000207.1:0.466697,((Zea_mays_Zm00001eb030680:0.0488829,Sorghum_bicolor_SORBI_3008G151100:0.028616)n23:0.0474422,((Echinocloa_haploclada_eh_chr5.4691:0.0480604,Dichantelium_oligosantes_H_DolKV773457.1000027.1:0.0340212)n25:0.00674886,((ASEM_AUS1_H_AUS1CM014272.1004978.1:0.0121236,ASEM_RSA5_H_RSA5chrom3000221.1:0.0109301)n27:0.046259,((Digitaria_radicosa_Dra03G0333700:0.0256251,(Digitaria_exilis_H_Dex3A-001994.1:0.00352272,Digitaria_exilis_H_Dex3B-001962.1:0.0033486)n30:0.0273654)n29:0.0376138,((Urochloa_fusta_Urofu.3G433500:0.0377266,(Cenchrus_americanus_H_CamCM007985.2003365.1:0.0336531,Setaria_viridis_SEVIR_3G391000v2:0.0179916)n33:0.0221086)n32:0.00969263,((((Panicum_virgatum_Pavir.3NG300500:0.0168231,Panicum_virgatum_Pavir.3KG528200:0.0193497)n37:0.0131839,(Panicum_virgatum_Pavir.3NG300400:0.0115796,Panicum_virgatum_Pavir.3NG322900:0.0371243)n38:0.00947945)n36:0.00191474,Panicum_virgatum_Pavir.3KG564800:0.0338372)n35:6e-09,Panicum_hallii_Pahal.3G482700:0.0293289)n34:0.0212802)n31:0.00297132)n28:0.006693)n26:0.00394472)n24:0.0207526)n22:0.0289542)n21:0.0146727)n17:0.0193698)n13:0.0362625,(Olyra_latifolia_Ola024646:0.136248,(Dendrocalamus_sinicus_Dendrocalamus_sinicus_Dsi03C_21476409_21480795_Dsi03Cg09440.1_1_CDS_4147743946_42405:0.02432,((Ampelocalamus_luodianensis_AluCtg00818g00080.1:0.00266002,Ampelocalamus_luodianensis_Alu12Dg08720.2:0.00234334)n42:0.0324975,Ampelocalamus_luodianensis_Alu12Cg02390.1:0.0185176)n41:0.00205751)n40:0.0109816)n39:0.00645809)n12:0.00477792)n10:0.00751323)n7:0.0450761)n0;
```
