## Supplementary Dataset S1 for "Gene turnover and contingency facilitated the repeated evolution of C_4_ photosynthesis in grasses": OG0006639_tree.txt

```
(((Streptochaeta_angustifolia_strangu_037712:0.0103116,Streptochaeta_angustifolia_strangu_002965:0.00377036)n2:0.12822,(Pharus_latifolius_Phala.02G088000:0.138882,Pharus_latifolius_Phala.06G076300:0.0412423)n3:0.0819507)n1:0.0356079,((((Zizania_latifolia_GWHTBFHI009101:0.115493,(Leersia_perrieri_LPERR12G14810:0.10012,Oryza_sativa_LOC_Os12g40450:0.0917592)n8:0.0418924)n7:0.078471,((Dendrocalamus_sinicus_Dendrocalamus_sinicus_Dsi03C_21501598_21503425_Dsi03Cg09470.1_-1_CDS_4147743955_47472:0.0582972,Olyra_latifolia_Ola024642:0.10066)n10:0.00940496,(Ampelocalamus_luodianensis_Alu12Dg05990.2:0.0764302,Ampelocalamus_luodianensis_Alu12Cg02340.2:0.0698805)n11:0.0077645)n9:0.0208651)n6:0.0110554,((Brachypodium_distachyon_BRADI_3g06440v3:0.0275017,Brachypodium_distachyon_BRADI_4g07700v3:0.0184423)n13:0.107518,(Hordeum_spontaneum_WB01_000421_0338890:5e-09,Hordeum_vulgareMorex_HORVU.MOREX.r3.5HG0436950:5e-09)n14:0.268861)n12:0.0284476)n5:0.0194244,((Chasmanthium_laxum_Chala.07G009000:0.00282022,Chasmanthium_laxum_Chala.12G101400:0.0234852)n16:0.122734,((Stipagrostis_hirtigluma_H_Shi_ptg000046l_001179.1:0.222797,((Panicum_virgatum_Pavir.3KG563700:0.0156175,Panicum_virgatum_Pavir.3NG299700:0.00959385)n20:0.124285,(Echinocloa_haploclada_eh_chr5.4694:0.123904,Dichantelium_oligosantes_H_DolKV773457.1000001.1:0.0583084)n21:0.0436659)n19:0.092662)n18:0.0263516,(((Phragmites_australis_Phragmites_australis_PaChr22_2815925_2817790_evm.model.PaChr22.217_1_CDS_4362431207_8225:0.0561347,(Aristida_adscensionis_H_Aadptg000065l000434.1:0.160911,(Stipagrostis_hirtigluma_H_Shi_ptg000046l_001177.1:0.229004,(Eragrostis_curvula_EJB05_55579:0.0627588,Eragrostis_curvula_EJB05_00639:0.074252)n27:0.191158)n26:0.0355116)n25:0.0314358)n24:0.00357814,((Phragmites_australis_Phragmites_australis_PaChr23_21237654_21239589_evm.model.PaChr23.830_1_CDS_4362435593_26333:0.137529,(Eragrostis_curvula_EJB05_55581:0.0262499,Eragrostis_curvula_EJB05_00634:0.0198024)n30:0.129342)n29:0.0143713,Stipagrostis_hirtigluma_H_Shi_ptg000046l_001178.1:0.0988386)n28:0.0109821)n23:0.0289701,(((ASEM_AUS1_H_AUS1CM014272.1004899.1:0.0111006,ASEM_RSA5_H_RSA5chrom3000369.1:0.00615956)n33:0.109237,(Echinocloa_haploclada_eh_chr5.4695:0.0755719,(Panicum_hallii_Pahal.3G483300:0.0521862,((Panicum_virgatum_Pavir.3KG563800:0.0261887,Panicum_virgatum_Pavir.3NG299600:0.0166535)n37:0.0178559,Panicum_virgatum_Pavir.5NG439000:0.0455651)n36:0.0302537)n35:0.0395122)n34:0.0151178)n32:0.0108197,((Sorghum_bicolor_SORBI_3008G152000:0.0533207,Zea_mays_Zm00001eb030760:0.107502)n39:0.080043,(((Cenchrus_americanus_H_CamCM007985.2000131.1:0.0840961,Setaria_viridis_SEVIR_3G391500v2:0.0609676)n42:0.0450304,(Urochloa_fusta_Urofu.1G017000:0.113522,Urochloa_fusta_Urofu.3G434000:0.0490404)n43:0.00544893)n41:0.0376962,(Digitaria_radicosa_Dra03G0333300:0.0597952,(Digitaria_exilis_H_Dex3A-001999.1:0.0206247,Digitaria_exilis_H_Dex3B-001967.1:0.0210526)n45:0.0439455)n44:0.0430648)n40:0.0322026)n38:0.0107416)n31:0.0477968)n22:0.00531076)n17:0.0246331)n15:0.00273701)n4:0.0356079)n0;
```
