## Supplementary Dataset S1 for "Gene turnover and contingency facilitated the repeated evolution of C_4_ photosynthesis in grasses": OG0006640_tree.txt

```
((Ananas_comosus_H_Ananas_contig2_000551.1:0.0622472,Tillandsia_fasciculata_H_Tillandsia_CM054942.1_000083.1:0.0567846)n1:0.176266,(Streptochaeta_angustifolia_strangu_025962:0.10226,(Pharus_latifolius_Phala.03G345600:0.111873,((((Brachypodium_distachyon_BRADI_2g59520v3:0.066201,(Hordeum_spontaneum_WB01_008669_0051134:0.00306158,Hordeum_vulgareMorex_HORVU.MOREX.r3.3HG0312420:0.00300104)n8:0.133981)n7:0.0495014,((Dendrocalamus_sinicus_Dendrocalamus_sinicus_Dsi01B_58870347_58884714_Dsi01Bg24460.1_1_CDS_4147700671_15811:0.0485165,(Olyra_latifolia_Ola011566:0.0777214,Ampelocalamus_luodianensis_Alu01Dg29450.1:0.0255659)n11:0.00890083)n10:0.00575476,(Ampelocalamus_luodianensis_Alu01Cg10040.2:0.0308685,(Dendrocalamus_sinicus_Dendrocalamus_sinicus_Dsi01A_60427101_60431473_Dsi01Ag26260.1_1_CDS_4147692619_31539:0.0237261,Dendrocalamus_sinicus_Dendrocalamus_sinicus_Dsi01C_6668584_6683488_Dsi01Cg04760.1_1_CDS_4147702663_60:0.0284593)n13:0.00316214)n12:0.00839565)n9:0.0167055)n6:0.0123946,((Leersia_perrieri_LPERR01G37180:0.0708064,Oryza_sativa_LOC_Os01g70330:0.0474054)n15:0.0192305,(Zizania_latifolia_GWHTBFHI006524:0.129835,Zizania_latifolia_GWHTBFHI013374:0.0560979)n16:0.0062331)n14:0.0108049)n5:0.0212844,((Chasmanthium_laxum_Chala.01G331800:0.0526727,((Sorghum_bicolor_SORBI_3003G412400:0.0268306,(Zea_mays_Zm00001eb363750:0.0584843,Zea_mays_Zm00001eb142460:0.143218)n21:0.00927638)n20:0.0529147,((Dichantelium_oligosantes_H_DolKV775252.1000001.1:0.0485334,Echinocloa_haploclada_eh_chr2.4603:0.0633713)n23:0.00452142,(Cenchrus_americanus_H_CamLKME02042740.1000001.1:0.184742,(((Panicum_hallii_Pahal.5G032200:0.0250812,(Panicum_virgatum_Pavir.5NG613800:0.0342511,Panicum_virgatum_Pavir.5KG747800:0.0259752)n28:0.00525029)n27:0.024555,(Urochloa_fusta_Urofu.5G032900:0.0343992,(((Digitaria_radicosa_Dra05G0218000.2:5e-09,(Digitaria_radicosa_Dra05G0218000.3:5e-09,Digitaria_radicosa_Dra05G0218000:5e-09)n33:6e-09)n32:0.0391768,(Digitaria_exilis_H_Dex5A-002147.1:0.0118372,Digitaria_exilis_H_Dex5B-002165.1:0.00992632)n34:0.0341746)n31:0.0174326,(Setaria_viridis_SEVIR_5G445100v2:0.0126912,(Cenchrus_americanus_H_CamCM007987.2004326.1:0.0186627,Cenchrus_americanus_H_CamCM007983.2000625.1:0.00652881)n36:0.0450329)n35:0.0169398)n30:0.003981)n29:0.00414797)n26:0.0140501,(ASEM_RSA5_H_RSA5chrom5003651.1:0.0146936,((ASEM_AUS1_H_AUS1CM014272.1000343.1:0.151931,ASEM_AUS1_H_AUS1CM014278.1004679.1:0.00931084)n39:0.0694688,ASEM_AUS1_H_AUS1CM014274.1005377.1:0.0131757)n38:0.00146397)n37:0.0117878)n25:0.0047346)n24:0.000526066)n22:0.023316)n19:0.00986238)n18:0.00971602,(((Eragrostis_curvula_EJB05_16456:0.0682686,(Eleusine_coracana_ELECO.r07.1AG0045310:0.0188512,Eleusine_coracana_ELECO.r07.1BG0095260:0.0179404)n43:0.0416427)n42:0.0471696,Aristida_adscensionis_H_Aadptg000101l000125.1:0.092648)n41:0.00785706,(Stipagrostis_hirtigluma_H_Shi_ptg000050l_002946.1:0.0864133,(Phragmites_australis_Phragmites_australis_PaChr2_47981302_47985332_evm.model.PaChr2.2750_1_CDS_4362420615_13677:0.0555118,Phragmites_australis_Phragmites_australis_PaChr1_52738073_52741846_evm.model.PaChr1.2782_1_CDS_4362367103_21068:0.0413383)n45:0.00459314)n44:0.0113909)n40:0.00621489)n17:0.0627146)n4:0.0596511)n3:0.0224972)n2:0.176266)n0;
```
