## Supplementary Dataset S1 for "Gene turnover and contingency facilitated the repeated evolution of C_4_ photosynthesis in grasses": OG0006641_tree.txt

```
((Juncus_effusus_H_Juncus_Jeff_scaffold_4_001087.1:0.379165,(Ananas_comosus_H_Ananas_contig14_000345.1:0.0352197,Tillandsia_fasciculata_H_Tillandsia_CM054938.1_000343.1:0.0627249)n2:0.155312)n1:0.0714525,(Streptochaeta_angustifolia_strangu_033939:0.0982722,(Pharus_latifolius_Phala.10G047100:0.1007,(Leersia_perrieri_LPERR12G12610:0.231325,((Oryza_sativa_LOC_Os12g36890:0.104123,Zizania_latifolia_GWHTBFHI009206:0.0705555)n7:0.0347611,(((Olyra_latifolia_Ola026901:0.0500872,((Dendrocalamus_sinicus_Dendrocalamus_sinicus_Dsi12A_4412845_4416786_Dsi12Ag02730.1_1_CDS_4147841800_34283:0.0432616,Ampelocalamus_luodianensis_Alu12Dg07170.1:0.0373327)n12:0.00337448,(Dendrocalamus_sinicus_Dendrocalamus_sinicus_Dsi03C_20007630_20011582_Dsi03Cg08370.1_-1_CDS_4147743625_32270:0.0291423,(Ampelocalamus_luodianensis_Alu12Cg03940.2:0.038529,Ampelocalamus_luodianensis_Alu12Cg03930.1:0.0560727)n14:0.0062303)n13:0.00632135)n11:0.00859228)n10:0.0208224,(Brachypodium_distachyon_BRADI_4g05027v3:0.102098,(Hordeum_spontaneum_WB01_003646_0106836:0.000740764,Hordeum_vulgareMorex_HORVU.MOREX.r3.5HG0444030:0.00111141)n16:0.0810691)n15:0.03602)n9:0.0122535,(((Eragrostis_curvula_EJB05_01190:0.0869948,(Eleusine_coracana_ELECO.r07.5BG0441810:0.0342869,Eleusine_coracana_ELECO.r07.5AG0393560:0.0307643)n20:0.0870853)n19:0.0545385,(Aristida_adscensionis_H_Aadptg000065l000567.1:0.0945745,(Stipagrostis_hirtigluma_H_Shi_ptg000046l_001305.1:0.0253936,(Stipagrostis_hirtigluma_H_Shi_ptg000046l_001304.1:0.0231647,(Stipagrostis_hirtigluma_H_Shi_ptg000036l_000100.1:0.00590253,Stipagrostis_hirtigluma_H_Shi_ptg000065l_000100.1:0.00710631)n24:0.00414448)n23:0.00533359)n22:0.0275334)n21:0.0305098)n18:0.0138108,((Chasmanthium_laxum_Chala.12G122100:0.0437634,(Phragmites_australis_Phragmites_australis_PaChr22_4275763_4280156_evm.model.PaChr22.314_1_CDS_4362431423_14132:0.055392,Phragmites_australis_Phragmites_australis_PaChr23_19304722_19308498_evm.model.PaChr23.699_1_CDS_4362435299_30106:0.0506315)n27:0.0163788)n26:0.0169869,((Zea_mays_Zm00001eb410030:0.0507127,Sorghum_bicolor_SORBI_3008G125700:0.0268698)n29:0.0352237,(Dichantelium_oligosantes_H_DolKV775810.1000001.1:0.0668443,(((Setaria_viridis_SEVIR_3G352100v2:0.0319624,(Cenchrus_americanus_H_CamCM007984.2002546.1:0.185125,Cenchrus_americanus_H_CamCM007985.2000266.1:0.0218228)n34:0.0288866)n33:0.0196081,((Echinocloa_haploclada_eh_chr5.4384:0.00354083,(Echinocloa_haploclada_eh_chr5.4379:0.00221475,(Echinocloa_haploclada_eh_chr5.4381:0.000374633,Echinocloa_haploclada_eh_chr5.4383:0.00371931)n38:0.000845452)n37:0.000606699)n36:0.0588179,(Urochloa_fusta_Urofu.3G407000:0.0456078,(Digitaria_radicosa_Dra03G0350500:0.0436666,(Digitaria_exilis_H_Dex3A-002496.1:0.0284269,Digitaria_exilis_H_Dex3B-002481.1:0.0270948)n41:0.0335369)n40:0.0178725)n39:0.00752049)n35:0.00815727)n32:0.00614066,((ASEM_AUS1_H_AUS1CM014272.1000431.1:0.0203911,ASEM_RSA5_H_RSA5chrom3000437.1:0.0119817)n43:0.0244977,(Panicum_hallii_Pahal.3G458100:0.028246,(Panicum_virgatum_Pavir.3KG510200:0.0326215,Panicum_virgatum_Pavir.3NG237000:0.0285346)n45:0.00724246)n44:0.0170513)n42:0.00918239)n31:0.00679845)n30:0.0122066)n28:0.0181636)n25:0.014476)n17:0.0308228)n8:0.0169004)n6:0.0349904)n5:0.0614921)n4:0.0331914)n3:0.0714525)n0;
```
