## Supplementary Dataset S1 for "Gene turnover and contingency facilitated the repeated evolution of C_4_ photosynthesis in grasses": OG0006642_tree.txt

```
(((((Zizania_latifolia_GWHTBFHI003118:0.0290847,Zizania_latifolia_GWHTBFHI010769:0.0416912)n4:0.0279057,(Leersia_perrieri_LPERR08G04940:0.061859,Oryza_sativa_LOC_Os08g08830:0.0454358)n5:0.0223162)n3:0.0633261,((Brachypodium_distachyon_BRADI_3g15320v3:0.0689644,(Hordeum_spontaneum_WB01_002992_0639488:0.0127364,(Hordeum_vulgareMorex_HORVU.MOREX.r3.7HG0698000.2:0.0140392,Hordeum_vulgareMorex_HORVU.MOREX.r3.7HG0698000:0.00163923)n9:0.000182137)n8:0.0018321)n7:0.0466319,(Olyra_latifolia_Ola010395:0.0701162,(Dendrocalamus_sinicus_Dendrocalamus_sinicus_Dsi08B_6247292_6259068_Dsi08Bg02990.1_-1_CDS_4147805080_2087:0.039904,((Ampelocalamus_luodianensis_Alu09Cg15330.1:0.0431232,Dendrocalamus_sinicus_Dendrocalamus_sinicus_Dsi09C_24173626_24177779_Dsi09Cg08510.1_1_CDS_4147820245_10579:0.0470595)n13:0.0062057,(Ampelocalamus_luodianensis_Alu08Dg11280.1:0.0445358,Dendrocalamus_sinicus_Dendrocalamus_sinicus_Dsi08A_5998894_6004865_Dsi08Ag03160.1_-1_CDS_4147801138_385:0.0344316)n14:0.00382573)n12:0.00226218)n11:0.00529276)n10:0.0131148)n6:0.00982709)n2:0.0115518,((Aristida_adscensionis_H_Aadptg000076l000307.1:0.067279,Stipagrostis_hirtigluma_H_Shi_ptg000008l_000227.1:0.0545201)n16:0.0242911,((Eragrostis_curvula_EJB05_09562:0.0541748,(Eleusine_coracana_ELECO.r07.8BG0647370:0.0125395,Eleusine_coracana_ELECO.r07.8AG0619610:0.0135073)n19:0.0726139)n18:0.0445963,((Chasmanthium_laxum_Chala.11G053600:0.0442653,((Sorghum_bicolor_SORBI_3007G065400:0.0318215,(Zea_mays_Zm00001eb413150:0.0405423,Zea_mays_Zm00001eb171710:0.0389355)n24:0.00899995)n23:0.0500734,(((Digitaria_radicosa_Dra06G0047600:0.0251227,(Digitaria_exilis_H_Dex6A-002273.1:0.00577265,Digitaria_exilis_H_Dex6B-002153.1:0.00273787)n28:0.0252304)n27:0.0309419,((Setaria_viridis_SEVIR_6G034850v2:0.141806,(ASEM_RSA5_H_RSA5chrom6001233.1:0.00582002,(ASEM_AUS1_H_AUS1CM014275.1001295.1:0.0083596,(ASEM_AUS1_H_AUS1CM014273.1001814.1:5e-09,ASEM_AUS1_H_AUS1CM014272.1004616.1:0.0139506)n33:0.00563597)n32:0.000626219)n31:0.00268087)n30:0.00846639,((Panicum_hallii_Pahal.6G057200:0.016724,(Panicum_virgatum_Pavir.6KG093200:0.016977,(Panicum_virgatum_Pavir.6KG084100:0.029002,Panicum_virgatum_Pavir.6NG083300:0.0166481)n37:0.00645301)n36:0.00841225)n35:0.0237964,(Urochloa_fusta_Urofu.6G035200:0.0294547,(Cenchrus_americanus_H_CamCM007985.2000923.1:0.0318155,Setaria_viridis_SEVIR_6G037100v2:0.0135484)n39:0.0201095)n38:0.00968817)n34:0.000432257)n29:4.80286e-05)n26:0.00547007,(Dichantelium_oligosantes_H_DolKV779631.1000008.1:0.0288297,Echinocloa_haploclada_eh_chr8.771:0.0380518)n40:0.0101095)n25:0.0225425)n22:0.0148467)n21:0.0137021,(Phragmites_australis_Phragmites_australis_PaChr14_6219159_6224947_evm.model.PaChr14.423_1_CDS_4362392239_15687:0.0496327,Phragmites_australis_Phragmites_australis_PaChr19_4701534_4707339_evm.model.PaChr19.325_1_CDS_4362412256_23732:0.0484203)n41:0.0083948)n20:0.00261977)n17:0.00379836)n15:0.0571168)n1:0.0161191,((Pharus_latifolius_Phala.08G173400:0,Pharus_latifolius_Phala.08G173400.2:0)n43:0.0853595,(Streptochaeta_angustifolia_strangu_034059:0.643216,(Streptochaeta_angustifolia_strangu_009122:0.128413,Streptochaeta_angustifolia_strangu_034058:0.0866888)n45:0.0330237)n44:0.0036693)n42:0.050357)n0;
```
