## Supplementary Dataset S1 for "Gene turnover and contingency facilitated the repeated evolution of C_4_ photosynthesis in grasses": OG0006643_tree.txt

```
((Carex_scoparia_H_Carex_Csco_scaffold_15_000334.1:0.16325,Juncus_effusus_H_Juncus_Jeff_scaffold_11_000690.1:0.185782)n1:0.100697,((Streptochaeta_angustifolia_strangu_042151:0.110945,(Pharus_latifolius_Phala.10G068400:0.00768773,(Pharus_latifolius_Phala.10G068400.2:0.00631555,Pharus_latifolius_Phala.10G068400.3:0.0044232)n5:0.0450012)n4:0.0627032)n3:0.0285633,(((Olyra_latifolia_scaffold173_142457_148740_+:0.0935377,(((Dendrocalamus_sinicus_Dendrocalamus_sinicus_DsiCtg00135_534198_539692_DsiCtg00135g00090.1_-1_CDS_4147847926_14609:0.00458108,Dendrocalamus_sinicus_Dendrocalamus_sinicus_Dsi12B_18091685_18096000_Dsi12Bg04590.1_-1_CDS_4147845121_27541:0.00940325)n11:0.0340657,Ampelocalamus_luodianensis_Alu12Dg06070.1:0.0298811)n10:0.00116882,(Ampelocalamus_luodianensis_Alu12Cg05280.1:0.0478732,Dendrocalamus_sinicus_Dendrocalamus_sinicus_Dsi12A_7673516_7681293_Dsi12Ag03780.1_1_CDS_4147842115_41040:0.0312959)n12:0.00347732)n9:0.00727631)n8:0.0208993,((Brachypodium_distachyon_BRADI_4g06950v3:0.145218,(Hordeum_spontaneum_WB01_003402_0246382:0.00111266,Hordeum_vulgareMorex_HORVU.MOREX.r3.5HG0454320:0.0011178)n15:0.102375)n14:0.0632474,((Zizania_latifolia_GWHTBFHI009284:0.0391307,Zizania_latifolia_GWHTBFHI028547:0.0362165)n17:0.016254,(Oryza_sativa_LOC_Os12g31490:0.0758951,Leersia_perrieri_LPERR12G10670:0.0712447)n18:0.0264265)n16:0.051988)n13:0.0119217)n7:0.0169835,(Panicum_virgatum_Pavir.6NG321900:0.917533,((((Eragrostis_curvula_EJB05_32010:0,Eragrostis_curvula_EJB05_52676:0)n23:0.0688011,(Eleusine_coracana_ELECO.r07.1AG0006320:0.00987688,Eleusine_coracana_ELECO.r07.1BG0055040:0.0170866)n24:0.0466788)n22:0.0138782,(Eleusine_coracana_ELECO.r07.5BG0440210:0.0816003,Eragrostis_curvula_EJB05_01554:0.0482278)n25:0.0137785)n21:0.0655301,(Phragmites_australis_Phragmites_australis_PaChr23_17322135_17331303_evm.model.PaChr23.579_1_CDS_4362435033_3191:0.0476704,((Aristida_adscensionis_H_Aadptg000087l000086.1:0.0928445,(Stipagrostis_hirtigluma_H_Shi_ptg000022l_000594.1:5e-09,Stipagrostis_hirtigluma_H_Shi_ptg000046l_000477.1:0.00109914)n29:0.0612057)n28:0.0293916,(Chasmanthium_laxum_Chala.12G140800:0.0554828,((Sorghum_bicolor_SORBI_3008G102600:0.0255124,Zea_mays_Zm00001eb409570:0.0453265)n32:0.0490527,((Dichantelium_oligosantes_H_DolKV767972.1000001.1:0.0686229,(Echinocloa_haploclada_eh_chr5.4070:0.050621,(ASEM_AUS1_H_AUS1CM014272.1000555.1:0.00584414,ASEM_RSA5_H_RSA5chrom3005197.1:0.0091539)n36:0.0444317)n35:0.0101722)n34:0.00936766,((Digitaria_radicosa_Dra03G0293400:0.0441523,(Digitaria_exilis_H_Dex3A-002598.1:0.0202284,Digitaria_exilis_H_Dex3B-002596.1:0.0114894)n39:0.0233591)n38:0.0474578,((Urochloa_fusta_Urofu.3G382900:0.0439298,(Cenchrus_americanus_H_CamCM007985.2000434.1:0.0410392,Setaria_viridis_SEVIR_3G375900v2:0.0116735)n42:0.0209506)n41:0.0303916,((Panicum_virgatum_Pavir.3NG232200:0.0942565,(Panicum_virgatum_Pavir.3KG468700:0.0249898,Panicum_virgatum_Pavir.7NG048500:0.0151438)n45:0.010998)n44:0.00523832,Panicum_hallii_Pahal.3G436800:0.0152638)n43:0.0208535)n40:0.0106633)n37:0.00409465)n33:0.0162709)n31:0.0299929)n30:0.0215671)n27:0.0056016)n26:0.00849713)n20:0.059002)n19:0.00655578)n6:0.034493)n2:0.0938952)n0;
```
