## Supplementary Dataset S1 for "Gene turnover and contingency facilitated the repeated evolution of C_4_ photosynthesis in grasses": OG0006644_tree.txt

```
(((Ananas_comosus_H_Ananas_contig16_000231.1:0.0361705,Tillandsia_fasciculata_H_Tillandsia_CM054944.1_000710.1:0.0465023)n2:0.218922,(Juncus_effusus_H_Juncus_Jeff_scaffold_11_000688.1:0.232416,Carex_scoparia_H_Carex_Csco_scaffold_15_000519.1:0.198273)n3:0.179214)n1:0.0803724,((Streptochaeta_angustifolia_strangu_019256:0.116708,(Pharus_latifolius_Phala.10G069500:0.00103666,Pharus_latifolius_Phala.10G069500.2:0.0171527)n6:0.136442)n5:0.0402665,((((Zizania_latifolia_GWHTBFHI009274:0.0371333,Zizania_latifolia_GWHTBFHI028556:0.0464327)n10:0.0429461,(Leersia_perrieri_LPERR12G10830:0.0940845,Oryza_sativa_LOC_Os12g31840:0.0555432)n11:0.0268857)n9:0.036905,((Brachypodium_distachyon_BRADI_4g06790v3:0.0714289,(Hordeum_spontaneum_WB01_003173_0007641:0.0155958,Hordeum_vulgareMorex_HORVU.MOREX.r3.5HG0448940:5e-09)n14:0.0871416)n13:0.0685596,(Olyra_latifolia_Ola009740:0.0811133,(Dendrocalamus_sinicus_Dendrocalamus_sinicus_Dsi12A_7486525_7490848_Dsi12Ag03720.1_-1_CDS_4147842097_30907:0.051561,(Ampelocalamus_luodianensis_Alu12Dg06140.1:0.0501247,Ampelocalamus_luodianensis_Alu12Cg05150.1:0.0415742)n17:0.00461936)n16:0.0098)n15:0.00945948)n12:0.00579652)n8:0.0163276,(((Aristida_adscensionis_H_Aadptg000087l000123.1:0.081014,(Stipagrostis_hirtigluma_H_Shi_ptg000022l_000194.1:0.00881562,Stipagrostis_hirtigluma_H_Shi_ptg000046l_000955.1:0.00802548)n21:0.0414818)n20:0.0189891,(((Phragmites_australis_Phragmites_australis_PaChr23_17614099_17617461_evm.model.PaChr23.593_1_CDS_4362435065_16668:0.0769542,(Chasmanthium_laxum_Chala.01G264000:0.0528342,Chasmanthium_laxum_Chala.12G139200:0.0601927)n25:0.00668807)n24:0.0132642,((Sorghum_bicolor_SORBI_3008G104400:0.0205378,(Zea_mays_Zm00001eb409280:0.0190004,(Zea_mays_Zm00001eb409300:0.0903239,(Zea_mays_Zm00001eb409390:0.00147123,(Zea_mays_Zm00001eb409350:6e-09,Zea_mays_Zm00001eb409320:5e-09)n31:0.00552278)n30:0.0105288)n29:0.0760937)n28:0.0425402)n27:0.0479246,((Dichantelium_oligosantes_H_DolKV782553.1000003.1:0.0345175,(ASEM_AUS1_H_AUS1CM014272.1000568.1:0.00803142,ASEM_RSA5_H_RSA5chrom3000577.1:0.012097)n34:0.033561)n33:0.00392189,(Echinocloa_haploclada_eh_chr5.4099:0.0437199,((Panicum_hallii_Pahal.3G440300:0.022013,(Panicum_virgatum_Pavir.3KG457200:0.0267335,Panicum_virgatum_Pavir.3NG228100:0.021229)n38:0.0059932)n37:0.0208834,((Urochloa_fusta_Urofu.3G385600:0.0572765,(Cenchrus_americanus_H_CamCM007985.2003099.1:0.0432259,Setaria_viridis_SEVIR_3G373500v2:0.0146322)n41:0.021512)n40:0.00728865,(Digitaria_radicosa_Dra03G0295200:0.0307328,(Digitaria_exilis_H_Dex3A-001742.1:0.0213878,Digitaria_exilis_H_Dex3B-001735.1:0.0187191)n43:0.0153384)n42:0.0276195)n39:0.00347526)n36:0.00593578)n35:0.00418258)n32:0.00583459)n26:0.0210012)n23:0.0103226,Phragmites_australis_Phragmites_australis_PaChr22_7352825_7356299_evm.model.PaChr22.484_1_CDS_4362431799_2339:0.0580604)n22:0.00645115)n19:0.00603264,(Eragrostis_curvula_EJB05_01487:0.0674209,(Eleusine_coracana_ELECO.r07.5BG0439820:0.0183606,Eleusine_coracana_ELECO.r07.5AG0391500:0.0167245)n45:0.0583945)n44:0.0457653)n18:0.0413502)n7:0.0491892)n4:0.0803724)n0;
```
