## Supplementary Dataset S1 for "Gene turnover and contingency facilitated the repeated evolution of C_4_ photosynthesis in grasses": OG0006645_tree.txt

```
((Ananas_comosus_H_Ananas_contig14_000054.1:0.0237956,(Tillandsia_fasciculata_H_Tillandsia_CM054938.1_000055.1:0.000952226,Tillandsia_fasciculata_H_Tillandsia_JAQOTM010000190.1_000002.1:0.000951522)n2:0.0219953)n1:0.148699,((Pharus_latifolius_Phala.09G174800:0.0879658,(((Phragmites_australis_Phragmites_australis_PaChr10_314590_317175_evm.model.PaChr10.28_1_CDS_4362371405_3824:0.0614392,((Eragrostis_curvula_EJB05_25631:0.0890875,(Eleusine_coracana_ELECO.r07.9AG0693240:0.0360884,Eleusine_coracana_ELECO.r07.9BG0719020:0.0161961)n10:0.0798616)n9:0.0635567,((Stipagrostis_hirtigluma_H_Shi_ptg000013l_000530.1:0.0322408,Stipagrostis_hirtigluma_H_Shi_ptg000014l_000024.1:0.027112)n12:0.0856096,(Aristida_adscensionis_H_Aadptg000006l000269.1:0.104117,(Chasmanthium_laxum_Chala.09G006500:0.112741,(Dichantelium_oligosantes_H_DolKV775344.1000003.1:0.0983395,(((((Urochloa_fusta_Urofu.8G224600:0.162264,(Panicum_hallii_Pahal.8G265700:0.0459921,(Panicum_virgatum_Pavir.J035900:0.102303,Panicum_virgatum_Pavir.8NG306300:0.0243147)n22:0.0660963)n21:0.0426259)n20:0.0360828,((ASEM_AUS1_H_AUS1CM014277.1001875.1:0.0222722,ASEM_RSA5_H_RSA5chrom8001646.1:0.0390251)n24:0.0878512,(Setaria_viridis_SEVIR_8G260500v2:0.10277,ASEM_AUS1_H_AUS1CM014272.1004534.1:0.638046)n25:0.0438119)n23:0.00486799)n19:0.0245681,Echinocloa_haploclada_eh_chr4.2814:0.165349)n18:0.016109,(Sorghum_bicolor_SORBI_3005G229166:0.0872321,Zea_mays_Zm00001eb164560:0.11824)n26:0.0836842)n17:0.0394863,(Digitaria_radicosa_Dra08G0155200:0.0734887,((Digitaria_exilis_H_Dex8B-001068.1:0,Digitaria_exilis_H_Dex8B-001050.1:0,Digitaria_exilis_H_DexUA-004725.1:0)n29:0.0345516,Digitaria_exilis_H_Dex8A-001091.1:0.0263285)n28:0.0559335)n27:0.0435526)n16:0.0299854)n15:0.0650698)n14:0.0684742)n13:0.0596406)n11:0.0595416)n8:0.0236459)n7:0.0601516,(Brachypodium_distachyon_BRADI_4g09210v3:0.143119,(Hordeum_spontaneum_WB01_007383_0282227:0.00267951,Hordeum_vulgareMorex_HORVU.MOREX.r3.4HG0358300:0.0014269)n31:0.0827916)n30:0.0379302)n6:0.0150942,((Zizania_latifolia_GWHTBFHI038206:0.0549611,(Leersia_perrieri_LPERR11G20400:0.052343,Oryza_sativa_LOC_Os11g47840:0.0515061)n34:0.0227484)n33:0.048139,(Olyra_latifolia_Ola008909:0.0718364,((Ampelocalamus_luodianensis_Alu05Dg10300.1:0.0328353,Ampelocalamus_luodianensis_Alu05Cg00340.3:0.0257776)n37:0.00278104,((((Dendrocalamus_sinicus_Dendrocalamus_sinicus_Dsi03A_48123848_48125532_Dsi03Ag19460.1_1_CDS_4147732558_56442:0.0513887,Dendrocalamus_sinicus_Dendrocalamus_sinicus_DsiCtg00171_136804_137776_DsiCtg00171g00060.1_1_CDS_4147848502_54573:0.00644771)n41:0.0102102,Dendrocalamus_sinicus_Dendrocalamus_sinicus_Dsi11A_57765048_57773102_Dsi11Ag16330.1_-1_CDS_4147834642_41578:0.0142093)n40:0.00327379,Dendrocalamus_sinicus_Dendrocalamus_sinicus_Dsi11A_59085396_59088791_Dsi11Ag16740.1_-1_CDS_4147834765_53965:0.0152341)n39:0.0221625,((Dendrocalamus_sinicus_Dendrocalamus_sinicus_DsiCtg00021b_206865_210110_DsiCtg00021bg00180.1_-1_CDS_4147846348_35987:0.00892068,Dendrocalamus_sinicus_Dendrocalamus_sinicus_DsiCtg00217b_118000_121281_DsiCtg00217bg00130.1_1_CDS_4147849078_37685:0.00218292)n43:0.0379847,Dendrocalamus_sinicus_Dendrocalamus_sinicus_Dsi09C_28888552_28892454_Dsi09Cg12200.1_-1_CDS_4147821352_8332:0.0289254)n42:0.00289254)n38:0.000321393)n36:0.00797378)n35:0.0193262)n32:0.0163429)n5:0.0526222)n4:0.0496887,(Streptochaeta_angustifolia_strangu_033496:0.0917747,Streptochaeta_angustifolia_strangu_004551:0.109944)n44:0.012216)n3:0.0384305)n0;
```
