## Supplementary Dataset S1 for "Gene turnover and contingency facilitated the repeated evolution of C_4_ photosynthesis in grasses": OG0006646_tree.txt

```
((Juncus_effusus_H_Juncus_Jeff_scaffold_17_000742.1:0.301643,(Ananas_comosus_H_Ananas_contig18_000267.1:0.0272588,Tillandsia_fasciculata_H_Tillandsia_CM054946.1_000759.1:0.0232702)n2:0.118648)n1:0.0505052,(Streptochaeta_angustifolia_strangu_029968:0.0851206,(((Pharus_latifolius_Phala.10G089600.2:0,Pharus_latifolius_Phala.10G089600.4:0)n6:5e-09,(Pharus_latifolius_Phala.10G089600.3:0.0023334,Pharus_latifolius_Phala.10G089600:5e-09)n7:5e-09)n5:0.053454,(((Zizania_latifolia_GWHTBFHI009318:0.0522271,(Leersia_perrieri_LPERR12G09590:0.0479326,Oryza_sativa_LOC_Os12g28270:0.0315996)n11:0.0185648)n10:0.0454871,(Brachypodium_distachyon_BRADI_4g07610v3:0.060351,(Hordeum_spontaneum_WB01_003425_0272545:0,(Hordeum_vulgareMorex_HORVU.MOREX.r3.5HG0443220:5e-09,Hordeum_vulgareMorex_HORVU.MOREX.r3.5HG0443220.2:0)n14:0)n13:5e-09)n12:0.0291696)n9:0.00675285,((Olyra_latifolia_scaffold71_1199947_1208534_+:0.0941071,(Dendrocalamus_sinicus_Dendrocalamus_sinicus_Dsi12B_14013264_14018491_Dsi12Bg03750.1_1_CDS_4147844869_56250:0.0386168,Ampelocalamus_luodianensis_Alu12Cg05950.2:0.0248363)n17:0.00652074)n16:0.0136336,(Aristida_adscensionis_H_Aadptg000018l000339.1:0.140345,((Aristida_adscensionis_H_Aadptg000054l000098.1:0.037079,(Stipagrostis_hirtigluma_H_Shi_ptg000022l_000662.1:0.00833076,Stipagrostis_hirtigluma_H_Shi_ptg000046l_000546.1:0.00992035)n21:0.025697)n20:0.015707,(Phragmites_australis_Phragmites_australis_PaChr23_15258677_15274532_evm.model.PaChr23.518_1_CDS_4362434899_31785:0.047709,((((Eleusine_coracana_ELECO.r07.5BG0438760:0.0113806,Eleusine_coracana_ELECO.r07.5AG0389710:0.00633543)n26:0.0469044,(Eragrostis_curvula_EJB05_01237:0.0831311,(Eragrostis_curvula_EJB05_01714:0.0127415,Eragrostis_curvula_EJB05_01728:0.0402393)n28:0.0036173)n27:0.0297226)n25:0.017654,Aristida_adscensionis_H_Aadptg000018l000340.1:0.0982946)n24:0.00549852,(Chasmanthium_laxum_Chala.12G148400:0.0316455,((Echinocloa_haploclada_eh_chr5.3921:0.0357654,(Dichantelium_oligosantes_H_DolKV769393.1000001.1:0.0231036,(ASEM_AUS1_H_AUS1CM014272.1000673.1:0.0233176,ASEM_RSA5_H_RSA5chrom3000690.1:0.0110764)n33:0.0220304)n32:0.0071677)n31:0.00828319,(((Urochloa_fusta_Urofu.3G373600:0.0250666,(((Digitaria_exilis_H_Dex3A-002635.1:0.0130934,Digitaria_exilis_H_Dex3B-002639.1:0.0123626)n39:0.0109878,(Digitaria_radicosa_Dra03G0286400:0.0237196,Cenchrus_americanus_H_CamCM007985.2000459.1:0.0111494)n40:6e-09)n38:0.0125179,(Cenchrus_americanus_H_CamCM007985.2000460.1:0.0264378,Setaria_viridis_SEVIR_3G328300v2:0.0165539)n41:0.00922368)n37:0.00102485)n36:0.00505264,(Panicum_hallii_Pahal.3G425100:0.0208102,(Panicum_virgatum_Pavir.3KG397400:0.0133024,Panicum_virgatum_Pavir.3NG205500:0.0115469)n43:0.00128299)n42:0.00478608)n35:0.00542165,(Zea_mays_Zm00001eb133110:0.0270351,(Sorghum_bicolor_SORBI_3008G088857:0.0945971,Sorghum_bicolor_SORBI_3008G088851:0.0109881)n45:0.0012209)n44:0.0189959)n34:0.00276105)n30:0.0132295)n29:0.0118321)n23:0.00460068)n22:0.00479316)n19:0.00965244)n18:0.0139298)n15:0.0056524)n8:0.0414268)n4:0.0352658)n3:0.0505052)n0;
```
