## Supplementary Dataset S1 for "Gene turnover and contingency facilitated the repeated evolution of C_4_ photosynthesis in grasses": OG0006647_tree.txt

```
((Streptochaeta_angustifolia_strangu_031153:0.663293,Streptochaeta_angustifolia_strangu_022516:0.15947)n1:0.0368701,(((Aristida_adscensionis_H_Aadptg000042l000481.1:0.0844848,(Stipagrostis_hirtigluma_H_Shi_ptg000045l_000140.1:9e-09,Stipagrostis_hirtigluma_H_Shi_ptg000049l_000863.1:0.00320857)n5:0.107937)n4:0.0237345,((Eragrostis_curvula_EJB05_34584:0.0739094,(Eleusine_coracana_ELECO.r07.5BG0448880:0.0107432,Eleusine_coracana_ELECO.r07.5AG0400240:0.011556)n8:0.0812796)n7:0.0934249,((Phragmites_australis_Phragmites_australis_PaChr12_10671780_10672784_evm.model.PaChr12.537_1_CDS_4362382942_13552:0.0918489,Chasmanthium_laxum_Chala.07G086700:0.0555924)n10:0.018347,((ASEM_AUS1_H_AUS1CM014272.1000826.1:0.0657484,Dichantelium_oligosantes_H_DolKV776141.1000001.1:0.0506872)n12:0.0247567,(Echinocloa_haploclada_eh_chr5.3581:0.054559,((Digitaria_radicosa_Dra03G0267100:0.0557473,(Digitaria_exilis_H_Dex3A-001517.1:0.0143874,Digitaria_exilis_H_Dex3B-001516.1:0.00193546)n16:0.0389458)n15:0.041026,((Panicum_hallii_Pahal.3G393800:0.012086,(Panicum_virgatum_Pavir.3KG399900:0.0430244,Panicum_virgatum_Pavir.3NG159900:0.0374063)n19:0.00502483)n18:0.0163087,(Urochloa_fusta_Urofu.3G344800:0.032472,(Cenchrus_americanus_H_CamCM007982.2004485.1:0.0467621,Setaria_viridis_SEVIR_3G304700v2:0.0319902)n21:0.00858122)n20:0.00595857)n17:0.00971041)n14:0.0108037)n13:0.0196378)n11:0.032068)n9:0.023922)n6:0.0116857)n3:0.0263988,((((Hordeum_vulgareMorex_HORVU.MOREX.r3.3HG0293480:0.0365484,((Hordeum_spontaneum_WB01_008056_0014452:0.00957349,(Hordeum_vulgareMorex_HORVU.MOREX.r3.3HG0293430:0.00640536,Hordeum_vulgareMorex_HORVU.MOREX.r3.3HG0293420:0.00158239)n28:0.00318754)n27:0.011321,((Hordeum_spontaneum_WB01_001567_0506470:0.0031791,Hordeum_vulgareMorex_HORVU.MOREX.r3.3HG0293490:5e-09)n30:0.0147435,(Hordeum_spontaneum_WB01_001567_0529420:0.0113787,Hordeum_vulgareMorex_HORVU.MOREX.r3.3HG0293450:0.00811855)n31:0.0115632)n29:0.00171267)n26:0.010076)n25:0.144588,(Olyra_latifolia_Ola012795:0.0865116,(Ampelocalamus_luodianensis_Alu05Dg13370.2:5e-09,Ampelocalamus_luodianensis_Alu05Dg13390.2:0.00664034)n33:0.0806222)n32:0.0258183)n24:0.0386348,(Zizania_latifolia_GWHTBFHI031900:0.0888814,(Oryza_sativa_LOC_Os05g19570:0.0830492,Leersia_perrieri_LPERR05G11820:0.157329)n35:0.0479026)n34:0.0332901)n23:0.0796598,(((Brachypodium_distachyon_BRADI_2g31760v3:0.111381,(Hordeum_spontaneum_WB01_006240_0024781:5e-09,Hordeum_vulgareMorex_HORVU.MOREX.r3.5HG0533630:0.00340972)n39:0.13823)n38:0.0517314,(Olyra_latifolia_Ola012793:0.0934047,((Ampelocalamus_luodianensis_Alu05Dg13350.1:5e-09,Ampelocalamus_luodianensis_Alu05Dg13360.1:5e-09)n42:0.0260311,(Dendrocalamus_sinicus_Dendrocalamus_sinicus_Dsi05C_24572528_24574934_Dsi05Cg12540.1_-1_CDS_4147774351_44757:0.200898,Dendrocalamus_sinicus_Dendrocalamus_sinicus_Dsi05A_12118797_12119763_Dsi05Ag04420.1_1_CDS_4147763260_55418:0.0408271)n43:0.00276334)n41:0.0411184)n40:0.0349707)n37:0.0127873,(Zizania_latifolia_GWHTBFHI001054:0.14075,(Leersia_perrieri_LPERR05G07960:0.121865,Oryza_sativa_LOC_Os05g19600:0.0874266)n45:0.0501834)n44:0.0353264)n36:0.0125352)n22:0.0013928)n2:0.0537872)n0;
```
