## Supplementary Dataset S1 for "Gene turnover and contingency facilitated the repeated evolution of C_4_ photosynthesis in grasses": OG0006648_tree.txt

```
((Ananas_comosus_H_Ananas_contig9_001143.1:0.0233752,Tillandsia_fasciculata_H_Tillandsia_CM054934.1_000550.1:0.0206495)n1:0.118091,(Streptochaeta_angustifolia_strangu_021897:0.077773,((Pharus_latifolius_Phala.11G129300.5:0.0178378,(Pharus_latifolius_Phala.11G129300:5e-09,(Pharus_latifolius_Phala.11G129300.4:0,Pharus_latifolius_Phala.11G129300.2:0,Pharus_latifolius_Phala.11G129300.3:0)n6:5e-09)n5:5e-09)n4:0.068925,((Brachypodium_distachyon_BRADI_4g20090v3:0.0644417,(Hordeum_spontaneum_WB01_004966_0481366:0.00112932,Hordeum_vulgareMorex_HORVU.MOREX.r3.4HG0341890:0.00105803)n9:0.0422873)n8:0.0293677,((((Ampelocalamus_luodianensis_Alu11Dg08400.1:0.011487,Dendrocalamus_sinicus_Dendrocalamus_sinicus_Dsi11C_24308586_24312110_Dsi11Cg08700.1_1_CDS_4147840306_46101:0.0169693)n13:0.00373423,(Dendrocalamus_sinicus_Dendrocalamus_sinicus_Dsi11B_14782416_14787767_Dsi11Bg04330.1_-1_CDS_4147836274_50592:0.0560708,Ampelocalamus_luodianensis_Alu11Cg06020.2:0.0246529)n14:0.00273921)n12:0.0131064,(Zizania_latifolia_GWHTBFHI029444:0.0403289,(Leersia_perrieri_LPERR11G08560:0.0413872,Oryza_sativa_LOC_Os07g40030:0.0262477)n16:0.0144474)n15:0.0665173)n11:0.00650121,((Phragmites_australis_Phragmites_australis_PaChr10_19876072_19876601_evm.model.PaChr10.713_1_CDS_4362372369_26964:0.0848531,(Phragmites_australis_Phragmites_australis_PaChr19_22776243_22781011_evm.model.PaChr19.937_1_CDS_4362413614_177:0.00327884,Phragmites_australis_Phragmites_australis_PaChr10_19852816_19857568_evm.model.PaChr10.711_1_CDS_4362372365_25283:0.00784631)n19:0.00979802)n18:0.0373787,(((Aristida_adscensionis_H_Aadptg000034l000201.1:0.0604093,(Stipagrostis_hirtigluma_H_Shi_ptg000001l_000042.1:0.00219895,Stipagrostis_hirtigluma_H_Shi_ptg000003l_000157.1:5e-09)n23:0.0570919)n22:0.0270495,(Eragrostis_curvula_EJB05_28235:0.0521684,(Eleusine_coracana_ELECO.r07.9AG0679120:0.00541416,Eleusine_coracana_ELECO.r07.9BG0702910:0.00802318)n25:0.0466292)n24:0.0279623)n21:0.00576373,(Chasmanthium_laxum_Chala.02G233900:0.0428716,(((Dichantelium_oligosantes_H_DolKV778474.1000001.1:0.0420683,Dichantelium_oligosantes_H_DolKV781293.1000001.1:0.0101092)n29:0.0263694,(Echinocloa_haploclada_eh_chr4.1277:0.0343154,(Panicum_hallii_Pahal.8G129700:0.00350705,(Panicum_virgatum_Pavir.3NG171700:0.0165895,Panicum_virgatum_Pavir.4KG129700:0.0155659)n32:0.00172955)n31:0.00414889)n30:0.00487581)n28:0.012607,(((Zea_mays_Zm00001eb298490:0.130319,Sorghum_bicolor_SORBI_3002G007300:0.0570505)n35:0.0674471,(Sorghum_bicolor_SORBI_3006G195700:0.0102841,Zea_mays_Zm00001eb072520:0.0279745)n36:0.0153088)n34:0.0102984,((Cenchrus_americanus_H_CamCM007982.2003046.1:0.0304832,Setaria_viridis_SEVIR_3G296300v2:0.0190369)n38:0.031914,(((Digitaria_exilis_H_Dex5A-000422.1:0.00414209,Digitaria_exilis_H_Dex5B-000443.1:0.00221603)n41:0.0334746,(Digitaria_radicosa_Dra03G0265800.2:5e-09,Digitaria_radicosa_Dra03G0265800:5e-09)n42:0.0248913)n40:0.0154973,(Urochloa_fusta_Urofu.3G334700:0.0303268,(ASEM_AUS1_H_AUS1CM014272.1004326.1:0.0055262,ASEM_RSA5_H_RSA5chrom3004859.1:0.00587102)n44:0.038858)n43:0.00112251)n39:0.00307962)n37:0.00629154)n33:0.0145417)n27:0.0150427)n26:0.0312542)n20:0.00558348)n17:0.0281705)n10:0.00674717)n7:0.0277088)n3:0.0370212)n2:0.118091)n0;
```
