## Supplementary Dataset S1 for "Gene turnover and contingency facilitated the repeated evolution of C_4_ photosynthesis in grasses": OG0006649_tree.txt

```
(((Pharus_latifolius_Phala.06G152800.2:5e-09,((Pharus_latifolius_Phala.06G152800.3:0.00800077,((Pharus_latifolius_Phala.06G152800:0,Pharus_latifolius_Phala.06G152800.6:0)n6:5e-09,Pharus_latifolius_Phala.06G152800.4:5e-09)n5:5e-09)n4:6e-09,Pharus_latifolius_Phala.06G152800.5:5e-09)n3:5e-09)n2:0.0715209,(Streptochaeta_angustifolia_strangu_008779:0.21364,Streptochaeta_angustifolia_strangu_034467:0.0768844)n7:0.0398569)n1:0.0162309,((((Leersia_perrieri_LPERR04G14320:0.0384233,Oryza_sativa_LOC_Os04g42420:0.0287107)n11:0.0273455,(Zizania_latifolia_GWHTBFHI017204:0.0238687,Zizania_latifolia_GWHTBFHI019167:0.0348949)n12:0.0140657)n10:0.0322464,(((Ampelocalamus_luodianensis_Alu04Cg12940.1:0.0138085,Dendrocalamus_sinicus_Dendrocalamus_sinicus_Dsi04C_10675603_10680777_Dsi04Cg07620.1_-1_CDS_4147759861_18257:0.0181195)n15:0.0101668,(Ampelocalamus_luodianensis_Alu04Dg10900.2:0.03054,(Dendrocalamus_sinicus_Dendrocalamus_sinicus_Dsi04B_29483001_29493230_Dsi04Bg07910.1_1_CDS_4147755232_27807:0.0226716,Olyra_latifolia_Ola002416:0.06902)n17:0.00818005)n16:0.000908895)n14:0.003657,((Brachypodium_distachyon_BRADI_5g14850v3:0.0377927,(Hordeum_spontaneum_WB01_003929_0020919:0.000668321,Hordeum_spontaneum_WB01_003510_0491463:0.151792)n20:0.0168658)n19:0.00692167,Hordeum_vulgareMorex_HORVU.MOREX.r3.2HG0179560:5e-09)n18:0.0332381)n13:0.00745288)n9:0.00982939,(Chasmanthium_laxum_Chala.06G155200:0.0568376,((((Eragrostis_curvula_EJB05_38859:0.040642,(Eleusine_coracana_ELECO.r07.4BG0342920:0.00837496,Eleusine_coracana_ELECO.r07.4AG0311620:0.00701467)n26:0.0411253)n25:0.037573,(Phragmites_australis_Phragmites_australis_PaChr7_11119051_11122322_evm.model.PaChr7.920_1_CDS_4362476878_16389:0.0577397,Phragmites_australis_Phragmites_australis_PaChr11_10292948_10298128_evm.model.PaChr11.945_1_CDS_4362378496_12696:0.0364822)n27:0.00833971)n24:0.00979794,(Aristida_adscensionis_H_Aadptg000009l000321.1:0.0376289,(Stipagrostis_hirtigluma_H_Shi_ptg000016l_000830.1:0.00178946,Stipagrostis_hirtigluma_H_Shi_ptg000016l_000829.1:0.0201389)n29:0.0237361)n28:0.01012)n23:0.00820515,((((Digitaria_radicosa_Dra07G0119100:0.0207123,(Digitaria_exilis_H_Dex7A-000701.1:0.00454983,Digitaria_exilis_H_Dex7B-000732.1:0.00522701)n34:0.0187277)n33:0.0182849,(Urochloa_fusta_Urofu.7G187400:0.0306566,(Cenchrus_americanus_H_CamCM007984.2001763.1:0.044366,Setaria_viridis_SEVIR_7G165600v2:0.0134417)n36:0.00894107)n35:0.00577635)n32:0.00777551,((ASEM_AUS1_H_AUS1CM014272.1000896.1:0.00512642,ASEM_RSA5_H_RSA5chrom7001038.1:0.00382728)n38:0.0343575,((Panicum_hallii_Pahal.7G209600:0.014572,(Panicum_virgatum_Pavir.7KG230800:0.0106308,Panicum_virgatum_Pavir.7NG259000:0.011469)n41:0.00557509)n40:0.00982926,(Echinocloa_haploclada_eh_chr9.1805:0.031332,Dichantelium_oligosantes_H_DolKV778143.1000005.1:0.02177)n42:0.00593933)n39:0.00434539)n37:0.00720588)n31:0.0156429,(Sorghum_bicolor_SORBI_3006G138200:0.00929775,((Zea_mays_Zm00001eb426030:0.0493112,Zea_mays_Zm00001eb078120:0.0182055)n45:0.0062586,Zea_mays_Zm00001eb426020:0.0316978)n44:0.00352197)n43:0.00689241)n30:0.0247461)n22:0.0113902)n21:0.0223765)n8:0.0162309)n0;
```
