## Supplementary Dataset S1 for "Gene turnover and contingency facilitated the repeated evolution of C_4_ photosynthesis in grasses": OG0006650_tree.txt

```
((Streptochaeta_angustifolia_strangu_018182:0.182463,Pharus_latifolius_Phala.07G215000:0.136624)n1:0.0406243,(Olyra_latifolia_Ola028502:0.0408458,((Ampelocalamus_luodianensis_Alu05Cg06220.1:0.0432514,(Dendrocalamus_sinicus_Dendrocalamus_sinicus_Dsi09B_4039988_4040523_Dsi09Bg03450.1_-1_CDS_4147815916_18442:0.154046,Dendrocalamus_sinicus_Dendrocalamus_sinicus_Dsi05C_1918175_1918846_Dsi05Cg01640.1_1_CDS_4147771081_23358:0.0283618)n5:0.00315131)n4:0.0104771,((Zizania_latifolia_GWHTBFHI030832:0.12766,(Leersia_perrieri_LPERR05G21250:0.150606,Oryza_sativa_LOC_Os05g48650:0.0877649)n8:0.0332763)n7:0.049495,((Brachypodium_distachyon_BRADI_2g16790v3:0.150377,(Hordeum_spontaneum_WB01_010773_0035634:0.0085028,Hordeum_vulgareMorex_HORVU.MOREX.r3.1HG0086840:0.0114065)n11:0.120477)n10:0.0502845,((Eleusine_coracana_ELECO.r07.5BG0411520:0.00401462,Eleusine_coracana_ELECO.r07.5AG0363430:0.00401784)n13:0.13127,(((Aristida_adscensionis_H_Aadptg000059l000353.1:0.124039,(Stipagrostis_hirtigluma_H_Shi_ptg000049l_000164.1:0.025296,Stipagrostis_hirtigluma_H_Shi_ptg000052l_001434.1:0.019349)n17:0.0772299)n16:0.0475297,((Sorghum_bicolor_SORBI_3009G230000:0.0430959,Zea_mays_Zm00001eb295650:0.0707433)n19:0.0858246,(Eragrostis_curvula_EJB05_36535:5e-09,Eragrostis_curvula_EJB05_36534:0.00210104)n20:0.0714214)n18:0.0238879)n15:0.020723,((Phragmites_australis_Phragmites_australis_PaChr12_32127272_32127997_evm.model.PaChr12.1572_1_CDS_4362381674_32450:0.091894,Chasmanthium_laxum_Chala.07G233800:0.0446874)n22:0.0130998,((ASEM_AUS1_H_AUS1CM014272.1004293.1:0.115363,(((Digitaria_exilis_H_Dex4B-002257.1:0.663891,((Panicum_virgatum_Pavir.7KG231900:0.0299061,Panicum_virgatum_Pavir.7NG260400:0.0271868)n29:0.0134541,Panicum_hallii_Pahal.7G210500:0.0223744)n28:0.00794936)n27:0.0237688,(Dichantelium_oligosantes_H_DolKV778143.1000010.1:0.0597897,Setaria_viridis_SEVIR_7G166800v2:0.102647)n30:0.00725893)n26:0.0238887,(Echinocloa_haploclada_eh_chr5.3824:0.521148,Echinocloa_haploclada_eh_chr9.1819:0.0154656)n31:0.0280852)n25:0.0235466)n24:0.106567,(((Digitaria_radicosa_Dra03G0148300:0.0505695,(Digitaria_exilis_H_Dex3B-000876.1:0.0101625,Digitaria_exilis_H_DexUA-000176.1:0.0164799)n35:0.0622787)n34:0.0321525,Dichantelium_oligosantes_H_DolKV776067.1000005.1:0.0303639)n33:0.00931758,(((ASEM_RSA5_H_RSA5chrom3001886.1:0.0159993,(ASEM_AUS1_H_AUS1CM014277.1000581.1:0.0258743,ASEM_AUS1_H_AUS1CM014272.1003729.1:5e-09)n39:0.0173729)n38:0.0202357,(((Panicum_virgatum_Pavir.3KG298000:0.137168,Urochloa_fusta_Urofu.3G179900:0.067503)n42:0.0263146,(Cenchrus_americanus_H_CamCM007982.2003621.1:0.0349867,Setaria_viridis_SEVIR_3G151300v2:0.0230739)n43:0.0135302)n41:0.023011,((Panicum_virgatum_Pavir.3KG302900:0,Panicum_virgatum_Pavir.9KG497700:0)n45:0.0351833,Panicum_hallii_Pahal.3G183300:0.0228647)n44:0.0131632)n40:0.00146258)n37:0.0150125,Echinocloa_haploclada_eh_chr5.2055:0.0539995)n36:0.00529251)n32:0.0335775)n23:0.00373083)n21:0.0198088)n14:0.0179537)n12:0.0515856)n9:0.0206206)n6:0.0157166)n3:0.000638339)n2:0.0406243)n0;
```
