## Supplementary Dataset S1 for "Gene turnover and contingency facilitated the repeated evolution of C_4_ photosynthesis in grasses": OG0006651_tree.txt

```
(((Tillandsia_fasciculata_H_Tillandsia_CM054938.1_000588.1:0,Tillandsia_fasciculata_H_Tillandsia_CM054938.1_000587.1:0,Tillandsia_fasciculata_H_Tillandsia_JAQOTM010001446.1_000001.1:0,Tillandsia_fasciculata_H_Tillandsia_JAQOTM010000225.1_000001.1:0)n2:0.0858859,Ananas_comosus_H_Ananas_contig21_000552.1:0.0693655)n1:0.0767152,((Pharus_latifolius_Phala.06G155100:0.112004,(Streptochaeta_angustifolia_strangu_005746:0.134467,Streptochaeta_angustifolia_strangu_017226:0.0311778)n5:0.0696763)n4:0.0437733,(((Brachypodium_distachyon_BRADI_5g15040v3:0.110787,Hordeum_spontaneum_WB01_007785_0125110:0.0658879)n8:0.0453757,(((Zizania_latifolia_GWHTBFHI017221:0.0530874,Zizania_latifolia_GWHTBFHI019145:0.0642948)n11:0.0285905,(Leersia_perrieri_LPERR04G14470:0.0735028,Oryza_sativa_LOC_Os04g42650:0.0409946)n12:0.0227658)n10:0.0314688,(Olyra_latifolia_Ola002439:0.0379917,((Ampelocalamus_luodianensis_Alu04Cg13140.2:0.0130197,Ampelocalamus_luodianensis_Alu04Cg13150.1:0.0174852)n15:0.0114044,((Dendrocalamus_sinicus_Dendrocalamus_sinicus_Dsi04A_13211421_13213037_Dsi04Ag08780.1_1_CDS_4147749421_54246:0.0299914,Dendrocalamus_sinicus_Dendrocalamus_sinicus_Dsi04B_29622654_29624315_Dsi04Bg08010.1_-1_CDS_4147755262_44694:0.0353456)n17:0.00225181,Dendrocalamus_sinicus_Dendrocalamus_sinicus_Dsi04C_10493430_10495094_Dsi04Cg07500.1_1_CDS_4147759825_54843:0.0176593)n16:0.00196214)n14:0.00540742)n13:0.0227)n9:0.0146988)n7:0.0193074,(Stipagrostis_hirtigluma_H_Shi_ptg000017l_000647.1:0.165162,((Zea_mays_Zm00001eb426140:0.312155,(Panicum_virgatum_Pavir.7KG248600:0.185834,Panicum_hallii_Pahal.7G211800:0.161165)n21:0.159864)n20:0.484087,((Eragrostis_curvula_EJB05_38837:0.0596616,(Eleusine_coracana_ELECO.r07.4BG0342760:0.0353344,Eleusine_coracana_ELECO.r07.4AG0311490:0.0230123)n24:0.0880485)n23:0.0285375,((Stipagrostis_hirtigluma_H_Shi_ptg000016l_002265.1:0.0298048,(Aristida_adscensionis_H_Aadptg000099l000098.1:0.243287,Aristida_adscensionis_H_Aadptg000009l000209.1:0.0100713)n27:0.0471909)n26:0.0232862,(((Zea_mays_Zm00001eb426130:0.0682729,Sorghum_bicolor_SORBI_3006G139600:0.0327067)n30:0.0314351,(((Panicum_virgatum_Pavir.7KG233200:0.0228203,Panicum_virgatum_Pavir.7NG343300:0.00575646)n33:0.0141058,(Dichantelium_oligosantes_H_DolKV775310.1000010.1:0.0409092,(ASEM_AUS1_H_AUS1CM014272.1004284.1:0.0140915,ASEM_RSA5_H_RSA5chrom7002730.1:0.0107581)n35:0.0158567)n34:0.00595636)n32:0.00377504,((Cenchrus_americanus_H_CamCM007984.2003182.1:0.0370177,Setaria_viridis_SEVIR_7G167700v2:0.0207168)n37:0.00925279,((Digitaria_radicosa_Dra07G0120800:0.0438762,(Digitaria_exilis_H_Dex7A-002153.1:0.0214524,Digitaria_exilis_H_Dex7B-002196.1:0.0196908)n40:0.0340492)n39:0.0206343,(Urochloa_fusta_Urofu.7G189500:0.0587637,Echinocloa_haploclada_eh_chr9.1834:0.0380093)n41:0.0138137)n38:0.00723823)n36:0.00523614)n31:0.0115884)n29:0.0238661,(Chasmanthium_laxum_Chala.06G157400:0.0526752,(Phragmites_australis_Phragmites_australis_PaChr11_10137285_10138937_evm.model.PaChr11.933_1_CDS_4362378470_1743:0.0599939,Phragmites_australis_Phragmites_australis_PaChr7_10975320_10976969_evm.model.PaChr7.909_1_CDS_4362476852_5436:0.047374)n43:0.00526378)n42:0.00914367)n28:0.0090427)n25:0.00917962)n22:0.021218)n19:0.0021218)n18:0.000235756)n6:0.0177189)n3:0.0398016)n0;
```
