## Supplementary Dataset S1 for "Gene turnover and contingency facilitated the repeated evolution of C_4_ photosynthesis in grasses": OG0006652_tree.txt

```
(Carex_scoparia_H_Carex_Csco_scaffold_12_000660.1:0.428479,(Streptochaeta_angustifolia_strangu_032309:0.108446,((Pharus_latifolius_Phala.07G094500:5e-09,Pharus_latifolius_Phala.07G094500.2:5e-09)n3:0.173988,(Leersia_perrieri_LPERR05G09800:0.206526,((((Olyra_latifolia_Ola017399:0.0138256,Olyra_latifolia_Ola020719:0.134198)n8:0.0901046,(Dendrocalamus_sinicus_Dendrocalamus_sinicus_Dsi05A_16741435_16743383_Dsi05Ag05300.1_1_CDS_4147763524_33462:0.0618628,(((Dendrocalamus_sinicus_Dendrocalamus_sinicus_Dsi05B_17799894_17801757_Dsi05Bg05520.1_1_CDS_4147767877_39106:0.0030344,Dendrocalamus_sinicus_Dendrocalamus_sinicus_DsiCtg00607_19151_21020_DsiCtg00607g00010.1_1_CDS_4147854139_43895:0.00206154)n12:0.040649,Ampelocalamus_luodianensis_Alu03Cg03000.1:0.433717)n11:0.0153047,(Dendrocalamus_sinicus_Dendrocalamus_sinicus_Dsi05C_11818470_11820328_Dsi05Cg08360.1_-1_CDS_4147773097_21114:0.0352506,(Ampelocalamus_luodianensis_Alu05Dg12100.2:0.0473871,Ampelocalamus_luodianensis_Alu05Cg16500.1:0.0439781)n14:0.00488645)n13:0.0161652)n10:0.0103196)n9:0.0235384)n7:0.0338217,(Oryza_sativa_LOC_Os05g27730:0.0955843,(Zizania_latifolia_GWHTBFHI000936:0.0714622,Zizania_latifolia_GWHTBFHI031876:0.0749076)n16:0.0301251)n15:0.0482896)n6:0.0287333,(Brachypodium_distachyon_BRADI_4g01950v3:0.192058,((Phragmites_australis_Phragmites_australis_PaChr9_15816013_15817837_evm.model.PaChr9.622_1_CDS_4362486401_28597:0.0731123,Phragmites_australis_Phragmites_australis_PaChr12_17123503_17125278_evm.model.PaChr12.659_1_CDS_4362383212_42155:0.0833486)n19:0.0283114,(Chasmanthium_laxum_Chala.07G108600:0.0645676,(((Stipagrostis_hirtigluma_H_Shi_ptg000040l_000108.1:0.012418,Stipagrostis_hirtigluma_H_Shi_ptg000049l_000807.1:0.015596)n23:0.075451,(Aristida_adscensionis_H_Aadptg000042l000382.1:0.107274,(Eragrostis_curvula_EJB05_51483:0.155227,(Eleusine_coracana_ELECO.r07.5BG0424350:0.0590741,Eleusine_coracana_ELECO.r07.5AG0377180:0.0672686)n26:0.100956)n25:0.0605045)n24:0.0359829)n22:0.0206373,((Sorghum_bicolor_SORBI_3009G100500:0.0825156,(Zea_mays_Zm00001eb350280:0.0880971,Zea_mays_Zm00001eb286490:0.0719971)n29:0.033211)n28:0.0540245,((Urochloa_fusta_Urofu.3G329600:0.0895153,(Digitaria_radicosa_Dra03G0260600:0.0756118,(Digitaria_exilis_H_Dex3A-002770.1:0.0237531,Digitaria_exilis_H_Dex3B-002779.1:0.0336723)n33:0.0626166)n32:0.022428)n31:0.0218315,((Setaria_viridis_SEVIR_3G289900v2:0.0743345,(Dichantelium_oligosantes_H_DolKV779439.1000001.1:0.0526463,(Panicum_hallii_Pahal.3G330200:0.0413926,(Cenchrus_americanus_H_CamCM007987.2004359.1:0.268112,((Panicum_virgatum_Pavir.1KG287900:0.156387,Panicum_virgatum_Pavir.3KG246100:0.0147123)n40:0.0158366,(Panicum_virgatum_Pavir.3NG155100:0.0157963,(Panicum_virgatum_Pavir.5NG254200:0.306061,(Panicum_virgatum_Pavir.4NG071800:0.134282,Panicum_virgatum_Pavir.5NG254300:0.117436)n43:0.0377969)n42:0.00377969)n41:0.000377969)n39:4.19965e-05)n38:0.0140112)n37:0.026428)n36:0.0231125)n35:0.0171731,(Echinocloa_haploclada_eh_chr5.3424:0.0845575,(ASEM_AUS1_H_AUS1CM014272.1000909.1:0.0139727,ASEM_RSA5_H_RSA5chrom3004721.1:0.0108788)n45:0.0482661)n44:0.010682)n34:0.0109829)n30:0.027876)n27:0.0491981)n21:0.0314451)n20:0.0283392)n18:0.040346)n17:0.0247625)n5:0.0385739)n4:0.0709007)n2:0.112866)n1:0.428479)n0;
```
