## Supplementary Dataset S1 for "Gene turnover and contingency facilitated the repeated evolution of C_4_ photosynthesis in grasses": OG0006653_tree.txt

```
(Zizania_latifolia_GWHTBFHI000934:0.0840069,((Leersia_perrieri_LPERR05G09850:0.706951,((Phragmites_australis_Phragmites_australis_PaChr9_15852268_15854713_evm.model.PaChr9.624_1_CDS_4362486405_30275:0.0950991,Phragmites_australis_Phragmites_australis_PaChr12_17207182_17208809_evm.model.PaChr12.662_1_CDS_4362383220_3020:0.0829552)n4:0.025048,((((Eragrostis_curvula_EJB05_34854:0.296536,(Eragrostis_curvula_EJB05_34992:0.073679,(Eragrostis_curvula_EJB05_34853:0,Eragrostis_curvula_EJB05_34878:0)n10:0.0905015)n9:0.0310794)n8:0.0473348,(Eleusine_coracana_ELECO.r07.5BG0424310:0.0204945,Eleusine_coracana_ELECO.r07.5AG0377150:0.0251349)n11:0.112396)n7:0.0455993,((Aristida_adscensionis_H_Aadptg000042l000421.1:0.171384,(Stipagrostis_hirtigluma_H_Shi_ptg000040l_000081.1:0.00480927,Stipagrostis_hirtigluma_H_Shi_ptg000049l_000806.1:5e-09)n14:0.050898)n13:0.0316154,Chasmanthium_laxum_Chala.07G108800:0.0707797)n12:0.00610028)n6:0.0128118,(((Urochloa_fusta_Urofu.3G329200:0.0522994,(Setaria_viridis_SEVIR_3G289300v2:0.0626181,Cenchrus_americanus_H_CamCM007982.2004233.1:0.0446603)n18:0.0174861)n17:0.0127676,((Panicum_hallii_Pahal.3G329100:0.0305451,(Panicum_virgatum_Pavir.3KG245600:0.0294921,Panicum_virgatum_Pavir.3NG105500:0.0322667)n21:0.0138857)n20:0.00253459,((ASEM_AUS1_H_AUS1CM014272.1004267.1:0.0119276,ASEM_RSA5_H_RSA5chrom3001035.1:0.00644664)n23:0.0310063,(Echinocloa_haploclada_eh_chr5.3421:0.139452,Echinocloa_haploclada_eh_chr5.3415:0.0203329)n24:0.0102417)n22:0.0216816)n19:0.00575525)n16:0.00669312,((Sorghum_bicolor_SORBI_3009G100900:0.0508329,(Streptochaeta_angustifolia_strangu_043110:0.923239,(Zea_mays_Zm00001eb286320:0.0120282,(Zea_mays_Zm00001eb191470:0.24972,Zea_mays_Zm00001eb052190:0.140009)n29:0.0728667)n28:0.0080963)n27:0.0765205)n26:0.045911,(Dichantelium_oligosantes_H_DolKV776712.1000001.1:0.0646534,(Digitaria_radicosa_Dra03G0260400:0.0232425,(Digitaria_exilis_H_Dex3A-001477.1:0.0185888,Digitaria_exilis_H_Dex3B-001482.1:0.0176841)n32:0.0159062)n31:0.0488808)n30:0.00870213)n25:0.00702521)n15:0.0464643)n5:0.0163653)n3:0.0563377)n2:0.0414699,((((Pharus_latifolius_Phala.07G095100:5e-09,Pharus_latifolius_Phala.07G095100.2:5e-09)n36:0.146423,(Streptochaeta_angustifolia_strangu_035346:0.460449,(Streptochaeta_angustifolia_strangu_042742:0.00573096,Streptochaeta_angustifolia_strangu_019201:0.0306448)n38:0.150395)n37:0.0801423)n35:0.0465016,((Olyra_latifolia_Ola017406:0.0793128,(Dendrocalamus_sinicus_Dendrocalamus_sinicus_Dsi05C_11807721_11809629_Dsi05Cg08340.1_1_CDS_4147773091_17738:0.0277349,(Ampelocalamus_luodianensis_Alu05Dg12080.2:0.0556891,Ampelocalamus_luodianensis_Alu05Cg16490.1:0.0347106)n42:0.00385673)n41:0.0229434)n40:0.0487847,(Brachypodium_distachyon_BRADI_2g30390v3:0.137481,(Hordeum_spontaneum_WB01_003203_0379734:0.00248134,Hordeum_vulgareMorex_HORVU.MOREX.r3.1HG0054070:5e-09)n44:0.0821319)n43:0.0611476)n39:0.0252379)n34:0.0125993,(Leersia_perrieri_LPERR05G09860:0.111625,Oryza_sativa_LOC_Os05g27790:0.038097)n45:0.0280567)n33:0.00311741)n1:0.0113394)n0;
```
