## Supplementary Dataset S1 for "Gene turnover and contingency facilitated the repeated evolution of C_4_ photosynthesis in grasses": OG0006654_tree.txt

```
((Streptochaeta_angustifolia_strangu_033590:0.13731,(Pharus_latifolius_Phala.07G099300:0,Pharus_latifolius_Phala.07G099300.4:0,Pharus_latifolius_Phala.07G099300.3:0,Pharus_latifolius_Phala.07G099300.2:0)n2:0.0758557)n1:0.0194464,((((Leersia_perrieri_LPERR05G10160:0.0488789,Oryza_sativa_LOC_Os05g28300:0.0338903)n6:0.0253635,(Zizania_latifolia_GWHTBFHI000909:0.0422001,Zizania_latifolia_GWHTBFHI031794:0.0383518)n7:0.0164205)n5:0.0443849,((Brachypodium_distachyon_BRADI_2g28900v3:0.0545461,(Hordeum_spontaneum_WB01_000962_0016229:0.000288409,Hordeum_vulgareMorex_HORVU.MOREX.r3.1HG0061920:0.0002744)n10:0.0803229)n9:0.0393134,(Olyra_latifolia_Ola017445:0.0668925,(Dendrocalamus_sinicus_Dendrocalamus_sinicus_Dsi05A_17370768_17395417_Dsi05Ag05460.1_-1_CDS_4147763572_3639:0.0288389,((Dendrocalamus_sinicus_Dendrocalamus_sinicus_Dsi05B_18799659_18810455_Dsi05Bg05690.1_-1_CDS_4147767928_10969:0.0292583,(Ampelocalamus_luodianensis_Alu05Dg11780.1:0.000814878,Ampelocalamus_luodianensis_Alu01Cg29420.2:0.00288257)n15:0.0215364)n14:0.00272996,(Ampelocalamus_luodianensis_Alu05Cg16270.1:0.0202098,Dendrocalamus_sinicus_Dendrocalamus_sinicus_Dsi05C_11363236_11378438_Dsi05Cg08160.1_1_CDS_4147773037_44190:0.0216277)n16:0.00493859)n13:0.000618555)n12:0.00610767)n11:0.0116265)n8:0.00675812)n4:0.0148547,((Aristida_adscensionis_H_Aadptg000042l000411.1:0.0658499,(Stipagrostis_hirtigluma_H_Shi_ptg000040l_000067.1:0.00156855,Stipagrostis_hirtigluma_H_Shi_ptg000049l_000792.1:0.000671479)n19:0.0441638)n18:0.0282626,(Panicum_virgatum_Pavir.4KG404300:0.448466,((Eleusine_coracana_ELECO.r07.5BG0423990:0.0665495,Eragrostis_curvula_EJB05_35042:0.0489429)n22:0.0355015,((Phragmites_australis_Phragmites_australis_PaChr9_17844601_17855704_evm.model.PaChr9.670_1_CDS_4362486507_30694:0.0449251,Phragmites_australis_Phragmites_australis_PaChr12_17960169_17968875_evm.model.PaChr12.685_1_CDS_4362383270_24058:0.0398697)n24:0.00555973,(Chasmanthium_laxum_Chala.07G112400:0.0394892,(((ASEM_AUS1_H_AUS1CM014272.1004244.1:0.00543583,ASEM_RSA5_H_RSA5chrom3001009.1:0.00336275)n28:0.03261,((Sorghum_bicolor_SORBI_3003G422500:0.0133177,(Panicum_virgatum_Pavir.2NG207800:0.0185327,Panicum_virgatum_Pavir.5KG269800:0.031884)n31:0.00354266)n30:0.00490187,(Dichantelium_oligosantes_H_DolKV780710.1000001.1:0.0295381,(((Digitaria_radicosa_Dra03G0257400:0,Digitaria_radicosa_Dra03G0257400.2:0)n35:0.0264901,(Digitaria_exilis_H_Dex3A-001459.1:0.00340078,Digitaria_exilis_H_Dex3B-001465.1:0.00468452)n36:0.0275506)n34:0.0180134,((Panicum_hallii_Pahal.3G320300:0.0108978,(Panicum_virgatum_Pavir.3NG143600:0.0208188,Panicum_virgatum_Pavir.3KG378900:0.0131223)n39:0.00322448)n38:0.0217724,((Setaria_viridis_SEVIR_3G285500v2:0.0134075,Cenchrus_americanus_H_CamCM007982.2004374.1:0.0248017)n41:0.0175286,(Echinocloa_haploclada_eh_chr5.3377:0.0350583,(Urochloa_fusta_Urofu.3G325200:0.00196025,Urochloa_fusta_Urofu.3G325100:0.000884512)n43:0.0275397)n42:0.00231502)n40:0.00154907)n37:0.00367126)n33:0.000869207)n32:0.00236839)n29:0.000263155)n27:0.00815173,Zea_mays_Zm00001eb141460:0.050033)n26:0.020561)n25:0.00826556)n23:0.00972574)n21:0.0129716)n20:0.00144129)n17:0.0358888)n3:0.0147414)n0;
```
