## Supplementary Dataset S1 for "Gene turnover and contingency facilitated the repeated evolution of C_4_ photosynthesis in grasses": OG0006655_tree.txt

```
((Pharus_latifolius_Phala.07G104300:0.192376,Streptochaeta_angustifolia_strangu_026207:0.177794)n1:0.0238501,((((Zizania_latifolia_GWHTBFHI000880:0.131514,(Leersia_perrieri_LPERR05G10670:0.16334,Oryza_sativa_LOC_Os05g29920:0.126726)n6:0.0495889)n5:0.0649574,((Zizania_latifolia_GWHTBFHI000881:0.0960828,Zizania_latifolia_GWHTBFHI031742:0.068345)n8:0.0598492,(Oryza_sativa_LOC_Os05g29900:0.110767,Leersia_perrieri_LPERR05G10660:0.142658)n9:0.0470834)n7:0.0488989)n4:0.0457676,(Olyra_latifolia_Ola033496:0.100594,((Dendrocalamus_sinicus_Dendrocalamus_sinicus_Dsi05B_20063162_20064103_Dsi05Bg06000.1_1_CDS_4147768021_6468:0.0468888,Ampelocalamus_luodianensis_Alu05Dg11510.2:0.0838301)n12:0.00543887,((((Hordeum_spontaneum_WB01_004792_0306657:5e-09,Hordeum_vulgareMorex_HORVU.MOREX.r3.1HG0060690:0.00324489)n16:0.0967856,(Brachypodium_distachyon_BRADI_3g53361v3:0.25418,Brachypodium_distachyon_BRADI_2g27900v3:0.0402145)n17:0.0713346)n15:0.0483564,(Dendrocalamus_sinicus_Dendrocalamus_sinicus_Dsi05C_10940465_10941707_Dsi05Cg07930.1_-1_CDS_4147772968_5359:0.0426786,Dendrocalamus_sinicus_Dendrocalamus_sinicus_Dsi05A_18615070_18615561_Dsi05Ag05760.1_1_CDS_4147763662_54293:0.0304836)n18:0.00338707)n14:0.0108848,((Ampelocalamus_luodianensis_Alu05Cg15790.2:0.0261613,(Ampelocalamus_luodianensis_Alu05Cg10770.1:1.06082,Ampelocalamus_luodianensis_Alu01Cg15020.1:0.190063)n21:0.172864)n20:0.00594531,Ampelocalamus_luodianensis_Alu02Cg03320.2:0.238623)n19:0.0262218)n13:0.0120546)n11:0.0170312)n10:0.0354546)n3:0.0185601,(Eragrostis_curvula_EJB05_00142:0.878909,((((Eleusine_coracana_ELECO.r07.6AG0524940:0.239548,(Eleusine_coracana_ELECO.r07.5BG0423500:0.0268141,Eleusine_coracana_ELECO.r07.5AG0376280:0.0111389)n27:0.0442113)n26:0.075219,(Aristida_adscensionis_H_Aadptg000070l000024.1:0.0601143,(Stipagrostis_hirtigluma_H_Shi_ptg000040l_000166.1:0.00254732,Stipagrostis_hirtigluma_H_Shi_ptg000049l_001466.1:0.00751529)n29:0.0382953)n28:0.0295486)n25:0.0190325,(Chasmanthium_laxum_Chala.07G118900:0.0723396,(Phragmites_australis_Phragmites_australis_PaChr12_19561976_19562506_evm.model.PaChr12.726_1_CDS_4362383362_20288:0.100346,Phragmites_australis_Phragmites_australis_PaChr9_19062352_19062885_evm.model.PaChr9.708_1_CDS_4362486591_23558:0.0694271)n31:0.0288838)n30:0.0238405)n24:0.0125095,(((ASEM_AUS1_H_AUS1CM014272.1000961.1:0.0718014,(Digitaria_radicosa_Dra03G0251800:0.0370812,(Digitaria_exilis_H_Dex3A-002813.1:0.0205243,Digitaria_exilis_H_Dex3B-002823.1:0.0525258)n36:0.0349418)n35:0.0102377)n34:0.0167027,((Urochloa_fusta_Urofu.3G316900:0.0646569,Setaria_viridis_SEVIR_3G279300v2:0.0330895)n38:0.017557,(Dichantelium_oligosantes_H_DolKV783241.1000001.1:0.0458498,(Echinocloa_haploclada_eh_chr5.3308:0.0273064,(Panicum_hallii_Pahal.3G313000:0.0334164,(Panicum_virgatum_Pavir.3NG137500:0.0168226,Panicum_virgatum_Pavir.5KG325000:0.0229972)n42:0.0133135)n41:0.0210374)n40:0.0114333)n39:0.00288049)n37:0.0114962)n33:0.0149766,((Zea_mays_Zm00001eb346540:0.0774238,Zea_mays_Zm00001eb285690:0.05818)n44:0.00695606,(Sorghum_bicolor_SORBI_3009G111500:0.139567,Sorghum_bicolor_SORBI_3009G111600:0.0538047)n45:0.0059783)n43:0.00644622)n32:0.0306325)n23:0.0418444)n22:0.0742803)n2:0.0238501)n0;
```
