## Supplementary Dataset S1 for "Gene turnover and contingency facilitated the repeated evolution of C_4_ photosynthesis in grasses": OG0006656_tree.txt

```
(((Zizania_latifolia_GWHTBFHI031766:0.0880978,(Leersia_perrieri_LPERR05G11100:0.0876851,Oryza_sativa_LOC_Os05g30790:0.0588003)n3:0.0462208)n2:0.0867805,((Brachypodium_distachyon_BRADI_2g27400v3:0.0949536,(Hordeum_spontaneum_WB01_001509_0723937:0.00178724,Hordeum_vulgareMorex_HORVU.MOREX.r3.1HG0060040:0.00111634)n6:0.0998072)n5:0.0505125,((Dendrocalamus_sinicus_Dendrocalamus_sinicus_Dsi05B_20765500_20777514_Dsi05Bg06160.1_-1_CDS_4147768069_33477:0.0403572,Dendrocalamus_sinicus_Dendrocalamus_sinicus_Dsi05A_19128508_19140432_Dsi05Ag05980.1_-1_CDS_4147763728_34588:0.0357727)n8:0.00326803,(Olyra_latifolia_Ola000188:0.107394,(Ampelocalamus_luodianensis_Alu05Dg11240.2:0.0290801,(Ampelocalamus_luodianensis_Alu05Cg15540.1:0.00114257,Ampelocalamus_luodianensis_AluCtg01548g00020.6:0.0019547)n11:0.0290583)n10:0.00179132)n9:0.00355457)n7:0.02179)n4:0.00882482)n1:0.0140067,((Streptochaeta_angustifolia_strangu_040496:0.527093,Panicum_virgatum_Pavir.9NG556100:0.252313)n13:0.106393,((((Aristida_adscensionis_H_Aadptg000070l000016.1:0.110591,(Stipagrostis_hirtigluma_H_Shi_ptg000040l_000001.1:0.00357425,Stipagrostis_hirtigluma_H_Shi_ptg000049l_000736.1:0.00595956)n18:0.0634324)n17:0.0338371,(Phragmites_australis_Phragmites_australis_PaChr12_20128845_20138128_evm.model.PaChr12.747_1_CDS_4362383408_39630:0.0510272,(Eragrostis_curvula_EJB05_35241:0.090714,Eleusine_coracana_ELECO.r07.5BG0423100:0.0930565)n20:0.0405106)n19:0.00729477)n16:0.0166988,(Chasmanthium_laxum_Chala.07G122700:0.0560678,((Zea_mays_Zm00001eb350990:0.0518184,Sorghum_bicolor_SORBI_3009G116900:0.029679)n23:0.0564405,(Echinocloa_haploclada_eh_chr5.3245:0.0705166,((ASEM_AUS1_H_AUS1CM014272.1004182.1:0.00837883,((((ASEM_RSA5_H_RSA5chrom3000839.1:0.636012,(Digitaria_radicosa_Dra03G0247800:0.0386299,(Digitaria_exilis_H_Dex3A-001408.1:0.00618598,Digitaria_exilis_H_Dex3B-001414.1:0.0178019)n32:0.0340516)n31:0.0217106)n30:0.0176011,(Setaria_viridis_SEVIR_3G274000v2:0.0104102,Cenchrus_americanus_H_CamCM007982.2004175.1:0.0440513)n33:0.0365585)n29:0.00266511,(Urochloa_fusta_Urofu.3G310900:0.0548842,Dichantelium_oligosantes_H_DolKV782498.1000001.1:0.0492928)n34:0.00332848)n28:0.00162535,ASEM_RSA5_H_RSA5chrom3000929.1:0.00719903)n27:0.000799893)n26:0.0548105,(Panicum_hallii_Pahal.3G307300:0.0160828,(Panicum_virgatum_Pavir.3NG130800:0.0252682,(Panicum_virgatum_Pavir.3NG109300:0.0264771,Panicum_virgatum_Pavir.9NG556200:0.0217255)n37:0.00705106)n36:0.00798678)n35:0.0315483)n25:0.00753697)n24:0.0179026)n22:0.0270524)n21:0.0361354)n15:0.00957686,((Pharus_latifolius_Phala.07G107000:5e-09,(Pharus_latifolius_Phala.07G107000.3:0.0031344,(Pharus_latifolius_Phala.07G107000.6:5e-09,(Pharus_latifolius_Phala.07G107000.4:0,Pharus_latifolius_Phala.07G107000.5:0,Pharus_latifolius_Phala.07G107000.2:0)n42:5e-09)n41:0.000248089)n40:5e-09)n39:0.104547,((Streptochaeta_angustifolia_strangu_003539:0.187178,Streptochaeta_angustifolia_strangu_040497:0.123664)n44:0.0341925,Streptochaeta_angustifolia_strangu_003540:0.175896)n43:0.019544)n38:0.0172616)n14:0.00191795)n12:0.00861918)n0;
```
