## Supplementary Dataset S1 for "Gene turnover and contingency facilitated the repeated evolution of C_4_ photosynthesis in grasses": OG0006657_tree.txt

```
((Streptochaeta_angustifolia_strangu_010047:0.0976159,(Pharus_latifolius_Phala.07G108400:0.00156793,Pharus_latifolius_Phala.07G108400.2:0.0430658)n2:0.0865107)n1:0.0436855,((((Brachypodium_distachyon_BRADI_2g27267v3:0.0770682,(((Hordeum_vulgareMorex_HORVU.MOREX.r3.1HG0059820.2:0,Hordeum_vulgareMorex_HORVU.MOREX.r3.1HG0059820:0)n9:0.00207651,Hordeum_spontaneum_WB01_004109_0053755:0.00324033)n8:0.0374326,(Hordeum_vulgareMorex_HORVU.MOREX.r3.6HG0547660:0.00801292,(Hordeum_spontaneum_WB01_006738_0145290:0.524734,Hordeum_spontaneum_WB01_016136_0036651:0.00777875)n11:0.000864306)n10:0.0154976)n7:0.0483811)n6:0.0517003,(Olyra_latifolia_Ola000175:0.066091,((Ampelocalamus_luodianensis_Alu05Dg11110.2:0.0331991,Ampelocalamus_luodianensis_Alu05Cg15450.1:0.0431947)n14:0.00479941,((Dendrocalamus_sinicus_Dendrocalamus_sinicus_Dsi05B_20993668_21000512_Dsi05Bg06300.1_1_CDS_4147768111_276:0.00255491,Dendrocalamus_sinicus_Dendrocalamus_sinicus_DsiCtg00459_135680_142512_DsiCtg00459g00030.1_-1_CDS_4147852381_20813:0.00398976)n16:0.0317043,Dendrocalamus_sinicus_Dendrocalamus_sinicus_Dsi05A_19326965_19334480_Dsi05Ag06060.1_1_CDS_4147763752_48100:0.0276875)n15:0.00307639)n13:0.00548996)n12:0.00893276)n5:0.0144722,((Zizania_latifolia_GWHTBFHI000850:0.0408912,Zizania_latifolia_GWHTBFHI031776:0.0347018)n18:0.0279566,(Leersia_perrieri_LPERR05G11240:0.058585,Oryza_sativa_LOC_Os05g30970:0.0610905)n19:0.0207119)n17:0.0415899)n4:0.00675001,(((Eragrostis_curvula_EJB05_45823:0.033646,Eragrostis_curvula_EJB05_35260:0.00491814)n22:0.059246,(Eleusine_coracana_ELECO.r07.5BG0422880:0.0154996,Eleusine_coracana_ELECO.r07.5AG0375600:0.00972847)n23:0.0561452)n21:0.0517085,((Aristida_adscensionis_H_Aadptg000070l000067.1:0.063046,(Stipagrostis_hirtigluma_H_Shi_ptg000049l_001510.1:0.000853734,Stipagrostis_hirtigluma_H_Shi_ptg000052l_000739.1:0.00162417)n26:0.0429635)n25:0.0249858,(Phragmites_australis_Phragmites_australis_PaChr12_20473034_20478941_evm.model.PaChr12.764_1_CDS_4362383446_13136:0.0502843,(Chasmanthium_laxum_Chala.07G125000:0.0402522,((Sorghum_bicolor_SORBI_3009G118300:0.0274707,Zea_mays_Zm00001eb285200:0.0402101)n30:0.0288321,((ASEM_AUS1_H_AUS1CM014272.1000993.1:0.0134626,ASEM_RSA5_H_RSA5chrom3000906.1:0.00643901)n32:0.042484,((Panicum_hallii_Pahal.3G304000:0.0132375,(Panicum_virgatum_Pavir.3NG126700:0.0134909,(Panicum_virgatum_Pavir.3NG126800:0.0334745,Panicum_virgatum_Pavir.6KG046400:0.0111315)n36:0.00378895)n35:0.00265343)n34:0.0240953,((Digitaria_exilis_H_Dex7B-001629.1:0.0873306,Dichantelium_oligosantes_H_DolKV773124.1000007.1:0.0717391)n38:0.0262134,((Digitaria_radicosa_Dra03G0246600:0.0186741,(Digitaria_exilis_H_Dex3A-002839.1:0.00372355,Digitaria_exilis_H_Dex3B-002855.1:0.00692912)n41:0.0185262)n40:0.0291138,((Echinocloa_haploclada_eh_chr5.3229:0.0477533,Dichantelium_oligosantes_H_DolKV773124.1000008.1:0.0307243)n43:0.00735097,(Urochloa_fusta_Urofu.3G309000:0.0441242,(Cenchrus_americanus_H_CamCM007982.2001181.1:0.0285892,Setaria_viridis_SEVIR_3G271500v2:0.0113532)n45:0.0300578)n44:0.00494082)n42:0.00211083)n39:0.00220879)n37:0.00768775)n33:0.00556533)n31:0.0130833)n29:0.02334)n28:0.0217042)n27:0.00797517)n24:0.00846001)n20:0.0393797)n3:0.0436855)n0;
```
