## Supplementary Dataset S1 for "Gene turnover and contingency facilitated the repeated evolution of C_4_ photosynthesis in grasses": OG0006658_tree.txt

```
((Streptochaeta_angustifolia_strangu_035764:0.14019,(Pharus_latifolius_Phala.06G068300.7:0.0696541,(Pharus_latifolius_Phala.06G068300.5:5e-09,(Pharus_latifolius_Phala.06G068300.4:0.252001,(Pharus_latifolius_Phala.06G068300.6:5e-09,(Pharus_latifolius_Phala.06G068300:5e-09,(Pharus_latifolius_Phala.06G068300.3:5e-09,Pharus_latifolius_Phala.06G068300.2:5e-09)n7:0.00410876)n6:5e-09)n5:5e-09)n4:5e-09)n3:0.0104539)n2:0.0837758)n1:0.034073,((((Brachypodium_distachyon_BRADI_5g26260v3:0.0678505,(Hordeum_spontaneum_WB01_007366_0104501:0.120257,Hordeum_vulgareMorex_HORVU.MOREX.r3.2HG0209450:0.0153196)n12:0.0626371)n11:0.0453298,(Ampelocalamus_luodianensis_Alu04Cg22870.2:0.0284268,Dendrocalamus_sinicus_Dendrocalamus_sinicus_Dsi04C_917427_922573_Dsi04Cg00840.1_-1_CDS_4147757827_10373:0.0884075)n13:0.0123365)n10:0.0129605,(Olyra_latifolia_Ola025711:0.0996369,((Zizania_latifolia_GWHTBFHI017981:0.0266842,Zizania_latifolia_GWHTBFHI018161:0.035688)n16:0.0333923,(Leersia_perrieri_LPERR04G25280:0.0866595,Oryza_sativa_LOC_Os04g58210:0.0419794)n17:0.0306433)n15:0.082036)n14:0.0100568)n9:0.0168,(Chasmanthium_laxum_Chala.06G280700:0.197884,(((Eleusine_coracana_ELECO.r07.4BG0329970:0.100443,(Eragrostis_curvula_EJB05_40178:0.0452267,Eragrostis_curvula_EJB05_40190:0.0498691)n22:0.0124199)n21:0.020993,(Phragmites_australis_Phragmites_australis_PaChr11_888972_892981_evm.model.PaChr11.91_1_CDS_4362378418_22367:0.0616008,Phragmites_australis_Phragmites_australis_PaChr7_1253254_1257395_evm.model.PaChr7.113_1_CDS_4362473496_38233:0.0434351)n23:0.00659456)n20:0.0138058,((Echinocloa_haploclada_eh_chr9.3164:0.139048,(Aristida_adscensionis_H_Aadptg000072l000242.1:0.0640061,Stipagrostis_hirtigluma_H_Shi_ptg000016l_001458.1:0.0518409)n26:0.0393913)n25:0.0128456,(Dichantelium_oligosantes_H_DolKV776523.1000008.1:0.0296596,((((Sorghum_bicolor_SORBI_3006G268300:0.0303674,Zea_mays_Zm00001eb066050:0.0415892)n31:0.00811947,(Sorghum_bicolor_SORBI_3006G120700:0.055916,Zea_mays_Zm00001eb433850:0.055182)n32:0.00613133)n30:0.0393514,((Cenchrus_americanus_H_CamLKME02016960.1000005.1:0.0918286,Setaria_viridis_SEVIR_3G015600v2:0.0213583)n34:0.0244346,(((ASEM_AUS1_H_AUS1CM014272.1001030.1:0.0080264,ASEM_RSA5_H_RSA5chrom3001070.1:0.00493402)n37:0.0213836,(ASEM_AUS1_H_AUS1CM014276.1001710.1:0.0216907,ASEM_RSA5_H_RSA5chrom7001823.1:0.0191069)n38:0.00212299)n36:0.0274727,(Panicum_hallii_Pahal.7G339300:0.0122795,(Panicum_virgatum_Pavir.7KG298100:0.0187977,Panicum_virgatum_Pavir.7NG441300:0.0273438)n40:0.0030382)n39:0.00444036)n35:0.0042059)n33:0.00374362)n29:0.00560244,(Digitaria_exilis_H_Dex7A-001359.1:0.0620759,(Urochloa_fusta_Urofu.7G332500:0.048282,(Digitaria_radicosa_Dra07G0233200:0.0372687,(Digitaria_exilis_H_Dex7B-001401.1:0.102844,(Digitaria_exilis_H_Dex4A-002495.1:0.00549177,Digitaria_exilis_H_Dex4B-000293.1:0.00784457)n45:0.041381)n44:0.00459789)n43:0.0178131)n42:0.0127008)n41:0.0014112)n28:0.00366053)n27:0.00658933)n24:0.00610517)n19:0.0109247)n18:0.040281)n8:0.034073)n0;
```
