## Supplementary Dataset S1 for "Gene turnover and contingency facilitated the repeated evolution of C_4_ photosynthesis in grasses": OG0006659_tree.txt

```
(((Ananas_comosus_H_Ananas_contig5_000367.1:0.02214,Tillandsia_fasciculata_H_Tillandsia_CM054930.1_000390.1:0.0206317)n2:0.12654,(Juncus_effusus_H_Juncus_Jeff_scaffold_16_000254.1:0.224113,Carex_scoparia_H_Carex_Csco_scaffold_11_000450.1:0.114272)n3:0.0698451)n1:0.03788,(Streptochaeta_angustifolia_strangu_021291:0.0563203,(Pharus_latifolius_Phala.07G122600:0.0514719,(Oryza_sativa_LOC_Os02g14970:0.596261,((((Oryza_sativa_LOC_Os05g33390:0.0233492,Leersia_perrieri_LPERR05G12560:0.0323433)n10:0.0180508,(Zizania_latifolia_GWHTBFHI031182:0.0283303,Zizania_latifolia_GWHTBFHI000770:0.0348178)n11:0.0121034)n9:0.0319379,((Brachypodium_distachyon_BRADI_2g25857v3:0.0480132,(Hordeum_spontaneum_WB01_002704_0543873:0.000488139,(Hordeum_vulgareMorex_HORVU.MOREX.r3.1HG0063350:0,Hordeum_vulgareMorex_HORVU.MOREX.r3.1HG0063350.2:0)n15:0.000430367)n14:0.0598679)n13:0.0205489,((Olyra_latifolia_Ola010264:0.00907074,Olyra_latifolia_Ola007778:0.0124735)n17:0.0387772,((Dendrocalamus_sinicus_Dendrocalamus_sinicus_Dsi05C_9447796_9463608_Dsi05Cg07140.1_1_CDS_4147772731_42500:0.0200442,Ampelocalamus_luodianensis_Alu05Cg14360.1:0.0158407)n19:0.0051506,(Ampelocalamus_luodianensis_Alu05Dg10020.4:0.0213274,Dendrocalamus_sinicus_Dendrocalamus_sinicus_Dsi05B_23752967_23769028_Dsi05Bg07200.1_-1_CDS_4147768381_38545:0.0173617)n20:0.00192908)n18:0.00309714)n16:0.00488116)n12:0.00758553)n8:0.00685744,((Aristida_adscensionis_H_Aadptg000002l000084.1:0.0412249,(Stipagrostis_hirtigluma_H_Shi_ptg000049l_000637.1:0.00121105,Stipagrostis_hirtigluma_H_Shi_ptg000052l_000645.1:6e-09)n23:0.035171)n22:0.0116216,((Eragrostis_curvula_EJB05_35457:0.0327811,(Eleusine_coracana_ELECO.r07.5BG0422460:0.0102924,Eleusine_coracana_ELECO.r07.5AG0373800:0.00720571)n26:0.0350773)n25:0.0236127,((Chasmanthium_laxum_Chala.07G140600:0.0300238,((Sorghum_bicolor_SORBI_3009G131300:0.0194584,(Zea_mays_Zm00001eb287640:0.0326827,Zea_mays_Zm00001eb349830:0.0261633)n31:0.00464554)n30:0.0310613,((ASEM_AUS1_H_AUS1CM014272.1004093.1:0.00861142,ASEM_RSA5_H_RSA5chrom3004636.1:0.00824817)n33:0.0207316,((Urochloa_fusta_Urofu.3G290600:0.0252502,((Digitaria_radicosa_Dra03G0231600:0.0156154,(Digitaria_exilis_H_Dex3A-001330.1:0.00370503,Digitaria_exilis_H_Dex3B-001339.1:0.00493789)n38:0.0146017)n37:0.0175854,((Cenchrus_americanus_H_CamCM007982.2004094.1:0.0289905,Setaria_viridis_SEVIR_3G255000v2:0.0105648)n40:0.0114998,(Panicum_hallii_Pahal.3G286900:0.00960142,((Panicum_virgatum_Pavir.5NG597900:0,Panicum_virgatum_Pavir.2NG141000:0)n43:0.0138595,Panicum_virgatum_Pavir.5NG595000:0.0123033)n42:0.00154522)n41:0.0111281)n39:0.0017992)n36:0.00177495)n35:0.00238884,(Echinocloa_haploclada_eh_chr5.3060:0.0327549,Dichantelium_oligosantes_H_DolKV780287.1000009.1:0.0227482)n44:0.00345955)n34:0.000893292)n32:0.0126122)n29:0.0109184)n28:0.0115316,(Phragmites_australis_Phragmites_australis_PaChr9_22587315_22599816_evm.model.PaChr9.837_1_CDS_4362486877_16421:0.029037,Phragmites_australis_Phragmites_australis_PaChr12_22726116_22735545_evm.model.PaChr12.869_1_CDS_4362383678_25742:0.0314285)n45:0.00349206)n27:0.00748891)n24:0.00289482)n21:0.0290715)n7:0.0277483)n6:0.00308314)n5:0.021931)n4:0.0374628)n0;
```
