## Supplementary Dataset S1 for "Gene turnover and contingency facilitated the repeated evolution of C_4_ photosynthesis in grasses": OG0006660_tree.txt

```
(((Tillandsia_fasciculata_H_Tillandsia_CM054951.1_000044.1:0.0507621,(Ananas_comosus_H_Ananas_contig19_000045.1:0.0253039,Ananas_comosus_H_Ananas_contig7_000945.1:0.114056)n3:0.0198054)n2:0.168784,(Juncus_effusus_H_Juncus_Jeff_scaffold_16_000110.1:0.19178,Carex_scoparia_H_Carex_Csco_scaffold_11_000675.1:0.145548)n4:0.114124)n1:0.0522472,(Streptochaeta_angustifolia_strangu_041375:0.0781042,((Pharus_latifolius_Phala.07G125200:0.000901843,Pharus_latifolius_Phala.07G125200.2:0.00753156)n7:0.0820479,((Brachypodium_distachyon_BRADI_2g25570v3:0.0654176,(Hordeum_spontaneum_WB01_006513_0021364:0.000839397,Hordeum_vulgareMorex_HORVU.MOREX.r3.1HG0062630:5e-09)n10:0.0522341)n9:0.0324383,(((((Eragrostis_curvula_EJB05_35475:0.0399323,(Eleusine_coracana_ELECO.r07.5BG0422760:0.0163688,Eleusine_coracana_ELECO.r07.5AG0373500:0.0136121)n16:0.0456157)n15:0.0391454,(Phragmites_australis_Phragmites_australis_PaChr12_23184086_23186763_evm.model.PaChr12.889_1_CDS_4362383722_1760:0.0440334,Phragmites_australis_Phragmites_australis_PaChr9_23078789_23081572_evm.model.PaChr9.854_1_CDS_4362486915_32380:0.0309398)n17:0.00343776)n14:0.0104106,(Chasmanthium_laxum_Chala.07G144100:0.0650928,((Sorghum_bicolor_SORBI_3009G135100:0.0260893,Zea_mays_Zm00001eb287830:0.0387501)n20:0.0466333,((ASEM_AUS1_H_AUS1CM014272.1004059.1:0.00744983,ASEM_RSA5_H_RSA5chrom3004610.1:0.0662254)n22:0.0626677,(((Urochloa_fusta_Urofu.3G286500:0.0508411,(Panicum_hallii_Pahal.3G283100:0.0188516,(Panicum_virgatum_Pavir.9KG301100:0.0219996,Panicum_virgatum_Pavir.9KG298900:0.024957)n27:0.002773)n26:0.00337614)n25:0.00507053,(Cenchrus_americanus_H_CamCM007982.2001277.1:0.0229449,(Setaria_viridis_SEVIR_3G251800v2:0.0149034,Setaria_viridis_SEVIR_7G139200v2:0.0500033)n29:0.00555592)n28:0.00437037)n24:0.00474572,(Echinocloa_haploclada_eh_chr5.3029:0.0266753,(Dichantelium_oligosantes_H_DolKV777292.1000002.1:0.0326579,(Digitaria_radicosa_Dra03G0229700:0.0273491,(Digitaria_exilis_H_Dex3A-001313.1:0.00594162,Digitaria_exilis_H_Dex3B-001325.1:0.00421633)n33:0.0201079)n32:0.0143597)n31:0.00464095)n30:0.00284886)n23:0.00571693)n21:0.0156893)n19:0.0191107)n18:0.00416711)n13:0.00364463,(Aristida_adscensionis_H_Aadptg000002l000071.1:0.040193,(Stipagrostis_hirtigluma_H_Shi_ptg000049l_000619.1:0.00348141,Stipagrostis_hirtigluma_H_Shi_ptg000052l_000624.1:0.00320552)n35:0.042423)n34:0.0265136)n12:0.0248816,(((Zizania_latifolia_GWHTBFHI000752:0.0363956,Zizania_latifolia_GWHTBFHI031200:0.0374793)n38:0.00532622,(Leersia_perrieri_LPERR05G12800:0.055103,Oryza_sativa_LOC_Os05g33820:0.0295106)n39:0.0107722)n37:0.028113,((Ampelocalamus_luodianensis_Alu05Dg09820.2:0.0315058,(Olyra_latifolia_Ola016372:0.0419032,Dendrocalamus_sinicus_Dendrocalamus_sinicus_Dsi05B_24259830_24263382_Dsi05Bg07370.1_-1_CDS_4147768432_10408:0.0296996)n42:0.004005)n41:0.00358991,(Ampelocalamus_luodianensis_Alu05Cg14130.1:0.0204074,(Dendrocalamus_sinicus_Dendrocalamus_sinicus_Dsi05A_22055705_22058511_Dsi05Ag06970.1_-1_CDS_4147764025_31212:0.0287794,(Dendrocalamus_sinicus_Dendrocalamus_sinicus_DsiCtg00586_101130_105035_DsiCtg00586g00010.1_-1_CDS_4147853947_49524:0.171076,Dendrocalamus_sinicus_Dendrocalamus_sinicus_Dsi05C_9263337_9266767_Dsi05Cg07010.1_1_CDS_4147772692_20550:0.0060781)n45:0.0129787)n44:0.00144208)n43:0.00352489)n40:0.0074895)n36:0.00664713)n11:0.00519033)n8:0.0488199)n6:0.0339363)n5:0.0522472)n0;
```
