## Supplementary Dataset S1 for "Gene turnover and contingency facilitated the repeated evolution of C_4_ photosynthesis in grasses": OG0006661_tree.txt

```
(Juncus_effusus_H_Juncus_Jeff_scaffold_16_000109.1:0.156858,((((Pharus_latifolius_Phala.M065800.3:5e-09,(Pharus_latifolius_Phala.M065800.5:5e-09,(Pharus_latifolius_Phala.M065800.4:0.00194575,Pharus_latifolius_Phala.M065800.6:5e-09)n6:1.521e-06)n5:2.1174e-05)n4:0.000153162,((Pharus_latifolius_Phala.M065800:0,Pharus_latifolius_Phala.M065800.2:0)n8:5e-09,(Pharus_latifolius_Phala.07G125600:0,Pharus_latifolius_Phala.07G125600.2:0)n9:5e-09)n7:5e-09)n3:0.101669,(((Ampelocalamus_luodianensis_Alu05Cg14110.2:0.0185878,Dendrocalamus_sinicus_Dendrocalamus_sinicus_Dsi05C_9215823_9231965_Dsi05Cg06990.1_1_CDS_4147772686_17174:0.0184094)n12:0.00521431,(Ampelocalamus_luodianensis_Alu05Dg09780.2:0.0301738,Dendrocalamus_sinicus_Dendrocalamus_sinicus_Dsi05A_22130249_22134188_Dsi05Ag06990.1_-1_CDS_4147764031_34589:0.0269538)n13:0.00299487)n11:0.0093554,(Olyra_latifolia_scaffold250_208090_212024_+:0.06975,((Brachypodium_distachyon_BRADI_2g25550v3:0.0750154,(Hordeum_spontaneum_WB01_002516_0330539:0.00491625,Hordeum_vulgareMorex_HORVU.MOREX.r3.1HG0062480:0.00375832)n17:0.0461876)n16:0.0415334,((Zizania_latifolia_GWHTBFHI031202:0.0563895,(Leersia_perrieri_LPERR05G12830:0.0735405,Oryza_sativa_LOC_Os05g33840:0.036563)n20:0.0200731)n19:0.0334723,((Aristida_adscensionis_H_Aadptg000002l000069.1:0.0465839,(Stipagrostis_hirtigluma_H_Shi_ptg000049l_000617.1:0.00643115,Stipagrostis_hirtigluma_H_Shi_ptg000052l_000622.1:0.00445166)n23:0.0273143)n22:0.0172599,((Chasmanthium_laxum_Chala.07G144300:0.0274688,(Phragmites_australis_Phragmites_australis_PaChr12_23220514_23224671_evm.model.PaChr12.891_1_CDS_4362383728_4285:0.0495781,Phragmites_australis_Phragmites_australis_PaChr9_23225766_23230297_evm.model.PaChr9.856_1_CDS_4362486919_34064:0.0430809)n26:0.00693133)n25:0.0121419,((Eragrostis_curvula_EJB05_35494:0.0290016,(Eleusine_coracana_ELECO.r07.5BG0420760:0.0125009,Eleusine_coracana_ELECO.r07.5AG0373480:0.0113205)n29:0.0500248)n28:0.0146107,((Sorghum_bicolor_SORBI_3009G135500:0.0421771,Zea_mays_Zm00001eb287860:0.0308727)n31:0.0193441,((Echinocloa_haploclada_eh_chr5.3024:0.0387185,(Urochloa_fusta_Urofu.3G286300:0.0704651,((Digitaria_exilis_H_Dex3A-001309.1:0.0136879,(Digitaria_exilis_H_Dex3A-003103.1:0.0555131,Digitaria_exilis_H_Dex3B-001323.1:0.00780246)n37:0.00492927)n36:0.0277963,Digitaria_radicosa_Dra03G0229400:0.0367104)n35:0.00760568)n34:0.00876224)n33:0.011163,((Setaria_viridis_SEVIR_3G251400v2:0.0232037,Cenchrus_americanus_H_CamCM007982.2001198.1:0.0273963)n39:0.0169086,((Panicum_hallii_Pahal.3G282300:0.0173277,(Panicum_virgatum_Pavir.9KG299800:0.0256868,Panicum_virgatum_Pavir.9KG301800:0.0144415)n42:0.00385119)n41:0.0137954,(Dichantelium_oligosantes_H_DolKV774336.1000002.1:0.0184693,(ASEM_AUS1_H_AUS1CM014272.1004056.1:0.00962086,ASEM_RSA5_H_RSA5chrom3004606.1:0.00895829)n44:0.0271253)n43:0.00707555)n40:0.00352789)n38:0.00307846)n32:0.00970017)n30:0.010328)n27:0.0113783)n24:0.00542909)n21:0.0298137)n18:0.00948349)n15:0.0177547)n14:0.015601)n10:0.062371)n2:0.0438851,(Streptochaeta_angustifolia_strangu_012045:0.317106,Streptochaeta_angustifolia_strangu_042035:0.058496)n45:0.00649955)n1:0.0452667)n0;
```
