## Supplementary Dataset S1 for "Gene turnover and contingency facilitated the repeated evolution of C_4_ photosynthesis in grasses": OG0006662_tree.txt

```
((((Zizania_latifolia_GWHTBFHI031219:0.0561588,(Zizania_latifolia_GWHTBFHI023615:0.105878,Zizania_latifolia_GWHTBFHI000733:0.0225367)n4:0.0234489)n3:0.0346587,(Leersia_perrieri_LPERR05G13070:0.07967,Oryza_sativa_LOC_Os05g34210:0.0430076)n5:0.0298116)n2:0.0527429,(((Pharus_latifolius_Phala.05G192300:0.247079,Streptochaeta_angustifolia_strangu_002512:0.145331)n8:0.0534743,(Streptochaeta_angustifolia_strangu_038011:0.152614,Pharus_latifolius_Phala.07G127800:0.11582)n9:0.0128689)n7:0.0724809,((Brachypodium_distachyon_BRADI_2g25350v3:0.0930493,(Hordeum_spontaneum_WB01_001362_1254911:0.00101194,Hordeum_vulgareMorex_HORVU.MOREX.r3.1HG0066240:0.00270893)n12:0.0920346)n11:0.0643632,(Streptochaeta_angustifolia_strangu_038010:0.773688,(((Ampelocalamus_luodianensis_Alu05Cg13840.2:0.0288791,Dendrocalamus_sinicus_Dendrocalamus_sinicus_Dsi05C_8860209_8862710_Dsi05Cg06820.1_1_CDS_4147772635_45315:0.0339034)n16:0.0172438,((Olyra_latifolia_Ola016672:0.110133,Ampelocalamus_luodianensis_Alu05Dg09580.1:0.0351276)n18:0.00795013,(Dendrocalamus_sinicus_Dendrocalamus_sinicus_Dsi05B_24948201_24950660_Dsi05Bg07570.1_-1_CDS_4147768492_44175:0.0387733,(Dendrocalamus_sinicus_Dendrocalamus_sinicus_Dsi04C_7918311_7922513_Dsi04Cg05750.1_-1_CDS_4147759300_43582:0.049584,Dendrocalamus_sinicus_Dendrocalamus_sinicus_Dsi05A_22737520_22739878_Dsi05Ag07200.1_-1_CDS_4147764094_13207:0.0311046)n20:0.0249655)n19:0.00467335)n17:0.00612279)n15:0.0143299,Ampelocalamus_luodianensis_Alu12Cg11660.1:0.334504)n14:0.0371671)n13:0.120107)n10:0.015259)n6:0.00169545)n1:0.00634259,((Aristida_adscensionis_H_Aadptg000002l000055.1:0.0565771,(Stipagrostis_hirtigluma_H_Shi_ptg000049l_000605.1:0.000740211,Stipagrostis_hirtigluma_H_Shi_ptg000052l_000612.1:0.000738669)n23:0.0319772)n22:0.025605,(((Phragmites_australis_Phragmites_australis_PaChr9_24046878_24049348_evm.model.PaChr9.878_1_CDS_4362486967_11790:0.036833,Phragmites_australis_Phragmites_australis_PaChr12_23819960_23822397_evm.model.PaChr12.918_1_CDS_4362383788_29520:0.0503342)n26:0.0107467,(Eragrostis_curvula_EJB05_35521:0.0608305,(Eleusine_coracana_ELECO.r07.5BG0420400:0.0171859,Eleusine_coracana_ELECO.r07.5AG0373150:0.0144613)n28:0.0510427)n27:0.0368803)n25:0.00803726,(Chasmanthium_laxum_Chala.07G147100:0.045002,((Sorghum_bicolor_SORBI_3009G137800:0.025284,(Zea_mays_Zm00001eb164430:0.00373786,Zea_mays_Zm00001eb349390:0.004984)n32:0.0564179)n31:0.0545021,((Cenchrus_americanus_H_CamCM007982.2004072.1:0.0598892,Setaria_viridis_SEVIR_3G247600v2:0.0143883)n34:0.0124535,((Panicum_hallii_Pahal.3G279200:0.0173554,(Panicum_virgatum_Pavir.J489700:0.0577463,(Panicum_virgatum_Pavir.1NG180800:0,Panicum_virgatum_Pavir.1NG262700:0)n38:0.0230132)n37:0.00708906)n36:0.0164678,(Echinocloa_haploclada_eh_chr5.2971:0.0340524,(Urochloa_fusta_Urofu.3G283100:0.0317328,(Dichantelium_oligosantes_H_DolKV783996.1000003.1:0.0242571,((Digitaria_radicosa_Dra03G0227200:0.0302101,(Digitaria_exilis_H_Dex3A-001297.1:0.0161855,Digitaria_exilis_H_Dex3B-001312.1:0.0135861)n44:0.0178544)n43:0.0194449,(ASEM_AUS1_H_AUS1CM014272.1004041.1:0.0122797,ASEM_RSA5_H_RSA5chrom3004584.1:0.00943375)n45:0.0325445)n42:0.00449494)n41:0.00231976)n40:0.0046553)n39:0.00213396)n35:0.00241088)n33:0.0234114)n30:0.00694867)n29:0.00934218)n24:0.0121631)n21:0.0465794)n0;
```
