## Supplementary Dataset S1 for "Gene turnover and contingency facilitated the repeated evolution of C_4_ photosynthesis in grasses": OG0006663_tree.txt

```
((Streptochaeta_angustifolia_strangu_001188:0.139739,(Pharus_latifolius_Phala.03G313400:0,Pharus_latifolius_Phala.03G313400.4:0,Pharus_latifolius_Phala.03G313400.3:0,Pharus_latifolius_Phala.03G313400.2:0)n2:0.17152)n1:0.0585977,(((((Zizania_latifolia_GWHTBFHI000697:0.0497964,Zizania_latifolia_GWHTBFHI031269:0.0531523)n7:0.0325917,(Leersia_perrieri_LPERR05G13650:0.0850678,Oryza_sativa_LOC_Os05g35170:0.0453916)n8:0.0390749)n6:0.0797241,(Olyra_latifolia_Ola020938:0.32676,(Olyra_latifolia_Ola027755:0.097894,((Ampelocalamus_luodianensis_Alu05Dg09080.2:0.036677,Dendrocalamus_sinicus_Dendrocalamus_sinicus_Dsi05B_26007891_26010027_Dsi05Bg07950.2_-1_CDS_4147768606_51494:0.0541928)n12:0.00409175,(Ampelocalamus_luodianensis_Alu05Cg13300.2:0.0324831,Dendrocalamus_sinicus_Dendrocalamus_sinicus_Dsi05A_23693414_23695659_Dsi05Ag07540.1_-1_CDS_4147764196_13770:0.0364134)n13:0.00404593)n11:0.00619887)n10:0.0249313)n9:0.00277015)n5:0.0152738,(Brachypodium_distachyon_BRADI_2g24790v3:0.147313,((Hordeum_vulgareMorex_HORVU.MOREX.r3.2HG0139900:5e-09,Hordeum_vulgareMorex_HORVU.MOREX.r3.7HG0662020:0.00105802)n16:0.0435485,((Hordeum_spontaneum_WB01_007008_0072161:0.00616898,Hordeum_vulgareMorex_HORVU.MOREX.r3.5HG0502990:0.00300847)n18:0.000731018,(Hordeum_vulgareMorex_HORVU.MOREX.r3.1HG0067040:5e-09,Hordeum_spontaneum_WB01_002906_0316475:0.000839231)n19:0.0063774)n17:0.00730465)n15:0.122829)n14:0.0509099)n4:0.0234966,((Eragrostis_curvula_EJB05_35601:0.0736116,(Eleusine_coracana_ELECO.r07.5BG0419900:0.0131098,Eleusine_coracana_ELECO.r07.5AG0372510:0.016116)n22:0.0749902)n21:0.0572096,((Phragmites_australis_Phragmites_australis_PaChr9_24917981_24919973_evm.model.PaChr9.913_1_CDS_4362487047_2946:0.0756397,Phragmites_australis_Phragmites_australis_PaChr12_24529125_24531233_evm.model.PaChr12.967_1_CDS_4362383896_32461:0.052578)n24:0.0100523,((Aristida_adscensionis_H_Aadptg000060l000028.1:0.124774,(Stipagrostis_hirtigluma_H_Shi_ptg000049l_000579.1:0.00156831,Stipagrostis_hirtigluma_H_Shi_ptg000052l_000589.1:0.00155838)n27:0.0702844)n26:0.0408838,(Chasmanthium_laxum_Chala.07G152900:0.0552462,(((Digitaria_radicosa_Dra03G0222800:0.0265563,(Digitaria_exilis_H_Dex3A-001270.1:0.00197625,Digitaria_exilis_H_Dex3B-001286.1:0.00738868)n32:0.040695)n31:0.0382632,((Urochloa_fusta_Urofu.3G276800:0.0347473,(Cenchrus_americanus_H_CamCM007982.2004037.1:0.0430782,Setaria_viridis_SEVIR_3G241000v2:0.0227212)n35:0.0164185)n34:0.0122109,((Panicum_hallii_Pahal.3G273000:0.0235949,(Panicum_virgatum_Pavir.9KG304500:0.0233263,Panicum_virgatum_Pavir.9NG273800:0.0244069)n38:0.0100217)n37:0.0351148,(Echinocloa_haploclada_eh_chr5.2913:0.0563052,((ASEM_AUS1_H_AUS1CM014272.1003997.1:0.00671483,ASEM_RSA5_H_RSA5chrom3004547.1:0.00681792)n41:0.0424275,Dichantelium_oligosantes_H_DolKV780154.1000004.1:0.0332087)n40:0.00530299)n39:0.00301932)n36:0.00411803)n33:0.00679047)n30:0.0164152,(Sorghum_bicolor_SORBI_3009G143700:0.0280949,(Zea_mays_Zm00001eb288420:0.0607282,Zea_mays_Zm00001eb349010:0.0636968)n43:0.00707742)n42:0.00915246)n29:0.031147)n28:0.0335719)n25:0.00405285)n23:0.0102093)n20:0.0634413)n3:0.0585977)n0;
```
