## Supplementary Dataset S1 for "Gene turnover and contingency facilitated the repeated evolution of C_4_ photosynthesis in grasses": OG0006664_tree.txt

```
((Dendrocalamus_sinicus_Dendrocalamus_sinicus_Dsi02B_21618972_21640334_Dsi02Bg07600.1_-1_CDS_4147716928_13614:0.210151,(((Aristida_adscensionis_H_Aadptg000042l000144.1:0.141082,(Stipagrostis_hirtigluma_H_Shi_ptg000045l_000095.1:0.00149763,Stipagrostis_hirtigluma_H_Shi_ptg000049l_001189.1:0.00579872)n5:0.0909423)n4:0.0299597,((Stipagrostis_hirtigluma_H_Shi_ptg000049l_001192.1:0.0117381,(Stipagrostis_hirtigluma_H_Shi_ptg000049l_001193.1:0.00257529,Stipagrostis_hirtigluma_H_Shi_ptg000045l_000098.1:5e-09)n8:0.00181103)n7:0.147639,(Aristida_adscensionis_H_Aadptg000042l000146.1:0.159803,((Sorghum_bicolor_SORBI_3009G009000:0.0710781,(Sorghum_bicolor_SORBI_3009G009200:0.0895337,Sorghum_bicolor_SORBI_3009G009300:0.097023)n12:0.0214696)n11:0.0398984,((((Cenchrus_americanus_H_CamCM007982.2002220.1:0.0648397,Setaria_viridis_SEVIR_3G068100v2:0.0281151)n16:0.0328859,(Echinocloa_haploclada_eh_chr5.1151:0.121994,((Echinocloa_haploclada_eh_chr5.1152:0.0848036,(Digitaria_radicosa_Dra03G0071700:0.0362168,((Digitaria_exilis_H_Dex3A-003854.1:0.0210183,Digitaria_exilis_H_Dex3B-003857.1:0.0218613)n22:0.0320995,(Digitaria_exilis_H_Dex3B-003856.1:0.0328834,(Digitaria_exilis_H_Dex2A-000557.1:0.0186094,Digitaria_exilis_H_Dex2B-000506.1:0.0145538)n24:0.0248854)n23:0.0274408)n21:0.0117181)n20:0.0204801)n19:0.00652426,((Panicum_hallii_Pahal.3G089300:0.0525708,(Panicum_virgatum_Pavir.3KG102800:0.0457362,(Panicum_virgatum_Pavir.3KG098200:0.0119078,(Panicum_virgatum_Pavir.3KG098400:0.00465968,Panicum_virgatum_Pavir.J130100:0.00100122)n29:0.00502195)n28:0.0236245)n27:0.0201581)n26:0.0325913,Urochloa_fusta_Urofu.3G088400:0.0587923)n25:0.00621895)n18:0.00363948)n17:0.000404387)n15:0.0100675,(Dichantelium_oligosantes_H_DolKV769804.1000021.1:0.0432265,Dichantelium_oligosantes_H_DolKV769804.1000022.1:0.0942762)n30:0.0282386)n14:0.0421673,((Zea_mays_Zm00001eb267020:0.234193,((ASEM_AUS1_H_AUS1CM014272.1001192.1:0.0498055,((ASEM_AUS1_H_AUS1CM014272.1003127.1:0.0278475,ASEM_RSA5_H_RSA5chrom3003562.1:0.0282658)n36:0.00625521,(ASEM_RSA5_H_RSA5chrom3002175.1:0.0295898,ASEM_AUS1_H_AUS1CM014272.1003123.1:0.0155962)n37:0.00779016)n35:0.0145331)n34:0.0340589,((Digitaria_exilis_H_Dex3A-003851.1:0.00484682,Digitaria_exilis_H_Dex3B-003853.1:0.0128509)n39:0.106315,((Echinocloa_haploclada_eh_chr5.1156:0.0732384,(Cenchrus_americanus_H_CamCM007982.2002218.1:0.0626285,(Setaria_viridis_SEVIR_3G068000v2:0.00527331,Setaria_viridis_SEVIR_3G068350v2:0.00377888)n43:0.0371843)n42:0.0317036)n41:0.00485757,(Panicum_hallii_Pahal.3G089700:0.0718999,Dichantelium_oligosantes_H_DolKV769804.1000017.1:0.042769)n44:0.00689525)n40:0.0030435)n38:0.00577542)n33:0.028598)n32:0.0267577,(Panicum_virgatum_Pavir.8KG267600:0.0169589,Panicum_virgatum_Pavir.8KG329300:0.00845751)n45:0.112582)n31:0.0125091)n13:0.0173173)n10:0.00192415)n9:0.0177428)n6:0.00197142)n3:0.0110893,Aristida_adscensionis_H_Aadptg000023l000182.1:0.189219)n2:0.0210244)n1:0.0251209,Olyra_latifolia_Ola031488:0.886999)n0;
```
