## Supplementary Dataset S1 for "Gene turnover and contingency facilitated the repeated evolution of C_4_ photosynthesis in grasses": OG0006665_tree.txt

```
((Carex_scoparia_H_Carex_Csco_scaffold_22_000374.1:0.468938,(Ananas_comosus_H_Ananas_contig2_000261.1:0.0508401,Tillandsia_fasciculata_H_Tillandsia_CM054942.1_000366.1:0.0421428)n2:0.191847)n1:0.0537777,((Streptochaeta_angustifolia_strangu_022949:0.124632,(Pharus_latifolius_Phala.07G138100:0,Pharus_latifolius_Phala.07G138100.2:0)n5:0.0705724)n4:0.0400474,((((Zizania_latifolia_GWHTBFHI000673:0.048731,Zizania_latifolia_GWHTBFHI031297:0.0499846)n9:0.0513998,(Leersia_perrieri_LPERR05G14030:0.0603155,Oryza_sativa_LOC_Os05g35710:0.0350576)n10:0.0319342)n8:0.0400375,((Brachypodium_distachyon_BRADI_2g24290v3:0.0624843,Hordeum_vulgareMorex_HORVU.MOREX.r3.1HG0075590:0.0788628)n12:0.0505159,((Ampelocalamus_luodianensis_Alu05Cg13080.2:0.0228246,Dendrocalamus_sinicus_Dendrocalamus_sinicus_Dsi05C_8093491_8097020_Dsi05Cg06280.1_-1_CDS_4147772473_10984:0.0262016)n14:0.0146129,(Dendrocalamus_sinicus_Dendrocalamus_sinicus_Dsi05B_26405704_26408444_Dsi05Bg08140.1_1_CDS_4147768663_26726:0.0374217,(Olyra_latifolia_Ola009359:0.0636434,Ampelocalamus_luodianensis_Alu05Dg08760.2:0.0544896)n16:0.00671241)n15:0.000745823)n13:0.0123656)n11:0.00714034)n7:0.01577,((((Eragrostis_curvula_EJB05_35643:5e-09,Eragrostis_curvula_EJB05_35661:0.000831817)n20:0.0598912,(Eleusine_coracana_ELECO.r07.5BG0419550:0.0134867,Eleusine_coracana_ELECO.r07.5AG0372110:0.018911)n21:0.048829)n19:0.052805,((Aristida_adscensionis_H_Aadptg000059l000201.1:0.0461257,(Stipagrostis_hirtigluma_H_Shi_ptg000049l_000557.1:0.0129791,Stipagrostis_hirtigluma_H_Shi_ptg000052l_000568.1:0.0066959)n24:0.0327055)n23:0.0180495,(Phragmites_australis_Phragmites_australis_PaChr12_25266097_25268668_evm.model.PaChr12.1003_1_CDS_4362380412_11434:0.0538033,Phragmites_australis_Phragmites_australis_PaChr9_25522046_25525049_evm.model.PaChr9.939_1_CDS_4362487103_26502:0.0453277)n25:0.0105088)n22:0.00700252)n18:0.00531734,(Chasmanthium_laxum_Chala.07G157200:0.0508709,(((Urochloa_fusta_Urofu.3G267300:0.0306472,(Cenchrus_americanus_H_CamCM007982.2004010.1:0.0353348,(Setaria_viridis_SEVIR_2G452850v2:0.0413032,Setaria_viridis_SEVIR_3G236500v2:0.00549531)n31:0.0140207)n30:0.0108395)n29:0.00832081,(((Digitaria_radicosa_Dra03G0219000:0.0317151,(Digitaria_exilis_H_Dex3A-001245.1:0.00801495,Digitaria_exilis_H_Dex3B-001262.1:0.00624476)n35:0.0337591)n34:0.0172771,(((ASEM_AUS1_H_AUS1CM014272.1003974.1:0.0136051,ASEM_RSA5_H_RSA5chrom7003325.1:0.0439503)n38:0.0289679,Echinocloa_haploclada_eh_chr5.2869:0.0351429)n37:0.0038459,(ASEM_RSA5_H_RSA5chrom7002158.1:0.136195,Dichantelium_oligosantes_H_DolKV775854.1000013.1:0.0346848)n39:0.00294101)n36:0.000326779)n33:0.00377672,(Panicum_hallii_Pahal.3G269200:0.0245963,((Panicum_virgatum_Pavir.8KG397400:0,Panicum_virgatum_Pavir.5KG321100:0)n42:0.020082,(Panicum_virgatum_Pavir.9NG432500:0,Panicum_virgatum_Pavir.8NG238400:0)n43:0.00665431)n41:0.00846809)n40:0.013293)n32:0.00337622)n28:0.0134091,(Sorghum_bicolor_SORBI_3009G149500:0.0272936,(Zea_mays_Zm00001eb289240:0.0462214,Zea_mays_Zm00001eb348650:0.0656466)n45:0.00729406)n44:0.00513138)n27:0.0208778)n26:0.0165945)n17:0.0379832)n6:0.0335626)n3:0.0537777)n0;
```
