## Supplementary Dataset S1 for "Gene turnover and contingency facilitated the repeated evolution of C_4_ photosynthesis in grasses": OG0006666_tree.txt

```
((Juncus_effusus_H_Juncus_Jeff_scaffold_13_000200.1:0.692175,(Ananas_comosus_H_Ananas_contig2_000922.1:0.0564627,Tillandsia_fasciculata_H_Tillandsia_CM054942.1_000411.1:0.0641989)n2:0.241787)n1:0.115471,((Pharus_latifolius_Phala.07G141500:0.16307,Streptochaeta_angustifolia_strangu_036984:0.137012)n4:0.0485527,(((Olyra_latifolia_Ola028301:0.0692767,((Ampelocalamus_luodianensis_Alu05Cg12790.2:0.0375158,Dendrocalamus_sinicus_Dendrocalamus_sinicus_Dsi05C_7813738_7815096_Dsi05Cg06090.1_-1_CDS_4147772416_35743:0.0422163)n9:0.00753185,((Dendrocalamus_sinicus_Dendrocalamus_sinicus_Dsi05B_26880319_26882784_Dsi05Bg08320.1_1_CDS_4147768717_278:0.064471,Dendrocalamus_sinicus_Dendrocalamus_sinicus_Dsi05A_24551634_24552992_Dsi05Ag07900.1_1_CDS_4147764304_17709:0.0286772)n11:0.00525024,Ampelocalamus_luodianensis_Alu05Dg08430.1:0.0524669)n10:0.00274482)n8:0.00605188)n7:0.0176924,((Brachypodium_distachyon_BRADI_2g24050v3:0.088445,(Hordeum_spontaneum_WB01_006820_0265543:0.000947393,Hordeum_vulgareMorex_HORVU.MOREX.r3.1HG0075150:5e-09)n14:0.0677296)n13:0.0501644,((Zizania_latifolia_GWHTBFHI000651:0.0517894,Zizania_latifolia_GWHTBFHI031322:0.0444412)n16:0.0318557,(Leersia_perrieri_LPERR05G14270:0.0961426,Oryza_sativa_LOC_Os05g36360:0.0334344)n17:0.0328406)n15:0.0458403)n12:0.00798866)n6:0.0289169,((Aristida_adscensionis_H_Aadptg000059l000233.1:0.070591,(Stipagrostis_hirtigluma_H_Shi_ptg000049l_001683.1:0.00716677,Stipagrostis_hirtigluma_H_Shi_ptg000052l_000932.1:0.00742354)n20:0.0408967)n19:0.0107059,(((Phragmites_australis_Phragmites_australis_PaChr12_25741023_25742381_evm.model.PaChr12.1026_1_CDS_4362380462_32444:0.0539072,Phragmites_australis_Phragmites_australis_PaChr9_25883647_25885005_evm.model.PaChr9.962_1_CDS_4362487155_5886:0.054298)n23:0.0183019,Chasmanthium_laxum_Chala.07G160900:0.0549977)n22:0.0123667,(((Eleusine_coracana_ELECO.r07.5BG0419120:0.0261004,Eleusine_coracana_ELECO.r07.5AG0371690:0.0281781)n26:0.0916007,((Sorghum_bicolor_SORBI_3009G153200:0.0363741,((Echinocloa_haploclada_eh_chr5.2828:0.0321894,((Digitaria_radicosa_Dra03G0214500:0.0340074,(Digitaria_exilis_H_Dex3B-003039.1:0.0138442,Digitaria_exilis_H_Dex3A-003029.1:0.0204324)n33:0.0344431)n32:0.0180626,(((Setaria_viridis_SEVIR_9G179400v2:0.162079,Setaria_viridis_SEVIR_3G232101v2:0.0101953)n36:0.0345224,((ASEM_AUS1_H_AUS1CM014272.1001226.1:0.00215233,ASEM_AUS1_H_AUS1CM014276.1000124.1:0.155795)n38:0.0160048,(Zea_mays_Zm00001eb288820:0.75174,(ASEM_RSA5_H_RSA5chrom3004493.1:0.0034085,ASEM_RSA5_H_RSA5chrom7000746.1:0.142998)n40:0.0158887)n39:0.0665967)n37:0.0199011)n35:0.00282334,(Dichantelium_oligosantes_H_DolKV770691.1000007.1:0.0393862,(Panicum_virgatum_Pavir.J539000:0.00578929,((Panicum_virgatum_Pavir.J627200:0.572305,Panicum_hallii_Pahal.1G176500:0.115457)n44:0.0593436,(Panicum_hallii_Pahal.3G261900:0.0264763,Panicum_virgatum_Pavir.J627100:0.0100618)n45:0.00111798)n43:0.00345443)n42:0.00365157)n41:0.0049156)n34:0.00541015)n31:0.00248235)n30:0.00742424,Zea_mays_Zm00001eb288830:0.0599501)n29:0.00666112)n28:0.0439008,Setaria_viridis_SEVIR_5G347250v2:0.512046)n27:0.056894)n25:0.0485116,Urochloa_fusta_Urofu.3G263100:0.0434923)n24:0.0197262)n21:0.00719648)n18:0.0347168)n5:0.0371155)n3:0.115471)n0;
```
