## Supplementary Dataset S1 for "Gene turnover and contingency facilitated the repeated evolution of C_4_ photosynthesis in grasses": OG0006667_tree.txt

```
(Carex_scoparia_H_Carex_Csco_scaffold_7_000400.1:0.265671,(((Pharus_latifolius_Phala.03G289700:5e-09,Pharus_latifolius_Phala.03G289700.2:6e-09)n3:0.134939,(Streptochaeta_angustifolia_strangu_022632:0.229868,Streptochaeta_angustifolia_strangu_037018:0.150998)n4:0.0167775)n2:0.0654344,((((Zizania_latifolia_GWHTBFHI000607:0.0279844,Zizania_latifolia_GWHTBFHI031372:0.0508189)n8:0.0522345,(Leersia_perrieri_LPERR05G14810:0.0657867,Oryza_sativa_LOC_Os05g38040:0.0667427)n9:0.0468504)n7:0.0511055,((Brachypodium_distachyon_BRADI_2g23540v3:0.0988041,((Hordeum_vulgareMorex_HORVU.MOREX.r3.1HG0073940:0,Hordeum_vulgareMorex_HORVU.MOREX.r3.1HG0073940.2:0)n13:5e-09,Hordeum_spontaneum_WB01_007611_0015629:0.0281225)n12:0.0887049)n11:0.0575842,((Ampelocalamus_luodianensis_Alu05Cg12100.2:0.0420708,(Olyra_latifolia_scaffold168_661167_662455_+:0.110715,Dendrocalamus_sinicus_Dendrocalamus_sinicus_Dsi05C_6974931_6976319_Dsi05Cg05690.1_1_CDS_4147772296_25050:0.0283106)n16:0.00667473)n15:0.0263936,(Dendrocalamus_sinicus_Dendrocalamus_sinicus_Dsi05B_27642164_27644708_Dsi05Bg08630.1_-1_CDS_4147768810_52621:0.14555,(Ampelocalamus_luodianensis_Alu05Dg07800.5:0.0434622,Dendrocalamus_sinicus_Dendrocalamus_sinicus_Dsi05A_25565255_25566459_Dsi05Ag08310.1_-1_CDS_4147764427_30088:0.0445394)n18:0.0137062)n17:0.00152291)n14:0.0100796)n10:0.0163687)n6:0.0154557,((Aristida_adscensionis_H_Aadptg000095l000124.1:0.101419,(Stipagrostis_hirtigluma_H_Shi_ptg000049l_000500.1:0.0212243,Stipagrostis_hirtigluma_H_Shi_ptg000052l_000514.1:0.0249909)n21:0.0260616)n20:0.040684,((((Eragrostis_curvula_EJB05_58115:6e-09,Eragrostis_curvula_EJB05_35807:5e-09)n25:0.132598,(Eleusine_coracana_ELECO.r07.5BG0418460:0.0237717,Eleusine_coracana_ELECO.r07.5AG0370980:0.0280275)n26:0.0879384)n24:0.0927614,(((Urochloa_fusta_Urofu.3G256500:0.0865333,Setaria_viridis_SEVIR_3G226000v2:0.0318886)n29:0.0041104,(Cenchrus_americanus_H_CamCM007982.2003948.1:0.125825,((Digitaria_radicosa_Dra03G0209000:0.0625886,(Digitaria_exilis_H_Dex3A-001191.1:0.0161855,Digitaria_exilis_H_Dex3B-001205.1:0.00763079)n33:0.0188089)n32:0.0240892,(Panicum_hallii_Pahal.3G255800:0.0381779,((Echinocloa_haploclada_eh_chr5.2767:0.172946,Dichantelium_oligosantes_H_DolKV778228.1000004.1:0.0560324)n36:0.00623432,((Panicum_virgatum_Pavir.1KG238200:0.0245336,Panicum_virgatum_Pavir.9KG002400:0.0240625)n38:0.02439,((ASEM_AUS1_H_AUS1CM014272.1003931.1:0,ASEM_AUS1_H_AUS1CM014272.1001246.1:0)n40:0.0149494,ASEM_RSA5_H_RSA5chrom3004450.1:0.00260946)n39:0.0429006)n37:0.0054227)n35:0.00792378)n34:0.00628932)n31:0.00653189)n30:0.0178079)n28:0.0666707,(Sorghum_bicolor_SORBI_3009G159700:0.052949,((Zea_mays_Zm00001eb233700:0.398661,Zea_mays_Zm00001eb289470:0.047798)n43:0.0223673,Zea_mays_Zm00001eb347720:0.0641914)n42:0.00713238)n41:0.0063783)n27:0.0255672)n23:0.019084,(Chasmanthium_laxum_Chala.07G167200:0.0645437,(Phragmites_australis_Phragmites_australis_PaChr9_27151339_27152537_evm.model.PaChr9.1012_1_CDS_4362483915_2506:0.0798014,Phragmites_australis_Phragmites_australis_PaChr12_26682047_26683185_evm.model.PaChr12.1070_1_CDS_4362380560_31183:0.0655576)n45:0.00728418)n44:0.0198914)n22:0.0419806)n19:0.0629809)n5:0.066277)n1:0.0582696)n0;
```
