## Supplementary Dataset S1 for "Gene turnover and contingency facilitated the repeated evolution of C_4_ photosynthesis in grasses": OG0006668_tree.txt

```
((Pharus_latifolius_Phala.03G200300:0.131797,Streptochaeta_angustifolia_strangu_032192:0.113582)n1:0.0726149,(((Brachypodium_distachyon_BRADI_2g18090v3:0.206743,(Hordeum_spontaneum_WB01_006741_0050093:0.00267046,(Hordeum_vulgareMorex_HORVU.MOREX.r3.1HG0058690:0.182048,Hordeum_vulgareMorex_HORVU.MOREX.r3.1HG0058690.2:4.5e-09)n6:5e-10)n5:0.0169679)n4:0.0364592,((Brachypodium_distachyon_BRADI_2g18095v3:0.169758,Brachypodium_distachyon_BRADI_2g18106v3:0.134373)n8:0.0608548,(Hordeum_vulgareMorex_HORVU.MOREX.r3.1HG0079980:0.171561,((Hordeum_spontaneum_WB01_005755_0184327:0.0156977,Hordeum_vulgareMorex_HORVU.MOREX.r3.1HG0080000:0.00869082)n11:0.100663,(Hordeum_spontaneum_WB01_005755_0159510:0.00208437,Hordeum_vulgareMorex_HORVU.MOREX.r3.1HG0080020:0.00624299)n12:0.116789)n10:0.0116789)n9:0.00129766)n7:0.0513134)n3:0.0799187,((Olyra_latifolia_Ola028633:0.0663045,((Ampelocalamus_luodianensis_Alu05Cg07220.2:0.037487,Dendrocalamus_sinicus_Dendrocalamus_sinicus_Dsi05C_2854886_2855685_Dsi05Cg02420.1_-1_CDS_4147771315_41369:0.0410394)n16:0.00912486,(Dendrocalamus_sinicus_Dendrocalamus_sinicus_Dsi05A_30527138_30527933_Dsi05Ag11720.1_1_CDS_4147765450_37409:0.0332161,Ampelocalamus_luodianensis_Alu05Dg03170.2:0.0370393)n17:0.00411548)n15:0.0138164)n14:0.0202581,((Oryza_sativa_LOC_Os05g46480:0.130127,Zizania_latifolia_GWHTBFHI000262:0.130652)n19:0.0580527,(((Eragrostis_curvula_EJB05_36624:0.0409393,(Eleusine_coracana_ELECO.r07.5BG0412740:0.00227897,Eleusine_coracana_ELECO.r07.5AG0364860:0.00227655)n23:0.0716019)n22:0.0597706,(Chasmanthium_laxum_Chala.07G221500:0.0687176,((((Stipagrostis_hirtigluma_H_Shi_ptg000049l_001985.1:0.0466141,Stipagrostis_hirtigluma_H_Shi_ptg000052l_001221.1:0.0357225)n28:0.0430482,(Aristida_adscensionis_H_Aadptg000055l000093.1:0.103073,(Sorghum_bicolor_SORBI_3009G215700:0.06782,Zea_mays_Zm00001eb294480:0.0268843)n30:0.0177043)n29:0.0196196)n27:0.0131048,(((ASEM_AUS1_H_AUS1CM014272.1003868.1:0.0139114,ASEM_RSA5_H_RSA5chrom3003801.1:0.0196374)n33:0.0196713,(Panicum_hallii_Pahal.3G196300:0.0140309,(Panicum_virgatum_Pavir.1NG384500:0.0248693,Panicum_virgatum_Pavir.3KG285800:0.0228285)n35:0.00806487)n34:0.0230601)n32:0.00996191,(Panicum_virgatum_Pavir.3KG221900:0.278889,(Panicum_virgatum_Pavir.4KG081000:0.735686,Panicum_virgatum_Pavir.J372300:0.238248)n37:0.117997)n36:0.0236152)n31:0.00262391)n26:0.00980936,(((Digitaria_exilis_H_Dex3A-003339.1:0.00913294,Digitaria_exilis_H_Dex3B-003359.1:0.0201837)n40:0.0467401,Dichantelium_oligosantes_H_DolKV775034.1000001.1:0.0582435)n39:0.00576459,((Cenchrus_americanus_H_CamCM007982.2001697.1:0.0515676,Setaria_viridis_SEVIR_3G165600v2:0.0163646)n42:0.011416,(Urochloa_fusta_Urofu.3G193400:0.0626371,(Digitaria_radicosa_Dra03G0159000:0.0479081,Echinocloa_haploclada_eh_chr5.2183:0.0434753)n44:0.00785173)n43:0.00613702)n41:0.00601072)n38:0.00493683)n25:0.0162722)n24:0.0142011)n21:0.0114734,(Phragmites_australis_Phragmites_australis_PaChr9_32288378_32289124_evm.model.PaChr9.1404_1_CDS_4362484785_28589:0.103288,Phragmites_australis_Phragmites_australis_PaChr12_31235984_31236863_evm.model.PaChr12.1487_1_CDS_4362381484_37509:0.0494063)n45:0.00548959)n20:0.0198559)n18:0.032868)n13:0.0201693)n2:0.0726149)n0;
```
