## Supplementary Dataset S1 for "Gene turnover and contingency facilitated the repeated evolution of C_4_ photosynthesis in grasses": OG0006669_tree.txt

```
(((Streptochaeta_angustifolia_strangu_013671:0.0581187,(Carex_scoparia_H_Carex_Csco_scaffold_5_000975.1:0.232148,(Ananas_comosus_H_Ananas_contig12_000502.1:0.0227656,Tillandsia_fasciculata_H_Tillandsia_CM054936.1_000038.1:0.0280355)n4:0.105097)n3:0.127545)n2:0.0220576,(Juncus_effusus_H_Juncus_Jeff_scaffold_12_000342.1:0.707401,(Pharus_latifolius_Phala.07G200400:5e-09,(Pharus_latifolius_Phala.07G200400.2:5e-09,Pharus_latifolius_Phala.07G200400.3:0.00860951)n7:6e-09)n6:0.044503)n5:0.0121272)n1:0.0140261,(((Zizania_latifolia_GWHTBFHI000274:0.0396108,(Leersia_perrieri_LPERR05G20130:0.0437677,Oryza_sativa_LOC_Os05g46290:0.0330906)n11:0.0172123)n10:0.0327145,((Brachypodium_distachyon_BRADI_2g18260v3:0.0397233,(Hordeum_spontaneum_WB01_002414_0262658:0.00126688,Hordeum_vulgareMorex_HORVU.MOREX.r3.1HG0080590:5e-09)n14:0.0752057)n13:0.0304879,((Dendrocalamus_sinicus_Dendrocalamus_sinicus_Dsi05C_2989174_2994018_Dsi05Cg02580.1_1_CDS_4147771363_11543:0.0140746,(Ampelocalamus_luodianensis_Alu05Dg03320.2:0.0534782,(Ampelocalamus_luodianensis_Alu05Cg07370.1:0.0323187,Ampelocalamus_luodianensis_Alu02Dg06140.2:0.00711458)n18:0.00487759)n17:0.000541954)n16:0.0106037,Olyra_latifolia_scaffold5_1875941_1880725_+:0.0360861)n15:0.00433933)n12:0.00728052)n9:0.00783699,(((Eragrostis_curvula_EJB05_50043:0.00357916,Eragrostis_curvula_EJB05_36631:0.00205486)n21:0.0407519,(Eleusine_coracana_ELECO.r07.5BG0412920:0.00796647,Eleusine_coracana_ELECO.r07.5AG0365040:0.00835429)n22:0.0364265)n20:0.0317583,((Aristida_adscensionis_H_Aadptg000055l000118.1:0.044764,((Stipagrostis_hirtigluma_H_Shi_ptg000049l_001979.1:5e-09,Stipagrostis_hirtigluma_H_Shi_ptg000052l_001217.1:0.0236142)n26:0.0573316,(Stipagrostis_hirtigluma_H_Shi_ptg000049l_000238.1:0.0192458,Stipagrostis_hirtigluma_H_Shi_ptg000052l_000216.1:0.0111152)n27:0.0105055)n25:0.0157664)n24:0.0233577,(Phragmites_australis_Phragmites_australis_PaChr12_31114141_31118378_evm.model.PaChr12.1473_1_CDS_4362381454_24891:0.0375258,(Chasmanthium_laxum_Chala.07G220100:0.035225,((Sorghum_bicolor_SORBI_3009G214100:0.0145776,Zea_mays_Zm00001eb294310:0.0294587)n31:0.0326265,((((Dichantelium_oligosantes_H_DolKV774981.1000012.1:0.026526,(ASEM_AUS1_H_AUS1CM014272.1001297.1:0.00552403,ASEM_RSA5_H_RSA5chrom3001971.1:0.00720253)n36:0.0249827)n35:0.00247443,Echinocloa_haploclada_eh_chr5.2200:0.0282586)n34:0.00229467,Urochloa_fusta_Urofu.3G195300:0.0441911)n33:0.00264129,((Digitaria_radicosa_Dra03G0160300:0.0271616,(Digitaria_exilis_H_Dex3A-000936.1:0.00999064,Digitaria_exilis_H_Dex3B-000944.1:0.0104621)n39:0.0175692)n38:0.0148223,((Panicum_hallii_Pahal.3G197700:0.00960348,((Panicum_virgatum_Pavir.5NG202200:0,Panicum_virgatum_Pavir.1NG265000:0)n43:0.0171162,Panicum_virgatum_Pavir.3KG321000:0.0241045)n42:0.00230973)n41:0.00861716,(Cenchrus_americanus_H_CamCM007982.2003688.1:0.0870238,(Cenchrus_americanus_H_CamCM007982.2003689.1:0.0272591,Setaria_viridis_SEVIR_3G167300v2:0.00906835)n45:0.0152697)n44:0.00169663)n40:0.00371345)n37:5e-09)n32:0.0147994)n30:0.0142566)n29:0.00802498)n28:0.00560324)n23:0.0037265)n19:0.0180371)n8:0.0140261)n0;
```
