## Supplementary Dataset S1 for "Gene turnover and contingency facilitated the repeated evolution of C_4_ photosynthesis in grasses": OG0006670_tree.txt

```
((Ananas_comosus_H_Ananas_contig2_000770.1:0.0510635,Tillandsia_fasciculata_H_Tillandsia_CM054942.1_000281.1:0.05373)n1:0.131323,((Brachypodium_distachyon_BRADI_2g18347v3:0.079649,(Hordeum_vulgareMorex_HORVU.MOREX.r3.1HG0080730:0.0127974,(Hordeum_spontaneum_WB01_004446_0514480:0.179479,Hordeum_spontaneum_WB01_002870_0055632:0.00356244)n5:0.000395827)n4:5e-09)n3:0.055531,((((Leersia_perrieri_LPERR05G20040:0.0395631,Oryza_sativa_LOC_Os05g46220:0.0318357)n9:0.0229672,(Zizania_latifolia_GWHTBFHI030758:0.185748,Zizania_latifolia_GWHTBFHI000281:0.0495929)n10:0.0103056)n8:0.0503773,((Dendrocalamus_sinicus_Dendrocalamus_sinicus_Dsi05B_34202976_34206232_Dsi05Bg13270.1_-1_CDS_4147770202_40240:0.0282475,((Ampelocalamus_luodianensis_Alu05Cg07440.1:0.022123,Dendrocalamus_sinicus_Dendrocalamus_sinicus_Dsi05C_3021951_3026451_Dsi05Cg02650.1_-1_CDS_4147771384_23359:0.0215725)n14:0.00967828,(Dendrocalamus_sinicus_Dendrocalamus_sinicus_Dsi05A_30388934_30392364_Dsi05Ag11580.1_1_CDS_4147765408_13774:0.0336248,(Olyra_latifolia_Ola028659:0.0587564,Ampelocalamus_luodianensis_Alu05Dg03390.2:0.015475)n16:0.00423723)n15:0.000470803)n13:0.00445911)n12:0.0190779,(((Aristida_adscensionis_H_Aadptg000055l000075.1:0.0634445,(Stipagrostis_hirtigluma_H_Shi_ptg000049l_001969.1:0.00978978,Stipagrostis_hirtigluma_H_Shi_ptg000052l_001207.1:0.00272038)n20:0.0253891)n19:0.0245198,(Phragmites_australis_Phragmites_australis_PaChr9_32115545_32118756_evm.model.PaChr9.1388_1_CDS_4362484747_12622:0.03903,Phragmites_australis_Phragmites_australis_PaChr12_31081336_31084340_evm.model.PaChr12.1466_1_CDS_4362381438_18176:0.0382017)n21:0.00424463)n18:0.0101713,((Eragrostis_curvula_EJB05_36654:0.0585994,(Eleusine_coracana_ELECO.r07.5BG0412990:0.0190247,Eleusine_coracana_ELECO.r07.5AG0365120:0.0147223)n24:0.0445656)n23:0.0316359,(Chasmanthium_laxum_Chala.07G219400:0.0529338,(((ASEM_RSA5_H_RSA5chrom2000315.1:0.0040195,ASEM_RSA5_H_RSA5chrom4002731.1:5e-09)n28:0.027539,(ASEM_AUS1_H_AUS1CM014273.1002607.1:0.0544791,ASEM_AUS1_H_AUS1CM014273.1000964.1:0.0280884)n29:0.00212869)n27:0.0753242,((Zea_mays_Zm00001eb294240:0.0308325,Sorghum_bicolor_SORBI_3009G213400:0.0228046)n31:0.0387524,(((Digitaria_radicosa_Dra03G0161000:0.0210474,(Digitaria_exilis_H_Dex3A-003330.1:0.00462355,Digitaria_exilis_H_Dex3B-003349.1:0.0119713)n35:0.0320355)n34:0.0258955,Urochloa_fusta_Urofu.3G196300:0.048666)n33:0.00349132,((Cenchrus_americanus_H_CamCM007982.2001686.1:0.026195,Setaria_viridis_SEVIR_3G168000v2:0.00684165)n37:0.0219757,(((ASEM_AUS1_H_AUS1CM014272.1003850.1:0.00246313,ASEM_RSA5_H_RSA5chrom3003786.1:0.00372142)n40:0.027947,Dichantelium_oligosantes_H_DolKV774981.1000002.1:0.0362374)n39:0.00611383,(Echinocloa_haploclada_eh_chr5.2210:0.0279647,((Panicum_virgatum_Pavir.7NG088000:0,Panicum_virgatum_Pavir.8NG116900:0)n43:0.0269943,Panicum_hallii_Pahal.3G198500:0.0176785)n42:0.0202326)n41:0.00164097)n38:0.00516946)n36:0.00517077)n32:0.0123224)n30:0.00830294)n26:0.000922549)n25:0.0130333)n22:0.00423684)n17:0.0107538)n11:0.00930754)n7:0.0187769,(Streptochaeta_angustifolia_strangu_013659:0.100993,(Pharus_latifolius_Phala.07G199900:0.0682155,Pharus_latifolius_Phala.03G204900:0.0919513)n45:0.0102168)n44:0.0306122)n6:0.0360728)n2:0.131323)n0;
```
