## Supplementary Dataset S1 for "Gene turnover and contingency facilitated the repeated evolution of C_4_ photosynthesis in grasses": OG0006671_tree.txt

```
(((Tillandsia_fasciculata_H_Tillandsia_CM054948.1_000664.1:0,Tillandsia_fasciculata_H_Tillandsia_JAQOTM010001489.1_000002.1:0)n2:0.0213896,Ananas_comosus_H_Ananas_contig17_000279.1:0.0204054)n1:0.132875,(((Pharus_latifolius_Phala.07G193500:0.00120235,Pharus_latifolius_Phala.07G193500.2:0.0133597)n5:0.0698077,((Brachypodium_distachyon_BRADI_2g19040v3:0.04472,(Hordeum_spontaneum_WB01_010385_0257963:0.00285724,Hordeum_vulgareMorex_HORVU.MOREX.r3.1HG0082240:0.000863928)n8:0.062187)n7:0.0382787,(((Oryza_sativa_LOC_Os05g45310:0.0320152,(Leersia_perrieri_LPERR05G19430:0.0636008,Zizania_latifolia_GWHTBFHI000321:0.0293525)n12:0.00887931)n11:0.0155119,((Ampelocalamus_luodianensis_Alu05Dg03870.1:0.0511349,(Olyra_latifolia_Ola028723:0.0368607,(Dendrocalamus_sinicus_Dendrocalamus_sinicus_Dsi05C_3436966_3440339_Dsi05Cg02920.1_1_CDS_4147771465_12106:0.0301608,Dendrocalamus_sinicus_Dendrocalamus_sinicus_Dsi05B_34489800_34492337_Dsi05Bg13600.1_1_CDS_4147770301_39114:0.0171597)n16:0.00190664)n15:0.00584788)n14:0.00212246,(Dendrocalamus_sinicus_Dendrocalamus_sinicus_Dsi05A_29837061_29842344_Dsi05Ag11230.1_-1_CDS_4147765303_11523:0.0211044,Ampelocalamus_luodianensis_Alu05Cg08050.1:0.027475)n17:0.00305278)n13:0.00748622)n10:0.0049521,(((Phragmites_australis_Phragmites_australis_PaChr9_31733714_31736967_evm.model.PaChr9.1352_1_CDS_4362484669_22294:0.0192748,Phragmites_australis_Phragmites_australis_PaChr12_30742447_30745037_evm.model.PaChr12.1422_1_CDS_4362381342_20278:0.0198802)n20:0.00181396,(Chasmanthium_laxum_Chala.07G214800:0.0294952,(Aristida_adscensionis_H_Aadptg000055l000150.1:0.0279521,(Stipagrostis_hirtigluma_H_Shi_ptg000049l_000263.1:0.0072881,Stipagrostis_hirtigluma_H_Shi_ptg000052l_000244.1:0.00197837)n23:0.0225346)n22:0.00802929)n21:0.00276153)n19:5e-09,((Eragrostis_curvula_EJB05_36709:0.0275054,(Eleusine_coracana_ELECO.r07.5BG0413540:0.00722607,Eleusine_coracana_ELECO.r07.5AG0365730:0.00527917)n26:0.030707)n25:0.0201263,((Sorghum_bicolor_SORBI_3009G207200:0.0241832,(Zea_mays_Zm00001eb353690:0.0246332,Zea_mays_Zm00001eb293350:0.0236667)n29:0.00350733)n28:0.0183046,(((Urochloa_fusta_Urofu.3G202700:0.024285,(Panicum_hallii_Pahal.3G204500:0.0181009,(Panicum_virgatum_Pavir.3KG330500:0.00960244,Panicum_virgatum_Pavir.5NG200400:0.0139837)n34:0.00543571)n33:0.0076551)n32:0.00178311,Dichantelium_oligosantes_H_DolKV776120.1000009.1:0.0222796)n31:5e-09,((Digitaria_exilis_H_Dex3A-000963.1:0,Digitaria_exilis_H_Dex3B-000971.1:0)n36:0.0176564,(((Digitaria_radicosa_Dra03G0166100:0.00918411,(Digitaria_exilis_H_Dex3A-000962.1:5e-09,Digitaria_exilis_H_Dex3B-000970.1:0.0112897)n40:0.0221214)n39:0.00867573,(Echinocloa_haploclada_eh_chr5.2267:0.0255498,(ASEM_AUS1_H_AUS1CM014272.1001325.1:0.00180014,ASEM_RSA5_H_RSA5chrom3001995.1:0.00538889)n42:0.0264029)n41:0.00349376)n38:0.00219415,(Cenchrus_americanus_H_CamLKME02000024.1000005.1:0.0200502,Setaria_viridis_SEVIR_3G174200v2:0.00868275)n43:0.0082737)n37:0.00161736)n35:0.000179707)n30:0.00227422)n27:0.0172563)n24:0.0067741)n18:0.0210007)n9:0.0122898)n6:0.029892)n4:0.0134898,((Streptochaeta_angustifolia_strangu_044184:0.471589,Streptochaeta_angustifolia_strangu_036698:0.011167)n45:0.0342211,Streptochaeta_angustifolia_strangu_008964:0.061935)n44:0.00688167)n3:0.0275823)n0;
```
