## Supplementary Dataset S1 for "Gene turnover and contingency facilitated the repeated evolution of C_4_ photosynthesis in grasses": OG0006672_tree.txt

```
(Ananas_comosus_H_Ananas_contig17_000151.1:0.181703,((Eleusine_coracana_ELECO.r07.5BG0411700:0.046396,Eleusine_coracana_ELECO.r07.5AG0363560:0.0490699)n2:0.113016,((Brachypodium_distachyon_BRADI_2g16854v3:0.101574,(Hordeum_spontaneum_WB01_006744_0223965:0.00568305,Hordeum_vulgareMorex_HORVU.MOREX.r3.1HG0086410:0.0102549)n5:0.212329)n4:0.0343619,(((Pharus_latifolius_Phala.07G214300:5e-09,Pharus_latifolius_Phala.07G214300.2:5e-09)n8:0.218969,((Olyra_latifolia_Ola028510:0.0622468,(Ampelocalamus_luodianensis_Alu05Dg02300.1:0.0403556,(Dendrocalamus_sinicus_Dendrocalamus_sinicus_Dsi05B_33353295_33354282_Dsi05Bg12590.1_1_CDS_4147769998_39113:0.140235,(Dendrocalamus_sinicus_Dendrocalamus_sinicus_Dsi05A_31318970_31319992_Dsi05Ag12380.1_-1_CDS_4147765648_35158:0.0569505,Dendrocalamus_sinicus_Dendrocalamus_sinicus_Dsi05C_2006549_2007571_Dsi05Cg01710.1_1_CDS_4147771102_35176:0.0412823)n13:0.00168307)n12:0.000187008)n11:0.00655202)n10:0.0412382,(Oryza_sativa_LOC_Os05g48580:0.123032,(Zizania_latifolia_GWHTBFHI000173:0.0730572,Zizania_latifolia_GWHTBFHI030826:0.0925708)n15:0.0430057)n14:0.0354658)n9:0.012737)n7:0.0150655,((Aristida_adscensionis_H_Aadptg000059l000359.1:0.0679281,(Stipagrostis_hirtigluma_H_Shi_ptg000049l_000170.1:0.0165357,Stipagrostis_hirtigluma_H_Shi_ptg000052l_001440.1:0.0153026)n18:0.0308062)n17:0.0236346,((Chasmanthium_laxum_Chala.07G233100:0.0831179,(Phragmites_australis_Phragmites_australis_PaChr9_33107954_33108991_evm.model.PaChr9.1480_1_CDS_4362484953_14307:0.0627897,Phragmites_australis_Phragmites_australis_PaChr12_32068880_32069899_evm.model.PaChr12.1566_1_CDS_4362381660_26571:0.0491805)n21:0.0258096)n20:0.00666876,((((Panicum_virgatum_Pavir.1KG432700:0.230101,Panicum_virgatum_Pavir.2NG389100:0.0553722)n25:0.195725,((Digitaria_radicosa_Dra03G0149000:0.0553576,(Digitaria_exilis_H_Dex3B-000882.1:0.0403759,Digitaria_exilis_H_DexUA-001159.1:0.0270465)n28:0.0359111)n27:0.0353961,((Panicum_hallii_Pahal.3G184300:0.0440224,((Panicum_virgatum_Pavir.3KG302000:0,Panicum_virgatum_Pavir.9KG496900:0)n32:0.024148,Panicum_virgatum_Pavir.3KG297000:0.0247607)n31:0.00804341)n30:0.015456,((Echinocloa_haploclada_eh_chr5.2063:0.0468791,(ASEM_AUS1_H_AUS1CM014272.1003734.1:0.0760834,ASEM_RSA5_H_RSA5chrom3001889.1:0.038747)n35:0.0482619)n34:0.00943757,((Dichantelium_oligosantes_H_DolKV772990.1000014.1:0.177196,(Setaria_viridis_SEVIR_3G152200v2:0.0428319,(Setaria_viridis_SEVIR_7G148200v2:0.479238,Setaria_viridis_SEVIR_3G156201v2:0.200525)n39:0.0639929)n38:0.00711032)n37:0.0313407,Urochloa_fusta_Urofu.3G180800:0.0352415)n36:0.00948433)n33:0.00557445)n29:0.00927095)n26:0.00926964)n24:0.00102996,((Zea_mays_Zm00001eb343440:0.0717145,Zea_mays_Zm00001eb295560:0.0519011)n41:0.00576679,((Panicum_hallii_Pahal.1G351400:0.410783,(Eragrostis_curvula_EJB05_26616:0.569502,Zea_mays_Zm00001eb295570:0.527597)n44:0.170004)n43:0.0742689,(Panicum_virgatum_Pavir.2KG364300:0.756931,Leersia_perrieri_LPERR05G21180:0.172969)n45:0.13046)n42:0.0267758)n40:0.00297509)n23:0.0141055,Sorghum_bicolor_SORBI_3009G229100:0.0642983)n22:0.0251069)n19:0.00778888)n16:0.0237673)n6:0.0290081)n3:0.0466976)n1:0.181703)n0;
```
