## Supplementary Dataset S1 for "Gene turnover and contingency facilitated the repeated evolution of C_4_ photosynthesis in grasses": OG0006673_tree.txt

```
(((Ananas_comosus_H_Ananas_contig17_000636.1:0.0186651,(Tillandsia_fasciculata_H_Tillandsia_CM054948.1_000243.1:0.0159946,Tillandsia_fasciculata_H_Tillandsia_CM054948.1_000445.1:0.0194361)n3:0.0104428)n2:0.0792314,(Carex_scoparia_H_Carex_Csco_scaffold_7_000681.1:0.146682,Juncus_effusus_H_Juncus_Jeff_scaffold_9_000785.1:0.123725)n4:0.080365)n1:0.05029,((Pharus_latifolius_Phala.07G215700:6e-09,Pharus_latifolius_Phala.07G215700.2:0.0672172)n6:0.0534695,((Streptochaeta_angustifolia_strangu_018198:0.0463317,(Streptochaeta_angustifolia_strangu_004627:0.107028,Streptochaeta_angustifolia_strangu_035938:0.0769895)n9:0.0272034)n8:0.0508334,((((Ampelocalamus_luodianensis_Alu05Cg06120.1:0.00725234,Dendrocalamus_sinicus_Dendrocalamus_sinicus_Dsi05C_1815626_1818367_Dsi05Cg01570.1_1_CDS_4147771060_11542:0.0174162)n13:0.0138232,(Dendrocalamus_sinicus_Dendrocalamus_sinicus_Dsi05A_31494106_31496830_Dsi05Ag12510.1_-1_CDS_4147765687_268:0.0204582,(Olyra_latifolia_Ola017551:0.0357577,Ampelocalamus_luodianensis_Alu05Dg02160.1:0.0268347)n15:0.00932332)n14:0.00103592)n12:0.0123644,((Brachypodium_distachyon_BRADI_2g16686v3:0.068748,Brachypodium_distachyon_BRADI_2g16710v3:0.0359618)n17:0.0279315,(Hordeum_spontaneum_WB01_004594_0263123:0.0493541,Hordeum_vulgareMorex_HORVU.MOREX.r3.1HG0087170:0.00658738)n18:0.0448956)n16:0.0287809)n11:0.016699,(((Zizania_latifolia_GWHTBFHI030844:0.070529,Zizania_latifolia_GWHTBFHI000161:0.0276392)n21:0.0162373,(Leersia_perrieri_LPERR05G21330:0.0495647,Oryza_sativa_LOC_Os05g48750:0.029024)n22:0.0131961)n20:0.0392739,(((Stipagrostis_hirtigluma_H_Shi_ptg000049l_002057.1:0.0027551,Stipagrostis_hirtigluma_H_Shi_ptg000052l_001428.1:0.00819916)n25:0.0503498,(Aristida_adscensionis_H_Aadptg000008l001092.1:0.169857,Aristida_adscensionis_H_Aadptg000059l000350.1:0.0376635)n26:0.0171835)n24:0.0264451,(((Eragrostis_curvula_EJB05_36521:0.0609314,(Eleusine_coracana_ELECO.r07.5BG0411450:0.0138479,Eleusine_coracana_ELECO.r07.5AG0363340:0.0202431)n30:0.045996)n29:0.0394884,(Phragmites_australis_Phragmites_australis_PaChr12_32233662_32236008_evm.model.PaChr12.1580_1_CDS_4362381692_40042:0.061213,Phragmites_australis_Phragmites_australis_PaChr9_33244914_33247735_evm.model.PaChr9.1492_1_CDS_4362484979_25232:0.032592)n31:0.00362134)n28:0.00704655,(Chasmanthium_laxum_Chala.07G234500:0.0420188,((Sorghum_bicolor_SORBI_3009G231100:0.0419606,Zea_mays_Zm00001eb343610:0.0416114)n34:0.0266309,(Echinocloa_haploclada_eh_chr5.2047:0.0523727,((ASEM_AUS1_H_AUS1CM014272.1001429.1:0.00771659,ASEM_RSA5_H_RSA5chrom3001882.1:0.00662635)n37:0.0638995,((Digitaria_radicosa_Dra03G0147400:0.0273811,(Digitaria_exilis_H_Dex3A-000868.1:0.00512239,Digitaria_exilis_H_Dex3B-000873.1:0.00426025)n40:0.0152582)n39:0.0218459,(Urochloa_fusta_Urofu.3G178600:0.0391727,((Panicum_hallii_Pahal.3G182300:0.0181771,(Panicum_virgatum_Pavir.3KG300100:0.012699,Panicum_virgatum_Pavir.3KG304300:0.0331418)n44:0.0134017)n43:0.019301,(Cenchrus_americanus_H_CamCM007982.2003617.1:0.0327423,Setaria_viridis_SEVIR_3G150100v2:0.0192934)n45:0.00749399)n42:0.00290605)n41:0.00897687)n38:0.0131368)n36:0.0111986)n35:0.0164556)n33:0.0393533)n32:0.00765623)n27:0.0127283)n23:0.020348)n19:0.00724976)n10:0.0302326)n7:0.0146551)n5:0.05029)n0;
```
