## Supplementary Dataset S1 for "Gene turnover and contingency facilitated the repeated evolution of C_4_ photosynthesis in grasses": OG0006674_tree.txt

```
((Streptochaeta_angustifolia_strangu_021323:0.135745,(Pharus_latifolius_Phala.02G346000.3:5e-09,(Pharus_latifolius_Phala.02G346000:5e-09,Pharus_latifolius_Phala.02G346000.2:5e-09)n3:5e-09)n2:0.0674782)n1:0.0208267,((((Leersia_perrieri_LPERR02G31910:0.0238032,(Oryza_sativa_LOC_Os12g03710:0.0151932,Oryza_sativa_LOC_Os11g03890:0.0043589)n8:0.0279315)n7:0.0225234,(Zizania_latifolia_GWHTBFHI022624:0.030915,Zizania_latifolia_GWHTBFHI026893:0.0230219)n9:0.01247)n6:0.0319094,(Olyra_latifolia_Ola007764:0.116746,((Brachypodium_distachyon_BRADI_3g01310v3:0.063405,(Hordeum_spontaneum_WB01_000675_0021070:5e-09,Hordeum_vulgareMorex_HORVU.MOREX.r3.6HG0544100:0.00132025)n13:0.104967)n12:0.0463263,((Ampelocalamus_luodianensis_AluCtg01246g00010.1:0.0423489,Ampelocalamus_luodianensis_Alu02Dg00080.2:0.0133115)n15:0.018425,(Dendrocalamus_sinicus_Dendrocalamus_sinicus_Dsi02B_50303153_50305196_Dsi02Bg21570.1_1_CDS_4147721119_41767:0.0350976,(Dendrocalamus_sinicus_Dendrocalamus_sinicus_Dsi02A_49355706_49357718_Dsi02Ag22660.1_1_CDS_4147714636_31049:0.00949799,Dendrocalamus_sinicus_Dendrocalamus_sinicus_Dsi02C_36178825_36180847_Dsi02Cg18510.1_1_CDS_4147726696_54171:0.0115025)n17:0.0145487)n16:0.00161652)n14:0.00695854)n11:0.00692694)n10:0.0140535)n5:0.0122534,((Eragrostis_curvula_EJB05_36327:0.0604749,(Eleusine_coracana_ELECO.r07.5BG0410150:0.00770919,Eleusine_coracana_ELECO.r07.5AG0361750:0.0121097)n20:0.0434956)n19:0.0430253,((Aristida_adscensionis_H_Aadptg000059l000138.1:0.056243,(Stipagrostis_hirtigluma_H_Shi_ptg000049l_002138.1:0.0101389,Stipagrostis_hirtigluma_H_Shi_ptg000052l_001340.1:0.0079592)n23:0.0388284)n22:0.0184564,((Phragmites_australis_Phragmites_australis_PaChr12_33248365_33250414_evm.model.PaChr12.1698_1_CDS_4362381952_21957:0.039428,Phragmites_australis_Phragmites_australis_PaChr9_34198242_34200196_evm.model.PaChr9.1595_1_CDS_4362485207_36165:0.0328508)n25:0.00358826,(Chasmanthium_laxum_Chala.07G249300:0.0339689,((((Digitaria_radicosa_Dra03G0134100:5e-09,(Digitaria_radicosa_Dra03G0134000.2:6e-09,Digitaria_radicosa_Dra03G0134000:5e-09)n31:5e-09)n30:0.0305231,(Digitaria_exilis_H_Dex3A-003475.1:0.00996172,Digitaria_exilis_H_Dex3B-003498.1:0.0228325)n32:0.0133685)n29:0.0236783,((Panicum_hallii_Pahal.3G165000:0.0218134,(Panicum_virgatum_Pavir.2NG147000:0.0211461,(Panicum_virgatum_Pavir.3KG207400:6e-09,Panicum_virgatum_Pavir.5KG496700:5e-09)n36:0.0256786)n35:0.00387027)n34:0.0106085,(((ASEM_RSA5_H_RSA5chrom3003970.1:0,ASEM_RSA5_H_RSA5chrom3003969.1:0)n39:0.00317988,ASEM_AUS1_H_AUS1CM014272.1001512.1:0.00452912)n38:0.0226211,(Urochloa_fusta_Urofu.3G162500:0.0223623,(Cenchrus_americanus_H_CamCM007982.2001842.1:0.0244603,Setaria_viridis_SEVIR_3G133100v2:0.00331397)n41:0.0176212)n40:0.00711455)n37:0.00443249)n33:0.0106098)n28:0.01195,(Sorghum_bicolor_SORBI_3009G246950:0.0235278,(Zea_mays_Zm00001eb344790:0.0907789,(Zea_mays_Zm00001eb297160:0.00656242,(Zea_mays_Zm00001eb365130:0.0392777,Zea_mays_Zm00001eb323990:0.0287801)n45:0.0565348)n44:0.0332102)n43:0.00369002)n42:0.0337544)n27:0.0302333)n26:0.0111)n24:0.0076239)n21:0.0149154)n18:0.0356678)n4:0.0208267)n0;
```
