## Supplementary Dataset S1 for "Gene turnover and contingency facilitated the repeated evolution of C_4_ photosynthesis in grasses": OG0006675_tree.txt

```
(Carex_scoparia_H_Carex_Csco_scaffold_9_000471.1:0.236729,(((Streptochaeta_angustifolia_strangu_015190:0.0385325,Streptochaeta_angustifolia_strangu_015191:0.050094)n3:0.0917932,(Pharus_latifolius_Phala.07G243700.3:0.00229241,(Pharus_latifolius_Phala.07G243700:5e-09,Pharus_latifolius_Phala.07G243700.2:5e-09)n5:5e-09)n4:0.0866264)n2:0.0393836,((Brachypodium_distachyon_BRADI_2g14220v3:0.109669,((Hordeum_spontaneum_WB01_009316_0084112:0.0107353,Hordeum_vulgareMorex_HORVU.MOREX.r3.1HG0095230:0.00382425)n9:0.103196,(Hordeum_vulgareMorex_HORVU.MOREX.r3.1HG0095200:0.0487175,Hordeum_spontaneum_WB01_009316_0070250:0.0385177)n10:0.00427974)n8:0.16336)n7:0.173962,(((Zizania_latifolia_GWHTBFHI031055:0.0661238,(Leersia_perrieri_LPERR05G23810:0.0725076,Oryza_sativa_LOC_Os05g51690:0.074642)n14:0.0178851)n13:0.0688692,(Olyra_latifolia_Ola018674:0.0841428,(Dendrocalamus_sinicus_Dendrocalamus_sinicus_Dsi05C_118325_121616_Dsi05Cg00070.1_-1_CDS_4147770610_42493:0.038249,((Dendrocalamus_sinicus_Dendrocalamus_sinicus_Dsi05A_33218338_33221783_Dsi05Ag14130.1_1_CDS_4147766173_46419:0.0320535,Ampelocalamus_luodianensis_Alu11Cg08350.2:0.0498495)n18:0.0163245,(Dendrocalamus_sinicus_Dendrocalamus_sinicus_Dsi05B_35320473_35325830_Dsi05Bg14410.1_1_CDS_4147770544_5351:0.0417421,Ampelocalamus_luodianensis_Alu05Dg00160.3:0.0237485)n19:0.00263872)n17:0.00288142)n16:0.00615722)n15:0.0306185)n12:0.0299635,(((Aristida_adscensionis_H_Aadptg000093l000033.1:0.0676632,(Stipagrostis_hirtigluma_H_Shi_ptg000049l_002195.1:0.00787144,Stipagrostis_hirtigluma_H_Shi_ptg000052l_000137.1:0.0165724)n23:0.0453238)n22:0.0197424,((Phragmites_australis_Phragmites_australis_PaChr9_34798517_34801632_evm.model.PaChr9.1663_1_CDS_4362485359_15150:0.061961,((Eragrostis_curvula_EJB05_55647:0,Eragrostis_curvula_EJB05_36279:0)n27:0.0751,(Eleusine_coracana_ELECO.r07.5BG0409200:0.00296408,Eleusine_coracana_ELECO.r07.5AG0360740:0.0109232)n28:0.0463523)n26:0.0252046)n25:0.0167818,Phragmites_australis_Phragmites_australis_PaChr12_33940663_33943752_evm.model.PaChr12.1774_1_CDS_4362382122_8485:0.0748303)n24:0.00831447)n21:0.0129153,(Chasmanthium_laxum_Chala.07G259100:0.0622811,((Sorghum_bicolor_SORBI_3009G259100:0.0341318,((Zea_mays_Zm00001eb297870:0.0109752,Zea_mays_Zm00001eb081920:0.0590287)n33:0.064303,Zea_mays_Zm00001eb345540:0.0546652)n32:0.0117238)n31:0.0430725,(((Cenchrus_americanus_H_CamCM007982.2001912.1:0.0379406,Setaria_viridis_SEVIR_3G121200v2:0.0236731)n36:0.0197131,(Panicum_hallii_Pahal.3G151700:0.0100549,(Panicum_virgatum_Pavir.9NG633600:0.0155768,Panicum_virgatum_Pavir.2NG149700:0.0107162)n38:0.0111229)n37:0.0177974)n35:0.00184202,((Echinocloa_haploclada_eh_chr5.1770:0.0516024,(Digitaria_radicosa_Dra03G0123300:0.0225755,(Digitaria_exilis_H_Dex3A-003531.1:0.00610817,Digitaria_exilis_H_Dex3B-003551.1:0.00367961)n42:0.0190057)n41:0.0224442)n40:0.00529735,(Urochloa_fusta_Urofu.3G149100:0.0309589,(Dichantelium_oligosantes_H_DolKV775632.1000020.1:0.0262627,(ASEM_AUS1_H_AUS1CM014272.1001568.1:0.00741732,ASEM_RSA5_H_RSA5chrom3001741.1:0.00246791)n45:0.0329186)n44:0.00652826)n43:0.00380497)n39:0.00290155)n34:0.0255834)n30:0.0408528)n29:0.0230139)n20:0.0222556)n11:0.0261948)n6:0.057917)n1:0.236729)n0;
```
