## Supplementary Dataset S1 for "Gene turnover and contingency facilitated the repeated evolution of C_4_ photosynthesis in grasses": OG0006676_tree.txt

```
(((Ananas_comosus_H_Ananas_contig15_000774.1:0.0352766,Tillandsia_fasciculata_H_Tillandsia_CM054950.1_000261.1:0.0372616)n2:0.105674,(Juncus_effusus_H_Juncus_Jeff_scaffold_3_001006.1:0.209937,Carex_scoparia_H_Carex_Csco_scaffold_28_000037.1:0.122898)n3:0.0884114)n1:0.0538388,(Streptochaeta_angustifolia_strangu_014012:0.0425356,(Pharus_latifolius_Phala.01G234500:0.0585109,(Dendrocalamus_sinicus_Dendrocalamus_sinicus_Dsi02C_30267407_30268161_Dsi02Cg13810.1_1_CDS_4147725286_56418:0.0500398,((((Hordeum_spontaneum_WB01_001460_2065725:0,Hordeum_vulgareMorex_HORVU.MOREX.r3.4HG0378030:0)n10:0.0556322,Brachypodium_distachyon_BRADI_1g62957v3:0.0513774)n9:0.0332015,((Zizania_latifolia_GWHTBFHI015106:0.0496216,(Leersia_perrieri_LPERR03G14640:0.0442196,Oryza_sativa_LOC_Os03g22120:0.0222479)n13:0.0149267)n12:0.0326426,(Olyra_latifolia_Ola012665:0.0456198,((Dendrocalamus_sinicus_Dendrocalamus_sinicus_Dsi03A_37023950_37029454_Dsi03Ag13790.1_1_CDS_4147730857_8596:0.0210782,Ampelocalamus_luodianensis_Alu03Cg22740.2:0.0217261)n16:0.0042793,(Dendrocalamus_sinicus_Dendrocalamus_sinicus_Dsi03B_35519519_35530541_Dsi03Bg12910.2_1_CDS_4147737982_39570:0.0235287,Ampelocalamus_luodianensis_Alu03Dg13870.1:0.0220573)n17:0.00245081)n15:0.00420339)n14:0.011031)n11:0.00872018)n8:0.00793308,((Aristida_adscensionis_H_Aadptg000010l000403.1:0.0429,(Stipagrostis_hirtigluma_H_Shi_ptg000017l_000239.1:0.0006426,Stipagrostis_hirtigluma_H_Shi_ptg000092l_000192.1:0.00164069)n20:0.0367823)n19:0.0178973,((Phragmites_australis_Phragmites_australis_PaChr3_17354776_17361790_evm.model.PaChr3.1259_1_CDS_4362443387_33491:0.0336645,Phragmites_australis_Phragmites_australis_PaChr4_17930723_17945175_evm.model.PaChr4.1207_1_CDS_4362451839_20085:0.0378736)n22:0.00442461,(((Eragrostis_curvula_EJB05_06701:0.000604452,Eragrostis_curvula_EJB05_06691:0.00164258)n25:0.0383974,(Eleusine_coracana_ELECO.r07.3BG0280590:0.0125941,Eleusine_coracana_ELECO.r07.3AG0247640:0.00732189)n26:0.0417558)n24:0.0268936,(Chasmanthium_laxum_Chala.04G085300:0.0342577,((Sorghum_bicolor_SORBI_3001G378300:0.0214607,(Zea_mays_Zm00001eb016250:0.00418597,(Zea_mays_Zm00001eb353620:0.0256807,Zea_mays_Zm00001eb016290:7e-09)n31:0.00473325)n30:0.0427863)n29:0.0275225,((Echinocloa_haploclada_eh_chr1.4095:0.0312918,Dichantelium_oligosantes_H_DolKV775990.1000001.1:0.0220301)n33:0.00296459,((((Urochloa_fusta_Urofu.9G432500:0.0300044,(Cenchrus_americanus_H_CamCM007986.2001285.1:0.0311776,Setaria_viridis_SEVIR_9G414900v2:0.0137687)n38:0.0055184)n37:0.00210252,(Panicum_hallii_Pahal.9G472900:0.0170407,(Panicum_virgatum_Pavir.9NG589700:0.0202478,Panicum_virgatum_Pavir.9KG436700:0.0170366)n40:0.00820196)n39:0.00906834)n36:0.00690262,(Digitaria_radicosa_Dra09G0335600:0.0269769,(Digitaria_exilis_H_Dex9A-001986.1:0.00543655,Digitaria_exilis_H_Dex9B-001979.1:0.00594915)n42:0.0150627)n41:0.0183879)n35:0.00371011,(Dendrocalamus_sinicus_Dendrocalamus_sinicus_DsiCtg00306_541815_547324_DsiCtg00306g00090.1_-1_CDS_4147850464_21932:0.402889,(ASEM_RSA5_H_RSA5chrom9000051.1:0.00779299,(ASEM_AUS1_H_AUS1CM014272.1003533.1:0.0127818,ASEM_AUS1_H_AUS1CM014278.1002300.1:5e-09)n45:0.00975231)n44:0.02053)n43:0.00433258)n34:0.00109988)n32:0.00760671)n28:0.0181917)n27:0.00604332)n23:0.00229553)n21:0.00840354)n18:0.0246448)n7:0.00698955)n6:0.0257002)n5:0.0190066)n4:0.0538388)n0;
```
