## Supplementary Dataset S1 for "Gene turnover and contingency facilitated the repeated evolution of C_4_ photosynthesis in grasses": OG0006677_tree.txt

```
((Ananas_comosus_H_Ananas_contig7_000995.1:0.0270401,(Tillandsia_fasciculata_H_Tillandsia_CM054941.1_000448.1:0.0786012,Tillandsia_fasciculata_H_Tillandsia_CM054941.1_000449.1:0.0451238)n2:0.00501375)n1:0.0256389,(Streptochaeta_angustifolia_strangu_033846:0.0979277,((((Olyra_latifolia_scaffold182_619919_626285_+:0.0557572,((Ampelocalamus_luodianensis_Alu09Cg19780.4:0.0229869,((Ampelocalamus_luodianensis_Alu05Dg15640.1:0.0027782,Ampelocalamus_luodianensis_Alu05Dg17300.2:0.113452)n11:0.00563631,(Ampelocalamus_luodianensis_Alu06Cg05420.1:0.139553,Ampelocalamus_luodianensis_Alu05Dg15630.1:0.00586779)n12:0.00992051)n10:0.0236058)n9:0.00449685,(Dendrocalamus_sinicus_Dendrocalamus_sinicus_Dsi05B_4651057_4656481_Dsi05Bg02900.2_-1_CDS_4147767091_51489:0.0367842,Dendrocalamus_sinicus_Dendrocalamus_sinicus_Dsi05A_4334215_4338608_Dsi05Ag02480.1_-1_CDS_4147762678_12077:0.0282784)n13:0.00314204)n8:0.00803217)n7:0.00729951,(((Hordeum_spontaneum_WB01_014383_0018320:0,Hordeum_vulgareMorex_HORVU.MOREX.r3.1HG0026750:0)n16:0.0577163,Brachypodium_distachyon_BRADI_2g34350v3:0.044986)n15:0.0307003,(Zizania_latifolia_GWHTBFHI032107:0.0545515,(Leersia_perrieri_LPERR05G04250:0.0630883,Oryza_sativa_LOC_Os05g07790:0.0474146)n18:0.0250062)n17:0.048455)n14:0.0131841)n6:0.0215633,(((Aristida_adscensionis_H_Aadptg000014l000161.1:0.0523221,Stipagrostis_hirtigluma_H_Shi_ptg000053l_000054.1:0.0421877)n21:0.0153267,((Eragrostis_curvula_EJB05_33360:0.018811,Eragrostis_curvula_EJB05_33302:0.0147452)n23:0.0571255,(Eleusine_coracana_ELECO.r07.5BG0451640:0.0142446,Eleusine_coracana_ELECO.r07.5AG0403240:0.0178281)n24:0.0483619)n22:0.041832)n20:0.00738627,(((Sorghum_bicolor_SORBI_3009G061000:0.0239389,Zea_mays_Zm00001eb345880:0.0363724)n27:0.0421693,((Digitaria_radicosa_Dra03G0109000:0.0151446,(Digitaria_exilis_H_Dex3A-003609.1:0.0147352,Digitaria_exilis_H_Dex3B-003628.1:0.0095893)n30:0.0213038)n29:0.0259104,((Echinocloa_haploclada_eh_chr5.1601:0.056945,(Dichantelium_oligosantes_H_DolKV774965.1000007.1:0.0197607,(ASEM_AUS1_H_AUS1CM014272.1001647.1:0.00832169,ASEM_RSA5_H_RSA5chrom3004128.1:0.00610355)n34:0.0273619)n33:0.00427442)n32:0.0184693,((Panicum_hallii_Pahal.3G135400:0.0161437,((Panicum_virgatum_Pavir.7NG101700:0,Panicum_virgatum_Pavir.5KG200000:0)n38:0.0141115,(Panicum_virgatum_Pavir.3KG155000:0.00631951,Panicum_virgatum_Pavir.3KG179900:6e-09)n39:0.00997958)n37:0.0122386)n36:0.0171043,(Urochloa_fusta_Urofu.3G131800:0.0392634,(Cenchrus_americanus_H_CamCM007982.2001990.1:0.0407886,Setaria_viridis_SEVIR_3G101500v2:0.0176295)n41:0.0120348)n40:0.00263154)n35:0.0090869)n31:0.00835272)n28:0.00692025)n26:0.0194099,(Chasmanthium_laxum_Chala.07G056400:0.0440468,(Phragmites_australis_Phragmites_australis_PaChr9_5602251_5610650_evm.model.PaChr9.365_1_CDS_4362485829_417:0.0521186,Phragmites_australis_Phragmites_australis_PaChr12_4229066_4233829_evm.model.PaChr12.315_1_CDS_4362382450_19024:0.0228538)n43:0.00253932)n42:0.0110852)n25:0.0057278)n19:0.0592949)n5:0.0529573,((Pharus_latifolius_Phala.05G261000:5e-09,Pharus_latifolius_Phala.05G261000.2:5e-09)n45:0.0760668,Pharus_latifolius_Phala.07G041100:0.0827316)n44:0.0091924)n4:0.0438085)n3:0.0418729)n0;
```
