## Supplementary Dataset S1 for "Gene turnover and contingency facilitated the repeated evolution of C_4_ photosynthesis in grasses": OG0006678_tree.txt

```
((Streptochaeta_angustifolia_strangu_028557:0.118758,(Pharus_latifolius_Phala.06G254200:0.00356711,Pharus_latifolius_Phala.06G254200.2:0.0296336)n2:0.0831304)n1:0.0284257,(((Brachypodium_distachyon_BRADI_5g24250v3:0.0546467,(Hordeum_spontaneum_WB01_008545_0037297:0.00396186,Hordeum_vulgareMorex_HORVU.MOREX.r3.2HG0204270:0.00391975)n6:0.0675149)n5:0.0511039,(((Eragrostis_curvula_EJB05_39930:0.0644705,(Eleusine_coracana_ELECO.r07.4BG0332190:0.0201397,Eleusine_coracana_ELECO.r07.4AG0301460:0.0164461)n10:0.0711492)n9:0.0284947,(Phragmites_australis_Phragmites_australis_PaChr11_2434029_2436990_evm.model.PaChr11.254_1_CDS_4362376962_4683:0.0449045,(Chasmanthium_laxum_Chala.06G259800:0.0456499,(((((Dichantelium_oligosantes_H_DolKV775688.1000004.1:0.0341599,(Dendrocalamus_sinicus_Dendrocalamus_sinicus_Dsi04C_155990_156648_Dsi04Cg00110.1_1_CDS_4147757608_804:0.643591,Dendrocalamus_sinicus_Dendrocalamus_sinicus_Dsi04A_2566228_2575348_Dsi04Ag02120.1_1_CDS_4147747423_9776:0.331071)n18:0.0474589)n17:0.0277266,((ASEM_AUS1_H_AUS1CM014276.1001967.1:5e-09,ASEM_AUS1_H_AUS1CM014277.1001498.1:0.000721351)n20:0.00807201,(ASEM_AUS1_H_AUS1CM014272.1001703.1:0.01556,ASEM_AUS1_H_AUS1CM014277.1001845.1:0.0148386)n21:0.0629796)n19:0.00699774)n16:0.0437554,ASEM_RSA5_H_RSA5chrom7002115.1:0.00583953)n15:0.0207348,((Digitaria_radicosa_Dra07G0212700:0.026577,(Digitaria_exilis_H_Dex7A-001599.1:0.013241,Digitaria_exilis_H_Dex7B-001642.1:0.00789784)n24:0.0199487)n23:0.0250183,((Echinocloa_haploclada_eh_chr9.2920:0.0497813,(Panicum_hallii_Pahal.7G317400:0.00936408,(Panicum_virgatum_Pavir.7KG422900:0.0190246,Panicum_virgatum_Pavir.7NG382600:0.0168649)n28:0.00618981)n27:0.0222706)n26:0.00447022,(Urochloa_fusta_Urofu.7G307200:0.0429481,(Cenchrus_americanus_H_CamCM007984.2002571.1:0.0505375,(Setaria_viridis_SEVIR_7G297803v2:0.000796124,Setaria_viridis_SEVIR_7G275900v2:0.00159005)n31:0.0197594)n30:0.00824576)n29:0.00234873)n25:0.00351051)n22:0.00329241)n14:0.0250565,(Sorghum_bicolor_SORBI_3006G243100:0.0609518,(Zea_mays_Zm00001eb110230:0.23147,Zea_mays_Zm00001eb068290:0.0572428)n33:0.00636031)n32:0.0270231)n13:0.0168312)n12:0.0144179)n11:0.00891033)n8:0.00540689,((Zizania_latifolia_GWHTBFHI018327:0.0663006,(Leersia_perrieri_LPERR04G23250:0.0609267,Oryza_sativa_LOC_Os04g55700:0.0463284)n36:0.0184609)n35:0.0584625,(Olyra_latifolia_scaffold17021_293767_297037_+:0.102874,((Dendrocalamus_sinicus_Dendrocalamus_sinicus_Dsi04C_2597673_2600733_Dsi04Cg02130.1_1_CDS_4147758214_806:0.0162371,((Dendrocalamus_sinicus_Dendrocalamus_sinicus_Dsi08C_13891292_13897657_Dsi08Cg08000.1_-1_CDS_4147810369_22925:0.157605,Dendrocalamus_sinicus_Dendrocalamus_sinicus_DsiCtg00230_353661_354341_DsiCtg00230g00270.1_1_CDS_4147849447_17990:0.00863904)n41:0.0938003,(Dendrocalamus_sinicus_Dendrocalamus_sinicus_Dsi04B_23861002_23868199_Dsi04Bg04550.1_1_CDS_4147754224_28929:0.224017,Dendrocalamus_sinicus_Dendrocalamus_sinicus_Dsi11A_54888060_54890594_Dsi11Ag15350.1_1_CDS_4147834348_46644:0.0155255)n42:0.0177478)n40:0.0456313)n39:0.0171128,(Ampelocalamus_luodianensis_Alu04Dg02830.5:0.0382678,(Ampelocalamus_luodianensis_Alu04Cg21140.2:0.00109696,Ampelocalamus_luodianensis_Alu04Cg21190.3:0.00200159)n44:0.0235075)n43:0.00261194)n38:0.00881427)n37:0.00658344)n34:0.0110638)n7:0.00122931)n4:0.0169943,(Aristida_adscensionis_H_Aadptg000072l000506.1:0.0850167,Stipagrostis_hirtigluma_H_Shi_ptg000016l_001738.1:0.0665589)n45:0.0234938)n3:0.0284257)n0;
```
