## Supplementary Dataset S1 for "Gene turnover and contingency facilitated the repeated evolution of C_4_ photosynthesis in grasses": OG0006679_tree.txt

```
(((Streptochaeta_angustifolia_strangu_042192:0.0257021,(Streptochaeta_angustifolia_strangu_042190:0.060895,(Streptochaeta_angustifolia_strangu_025462:0.00323625,Streptochaeta_angustifolia_strangu_042191:0.00952172)n4:0.0147882)n3:0.000611148)n2:0.198243,Pharus_latifolius_Phala.07G169500:0.133251)n1:0.0411485,((Zizania_latifolia_GWHTBFHI000478:0.083463,(Leersia_perrieri_LPERR05G16870:0.117561,Oryza_sativa_LOC_Os05g41100:0.0811451)n7:0.036099)n6:0.0634242,((Olyra_latifolia_Ola035393:0.0954594,((Ampelocalamus_luodianensis_Alu05Cg10230.1:0.0326282,(Dendrocalamus_sinicus_Dendrocalamus_sinicus_DsiCtg00658_47544_49498_DsiCtg00658g00030.1_1_CDS_4147854865_54594:0.00577425,Dendrocalamus_sinicus_Dendrocalamus_sinicus_Dsi05B_29778799_29780898_Dsi05Bg09990.1_-1_CDS_4147769218_54874:0.00930181)n12:0.0358621)n11:0.00422134,(Ampelocalamus_luodianensis_Alu05Dg06210.2:0.0356779,Dendrocalamus_sinicus_Dendrocalamus_sinicus_Dsi05A_27630297_27632240_Dsi05Ag09620.1_-1_CDS_4147764820_23900:0.0305295)n13:0.00339217)n10:0.00994871)n9:0.028922,((Brachypodium_distachyon_BRADI_2g21780v3:0.085863,(Hordeum_spontaneum_WB01_002249_0084469:0.00785513,Hordeum_vulgareMorex_HORVU.MOREX.r3.1HG0069950:0.00265386)n16:0.102128)n15:0.0799742,((Dichantelium_oligosantes_H_DolKV769581.1000008.1:0.0502397,(((Phragmites_australis_Phragmites_australis_PaChr9_29406742_29408754_evm.model.PaChr9.1156_1_CDS_4362484233_8824:0.057066,(Eragrostis_curvula_EJB05_36103:0.0720694,(Eleusine_coracana_ELECO.r07.5BG0416370:0.00943107,Eleusine_coracana_ELECO.r07.5AG0368820:0.00857968)n23:0.0667132)n22:0.0424021)n21:0.0135714,(Chasmanthium_laxum_Chala.07G188600:0.0581573,((Zea_mays_Zm00001eb227770:0.0504982,(Sorghum_bicolor_SORBI_3003G282700:0.0196486,Sorghum_bicolor_SORBI_3010G261300:0.0179484)n27:0.0242986)n26:0.0570202,((Echinocloa_haploclada_eh_chr5.2540:0.0561517,(ASEM_AUS1_H_AUS1CM014272.1001837.1:0.00973284,ASEM_RSA5_H_RSA5chrom3004316.1:0.00461031)n30:0.0381792)n29:0.0199481,((Cenchrus_americanus_H_CamCM007982.2003285.1:0.183939,Setaria_viridis_SEVIR_3G040650v2:0.0274604)n32:0.124385,(Panicum_virgatum_Pavir.3NG297200:0.129833,((Digitaria_radicosa_Dra03G0190300:0.0302466,(Digitaria_exilis_H_Dex3A-001084.1:0.00500393,Digitaria_exilis_H_Dex3B-001096.1:0.00459393)n36:0.0273334)n35:0.0406906,((Panicum_hallii_Pahal.3G234100:0.0219217,((Panicum_virgatum_Pavir.6KG324500:0,Panicum_virgatum_Pavir.9NG445500:0)n40:0.0261134,(Panicum_virgatum_Pavir.3KG375700:0,Panicum_virgatum_Pavir.2NG182200:0)n41:0.0194575)n39:0.0101026)n38:0.0294982,(Urochloa_fusta_Urofu.3G232700:0.0419837,(Cenchrus_americanus_H_CamCM007982.2003845.1:0.0498598,Setaria_viridis_SEVIR_3G201800v2:0.0229713)n43:0.0219019)n42:0.0132194)n37:0.0112733)n34:0.00447095)n33:0.000447095)n31:4.96773e-05)n28:0.0242373)n25:0.0151084)n24:0.027604)n20:0.0130358,Panicum_hallii_Pahal.3G117500:0.386682)n19:0.0429647)n18:0.155556,(Aristida_adscensionis_H_Aadptg000095l000017.1:0.0851932,(Stipagrostis_hirtigluma_H_Shi_ptg000049l_000397.1:0.0162055,Stipagrostis_hirtigluma_H_Shi_ptg000052l_000393.1:0.0168913)n45:0.0489072)n44:0.0409242)n17:0.0382458)n14:0.0127519)n8:0.0116795)n5:0.0411485)n0;
```
