## Supplementary Dataset S1 for "Gene turnover and contingency facilitated the repeated evolution of C_4_ photosynthesis in grasses": OG0006680_tree.txt

```
((Ananas_comosus_H_Ananas_contig24_000066.1:0.031651,Tillandsia_fasciculata_H_Tillandsia_CM054953.1_000211.1:0.0240695)n1:0.091693,((Pharus_latifolius_Phala.07G148500.3:0.0252497,(Pharus_latifolius_Phala.07G148500:0.00121683,Pharus_latifolius_Phala.07G148500.2:5e-09)n4:0.00225389)n3:0.0606274,(Streptochaeta_angustifolia_strangu_006216:0.083424,(((Brachypodium_distachyon_BRADI_2g23150v3:0.0380879,(Hordeum_spontaneum_WB01_004369_0158388:0.0619694,Hordeum_vulgareMorex_HORVU.MOREX.r3.1HG0073250:5e-09)n9:0.0640832)n8:0.0300312,((Zizania_latifolia_GWHTBFHI000576:0.0460567,Zizania_latifolia_GWHTBFHI031409:0.037074)n11:0.0122674,(Leersia_perrieri_LPERR05G15210:0.0578475,Oryza_sativa_LOC_Os05g38610:0.019941)n12:0.0299506)n10:0.0497634)n7:0.0097259,((((Dendrocalamus_sinicus_Dendrocalamus_sinicus_Dsi09B_311837_316134_Dsi09Bg00240.1_-1_CDS_4147814953_44891:0.262551,(Ampelocalamus_luodianensis_Alu05Dg07400.2:0.0232881,Ampelocalamus_luodianensis_Alu08Cg12380.1:0.208483)n17:0.0231648)n16:0.0940171,(Ampelocalamus_luodianensis_Alu05Cg11660.1:0.015433,(Dendrocalamus_sinicus_Dendrocalamus_sinicus_Dsi05A_26164177_26166561_Dsi05Ag08660.1_-1_CDS_4147764532_32339:0.0196062,Dendrocalamus_sinicus_Dendrocalamus_sinicus_Dsi05C_6751282_6754045_Dsi05Cg05510.1_1_CDS_4147772242_51506:0.00999892)n19:0.00111099)n18:0.00930551)n15:0.0023046,Dendrocalamus_sinicus_Dendrocalamus_sinicus_Dsi05B_28131482_28137764_Dsi05Bg08960.1_-1_CDS_4147768909_51495:0.0624602)n14:0.0206177,(((((Eragrostis_curvula_EJB05_52198:0.00221026,Eragrostis_curvula_EJB05_35885:5e-09)n24:0.0843874,(Eleusine_coracana_ELECO.r07.5BG0418030:0.00880447,Eleusine_coracana_ELECO.r07.5AG0370510:0.00440586)n25:0.0474206)n23:0.0368923,(Aristida_adscensionis_H_Aadptg000095l000101.1:0.0613109,(Stipagrostis_hirtigluma_H_Shi_ptg000049l_000477.1:0.0021704,Stipagrostis_hirtigluma_H_Shi_ptg000052l_000489.1:0.00671665)n27:0.0243739)n26:0.0261433)n22:0.00787837,(Phragmites_australis_Phragmites_australis_PaChr12_27160346_27162138_evm.model.PaChr12.1101_1_CDS_4362380630_18172:0.035118,Phragmites_australis_Phragmites_australis_PaChr9_27590926_27593231_evm.model.PaChr9.1043_1_CDS_4362483983_31103:0.0227982)n28:0.00253313)n21:0.00686125,(Chasmanthium_laxum_Chala.07G171300:0.0308589,(((((Digitaria_radicosa_Dra03G0204900:0,Digitaria_radicosa_Dra03G0204900.2:0)n34:0.0163302,(Digitaria_exilis_H_Dex3A-001165.1:0.00222857,Digitaria_exilis_H_Dex3B-001181.1:0.00259374)n35:0.0360334)n33:0.013408,(Dichantelium_oligosantes_H_DolKV775399.1000022.1:0.0240079,(Setaria_viridis_SEVIR_3G221100v2:0.0255166,(ASEM_AUS1_H_AUS1CM014272.1001940.1:0.00902492,ASEM_RSA5_H_RSA5chrom3004423.1:5e-09)n38:0.00735058)n37:0.0022654)n36:0.00708312)n32:0.00552539,(Sorghum_bicolor_SORBI_3009G164500:0.0228789,(Zea_mays_Zm00001eb351410:0.0268474,Zea_mays_Zm00001eb289710:0.0299715)n40:0.00333017)n39:0.00634777)n31:0.0111788,((Panicum_hallii_Pahal.3G250500:0.0135056,(Panicum_virgatum_Pavir.2KG458200:0.0129565,Panicum_virgatum_Pavir.1KG236500:0.016473)n43:0.0101845)n42:0.00759737,(Cenchrus_americanus_H_CamCM007982.2003927.1:0.0189332,(Urochloa_fusta_Urofu.3G250600:0.0204049,Echinocloa_haploclada_eh_chr5.2721:0.0441895)n45:0.00538946)n44:0.00340873)n41:0.00343141)n30:0.0348153)n29:0.036281)n20:0.0658943)n13:0.0174676)n6:0.110786)n5:0.0323865)n2:0.091693)n0;
```
