## Supplementary Dataset S1 for "Gene turnover and contingency facilitated the repeated evolution of C_4_ photosynthesis in grasses": OG0006681_tree.txt

```
((Carex_scoparia_H_Carex_Csco_scaffold_7_000397.1:0.320729,(Ananas_comosus_H_Ananas_contig24_000639.1:0.107855,(Tillandsia_fasciculata_H_Tillandsia_CM054953.1_000492.1:0.010994,((Tillandsia_fasciculata_H_Tillandsia_CM054933.1_001169.1:0.0181171,Tillandsia_fasciculata_H_Tillandsia_CM054953.1_000483.1:0.0191276)n5:0.00808238,Tillandsia_fasciculata_H_Tillandsia_CM054953.1_000489.1:0.173917)n4:0.0344307)n3:0.00382564)n2:0.016633)n1:0.0904471,((Streptochaeta_angustifolia_strangu_029926:0.152053,Streptochaeta_angustifolia_strangu_022641:0.0885796)n7:0.0305708,(Pharus_latifolius_Phala.07G152700:0.0937874,((((Ampelocalamus_luodianensis_Alu05Cg12040.2:0.0281719,(Dendrocalamus_sinicus_Dendrocalamus_sinicus_Dsi01C_25011486_25012515_Dsi01Cg17810.1_1_CDS_4147706578_43408:0.0489926,Dendrocalamus_sinicus_Dendrocalamus_sinicus_Dsi05A_25713611_25716994_Dsi05Ag08360.1_-1_CDS_4147764442_38532:0.00856596)n13:0.0142427)n12:0.00849762,(Dendrocalamus_sinicus_Dendrocalamus_sinicus_Dsi05B_27721370_27734020_Dsi05Bg08680.1_-1_CDS_4147768825_4219:0.0288524,(Ampelocalamus_luodianensis_Alu05Dg07740.1:0.160985,Olyra_latifolia_Ola008435:0.0624121)n15:0.0101055)n14:0.00112283)n11:0.0237386,(((Zizania_latifolia_GWHTBFHI000601:0.0520183,Zizania_latifolia_GWHTBFHI031378:0.0554919)n18:0.0147243,(Leersia_perrieri_LPERR05G14860:0.0812253,Oryza_sativa_LOC_Os05g38170:0.0548318)n19:0.0130486)n17:0.0365274,(Brachypodium_distachyon_BRADI_2g23490v3:0.0554658,(Hordeum_spontaneum_WB01_007284_0192601:0.00134908,Hordeum_vulgareMorex_HORVU.MOREX.r3.1HG0073840:5e-09)n21:0.0648805)n20:0.0600074)n16:0.0106833)n10:0.0238987,((Eragrostis_curvula_EJB05_35819:0.0697929,(Eleusine_coracana_ELECO.r07.5BG0418400:0.0196835,Eleusine_coracana_ELECO.r07.5AG0370920:0.0123154)n24:0.0384636)n23:0.033582,(Phragmites_australis_Phragmites_australis_PaChr12_26823103_26826578_evm.model.PaChr12.1077_1_CDS_4362380574_37084:0.0493954,((Aristida_adscensionis_H_Aadptg000095l000122.1:0.0710254,(Stipagrostis_hirtigluma_H_Shi_ptg000049l_000498.1:0.0243794,Stipagrostis_hirtigluma_H_Shi_ptg000052l_000512.1:0.0241384)n28:0.0346603)n27:0.0121071,(Chasmanthium_laxum_Chala.07G167700:0.0584483,((Zea_mays_Zm00001eb289550:0.0476917,Sorghum_bicolor_SORBI_3009G160500:0.0253758)n31:0.0421175,((Digitaria_radicosa_Dra03G0208500:0.0200274,(Digitaria_exilis_H_Dex3A-001189.1:0.0102342,Digitaria_exilis_H_Dex3B-001203.1:0.00883425)n34:0.0289711)n33:0.0228927,((Urochloa_fusta_Urofu.3G256000:0.0383147,(Cenchrus_americanus_H_CamCM007982.2003946.1:0.0202473,Setaria_viridis_SEVIR_3G225300v2:0.0197632)n37:0.0148632)n36:0.00811203,((Dichantelium_oligosantes_H_DolKV778738.1000001.1:0.0284143,((Echinocloa_haploclada_eh_chr5.2760:0.0433453,ASEM_AUS1_H_AUS1CM014272.1001961.1:0.0265944)n41:0.00654066,(ASEM_AUS1_H_AUS1CM014272.1001960.1:0.0993328,ASEM_RSA5_H_RSA5chrom3004441.1:0.0146985)n42:0.0224198)n40:0.00249109)n39:0.00264465,(Panicum_hallii_Pahal.3G255200:0.0156982,((Panicum_virgatum_Pavir.7KG082000:0,Panicum_virgatum_Pavir.5NG322200:0)n45:0.0204561,Panicum_virgatum_Pavir.1NG253500:0.00932097)n44:0.0133278)n43:0.0170256)n38:0.00141227)n35:0.00167765)n32:0.00626809)n30:0.0192601)n29:0.00870797)n26:0.00590356)n25:0.0117965)n22:0.0390903)n9:0.0422105)n8:0.0248551)n6:0.0904471)n0;
```
