## Supplementary Dataset S1 for "Gene turnover and contingency facilitated the repeated evolution of C_4_ photosynthesis in grasses": OG0006682_tree.txt

```
((Juncus_effusus_H_Juncus_Jeff_scaffold_2_000047.1:0.362573,(Ananas_comosus_H_Ananas_contig11_000191.1:0.0315025,Tillandsia_fasciculata_H_Tillandsia_CM054941.1_000195.1:0.0248263)n2:0.159159)n1:0.0825339,(Streptochaeta_angustifolia_strangu_037919:0.102245,((Pharus_latifolius_Phala.07G061400.3:0.000895464,(Pharus_latifolius_Phala.07G061400:5e-09,Pharus_latifolius_Phala.07G061400.2:5e-09)n6:5e-09)n5:0.0985488,(((Zizania_latifolia_GWHTBFHI031972:0.0630982,(Leersia_perrieri_LPERR05G06300:0.0592547,Oryza_sativa_LOC_Os05g13300:0.0449832)n10:0.021342)n9:0.0491824,((Brachypodium_distachyon_BRADI_2g31967v3:0.103127,(Hordeum_spontaneum_WB01_012778_0180422:0.000419346,Hordeum_vulgareMorex_HORVU.MOREX.r3.1HG0032230:5e-09)n13:0.103496)n12:0.0493654,(Dendrocalamus_sinicus_Dendrocalamus_sinicus_Dsi05B_9493065_9497714_Dsi05Bg04270.1_-1_CDS_4147767502_55432:0.0483012,(Olyra_latifolia_Ola016549:0.0970728,(Ampelocalamus_luodianensis_Alu09Cg18430.2:0.0641848,Ampelocalamus_luodianensis_Alu05Dg13960.2:0.0263277)n16:0.00292529)n15:0.0055163)n14:0.00854195)n11:0.00662593)n8:0.0230154,((Phragmites_australis_Phragmites_australis_PaChr12_7544799_7550255_evm.model.PaChr12.452_1_CDS_4362382754_19445:0.0566467,(((Eragrostis_curvula_EJB05_57375:0.024396,(Eragrostis_curvula_EJB05_56302:5e-09,Eragrostis_curvula_EJB05_32954:5e-09)n22:0.0115337)n21:0.0572192,(Eleusine_coracana_ELECO.r07.5BG0449920:0.0137469,Eleusine_coracana_ELECO.r07.5AG0401340:0.00806057)n23:0.0546604)n20:0.0474383,(Aristida_adscensionis_H_Aadptg000042l000598.1:0.0668431,(Stipagrostis_hirtigluma_H_Shi_ptg000045l_000397.1:0.00218825,Stipagrostis_hirtigluma_H_Shi_ptg000049l_001308.1:0.00388825)n25:0.0479882)n24:0.0233076)n19:0.00670604)n18:0.0080859,(Chasmanthium_laxum_Chala.07G077000:0.0591601,((Zea_mays_Zm00001eb284740:0.0417763,Sorghum_bicolor_SORBI_3009G081800:0.024003)n28:0.0364522,((Digitaria_radicosa_Dra03G0062200:0.0296424,(Digitaria_exilis_H_Dex3B-003929.1:0.0092582,(Digitaria_exilis_H_Dex3B-003928.1:0.0134556,Digitaria_exilis_H_Dex3A-003928.1:0.0088973)n32:0.00227961)n31:0.0193296)n30:0.0291566,((((Panicum_hallii_Pahal.3G076500:0.0268466,Panicum_virgatum_Pavir.3NG042300:0.0241515)n36:0.0157279,(Urochloa_fusta_Urofu.3G076000:0.0338886,(Cenchrus_americanus_H_CamCM007982.2002294.1:0.0316735,Setaria_viridis_SEVIR_3G080200v2:0.0104313)n38:0.0119634)n37:0.00670366)n35:0.00460257,(ASEM_AUS1_H_AUS1CM014272.1003172.1:0.00856275,(ASEM_RSA5_H_RSA5chrom7001735.1:0.159996,(ASEM_RSA5_H_RSA5chrom7000409.1:0.0242401,(ASEM_RSA5_H_RSA5chrom3003645.1:0.00554357,(ASEM_RSA5_H_RSA5chrom7000408.1:0.0531467,ASEM_RSA5_H_RSA5chrom7001734.1:0.0302716)n43:0.00302716)n42:0.000302716)n41:3.02716e-05)n40:3.36351e-06)n39:5e-09)n34:0.00238718,(Echinocloa_haploclada_eh_chr5.1032:0.0358991,(Dichantelium_oligosantes_H_DolKV772624.1000005.1:0.0336453,Dichantelium_oligosantes_H_DolKV772624.1000004.1:0.0509342)n45:0.00565935)n44:0.00599184)n33:0.00153717)n29:0.0121673)n27:0.024954)n26:0.0179862)n17:0.0375029)n7:0.0517032)n4:0.0237107)n3:0.0825339)n0;
```
