## Supplementary Dataset S1 for "Gene turnover and contingency facilitated the repeated evolution of C_4_ photosynthesis in grasses": OG0006683_tree.txt

```
((Ananas_comosus_H_Ananas_contig25_000440.1:0.0150452,Tillandsia_fasciculata_H_Tillandsia_CM054945.1_000507.1:0.040281)n1:0.124169,((Streptochaeta_angustifolia_strangu_003582:0.0239185,Streptochaeta_angustifolia_strangu_034627:0.02289)n3:0.0633305,((Pharus_latifolius_Phala.09G115900:0,Pharus_latifolius_Phala.09G115900.2:0)n5:0.0761727,(((Olyra_latifolia_Ola037945:0.0444612,(Dendrocalamus_sinicus_Dendrocalamus_sinicus_Dsi11A_27015822_27023369_Dsi11Ag07490.1_-1_CDS_4147831990_26935:0.0315675,(Ampelocalamus_luodianensis_Alu11Dg06190.1:0.0231506,Ampelocalamus_luodianensis_Alu05Cg04450.1:0.0194951)n10:0.00216612)n9:0.00374852)n8:0.0103008,((Zizania_latifolia_GWHTBFHI029272:0.039552,(Oryza_sativa_LOC_Os11g34210:0.050134,Leersia_perrieri_LPERR11G12810:0.0426174)n13:0.0267449)n12:0.0299053,(Brachypodium_distachyon_BRADI_4g16830v3:0.0432174,((Hordeum_spontaneum_WB01_003010_0077947:0.000648188,Hordeum_vulgareMorex_HORVU.MOREX.r3.6HG0555830:0.00320011)n16:0.0668459,((Hordeum_vulgareMorex_HORVU.MOREX.r3.2HG0156150:0,Hordeum_vulgareMorex_HORVU.MOREX.r3.2HG0156150.2:0)n18:0.000794419,Hordeum_spontaneum_WB01_003428_0914872:0.000509936)n17:0.0536263)n15:0.00595848)n14:0.00983254)n11:0.00533398)n7:0.00898069,((Aristida_adscensionis_H_Aadptg000001l000743.1:0.059298,Stipagrostis_hirtigluma_H_Shi_ptg000013l_000233.1:0.0390246)n20:0.0177237,((Eragrostis_curvula_EJB05_27160:0.0766132,(Eleusine_coracana_ELECO.r07.9AG0686200:0.0097714,Eleusine_coracana_ELECO.r07.9BG0712380:0.00690919)n23:0.0438376)n22:0.0199957,(Phragmites_australis_Phragmites_australis_PaChr21_20236134_20239886_evm.model.PaChr21.742_1_CDS_4362428947_34717:0.0293455,(Chasmanthium_laxum_Chala.09G072100:0.0522067,((Sorghum_bicolor_SORBI_3005G143500:0.0328331,Zea_mays_Zm00001eb197630:0.0313486)n27:0.0388369,(((Echinocloa_haploclada_eh_chr4.1626:0.00160243,Echinocloa_haploclada_eh_chr4.1726:0.0018917)n30:0.0339845,((ASEM_RSA5_H_RSA5chrom3002111.1:5e-09,(ASEM_AUS1_H_AUS1CM014272.1002007.1:0.00663992,ASEM_AUS1_H_AUS1CM014272.1002008.1:0.00112933)n33:2.03e-07)n32:0.00677402,(ASEM_AUS1_H_AUS1CM014277.1002649.1:0.0086089,(ASEM_RSA5_H_RSA5chrom8002386.1:0.00461153,ASEM_RSA5_H_RSA5chrom8002387.1:0.00329322)n35:0.00135589)n34:0.000150654)n31:0.0210159)n29:0.0139582,(Dichantelium_oligosantes_H_DolKV776102.1000003.1:0.0416485,((Cenchrus_americanus_H_CamCM007982.2000506.1:0.0375554,Setaria_viridis_SEVIR_8G154900v2:0.0120723)n38:0.0171492,(Urochloa_fusta_Urofu.8G148700:0.0250597,(((Digitaria_radicosa_Dra08G0099100.2:0.0100722,Digitaria_radicosa_Dra08G0099100:5e-09)n42:0.0203448,(Digitaria_exilis_H_Dex4A-002063.1:0.00194516,Digitaria_exilis_H_Dex8A-001602.1:0.00593874)n43:0.0201913)n41:0.0173523,(Panicum_hallii_Pahal.8G201800:0.0171864,(Panicum_virgatum_Pavir.8KG283200:0.0143218,Panicum_virgatum_Pavir.8NG132700:0.0124552)n45:0.00953894)n44:0.0174233)n40:0.00246919)n39:0.00467906)n37:0.00483514)n36:0.00567775)n28:0.0194868)n26:0.0125191)n25:0.0125724)n24:0.00513802)n21:0.0151945)n19:0.0225687)n6:0.0610296)n4:0.0266168)n2:0.124169)n0;
```
