## Supplementary Dataset S1 for "Gene turnover and contingency facilitated the repeated evolution of C_4_ photosynthesis in grasses": OG0006684_tree.txt

```
(Pharus_latifolius_Phala.07G006400:0.199637,((Hordeum_spontaneum_WB01_006644_0195866:0,(Hordeum_vulgareMorex_HORVU.MOREX.r3.1HG0023580.2:5e-09,Hordeum_vulgareMorex_HORVU.MOREX.r3.1HG0023580:0)n3:0)n2:5e-09,((((Olyra_latifolia_Ola000242:0.127786,(Dendrocalamus_sinicus_Dendrocalamus_sinicus_Dsi05C_13188393_13190364_Dsi05Cg08850.1_-1_CDS_4147773244_47006:0.0723666,(Ampelocalamus_luodianensis_Alu09Cg22810.1:0.0666294,Ampelocalamus_luodianensis_Alu05Dg18980.1:0.065455)n9:0.00727278)n8:0.0244073)n7:0.0645481,(Brachypodium_distachyon_BRADI_2g39641v3:0.9021,(((Aristida_adscensionis_H_Aadptg000042l000155.1:0.0966491,(Stipagrostis_hirtigluma_H_Shi_ptg000045l_000109.1:0.0100334,Stipagrostis_hirtigluma_H_Shi_ptg000049l_001204.1:0.00773742)n14:0.0877379)n13:0.0253897,(((Eleusine_coracana_ELECO.r07.5BG0456770:0.0571791,Eleusine_coracana_ELECO.r07.5AG0408440:0.0419672)n17:0.10548,(Eragrostis_curvula_EJB05_34480:0.0510452,Eragrostis_curvula_EJB05_34482:0.0460587)n18:0.0792255)n16:0.037421,(Phragmites_australis_Phragmites_australis_PaChr12_406565_408401_evm.model.PaChr12.44_1_CDS_4362382726_7644:0.0955055,Phragmites_australis_Phragmites_australis_PaChr9_624685_626573_evm.model.PaChr9.53_1_CDS_4362486195_26917:0.0922025)n19:0.0242354)n15:0.0185858)n12:0.0197135,(Chasmanthium_laxum_Chala.07G014500:0.145187,((Sorghum_bicolor_SORBI_3009G006600:0.0499866,Zea_mays_Zm00001eb267200:0.0611847)n22:0.0941301,(Echinocloa_haploclada_eh_chr5.1133:0.0780991,(Dichantelium_oligosantes_H_DolKV779687.1000003.1:0.0452202,(((Cenchrus_americanus_H_CamCM007982.2002225.1:0.0381272,Setaria_viridis_SEVIR_3G069700v2:0.0217427)n27:0.0212391,((Urochloa_fusta_Urofu.3G087200:0.0673255,(Digitaria_radicosa_Dra03G0070300:0.0471627,(Digitaria_exilis_H_Dex3A-003862.1:0.0211109,Digitaria_exilis_H_Dex3B-003865.1:0.0238805)n31:0.025624)n30:0.0314822)n29:0.0117527,(Panicum_hallii_Pahal.3G088100:0.0326057,(Panicum_virgatum_Pavir.3KG096600:0.0483105,Panicum_virgatum_Pavir.J664500:0.0224575)n33:0.00249528)n32:0.0150652)n28:0.00974603)n26:0.00721753,(ASEM_RSA5_H_RSA5chrom3003572.1:0.0240931,(ASEM_AUS1_H_AUS1CM014272.1003138.1:0.0629478,ASEM_AUS1_H_AUS1CM014272.1003137.1:0.0201823)n35:0.00224248)n34:0.0192867)n25:0.0103447)n24:0.0121505)n23:0.0233166)n21:0.0210657)n20:0.0194328)n11:0.0270742)n10:0.0423594)n6:0.0546787,((Zizania_latifolia_GWHTBFHI001302:0.0845855,Zizania_latifolia_GWHTBFHI032389:0.0908757)n37:0.0562082,((Leersia_perrieri_LPERR01G06500:0.159648,(Leersia_perrieri_LPERR01G06490:0.137091,Leersia_perrieri_LPERR01G06470:0.103686)n40:0.0427092)n39:0.0416472,(Oryza_sativa_LOC_Os05g01570:0.161707,(Oryza_sativa_LOC_Os01g10970:0.126236,(Oryza_sativa_LOC_Os01g10980:0.109217,Oryza_sativa_LOC_Os01g10990:0.186771)n43:0.0314593)n42:0.00314593)n41:0.000349548)n38:0.0235509)n36:0.0321461)n5:0.0572169,((Zizania_latifolia_GWHTBFHI032388:0.233742,Olyra_latifolia_Ola000243:0.193134)n45:0.074862,Brachypodium_distachyon_BRADI_2g39677v3:0.263378)n44:0.0292643)n4:0.0765737)n1:0.00850819)n0;
```
