## Supplementary Dataset S1 for "Gene turnover and contingency facilitated the repeated evolution of C_4_ photosynthesis in grasses": OG0006685_tree.txt

```
((Streptochaeta_angustifolia_strangu_031322:0.136603,(Pharus_latifolius_Phala.07G007600:5e-09,Pharus_latifolius_Phala.07G007600.2:6e-09)n2:0.0835459)n1:0.0229562,((((Leersia_perrieri_LPERR05G00580:0.0331859,Oryza_sativa_LOC_Os05g01780:0.0380804)n6:0.0351603,(Zizania_latifolia_GWHTBFHI001310:0.0343531,Zizania_latifolia_GWHTBFHI029113:0.0249409)n7:0.0198518)n5:0.0434482,((Brachypodium_distachyon_BRADI_2g39347v3:0.0713729,(Hordeum_spontaneum_WB01_006710_0108306:5e-09,(Hordeum_vulgareMorex_HORVU.MOREX.r3.1HG0004150.2:5e-09,Hordeum_vulgareMorex_HORVU.MOREX.r3.1HG0004150:5e-09)n11:0.00120997)n10:0.119203)n9:0.0286241,(Olyra_latifolia_scaffold1_3915998_3920888_+:0.0650907,(((Ampelocalamus_luodianensis_Alu04Dg21370.8:0.149157,Ampelocalamus_luodianensis_Alu05Dg18820.1:0.00629601)n15:0.0145741,Ampelocalamus_luodianensis_Alu09Cg22670.1:0.021094)n14:0.00234377,(Dendrocalamus_sinicus_Dendrocalamus_sinicus_Dsi05B_135686_141251_Dsi05Bg00040.1_-1_CDS_4147766233_23342:0.0429349,Dendrocalamus_sinicus_Dendrocalamus_sinicus_Dsi05C_13377244_13382184_Dsi05Cg08960.1_1_CDS_4147773277_8736:0.0224821)n16:0.00249801)n13:0.00434426)n12:0.00495622)n8:0.00730485)n4:0.0191458,((Aristida_adscensionis_H_Aadptg000042l000652.1:0.0538473,(Stipagrostis_hirtigluma_H_Shi_ptg000045l_000472.1:0,Stipagrostis_hirtigluma_H_Shi_ptg000049l_001008.1:0)n19:0.0555445)n18:0.0327347,((Phragmites_australis_Phragmites_australis_PaChr12_448211_454286_evm.model.PaChr12.50_1_CDS_4362382860_21542:0.0576285,((Eragrostis_curvula_EJB05_54950:0,Eragrostis_curvula_EJB05_34452:0)n23:0.0471804,Eleusine_coracana_ELECO.r07.5AG0408320:0.065938)n22:0.048114)n21:0.00731904,(Chasmanthium_laxum_Chala.07G015200:0.0477558,((Sorghum_bicolor_SORBI_3009G008200:0.0213243,((Zea_mays_Zm00001eb412130:5e-09,Zea_mays_Zm00001eb267090:0.00502749)n28:0.00022222,(((Zea_mays_Zm00001eb169980:0.011087,Zea_mays_Zm00001eb174540:0.11358)n31:0.022696,Zea_mays_Zm00001eb200090:0.248354)n30:0.0254797,(Zea_mays_Zm00001eb412140:5e-09,(Zea_mays_Zm00001eb340770:5e-09,Zea_mays_Zm00001eb407340:5e-09)n33:0.00872454)n32:0.118711)n29:0.0169329)n27:0.035935)n26:0.0390043,((Dichantelium_oligosantes_H_DolKV779687.1000030.1:0.0448631,Echinocloa_haploclada_eh_chr5.1142:0.0473623)n35:0.00480808,((Panicum_hallii_Pahal.3G088600:0.0126839,(Panicum_virgatum_Pavir.6KG110800:0.012334,Panicum_virgatum_Pavir.3KG097400:0.0121072)n38:0.00793872)n37:0.0150197,((Urochloa_fusta_Urofu.3G087700:0.0334982,(Cenchrus_americanus_H_CamCM007982.2003133.1:0.0304501,Setaria_viridis_SEVIR_3G069000v2:0.0192357)n41:0.0162732)n40:0.00625153,((ASEM_AUS1_H_AUS1CM014272.1002027.1:0.00979987,ASEM_RSA5_H_RSA5chrom3002165.1:0.0133328)n43:0.0343382,(Digitaria_radicosa_Dra03G0070900:0.019518,(Digitaria_exilis_H_Dex3A-000435.1:0.00342565,Digitaria_exilis_H_Dex3B-000439.1:0.0011358)n45:0.0204813)n44:0.0258505)n42:0.00243622)n39:0.00179062)n36:0.00950746)n34:0.0151019)n25:0.0203342)n24:0.0243883)n20:0.00975391)n17:0.0279937)n3:0.0229562)n0;
```
