## Supplementary Dataset S1 for "Gene turnover and contingency facilitated the repeated evolution of C_4_ photosynthesis in grasses": OG0006686_tree.txt

```
(((Ananas_comosus_H_Ananas_contig18_000693.1:0.0421852,Tillandsia_fasciculata_H_Tillandsia_CM054946.1_000300.1:0.0403419)n2:0.196859,(Juncus_effusus_H_Juncus_Jeff_scaffold_11_000817.1:0.274451,(Juncus_effusus_H_Juncus_Jeff_scaffold_16_000007.1:0.374384,Juncus_effusus_H_Juncus_Jeff_scaffold_3_001339.1:0.211419)n4:0.0928431)n3:0.064676)n1:0.0258938,((Hordeum_spontaneum_WB01_004924_0330512:0.00631541,Hordeum_vulgareMorex_HORVU.MOREX.r3.1HG0002320:0.00207117)n6:0.0883505,(Brachypodium_distachyon_BRADI_2g39770v3:0.0980484,(((Olyra_latifolia_Ola000233:0.0364766,(Dendrocalamus_sinicus_Dendrocalamus_sinicus_Dsi05B_256582_257900_Dsi05Bg00130.1_-1_CDS_4147766260_38538:0.045013,((Dendrocalamus_sinicus_Dendrocalamus_sinicus_Dsi11C_12761027_12763870_Dsi11Cg04710.1_1_CDS_4147839109_54542:0.0185463,Ampelocalamus_luodianensis_Alu09Cg22890.1:0.0173748)n13:0.00361829,(Ampelocalamus_luodianensis_Alu05Dg19030.1:0.015334,Dendrocalamus_sinicus_Dendrocalamus_sinicus_Dsi05A_292267_293981_Dsi05Ag00220.1_1_CDS_4147762000_28392:0.0308953)n14:0.00343281)n12:0.00460864)n11:0.021925)n10:0.0274371,(((Leersia_perrieri_LPERR05G00370:0.0257851,Oryza_sativa_LOC_Os05g01480:0.0237434)n17:0.0401711,(Zizania_latifolia_GWHTBFHI001295:0.0541348,Zizania_latifolia_GWHTBFHI032396:0.0548213)n18:0.0217256)n16:0.0419879,(Streptochaeta_angustifolia_strangu_032303:0.0846833,(Pharus_latifolius_Phala.07G004900:5e-09,Pharus_latifolius_Phala.07G004900.2:5e-09)n20:0.132478)n19:0.0178295)n15:0.0154384)n9:0.0290974,((Aristida_adscensionis_H_Aadptg000042l000288.1:0.0333279,(Stipagrostis_hirtigluma_H_Shi_ptg000045l_000264.1:0.00949818,Stipagrostis_hirtigluma_H_Shi_ptg000049l_000988.1:0.00594683)n23:0.048524)n22:0.0156883,((Sorghum_bicolor_SORBI_3009G003800:0.0582885,Zea_mays_Zm00001eb356130:0.066803)n25:0.0416346,(Chasmanthium_laxum_Chala.07G012000:0.0416692,((Phragmites_australis_Phragmites_australis_PaChr12_248671_250350_evm.model.PaChr12.28_1_CDS_4362382370_27834:0.0631134,Phragmites_australis_Phragmites_australis_PaChr9_500215_502034_evm.model.PaChr9.38_1_CDS_4362485861_13893:0.0534826)n28:0.00759855,((Eragrostis_curvula_EJB05_34507:0.0546138,(Eleusine_coracana_ELECO.r07.5BG0457070:0.0122781,Eleusine_coracana_ELECO.r07.5AG0408670:0.0151703)n31:0.0290073)n30:0.0537473,((ASEM_AUS1_H_AUS1CM014272.1002060.1:0.00545265,ASEM_RSA5_H_RSA5chrom3002146.1:0.00364669)n33:0.06407,(((Dichantelium_oligosantes_H_DolKV780909.1000001.1:0.0324065,(Panicum_hallii_Pahal.3G085800:0.0242858,(Panicum_virgatum_Pavir.3KG094600:0.025514,(Panicum_virgatum_Pavir.5KG271400:0,Panicum_virgatum_Pavir.9NG822800:0)n39:0.0159042)n38:0.00176714)n37:0.00378755)n36:0.00356267,(Urochloa_fusta_Urofu.3G084500:0.0401071,(Cenchrus_americanus_H_CamCM007982.2003122.1:0.0349747,Setaria_viridis_SEVIR_3G072300v2:0.0233166)n41:0.0128223)n40:0.00807081)n35:0.00220058,(Echinocloa_haploclada_eh_chr5.1109:0.0261645,((Digitaria_radicosa_Dra03G0068300:5e-09,Digitaria_radicosa_Dra03G0068300.2:0.0242813)n44:0.0228988,(Digitaria_exilis_H_Dex3A-000419.1:0.0145415,Digitaria_exilis_H_Dex3B-000423.1:0.0171681)n45:0.0138909)n43:0.0315866)n42:0.00724749)n34:0.0183869)n32:0.0253323)n29:0.0130129)n27:0.00433687)n26:0.0164946)n24:0.0113811)n21:0.0361406)n8:0.026607)n7:0.0323216)n5:0.0258938)n0;
```
