## Supplementary Dataset S1 for "Gene turnover and contingency facilitated the repeated evolution of C_4_ photosynthesis in grasses": OG0006687_tree.txt

```
((Carex_scoparia_H_Carex_Csco_scaffold_17_000628.1:0.416328,(Tillandsia_fasciculata_H_Tillandsia_CM054936.1_000205.1:0.0301605,(Ananas_comosus_H_Ananas_contig17_000577.1:0.147328,Ananas_comosus_H_Ananas_contig12_000656.1:0.0234499)n3:0.00260555)n2:0.127371)n1:0.0384652,(Streptochaeta_angustifolia_strangu_035225:0.0777413,((Pharus_latifolius_Phala.03G146900:0,Pharus_latifolius_Phala.03G146900.2:0)n6:0.0626047,((((Zizania_latifolia_GWHTBFHI036136:0.0282269,Zizania_latifolia_GWHTBFHI037344:0.0336951)n10:0.0206945,(Leersia_perrieri_LPERR07G11840:0.0512067,Oryza_sativa_LOC_Os07g29450:0.0354394)n11:0.0144438)n9:0.0399875,((Brachypodium_distachyon_BRADI_1g20510v3:0.0611643,(Hordeum_spontaneum_WB01_005378_0716443:5e-09,Hordeum_vulgareMorex_HORVU.MOREX.r3.3HG0241050:0.00135289)n14:0.0690604)n13:0.0368135,(Ampelocalamus_luodianensis_Alu07Dg09760.2:0.0246104,((Olyra_latifolia_Ola018702:0.0116417,Olyra_latifolia_Ola018706:0.0101043)n17:0.0478394,(Dendrocalamus_sinicus_Dendrocalamus_sinicus_Dsi07A_13283831_13288175_Dsi07Ag07670.1_-1_CDS_4147791091_30176:0.0231249,(Dendrocalamus_sinicus_Dendrocalamus_sinicus_Dsi07B_15262472_15267405_Dsi07Bg07400.1_-1_CDS_4147794985_4868:0.0344231,Dendrocalamus_sinicus_Dendrocalamus_sinicus_Dsi11B_26917640_26922029_Dsi11Bg06540.4_1_CDS_4147836937_25826:0.0236815)n19:0.00192033)n18:0.00021337)n16:0.00344994)n15:0.00412441)n12:0.00919598)n8:0.0154845,(((Eragrostis_curvula_EJB05_43013:0.0401258,(Eleusine_coracana_ELECO.r07.1AG0007440:0.0103557,Eleusine_coracana_ELECO.r07.1BG0056170:0.0109227)n23:0.0497965)n22:0.0336737,((Phragmites_australis_Phragmites_australis_PaChr17_19928689_19932750_evm.model.PaChr17.466_1_CDS_4362404864_15729:0.030647,Phragmites_australis_Phragmites_australis_PaChr20_17718114_17722360_evm.model.PaChr20.477_1_CDS_4362425192_27138:0.0282069)n25:0.0136382,(Aristida_adscensionis_H_Aadptg000066l000680.1:0.0525503,Stipagrostis_hirtigluma_H_Shi_ptg000012l_000611.1:0.0490296)n26:0.0160057)n24:0.00257958)n21:0.0124091,(Chasmanthium_laxum_Chala.02G024900:0.0299546,((Sorghum_bicolor_SORBI_3007G117400:0.0224237,Zea_mays_Zm00001eb178520:0.0413784)n29:0.0275512,(Sorghum_bicolor_SORBI_3001G542700:0.0472661,((ASEM_RSA5_H_RSA5chrom4002194.1:0.317534,Zea_mays_Zm00001eb108610:0.0657321)n32:0.0155318,(((Digitaria_exilis_H_Dex2A-003590.1:0.0126035,Digitaria_exilis_H_Dex2B-003545.1:0.00598862)n35:0.0182813,Digitaria_radicosa_Dra02G0209600:0.0654569)n34:0.0229286,((((ASEM_AUS1_H_AUS1CM014272.1003074.1:0.00236304,ASEM_AUS1_H_AUS1CM014273.1001285.1:0.0127708)n39:0.00136861,ASEM_AUS1_H_AUS1CM014273.1001284.1:0.0470684)n38:0.0190948,Echinocloa_haploclada_eh_chr6.2384:0.0337345)n37:0.00210472,(((Panicum_hallii_Pahal.4G295800:0.0129642,(Panicum_virgatum_Pavir.4NG068000:0.0175289,Panicum_virgatum_Pavir.4KG095300:0.0161933)n43:0.00643471)n42:0.0090962,Dichantelium_oligosantes_H_DolKV778490.1000002.1:0.0257992)n41:0.00232581,(Urochloa_fusta_Urofu.4G232700:0.0287921,(Cenchrus_americanus_H_CamCM007983.2001734.1:0.0291278,Setaria_viridis_SEVIR_4G040100v2:0.0202719)n45:0.0055092)n44:0.00335053)n40:0.000782056)n36:0.0063738)n33:0.00783562)n31:0.0092255)n30:0.00102506)n28:0.0110612)n27:0.0268759)n20:0.0299533)n7:0.0349366)n5:0.0219711)n4:0.0384652)n0;
```
