## Supplementary Dataset S1 for "Gene turnover and contingency facilitated the repeated evolution of C_4_ photosynthesis in grasses": OG0006688_tree.txt

```
((((Brachypodium_distachyon_BRADI_2g37430v3:0.137625,((Hordeum_spontaneum_WB01_007714_0096726:0.00460292,Hordeum_vulgareMorex_HORVU.MOREX.r3.1HG0007240:0.000397012)n5:0.170174,(Hordeum_spontaneum_WB01_007714_0090993:0.0106133,Hordeum_vulgareMorex_HORVU.MOREX.r3.1HG0007250:0.00491402)n6:0.156494)n4:0.0351454)n3:0.0682254,((Streptochaeta_angustifolia_strangu_037490:0.198817,Pharus_latifolius_Phala.07G011900:0.160802)n8:0.0696263,((((Zizania_latifolia_GWHTBFHI001342:0.0320592,Zizania_latifolia_GWHTBFHI032350:0.0280261)n12:0.042193,(Oryza_sativa_LOC_Os05g02390:0.034196,Leersia_perrieri_LPERR05G01000:0.196348)n13:0.0280565)n11:0.0344565,((Ampelocalamus_luodianensis_Alu09Cg22330.2:0.0382207,Dendrocalamus_sinicus_Dendrocalamus_sinicus_Dsi05C_14125935_14126480_Dsi05Cg09430.1_-1_CDS_4147773418_31243:0.0341882)n15:0.028324,(Dendrocalamus_sinicus_Dendrocalamus_sinicus_Dsi05B_701781_702338_Dsi05Bg00610.1_-1_CDS_4147766404_5900:0.0615329,(Olyra_latifolia_Ola000297:0.0859213,Ampelocalamus_luodianensis_Alu05Dg18440.2:0.0259792)n17:0.00575185)n16:0.000639094)n14:0.0347789)n10:0.0211529,((Aristida_adscensionis_H_Aadptg000042l000800.1:0.0775369,(Stipagrostis_hirtigluma_H_Shi_ptg000045l_000053.1:5e-09,Stipagrostis_hirtigluma_H_Shi_ptg000049l_001152.1:5e-09)n20:0.0654648)n19:0.049619,(((Eragrostis_curvula_EJB05_34329:0.128703,(Eleusine_coracana_ELECO.r07.5BG0455970:0.0597185,Eleusine_coracana_ELECO.r07.5AG0407700:0.0495608)n24:0.108491)n23:0.0296121,(((ASEM_AUS1_H_AUS1CM014272.1003055.1:0.0102003,ASEM_RSA5_H_RSA5chrom3003533.1:0.0127554)n27:0.0103021,(Dichantelium_oligosantes_H_DolKV775317.1000001.1:0.0365084,(Panicum_hallii_Pahal.3G094600:0.00874939,(Panicum_virgatum_Pavir.3KG107200:0.02954,Panicum_virgatum_Pavir.3KG105200:0.020522)n30:0.00228023)n29:0.00428925)n28:0.00908237)n26:0.0121614,((Urochloa_fusta_Urofu.3G093200:0.0679474,((Digitaria_exilis_H_Dex3A-003816.1:0.012806,Digitaria_exilis_H_Dex3B-003824.1:0.0135701)n34:0.0781144,(Digitaria_radicosa_Dra03G0077100:5e-09,Digitaria_radicosa_Dra03G0077100.2:5e-09)n35:0.0426801)n33:0.0294718)n32:0.00926208,(Setaria_viridis_SEVIR_3G063400v2:0.0136966,(Cenchrus_americanus_H_CamCM007982.2002185.1:0.0692042,(Zea_mays_Zm00001eb266420:0.0669971,Sorghum_bicolor_SORBI_3009G016300:0.0291514)n38:0.0374482)n37:0.0168196)n36:0.00730345)n31:0.00379602)n25:0.0191961)n22:0.0121998,(Phragmites_australis_Phragmites_australis_PaChr12_765951_766514_evm.model.PaChr12.83_1_CDS_4362383592_32040:0.100426,(Chasmanthium_laxum_Chala.07G020000:0.0836939,Phragmites_australis_Phragmites_australis_PaChr9_980571_981110_evm.model.PaChr9.89_1_CDS_4362486993_22723:0.0854798)n40:0.00962099)n39:0.001069)n21:0.0136749)n18:0.0154676)n9:0.020973)n7:0.0360228)n2:0.137404,((Olyra_latifolia_Ola000296:0.143514,(Dendrocalamus_sinicus_Dendrocalamus_sinicus_Dsi05A_551473_551991_Dsi05Ag00450.1_-1_CDS_4147762069_10387:0.18242,Ampelocalamus_luodianensis_Alu09Cg22350.2:0.417591)n43:0.0643759)n42:0.196853,Streptochaeta_angustifolia_strangu_006546:0.272267)n41:0.0302519)n1:0.0617518,(Tillandsia_fasciculata_H_Tillandsia_CM054951.1_000398.1:0.178471,(Ananas_comosus_H_Ananas_contig19_000386.1:0.623833,Ananas_comosus_H_Ananas_contig19_000385.1:0.337655)n45:0.0375173)n44:0.173608)n0;
```
