## Supplementary Dataset S1 for "Gene turnover and contingency facilitated the repeated evolution of C_4_ photosynthesis in grasses": OG0006689_tree.txt

```
((Carex_scoparia_H_Carex_Csco_scaffold_22_000673.1:0.266257,(Ananas_comosus_H_Ananas_contig19_000504.1:0.0529745,Tillandsia_fasciculata_H_Tillandsia_CM054951.1_000533.1:0.0488753)n2:0.187047)n1:0.0368907,((Brachypodium_distachyon_BRADI_2g37950v3:0.0853952,(Hordeum_vulgareMorex_HORVU.MOREX.r3.1HG0013220:0.00296963,((Hordeum_spontaneum_WB01_009149_0010974:0.0543641,(Hordeum_spontaneum_WB01_002778_0015919:0.0215766,Hordeum_spontaneum_WB01_000189_1299404:0.0248855)n8:0.010857)n7:0.141877,Hordeum_spontaneum_WB01_007250_0242769:4.5e-09)n6:5e-10)n5:0.0289182)n4:0.0202146,((Streptochaeta_angustifolia_strangu_021069:0.098674,Pharus_latifolius_Phala.07G016400:0.106644)n10:0.0454952,((((Zizania_latifolia_GWHTBFHI001377:0.0338431,Zizania_latifolia_GWHTBFHI032305:0.0477881)n14:0.0211881,(Leersia_perrieri_LPERR05G01500:0.0965077,Oryza_sativa_LOC_Os05g03140:0.0635609)n15:0.0172213)n13:0.0372923,(Olyra_latifolia_Ola000355:0.0417117,(Dendrocalamus_sinicus_Dendrocalamus_sinicus_Dsi05B_1280244_1289728_Dsi05Bg01030.1_1_CDS_4147766530_19967:0.044163,((Ampelocalamus_luodianensis_Alu09Cg21940.2:0.0224992,Dendrocalamus_sinicus_Dendrocalamus_sinicus_Dsi05C_14895641_14905995_Dsi05Cg09830.1_1_CDS_4147773538_41940:0.031974)n19:0.015164,(Dendrocalamus_sinicus_Dendrocalamus_sinicus_Dsi05A_960868_964985_Dsi05Ag00740.1_1_CDS_4147762156_2508:0.0325221,Ampelocalamus_luodianensis_Alu05Dg17960.2:0.0568273)n20:0.00631414)n18:0.0171173)n17:0.00190193)n16:0.0134002)n12:0.0272152,((Aristida_adscensionis_H_Aadptg000042l000063.1:0.070317,(Stipagrostis_hirtigluma_H_Shi_ptg000045l_000549.1:0.0022638,Stipagrostis_hirtigluma_H_Shi_ptg000049l_001086.1:0.00620003)n23:0.0461407)n22:0.0249664,(((Eleusine_coracana_ELECO.r07.5BG0454920:0.0352209,Eleusine_coracana_ELECO.r07.5AG0406850:0.0146723)n26:0.0818781,(Eragrostis_curvula_EJB05_56602:5e-09,Eragrostis_curvula_EJB05_34182:0.00274354)n27:0.028302)n25:0.050605,((Phragmites_australis_Phragmites_australis_PaChr12_1298371_1301542_evm.model.PaChr12.123_1_CDS_4362380914_10167:0.0619356,Phragmites_australis_Phragmites_australis_PaChr9_1983345_1986361_evm.model.PaChr9.147_1_CDS_4362484929_4195:0.0516611)n29:0.014466,(Chasmanthium_laxum_Chala.07G025400:0.0423986,((Sorghum_bicolor_SORBI_3009G025800:0.0462003,(Zea_mays_Zm00001eb355170:0.0397744,Zea_mays_Zm00001eb265510:0.0375945)n33:0.0126382)n32:0.026568,(Echinocloa_haploclada_eh_chr5.1279:0.0573835,(((Digitaria_radicosa_Dra03G0083100:0.0334941,(Digitaria_exilis_H_Dex3A-000518.1:0.00741979,Digitaria_exilis_H_Dex3B-000510.1:0.00540902)n38:0.0224427)n37:0.0212077,((Urochloa_fusta_Urofu.3G100700:0.0421529,(Cenchrus_americanus_H_CamCM007982.2003211.1:0.0324162,Setaria_viridis_SEVIR_3G046600v2:0.0179812)n41:0.014593)n40:0.00806208,(Panicum_hallii_Pahal.3G101200:0.0213512,(Panicum_virgatum_Pavir.3KG121700:0.025033,Panicum_virgatum_Pavir.2KG203900:0.020031)n43:0.00222566)n42:0.00304482)n39:0.00901174)n36:0.00595859,(ASEM_RSA5_H_RSA5chrom3002272.1:0.0175835,(ASEM_AUS1_H_AUS1CM014277.1000526.1:0.250256,ASEM_AUS1_H_AUS1CM014272.1002151.1:0.00415141)n45:0.000461268)n44:0.00695539)n35:0.00861964)n34:0.0136826)n31:0.0111951)n30:0.0251284)n28:0.0102975)n24:0.0101148)n21:0.016429)n11:0.0165722)n9:0.0377958)n3:0.0368907)n0;
```
