## Supplementary Dataset S1 for "Gene turnover and contingency facilitated the repeated evolution of C_4_ photosynthesis in grasses": OG0006690_tree.txt

```
((Carex_scoparia_H_Carex_Csco_scaffold_22_000010.1:0.166109,(Ananas_comosus_H_Ananas_contig5_000550.1:0.0401389,Tillandsia_fasciculata_H_Tillandsia_CM054930.1_001320.1:0.0335357)n2:0.104473)n1:0.041408,((Streptochaeta_angustifolia_strangu_021057:0.076467,(Pharus_latifolius_Phala.07G017400.2:0.0442589,(Pharus_latifolius_Phala.07G017400:5e-09,(Pharus_latifolius_Phala.07G017400.4:0,Pharus_latifolius_Phala.07G017400.3:0)n7:5e-09)n6:0.00427065)n5:0.041467)n4:0.0180325,((((Zizania_latifolia_GWHTBFHI021036:0.0329956,(Leersia_perrieri_LPERR05G01670:0.0396922,Oryza_sativa_LOC_Os05g03480:0.0342516)n12:0.0175257)n11:0.0370677,(Olyra_latifolia_Ola000365:0.0438626,(Dendrocalamus_sinicus_Dendrocalamus_sinicus_Dsi05C_15168789_15172403_Dsi05Cg09920.1_-1_CDS_4147773565_294:0.00862973,(Ampelocalamus_luodianensis_Alu09Cg21850.1:0.0127061,Ampelocalamus_luodianensis_Alu05Dg17840.1:0.0170313)n15:0.00189237)n14:0.00656697)n13:0.00458195)n10:0.0095989,(Brachypodium_distachyon_BRADI_2g38100v3:0.0404433,(Hordeum_spontaneum_WB01_001181_0473795:5e-09,Hordeum_vulgareMorex_HORVU.MOREX.r3.1HG0014530:0.00280182)n17:0.0487751)n16:0.0213692)n9:0.0096087,(((Aristida_adscensionis_H_Aadptg000042l000722.1:0.0654922,(Stipagrostis_hirtigluma_H_Shi_ptg000045l_000003.1:0.00358464,Stipagrostis_hirtigluma_H_Shi_ptg000049l_001106.1:0.000209624)n21:0.0340795)n20:0.0112495,(Phragmites_australis_Phragmites_australis_PaChr12_1420621_1422618_evm.model.PaChr12.134_1_CDS_4362381158_27828:0.0650803,((Phragmites_australis_Phragmites_australis_PaChr25_3045163_3045999_evm.model.PaChr25.100_1_CDS_4362437843_38117:0.111077,Phragmites_australis_Phragmites_australis_PaChr9_2860425_2863527_evm.model.PaChr9.199_1_CDS_4362485459_14732:0.0137095)n24:0.0253347,((Eleusine_coracana_ELECO.r07.5BG0454710:0.0224734,Eleusine_coracana_ELECO.r07.5AG0406680:0.0193275)n26:0.0616734,((Eragrostis_curvula_EJB05_34163:0.144192,Eragrostis_curvula_EJB05_34160:0.0535396)n28:0.0450977,(Eragrostis_curvula_EJB05_34162:0.09293,Eragrostis_curvula_EJB05_34161:0.0746824)n29:0.00746824)n27:0.000829805)n25:0.0104621)n23:0.00551721)n22:0.000613023)n19:0.0143681,((Chasmanthium_laxum_Chala.07G027300:0.0403475,(Sorghum_bicolor_SORBI_3009G027000:0.0230448,(Zea_mays_Zm00001eb355050:0.0230759,Zea_mays_Zm00001eb265270:0.0137246)n33:0.00152495)n32:0.00926417)n31:0.0134994,((Panicum_hallii_Pahal.3G102900:0.012626,(Panicum_virgatum_Pavir.7NG164700:0.0167926,Panicum_virgatum_Pavir.3KG123700:0.004803)n36:0.00618089)n35:0.0208624,(((Cenchrus_americanus_H_CamCM007982.2002150.1:0.0206065,Setaria_viridis_SEVIR_3G048300v2:0.0127945)n39:0.00322463,(Echinocloa_haploclada_eh_chr5.1296:0.0338639,(Dichantelium_oligosantes_H_DolKV767627.1000005.1:0.0167949,(ASEM_AUS1_H_AUS1CM014272.1003017.1:0.0104921,ASEM_RSA5_H_RSA5chrom3002282.1:0.00653182)n42:0.0106565)n41:0.00557376)n40:0.00533138)n38:0.00200328,(Urochloa_fusta_Urofu.3G102300:0.0282509,(Digitaria_radicosa_Dra03G0084100:0.0138891,(Digitaria_exilis_H_Dex3A-003782.1:0.00624905,Digitaria_exilis_H_Dex3B-003790.1:0.00684829)n45:0.0243572)n44:0.0076301)n43:0.0062219)n37:0.0042863)n34:0.020015)n30:0.0116597)n18:0.0104825)n8:0.033922)n3:0.041408)n0;
```
