## Supplementary Dataset S1 for "Gene turnover and contingency facilitated the repeated evolution of C_4_ photosynthesis in grasses": OG0006691_tree.txt

```
(Juncus_effusus_H_Juncus_Jeff_scaffold_5_000407.1:0.359093,((Brachypodium_distachyon_BRADI_2g38170v3:0.0984799,((Hordeum_spontaneum_WB01_000101_0852018:0.0013506,Hordeum_vulgareMorex_HORVU.MOREX.r3.1HG0015110:0.00134762)n4:0.0425592,(Hordeum_spontaneum_WB01_000101_0671144:0.00399142,Hordeum_vulgareMorex_HORVU.MOREX.r3.1HG0015130:0.00141819)n5:0.0201907)n3:0.0842606)n2:0.0328923,((((Zizania_latifolia_GWHTBFHI001388:0.0515222,Zizania_latifolia_GWHTBFHI032292:0.0416166)n9:0.042315,(Leersia_perrieri_LPERR05G01740:0.090004,Oryza_sativa_LOC_Os05g03610:0.0571288)n10:0.0314562)n8:0.0546998,(((Pharus_latifolius_Phala.07G017900:0.12333,(Streptochaeta_angustifolia_strangu_021050:0.00511948,(Streptochaeta_angustifolia_strangu_043338:0,Streptochaeta_angustifolia_strangu_032329:0)n15:0.0107953)n14:0.165096)n13:0.0731124,(((Ampelocalamus_luodianensis_Alu09Cg21800.1:0.0237855,Dendrocalamus_sinicus_Dendrocalamus_sinicus_Dsi05C_15288656_15302609_Dsi05Cg09960.1_-1_CDS_4147773577_7049:0.0322743)n18:0.0062809,(Ampelocalamus_luodianensis_Alu05Dg17790.1:0.0260196,Dendrocalamus_sinicus_Dendrocalamus_sinicus_Dsi05A_1113711_1114578_Dsi05Ag00870.1_1_CDS_4147762195_24454:0.235459)n19:0.00996442)n17:0.00496537,Dendrocalamus_sinicus_Dendrocalamus_sinicus_Dsi05B_1463132_1483089_Dsi05Bg01200.1_1_CDS_4147766581_48673:0.0380421)n16:0.0236956)n12:0.0221548,(Olyra_latifolia_Ola000372:0.00379102,Olyra_latifolia_Ola000373:0.0382828)n20:0.0507427)n11:0.0256013)n7:0.0145613,(((Eragrostis_curvula_EJB05_51856:0,Eragrostis_curvula_EJB05_34167:0)n23:0.0585645,(Eleusine_coracana_ELECO.r07.5BG0454650:0.0273469,Eleusine_coracana_ELECO.r07.5AG0406620:0.0289521)n24:0.0555904)n22:0.0312145,((Stipagrostis_hirtigluma_H_Shi_ptg000089l_000074.1:0.068244,Aristida_adscensionis_H_Aadptg000042l000081.1:0.0801737)n26:0.0198309,((Phragmites_australis_Phragmites_australis_PaChr9_2787148_2796045_evm.model.PaChr9.193_1_CDS_4362485447_9674:0.0592201,Phragmites_australis_Phragmites_australis_PaChr12_1460175_1466840_evm.model.PaChr12.138_1_CDS_4362381246_22372:0.0691473)n28:0.010149,(Chasmanthium_laxum_Chala.07G027900:0.0416262,((ASEM_AUS1_H_AUS1CM014272.1002173.1:0.00513094,(ASEM_RSA5_H_RSA5chrom3003496.1:0.00397952,ASEM_RSA5_H_RSA5chrom3002283.1:0.00362363)n32:0.00402921)n31:0.025876,(Echinocloa_haploclada_eh_chr5.1301:0.0530297,(Dichantelium_oligosantes_H_DolKV767627.1000009.1:0.0345103,((((Digitaria_radicosa_Dra03G0084800:0.0317209,(Digitaria_exilis_H_Dex3A-000533.1:0.0127784,Digitaria_exilis_H_Dex3B-000524.1:0.00917727)n39:0.0350241)n38:0.0314237,((Sorghum_bicolor_SORBI_3009G027800:0.0466658,Zea_mays_Zm00001eb394390:0.0770475)n41:0.0583768,Urochloa_fusta_Urofu.3G103100:0.0359671)n40:0.00939654)n37:0.00594576,(Panicum_hallii_Pahal.3G103600:0.0344976,(Panicum_virgatum_Pavir.3KG124800:0.0380516,Panicum_virgatum_Pavir.7NG163400:0.0197968)n43:0.00802985)n42:0.00998703)n36:0.00433171,(Setaria_viridis_SEVIR_3G049000v2:0.0206123,(Cenchrus_americanus_H_CamCM007986.2003459.1:0.390352,Cenchrus_americanus_H_CamCM007982.2003222.1:0.0328259)n45:0.00364732)n44:0.013993)n35:0.00811212)n34:0.00589033)n33:0.00538015)n30:0.0420804)n29:0.017509)n27:0.00803913)n25:0.00561078)n21:0.046011)n6:0.0346508)n1:0.359093)n0;
```
