## Supplementary Dataset S1 for "Gene turnover and contingency facilitated the repeated evolution of C_4_ photosynthesis in grasses": OG0006692_tree.txt

```
((Streptochaeta_angustifolia_strangu_020693:0.113377,((((Pharus_latifolius_Phala.07G021800.5:5e-09,(Pharus_latifolius_Phala.07G021800:0,Pharus_latifolius_Phala.07G021800.2:0,Pharus_latifolius_Phala.07G021800.4:0)n6:5e-09)n5:5e-09,Pharus_latifolius_Phala.07G021800.6:5e-09)n4:5e-09,Pharus_latifolius_Phala.07G021800.3:5e-09)n3:6e-09,Pharus_latifolius_Phala.07G021800.7:5e-09)n2:0.0959509)n1:0.0325943,((((Zizania_latifolia_GWHTBFHI001426:0.0429199,Zizania_latifolia_GWHTBFHI032267:0.0513394)n10:0.0225258,(Oryza_sativa_LOC_Os05g04330:0.0637816,(Leersia_perrieri_LPERR05G02100:0.0316726,Leersia_perrieri_LPERR06G05430:0.0315623)n12:0.0789507)n11:0.0358363)n9:0.0897608,((Brachypodium_distachyon_BRADI_2g38577v3:0.173934,(Hordeum_spontaneum_WB01_005837_0060587:0.00285092,Hordeum_vulgareMorex_HORVU.MOREX.r3.5HG0430740:0.0018361)n15:0.183733)n14:0.0817355,((Ampelocalamus_luodianensis_Alu05Dg17500.1:0.0265852,Ampelocalamus_luodianensis_Alu09Cg21470.1:0.0262189)n17:0.011096,(Olyra_latifolia_Ola000413:0.102296,(Dendrocalamus_sinicus_Dendrocalamus_sinicus_Dsi05B_1927881_1935007_Dsi05Bg01470.2_1_CDS_4147766662_37413:0.0402359,Dendrocalamus_sinicus_Dendrocalamus_sinicus_Dsi05A_1429868_1440700_Dsi05Ag01060.2_1_CDS_4147762252_56540:0.0311883)n19:0.00346537)n18:0.0088215)n16:0.00654827)n13:0.0168935)n8:0.0222179,((Aristida_adscensionis_H_Aadptg000042l000104.1:0.130188,(Stipagrostis_hirtigluma_H_Shi_ptg000053l_000432.1:0.0290518,(Stipagrostis_hirtigluma_H_Shi_ptg000053l_000433.1:5e-09,Stipagrostis_hirtigluma_H_Shi_ptg000089l_000099.1:5e-09)n23:0.0172814)n22:0.0626752)n21:0.0423997,((Eragrostis_curvula_EJB05_34094:0.0977591,(Eleusine_coracana_ELECO.r07.5BG0454200:0.00890619,Eleusine_coracana_ELECO.r07.5AG0406120:0.0154896)n26:0.110272)n25:0.0753493,((Phragmites_australis_Phragmites_australis_PaChr12_1823026_1828081_evm.model.PaChr12.163_1_CDS_4362381802_1331:0.0405005,Phragmites_australis_Phragmites_australis_PaChr9_2164162_2173090_evm.model.PaChr9.161_1_CDS_4362485241_7984:0.155452)n28:0.00850344,(Chasmanthium_laxum_Chala.07G031800:0.046984,((Sorghum_bicolor_SORBI_3009G032200:0.0428605,Zea_mays_Zm00001eb354730:0.0440184)n31:0.0600601,(((ASEM_AUS1_H_AUS1CM014272.1002196.1:0.00417435,ASEM_RSA5_H_RSA5chrom3002307.1:0.00168152)n34:0.0697487,(Echinocloa_haploclada_eh_chr5.1337:0.0688989,Dichantelium_oligosantes_H_DolKV773851.1000011.1:0.0489773)n35:0.0136057)n33:0.00457356,((Urochloa_fusta_Urofu.3G107100:0.0428883,(Cenchrus_americanus_H_CamCM007982.2003240.1:0.0336156,Setaria_viridis_SEVIR_3G052500v2:0.011023)n38:0.0441818)n37:0.00499456,(((Digitaria_radicosa_Dra03G0087900:0.00166927,Digitaria_radicosa_Dra03G0087900.2:5e-09)n41:0.0471833,(Digitaria_exilis_H_Dex3A-000549.1:0.00267176,Digitaria_exilis_H_Dex3B-000541.1:0.00411078)n42:0.0464665)n40:0.0353353,(Panicum_hallii_Pahal.3G107600:0.0179474,(Panicum_virgatum_Pavir.1NG153100:0.0252353,Panicum_virgatum_Pavir.3KG129900:0.0196067)n44:0.0071569)n43:0.032962)n39:0.00445971)n36:0.00896713)n32:0.015123)n30:0.0382366)n29:0.0153191)n27:0.0081235)n24:0.0139833)n20:0.0865958)n7:0.0325943)n0;
```
