## Supplementary Dataset S1 for "Gene turnover and contingency facilitated the repeated evolution of C_4_ photosynthesis in grasses": OG0006693_tree.txt

```
((Streptochaeta_angustifolia_strangu_011012:0.130696,(Ananas_comosus_H_Ananas_contig24_000220.1:0.0158523,Tillandsia_fasciculata_H_Tillandsia_CM054953.1_000605.1:0.0734899)n2:0.246514)n1:0.0358175,(((Pharus_latifolius_Phala.07G026000:0,Pharus_latifolius_Phala.07G026000.2:0)n5:0.136337,(Olyra_latifolia_Ola022186:0.0714339,(Dendrocalamus_sinicus_Dendrocalamus_sinicus_Dsi05B_2612516_2613509_Dsi05Bg01810.1_1_CDS_4147766764_37976:0.0553079,((Ampelocalamus_luodianensis_Alu05Dg17070.5:0.0428082,Dendrocalamus_sinicus_Dendrocalamus_sinicus_Dsi05A_2012115_2013076_Dsi05Ag01360.1_1_CDS_4147762342_50348:0.0266354)n9:0.00446757,(Dendrocalamus_sinicus_Dendrocalamus_sinicus_Dsi05C_16751378_16752418_Dsi05Cg10440.1_1_CDS_4147773721_31244:0.0311986,Ampelocalamus_luodianensis_Alu09Cg21110.3:0.0125044)n10:0.00315822)n8:0.000315822)n7:3.50913e-05)n6:0.00706628)n4:0.0352491,((Carex_scoparia_H_Carex_Csco_scaffold_7_000791.1:0.534565,((Zizania_latifolia_GWHTBFHI032229:0.108009,(Leersia_perrieri_LPERR02G23310:0.404386,Leersia_perrieri_LPERR05G02550:0.124736)n15:0.0625313)n14:0.0140374,(Oryza_sativa_LOC_Os05g04960:0.0642414,((Hordeum_spontaneum_WB01_008992_0046511:0,Hordeum_vulgareMorex_HORVU.MOREX.r3.1HG0019100:0)n18:0.0886401,(Brachypodium_distachyon_BRADI_2g36640v3:0.0770059,Brachypodium_distachyon_BRADI_2g09810v3:0.128507)n19:0.0142786)n17:0.0285542)n16:0.0193421)n13:0.0256386)n12:0.0305013,((Eragrostis_curvula_EJB05_33966:0.0581086,(Eleusine_coracana_ELECO.r07.5BG0453600:0.0328232,Eleusine_coracana_ELECO.r07.5AG0405470:0.0214171)n22:0.04623)n21:0.0522183,((Chasmanthium_laxum_Chala.07G037600:0.0445216,(Aristida_adscensionis_H_Aadptg000042l000132.1:0.0810785,((Stipagrostis_hirtigluma_H_Shi_ptg000053l_000471.1:0.0111354,Stipagrostis_hirtigluma_H_Shi_ptg000089l_000144.1:0.0072919)n27:0.0450874,(Phragmites_australis_Phragmites_australis_PaChr9_3433488_3434827_evm.model.PaChr9.232_1_CDS_4362485535_4198:0.0515114,Phragmites_australis_Phragmites_australis_PaChr12_2270759_2271754_evm.model.PaChr12.182_1_CDS_4362382154_21958:0.0478015)n28:0.0314336)n26:0.0131234)n25:0.0176097)n24:0.0192109,(Echinocloa_haploclada_eh_chr5.1403:0.0524727,((Sorghum_bicolor_SORBI_3009G037800:0.0747892,(Zea_mays_Zm00001eb417730:0.0647325,Zea_mays_Zm00001eb354480:0.0650266)n32:0.0186048)n31:0.0539857,((Setaria_viridis_SEVIR_3G057800v2:0.0509061,(Cenchrus_americanus_H_CamCM007982.2003267.1:0.0169792,Cenchrus_americanus_H_CamCM007988.2000257.1:0.0148179)n35:0.0421681)n34:0.015317,(((Panicum_hallii_Pahal.3G113600:0.0161594,(Panicum_virgatum_Pavir.3KG140700:0.0213293,Panicum_virgatum_Pavir.9NG618800:0.00589683)n39:0.00370634)n38:0.0194908,((ASEM_AUS1_H_AUS1CM014272.1002228.1:0.0070284,ASEM_RSA5_H_RSA5chrom3002336.1:0.00848315)n41:0.0290688,Dichantelium_oligosantes_H_DolKV775873.1000002.1:0.0397057)n40:0.0124459)n37:0.0089931,(Urochloa_fusta_Urofu.3G113000:0.0565962,((Digitaria_exilis_H_Dex3A-000574.1:0.00879994,Digitaria_exilis_H_Dex3B-000572.1:0.0116519)n44:0.0259919,(Digitaria_radicosa_Dra03G0080500:0.0383041,Digitaria_radicosa_Dra03G0093500:0.0264681)n45:0.0189798)n43:0.0307833)n42:0.0110748)n36:0.0124553)n33:0.02075)n30:0.0244748)n29:0.0352664)n23:0.0231445)n20:0.0304156)n11:0.0264554)n3:0.0358175)n0;
```
