## Supplementary Dataset S1 for "Gene turnover and contingency facilitated the repeated evolution of C_4_ photosynthesis in grasses": OG0006694_tree.txt

```
(((Ananas_comosus_H_Ananas_contig14_000293.1:0.0183176,Tillandsia_fasciculata_H_Tillandsia_CM054938.1_000288.1:0.0224725)n2:0.0943629,(Juncus_effusus_H_Juncus_Jeff_scaffold_20_000979.1:0.159019,Carex_scoparia_H_Carex_Csco_scaffold_7_000204.1:0.152505)n3:0.0837624)n1:0.0444293,(((Pharus_latifolius_Phala.07G027400:0,Pharus_latifolius_Phala.07G027400.2:0)n6:0.0564302,(((Leersia_perrieri_LPERR05G02800:0.0227398,Oryza_sativa_LOC_Os05g05240:0.0152778)n9:0.015764,(Zizania_latifolia_GWHTBFHI001448:0.0246807,Zizania_latifolia_GWHTBFHI032209:0.0280911)n10:0.0136707)n8:0.0298624,(((Brachypodium_distachyon_BRADI_2g36370v3:0.0467777,(Hordeum_spontaneum_WB01_000508_0080185:0,(Hordeum_vulgareMorex_HORVU.MOREX.r3.1HG0019870:5e-09,Hordeum_vulgareMorex_HORVU.MOREX.r3.1HG0019870.2:0)n15:0)n14:5e-09)n13:0.0256237,(Olyra_latifolia_Ola006312:0.0449363,((Ampelocalamus_luodianensis_Alu09Cg20950.1:0.0252279,Dendrocalamus_sinicus_Dendrocalamus_sinicus_Dsi05A_2219745_2233596_Dsi05Ag01520.1_1_CDS_4147762390_20516:0.0178047)n18:0.0024884,(Dendrocalamus_sinicus_Dendrocalamus_sinicus_Dsi05B_3032780_3057655_Dsi05Bg01970.1_1_CDS_4147766812_8152:0.0219459,Ampelocalamus_luodianensis_Alu05Dg16870.1:0.0219754)n19:0.00398734)n17:0.00419107)n16:0.0067553)n12:0.00519949,((Aristida_adscensionis_H_Aadptg000098l000009.1:0.0347298,(Stipagrostis_hirtigluma_H_Shi_ptg000053l_000477.1:0.00159039,Stipagrostis_hirtigluma_H_Shi_ptg000089l_000152.1:0.000400644)n22:0.0279043)n21:0.0174137,(((Eragrostis_curvula_EJB05_33947:0.0407747,(Eleusine_coracana_ELECO.r07.5BG0453410:0.00795474,Eleusine_coracana_ELECO.r07.5AG0405280:0.00463045)n26:0.0317889)n25:0.0220032,(Chasmanthium_laxum_Chala.07G039600:0.02155,((Zea_mays_Zm00001eb354380:0.0250529,Sorghum_bicolor_SORBI_3009G040700:0.0190287)n29:0.0313858,((ASEM_RSA5_H_RSA5chrom3002341.1:0.00378936,(ASEM_AUS1_H_AUS1CM014272.1002233.1:0.0212298,ASEM_AUS1_H_AUS1CM014272.1002234.1:0.00287202)n32:0.000319113)n31:0.0240617,((Echinocloa_haploclada_eh_chr5.1421:0.0270038,Dichantelium_oligosantes_H_DolKV775096.1000010.1:0.015371)n34:0.00378267,(((Digitaria_radicosa_Dra03G0095200:0.0134647,(Digitaria_exilis_H_Dex3A-000578.1:0.00397689,Digitaria_exilis_H_Dex3B-000576.1:0.00134336)n38:0.0167081)n37:0.0124777,(Urochloa_fusta_Urofu.3G110900:0.0174714,(Cenchrus_americanus_H_CamCM007982.2003276.1:0.0171732,Setaria_viridis_SEVIR_3G059800v2:0.00806244)n40:0.00797513)n39:0.00306145)n36:0.000913845,(Panicum_hallii_Pahal.3G115700:0.010747,(Panicum_virgatum_Pavir.3KG142800:0.00782837,Panicum_virgatum_Pavir.3KG146400:0.00587455)n42:0.000652728)n41:0.00132155)n35:0.00274366)n33:6e-09)n30:0.0141217)n28:0.00620442)n27:0.00807648)n24:0.00135988,((Phragmites_australis_Phragmites_australis_PaChr12_2839512_2846354_evm.model.PaChr12.211_1_CDS_4362382220_7223:0.0314044,Phragmites_australis_Phragmites_australis_PaChr9_3721059_3727744_evm.model.PaChr9.245_1_CDS_4362485563_15992:0.0296261)n44:0.0028023,Phragmites_australis_Phragmites_australis_PaChr9_3901477_3902406_evm.model.PaChr9.250_1_CDS_4362485575_21040:0.0315792)n43:0.00350881)n23:0.00332823)n20:0.0138906)n11:0.00546242)n7:0.0352295)n5:0.0124031,(Streptochaeta_angustifolia_strangu_027259:0.0516781,Streptochaeta_angustifolia_strangu_022488:0.0911425)n45:0.0101269)n4:0.0176927)n0;
```
