## Supplementary Dataset S1 for "Gene turnover and contingency facilitated the repeated evolution of C_4_ photosynthesis in grasses": OG0006695_tree.txt

```
((Streptochaeta_angustifolia_strangu_017404:0.158765,((Pharus_latifolius_Phala.07G030600:0,Pharus_latifolius_Phala.07G030600.2:0,Pharus_latifolius_Phala.07G030600.3:0)n3:0.00195089,Pharus_latifolius_Phala.07G030600.4:0.0102026)n2:0.113968)n1:0.0410369,(((((Hordeum_spontaneum_WB01_000940_0522609:0,Hordeum_vulgareMorex_HORVU.MOREX.r3.1HG0022450:0)n8:0.118816,Brachypodium_distachyon_BRADI_2g35730v3:0.0993899)n7:0.0577515,((Zizania_latifolia_GWHTBFHI001249:0.0455666,Zizania_latifolia_GWHTBFHI032183:0.0444788)n10:0.0269755,(Leersia_perrieri_LPERR05G03200:0.078663,Oryza_sativa_LOC_Os05g05790:0.0644925)n11:0.0185426)n9:0.0734465)n6:0.0114998,((Ampelocalamus_luodianensis_Alu05Dg16570.6:0.0511844,Ampelocalamus_luodianensis_Alu09Cg20650.1:0.0358667)n13:0.00754339,(Dendrocalamus_sinicus_Dendrocalamus_sinicus_Dsi05B_3393843_3397177_Dsi05Bg02200.1_-1_CDS_4147766881_46985:0.0467372,Dendrocalamus_sinicus_Dendrocalamus_sinicus_Dsi05A_2817313_2822332_Dsi05Ag01780.2_-1_CDS_4147762468_7575:0.0399568)n14:0.00443964)n12:0.0083095)n5:0.0177468,((Aristida_adscensionis_H_Aadptg000098l000062.1:0.0805654,Stipagrostis_hirtigluma_H_Shi_ptg000053l_000120.1:0.07773)n16:0.0524421,(((Eragrostis_curvula_EJB05_33864:0.0601918,(Eleusine_coracana_ELECO.r07.5BG0452920:0.0156517,Eleusine_coracana_ELECO.r07.5AG0404800:0.0159596)n20:0.0724301)n19:0.0608829,(Phragmites_australis_Phragmites_australis_PaChr12_3134466_3138500_evm.model.PaChr12.241_1_CDS_4362382286_34980:0.0805083,Phragmites_australis_Phragmites_australis_PaChr9_4242002_4245330_evm.model.PaChr9.282_1_CDS_4362485645_7986:0.0603837)n21:0.0067093)n18:0.0138453,(Echinocloa_haploclada_eh_chr1.3853:0.93442,((Sorghum_bicolor_SORBI_3009G045200:0.0438735,Zea_mays_Zm00001eb418210:0.0400564)n24:0.104406,(Chasmanthium_laxum_Chala.07G044500:0.0644093,((Dichantelium_oligosantes_H_DolKV782687.1000007.1:0.03636,(((Urochloa_fusta_Urofu.3G119100:0.0500315,(Setaria_viridis_SEVIR_3G038500v2:0.015502,(Cenchrus_americanus_H_CamCM007982.2002113.1:0.0382978,Cenchrus_americanus_H_CamCM007982.2002065.1:0.00142892)n32:0.0534318)n31:0.0326727)n30:0.00675795,(Echinocloa_haploclada_eh_chr5.1458:0.0665678,(ASEM_AUS1_H_AUS1CM014272.1002921.1:0.0171029,ASEM_RSA5_H_RSA5chrom3003399.1:0.0126494)n34:0.0422736)n33:0.00776912)n29:0.00704649,(Cenchrus_americanus_H_CamCM007984.2001280.1:0.0314274,Cenchrus_americanus_H_CamCM007982.2002112.1:0.0350578)n35:0.0394151)n28:0.00437945)n27:0.00401142,(((Digitaria_radicosa_Dra03G0098900:0.0013224,Digitaria_radicosa_Dra03G0098900.2:5e-09)n38:0.033625,(Digitaria_exilis_H_Dex3B-003709.1:0.00326789,(Digitaria_exilis_H_DexUA-000084.1:5e-09,Digitaria_exilis_H_Dex3A-003694.1:6e-09)n40:0.00260315)n39:0.0314082)n37:0.029366,(Panicum_hallii_Pahal.3G119400:0.0185604,(Panicum_virgatum_Pavir.3KG361000:0.191523,((Panicum_virgatum_Pavir.9NG624500:5e-09,Panicum_virgatum_Pavir.3KG150100:0.0108762)n44:0.0161623,Panicum_virgatum_Pavir.J137700:0.0175045)n43:0.00887971)n42:0.000986635)n41:0.0106949)n36:0.00437435)n26:0.0467898)n25:0.0140608)n23:0.0119287)n22:0.00132541)n17:0.0179562)n15:0.0139301)n4:0.0410369)n0;
```
