## Supplementary Dataset S1 for "Gene turnover and contingency facilitated the repeated evolution of C_4_ photosynthesis in grasses": OG0006696_tree.txt

```
((Ananas_comosus_H_Ananas_contig18_000615.1:0.0221434,Tillandsia_fasciculata_H_Tillandsia_CM054946.1_000227.1:0.0282546)n1:0.129812,(Streptochaeta_angustifolia_strangu_028949:0.0683816,((Pharus_latifolius_Phala.10G087600:6e-09,Pharus_latifolius_Phala.10G087600.2:0.0144509)n4:0.0728754,((Zizania_latifolia_GWHTBFHI028208:0.0458712,(Leersia_perrieri_LPERR12G06380:0.0427459,Oryza_sativa_LOC_Os12g13950:0.0377193)n7:0.0312236)n6:0.0333694,(((Olyra_latifolia_Ola022716:0.0617809,((Ampelocalamus_luodianensis_Alu12Dg04770.1:0.0663511,Dendrocalamus_sinicus_Dendrocalamus_sinicus_Dsi12A_18803073_18825401_Dsi12Ag05540.1_-1_CDS_4147842643_53991:0.030412)n12:0.00640156,((Ampelocalamus_luodianensis_AluCtg01541g00010.1:0.0334007,Ampelocalamus_luodianensis_Alu12Cg06780.2:0.00227695)n14:0.0182741,Dendrocalamus_sinicus_Dendrocalamus_sinicus_Dsi12B_9540977_9548383_Dsi12Bg03160.1_-1_CDS_4147844692_13473:0.0211972)n13:0.00235524)n11:0.00369362)n10:0.0156363,(Brachypodium_distachyon_BRADI_4g39480v3:0.0527971,(Hordeum_spontaneum_WB01_007256_0210891:0.0018414,Hordeum_vulgareMorex_HORVU.MOREX.r3.7HG0732610:0.00217246)n16:0.0655761)n15:0.0346895)n9:0.00765183,((Aristida_adscensionis_H_Aadptg000008l000684.1:0.0626893,Stipagrostis_hirtigluma_H_Shi_ptg000025l_000830.1:0.0421959)n18:0.0181536,((Phragmites_australis_Phragmites_australis_PaChr23_5609694_5614533_evm.model.PaChr23.336_1_CDS_4362434495_31783:0.0383762,((Eleusine_coracana_ELECO.r07.5BG0433890:0.0139735,Eleusine_coracana_ELECO.r07.5AG0386660:0.0168283)n22:0.0604054,(Eragrostis_curvula_EJB05_03268:0.0018952,Eragrostis_curvula_EJB05_03267:0.00126848)n23:0.048023)n21:0.032835)n20:0.00811308,(Chasmanthium_laxum_Chala.12G073800:0.0401006,((Urochloa_fusta_Urofu.3G067100:0.0462427,((Echinocloa_haploclada_eh_chr5.994:0.0376156,(ASEM_AUS1_H_AUS1CM014272.1002284.1:0.00466068,(ASEM_RSA5_H_RSA5chrom4000869.1:0.00114574,(ASEM_RSA5_H_RSA5chrom4001241.1:6e-09,ASEM_RSA5_H_RSA5chrom3002381.1:1.05e-07)n31:0.000572682)n30:0.00284691)n29:0.0327701)n28:0.00665852,((((Digitaria_radicosa_Dra06G0097500:0.00170606,Digitaria_radicosa_Dra08G0021000:0.00170582)n35:0.0216229,(Digitaria_exilis_H_Dex3A-003975.1:0.0143914,Digitaria_exilis_H_Dex3B-003974.1:0.0126602)n36:0.0187935)n34:0.0274326,(Panicum_virgatum_Pavir.3NG053100:0.0272285,((Panicum_hallii_Pahal.2G385200:0.0126986,(Panicum_virgatum_Pavir.2NG506900:0.0186172,Panicum_virgatum_Pavir.2KG434600:0.0157172)n40:0.00163577)n39:0.00470466,(Panicum_virgatum_Pavir.J746500:0.0322738,Panicum_hallii_Pahal.3G067300:0.0209394)n41:0.00232661)n38:0.00165286)n37:0.0191486)n33:0.0021239,(Dichantelium_oligosantes_H_DolKV776272.1000001.1:0.0380002,(Cenchrus_americanus_H_CamCM007982.2002352.1:0.02735,Setaria_viridis_SEVIR_3G088900v2:0.00999979)n43:0.0239685)n42:0.00220863)n32:0.000911649)n27:0.00221628)n26:0.0132938,(Zea_mays_Zm00001eb409930:0.0465302,(Sorghum_bicolor_SORBI_3008G087000:0.0366907,Sorghum_bicolor_SORBI_3010G103700:0.0159031)n45:0.00176702)n44:0.00732437)n25:0.00834993)n24:0.0226187)n19:0.00692442)n17:0.0286574)n8:0.00619052)n5:0.0604767)n3:0.0301163)n2:0.129812)n0;
```
