## Supplementary Dataset S1 for "Gene turnover and contingency facilitated the repeated evolution of C_4_ photosynthesis in grasses": OG0006697_tree.txt

```
((Ananas_comosus_H_Ananas_contig18_000726.1:0.0227798,Tillandsia_fasciculata_H_Tillandsia_CM054946.1_000334.1:0.016654)n1:0.133038,(((Pharus_latifolius_Phala.07G021400:0,Pharus_latifolius_Phala.07G021400.3:0,Pharus_latifolius_Phala.07G021400.2:0)n4:0.06458,((((Brachypodium_distachyon_BRADI_2g38540v3:0.0657033,(Hordeum_spontaneum_WB01_004692_0539389:0.000550346,Hordeum_vulgareMorex_HORVU.MOREX.r3.1HG0016950:0.000548752)n9:0.0602004)n8:0.0337414,((Ampelocalamus_luodianensis_Alu09Cg21530.1:0.0182397,Dendrocalamus_sinicus_Dendrocalamus_sinicus_Dsi05C_15873752_15877807_Dsi05Cg10170.1_-1_CDS_4147773640_42503:0.0283075)n11:0.0160442,(Ampelocalamus_luodianensis_Alu05Dg17550.2:0.0409977,(Olyra_latifolia_Ola033299:0.0513712,(Dendrocalamus_sinicus_Dendrocalamus_sinicus_Dsi05B_1818001_1845684_Dsi05Bg01440.1_-1_CDS_4147766653_32346:0.0425936,Dendrocalamus_sinicus_Dendrocalamus_sinicus_Dsi11A_31552903_31557393_Dsi11Ag09030.1_-1_CDS_4147832452_2740:0.0192627)n14:0.0021403)n13:0.0124516)n12:0.00138351)n10:0.00636513)n7:0.0103631,((Oryza_sativa_LOC_Os05g04190:0.0269768,(Leersia_perrieri_LPERR09G05980:0.531408,Leersia_perrieri_LPERR05G02060:0.0361675)n17:0.00401861)n16:0.0212085,(Zizania_latifolia_GWHTBFHI001423:0.0312398,Zizania_latifolia_GWHTBFHI032269:0.0322099)n18:0.0129388)n15:0.0314582)n6:0.0122954,((Aristida_adscensionis_H_Aadptg000042l000703.1:0.0450617,(Stipagrostis_hirtigluma_H_Shi_ptg000053l_000181.1:0,Stipagrostis_hirtigluma_H_Shi_ptg000089l_000056.1:0)n21:0.0278118)n20:0.018041,((Chasmanthium_laxum_Chala.07G031600:0.0325479,((((ASEM_AUS1_H_AUS1CM014272.1002883.1:0.00699441,ASEM_RSA5_H_RSA5chrom3003369.1:0.00235245)n27:0.025825,(((Panicum_virgatum_Pavir.3KG070800:0.00910573,(Panicum_virgatum_Pavir.3NG056400:0.015885,Panicum_virgatum_Pavir.3KG577100:0.18909)n31:0.00172341)n30:0.002147,Panicum_hallii_Pahal.3G064400:0.0115408)n29:0.0205848,((Digitaria_radicosa_Dra02G0262700:0.0220005,(Digitaria_exilis_H_Dex2A-001351.1:0.00381066,Digitaria_exilis_H_Dex2B-001245.1:0.00216815)n34:0.0270098)n33:0.00879875,(Urochloa_fusta_Urofu.5G242600:0.0215795,(Cenchrus_americanus_H_CamCM007986.2000496.1:0.0238027,Setaria_viridis_SEVIR_7G335300v2:0.00823724)n36:0.0170712)n35:0.00364504)n32:0.0100374)n28:0.0023759)n26:0.00142226,(Echinocloa_haploclada_eh_chr5.925:0.0293405,Dichantelium_oligosantes_H_DolKV778858.1000004.1:0.0210474)n37:0.00339743)n25:0.0075912,(Sorghum_bicolor_SORBI_3004G353300:0.0178142,(Zea_mays_Zm00001eb259310:0.0294826,Zea_mays_Zm00001eb190820:0.0293515)n39:0.00326128)n38:0.0043654)n24:0.0221071)n23:0.0154999,((Eragrostis_curvula_EJB05_34506:0.0445069,(Eleusine_coracana_ELECO.r07.5BG0456940:0.0100642,Eleusine_coracana_ELECO.r07.5AG0408560:0.00955119)n42:0.0469132)n41:0.0249627,(Phragmites_australis_Phragmites_australis_PaChr12_1760061_1764489_evm.model.PaChr12.160_1_CDS_4362381736_16069:0.0352997,Phragmites_australis_Phragmites_australis_PaChr9_33429849_33434610_evm.model.PaChr9.1512_1_CDS_4362485025_2093:0.0255541)n43:0.00283934)n40:0.0128738)n22:0.00590476)n19:0.0391565)n5:0.0373465)n3:0.0237562,(Streptochaeta_angustifolia_strangu_014317:0.0800397,Streptochaeta_angustifolia_strangu_020697:0.0651292)n44:0.00723657)n2:0.0279019)n0;
```
