## Supplementary Dataset S1 for "Gene turnover and contingency facilitated the repeated evolution of C_4_ photosynthesis in grasses": OG0006698_tree.txt

```
(((Tillandsia_fasciculata_H_Tillandsia_CM054952.1_000025.1:0.034606,Ananas_comosus_H_Ananas_contig23_000032.1:0.0292984)n2:0.183511,(Juncus_effusus_H_Juncus_Jeff_scaffold_21_000411.1:0.283111,Carex_scoparia_H_Carex_Csco_scaffold_24_000035.1:0.201953)n3:0.17452)n1:0.0764037,((Streptochaeta_angustifolia_strangu_008616:0.0193735,Streptochaeta_angustifolia_strangu_028649:0.0301977)n5:0.072468,(((Zizania_latifolia_GWHTBFHI028237:0.0500814,(Oryza_sativa_LOC_Os12g13150:0.0433516,(Leersia_perrieri_LPERR12G05990:0.106,(Leersia_perrieri_LPERR03G21200:0.0212116,Leersia_perrieri_LPERR12G05890:0.0192716)n11:0.0117294)n10:0.0210356)n9:0.0249537)n8:0.056991,((Brachypodium_distachyon_BRADI_4g33310v3:0.0627452,(Hordeum_spontaneum_WB01_006608_0323006:0.000539072,Hordeum_vulgareMorex_HORVU.MOREX.r3.6HG0619580:0.000774789)n14:0.0802205)n13:0.0405215,(Olyra_latifolia_Ola021440:0.0742722,(Ampelocalamus_luodianensis_AluCtg02724g00030.1:0.0239157,(Dendrocalamus_sinicus_Dendrocalamus_sinicus_Dsi12B_7787621_7804851_Dsi12Bg02910.1_1_CDS_4147844617_28102:0.0401538,Dendrocalamus_sinicus_Dendrocalamus_sinicus_Dsi12A_19277684_19290166_Dsi12Ag05650.1_-1_CDS_4147842676_15717:0.0228394)n17:0.00253771)n16:0.00397834)n15:0.00202406)n12:0.0112712)n7:0.0128056,((((Aristida_adscensionis_H_Aadptg000008l000732.1:0.0700265,Stipagrostis_hirtigluma_H_Shi_ptg000025l_001579.1:0.0471796)n21:0.0279304,(Phragmites_australis_Phragmites_australis_PaChr23_6284416_6295917_evm.model.PaChr23.361_1_CDS_4362434551_12882:0.0495213,(Phragmites_australis_Phragmites_australis_PaChr22_11861763_11873114_evm.model.PaChr22.629_1_CDS_4362432121_10343:0.0465309,(Eragrostis_curvula_EJB05_02930:0.00831625,Eragrostis_curvula_EJB05_02959:0.00963863)n24:0.0857014)n23:0.00706065)n22:0.000784516)n20:0.00375116,(Chasmanthium_laxum_Chala.12G068100:0.0449764,((Zea_mays_Zm00001eb359130:0.0351105,Sorghum_bicolor_SORBI_3003G233400:0.0161708)n27:0.0399426,((((Panicum_virgatum_Pavir.3KG070000:0.0151177,(Panicum_hallii_Pahal.7G173500:5e-09,Panicum_hallii_Pahal.7G173700:0.0154312)n32:0.00897509)n31:0.000880246,(Panicum_virgatum_Pavir.3NG057400:0.0173141,Panicum_hallii_Pahal.3G063700:0.0171653)n33:0.00190725)n30:0.0228627,(((Digitaria_radicosa_Dra03G0053100:5e-09,Digitaria_radicosa_Dra03G0053100.2:0.000142302)n36:0.0255747,(Digitaria_exilis_H_Dex3A-000322.1:0.00497098,Digitaria_exilis_H_Dex3B-000331.1:0.00198118)n37:0.021629)n35:0.0242146,(Urochloa_fusta_Urofu.3G064500:0.0368318,(Cenchrus_americanus_H_CamCM007982.2002998.1:0.03057,Setaria_viridis_SEVIR_3G092700v2:0.0136609)n39:0.0143224)n38:0.00277488)n34:0.00187642)n29:0.00422447,((ASEM_AUS1_H_AUS1CM014272.1002878.1:0.0116413,ASEM_RSA5_H_RSA5chrom3003364.1:0.00929966)n41:0.0265317,Echinocloa_haploclada_eh_chr5.917:0.0433187)n40:0.00256605)n28:0.0117346)n26:0.0236147)n25:0.0120469)n19:0.015217,((Pharus_latifolius_Phala.04G012100.4:5e-09,(Pharus_latifolius_Phala.04G012100.3:5e-09,(Pharus_latifolius_Phala.04G012100:5e-09,Pharus_latifolius_Phala.04G012100.2:5e-09)n45:5e-09)n44:6e-09)n43:0.0815617,Pharus_latifolius_Phala.08G206700:0.317322)n42:0.035258)n18:0.0254011)n6:0.055731)n4:0.0764037)n0;
```
