## Supplementary Dataset S1 for "Gene turnover and contingency facilitated the repeated evolution of C_4_ photosynthesis in grasses": OG0006699_tree.txt

```
((Streptochaeta_angustifolia_strangu_012765:0.138577,(Pharus_latifolius_Phala.10G109000:0.0790397,(Pharus_latifolius_Phala.10G109100:5e-09,Pharus_latifolius_Phala.10G109100.2:5e-09)n3:0.115769)n2:0.0636903)n1:0.0144961,((Dendrocalamus_sinicus_Dendrocalamus_sinicus_Dsi12A_22136114_22139586_Dsi12Ag06300.1_-1_CDS_4147842871_11779:0.174133,(Aristida_adscensionis_H_Aadptg000004l000211.1:0.350187,Oryza_sativa_LOC_Os06g12350:0.243134)n6:0.116396)n5:0.0478954,(((Zizania_latifolia_GWHTBFHI028293:0.0482299,(Oryza_sativa_LOC_Os12g09300:0.0289355,Leersia_perrieri_LPERR12G05010:0.156127)n10:0.0217024)n9:0.0432322,(Olyra_latifolia_Ola030303:0.038688,(Dendrocalamus_sinicus_Dendrocalamus_sinicus_Dsi08C_10896747_10898528_Dsi08Cg06940.1_-1_CDS_4147810051_14484:0.296515,(((Dendrocalamus_sinicus_Dendrocalamus_sinicus_Dsi12A_22063101_22066054_Dsi12Ag06280.1_-1_CDS_4147842865_8403:0.0491042,Ampelocalamus_luodianensis_Alu12Dg03760.1:0.0280399)n15:0.00555526,(Dendrocalamus_sinicus_Dendrocalamus_sinicus_Dsi11C_4439751_4442556_Dsi11Cg02680.1_1_CDS_4147838500_52851:0.0325645,(Ampelocalamus_luodianensis_Alu12Cg07630.4:0.0178721,(Ampelocalamus_luodianensis_Alu03Cg07980.1:0.418671,Ampelocalamus_luodianensis_Alu03Cg23870.1:0.054502)n18:0.0447827)n17:0.00460884)n16:0.000512093)n14:0.00410859,Dendrocalamus_sinicus_Dendrocalamus_sinicus_Dsi12B_4599498_4603916_Dsi12Bg02260.1_1_CDS_4147844422_32040:0.0505835)n13:0.00961619)n12:0.00393644)n11:0.0142025)n8:0.0187713,((Brachypodium_distachyon_BRADI_4g40570v3:0.171409,(Hordeum_spontaneum_WB01_000947_0674789:0.000906541,Hordeum_vulgareMorex_HORVU.MOREX.r3.5HG0449160:5e-09)n21:0.100253)n20:0.0472452,(Eragrostis_curvula_EJB05_02729:0.140428,((Chasmanthium_laxum_Chala.12G056900:0.042021,(Phragmites_australis_Phragmites_australis_PaChr22_9882521_9885376_evm.model.PaChr22.569_1_CDS_4362431987_38944:0.0519417,Phragmites_australis_Phragmites_australis_PaChr23_4823491_4826792_evm.model.PaChr23.308_1_CDS_4362434433_5711:0.0332072)n25:0.00519927)n24:0.0134054,((Aristida_adscensionis_H_Aadptg000008l001030.1:0.0820426,Stipagrostis_hirtigluma_H_Shi_ptg000025l_001514.1:0.0173297)n27:0.0126745,(((Eleusine_coracana_ELECO.r07.5BG0431580:0.0217877,Eleusine_coracana_ELECO.r07.5AG0384810:0.0151898)n30:0.0788859,(Zea_mays_Zm00001eb138770:0.137306,(Sorghum_bicolor_SORBI_3008G068200:0.0658444,(Zea_mays_Zm00001eb138780:0.0784944,Zea_mays_Zm00001eb264210:0.0642825)n33:0.0347564)n32:0.0290614)n31:0.00322905)n29:0.0109612,(((Dichantelium_oligosantes_H_DolKV775627.1000003.1:0.0431979,(ASEM_AUS1_H_AUS1CM014272.1002821.1:0.0081034,ASEM_RSA5_H_RSA5chrom3003308.1:0.00750858)n37:0.0336405)n36:0.0136019,(Panicum_hallii_Pahal.3G054700:0.0244347,(Panicum_virgatum_Pavir.J071200:0.0138504,Panicum_virgatum_Pavir.3KG060200:0.0251243)n39:0.01274)n38:0.0115821)n35:0.00702532,((Cenchrus_americanus_H_CamCM007982.2002935.1:0.0356813,Setaria_viridis_SEVIR_7G287800v2:0.0252064)n41:0.00960115,((Digitaria_radicosa_Dra03G0045200:0.0717793,(Digitaria_exilis_H_Dex3A-000266.1:0.0117316,Digitaria_exilis_H_Dex3B-000271.1:0.0149576)n44:0.0260013)n43:0.0461588,(Urochloa_fusta_Urofu.3G054700:0.0561739,Echinocloa_haploclada_eh_chr5.822:0.052147)n45:0.0130785)n42:0.0101885)n40:0.00901421)n34:0.0287337)n28:0.00922358)n26:0.0051948)n23:0.0152342)n22:0.0048478)n19:0.0243793)n7:0.0156538)n4:0.0144961)n0;
```
