## Supplementary Dataset S1 for "Gene turnover and contingency facilitated the repeated evolution of C_4_ photosynthesis in grasses": OG0006700_tree.txt

```
(((Pharus_latifolius_Phala.09G177300:0,Pharus_latifolius_Phala.09G177300.2:0)n2:0.0868009,(Streptochaeta_angustifolia_strangu_039195:0.0711252,Streptochaeta_angustifolia_strangu_006690:0.0751781)n3:0.119187)n1:0.0428139,(((((Hordeum_vulgareMorex_HORVU.MOREX.r3.5HG0451130:0,Hordeum_vulgareMorex_HORVU.MOREX.r3.5HG0451130.2:0)n8:0.00120202,(Hordeum_spontaneum_WB01_002088_0146488:0.234589,Hordeum_spontaneum_WB01_001474_0109645:5.4e-09)n9:6e-10)n7:0.0431226,(((Leersia_perrieri_LPERR12G04940:0.0624747,Oryza_sativa_LOC_Os12g09089:0.0427791)n12:0.0345974,(Zizania_latifolia_GWHTBFHI009440:0.0472643,Zizania_latifolia_GWHTBFHI028296:0.0601365)n13:0.0180023)n11:0.0439706,(Brachypodium_distachyon_BRADI_4g40611v3:0.0658699,Leersia_perrieri_LPERR12G04930:0.654379)n14:0.0320909)n10:0.00356566)n6:0.0875053,((Ampelocalamus_luodianensis_Alu12Dg03830.1:0.0913853,Ampelocalamus_luodianensis_Alu12Cg07720.2:0.0298246)n16:0.00964635,(Olyra_latifolia_Ola030309:0.0715114,(Dendrocalamus_sinicus_Dendrocalamus_sinicus_Dsi12B_4453331_4458143_Dsi12Bg02220.1_-1_CDS_4147844410_25288:0.0775438,Dendrocalamus_sinicus_Dendrocalamus_sinicus_Dsi11C_4334819_4344570_Dsi11Cg02660.1_-1_CDS_4147838494_49473:0.023024)n18:0.00255822)n17:0.00978384)n15:0.00849154)n5:0.0221198,((Stipagrostis_hirtigluma_H_Shi_ptg000025l_000900.1:0.0513004,Aristida_adscensionis_H_Aadptg000008l000323.1:0.0739645)n20:0.0300525,(Phragmites_australis_Phragmites_australis_PaChr7_26219856_26220475_evm.model.PaChr7.1614_1_CDS_4362474572_23515:0.512092,((Eragrostis_curvula_EJB05_02733:0.11187,(Eleusine_coracana_ELECO.r07.9BG0713740:0.0126573,Eleusine_coracana_ELECO.r07.5AG0384740:0.00755063)n24:0.0941477)n23:0.0752755,((Chasmanthium_laxum_Chala.12G056500:0.0551098,((Phragmites_australis_Phragmites_australis_PaChr22_14012737_14016067_evm.model.PaChr22.681_1_CDS_4362432237_16659:0.18389,Phragmites_australis_Phragmites_australis_PaChr22_9783238_9785263_evm.model.PaChr22.562_1_CDS_4362431973_33039:0.0333187)n28:0.0286071,Phragmites_australis_Phragmites_australis_PaChr23_4762185_4765053_evm.model.PaChr23.306_1_CDS_4362434429_4031:0.0405576)n27:0.00748349)n26:0.01205,(((Dichantelium_oligosantes_H_DolKV782907.1000001.1:0.0382325,(ASEM_AUS1_H_AUS1CM014272.1002807.1:0.0113671,ASEM_RSA5_H_RSA5chrom3002470.1:0.00879178)n32:0.0460838)n31:0.0216464,(Echinocloa_haploclada_eh_chr5.816:0.0678821,((Digitaria_radicosa_Dra03G0044700:0.0330119,(Digitaria_exilis_H_Dex3A-004031.1:0.00584853,Digitaria_exilis_H_Dex3B-004045.1:0.00844088)n36:0.033025)n35:0.0242831,((Panicum_hallii_Pahal.3G054300:0.0119072,(Panicum_virgatum_Pavir.3NG068900:0.0252765,(Panicum_virgatum_Pavir.J766800:0.0227814,Panicum_virgatum_Pavir.3KG059600:5e-09)n40:0.0220504)n39:0.00347263)n38:0.0240399,(Urochloa_fusta_Urofu.3G054300:0.0390177,(Setaria_viridis_SEVIR_7G288100v2:0.00976554,(Cenchrus_americanus_H_CamLKME02014686.1000195.1:0.0354051,Cenchrus_americanus_H_CamCM007982.2002256.1:0.0237523)n43:0.0160092)n42:0.0144274)n41:0.00822068)n37:0.00143194)n34:0.00570887)n33:0.00889321)n30:0.0227068,(Zea_mays_Zm00001eb164030:0.0848181,(Sorghum_bicolor_SORBI_3008G067600:0.0370188,Sorghum_bicolor_SORBI_3008G034600:0.0419685)n45:0.00466316)n44:0.0118204)n29:0.059447)n25:0.019042)n22:0.00920575)n21:0.00102286)n19:0.0536976)n4:0.0325153)n0;
```
