## Supplementary Dataset S1 for "Gene turnover and contingency facilitated the repeated evolution of C_4_ photosynthesis in grasses": OG0006701_tree.txt

```
((Streptochaeta_angustifolia_strangu_002837:0.113078,(Pharus_latifolius_Phala.10G105700.2:0.00149572,(Pharus_latifolius_Phala.10G105700.3:5e-09,(Pharus_latifolius_Phala.10G105700.4:5e-09,Pharus_latifolius_Phala.10G105700:0.000108727)n4:4.3e-08)n3:6e-09)n2:0.0898422)n1:0.0230996,((Zizania_latifolia_GWHTBFHI028322:0.0683275,(Leersia_perrieri_LPERR12G04550:0.0651081,Oryza_sativa_LOC_Os12g08260:0.0449128)n7:0.0209678)n6:0.0406557,((Brachypodium_distachyon_BRADI_4g40870v3:0.0931856,(Hordeum_vulgareMorex_HORVU.MOREX.r3.5HG0453670:0.00143705,(Hordeum_spontaneum_WB01_006321_0315482:0.249696,Hordeum_spontaneum_WB01_006321_0397464:0.00100701)n11:0.00011189)n10:0.0550315)n9:0.061852,(((Olyra_latifolia_Ola015428:0.074618,((Dendrocalamus_sinicus_Dendrocalamus_sinicus_Dsi12B_3997624_4001583_Dsi12Bg02040.1_1_CDS_4147844356_51744:0.0397351,Dendrocalamus_sinicus_Dendrocalamus_sinicus_Dsi11C_3966037_3969076_Dsi11Cg02510.2_1_CDS_4147838449_24143:0.0333325)n16:0.00370361,Dendrocalamus_sinicus_Dendrocalamus_sinicus_Dsi12A_22981533_22986806_Dsi12Ag06570.1_-1_CDS_4147842952_523:0.0407667)n15:0.00452963)n14:0.00341764,(Ampelocalamus_luodianensis_Alu12Dg03580.2:0.0599846,(Ampelocalamus_luodianensis_Alu12Cg07970.1:0.00699731,(Ampelocalamus_luodianensis_Alu12Cg08010.1:0.0151217,Ampelocalamus_luodianensis_Alu12Cg07980.2:0.0198109)n19:0.00246036)n18:0.0223446)n17:0.0164979)n13:0.0237361,((Aristida_adscensionis_H_Aadptg000008l001016.1:0.0744178,Stipagrostis_hirtigluma_H_Shi_ptg000025l_001496.1:0.0573483)n21:0.0333631,((Phragmites_australis_Phragmites_australis_PaChr22_18882286_18885237_evm.model.PaChr22.762_1_CDS_4362432417_7390:0.0614077,Phragmites_australis_Phragmites_australis_PaChr23_4411395_4414883_evm.model.PaChr23.287_1_CDS_4362434385_28005:0.0595751)n23:0.00844632,(((Eleusine_coracana_ELECO.r07.5BG0430850:0.0154546,Eleusine_coracana_ELECO.r07.5AG0384000:0.0161479)n26:0.0598911,(Eragrostis_curvula_EJB05_02670:0.0215216,Eragrostis_curvula_EJB05_02512:0.0237636)n27:0.0506603)n25:0.0461587,((Chasmanthium_laxum_Chala.12G053200:0.0127901,Chasmanthium_laxum_Chala.01G036200:0.0384152)n29:0.0426122,((Sorghum_bicolor_SORBI_3008G062200:0.0514965,Zea_mays_Zm00001eb409040:0.0628628)n31:0.0423356,(Echinocloa_haploclada_eh_chr5.773:0.0554132,((ASEM_AUS1_H_AUS1CM014272.1002784.1:0.0170323,(ASEM_RSA5_H_RSA5chrom3003290.1:0.00179561,ASEM_RSA5_H_RSA5chrom9003370.1:0.0209843)n35:0.00483191)n34:0.0332113,(((Digitaria_radicosa_Dra03G0041800.2:5e-09,Digitaria_radicosa_Dra03G0041800:0.000852944)n38:0.0290712,(Digitaria_exilis_H_Dex3A-000247.1:0.0049668,Digitaria_exilis_H_Dex3B-000255.1:0.0159388)n39:0.0343315)n37:0.0188355,(Dichantelium_oligosantes_H_DolKV779787.1000003.1:0.035967,((Urochloa_fusta_Urofu.3G050600:0.0312118,(Panicum_hallii_Pahal.3G050700:0.0144592,(Panicum_virgatum_Pavir.3NG072000:0.0265437,Panicum_virgatum_Pavir.3KG055700:0.0189166)n44:0.00317805)n43:0.0196139)n42:0.0127322,(Cenchrus_americanus_H_CamCM007982.2002917.1:0.038676,Setaria_viridis_SEVIR_7G291700v2:0.0112669)n45:0.0175559)n41:0.00576672)n40:0.00892963)n36:0.00723522)n33:0.00612003)n32:0.0217448)n30:0.0188865)n28:0.0161999)n24:0.00884907)n22:0.00980163)n20:0.0435253)n12:0.0151175)n8:0.0130711)n5:0.0230996)n0;
```
