## Supplementary Dataset S1 for "Gene turnover and contingency facilitated the repeated evolution of C_4_ photosynthesis in grasses": OG0006702_tree.txt

```
(((Pharus_latifolius_Phala.10G115300:0.00305988,Pharus_latifolius_Phala.10G115300.2:0.0121897)n2:0.139171,(Streptochaeta_angustifolia_strangu_028130:0.20052,Streptochaeta_angustifolia_strangu_036320:0.167712)n3:0.0757783)n1:0.0653799,((((Zizania_latifolia_GWHTBFHI028174:0.0320906,(Zizania_latifolia_GWHTBFHI020440:0.0296541,Zizania_latifolia_GWHTBFHI009590:0.0248466)n8:0.0320486)n7:0.0599257,(Oryza_sativa_LOC_Os12g07530:0.108467,Leersia_perrieri_LPERR12G04130:0.106002)n9:0.0431366)n6:0.0889479,((Brachypodium_distachyon_BRADI_4g41390v3:0.130519,(Hordeum_spontaneum_WB01_006466_0277256:0.000375037,Hordeum_vulgareMorex_HORVU.MOREX.r3.5HG0455200:0.000727401)n12:0.18257)n11:0.104614,((Ampelocalamus_luodianensis_Alu12Dg03460.1:0.0504828,Dendrocalamus_sinicus_Dendrocalamus_sinicus_Dsi11C_3526005_3527277_Dsi11Cg02270.1_1_CDS_4147838377_40465:0.299698)n14:0.0024024,((Dendrocalamus_sinicus_Dendrocalamus_sinicus_Dsi12B_3163773_3169186_Dsi12Bg01660.1_1_CDS_4147844242_44425:0.0615968,(Dendrocalamus_sinicus_Dendrocalamus_sinicus_Dsi12A_23586111_23591473_Dsi12Ag06730.1_-1_CDS_4147843000_27534:0.0218016,Dendrocalamus_sinicus_Dendrocalamus_sinicus_Dsi12A_23784837_23790226_Dsi12Ag06780.1_-1_CDS_4147843015_35976:0.00274705)n17:0.0511655)n16:0.00581327,Ampelocalamus_luodianensis_Alu12Cg08380.1:0.0404031)n15:0.00448923)n13:0.0224713)n10:0.0167249)n5:0.0219465,((Aristida_adscensionis_H_Aadptg000008l000974.1:0.131752,Stipagrostis_hirtigluma_H_Shi_ptg000025l_001475.1:0.091458)n19:0.0431353,(((Eragrostis_curvula_EJB05_02629:0.00263979,Eragrostis_curvula_EJB05_02646:0.00333905)n22:0.126429,(Eleusine_coracana_ELECO.r07.5BG0430110:0.0213864,Eleusine_coracana_ELECO.r07.5AG0383220:0.0138739)n23:0.136323)n21:0.0817378,(Panicum_virgatum_Pavir.3KG049900:0.627069,((Phragmites_australis_Phragmites_australis_PaChr22_19595671_19602687_evm.model.PaChr22.792_1_CDS_4362432483_35148:0.101303,Phragmites_australis_Phragmites_australis_PaChr23_3723495_3729101_evm.model.PaChr23.258_1_CDS_4362434321_1085:0.0818913)n26:0.0146915,(Chasmanthium_laxum_Chala.12G046400:0.0833212,((Sorghum_bicolor_SORBI_3008G054600:0.0655838,Zea_mays_Zm00001eb138970:0.0790104)n29:0.0780044,((Digitaria_radicosa_Dra03G0037000:0.061847,(Digitaria_exilis_H_Dex3A-000218.1:0.0119482,Digitaria_exilis_H_Dex3B-000230.1:0.01082)n32:0.0558661)n31:0.0412036,((Dichantelium_oligosantes_H_DolKV779165.1000004.1:0.0533313,(Echinocloa_haploclada_eh_chr5.711:0.0755546,(ASEM_RSA5_H_RSA5chrom3003256.1:0.0101542,(ASEM_AUS1_H_AUS1CM014272.1002748.1:0.0122718,ASEM_AUS1_H_AUS1CM014272.1002749.1:0.00123872)n37:0.00235036)n36:0.0603474)n35:0.0112883)n34:0.0128807,((Panicum_hallii_Pahal.3G045500:0.0254072,(Panicum_virgatum_Pavir.3KG050000:0.0344505,Panicum_virgatum_Pavir.3NG031400:0.0272295)n40:0.0110661)n39:0.0385202,((Cenchrus_americanus_H_CamCM007982.2002892.1:0.0752183,(Setaria_viridis_SEVIR_7G299128v2:0.00480728,(Setaria_viridis_SEVIR_7G297400v2:9e-09,Setaria_viridis_SEVIR_7G299585v2:0.00516147)n44:7e-09)n43:0.0233655)n42:0.0173828,(Urochloa_fusta_Urofu.3G045300:0.0659667,Urochloa_fusta_Urofu.3G045400:0.0562341)n45:0.00624824)n41:0.0130352)n38:0.0119248)n33:0.00854138)n30:0.0263347)n28:0.0379269)n27:0.0314749)n25:0.0153637)n24:0.00170708)n20:0.012459)n18:0.0203276)n4:0.0653799)n0;
```
