## Supplementary Dataset S1 for "Gene turnover and contingency facilitated the repeated evolution of C_4_ photosynthesis in grasses": OG0006703_tree.txt

```
((Streptochaeta_angustifolia_strangu_026315:0.257421,Pharus_latifolius_Phala.09G030700:0.169924)n1:0.0510837,((Olyra_latifolia_Ola021588:0.158921,((Dendrocalamus_sinicus_Dendrocalamus_sinicus_Dsi08C_9337518_9339181_Dsi08Cg06340.1_-1_CDS_4147809871_26862:0.143104,Ampelocalamus_luodianensis_Alu12Cg09680.1:0.103962)n5:0.010059,(Ampelocalamus_luodianensis_Alu11Dg12670.2:0.0905428,Dendrocalamus_sinicus_Dendrocalamus_sinicus_Dsi12B_1392802_1394311_Dsi12Bg00870.1_1_CDS_4147844005_24724:0.0835563)n6:0.00928403)n4:0.0199145)n3:0.0218695,((Hordeum_spontaneum_WB01_010349_0081108:0,Hordeum_vulgareMorex_HORVU.MOREX.r3.4HG0355410:0)n8:0.285738,((Zizania_latifolia_GWHTBFHI028002:0.118785,(Leersia_perrieri_LPERR12G02840:0.158464,Oryza_sativa_LOC_Os12g05330:0.0752302)n11:0.0488713)n10:0.0766555,((Aristida_adscensionis_H_Aadptg000008l000917.1:0.135713,Stipagrostis_hirtigluma_H_Shi_ptg000025l_001409.1:0.111715)n13:0.0729967,(((Phragmites_australis_Phragmites_australis_PaChr22_21693567_21694973_evm.model.PaChr22.912_1_CDS_4362432751_20452:0.0618643,Phragmites_australis_Phragmites_australis_PaChr10_32624711_32626044_evm.model.PaChr10.1120_1_CDS_4362370715_10980:0.0855389)n16:0.0194779,(((Eragrostis_curvula_EJB05_02258:0.0158184,Eragrostis_curvula_EJB05_02274:0.0154004)n19:0.128998,Eragrostis_curvula_EJB05_29481:0.124908)n18:0.029697,((Eleusine_coracana_ELECO.r07.9AG0674630:0.0269619,Eleusine_coracana_ELECO.r07.9BG0698460:0.0170643)n21:0.0975794,(Eleusine_coracana_ELECO.r07.5BG0428530:0.0185727,Eleusine_coracana_ELECO.r07.5AG0381480:0.0313247)n22:0.0979893)n20:0.0108877)n17:0.0138276)n15:0.0162881,((Chasmanthium_laxum_Chala.09G155700:0.00566741,Chasmanthium_laxum_Chala.12G030400:0.015309)n24:0.0807892,(Sorghum_bicolor_SORBI_3005G036200:0.140578,((Digitaria_radicosa_Dra03G0024300:0.0510087,(Digitaria_exilis_H_Dex3A-000142.1:0.036459,Digitaria_exilis_H_Dex3B-000154.1:0.0277957)n28:0.0486406)n27:0.0462356,(((((Echinocloa_haploclada_eh_chr4.120:0.0796494,Echinocloa_haploclada_eh_chr5.551:0.0723424)n33:0.0237031,((ASEM_AUS1_H_AUS1CM014272.1002649.1:0.0290491,ASEM_RSA5_H_RSA5chrom3003187.1:0.0238983)n35:0.102399,(ASEM_AUS1_H_AUS1CM014277.1000263.1:0.0237975,ASEM_RSA5_H_RSA5chrom8000059.1:0.0258389)n36:0.040551)n34:0.00450567)n32:0.0158425,((Panicum_hallii_Pahal.8G031000:0.0304074,(Panicum_virgatum_Pavir.8KG026600:0.0391529,Panicum_virgatum_Pavir.8NG035500:0.0162563)n39:0.0119935)n38:0.0468471,(Panicum_hallii_Pahal.3G026800:0.031792,(Panicum_virgatum_Pavir.3NG015200:0.0714225,Panicum_virgatum_Pavir.3KG026900:0.0388857)n41:0.024786)n40:0.0312777)n37:0.0034753)n31:0.01009,Dichantelium_oligosantes_H_DolKV775244.1000016.1:0.106903)n30:0.0113841,((Urochloa_fusta_Urofu.8G028100:0.0298435,Urochloa_fusta_Urofu.3G012500:0.0480662)n43:0.0350706,(Cenchrus_americanus_H_CamCM007982.2002794.1:0.0711582,(Setaria_viridis_SEVIR_8G030901v2:0.0349341,Setaria_viridis_SEVIR_7G331300v2:0.0419187)n45:0.00465763)n44:0.0125434)n42:0.00765391)n29:0.0125323)n26:0.0233138)n25:0.0295691)n23:0.014205)n14:0.0196272)n12:0.0892863)n9:0.0254816)n7:0.0296866)n2:0.0510837)n0;
```
