## Supplementary Dataset S1 for "Gene turnover and contingency facilitated the repeated evolution of C_4_ photosynthesis in grasses": OG0006704_tree.txt

```
(Streptochaeta_angustifolia_strangu_019414:0.0944364,(((Brachypodium_distachyon_BRADI_4g42817v3:0.107407,(Hordeum_spontaneum_WB01_000294_1430845:0.0192716,(Hordeum_vulgareMorex_HORVU.MOREX.r3.5HG0459340.2:5e-09,Hordeum_vulgareMorex_HORVU.MOREX.r3.5HG0459340:5e-09)n5:0.00125389)n4:0.122487)n3:0.0807203,(Zizania_latifolia_GWHTBFHI030127:0.0846425,(Oryza_sativa_LOC_Os11g05100:0.0909732,(Leersia_perrieri_LPERR12G02740:0.115668,Leersia_perrieri_LPERR11G02600:0.0703909)n8:0.00782121)n7:0.0279984)n6:0.0191443)n2:0.0196877,((Aristida_adscensionis_H_Aadptg000008l000906.1:0.114458,Stipagrostis_hirtigluma_H_Shi_ptg000025l_001392.1:0.0908035)n10:0.0200606,((Zea_mays_Zm00001eb110570:0.605139,Ampelocalamus_luodianensis_Alu12Cg09810.2:0.293396)n12:0.152848,(((Olyra_latifolia_Ola022615:0.243195,(Dendrocalamus_sinicus_Dendrocalamus_sinicus_Dsi11C_21688543_21696341_Dsi11Cg07150.2_-1_CDS_4147839841_11769:0.0463958,Ampelocalamus_luodianensis_Alu12Cg09820.1:0.175612)n16:0.0102288)n15:0.0181231,(Olyra_latifolia_Ola012738:0.0974368,Ampelocalamus_luodianensis_Alu12Dg01640.1:0.0485291)n17:0.00539212)n14:0.0355088,(((Ampelocalamus_luodianensis_Alu01Cg08210.1:0.381827,((Eragrostis_curvula_EJB05_29537:0.00378746,Eragrostis_curvula_EJB05_29559:0.0011223)n22:0.0747604,(Eleusine_coracana_ELECO.r07.9AG0674460:0.0151376,Eleusine_coracana_ELECO.r07.9BG0698270:0.0195368)n23:0.0725321)n21:0.0491828)n20:0.0187471,(Chasmanthium_laxum_Chala.09G157400:0.0820771,((Sorghum_bicolor_SORBI_3008G033500:0.0441607,(Zea_mays_Zm00001eb164010:0.0140187,Zea_mays_Zm00001eb244210:0.063779)n27:0.0547226)n26:0.0873882,(((Panicum_hallii_Pahal.3G025000:0.0322207,(Panicum_virgatum_Pavir.3KG024300:0.0246303,Panicum_virgatum_Pavir.3NG012900:0.0154532)n31:0.00653747)n30:0.0325025,((Echinocloa_haploclada_eh_chr5.534:0.0556338,Dichantelium_oligosantes_H_DolKV775244.1000005.1:0.0424236)n33:0.00504195,((ASEM_AUS1_H_AUS1CM014272.1002636.1:0.00178762,ASEM_AUS1_H_AUS1CM014273.1002642.1:0.00722872)n35:0.0134656,(ASEM_RSA5_H_RSA5chrom7002319.1:0.306349,(ASEM_RSA5_H_RSA5chrom3003161.1:0.0162413,ASEM_RSA5_H_RSA5chrom7002320.1:0.05844)n37:0.005844)n36:0.000649333)n34:0.0020423)n32:0.00493058)n29:0.0110311,((Digitaria_radicosa_Dra03G0022600:0.0290429,(Digitaria_exilis_H_Dex3A-000130.1:0.0224395,Digitaria_exilis_H_Dex3B-000143.1:0.0264267)n40:0.0237423)n39:0.0635041,(Urochloa_fusta_Urofu.8G025900:0.0753739,(Cenchrus_americanus_H_CamCM007985.2001843.1:0.0408222,(Setaria_viridis_SEVIR_8G027742v2:0.0116843,Setaria_viridis_SEVIR_7G332700v2:0.0167619)n43:0.00186243)n42:0.00873299)n41:0.0131248)n38:0.00564293)n28:0.0260743)n25:0.0214117)n24:0.00897429)n19:0.00521678,((Phragmites_australis_Phragmites_australis_PaChr10_32713742_32717435_evm.model.PaChr10.1132_1_CDS_4362370741_21919:0.0759581,Phragmites_australis_Phragmites_australis_PaChr22_21822863_21825312_evm.model.PaChr22.921_1_CDS_4362432771_28841:0.0793485)n45:0.0109114,Phragmites_australis_Phragmites_australis_PaChr23_1155133_1158784_evm.model.PaChr23.72_1_CDS_4362435347_7820:0.0801973)n44:0.00891081)n18:0.00704115)n13:0.000704115)n11:7.8235e-05)n9:0.0433681)n1:0.017237)n0;
```
