## Supplementary Dataset S1 for "Gene turnover and contingency facilitated the repeated evolution of C_4_ photosynthesis in grasses": OG0006705_tree.txt

```
(((Olyra_latifolia_Ola026638:0.22847,(Dendrocalamus_sinicus_Dendrocalamus_sinicus_Dsi11A_859502_861314_Dsi11Ag00680.1_-1_CDS_4147829947_13987:0.096042,(Ampelocalamus_luodianensis_Alu12Dg01910.1:0.080918,Ampelocalamus_luodianensis_Alu12Cg10050.2:0.0889461)n4:0.0194112)n3:0.0523335)n2:0.0426339,((Leersia_perrieri_LPERR11G02280:0.172113,Leersia_perrieri_LPERR12G02390:0.0967219)n6:0.177921,((Oryza_sativa_LOC_Os12g04380:0.0320894,Oryza_sativa_LOC_Os11g04590:0.0366596)n8:0.0715153,Oryza_sativa_LOC_Os09g25830:0.959279)n7:0.0321229)n5:0.0850692)n1:0.0253745,((((Zea_mays_Zm00001eb196430:0.116772,Sorghum_bicolor_SORBI_3005G029600:0.0938487)n12:0.122617,(((((Setaria_viridis_SEVIR_7G327200v2:0.0417326,Cenchrus_americanus_H_CamCM007985.2001736.1:0.162374)n17:0.0103878,(Setaria_viridis_SEVIR_8G028100v2:0.0463017,Cenchrus_americanus_H_CamCM007985.2001737.1:0.0517436)n18:0.00574929)n16:0.0173004,(Urochloa_fusta_Urofu.8G022100:0.0407246,Urochloa_fusta_Urofu.3G017400:0.0469037)n19:0.0779168)n15:0.0154219,(Panicum_virgatum_Pavir.6KG371300:0.916322,(Panicum_hallii_Pahal.8G025400:0.0512546,(Panicum_virgatum_Pavir.9NG076500:0.445169,((Panicum_virgatum_Pavir.3NG003500:0.0188034,Panicum_virgatum_Pavir.3NG009200:0.0149197)n24:0.028059,(Panicum_virgatum_Pavir.3KG017300:0.0122922,(Panicum_virgatum_Pavir.3KG017200:0.0529563,Panicum_virgatum_Pavir.8KG034900:0.0713634)n26:0.0224905)n25:0.0318004)n23:0.0152801)n22:0.00169779)n21:0.0107318)n20:0.00119242)n14:0.0280965,(((Digitaria_exilis_H_Dex3A-004202.1:0.0126293,Digitaria_exilis_H_Dex8A-002147.1:0.0108547)n29:0.0385582,(Digitaria_exilis_H_Dex3B-004201.1:0.0311247,Digitaria_exilis_H_Dex8B-002006.1:0.0109536)n30:0.0127171)n28:0.112767,(Digitaria_radicosa_Dra03G0019600:0.0883955,Digitaria_radicosa_Dra08G0019900:0.0545919)n31:0.0292732)n27:0.0540416)n13:0.0329627)n11:0.0516289,(((Stipagrostis_hirtigluma_H_Shi_ptg000025l_001067.1:0.125872,(Aristida_adscensionis_H_Aadptg000008l000483.1:0.0593446,Aristida_adscensionis_H_Aadptg000050l000408.1:0.196585)n35:0.0655204)n34:0.0539849,(Eragrostis_curvula_EJB05_02203:0.172607,(Eleusine_coracana_ELECO.r07.9AG0674070:0.0658541,Eleusine_coracana_ELECO.r07.9BG0697860:0.0674626)n37:0.138566)n36:0.0723189)n33:0.0251776,((Phragmites_australis_Phragmites_australis_PaChr21_1457925_1462287_evm.model.PaChr21.123_1_CDS_4362427573_9058:0.153154,(Chasmanthium_laxum_Chala.09G161900:0.0228369,Chasmanthium_laxum_Chala.12G006200:0.0137671)n40:0.0916962)n39:0.0317853,(Echinocloa_haploclada_eh_chr5.506:0.22753,(Dichantelium_oligosantes_H_DolKV782595.1000001.1:0.0892656,(ASEM_AUS1_H_AUS1CM014272.1002567.1:0.0226244,ASEM_RSA5_H_RSA5chrom3002667.1:0.0119153)n43:0.0444922)n42:0.0409273)n41:0.0693081)n38:0.0205008)n32:0.00996976)n10:0.0334461,((Echinocloa_haploclada_eh_chr3.520:0.770851,Zea_mays_Zm00001eb196420:0.344204)n45:0.135727,Stipagrostis_hirtigluma_H_Shi_ptg000059l_001332.1:0.197331)n44:0.0219257)n9:0.0253745)n0;
```
