## Supplementary Dataset S1 for "Gene turnover and contingency facilitated the repeated evolution of C_4_ photosynthesis in grasses": OG0006706_tree.txt

```
((Pharus_latifolius_Phala.10G137000:0.118541,(Streptochaeta_angustifolia_strangu_010231:0.0928324,Streptochaeta_angustifolia_strangu_037381:0.0630103)n2:0.132964)n1:0.0486224,(((Zizania_latifolia_GWHTBFHI028044:0.0900574,((Oryza_sativa_LOC_Os12g04120:5e-09,Oryza_sativa_LOC_Os11g04320:0.00370724)n7:0.112974,(Leersia_perrieri_LPERR11G02060:0.0376205,Leersia_perrieri_LPERR12G02160:0.0413689)n8:0.0845375)n6:0.0256845)n5:0.0578555,(Ampelocalamus_luodianensis_Alu12Dg02020.1:0.0691822,(Dendrocalamus_sinicus_Dendrocalamus_sinicus_Dsi12A_26108108_26110794_Dsi12Ag07930.1_1_CDS_4147843360_2776:0.0545168,Dendrocalamus_sinicus_Dendrocalamus_sinicus_Dsi11C_1612214_1614798_Dsi11Cg01160.1_-1_CDS_4147838044_23579:0.196502)n10:0.0218336)n9:0.0197588)n4:0.0195569,(((Stipagrostis_hirtigluma_H_Shi_ptg000025l_001078.1:0.0876856,(Aristida_adscensionis_H_Aadptg000050l000432.1:0.104635,Aristida_adscensionis_H_Aadptg000050l000431.1:0.0661253)n14:0.0851765)n13:0.0590867,((((Setaria_viridis_SEVIR_7G324700v2:0.0302547,Setaria_viridis_SEVIR_8G025200v2:0.0324888)n18:0.0469596,(Cenchrus_americanus_H_CamCM007985.2001748.1:0.131341,Cenchrus_americanus_H_CamCM007982.2002667.1:0.123942)n19:0.0490787)n17:0.0542606,((((Digitaria_exilis_H_Dex3B-004220.1:0.060941,(Digitaria_exilis_H_Dex8A-001641.1:0.0184979,(Digitaria_exilis_H_DexUA-001641.1:0.247325,Digitaria_exilis_H_Dex8B-001572.1:0.00736294)n25:0.0194253)n24:0.149991)n23:0.027702,Digitaria_exilis_H_Dex8A-002159.1:0.0655789)n22:0.0512345,(Digitaria_radicosa_Dra03G0017500:0.0639612,Digitaria_radicosa_Dra08G0017600:0.0379583)n26:0.0562024)n21:0.0679106,((Urochloa_fusta_Urofu.8G019700:0.0148787,Urochloa_fusta_Urofu.3G021200:0.00597137)n28:0.0742182,(Panicum_virgatum_Pavir.4KG256600:0.0840394,Panicum_virgatum_Pavir.4NG203900:0.0771759)n29:0.0534734)n27:0.0477178)n20:0.0593719)n16:0.120644,((Echinocloa_haploclada_eh_chr5.487:0.0911568,(Panicum_hallii_Pahal.8G022700:0.0749377,((Digitaria_radicosa_Dra03G0017400:0.0198898,Digitaria_radicosa_Dra08G0017500:0.0185375)n34:0.0430235,(Digitaria_exilis_H_Dex8A-002160.1:0.020546,Digitaria_exilis_H_Dex8B-002017.1:0.0179592)n35:0.0281533)n33:0.0352108)n32:0.0156032)n31:0.00363151,(((ASEM_AUS1_H_AUS1CM014272.1002577.1:0.0104988,ASEM_RSA5_H_RSA5chrom3002680.1:5e-09)n38:5e-09,(ASEM_RSA5_H_RSA5chrom3003129.1:5e-09,ASEM_AUS1_H_AUS1CM014272.1002591.1:0.0290275)n39:0.00322528)n37:0.0668066,(Setaria_viridis_SEVIR_7G324801v2:0.0507337,(Urochloa_fusta_Urofu.8G019600:0.00405433,Urochloa_fusta_Urofu.3G021300:0.0126778)n41:0.061542)n40:0.0122318)n36:0.00715872)n30:0.0103413)n15:0.0316098)n12:0.0127899,(Eleusine_coracana_ELECO.r07.9AG0673750:0.103165,((Eragrostis_curvula_EJB05_02160:0.0148726,Eragrostis_curvula_EJB05_02183:0.0326124)n44:0.0573014,(Eragrostis_curvula_EJB05_55171:0.010336,Eragrostis_curvula_EJB05_29651:0.0125806)n45:0.0453457)n43:0.00503841)n42:0.0241351)n11:0.0349375)n3:0.0486224)n0;
```
