## Supplementary Dataset S1 for "Gene turnover and contingency facilitated the repeated evolution of C_4_ photosynthesis in grasses": OG0006707_tree.txt

```
((Ananas_comosus_H_Ananas_contig15_000170.1:0.0350319,Tillandsia_fasciculata_H_Tillandsia_CM054950.1_000636.1:0.0354134)n1:0.149709,((Streptochaeta_angustifolia_strangu_033066:0.0926843,((Pharus_latifolius_Phala.07G101900.5:5e-09,(Pharus_latifolius_Phala.07G101900.4:5e-09,(Pharus_latifolius_Phala.07G101900.2:5e-09,(Pharus_latifolius_Phala.07G101900:0,Pharus_latifolius_Phala.07G101900.3:0)n8:5e-09)n7:5e-09)n6:5e-09)n5:0.0814141,((((Brachypodium_distachyon_BRADI_1g33330v3:0.0700508,(Hordeum_spontaneum_WB01_002092_0280141:0.00105865,Hordeum_vulgareMorex_HORVU.MOREX.r3.7HG0730720:0.00127982)n13:0.146612)n12:0.0373374,((Ampelocalamus_luodianensis_Alu06Cg10090.1:0.0154509,Dendrocalamus_sinicus_Dendrocalamus_sinicus_Dsi06A_37994503_38001053_Dsi06Ag12920.1_1_CDS_4147778317_3124:0.0191391)n15:0.00280311,(Ampelocalamus_luodianensis_Alu06Dg16590.1:0.0224262,(Dendrocalamus_sinicus_Dendrocalamus_sinicus_Dsi06B_2414722_2421616_Dsi06Bg02010.1_-1_CDS_4147779430_4254:0.0277889,(Olyra_latifolia_Ola013304:0.045962,Olyra_latifolia_Ola014496:0.179667)n18:0.0255539)n17:0.00456109)n16:0.000506788)n14:0.00961872)n11:0.00874603,((Zizania_latifolia_GWHTBFHI028668:0.00960618,Zizania_latifolia_GWHTBFHI033882:0.0112263)n20:0.0510055,(Leersia_perrieri_LPERR06G21170:0.092133,Oryza_sativa_LOC_Os06g47350:0.0438616)n21:0.0227288)n19:0.0434472)n10:0.0133492,((Eragrostis_curvula_EJB05_42028:0.0973368,(Eleusine_coracana_ELECO.r07.6BG0502490:0.0170359,Eleusine_coracana_ELECO.r07.6AG0548930:0.019823)n24:0.113126)n23:0.0350128,((Chasmanthium_laxum_Chala.02G233200:0.0378506,((Zea_mays_Zm00001eb226160:0.0622064,Sorghum_bicolor_SORBI_3010G239600:0.0489815)n28:0.0815965,(((Panicum_hallii_Pahal.4G035100:0.0222929,(Panicum_virgatum_Pavir.4KG392600:0.018404,Panicum_virgatum_Pavir.4NG282200:0.0207566)n32:0.0119343)n31:0.0241194,(Cenchrus_americanus_H_CamCM007986.2000484.1:0.0717728,Setaria_viridis_SEVIR_4G265500v2:0.0223211)n33:0.026186)n30:0.0254842,(Urochloa_fusta_Urofu.4G029100:0.0831637,((Echinocloa_haploclada_eh_chr6.339:0.0623036,((Digitaria_radicosa_Dra04G0203700:5e-09,Digitaria_radicosa_Dra04G0203700.2:5e-09)n38:0.0274239,(Digitaria_exilis_H_Dex4A-001234.1:0.00333222,Digitaria_exilis_H_Dex4B-001177.1:0.00537751)n39:0.0284605)n37:0.0458658)n36:0.00939931,(Dichantelium_oligosantes_H_DolKV783065.1000006.1:0.037576,(ASEM_AUS1_H_AUS1CM014273.1000042.1:0.00452647,ASEM_RSA5_H_RSA5chrom4003345.1:0.00295315)n41:0.0601905)n40:0.0147229)n35:0.0048243)n34:0.0123687)n29:0.0272751)n27:0.0250236)n26:0.018185,((Phragmites_australis_Phragmites_australis_PaChr13_30969952_30977190_evm.model.PaChr13.1430_1_CDS_4362386605_24908:0.0457115,Phragmites_australis_Phragmites_australis_PaChr8_34382128_34389161_evm.model.PaChr8.1492_1_CDS_4362479866_41211:0.028483)n43:0.00749841,(Aristida_adscensionis_H_Aadptg000037l000366.1:0.0842908,Stipagrostis_hirtigluma_H_Shi_ptg000059l_000507.1:0.0557821)n44:0.0239107)n42:0.0058346)n25:0.00553782)n22:0.0205769)n9:0.047017)n4:0.016609)n3:0.0182958,(Pharus_latifolius_Phala.07G102000:0.246932,Zea_mays_Zm00001eb135340:0.207569)n45:0.0230632)n2:0.149709)n0;
```
