## Supplementary Dataset S1 for "Gene turnover and contingency facilitated the repeated evolution of C_4_ photosynthesis in grasses": OG0006708_tree.txt

```
((Pharus_latifolius_Phala.04G224500:0.0916181,(Streptochaeta_angustifolia_strangu_030364:0.187142,Streptochaeta_angustifolia_strangu_027161:0.0147045)n2:0.0978151)n1:0.0211093,((((Eragrostis_curvula_EJB05_41028:0.0229,(Eleusine_coracana_ELECO.r07.6BG0503880:0.0107616,Eleusine_coracana_ELECO.r07.6AG0550310:0.0027558)n7:0.0405461)n6:0.0433774,((Phragmites_australis_Phragmites_australis_PaChr13_32042241_32044741_evm.model.PaChr13.1534_1_CDS_4362386835_36682:0.0431171,(Aristida_adscensionis_H_Aadptg000037l000540.1:0.0473699,Stipagrostis_hirtigluma_H_Shi_ptg000059l_000593.1:0.0410042)n10:0.0191511)n9:0.0072981,Phragmites_australis_Phragmites_australis_PaChr8_35403666_35406051_evm.model.PaChr8.1597_1_CDS_4362480098_11345:0.0274671)n8:0.0030519)n5:0.0114947,(Chasmanthium_laxum_Chala.02G252200:0.0315058,(((Panicum_hallii_Pahal.4G020200:0.00602271,(Panicum_virgatum_Pavir.4NG319200:0.0219776,Panicum_virgatum_Pavir.8NG010400:0.0133255)n15:0.00727096)n14:0.0162068,(Sorghum_bicolor_SORBI_3010G258000:0.0259121,(Zea_mays_Zm00001eb227460:0.0433419,Zea_mays_Zm00001eb272660:0.033196)n17:0.00368844)n16:0.00402305)n13:0.00418474,((Dichantelium_oligosantes_H_DolKV779987.1000013.1:0.0262497,(Echinocloa_haploclada_eh_chr6.186:0.0329735,(ASEM_AUS1_H_AUS1CM014273.1003263.1:0.0103118,ASEM_RSA5_H_RSA5chrom4000124.1:0.0078438)n21:0.0285051)n20:0.00842018)n19:0.0117006,(Urochloa_fusta_Urofu.4G010600:0.0178411,((Cenchrus_americanus_H_CamCM007986.2000573.1:0.0298801,Setaria_viridis_SEVIR_4G286300v2:0.019577)n24:0.00558958,((Digitaria_radicosa_Dra04G0217200:5e-09,Digitaria_radicosa_Dra04G0217200.2:5e-09)n26:0.019582,(Digitaria_exilis_H_Dex4A-001307.1:0.0142853,Digitaria_exilis_H_Dex4B-001259.1:0.0107874)n27:0.0116108)n25:0.0163904)n23:0.012922)n22:0.00784805)n18:0.00299857)n12:0.00863041)n11:0.017107)n4:0.0330111,((((Olyra_latifolia_Ola004344:0.0426923,Dendrocalamus_sinicus_Dendrocalamus_sinicus_Dsi06B_1265163_1272977_Dsi06Bg01060.1_-1_CDS_4147779145_14382:0.0710708)n31:0.00580943,((Brachypodium_distachyon_BRADI_1g34750v3:0.0448118,(Hordeum_spontaneum_WB01_002948_0285771:0,(Hordeum_vulgareMorex_HORVU.MOREX.r3.7HG0726010.4:5e-09,(Hordeum_vulgareMorex_HORVU.MOREX.r3.7HG0726010.3:5e-09,(Hordeum_vulgareMorex_HORVU.MOREX.r3.7HG0726010:5e-09,Hordeum_vulgareMorex_HORVU.MOREX.r3.7HG0726010.2:0)n37:0)n36:0)n35:0)n34:5e-09)n33:0.0280565,(Dendrocalamus_sinicus_Dendrocalamus_sinicus_Dsi06C_38827768_38830388_Dsi06Cg18220.1_1_CDS_4147788667_30168:0.0180582,(Ampelocalamus_luodianensis_Alu06Dg17720.1:0.0281777,Ampelocalamus_luodianensis_Alu06Cg01370.1:0.0178902)n39:0.0019878)n38:0.00490274)n32:0.0065857)n30:0.0155163,(Ampelocalamus_luodianensis_Alu06Dg17710.2:0.061741,Dendrocalamus_sinicus_Dendrocalamus_sinicus_Dsi06C_38825304_38827147_Dsi06Cg18210.1_1_CDS_4147788664_28480:0.0345014)n40:0.0282108)n29:0.00313453,(((Leersia_perrieri_LPERR06G22550:0.0530934,Oryza_sativa_LOC_Os06g49480:0.0321489)n43:0.0263065,(Zizania_latifolia_GWHTBFHI007806:0.0230762,Zizania_latifolia_GWHTBFHI033777:0.0145177)n44:0.0147534)n42:0.0421288,(Oryza_sativa_LOC_Os06g49470:0.109023,Zizania_latifolia_GWHTBFHI033778:0.0932341)n45:0.0541638)n41:0.00601819)n28:0.0885769)n3:0.00894179)n0;
```
