## Supplementary Dataset S1 for "Gene turnover and contingency facilitated the repeated evolution of C_4_ photosynthesis in grasses": OG0006709_tree.txt

```
((Ananas_comosus_H_Ananas_contig7_000953.1:0.0866206,Tillandsia_fasciculata_H_Tillandsia_CM054935.1_000128.1:0.055735)n1:0.193243,((Leersia_perrieri_LPERR06G21710:0.182909,Oryza_sativa_LOC_Os06g48320:0.0738679)n3:0.0532861,((Zizania_latifolia_GWHTBFHI007852:0.0410827,Zizania_latifolia_GWHTBFHI033834:0.0356316)n5:0.0734677,(((Pharus_latifolius_Phala.04G215100:0,Pharus_latifolius_Phala.04G215100.2:0)n8:0.108572,(Streptochaeta_angustifolia_strangu_026069:0.225116,Streptochaeta_angustifolia_strangu_007715:0.0831653)n9:0.0718581)n7:0.0569458,((Brachypodium_distachyon_BRADI_1g33930v3:0.0809613,(((Hordeum_spontaneum_WB01_004235_0133348:0.0262616,Hordeum_vulgareMorex_HORVU.MOREX.r3.6HG0578550:0.0186642)n14:0.270679,(Hordeum_spontaneum_WB01_000529_0031426:0.00855572,Hordeum_vulgareMorex_HORVU.MOREX.r3.2HG0115270:0.0172371)n15:0.0728217)n13:0.0529223,(Hordeum_spontaneum_WB01_003019_0003590:0.00158145,(Hordeum_vulgareMorex_HORVU.MOREX.r3.7HG0728460:0.00531489,Hordeum_vulgareMorex_HORVU.MOREX.r3.7HG0728460.2:0.00206338)n17:0.000229265)n16:0.00172747)n12:0.0782548)n11:0.0519221,((Olyra_latifolia_Ola013357:0.0771755,((Ampelocalamus_luodianensis_Alu06Dg17120.1:0.0489361,Dendrocalamus_sinicus_Dendrocalamus_sinicus_Dsi06B_1802879_1806024_Dsi06Bg01540.1_1_CDS_4147779289_38581:0.0342167)n21:0.00379473,(Dendrocalamus_sinicus_Dendrocalamus_sinicus_Dsi06A_38456630_38461688_Dsi06Ag13250.1_-1_CDS_4147778416_1999:0.0812397,Ampelocalamus_luodianensis_Alu06Cg10620.1:0.0343324)n22:0.00381471)n20:0.013643)n19:0.0367229,((Phragmites_australis_Phragmites_australis_PaChr13_31392592_31396054_evm.model.PaChr13.1472_1_CDS_4362386697_21133:0.0525188,Phragmites_australis_Phragmites_australis_PaChr8_34774656_34777955_evm.model.PaChr8.1539_1_CDS_4362479970_42470:0.0440733)n24:0.0149969,(Chasmanthium_laxum_Chala.02G241600:0.0444119,((Aristida_adscensionis_H_Aadptg000037l000321.1:0.0680328,Stipagrostis_hirtigluma_H_Shi_ptg000059l_000870.1:0.0507998)n27:0.0310351,((Eragrostis_curvula_EJB05_41119:0.0678204,(Eleusine_coracana_ELECO.r07.6BG0503120:0.0130801,Eleusine_coracana_ELECO.r07.6AG0549480:0.0166915)n30:0.0487462)n29:0.0310485,(((Dichantelium_oligosantes_H_DolKV768472.1000018.1:0.0734949,Echinocloa_haploclada_eh_chr6.274:0.0299201)n33:0.0194605,(((Cenchrus_americanus_H_CamCM007986.2003916.1:0.0579201,Setaria_viridis_SEVIR_4G257600v2:0.0423356)n36:0.0323486,(Urochloa_fusta_Urofu.4G020400:0.0489815,((ASEM_AUS1_H_AUS1CM014273.1003220.1:0.0849354,ASEM_RSA5_H_RSA5chrom6000284.1:0.0124452)n39:0.0333427,(Digitaria_radicosa_Dra04G0209600:0.0400474,(Digitaria_exilis_H_Dex4A-001536.1:0.00915559,Digitaria_exilis_H_Dex4B-001479.1:0.0138554)n41:0.0428836)n40:0.0375822)n38:0.0155773)n37:0.010134)n35:0.0119582,(Panicum_hallii_Pahal.4G027800:0.0170075,(Panicum_virgatum_Pavir.4KG379300:0.00930233,Panicum_virgatum_Pavir.4NG305500:0.025592)n43:0.00284356)n42:0.00167736)n34:0.0220738)n32:0.0286135,(Sorghum_bicolor_SORBI_3010G248000:0.0333627,(Zea_mays_Zm00001eb273090:0.0655498,Zea_mays_Zm00001eb226650:0.0441134)n45:0.00490149)n44:0.0185852)n31:0.03341)n28:0.0136088)n26:0.0228553)n25:0.0170298)n23:0.0298659)n18:0.02174)n10:0.0126194)n6:0.0382106)n4:0.0534469)n2:0.193243)n0;
```
