## Supplementary Dataset S1 for "Gene turnover and contingency facilitated the repeated evolution of C_4_ photosynthesis in grasses": OG0006710_tree.txt

```
(((Brachypodium_distachyon_BRADI_2g05611v3:0.221331,(Ampelocalamus_luodianensis_Alu06Cg10690.1:0.0966325,Dendrocalamus_sinicus_Dendrocalamus_sinicus_Dsi06B_1735505_1736976_Dsi06Bg01480.1_-1_CDS_4147779271_28449:0.100156)n3:0.0672256)n2:0.183534,((Brachypodium_distachyon_BRADI_1g34050v3:0.0124093,Brachypodium_distachyon_BRADI_4g24930v3:0.00347992)n5:0.197012,((Zizania_latifolia_GWHTBFHI033825:0.136802,Zizania_latifolia_GWHTBFHI033826:0.017603)n7:0.10414,(Ampelocalamus_luodianensis_Alu06Dg17230.2:0.0424489,(Dendrocalamus_sinicus_Dendrocalamus_sinicus_Dsi06C_38453799_38455295_Dsi06Cg17910.1_1_CDS_4147788574_34670:0.0149264,Dendrocalamus_sinicus_Dendrocalamus_sinicus_Dsi06C_38489774_38491240_Dsi06Cg17930.1_1_CDS_4147788580_38048:0.0682776)n9:0.0404333)n8:0.0443029)n6:0.0222207)n4:0.00246897)n1:0.0133361,(((Phragmites_australis_Phragmites_australis_PaChr13_31477199_31478713_evm.model.PaChr13.1479_1_CDS_4362386711_27009:0.0787624,Chasmanthium_laxum_Chala.02G243800:0.0649274)n12:0.0173242,((Panicum_hallii_Pahal.4G026700:0.0534789,(Panicum_virgatum_Pavir.4KG377500:0.0335573,Panicum_virgatum_Pavir.4NG310500:0.0273162)n15:0.0117938)n14:0.0356106,((Eragrostis_curvula_EJB05_44818:0.518939,Dichantelium_oligosantes_H_DolKV768472.1000004.1:1.3e-08)n17:0.098474,(((Aristida_adscensionis_H_Aadptg000037l000509.1:0.0960918,Stipagrostis_hirtigluma_H_Shi_ptg000059l_000552.1:0.0840259)n20:0.049821,((((Eleusine_coracana_ELECO.r07.4BG0333700:0.0876068,Eleusine_coracana_ELECO.r07.4BG0333680:0.0832545)n24:0.101345,(Eleusine_coracana_ELECO.r07.4BG0333660:0.131887,Eleusine_coracana_ELECO.r07.4AG0302800:0.0787239)n25:0.0555654)n23:0.078917,(Eragrostis_curvula_EJB05_44640:0.413972,(Eragrostis_curvula_EJB05_44817:0.142393,((Eragrostis_curvula_EJB05_44802:0.17635,(Eragrostis_curvula_EJB05_44642:0.177387,(Eragrostis_curvula_EJB05_44638:0.122725,Eragrostis_curvula_EJB05_44641:0.0757519)n31:0.0522022)n30:0.0201693)n29:0.0182949,(Eragrostis_curvula_EJB05_44819:0.133092,Eragrostis_curvula_EJB05_44820:0.145968)n32:0.0259409)n28:0.0253884)n27:0.0391428)n26:0.108631)n22:0.0696996,(Eleusine_coracana_ELECO.r07.4AG0302820:0.168418,Eragrostis_curvula_EJB05_41124:0.0826526)n33:0.00918362)n21:0.0409543)n19:0.0187437,((Dichantelium_oligosantes_H_DolKV775965.1000008.1:0.220377,(ASEM_AUS1_H_AUS1CM014273.1000158.1:0.010838,ASEM_RSA5_H_RSA5chrom4000072.1:0.0106582)n36:0.0474074)n35:0.0205101,((Cenchrus_americanus_H_CamCM007986.2000528.1:0.0666144,Setaria_viridis_SEVIR_4G256400v2:0.037676)n38:0.0357571,((Sorghum_bicolor_SORBI_3010G249400:0.0585293,Zea_mays_Zm00001eb226760:0.0685763)n40:0.0640366,(Urochloa_fusta_Urofu.4G018800:0.130946,(Echinocloa_haploclada_eh_chr6.265:0.0772653,(Digitaria_radicosa_Dra04G0210600:0.114504,(Digitaria_exilis_H_Dex4A-001274.1:0.0416637,Digitaria_exilis_H_Dex4B-001220.1:0.0410577)n44:0.0779096)n43:0.0768367)n42:0.0231064)n41:0.0229166)n39:0.021169)n37:0.0100017)n34:0.0166086)n18:0.0018454)n16:0.0108028)n13:0.00120031)n11:0.0141062,(Panicum_hallii_Pahal.4G026800:0.137741,Chasmanthium_laxum_Chala.02G243900:0.128811)n45:0.0143123)n10:0.0133361)n0;
```
