## Supplementary Dataset S1 for "Gene turnover and contingency facilitated the repeated evolution of C_4_ photosynthesis in grasses": OG0006711_tree.txt

```
(Ananas_comosus_H_Ananas_contig3_000088.1:0.332281,(Pharus_latifolius_Phala.04G241300:0.21547,(Streptochaeta_angustifolia_strangu_006967:0.177604,(ASEM_RSA5_H_RSA5chrom4003516.1:0.276453,(((Ampelocalamus_luodianensis_Alu06Cg00170.1:0.060813,Dendrocalamus_sinicus_Dendrocalamus_sinicus_Dsi09C_707334_709827_Dsi09Cg00120.1_-1_CDS_4147817728_15072:0.0553422)n6:0.118245,(((Brachypodium_distachyon_BRADI_5g24300v3:0.197634,Brachypodium_distachyon_BRADI_1g35860v3:0.145861)n9:0.0594239,(Hordeum_spontaneum_WB01_004658_0655380:0.0145253,(Hordeum_vulgareMorex_HORVU.MOREX.r3.3HG0251640:0.0648608,Hordeum_vulgareMorex_HORVU.MOREX.r3.7HG0724400:0.00561522)n11:0.000623913)n10:0.0498904)n8:0.0765505,((Aristida_adscensionis_H_Aadptg000037l000622.1:0.162158,Stipagrostis_hirtigluma_H_Shi_ptg000059l_000669.1:0.110422)n13:0.0788615,(ASEM_AUS1_H_AUS1CM014273.1003192.1:0.01589,(ASEM_RSA5_H_RSA5chrom4003515.1:0.162636,ASEM_RSA5_H_RSA5chrom4003514.1:0.0431932)n15:0.00479924)n14:0.0178575)n12:0.028244)n7:0.0309825)n5:0.0534362,(((Olyra_latifolia_Ola009606:0.139579,(Ampelocalamus_luodianensis_Alu06Dg18840.2:0.0653537,Dendrocalamus_sinicus_Dendrocalamus_sinicus_Dsi06A_39799182_39801177_Dsi06Ag14450.1_1_CDS_4147778776_34075:0.082788)n19:0.0416815)n18:0.0477655,((Brachypodium_distachyon_BRADI_1g29471v3:0.234725,(Hordeum_spontaneum_WB01_003900_0151581:0.00375242,Hordeum_vulgareMorex_HORVU.MOREX.r3.7HG0742910:0.00543748)n22:0.0944338)n21:0.0890419,(Zizania_latifolia_GWHTBFHI009651:0.19475,(Oryza_sativa_LOC_Os06g51370:0.132322,Leersia_perrieri_LPERR07G04740:0.269332)n24:0.0596033)n23:0.0729692)n20:0.0294485)n17:0.0325483,(((Aristida_adscensionis_H_Aadptg000037l000623.1:0.0992856,Stipagrostis_hirtigluma_H_Shi_ptg000059l_000670.1:0.0890446)n27:0.0649979,(Eragrostis_curvula_EJB05_40866:0.210876,(Eleusine_coracana_ELECO.r07.6BG0466800:0.0165869,Eleusine_coracana_ELECO.r07.6AG0515090:0.0185577)n29:0.172116)n28:0.0838716)n26:0.0346237,((Chasmanthium_laxum_Chala.09G121900:0.0992937,Phragmites_australis_Phragmites_australis_PaChr8_36490388_36492679_evm.model.PaChr8.1697_1_CDS_4362480320_19766:0.125126)n31:0.0344907,((Sorghum_bicolor_SORBI_3007G073300:0.0623471,Zea_mays_Zm00001eb413660:0.0843808)n33:0.071841,(Echinocloa_haploclada_eh_chr6.1295:0.0876566,(Urochloa_fusta_Urofu.4G122700:0.0855638,((Dichantelium_oligosantes_H_DolKV767682.1000001.1:0.0718354,((ASEM_AUS1_H_AUS1CM014273.1000724.1:0.00838085,ASEM_RSA5_H_RSA5chrom4000675.1:0.0136603)n39:0.0774187,(Digitaria_radicosa_Dra04G0131300:0.0460505,(Digitaria_exilis_H_Dex4A-002012.1:0.0182908,Digitaria_exilis_H_Dex4B-001945.1:0.0129179)n41:0.0363512)n40:0.0493874)n38:0.0160846)n37:0.0109553,((Cenchrus_americanus_H_CamCM007984.2003837.1:0.0783267,Setaria_viridis_SEVIR_4G139100v2:0.0216126)n43:0.0466413,(Panicum_hallii_Pahal.4G125100:0.0340582,(Panicum_virgatum_Pavir.4KG252500:0.0335322,Panicum_virgatum_Pavir.4NG169800:0.0333654)n45:0.0149547)n44:0.032157)n42:0.0172765)n36:0.0124895)n35:0.0224183)n34:0.0358021)n32:0.0607407)n30:0.0377884)n25:0.0565061)n16:0.0551598)n4:0.0545083)n3:0.0678059)n2:0.0997708)n1:0.332281)n0;
```
