## Supplementary Dataset S1 for "Gene turnover and contingency facilitated the repeated evolution of C_4_ photosynthesis in grasses": OG0006712_tree.txt

```
((Juncus_effusus_H_Juncus_Jeff_scaffold_8_000056.1:0.330553,(Tillandsia_fasciculata_H_Tillandsia_CM054952.1_000145.1:0.0247879,(Ananas_comosus_H_Ananas_contig23_000645.1:0.0266719,Ananas_comosus_H_Ananas_contig23_000644.1:0.0152709)n3:0.00169677)n2:0.0107258)n1:0.0446654,(Pharus_latifolius_Phala.04G229100:0.0465512,(Streptochaeta_angustifolia_strangu_038947:0.0868585,(((Olyra_latifolia_Ola004297:0.0493619,((Dendrocalamus_sinicus_Dendrocalamus_sinicus_Dsi06C_39073853_39077596_Dsi06Cg18380.1_1_CDS_4147788715_344:0.0296445,Ampelocalamus_luodianensis_Alu06Cg00990.1:0.00798403)n10:0.00840532,(Ampelocalamus_luodianensis_Alu06Dg18080.4:0.023335,(Dendrocalamus_sinicus_Dendrocalamus_sinicus_Dsi06B_899807_906044_Dsi06Bg00720.1_-1_CDS_4147779043_13819:0.0227445,Dendrocalamus_sinicus_Dendrocalamus_sinicus_Dsi06A_39178820_39182127_Dsi06Ag13880.2_1_CDS_4147778605_51527:0.0192705)n12:0.00214116)n11:0.00313081)n9:0.00503194)n8:0.00884403,((Zizania_latifolia_GWHTBFHI033742:0.0508494,(Leersia_perrieri_LPERR06G22910:0.0613619,Oryza_sativa_LOC_Os06g50050:0.0299277)n15:0.0137321)n14:0.0226609,(Brachypodium_distachyon_BRADI_1g35110v3:0.0547459,(Hordeum_spontaneum_WB01_005552_0465029:0,(Hordeum_vulgareMorex_HORVU.MOREX.r3.7HG0721570:0.00874008,Hordeum_vulgareMorex_HORVU.MOREX.r3.7HG0721570.2:0)n18:0)n17:5e-09)n16:0.0484509)n13:0.00391543)n7:0.0138223,(((Aristida_adscensionis_H_Aadptg000037l000561.1:0.0369706,Stipagrostis_hirtigluma_H_Shi_ptg000059l_000618.1:0.042985)n21:0.0167504,(((Eragrostis_curvula_EJB05_57174:0,Eragrostis_curvula_EJB05_40976:0)n24:0.0321743,(Eleusine_coracana_ELECO.r07.6BG0504340:0.018866,Eleusine_coracana_ELECO.r07.6AG0550760:0.0114685)n25:0.0409641)n23:0.0338665,(((ASEM_AUS1_H_AUS1CM014273.1003145.1:0.00450189,(ASEM_RSA5_H_RSA5chrom4000045.1:0.0104143,ASEM_RSA5_H_RSA5chrom4000048.1:0.00528352)n29:0.00247282)n28:0.0208018,(Dichantelium_oligosantes_H_DolKV776688.1000005.1:0.0594933,((Panicum_hallii_Pahal.4G014900:0.0126468,(Panicum_virgatum_Pavir.1KG267800:0.00896335,(Panicum_virgatum_Pavir.4NG324300:5e-09,Panicum_virgatum_Pavir.4NG323600:0.00195742)n34:0.010052)n33:0.0069074)n32:0.0122788,((((Digitaria_exilis_H_Dex4A-001322.1:0.00924571,Digitaria_exilis_H_Dex4B-001274.1:0.0103829)n38:0.0668857,(Digitaria_radicosa_Dra04G0221300.2:5e-09,Digitaria_radicosa_Dra04G0221300:0.00224215)n39:0.0333662)n37:0.0171182,Echinocloa_haploclada_eh_chr6.141:0.0306862)n36:0.00305544,(Cenchrus_americanus_H_CamCM007986.2000592.1:0.0301392,(Urochloa_fusta_Urofu.4G006200:0.0330472,Setaria_viridis_SEVIR_4G291100v2:0.0130572)n41:0.00606285)n40:0.00319572)n35:0.00265558)n31:0.00555449)n30:0.00210105)n27:0.0191079,(Sorghum_bicolor_SORBI_3010G265300:0.0203854,(Zea_mays_Zm00001eb227980:0.0381277,Zea_mays_Zm00001eb272360:0.0762102)n43:0.0084678)n42:0.00646727)n26:0.0132307)n22:0.00731803)n20:0.00333932,(Chasmanthium_laxum_Chala.02G256700:0.0410081,(Phragmites_australis_Phragmites_australis_PaChr8_35774773_35778222_evm.model.PaChr8.1631_1_CDS_4362480176_1654:0.0339261,Phragmites_australis_Phragmites_australis_PaChr13_32409515_32412902_evm.model.PaChr13.1572_1_CDS_4362386919_29527:0.0411743)n45:0.00457492)n44:0.00925677)n19:0.0177743)n6:0.0622217)n5:0.0311157)n4:0.0446654)n0;
```
