## Supplementary Dataset S1 for "Gene turnover and contingency facilitated the repeated evolution of C_4_ photosynthesis in grasses": OG0006713_tree.txt

```
(((Pharus_latifolius_Phala.04G227300.4:0.00258848,((Pharus_latifolius_Phala.04G227300.2:0,Pharus_latifolius_Phala.04G227300.3:0)n4:5e-09,((Pharus_latifolius_Phala.04G227300.6:0,Pharus_latifolius_Phala.04G227300.5:0)n6:5e-09,Pharus_latifolius_Phala.04G227300:0.00523643)n5:6e-09)n3:5e-09)n2:0.142811,(Streptochaeta_angustifolia_strangu_002313:0.196217,Streptochaeta_angustifolia_strangu_029810:0.225662)n7:0.0431092)n1:0.0166737,(Leersia_perrieri_LPERR06G22770:0.24224,(((((Urochloa_fusta_Urofu.4G007700:0.0428593,(Digitaria_exilis_H_Dex4A-001314.1:0.362938,(Digitaria_exilis_H_Dex4A-001319.1:0.00654228,Digitaria_exilis_H_Dex4B-001270.1:0.00323848)n15:0.038423)n14:0.040693)n13:0.00973123,((Digitaria_radicosa_Dra04G0219800:0.0456098,(Sorghum_bicolor_SORBI_3010G261700:0.0369587,(Zea_mays_Zm00001eb227800:0.0339743,Zea_mays_Zm00001eb272500:0.037745)n19:0.00627078)n18:0.0314219)n17:0.00982785,(((Dichantelium_oligosantes_H_DolKV779242.1000019.1:0.0255111,(ASEM_AUS1_H_AUS1CM014273.1003136.1:0.00931417,ASEM_RSA5_H_RSA5chrom4000043.1:0.00879719)n23:0.020238)n22:0.0107199,(Cenchrus_americanus_H_CamCM007986.2000583.1:0.0107659,(Cenchrus_americanus_H_CamCM007986.2000584.1:0.0139439,Setaria_viridis_SEVIR_4G289300v2:0.00972132)n25:0.0105512)n24:0.00117236)n21:0.00397253,(Panicum_hallii_Pahal.4G017000:0.0134359,(Panicum_virgatum_Pavir.9NG415200:0.0272957,(Panicum_virgatum_Pavir.J500900:0,Panicum_virgatum_Pavir.4NG331600:0)n28:0.0190447)n27:0.00211608)n26:0.00507687)n20:0.0123798)n16:0.0107985)n12:0.0144439,Aristida_adscensionis_H_Aadptg000037l000557.1:0.0506222)n11:0.00893097,((Chasmanthium_laxum_Chala.02G255400:0.0520747,(Phragmites_australis_Phragmites_australis_PaChr8_35593871_35594986_evm.model.PaChr8.1619_1_CDS_4362480148_32354:0.052735,Phragmites_australis_Phragmites_australis_PaChr13_32236041_32237181_evm.model.PaChr13.1559_1_CDS_4362386889_16929:0.0561963)n31:0.00476967)n30:0.0154399,(Stipagrostis_hirtigluma_H_Shi_ptg000059l_000608.1:0.0310999,(Eragrostis_curvula_EJB05_40985:0.0457659,(Eleusine_coracana_ELECO.r07.6BG0504160:0.0120665,Eleusine_coracana_ELECO.r07.6AG0550630:0.0277084)n34:0.091146)n33:0.023604)n32:0.00900239)n29:0.0028072)n10:0.0252623,(((Brachypodium_distachyon_BRADI_1g34990v3:0.152076,(Hordeum_spontaneum_WB01_001085_0675528:0,Hordeum_vulgareMorex_HORVU.MOREX.r3.7HG0725250:0)n38:0.0901856)n37:0.0505479,(Oryza_sativa_LOC_Os06g49830:0.0641317,(Zizania_latifolia_GWHTBFHI007796:0.0419294,Zizania_latifolia_GWHTBFHI033755:0.0298299)n40:0.0328604)n39:0.0218899)n36:0.00693312,((Dendrocalamus_sinicus_Dendrocalamus_sinicus_Dsi06A_39036241_39037409_Dsi06Ag13770.1_1_CDS_4147778572_32948:0.0648741,(Olyra_latifolia_Ola004316:0.0530973,Ampelocalamus_luodianensis_Alu06Dg17950.2:0.0331327)n43:0.0040495)n42:5e-09,((Dendrocalamus_sinicus_Dendrocalamus_sinicus_Dsi06C_38899798_38900882_Dsi06Cg18280.1_1_CDS_4147788685_40301:0.0550723,Dendrocalamus_sinicus_Dendrocalamus_sinicus_Dsi06B_1050592_1051723_Dsi06Bg00820.1_-1_CDS_4147779073_30699:0.0394556)n45:0.00340607,Ampelocalamus_luodianensis_Alu06Cg01110.1:0.0347988)n44:0.00386653)n41:0.0112943)n35:0.00930193)n9:0.0168681)n8:0.0166737)n0;
```
