## Supplementary Dataset S1 for "Gene turnover and contingency facilitated the repeated evolution of C_4_ photosynthesis in grasses": OG0006714_tree.txt

```
(Pharus_latifolius_Phala.04G198900:0.0803361,((((Zizania_latifolia_GWHTBFHI007670:0.0432586,Zizania_latifolia_GWHTBFHI033975:0.0927416)n4:0.0455337,(Leersia_perrieri_LPERR06G20240:0.259312,Oryza_sativa_LOC_Os06g45970:0.0594726)n5:0.0566672)n3:0.0404544,((Olyra_latifolia_Ola019926:0.0130292,Olyra_latifolia_Ola019928:0.01367)n7:0.022514,(((Ampelocalamus_luodianensis_Alu06Dg15680.1:0,Ampelocalamus_luodianensis_Alu06Dg15690.2:0)n10:0.0181537,(Ampelocalamus_luodianensis_Alu06Cg09240.1:5e-09,Ampelocalamus_luodianensis_Alu06Cg09250.1:0.00436629)n11:0.0227782)n9:0.00447549,((Dendrocalamus_sinicus_Dendrocalamus_sinicus_Dsi06B_3476671_3476949_Dsi06Bg02700.1_-1_CDS_4147779637_7069:0.0517004,Dendrocalamus_sinicus_Dendrocalamus_sinicus_Dsi06A_36843857_36844123_Dsi06Ag12220.1_1_CDS_4147778107_55467:0.0347049)n13:0.00504715,Dendrocalamus_sinicus_Dendrocalamus_sinicus_Dsi06C_37526304_37526594_Dsi06Cg17330.1_1_CDS_4147788400_50434:0.0203804)n12:0.00226449)n8:0.00442442)n6:0.0278182)n2:0.0124119,((Brachypodium_distachyon_BRADI_1g32400v3:0.161806,(((Hordeum_spontaneum_WB01_003789_0154652:0.012392,Hordeum_vulgareMorex_HORVU.MOREX.r3.7HG0736560:0.0255692)n18:0.0975695,(Hordeum_spontaneum_WB01_003789_0093385:0.0041521,Hordeum_vulgareMorex_HORVU.MOREX.r3.7HG0736510:0.0129921)n19:0.0423116)n17:0.0109333,(Hordeum_vulgareMorex_HORVU.MOREX.r3.7HG0736410:0.00824574,(Hordeum_spontaneum_WB01_008287_0127890:0.0124318,Hordeum_spontaneum_WB01_008287_0141273:4.5e-09)n21:5e-10)n20:0.0125437)n16:0.0365888)n15:0.0808404,(((Eragrostis_curvula_EJB05_41917:0.084632,(Eleusine_coracana_ELECO.r07.6BG0501530:0.0218735,Eleusine_coracana_ELECO.r07.6AG0547860:0.0365013)n25:0.0389281)n24:0.0369836,(Phragmites_australis_Phragmites_australis_PaChr8_33378887_33379177_evm.model.PaChr8.1415_1_CDS_4362479696_12187:0.0366714,((Eleusine_coracana_ELECO.r07.6BG0501520:0.0812684,Eleusine_coracana_ELECO.r07.6AG0547850:0.0156676)n28:0.0819417,(Phragmites_australis_Phragmites_australis_PaChr13_29982784_29983083_evm.model.PaChr13.1355_1_CDS_4362386437_39213:0.0266918,(Chasmanthium_laxum_Chala.02G222200:0.0399558,(Aristida_adscensionis_H_Aadptg000037l000424.1:0.076955,(Eragrostis_curvula_EJB05_41918:0.0991759,Stipagrostis_hirtigluma_H_Shi_ptg000059l_000450.1:0.0476067)n32:0.0161387)n31:0.0132738)n30:0.0177701)n29:0.0122772)n27:0.00122772)n26:0.000136413)n23:0.00880647,((ASEM_AUS1_H_AUS1CM014273.1003116.1:0.00853015,ASEM_RSA5_H_RSA5chrom4000232.1:0.00865082)n34:0.0362286,((Digitaria_radicosa_Dra04G0192500:0.0149252,(Echinocloa_haploclada_eh_chr6.3061:0.0111881,Echinocloa_haploclada_eh_chr6.648:0.0225945)n37:0.0277597)n36:0.0115192,((Dichantelium_oligosantes_H_DolKV781431.1000010.1:0.023604,(Setaria_viridis_SEVIR_4G278400v2:0.0179216,(Digitaria_exilis_H_Dex4A-001175.1:0.00960267,Digitaria_exilis_H_Dex4B-001117.1:0.0328005)n41:0.0672759)n40:0.0153744)n39:0.0135319,((Zea_mays_Zm00001eb390170:0.0670146,Sorghum_bicolor_SORBI_3010G224600:0.0549309)n43:0.0353043,(Panicum_hallii_Pahal.4G049400:0.017925,(Panicum_virgatum_Pavir.3NG328700:0.0175616,Panicum_virgatum_Pavir.4KG369800:0.0124937)n45:0.00138819)n44:5e-09)n42:0.0060122)n38:0.00521917)n35:0.00861673)n33:0.0241143)n22:0.00951857)n14:0.0122971)n1:0.0803361)n0;
```
