## Supplementary Dataset S1 for "Gene turnover and contingency facilitated the repeated evolution of C_4_ photosynthesis in grasses": OG0006715_tree.txt

```
(((Tillandsia_fasciculata_H_Tillandsia_CM054952.1_000074.1:0.0301778,(Ananas_comosus_H_Ananas_contig8_000414.1:5e-09,Ananas_comosus_H_Ananas_contig23_000077.1:5e-09)n3:0.0131203)n2:0.114815,(Juncus_effusus_H_Juncus_Jeff_scaffold_21_000327.1:0.232274,(Carex_scoparia_H_Carex_Csco_scaffold_14_000408.1:0.412129,Carex_scoparia_H_Carex_Csco_scaffold_24_000676.1:0.136023)n5:0.0151137)n4:0.0839034)n1:0.0526308,(((Pharus_latifolius_Phala.04G197700:0,Pharus_latifolius_Phala.04G197700.4:0,Pharus_latifolius_Phala.04G197700.3:0,Pharus_latifolius_Phala.04G197700.2:0)n8:0.0451885,Streptochaeta_angustifolia_strangu_021026:0.0555212)n7:0.0203796,((Brachypodium_distachyon_BRADI_1g32310v3:0.0441453,(Hordeum_spontaneum_WB01_002182_0184365:0.00299987,Hordeum_vulgareMorex_HORVU.MOREX.r3.7HG0736940:0.00120457)n11:0.120234)n10:0.0392025,((Olyra_latifolia_Ola036391:0.0478351,((Ampelocalamus_luodianensis_Alu06Cg09120.2:0.0191861,Dendrocalamus_sinicus_Dendrocalamus_sinicus_Dsi06B_3647980_3651315_Dsi06Bg02770.1_1_CDS_4147779658_18885:0.024907)n15:0.00284112,(Dendrocalamus_sinicus_Dendrocalamus_sinicus_Dsi06A_36645481_36648471_Dsi06Ag12140.1_-1_CDS_4147778083_41955:0.0207781,Ampelocalamus_luodianensis_Alu06Dg15570.1:0.0245574)n16:0.0027286)n14:0.0070123)n13:0.00693866,(((Leersia_perrieri_LPERR06G20140:0.0307951,Oryza_sativa_LOC_Os06g45820:0.0228084)n19:0.0197342,(Zizania_latifolia_GWHTBFHI007666:0.0304945,Zizania_latifolia_GWHTBFHI033985:0.0300234)n20:0.00558311)n18:0.0307173,((Aristida_adscensionis_H_Aadptg000037l000416.1:0.0485418,Stipagrostis_hirtigluma_H_Shi_ptg000059l_000982.1:0.032486)n22:0.0103825,((Eragrostis_curvula_EJB05_41888:0.0360754,(Eleusine_coracana_ELECO.r07.6BG0501390:0.00951744,Eleusine_coracana_ELECO.r07.6AG0547740:0.0118699)n25:0.0400981)n24:0.0124962,((Phragmites_australis_Phragmites_australis_PaChr8_33230154_33233273_evm.model.PaChr8.1406_1_CDS_4362479676_3761:0.0161386,Phragmites_australis_Phragmites_australis_PaChr13_29665493_29668561_evm.model.PaChr13.1340_1_CDS_4362386405_25747:0.0172271)n27:0.00371311,(Chasmanthium_laxum_Chala.02G220900:0.025318,((Sorghum_bicolor_SORBI_3010G223200:0.0203031,(Zea_mays_Zm00001eb274190:0.024971,Zea_mays_Zm00001eb389930:0.0252898)n31:0.00351011)n30:0.0311986,((Digitaria_radicosa_Dra04G0191200:0.0190438,(Digitaria_exilis_H_Dex4A-001664.1:0.0104832,Digitaria_exilis_H_Dex4B-001613.1:0.00675207)n34:0.0131238)n33:0.00816026,((ASEM_AUS1_H_AUS1CM014273.1000277.1:0.0107903,ASEM_RSA5_H_RSA5chrom4003256.1:0.00816271)n36:0.0198094,(Dichantelium_oligosantes_H_DolKV776474.1000009.1:0.0194637,((Echinocloa_haploclada_eh_chr6.661:0.0298705,(Urochloa_fusta_Urofu.4G043900:0.0185551,(Cenchrus_americanus_H_CamCM007986.2004019.1:0.0223512,Setaria_viridis_SEVIR_4G280000v2:0.0126504)n41:0.00908051)n40:0.00235824)n39:0.00384998,(Panicum_hallii_Pahal.4G050500:0.0123873,(Panicum_virgatum_Pavir.4NG299500:0.0158675,Panicum_virgatum_Pavir.4KG367800:0.0127987)n43:0.00142208)n42:0.00308604)n38:0.00734349)n37:0.00442667)n35:0.00245087)n32:0.0115573)n29:0.00991147)n28:0.00562764)n26:0.010073)n23:0.00438307)n21:0.0232808)n17:0.00642929)n12:0.0104137)n9:0.0292322)n6:0.0526308)n0;
```
