## Supplementary Dataset S1 for "Gene turnover and contingency facilitated the repeated evolution of C_4_ photosynthesis in grasses": OG0006716_tree.txt

```
(Streptochaeta_angustifolia_strangu_023521:0.11388,((Pharus_latifolius_Phala.04G185600:0.109083,(((Chasmanthium_laxum_Chala.02G209400:0.0567828,((Aristida_adscensionis_H_Aadptg000037l000049.1:0.0909015,Stipagrostis_hirtigluma_H_Shi_ptg000059l_001050.1:0.0544381)n7:0.0287757,((Eragrostis_curvula_EJB05_41735:0.0669579,(Eleusine_coracana_ELECO.r07.6BG0499970:0.0156339,Eleusine_coracana_ELECO.r07.6AG0546550:0.0136896)n10:0.0865636)n9:0.0530442,(Phragmites_australis_Phragmites_australis_PaChr8_32066516_32069060_evm.model.PaChr8.1329_1_CDS_4362479504_16393:0.0853686,Phragmites_australis_Phragmites_australis_PaChr13_26966135_26968726_evm.model.PaChr13.1180_1_CDS_4362386049_3448:0.0539837)n11:0.00599819)n8:0.00850305)n6:0.00960974)n5:0.0165321,((Zea_mays_Zm00001eb275040:0.0787563,Sorghum_bicolor_SORBI_3010G209800:0.0394883)n13:0.0402055,(Urochloa_fusta_Urofu.4G060900:0.0628797,(((Digitaria_radicosa_Dra04G0179300:0.0266807,(Digitaria_exilis_H_Dex4A-001739.1:0.00734463,Digitaria_exilis_H_Dex4B-001703.1:0.0118085)n18:0.0331873)n17:0.0321895,(Dichantelium_oligosantes_H_DolKV776187.1000013.1:0.0465274,(Cenchrus_americanus_H_CamCM007986.2000354.1:0.045403,Setaria_viridis_SEVIR_4G206200v2:0.0159032)n20:0.0197529)n19:0.00433779)n16:0.00509038,((ASEM_AUS1_H_AUS1CM014273.1000376.1:0.0180922,ASEM_RSA5_H_RSA5chrom4000317.1:0.00744134)n22:0.0329515,(Echinocloa_haploclada_eh_chr6.497:0.0609932,(Panicum_hallii_Pahal.4G065700:0.0306154,(Panicum_virgatum_Pavir.4NG258200:0.020461,(Panicum_virgatum_Pavir.4KG366000:5e-09,Panicum_virgatum_Pavir.4KG340200:5e-09)n26:0.00873725)n25:0.0181736)n24:0.0104201)n23:0.00316954)n21:0.00398874)n15:0.00627816)n14:0.00970168)n12:0.0457506)n4:0.0664401,((Olyra_latifolia_Ola023907:0.0673948,((Dendrocalamus_sinicus_Dendrocalamus_sinicus_Dsi11C_22560505_22564215_Dsi11Cg07670.1_-1_CDS_4147839997_42722:0.206538,Dendrocalamus_sinicus_Dendrocalamus_sinicus_Dsi03A_49405039_49408191_Dsi03Ag20160.1_1_CDS_4147732768_4100:0.140353)n30:0.172456,((Dendrocalamus_sinicus_Dendrocalamus_sinicus_Dsi06C_36476177_36479234_Dsi06Cg16380.1_-1_CDS_4147788115_3720:0.0344251,Ampelocalamus_luodianensis_Alu06Cg08100.1:0.039087)n32:0.00553038,(Dendrocalamus_sinicus_Dendrocalamus_sinicus_Dsi06A_35388274_35396092_Dsi06Ag11490.1_-1_CDS_4147777888_45895:0.0493521,Ampelocalamus_luodianensis_Alu06Dg14600.2:0.0483859)n33:0.00537621)n31:0.0115898)n29:0.00128775)n28:0.0241894,((Brachypodium_distachyon_BRADI_1g30920v3:0.130252,(Hordeum_spontaneum_WB01_003900_0276733:0.00541623,Hordeum_vulgareMorex_HORVU.MOREX.r3.7HG0742960:0.00291759)n36:0.134905)n35:0.0515418,((Leersia_perrieri_LPERR06G19020:0.100607,((Zizania_latifolia_GWHTBFHI021497:0.213017,Zizania_latifolia_GWHTBFHI034078:0.0139883)n40:0.0342982,Zizania_latifolia_GWHTBFHI007589:0.0422052)n39:0.0330694)n38:0.0173496,Oryza_sativa_LOC_Os06g44050:0.0586343)n37:0.0631253)n34:0.00708671)n27:0.01687)n3:0.0664377)n2:0.0132566,((Pharus_latifolius_Phala.02G054600:0.00593842,Pharus_latifolius_Phala.02G054600.2:0.00335379)n42:0.148195,(Olyra_latifolia_Ola036047:0.0942921,(Dendrocalamus_sinicus_Dendrocalamus_sinicus_Dsi02C_16191949_16194952_Dsi02Cg04450.1_-1_CDS_4147722478_10819:0.0302439,(Ampelocalamus_luodianensis_Alu02Dg23020.1:0.0800045,Ampelocalamus_luodianensis_Alu02Cg05150.2:0.0285008)n45:0.00316676)n44:0.0298988)n43:0.0108143)n41:0.0329759)n1:0.00366398)n0;
```
