## Supplementary Dataset S1 for "Gene turnover and contingency facilitated the repeated evolution of C_4_ photosynthesis in grasses": OG0006717_tree.txt

```
(Juncus_effusus_H_Juncus_Jeff_scaffold_2_000483.1:0.42382,((Streptochaeta_angustifolia_strangu_034986:0.0588384,((Pharus_latifolius_Phala.04G178400:5e-09,(Pharus_latifolius_Phala.04G178400.2:0.0170735,Pharus_latifolius_Phala.04G178400.3:5e-09)n5:0.00478404)n4:0.127577,((Zizania_latifolia_GWHTBFHI034132:0.0394057,(Leersia_perrieri_LPERR06G18340:0.0988076,Oryza_sativa_LOC_Os06g43030:0.0310003)n8:0.015398)n7:0.0207504,(((Olyra_latifolia_Ola023813:0.0273555,((Ampelocalamus_luodianensis_Alu06Cg07520.1:0.028184,Dendrocalamus_sinicus_Dendrocalamus_sinicus_Dsi06C_35839702_35841159_Dsi06Cg15930.1_1_CDS_4147787980_41424:0.0147676)n13:0.00461859,(Dendrocalamus_sinicus_Dendrocalamus_sinicus_Dsi06A_34139750_34145169_Dsi06Ag10920.1_1_CDS_4147777717_6500:0.0252704,Ampelocalamus_luodianensis_Alu06Dg13970.2:0.014932)n14:0.00165911)n12:0.00610103)n11:0.0191498,(Brachypodium_distachyon_BRADI_1g35350v3:0.102022,(Hordeum_spontaneum_WB01_001075_2043106:0.00112888,Hordeum_vulgareMorex_HORVU.MOREX.r3.7HG0722010:0.00224566)n16:0.0453338)n15:0.0278239)n10:0.00769071,((Phragmites_australis_Phragmites_australis_PaChr8_31106186_31107654_evm.model.PaChr8.1271_1_CDS_4362479376_5017:0.0232653,Phragmites_australis_Phragmites_australis_PaChr13_27893220_27894612_evm.model.PaChr13.1236_1_CDS_4362386173_13141:0.0298504)n18:0.0093525,((Aristida_adscensionis_H_Aadptg000037l000715.1:0.0467327,Stipagrostis_hirtigluma_H_Shi_ptg000059l_000344.1:0.0328589)n20:0.0298296,((Eragrostis_curvula_EJB05_41645:0.0285397,(Eleusine_coracana_ELECO.r07.6BG0499260:0.016791,Eleusine_coracana_ELECO.r07.6AG0545810:0.0249098)n23:0.0589731)n22:0.0191333,(Chasmanthium_laxum_Chala.02G201600:0.0308314,(ASEM_AUS1_H_AUS1CM014273.1002968.1:0.0248183,(((((Urochloa_fusta_Urofu.4G070800:0.0603076,Echinocloa_haploclada_eh_chr6.761:0.0334448)n30:0.0160185,((Cenchrus_americanus_H_CamCM007986.2000304.1:0.02174,Setaria_viridis_SEVIR_4G215200v2:0.0139302)n32:0.0105542,((Digitaria_radicosa_Dra04G0171800.2:5e-09,Digitaria_radicosa_Dra04G0171800:5e-09)n34:0.0541266,(Digitaria_exilis_H_Dex4A-001067.1:0.0237975,Digitaria_exilis_H_Dex4B-001008.1:0.00509767)n35:0.0656098)n33:0.0522932)n31:0.00607196)n29:0.00953941,(Panicum_hallii_Pahal.4G074000:0.0171795,(Panicum_virgatum_Pavir.4KG332500:0.0273187,Panicum_virgatum_Pavir.4NG244800:0.0126495)n37:0.0111457)n36:0.00872328)n28:0.00587132,Dichantelium_oligosantes_H_DolKV784041.1000001.1:0.0183355)n27:0.00987376,(Sorghum_bicolor_SORBI_3010G200800:0.0348976,(Zea_mays_Zm00001eb275520:0.0170174,Zea_mays_Zm00001eb387440:0.0338323)n39:0.00375915)n38:0.00781265)n26:0.00380088)n25:0.0139191)n24:0.0085327)n21:0.0068379)n19:0.0140206)n17:0.010766)n9:0.0063517)n6:0.0357955)n3:0.0565808)n2:0.0266041,(Pharus_latifolius_Phala.02G060600:0.135311,((Hordeum_spontaneum_WB01_000400_0303774:0.00120329,Hordeum_vulgareMorex_HORVU.MOREX.r3.6HG0575140:5e-09)n42:0.139864,(Olyra_latifolia_scaffold77_421342_422409_+:0.145361,(Dendrocalamus_sinicus_Dendrocalamus_sinicus_Dsi02C_15750407_15751588_Dsi02Cg04280.1_1_CDS_4147722427_38956:0.0330154,(Ampelocalamus_luodianensis_Alu02Dg22540.2:0.0522877,Ampelocalamus_luodianensis_Alu02Cg05640.1:0.234942)n45:0.0261047)n44:0.0380703)n43:0.0284936)n41:0.046432)n40:0.00515911)n1:0.42382)n0;
```
