## Supplementary Dataset S1 for "Gene turnover and contingency facilitated the repeated evolution of C_4_ photosynthesis in grasses": OG0006718_tree.txt

```
((Olyra_latifolia_Ola030731:0.0499186,(((Streptochaeta_angustifolia_strangu_031575:0.108534,(Juncus_effusus_H_Juncus_Jeff_scaffold_12_000693.1:0.327962,(Ananas_comosus_H_Ananas_contig10_001053.1:0.038829,Tillandsia_fasciculata_H_Tillandsia_CM054937.1_000532.1:0.0322962)n6:0.115428)n5:0.102365)n4:0.0306124,((Ananas_comosus_H_Ananas_contig10_000125.1:0.51251,Zea_mays_Zm00001eb117660:0.645137)n8:0.212702,Streptochaeta_angustifolia_strangu_030658:0.068301)n7:0.007589)n3:0.0357141,((Dendrocalamus_sinicus_Dendrocalamus_sinicus_Dsi07C_11032248_11033697_Dsi07Cg07910.1_-1_CDS_4147799035_10509:0.0188902,(Ampelocalamus_luodianensis_Alu07Dg15220.1:0.0447736,Ampelocalamus_luodianensis_Alu07Cg09450.2:0.0217202)n11:0.00241335)n10:0.0192011,((Brachypodium_distachyon_BRADI_1g58160v3:0.101262,Hordeum_spontaneum_WB01_001136_2576915:0.109168)n13:0.0737851,((Leersia_perrieri_LPERR07G02350:0.132951,((Zizania_latifolia_GWHTBFHI036674:0.0362381,Zizania_latifolia_GWHTBFHI036933:0.0648815)n17:0.0518548,Oryza_sativa_LOC_Os07g04840:0.0524876)n16:0.0225163)n15:0.0364305,(((Eleusine_coracana_ELECO.r07.7AG0555230:0.0247891,Eleusine_coracana_ELECO.r07.7BG0586310:0.0089728)n20:0.0479162,(Eragrostis_curvula_EJB05_14562:0.00697881,Eragrostis_curvula_EJB05_14613:0.0292635)n21:0.0368013)n19:0.0534458,((Aristida_adscensionis_H_Aadptg000028l000205.1:0.0784481,Stipagrostis_hirtigluma_H_Shi_ptg000018l_000123.1:0.0370901)n23:0.0112666,((Phragmites_australis_Phragmites_australis_PaChr15_2266199_2267265_evm.model.PaChr15.143_1_CDS_4362395971_13594:0.0475533,Phragmites_australis_Phragmites_australis_PaChr16_28463433_28464415_evm.model.PaChr16.1401_1_CDS_4362400427_18660:0.0324956)n25:0.0187614,(Chasmanthium_laxum_Chala.10G024500:0.031366,((Sorghum_bicolor_SORBI_3002G030200:0.0458498,(Zea_mays_Zm00001eb299760:0.0573557,Zea_mays_Zm00001eb117670:0.0555652)n29:0.0216531)n28:0.0519346,((((Panicum_hallii_Pahal.4G074700:0.0108459,(Panicum_virgatum_Pavir.4NG244100:0.00532941,(Panicum_virgatum_Pavir.4KG333200:5e-09,Panicum_virgatum_Pavir.4KG331400:0.00174523)n35:0.016953)n34:0.00571467)n33:0.0159603,(Digitaria_radicosa_Dra04G0171400:0.030504,(Digitaria_exilis_H_Dex4A-001064.1:0.0145752,Digitaria_exilis_H_Dex4B-001005.1:0.00388896)n37:0.0598955)n36:0.0302477)n32:0.00473116,((Cenchrus_americanus_H_CamCM007986.2000299.1:0.0217866,Setaria_viridis_SEVIR_4G216200v2:0.0117972)n39:0.0223633,((ASEM_AUS1_H_AUS1CM014273.1002962.1:0.0180153,ASEM_RSA5_H_RSA5chrom4003110.1:0.0103505)n41:0.0158489,(Echinocloa_haploclada_eh_chr6.768:0.045308,Urochloa_fusta_Urofu.4G071300:0.0277472)n42:0.00697674)n40:0.00539402)n38:0.00988319)n31:0.0119864,((Dichantelium_oligosantes_H_DolKV767061.1000017.1:0.0636764,Dichantelium_oligosantes_H_DolKV776474.1000006.1:0.0334691)n44:0.00744624,Dichantelium_oligosantes_H_DolKV775486.1000001.1:0.021477)n43:0.00238633)n30:0.00261549)n27:0.0137561)n26:0.0141785)n24:0.0249346)n22:0.010006)n18:0.0388694)n14:0.0151948)n12:0.0223276)n9:0.0107488)n2:0.00119431)n1:0.00795474,(Pharus_latifolius_Phala.03G023600:5e-09,Pharus_latifolius_Phala.03G023600.2:5e-09)n45:0.0760605)n0;
```
