## Supplementary Dataset S1 for "Gene turnover and contingency facilitated the repeated evolution of C_4_ photosynthesis in grasses": OG0006719_tree.txt

```
((Eragrostis_curvula_EJB05_41570:0.884323,(Hordeum_spontaneum_WB01_000076_0138980:0.0057827,Hordeum_vulgareMorex_HORVU.MOREX.r3.7HG0639230:0.00892282)n2:0.152486)n1:0.0536044,(((Hordeum_spontaneum_WB01_000553_0082841:0.00182212,Hordeum_vulgareMorex_HORVU.MOREX.r3.5HG0420500:5e-09)n5:0.146017,(Hordeum_spontaneum_WB01_009064_0097421:0.00784553,Hordeum_vulgareMorex_HORVU.MOREX.r3.6HG0540480:0.0042614)n6:0.176324)n4:0.0697646,((Aristida_adscensionis_H_Aadptg000037l000798.1:0.127058,(Stipagrostis_hirtigluma_H_Shi_ptg000059l_000302.1:0.00218462,Stipagrostis_hirtigluma_H_Shi_ptg000059l_000303.1:0.00403935)n9:0.149305)n8:0.0784743,((Phragmites_australis_Phragmites_australis_PaChr13_28770865_28776597_evm.model.PaChr13.1283_1_CDS_4362386277_14402:0.0716151,((Panicum_virgatum_Pavir.7KG108800:0.146637,(Eleusine_coracana_ELECO.r07.6BG0498570:0.0233889,Eleusine_coracana_ELECO.r07.6AG0545070:0.0171366)n14:0.122269)n13:0.061824,((Digitaria_exilis_H_Dex7B-002798.1:0.012421,(Digitaria_exilis_H_Dex7A-000089.1:0.0032169,Digitaria_exilis_H_Dex7B-002797.1:0.0172375)n17:0.00742081)n16:0.112468,((Eragrostis_curvula_EJB05_41576:0.00142952,Eragrostis_curvula_EJB05_41574:0.00359157)n19:0.130958,((Eragrostis_curvula_EJB05_41567:0.0671465,Eragrostis_curvula_EJB05_41569:0.079869)n21:0.0711517,Eragrostis_curvula_EJB05_41566:0.100369)n20:0.0100369)n18:0.00111522)n15:0.0367736)n12:0.0392225)n11:0.0177433,(Phragmites_australis_Phragmites_australis_PaChr8_30312957_30317928_evm.model.PaChr8.1217_1_CDS_4362479256_39522:0.152337,((Eleusine_coracana_ELECO.r07.6AG0545060:0.0765044,Eragrostis_curvula_EJB05_41571:0.773808)n24:0.160825,((Dendrocalamus_sinicus_Dendrocalamus_sinicus_DsiCtg00486_30841_42339_DsiCtg00486g00010.1_1_CDS_4147852837_50083:0.0798859,(Dendrocalamus_sinicus_Dendrocalamus_sinicus_Dsi06B_6641961_6646703_Dsi06Bg04380.1_-1_CDS_4147780141_6508:0.0400303,Dendrocalamus_sinicus_Dendrocalamus_sinicus_Dsi06B_6686973_6691478_Dsi06Bg04390.1_-1_CDS_4147780144_8196:0.0269423)n27:0.0331999)n26:0.24036,((Oryza_sativa_LOC_Os12g37320:0.109838,(Oryza_sativa_LOC_Os12g37350:0.0718491,Oryza_sativa_LOC_Os12g37260:0.0574561)n30:0.00435566)n29:0.10245,(((Panicum_virgatum_Pavir.J529200:0.0796175,(Urochloa_fusta_Urofu.4G166100:0.0640743,(Setaria_viridis_SEVIR_4G225100v2:0.0350706,Cenchrus_americanus_H_CamCM007986.2000220.1:0.079723)n35:0.0488442)n34:0.0446618)n33:0.0434135,(Echinocloa_haploclada_eh_chr6.843:0.127609,Dichantelium_oligosantes_H_DolKV775238.1000001.1:0.126687)n36:0.0254502)n32:0.0200857,((ASEM_RSA5_H_RSA5chrom4003047.1:0.0124643,(ASEM_AUS1_H_AUS1CM014273.1002915.1:5e-09,ASEM_AUS1_H_AUS1CM014273.1002916.1:6e-09)n39:0.0124465)n38:0.1681,((Digitaria_radicosa_Dra01G0050500:0.0804035,((Digitaria_exilis_H_Dex1A-003286.1:0.0448103,Digitaria_exilis_H_Dex2B-001541.1:0.103164)n43:0.105676,Digitaria_exilis_H_Dex1A-000364.1:0.11334)n42:0.0125933)n41:0.0758388,(ASEM_AUS1_H_AUS1CM014274.1003634.1:0.0214285,(ASEM_RSA5_H_RSA5chrom8000544.1:0.0141985,ASEM_RSA5_H_RSA5scaff29000002.1:0.0208046)n45:0.00231163)n44:0.0147342)n40:0.0340138)n37:0.00377931)n31:0.0234618)n28:0.0823045)n25:0.0190907)n23:0.0103507)n22:0.00115008)n10:0.0187018)n7:0.0342346)n3:0.00380385)n0;
```
