## Supplementary Dataset S1 for "Gene turnover and contingency facilitated the repeated evolution of C_4_ photosynthesis in grasses": OG0006720_tree.txt

```
(Carex_scoparia_H_Carex_Csco_scaffold_7_000589.1:0.276878,((Streptochaeta_angustifolia_strangu_022622:0.148455,(Pharus_latifolius_Phala.03G291000.3:0.000727394,(Pharus_latifolius_Phala.03G291000.4:5e-09,(Pharus_latifolius_Phala.03G291000:0,Pharus_latifolius_Phala.03G291000.2:0)n5:5e-09)n4:0.000893808)n3:0.0908424)n2:0.0358249,((((Zizania_latifolia_GWHTBFHI027958:0.0630552,Zizania_latifolia_GWHTBFHI009546:0.0456971)n9:0.0258145,(Leersia_perrieri_LPERR12G03190:0.101287,Oryza_sativa_LOC_Os12g05920:0.0565947)n10:0.0338677)n8:0.0848232,((Brachypodium_distachyon_BRADI_4g42217v3:0.0722039,(Hordeum_spontaneum_WB01_000417_0029215:0.000642321,(Hordeum_vulgareMorex_HORVU.MOREX.r3.5HG0460350:0,Hordeum_vulgareMorex_HORVU.MOREX.r3.5HG0460350.2:0)n14:5e-09)n13:0.0879029)n12:0.048917,(Olyra_latifolia_Ola022938:0.0884175,((Dendrocalamus_sinicus_Dendrocalamus_sinicus_Dsi12B_1734586_1738217_Dsi12Bg01030.1_1_CDS_4147844053_51743:0.0493489,(Ampelocalamus_luodianensis_AluCtg02974g00020.1:0.00395035,Ampelocalamus_luodianensis_Alu11Dg12440.2:0.00651472)n18:0.0299825)n17:0.00602879,(Dendrocalamus_sinicus_Dendrocalamus_sinicus_Dsi11A_1345370_1349619_Dsi11Ag01070.2_1_CDS_4147830064_22990:0.0363425,((Ampelocalamus_luodianensis_Alu12Cg09320.1:0.0263246,Dendrocalamus_sinicus_Dendrocalamus_sinicus_Dsi11C_2327399_2331675_Dsi11Cg01700.2_1_CDS_4147838206_1070:0.024664)n21:0.0120884,(Ampelocalamus_luodianensis_Alu11Cg02100.14:0.0199801,Dendrocalamus_sinicus_Dendrocalamus_sinicus_Dsi11C_20938106_20942415_Dsi11Cg06790.2_-1_CDS_4147839733_7830:0.0318857)n22:0.00777522)n20:0.000970342)n19:0.00646033)n16:0.00506854)n15:0.0154176)n11:0.00972619)n7:0.035539,(((Aristida_adscensionis_H_Aadptg000101l000387.1:0.0893605,Stipagrostis_hirtigluma_H_Shi_ptg000050l_000458.1:0.0518758)n25:0.0402309,(Phragmites_australis_Phragmites_australis_PaChr2_43323232_43327635_evm.model.PaChr2.2340_1_CDS_4362419705_13251:0.0544202,Phragmites_australis_Phragmites_australis_PaChr1_48211987_48216293_evm.model.PaChr1.2422_1_CDS_4362366305_25259:0.0472024)n26:0.0169819)n24:0.011289,((Eleusine_coracana_ELECO.r07.1AG0040040:0.0110484,Eleusine_coracana_ELECO.r07.1BG0090080:0.0127197)n28:0.163575,(Chasmanthium_laxum_Chala.01G283000:0.0648893,((Cenchrus_americanus_H_CamCM007987.2000488.1:0.0419023,((((Setaria_viridis_SEVIR_4G227000v2:0.039649,Urochloa_fusta_Urofu.4G081700:0.0372498)n35:0.0102819,((Panicum_hallii_Pahal.4G083500:0.0180255,(Panicum_virgatum_Pavir.4NG182400:0.0247571,Panicum_virgatum_Pavir.4KG309200:0.0238042)n38:0.00394548)n37:0.0301454,(Digitaria_radicosa_Dra04G0163900:0.0391427,(Digitaria_exilis_H_Dex4A-001013.1:0.00350414,Digitaria_exilis_H_Dex4B-000955.1:0.00386198)n40:0.0361969)n39:0.0307865)n36:0.00457962)n34:0.0103748,(Dichantelium_oligosantes_H_DolKV776231.1000016.1:0.0406688,(Echinocloa_haploclada_eh_chr6.869:0.0650024,(ASEM_AUS1_H_AUS1CM014273.1002897.1:0.00667957,ASEM_RSA5_H_RSA5chrom4003022.1:0.00372914)n43:0.0512466)n42:0.00574145)n41:0.0121224)n33:0.00992028,Setaria_viridis_SEVIR_5G388300v2:0.0127744)n32:0.00141938)n31:0.0756987,(Sorghum_bicolor_SORBI_3003G229500:0.0273357,(Zea_mays_Zm00001eb159160:0.0445327,Zea_mays_Zm00001eb358910:0.0389439)n45:0.0043271)n44:0.00326234)n30:0.0133044)n29:0.0152973)n27:0.0133795)n23:0.0604867)n6:0.0420362)n1:0.276878)n0;
```
