## Supplementary Dataset S1 for "Gene turnover and contingency facilitated the repeated evolution of C_4_ photosynthesis in grasses": OG0006721_tree.txt

```
(Streptochaeta_angustifolia_strangu_016744:0.162826,(((Olyra_latifolia_Ola022417:0.122236,((Ampelocalamus_luodianensis_Alu06Cg06710.1:0.0353973,Dendrocalamus_sinicus_Dendrocalamus_sinicus_Dsi06C_35115359_35123752_Dsi06Cg15390.1_1_CDS_4147787818_7096:0.0634745)n5:0.0189521,(Ampelocalamus_luodianensis_Alu06Dg13130.2:0.0601284,Dendrocalamus_sinicus_Dendrocalamus_sinicus_Dsi06B_7130123_7147406_Dsi06Bg04570.1_-1_CDS_4147780198_38584:0.0462179)n6:0.00513532)n4:0.0278187)n3:0.0270198,(((Zizania_latifolia_GWHTBFHI007472:0.0821006,Zizania_latifolia_GWHTBFHI034209:0.0820118)n9:0.0607186,(Leersia_perrieri_LPERR06G17390:0.287201,Oryza_sativa_LOC_Os06g40818:0.098965)n10:0.070207)n8:0.0794833,(Brachypodium_distachyon_BRADI_1g36160v3:0.234037,(Hordeum_spontaneum_WB01_003107_0076039:0.0286384,Hordeum_vulgareMorex_HORVU.MOREX.r3.7HG0725070:0.0241196)n12:0.107456)n11:0.0591858)n7:0.0246302)n2:0.0221135,((Aristida_adscensionis_H_Aadptg000037l000005.1:0.127764,Stipagrostis_hirtigluma_H_Shi_ptg000059l_000292.1:0.060743)n14:0.060617,((((Phragmites_australis_Phragmites_australis_PaChr8_29900310_29903032_evm.model.PaChr8.1201_1_CDS_4362479222_25212:0.0718807,Chasmanthium_laxum_Chala.02G192600:0.0742068)n18:0.0212001,(Eragrostis_curvula_EJB05_41536:0.0854698,(Eleusine_coracana_ELECO.r07.6BG0498320:0.04521,Eleusine_coracana_ELECO.r07.6AG0544810:0.0486307)n20:0.160717)n19:0.058973)n17:0.0108912,(((Dichantelium_oligosantes_H_DolKV768257.1000001.1:0.133025,((ASEM_AUS1_H_AUS1CM014278.1005760.1:0.0183323,(ASEM_RSA5_H_RSA5chrom7002491.1:5e-09,ASEM_RSA5_H_RSA5chrom9004396.1:0.00117127)n26:0.00875816)n25:0.0679652,((Panicum_hallii_Pahal.9G217600:0.0401803,Panicum_virgatum_Pavir.9KG130600:0.0278222)n28:0.0468306,(Urochloa_fusta_Urofu.9G231000:0.0653628,Setaria_viridis_SEVIR_9G217300v2:0.0771594)n29:0.0198329)n27:0.0125322)n24:0.0256547)n23:0.0513826,((Echinocloa_haploclada_eh_chr6.889:0.111111,(ASEM_AUS1_H_AUS1CM014273.1000516.1:0.0230583,ASEM_RSA5_H_RSA5chrom4003009.1:0.0195697)n32:0.050275)n31:0.0192126,((((Cenchrus_americanus_H_CamCM007986.2000199.1:0.0682078,Setaria_viridis_SEVIR_4G228600v2:0.0308896)n36:0.0251694,Urochloa_fusta_Urofu.4G083400:0.0937242)n35:0.0157735,((Digitaria_radicosa_Dra04G0162500:0.0677362,(Digitaria_exilis_H_Dex4A-001004.1:0.0282639,Digitaria_exilis_H_Dex4B-000948.1:0.0109759)n39:0.0816548)n38:0.0401677,(Panicum_hallii_Pahal.4G085100:0.0402111,(Digitaria_exilis_H_Dex4B-000947.1:0.375445,(Panicum_virgatum_Pavir.4NG183700:0.0311716,Panicum_virgatum_Pavir.4KG307200:0.0307542)n42:0.00341713)n41:0.0171886)n40:0.020457)n37:0.002273)n34:0.0105159,Dichantelium_oligosantes_H_DolKV778290.1000001.1:0.0466939)n33:0.0123804)n30:0.0252696)n22:0.00954295,(Dichantelium_oligosantes_H_DolKV768257.1000002.1:0.149432,(Digitaria_exilis_H_Dex3B-002581.1:0.160528,Cenchrus_americanus_H_CamCM007982.2005045.1:0.0916337)n44:0.118288)n43:0.0304632)n21:0.0033848)n16:0.0183977,(Sorghum_bicolor_SORBI_3010G189700:0.0662308,Zea_mays_Zm00001eb276150:0.078332)n45:0.0606974)n15:0.0151287)n13:0.0769277)n1:0.162826)n0;
```
