## Supplementary Dataset S1 for "Gene turnover and contingency facilitated the repeated evolution of C_4_ photosynthesis in grasses": OG0006722_tree.txt

```
((Streptochaeta_angustifolia_strangu_030464:0.0879259,((Pharus_latifolius_Phala.04G157400:0,Pharus_latifolius_Phala.04G157400.4:0,Pharus_latifolius_Phala.04G157400.3:0,Pharus_latifolius_Phala.04G157400.2:0)n3:5e-09,Pharus_latifolius_Phala.04G157400.5:5e-09)n2:0.0521073)n1:0.0145312,(((Brachypodium_distachyon_BRADI_1g37250v3:0.0534898,((Hordeum_spontaneum_WB01_000383_0040458:0.00190507,Hordeum_vulgareMorex_HORVU.MOREX.r3.7HG0715340:0.00189408)n8:0.0603796,(Hordeum_spontaneum_WB01_002498_0288240:6e-09,Hordeum_vulgareMorex_HORVU.MOREX.r3.3HG0303420:0.00281452)n9:0.0551297)n7:0.0289645)n6:0.0333558,((Zizania_latifolia_GWHTBFHI007383:0.0469846,(Oryza_sativa_LOC_Os06g38940:0.0440557,Leersia_perrieri_LPERR06G16270:0.040313)n12:0.00951349)n11:0.0483283,((((Olyra_latifolia_Ola031468:0.0533611,Dendrocalamus_sinicus_Dendrocalamus_sinicus_Dsi06C_34230248_34231408_Dsi06Cg14690.1_-1_CDS_4147787608_2592:0.0294724)n16:0.00423985,Ampelocalamus_luodianensis_Alu06Cg05730.3:0.0166284)n15:0.00841808,(Ampelocalamus_luodianensis_Alu06Dg11980.1:0.0305715,(Dendrocalamus_sinicus_Dendrocalamus_sinicus_DsiCtg00550_65592_66746_DsiCtg00550g00040.1_-1_CDS_4147853602_25881:0.00205425,Dendrocalamus_sinicus_Dendrocalamus_sinicus_Dsi06B_9006543_9007709_Dsi06Bg05320.1_1_CDS_4147780423_51533:5e-09)n18:0.0215508)n17:0.00528737)n14:0.00485076,Dendrocalamus_sinicus_Dendrocalamus_sinicus_Dsi06A_31427795_31428955_Dsi06Ag09680.1_-1_CDS_4147777345_24504:0.0351544)n13:0.0129144)n10:0.012357)n5:0.026607,((((Eragrostis_curvula_EJB05_08145:0.0210022,Eragrostis_curvula_EJB05_07142:0.0406742)n22:0.0453552,(Eleusine_coracana_ELECO.r07.6BG0497090:0.0138684,Eleusine_coracana_ELECO.r07.6AG0543730:0.116929)n23:0.0467833)n21:0.0577539,(((Aristida_adscensionis_H_Aadptg000104l000170.1:0.0543418,Stipagrostis_hirtigluma_H_Shi_ptg000059l_001188.1:0.0425368)n26:0.0198771,Phragmites_australis_Phragmites_australis_PaChr8_28319457_28320617_evm.model.PaChr8.1113_1_CDS_4362479026_27730:0.0587572)n25:0.00631818,Phragmites_australis_Phragmites_australis_PaChr13_24619857_24621017_evm.model.PaChr13.1067_1_CDS_4362385797_24904:0.0576268)n24:0.00640298)n20:0.0132188,(Chasmanthium_laxum_Chala.02G181700:0.0461133,((Sorghum_bicolor_SORBI_3004G271900:0.0274336,Zea_mays_Zm00001eb044600:0.0242961)n29:0.0420404,((Digitaria_radicosa_Dra04G0151700:0.0357627,(Digitaria_exilis_H_Dex4A-001915.1:0.0146837,Digitaria_exilis_H_Dex4B-001866.1:0.00616801)n32:0.0312144)n31:0.0195696,((ASEM_AUS1_H_AUS1CM014273.1000597.1:0.006375,ASEM_RSA5_H_RSA5chrom4000551.1:0.00310728)n34:0.0247529,(((Panicum_hallii_Pahal.4G098600:0.0125213,((Panicum_virgatum_Pavir.4KG297600:0.00187627,Panicum_virgatum_Pavir.4KG302200:0.000928662)n39:0.0138205,(Panicum_virgatum_Pavir.4NG196900:0.0649132,Panicum_virgatum_Pavir.4NG197500:0.0136209)n40:0.00746674)n38:0.0048029)n37:0.0228977,(Urochloa_fusta_Urofu.4G098200:0.0293143,(Cenchrus_americanus_H_CamCM007986.2004206.1:0.0357926,Setaria_viridis_SEVIR_4G241500v2:0.01305)n42:0.00512543)n41:0.00832012)n36:0.00612701,(Echinocloa_haploclada_eh_chr6.1040:0.0404966,Dichantelium_oligosantes_H_DolKV775577.1000018.1:0.0320321)n43:0.00500273)n35:0.00208586)n33:0.00288257)n30:0.0187716)n28:0.0374238)n27:0.0167018)n19:0.0498644)n4:0.0145312)n0;
```
