## Supplementary Dataset S1 for "Gene turnover and contingency facilitated the repeated evolution of C_4_ photosynthesis in grasses": OG0006723_tree.txt

```
(((Streptochaeta_angustifolia_strangu_034466:0.230446,Streptochaeta_angustifolia_strangu_015339:0.162612)n2:0.0539795,(Pharus_latifolius_Phala.08G074700:0.145747,(((Zizania_latifolia_GWHTBFHI002676:0.0996808,(Leersia_perrieri_LPERR08G13630:0.151671,Oryza_sativa_LOC_Os08g34550:0.0603335)n7:0.0266525)n6:0.0455568,((((Ampelocalamus_luodianensis_Alu08Dg06210.2:0.054528,Olyra_latifolia_Ola020464:0.0770658)n11:0.00770706,(Dendrocalamus_sinicus_Dendrocalamus_sinicus_Dsi08B_26795419_26796846_Dsi08Bg07760.1_1_CDS_4147806511_11659:0.0444438,Dendrocalamus_sinicus_Dendrocalamus_sinicus_Dsi08A_28320277_28321716_Dsi08Ag08270.1_1_CDS_4147802671_10521:0.0356595)n12:0.00451408)n10:0.00330175,(Ampelocalamus_luodianensis_Alu08Cg06400.1:0.0311209,Dendrocalamus_sinicus_Dendrocalamus_sinicus_Dsi08C_11928737_11930134_Dsi08Cg07330.1_-1_CDS_4147810168_23487:0.0368862)n13:0.0145166)n9:0.0162575,(Brachypodium_distachyon_BRADI_3g37187v3:0.159826,(Hordeum_spontaneum_WB01_004330_0485886:0.0050024,Hordeum_vulgareMorex_HORVU.MOREX.r3.4HG0384300:0.00451584)n15:0.153107)n14:0.0311369)n8:0.0111374)n5:0.0194045,(((Eleusine_coracana_ELECO.r07.8BG0661490:0.0401268,Eleusine_coracana_ELECO.r07.8AG0632530:0.0510695)n18:0.169568,Aristida_adscensionis_H_Aadptg000071l000280.1:0.116068)n17:0.0367921,((Stipagrostis_hirtigluma_H_Shi_ptg000002l_000757.1:0.00387331,(Stipagrostis_hirtigluma_H_Shi_ptg000018l_000409.1:0.00476381,Stipagrostis_hirtigluma_H_Shi_ptg000021l_001776.1:0.00193937)n21:0.000940085)n20:0.0516255,((Chasmanthium_laxum_Chala.05G072700:0.0576115,((Sorghum_bicolor_SORBI_3007G144000:0.0315893,Zea_mays_Zm00001eb177000:0.0433129)n25:0.0370065,((Panicum_hallii_Pahal.6G220800:0.0316743,(((Cenchrus_americanus_H_CamCM007982.2004577.1:0.0264689,Setaria_viridis_SEVIR_6G172000v2:0.024074)n30:0.0154353,(((Digitaria_radicosa_Dra06G0124500:0.0347753,(Digitaria_exilis_H_Dex6A-000931.1:0.0242224,Digitaria_exilis_H_Dex6B-000856.1:0.0169358)n34:0.0474816)n33:0.0203287,(Panicum_virgatum_Pavir.6KG288100:0.0314013,(ASEM_AUS1_H_AUS1CM014274.1004911.1:0.0833191,(Urochloa_fusta_Urofu.6G152600:0.0728766,(Echinocloa_haploclada_eh_chr8.2047:0.0333481,Echinocloa_haploclada_eh_chr1.4548:0.625206)n38:0.0694673)n37:0.0124305)n36:0.00726076)n35:0.0100237)n32:0.00825205,((ASEM_RSA5_H_RSA5chrom9001142.1:0.00463675,(ASEM_AUS1_H_AUS1CM014273.1000697.1:0.00883722,ASEM_AUS1_H_AUS1CM014278.1003054.1:0.00105926)n41:0.00534807)n40:0.0162427,(ASEM_RSA5_H_RSA5chrom6000181.1:0.0152946,ASEM_AUS1_H_AUS1CM014275.1002914.1:0.0218847)n42:0.00243164)n39:0.0147676)n31:0.00164085)n29:0.00477245,Panicum_virgatum_Pavir.6NG237200:0.0258289)n28:0.00286988)n27:0.00553175,Dichantelium_oligosantes_H_DolKV775189.1000007.1:0.0292402)n26:0.0144514)n24:0.0106747)n23:0.0185053,(Phragmites_australis_Phragmites_australis_PaChr19_20748241_20749731_evm.model.PaChr19.856_1_CDS_4362413434_9436:0.0636495,Phragmites_australis_Phragmites_australis_PaChr14_23573706_23575145_evm.model.PaChr14.965_1_CDS_4362393441_11483:0.0568567)n43:0.00631741)n22:0.00797725)n19:0.00977483)n16:0.0434806)n4:0.0531203)n3:0.0330675)n1:0.123215,(Ananas_comosus_H_Ananas_contig3_001199.1:0.164751,(Tillandsia_fasciculata_H_Tillandsia_CM054933.1_001242.1:0.245135,Tillandsia_fasciculata_H_Tillandsia_CM054933.1_001241.1:0.250257)n45:0.0278063)n44:0.0563478)n0;
```
