## Supplementary Dataset S1 for "Gene turnover and contingency facilitated the repeated evolution of C_4_ photosynthesis in grasses": OG0006724_tree.txt

```
(((Ananas_comosus_H_Ananas_contig11_000470.1:0.0542291,Tillandsia_fasciculata_H_Tillandsia_CM054941.1_000450.1:0.0734599)n2:0.160362,(Carex_scoparia_H_Carex_Csco_scaffold_31_000293.1:0.153705,Juncus_effusus_H_Juncus_Jeff_scaffold_9_000271.1:0.149297)n3:0.177301)n1:0.0491293,(((Pharus_latifolius_Phala.07G041000:0,Pharus_latifolius_Phala.07G041000.2:0)n6:0.18351,Phragmites_australis_Phragmites_australis_PaChr2_7242370_7246648_evm.model.PaChr2.535_1_CDS_4362421635_17889:0.207897)n5:0.148205,((Pharus_latifolius_Phala.04G105000:0,Pharus_latifolius_Phala.04G105000.2:0)n8:0.129352,((Zizania_latifolia_GWHTBFHI034602:0.0530278,(Leersia_perrieri_LPERR06G12290:0.0484093,Oryza_sativa_LOC_Os06g28000:0.0351207)n11:0.0319641)n10:0.0282652,(((Olyra_latifolia_Ola008388:0.0564902,(Ampelocalamus_luodianensis_AluCtg02064g00020.2:0.257732,((Ampelocalamus_luodianensis_Alu02Dg18520.2:0.0684583,Dendrocalamus_sinicus_Dendrocalamus_sinicus_Dsi03C_5076710_5080353_Dsi03Cg00870.1_1_CDS_4147741375_16508:0.0469274)n17:0.00492482,((Dendrocalamus_sinicus_Dendrocalamus_sinicus_Dsi06B_17789841_17793560_Dsi06Bg07400.1_-1_CDS_4147781047_4822:5e-09,Dendrocalamus_sinicus_Dendrocalamus_sinicus_DsiCtg00473_243773_247502_DsiCtg00473g00020.1_-1_CDS_4147852606_33756:5e-09)n19:0.0439183,(Ampelocalamus_luodianensis_AluCtg00879g00010.1:5e-09,Ampelocalamus_luodianensis_AluCtg01971g00010.2:0.00111377)n20:0.0217993)n18:0.00242215)n16:0.0231714)n15:0.0025746)n14:0.0183822,(Hordeum_spontaneum_WB01_002376_0369050:5e-09,Hordeum_vulgareMorex_HORVU.MOREX.r3.7HG0677220:0.00320975)n21:0.149978)n13:0.0158882,(((Eragrostis_curvula_EJB05_44807:0.0496528,(Eleusine_coracana_ELECO.r07.6BG0473100:0.014176,Eleusine_coracana_ELECO.r07.6AG0520620:0.00771236)n25:0.0626036)n24:0.045764,(((Aristida_adscensionis_H_Aadptg000033l000022.1:0.105779,(Stipagrostis_hirtigluma_H_Shi_ptg000104l_000019.1:0.000860835,(Stipagrostis_hirtigluma_H_Shi_ptg000056l_000012.1:0.00947198,Stipagrostis_hirtigluma_H_Shi_ptg000029l_000037.1:0.00465218)n30:0.00397682)n29:0.0651844)n28:0.027356,Phragmites_australis_Phragmites_australis_PaChr13_14644563_14652446_evm.model.PaChr13.824_1_CDS_4362388611_19046:0.0736858)n27:0.0116207,Phragmites_australis_Phragmites_australis_PaChr8_16296318_16299763_evm.model.PaChr8.778_1_CDS_4362481714_11353:0.0488106)n26:0.0054234)n23:0.0075994,(Chasmanthium_laxum_Chala.02G144500:0.0476335,((Sorghum_bicolor_SORBI_3010G143300:0.0414169,Zea_mays_Zm00001eb382380:0.0541327)n33:0.0396497,((ASEM_AUS1_H_AUS1CM014273.1000825.1:0.0157232,ASEM_RSA5_H_RSA5chrom4002695.1:0.00791243)n35:0.0391394,(Dichantelium_oligosantes_H_DolKV775207.1000002.1:0.0340924,(((Digitaria_radicosa_Dra04G0118200.2:5e-09,Digitaria_radicosa_Dra04G0118200:5e-09)n39:0.0389887,(Digitaria_exilis_H_Dex4A-002073.1:0.00686304,Digitaria_exilis_H_Dex4B-002006.1:0.0061679)n40:0.0372651)n38:0.027056,((Panicum_hallii_Pahal.4G165700:0.0326264,(Panicum_virgatum_Pavir.4KG123000:0.0181038,Panicum_virgatum_Pavir.4NG144200:0.0170335)n43:0.0152407)n42:0.016342,((Urochloa_fusta_Urofu.4G143700:0.0393689,Setaria_viridis_SEVIR_4G161600v2:0.0332301)n45:0.00361652,Echinocloa_haploclada_eh_chr6.1562:0.0335952)n44:0.00311363)n41:0.00154695)n37:0.00119855)n36:0.00396826)n34:0.0153791)n32:0.0233371)n31:0.0171886)n22:0.038352)n12:0.0103843)n9:0.0516665)n7:0.0961581)n4:0.0491293)n0;
```
