## Supplementary Dataset S1 for "Gene turnover and contingency facilitated the repeated evolution of C_4_ photosynthesis in grasses": OG0006725_tree.txt

```
(Carex_scoparia_H_Carex_Csco_scaffold_22_000217.1:0.553377,(Streptochaeta_angustifolia_strangu_037823:0.270516,((Dendrocalamus_sinicus_Dendrocalamus_sinicus_Dsi02A_17605850_17613001_Dsi02Ag07680.1_1_CDS_4147710142_2899:0.335375,((Eleusine_coracana_ELECO.r07.2BG0184650:0.141166,Eragrostis_curvula_EJB05_21858:0.117993)n5:0.0774157,((Chasmanthium_laxum_Chala.05G108700:0.114427,(Urochloa_fusta_Urofu.1G157000:0.0547834,(Echinocloa_haploclada_eh_chr7.1456:0.150674,Dichantelium_oligosantes_H_DolKV772303.1000001.1:0.08409)n9:0.0483393)n8:0.0910387)n7:0.0513311,(Aristida_adscensionis_H_Aadptg000012l000835.1:0.140841,(Stipagrostis_hirtigluma_H_Shi_ptg000019l_000212.1:0.0125613,Stipagrostis_hirtigluma_H_Shi_ptg000027l_000068.1:1.3e-08)n11:0.0954392)n10:0.0527737)n6:0.0379825)n4:0.0452215)n3:0.113345,((Olyra_latifolia_Ola032890:0.123815,(Ampelocalamus_luodianensis_Alu10Cg03010.2:0.0781714,(Dendrocalamus_sinicus_Dendrocalamus_sinicus_Dsi06B_18844391_18845605_Dsi06Bg07530.1_1_CDS_4147781086_26767:5e-09,Dendrocalamus_sinicus_Dendrocalamus_sinicus_DsiCtg00467b_47508_48729_DsiCtg00467bg00010.1_-1_CDS_4147852537_51771:5e-09)n15:0.0704265)n14:0.027587)n13:0.0439113,((Oryza_sativa_LOC_Os06g27850:0.209268,(((Eragrostis_curvula_EJB05_44805:0.124657,(Eleusine_coracana_ELECO.r07.6BG0473040:0.0286715,Eleusine_coracana_ELECO.r07.6AG0520560:0.0221183)n21:0.119871)n20:0.0702946,((Chasmanthium_laxum_Chala.02G138500:0.0632217,Zizania_latifolia_GWHTBFHI012433:0.644373)n23:0.0229388,((Sorghum_bicolor_SORBI_3010G140700:0.0963167,Zea_mays_Zm00001eb278160:0.0579649)n25:0.0834058,((Echinocloa_haploclada_eh_chr6.1570:0.104374,Urochloa_fusta_Urofu.4G150100:0.0675953)n27:0.0169392,((Dichantelium_oligosantes_H_DolKV768435.1000001.1:0.0663631,(Digitaria_radicosa_Dra04G0118600:0.0274614,(Digitaria_exilis_H_Dex4A-002074.1:0.00766691,Digitaria_exilis_H_Dex4B-002007.1:0.0092385)n31:0.0188066)n30:0.0370313)n29:0.0122918,(((ASEM_AUS1_H_AUS1CM014273.1000827.1:0.00824241,ASEM_RSA5_H_RSA5chrom4002692.1:0.0120986)n34:0.0513004,(Panicum_hallii_Pahal.4G160700:0.0122178,(Panicum_virgatum_Pavir.4NG143700:0.0294584,Panicum_virgatum_Pavir.4KG137800:0.0263143)n36:0.0111845)n35:0.0424695)n33:0.0195746,(Setaria_viridis_SEVIR_4G162500v2:0.00916575,(Cenchrus_americanus_H_CamCM007983.2001890.1:0.0542045,Cenchrus_americanus_H_CamCM007983.2001889.1:0.0477808)n38:0.00530897)n37:0.00346747)n32:0.00399632)n28:0.00899562)n26:0.0170965)n24:0.0422907)n22:0.0289591)n19:0.0364319,(Zizania_latifolia_GWHTBFHI007241:0.0708418,Zizania_latifolia_GWHTBFHI034596:0.055947)n39:0.0561279)n18:0.00623643)n17:0.0967664,((Brachypodium_distachyon_BRADI_1g41900v3:0.132058,(Hordeum_spontaneum_WB01_003235_0394510:0.00731389,Hordeum_vulgareMorex_HORVU.MOREX.r3.7HG0677150:0.00627024)n42:0.17508)n41:0.119956,(Aristida_adscensionis_H_Aadptg000004l000142.1:0.137305,(Stipagrostis_hirtigluma_H_Shi_ptg000029l_000038.1:5e-09,(Stipagrostis_hirtigluma_H_Shi_ptg000104l_000021.1:0.00714463,Stipagrostis_hirtigluma_H_Shi_ptg000056l_000015.1:0.00483594)n45:0.00479456)n44:0.124565)n43:0.0476526)n40:0.0233374)n16:0.0295782)n12:0.0631433)n2:0.00701592)n1:0.0720784)n0;
```
