## Supplementary Dataset S1 for "Gene turnover and contingency facilitated the repeated evolution of C_4_ photosynthesis in grasses": OG0006726_tree.txt

```
((Streptochaeta_angustifolia_strangu_029034:0.0750696,(Pharus_latifolius_Phala.04G109300.4:0.0134603,((Pharus_latifolius_Phala.04G109300.2:0,Pharus_latifolius_Phala.04G109300:0)n4:0.0039693,Pharus_latifolius_Phala.04G109300.3:5e-09)n3:0.000102799)n2:0.0618679)n1:0.0173827,((((Leersia_perrieri_LPERR06G11940:0.0449313,(Oryza_sativa_LOC_Os06g29220:0.131661,Oryza_sativa_LOC_Os06g29180:0.0324663)n9:0.00360737)n8:0.013002,Zizania_latifolia_GWHTBFHI015031:0.0452925)n7:0.0440958,((Olyra_latifolia_Ola011339:0.0380639,(Brachypodium_distachyon_BRADI_1g42270v3:0.0502389,(Hordeum_spontaneum_WB01_000885_0544500:0.00101091,Hordeum_vulgareMorex_HORVU.MOREX.r3.7HG0676800:5e-09)n13:0.0623509)n12:0.0208294)n11:0.00208173,(((Dendrocalamus_sinicus_Dendrocalamus_sinicus_Dsi06A_16692730_16695882_Dsi06Ag07240.1_-1_CDS_4147776613_10435:0.0892932,Dendrocalamus_sinicus_Dendrocalamus_sinicus_Dsi06B_20456842_20460428_Dsi06Bg07740.1_1_CDS_4147781149_5386:0.0223562)n16:0.00585831,Ampelocalamus_luodianensis_Alu06Dg08760.1:0.0171822)n15:0.00434117,(Ampelocalamus_luodianensis_Alu06Cg02340.4:0.016202,Dendrocalamus_sinicus_Dendrocalamus_sinicus_Dsi02B_24491251_24493544_Dsi02Bg08340.1_1_CDS_4147717150_24868:0.132608)n17:0.0147343)n14:0.00144075)n10:0.0107422)n6:0.0106545,((Aristida_adscensionis_H_Aadptg000042l000459.1:0.0442271,(Stipagrostis_hirtigluma_H_Shi_ptg000029l_000041.1:0.00097375,(Stipagrostis_hirtigluma_H_Shi_ptg000056l_000017.1:0.00195321,Stipagrostis_hirtigluma_H_Shi_ptg000104l_000023.1:5e-09)n21:5e-09)n20:0.0441099)n19:0.0137339,(Phragmites_australis_Phragmites_australis_PaChr13_13823927_13828355_evm.model.PaChr13.805_1_CDS_4362388569_1356:0.026039,(Chasmanthium_laxum_Chala.02G140500:0.0408283,((Eragrostis_curvula_EJB05_44852:0.0482597,(Eleusine_coracana_ELECO.r07.6BG0472440:0.0155755,Eleusine_coracana_ELECO.r07.6AG0520330:0.00821735)n26:0.0367826)n25:0.0303776,((Sorghum_bicolor_SORBI_3010G141600:0.0187465,(Zea_mays_Zm00001eb382240:0.00174901,(Zea_mays_Zm00001eb109380:0.00917352,(Zea_mays_Zm00001eb358390:0.00387805,Zea_mays_Zm00001eb222940:0.00708252)n31:5e-09)n30:0.00525181)n29:0.0138833)n28:0.0370424,((Digitaria_radicosa_Dra04G0120100:0.0172243,(Digitaria_exilis_H_Dex4A-002081.1:0.00402326,Digitaria_exilis_H_Dex4B-002013.1:0.00196612)n34:0.015082)n33:0.0179128,((Dichantelium_oligosantes_H_DolKV769359.1000001.1:0.0276064,(ASEM_AUS1_H_AUS1CM014273.1000838.1:0.00574695,ASEM_RSA5_H_RSA5chrom4000766.1:0.00335394)n37:0.0198607)n36:0.00795458,((((Panicum_virgatum_Pavir.4NG085900:0.0127654,Panicum_virgatum_Pavir.4KG226500:0.016378)n41:0.00283596,Panicum_virgatum_Pavir.4NG097100:0.0454517)n40:0.00281566,Panicum_hallii_Pahal.4G247900:0.011592)n39:0.0209722,((Setaria_viridis_SEVIR_4G164900v2:0.00598635,(Cenchrus_americanus_H_CamCM007985.2000045.1:0.0576233,Cenchrus_americanus_H_CamCM007982.2004317.1:0.0161471)n44:0.010524)n43:0.0156291,(Echinocloa_haploclada_eh_chr6.1584:0.0377468,Urochloa_fusta_Urofu.4G152100:0.0304137)n45:0.00730942)n42:0.00492967)n38:0.00287347)n35:0.00567026)n32:0.0119243)n27:0.0118281)n24:0.0069706)n23:0.00503807)n22:0.00414502)n18:0.0256606)n5:0.0173827)n0;
```
