## Supplementary Dataset S1 for "Gene turnover and contingency facilitated the repeated evolution of C_4_ photosynthesis in grasses": OG0006727_tree.txt

```
(Carex_scoparia_H_Carex_Csco_scaffold_31_000330.1:0.329663,((Streptochaeta_angustifolia_strangu_032382:0.00634175,Streptochaeta_angustifolia_strangu_032292:0.0252906)n2:0.142435,((Pharus_latifolius_Phala.04G119100:5e-09,Pharus_latifolius_Phala.04G119100.2:5e-09)n4:0.213124,((Ampelocalamus_luodianensis_Alu06Cg02310.2:0.0839854,(Olyra_latifolia_Ola029339:0.0810026,Dendrocalamus_sinicus_Dendrocalamus_sinicus_Dsi06A_16471502_16474407_Dsi06Ag07200.1_-1_CDS_4147776601_3682:0.0622804)n7:0.0171219)n6:0.0344835,((Brachypodium_distachyon_BRADI_1g42294v3:0.165036,((Hordeum_spontaneum_WB01_007199_0155424:0.0012109,Hordeum_vulgareMorex_HORVU.MOREX.r3.7HG0676690:0.00300858)n11:0.068492,((Hordeum_vulgareMorex_HORVU.MOREX.r3.4HG0349770:0.00763416,((Hordeum_spontaneum_WB01_001368_0328236:0.0433357,Hordeum_spontaneum_WB01_002640_0180318:0.0393447)n15:0.068809,Hordeum_spontaneum_WB01_002445_1191498:0.00993098)n14:0.00110344)n13:0.062959,(Hordeum_vulgareMorex_HORVU.MOREX.r3.7HG0701240:0.0041095,(Hordeum_spontaneum_WB01_001296_1305076:0.125143,Hordeum_spontaneum_WB01_000090_0126637:4.5e-09)n17:5e-10)n16:0.0317742)n12:0.155963)n10:0.0762948)n9:0.0908653,((Zizania_latifolia_GWHTBFHI034575:0.0991516,(Leersia_perrieri_LPERR06G11890:0.203698,Oryza_sativa_LOC_Os06g29340:0.0959984)n20:0.0301267)n19:0.085237,(((Eleusine_coracana_ELECO.r07.6BG0472420:0.053072,Eleusine_coracana_ELECO.r07.6AG0520310:0.0493712)n23:0.150899,(Eragrostis_curvula_EJB05_53754:0.00343035,Eragrostis_curvula_EJB05_44851:0.0247391)n24:0.0981093)n22:0.0641264,(((Aristida_adscensionis_H_Aadptg000004l000187.1:0.0964536,(Stipagrostis_hirtigluma_H_Shi_ptg000056l_000022.1:0.00817138,(Stipagrostis_hirtigluma_H_Shi_ptg000029l_000046.1:0.0132186,Stipagrostis_hirtigluma_H_Shi_ptg000104l_000029.1:0.0067781)n29:0.00832567)n28:0.0561591)n27:0.0332315,(Phragmites_australis_Phragmites_australis_PaChr13_13672945_13675587_evm.model.PaChr13.802_1_CDS_4362388563_41331:0.107385,Phragmites_australis_Phragmites_australis_PaChr8_17452388_17455076_evm.model.PaChr8.801_1_CDS_4362481768_34046:0.0814069)n30:0.0257732)n26:0.00982925,(Chasmanthium_laxum_Chala.02G116500:0.084684,((Sorghum_bicolor_SORBI_3010G139100:0.0860805,Zea_mays_Zm00001eb281590:0.061523)n33:0.0642912,((Panicum_hallii_Pahal.4G247600:0.0231784,(Panicum_virgatum_Pavir.4KG226100:0.0558124,Panicum_virgatum_Pavir.4NG081800:0.0273022)n36:0.0218551)n35:0.0332079,((Echinocloa_haploclada_eh_chr6.1591:0.084841,((Digitaria_radicosa_Dra04G0116700:0.0474091,(Digitaria_exilis_H_Dex4A-002082.1:0.00935282,Digitaria_exilis_H_Dex4B-002014.1:0.00452085)n41:0.0498977)n40:0.0180711,(Urochloa_fusta_Urofu.4G152700:0.0832576,(Cenchrus_americanus_H_CamCM007983.2001950.1:0.0595325,Setaria_viridis_SEVIR_4G165500v2:0.0169913)n43:0.0261781)n42:0.0153575)n39:0.00686678)n38:0.006915,(Dichantelium_oligosantes_H_DolKV775181.1000001.1:0.0487958,(ASEM_AUS1_H_AUS1CM014273.1000841.1:0.034123,ASEM_RSA5_H_RSA5chrom4000769.1:0.019506)n45:0.0277001)n44:0.0120519)n37:0.00567599)n34:0.0189932)n32:0.0240917)n31:0.0221199)n25:0.0108388)n21:0.0421355)n18:0.0184899)n8:0.0157717)n5:0.0747652)n3:0.0701634)n1:0.329663)n0;
```
