## Supplementary Dataset S1 for "Gene turnover and contingency facilitated the repeated evolution of C_4_ photosynthesis in grasses": OG0006728_tree.txt

```
((((Pharus_latifolius_Phala.03G152800:0,Pharus_latifolius_Phala.03G152800.3:0)n3:5e-09,Pharus_latifolius_Phala.03G152800.2:5e-09)n2:0.0768444,(Streptochaeta_angustifolia_strangu_002420:0.0631262,Streptochaeta_angustifolia_strangu_030778:0.177117)n4:0.0390785)n1:0.0357221,((Stipagrostis_hirtigluma_H_Shi_ptg000050l_001882.1:0.0343754,(Stipagrostis_hirtigluma_H_Shi_ptg000049l_001648.1:6e-09,Stipagrostis_hirtigluma_H_Shi_ptg000052l_000891.1:0.00120793)n7:0.0622378)n6:0.0997188,((((Hordeum_spontaneum_WB01_004920_0190722:0.250387,Olyra_latifolia_Ola011964:0.0991023)n11:0.0805776,Aristida_adscensionis_H_Aadptg000104l000098.1:0.138671)n10:0.0348322,((Eragrostis_curvula_EJB05_31975:0.0505868,(Eleusine_coracana_ELECO.r07.1BG0055260:0.137075,Eleusine_coracana_ELECO.r07.1AG0006540:0.0335712)n14:0.060014)n13:0.130127,(((Zea_mays_Zm00001eb095190:0.0955267,Sorghum_bicolor_SORBI_3002G079700:0.0484094)n17:0.0823193,Panicum_virgatum_Pavir.5NG285100:0.0373952)n16:0.0383973,Setaria_viridis_SEVIR_5G234540v2:0.0928296)n15:0.0390492)n12:0.0362502)n9:0.0755864,((((Zizania_latifolia_GWHTBFHI005030:0.0367493,Zizania_latifolia_GWHTBFHI012080:0.0605688)n21:0.0227026,(Leersia_perrieri_LPERR01G19530:0.0737365,Oryza_sativa_LOC_Os01g42980:0.0432533)n22:0.0112132)n20:0.0527968,(((Ampelocalamus_luodianensis_Alu01Cg26450.2:0.0176901,Dendrocalamus_sinicus_Dendrocalamus_sinicus_Dsi01C_25903583_25905860_Dsi01Cg18170.1_-1_CDS_4147706686_47349:0.0335181)n25:0.0106549,(Ampelocalamus_luodianensis_Alu01Dg14020.1:0.0381069,Dendrocalamus_sinicus_Dendrocalamus_sinicus_Dsi01B_34495783_34498120_Dsi01Bg12140.1_1_CDS_4147696975_38872:0.0319326)n26:0.00354807)n24:0.00538778,((Brachypodium_distachyon_BRADI_3g48990v3:0.022351,Brachypodium_distachyon_BRADI_5g21120v3:0.0300043)n28:0.0593084,Olyra_latifolia_Ola006857:0.0659961)n27:0.00646423)n23:0.0143146)n19:0.0300974,(Phragmites_australis_Phragmites_australis_PaChr2_27829584_27831733_evm.model.PaChr2.1334_1_CDS_4362417469_7334:0.0745042,(Chasmanthium_laxum_Chala.01G140400:0.0609462,(Echinocloa_haploclada_eh_chr2.2514:0.0585105,((ASEM_AUS1_H_AUS1CM014273.1000913.1:0.0309336,((((Setaria_viridis_SEVIR_9G202000v2:0.0262125,Setaria_viridis_SEVIR_9G202040v2:0.032382)n37:0.0553065,(Cenchrus_americanus_H_CamLKME02025464.1000030.1:0.0948132,Cenchrus_americanus_H_CamCM007987.2001129.1:0.0228869)n38:0.0168173)n36:0.0297937,ASEM_RSA5_H_RSA5chrom5000044.1:0.0650785)n35:0.00642706,ASEM_RSA5_H_RSA5chrom4002638.1:0.0140425)n34:0.00156028)n33:0.03017,((Digitaria_radicosa_Dra05G0042700:0.0345592,(Digitaria_exilis_H_Dex5A-001092.1:0.0134215,Digitaria_exilis_H_Dex5B-001096.1:0.00146715)n41:0.0225054)n40:0.0263006,((Urochloa_fusta_Urofu.5G176500:0.0216151,Urochloa_fusta_Urofu.5G258800:0.0462268)n43:0.0394751,(Panicum_hallii_Pahal.5G244800:0.0117115,(Panicum_virgatum_Pavir.5KG414100:0.0179143,Panicum_virgatum_Pavir.3KG354700:0.0231752)n45:0.0138998)n44:0.0166912)n42:0.0204055)n39:0.00767985)n32:0.0176612)n31:0.0168812)n30:0.0258217)n29:0.0155986)n18:0.00173317)n8:0.0512923)n5:0.00569915)n0;
```
