## Supplementary Dataset S1 for "Gene turnover and contingency facilitated the repeated evolution of C_4_ photosynthesis in grasses": OG0006729_tree.txt

```
((Ananas_comosus_H_Ananas_contig13_000838.1:0.0885454,Tillandsia_fasciculata_H_Tillandsia_CM054939.1_000812.1:0.0511654)n1:0.136018,((Streptochaeta_angustifolia_strangu_017281:0.116097,(Pharus_latifolius_Phala.09G123300:5e-09,Pharus_latifolius_Phala.09G123300.2:5e-09)n4:0.0905979)n3:0.031937,((Zizania_latifolia_GWHTBFHI030456:0.0224155,(Leersia_perrieri_LPERR11G13610:0.0558403,Oryza_sativa_LOC_Os11g35340:0.026283)n7:0.032618)n6:0.0403111,(((Ampelocalamus_luodianensis_Alu05Cg04050.1:6e-09,Ampelocalamus_luodianensis_Alu05Cg04170.1:5e-09)n10:0.0584584,(Dendrocalamus_sinicus_Dendrocalamus_sinicus_Dsi11A_28370061_28372901_Dsi11Ag07940.1_1_CDS_4147832125_46074:0.0510261,(Olyra_latifolia_scaffold9_1625559_1628676_+:0.083334,(Brachypodium_distachyon_BRADI_4g16310v3:0.0541641,(Hordeum_spontaneum_WB01_002916_0320695:5e-09,Hordeum_vulgareMorex_HORVU.MOREX.r3.2HG0125940:0.00160543)n14:0.0584766)n13:0.0218206)n12:0.0162274)n11:0.00663413)n9:0.00789874,(Ampelocalamus_luodianensis_Alu11Dg05850.2:0.185269,((Dendrocalamus_sinicus_Dendrocalamus_sinicus_Dsi01B_150374_154731_Dsi01Bg00110.1_-1_CDS_4147693366_54061:0.245302,(Hordeum_spontaneum_WB01_000857_0413377:0.102783,Hordeum_vulgareMorex_HORVU.MOREX.r3.7HG0703680:0.0441432)n18:0.140091)n17:0.0463894,((((Eleusine_coracana_ELECO.r07.9AG0685390:0.0282335,Eleusine_coracana_ELECO.r07.9BG0711520:0.0178001)n22:0.0681693,(Phragmites_australis_Phragmites_australis_PaChr21_20855748_20857558_evm.model.PaChr21.783_1_CDS_4362429037_30086:0.025638,Phragmites_australis_Phragmites_australis_PaChr10_8615075_8617178_evm.model.PaChr10.409_1_CDS_4362371693_40011:0.0450828)n23:0.0050092)n21:0.00665735,((((Setaria_viridis_SEVIR_8G164400v2:0.0457883,(Panicum_hallii_Pahal.8G209600:0.0263639,(Panicum_virgatum_Pavir.8NG125000:0.028569,Panicum_virgatum_Pavir.8KG240600:0.0139151)n29:0.00154612)n28:0.00343106)n27:0.0126002,(Chasmanthium_laxum_Chala.09G066100:0.0417821,(Zea_mays_Zm00001eb201910:0.0504346,Sorghum_bicolor_SORBI_3005G155700:0.0327166)n31:0.0246053)n30:0.0160179)n26:0.00344166,(((ASEM_AUS1_H_AUS1CM014277.1001181.1:0.0185505,ASEM_RSA5_H_RSA5chrom8000963.1:0.0155865)n34:0.0307779,(Digitaria_radicosa_Dra08G0104400:0.0388782,(Digitaria_exilis_H_Dex8A-000689.1:0.0145958,Digitaria_exilis_H_Dex8B-000654.1:0.019304)n36:0.00823846)n35:0.012129)n33:0.00834932,((Echinocloa_haploclada_eh_chr4.1818:0.0479965,Urochloa_fusta_Urofu.8G157100:0.0433484)n38:0.00835166,(Cenchrus_americanus_H_CamCM007982.2000587.1:0.0548432,Dichantelium_oligosantes_H_DolKV778220.1000007.1:0.0381702)n39:0.00766188)n37:0.00671695)n32:0.00517082)n25:0.0221859,(Stipagrostis_hirtigluma_H_Shi_ptg000013l_000910.1:0.09282,(ASEM_AUS1_H_AUS1CM014273.1002421.1:0.36983,(Aristida_adscensionis_H_Aadptg000078l000163.1:0.00552558,(Aristida_adscensionis_H_Aadptg000016l000218.1:0.0388383,(Aristida_adscensionis_H_Aadptg000002l000043.1:0.0475653,(Aristida_adscensionis_H_Aadptg000016l000219.1:0.0382224,Aristida_adscensionis_H_Aadptg000059l000252.1:0.0401218)n45:0.00974889)n44:5e-09)n43:0.108891)n42:0.0107193)n41:0.0323903)n40:0.013729)n24:0.00152544)n20:0.00650675,Eragrostis_curvula_EJB05_27312:0.0919594)n19:0.0212468)n16:0.0111544)n15:0.00123938)n8:0.0103352)n5:0.00114836)n2:0.136018)n0;
```
