## Supplementary Dataset S1 for "Gene turnover and contingency facilitated the repeated evolution of C_4_ photosynthesis in grasses": OG0006730_tree.txt

```
(Streptochaeta_angustifolia_strangu_000328:0.138214,((Pharus_latifolius_Phala.04G093000:0.0916949,((((Brachypodium_distachyon_BRADI_1g43670v3:0.0999558,(Hordeum_spontaneum_WB01_006119_0034588:0.00303388,Hordeum_vulgareMorex_HORVU.MOREX.r3.7HG0671540:5e-09)n7:0.121862)n6:0.0769965,((Dendrocalamus_sinicus_Dendrocalamus_sinicus_Dsi03C_9876533_9878348_Dsi03Cg02200.1_-1_CDS_4147741774_13696:0.0295403,(Ampelocalamus_luodianensis_Alu06Cg11780.1:0.0213359,Olyra_latifolia_Ola025808:0.110841)n10:0.00484245)n9:0.00807237,((Ampelocalamus_luodianensis_AluCtg01524g00070.1:0.00107833,Ampelocalamus_luodianensis_Alu06Dg07450.2:5e-09)n12:0.0369912,Dendrocalamus_sinicus_Dendrocalamus_sinicus_Dsi06B_25120609_25122441_Dsi06Bg08970.1_-1_CDS_4147781518_42529:0.0300138)n11:0.00333487)n8:0.00810626)n5:0.0245745,((Oryza_sativa_LOC_Os06g16370:0.0832041,Leersia_perrieri_LPERR06G09360:0.0587754)n14:0.0165078,(Zizania_latifolia_GWHTBFHI034624:0.089071,Zizania_latifolia_GWHTBFHI007176:0.0466418)n15:0.00518242)n13:0.00927454)n4:0.0170166,((Zea_mays_Zm00001eb380460:0.115713,Sorghum_bicolor_SORBI_3010G115800:0.0842022)n17:0.0767073,(Chasmanthium_laxum_Chala.02G105900:0.0447241,(((Dichantelium_oligosantes_H_DolKV776131.1000011.1:0.0443331,ASEM_AUS1_H_AUS1CM014273.1002323.1:0.0483518)n21:0.00336113,(((Digitaria_radicosa_Dra04G0095200:0.0376789,(Digitaria_exilis_H_Dex4A-000606.1:0.0154899,Digitaria_exilis_H_Dex4B-000597.1:0.00350078)n25:0.0337936)n24:0.038334,(Urochloa_fusta_Urofu.4G175900:0.0384161,(Setaria_viridis_SEVIR_4G194900v2:0.0205007,(Cenchrus_americanus_H_CamCM007983.2001794.1:0.0258581,Cenchrus_americanus_H_CamCM007985.2001383.1:0.0391175)n28:0.0441487)n27:0.0200957)n26:0.013187)n23:0.00644111,(Echinocloa_haploclada_eh_chr6.1861:0.0752026,(Panicum_hallii_Pahal.4G184700:0.0216193,(Panicum_virgatum_Pavir.4KG163000:0.0361692,Panicum_virgatum_Pavir.4NG159900:0.0209871)n31:0.0188811)n30:0.0232754)n29:0.00471885)n22:0.00320895)n20:0.02968,(((Eragrostis_curvula_EJB05_45257:0.0652172,(Eleusine_coracana_ELECO.r07.6BG0468820:0.0152824,Eleusine_coracana_ELECO.r07.6AG0517000:0.0158387)n35:0.0575506)n34:0.039671,(Aristida_adscensionis_H_Aadptg000004l000002.1:0.066469,(Stipagrostis_hirtigluma_H_Shi_ptg000039l_000126.1:0,Stipagrostis_hirtigluma_H_Shi_ptg000055l_001264.1:0)n37:0.0387517)n36:0.0144286)n33:0.00503691,(Phragmites_australis_Phragmites_australis_PaChr13_9482844_9484754_evm.model.PaChr13.678_1_CDS_4362388285_9351:0.0447198,(Phragmites_australis_Phragmites_australis_PaChr8_13485633_13487569_evm.model.PaChr8.721_1_CDS_4362481590_1661:0.0335919,Phragmites_australis_Phragmites_australis_PaChr8_13402275_13404183_evm.model.PaChr8.716_1_CDS_4362481578_39108:0.0221751)n39:0.0154516)n38:0.00171685)n32:0.0194838)n19:0.00245046)n18:0.0122608)n16:0.0312819)n3:0.0341193)n2:0.0205528,(Pharus_latifolius_Phala.02G272400:0.108877,(Olyra_latifolia_scaffold180_1164930_1169838_-:0.233074,(Ampelocalamus_luodianensis_Alu02Dg05890.1:0.041003,(Brachypodium_distachyon_BRADI_3g56260v3:0.0781976,(Hordeum_spontaneum_WB01_005372_0116292:5e-09,(Hordeum_vulgareMorex_HORVU.MOREX.r3.6HG0611630:0.00542061,Hordeum_vulgareMorex_HORVU.MOREX.r3.6HG0611620:4.5e-09)n45:5e-10)n44:0.00403671)n43:0.0375283)n42:0.0253661)n41:0.089017)n40:0.0509209)n1:0.00565787)n0;
```
