## Supplementary Dataset S1 for "Gene turnover and contingency facilitated the repeated evolution of C_4_ photosynthesis in grasses": OG0006731_tree.txt

```
((Carex_scoparia_H_Carex_Csco_scaffold_10_000872.1:0.268306,(Ananas_comosus_H_Ananas_contig7_000441.1:0.041091,(Tillandsia_fasciculata_H_Tillandsia_CM054935.1_000437.1:0.0242704,(Tillandsia_fasciculata_H_Tillandsia_CM054935.1_000431.1:5e-09,Tillandsia_fasciculata_H_Tillandsia_CM054935.1_000436.1:0.0053076)n4:0.0103)n3:0.0319199)n2:0.110494)n1:0.0526141,((Streptochaeta_angustifolia_strangu_001719:0.100839,(Pharus_latifolius_Phala.04G091200:5e-09,(Pharus_latifolius_Phala.04G091200.3:0,Pharus_latifolius_Phala.04G091200.2:0)n8:5e-09)n7:0.0800756)n6:0.0308133,(((Zizania_latifolia_GWHTBFHI034614:0.0614812,(Leersia_perrieri_LPERR06G09210:0.0405266,Oryza_sativa_LOC_Os06g15990:0.0336243)n12:0.0245342)n11:0.0443099,((Brachypodium_distachyon_BRADI_1g43770v3:0.0738637,(Hordeum_spontaneum_WB01_000798_0070691:5e-09,Hordeum_vulgareMorex_HORVU.MOREX.r3.7HG0671360:0.000683965)n15:0.0806766)n14:0.036799,((Olyra_latifolia_Ola031713:0.0149409,Olyra_latifolia_Ola031714:0.0125085)n17:0.0456583,(Dendrocalamus_sinicus_Dendrocalamus_sinicus_Dsi06A_10589410_10594438_Dsi06Ag05890.1_1_CDS_4147776208_9871:0.0395904,((Ampelocalamus_luodianensis_Alu06Cg11890.2:0.0200493,Dendrocalamus_sinicus_Dendrocalamus_sinicus_Dsi03C_10059462_10064803_Dsi03Cg02280.1_-1_CDS_4147741798_27200:0.0151707)n20:0.011301,(Ampelocalamus_luodianensis_Alu06Dg07340.1:0.036166,(Dendrocalamus_sinicus_Dendrocalamus_sinicus_Dsi06B_25450359_25474573_Dsi06Bg09070.1_-1_CDS_4147781548_2572:0.00559201,Dendrocalamus_sinicus_Dendrocalamus_sinicus_Dsi10C_5124188_5129294_Dsi10Cg00980.1_-1_CDS_4147827118_13415:0.0413865)n22:0.0205292)n21:0.00228102)n19:0.00606639)n18:0.00837314)n16:0.0151409)n13:0.0151606)n10:0.0138407,(((Aristida_adscensionis_H_Aadptg000116l000014.1:0.0479387,(Stipagrostis_hirtigluma_H_Shi_ptg000039l_000110.1:0.00260314,Stipagrostis_hirtigluma_H_Shi_ptg000055l_001249.1:0.00152313)n26:0.0315762)n25:0.0286867,((Chasmanthium_laxum_Chala.02G104000:0.0533261,((Eragrostis_curvula_EJB05_45290:0.0538355,(Eleusine_coracana_ELECO.r07.6BG0468500:0.00949731,Eleusine_coracana_ELECO.r07.6AG0516780:0.00997037)n31:0.0370637)n30:0.0485699,Phragmites_australis_Phragmites_australis_PaChr8_13129001_13136276_evm.model.PaChr8.707_1_CDS_4362481558_30678:0.0523577)n29:0.0140213)n28:0.00973933,Phragmites_australis_Phragmites_australis_PaChr13_9333489_9339775_evm.model.PaChr13.670_1_CDS_4362388269_2616:0.0448147)n27:0.00497942)n24:0.0157322,((Sorghum_bicolor_SORBI_3010G113000:0.0479842,Zea_mays_Zm00001eb380260:0.038495)n33:0.0330344,(((Panicum_hallii_Pahal.4G168400:0.0317119,(Panicum_virgatum_Pavir.4KG169700:0.011122,Panicum_virgatum_Pavir.4NG161900:0.0182082)n37:0.0123226)n36:0.0101687,((Digitaria_radicosa_Dra04G0093700:0.0204579,(Digitaria_exilis_H_Dex4A-000594.1:0.0102359,Digitaria_exilis_H_Dex4B-000583.1:0.00647681)n40:0.0201515)n39:0.0181193,(Urochloa_fusta_Urofu.4G177800:0.0186499,(Cenchrus_americanus_H_CamCM007983.2001755.1:0.028235,Setaria_viridis_SEVIR_4G197400v2:0.0320715)n42:0.023653)n41:0.00394001)n38:0.00580298)n35:0.0119995,(Echinocloa_haploclada_eh_chr6.1894:0.0392982,(Dichantelium_oligosantes_H_DolKV779685.1000001.1:0.0293361,(ASEM_AUS1_H_AUS1CM014273.1002309.1:0.00847482,ASEM_RSA5_H_RSA5chrom4002446.1:0.012094)n45:0.0198632)n44:0.00395835)n43:0.00780709)n34:0.0101494)n32:0.026923)n23:0.0222729)n9:0.0250345)n5:0.0526141)n0;
```
