## Supplementary Dataset S1 for "Gene turnover and contingency facilitated the repeated evolution of C_4_ photosynthesis in grasses": OG0006732_tree.txt

```
((Carex_scoparia_H_Carex_Csco_scaffold_26_000273.1:0.276039,(Ananas_comosus_H_Ananas_contig2_000502.1:0.0176755,Tillandsia_fasciculata_H_Tillandsia_CM054942.1_000882.1:0.0269767)n2:0.135649)n1:0.049145,((Pharus_latifolius_Phala.06G045700.2:0.0159577,((Pharus_latifolius_Phala.06G045700.3:0,Pharus_latifolius_Phala.06G045700.4:0)n6:5e-09,Pharus_latifolius_Phala.06G045700:5e-09)n5:0.00151881)n4:0.0659432,(Streptochaeta_angustifolia_strangu_020757:0.0828698,((((Zizania_latifolia_GWHTBFHI036233:0.0161897,Zizania_latifolia_GWHTBFHI037308:0.0304781)n11:0.0189155,(Leersia_perrieri_LPERR07G09490:0.0437006,Oryza_sativa_LOC_Os07g22350:0.0412525)n12:0.018563)n10:0.0487924,(Ampelocalamus_luodianensis_Alu04Dg19130.2:0.0640763,((Brachypodium_distachyon_BRADI_5g04020v3:0.0504657,(Hordeum_spontaneum_WB01_000734_0675245:0.00911846,Hordeum_vulgareMorex_HORVU.MOREX.r3.2HG0104640:0.00430538)n16:0.0983364)n15:0.0348819,(Olyra_latifolia_Ola034908:0.0425231,(Ampelocalamus_luodianensis_Alu04Cg03360.2:0.0173686,(Dendrocalamus_sinicus_Dendrocalamus_sinicus_Dsi04A_40185463_40193857_Dsi04Ag17510.1_-1_CDS_4147752040_50314:0.0196446,Dendrocalamus_sinicus_Dendrocalamus_sinicus_Dsi04B_13053839_13073658_Dsi04Bg02010.1_1_CDS_4147753462_54822:0.0239735)n19:0.00172457)n18:0.00715618)n17:0.0078052)n14:0.00336903)n13:0.000374337)n9:0.00579308,((((Eleusine_coracana_ELECO.r07.4BG0354770:0.00596493,Eleusine_coracana_ELECO.r07.4AG0325300:0.00575293)n23:0.0459087,(Eragrostis_curvula_EJB05_47463:0.00648176,Eragrostis_curvula_EJB05_47481:0.00697318)n24:0.0382096)n22:0.0260021,(Phragmites_australis_Phragmites_australis_PaChr7_29316104_29321732_evm.model.PaChr7.1655_1_CDS_4362474662_18906:0.030606,Phragmites_australis_Phragmites_australis_PaChr11_23107724_23122720_evm.model.PaChr11.1599_1_CDS_4362376206_26553:0.0407984)n25:0.00582602)n21:0.00978923,((Aristida_adscensionis_H_Aadptg000102l000108.1:0.0407831,Stipagrostis_hirtigluma_H_Shi_ptg000016l_000290.1:0.0389027)n27:0.0234648,(Chasmanthium_laxum_Chala.06G040200:0.0317953,((Sorghum_bicolor_SORBI_3006G030800:0.0292013,Zea_mays_Zm00001eb419510:0.0297677)n30:0.0255141,((Urochloa_fusta_Urofu.7G045700:0.0283689,(Setaria_viridis_SEVIR_7G014900v2:0.0104693,(Cenchrus_americanus_H_CamCM007985.2003428.1:0.0224448,Cenchrus_americanus_H_CamCM007987.2002220.1:0.0140741)n34:0.0152819)n33:0.0119614)n32:0.00390337,(((Dichantelium_oligosantes_H_DolKV776259.1000001.1:0.0270184,((Digitaria_exilis_H_Dex7A-002762.1:0.00673585,Digitaria_exilis_H_Dex7B-000147.1:0.00444081)n39:0.0178904,(Digitaria_radicosa_Dra02G0351000:0.0130594,Digitaria_radicosa_Dra07G0021600:0.0135656)n40:0.0115557)n38:0.0265444)n37:0.0022475,((Panicum_hallii_Pahal.7G057000:0.0110501,(Panicum_virgatum_Pavir.8KG193700:0.0128319,Panicum_virgatum_Pavir.5NG260100:0.0104948)n43:0.00313873)n42:0.0142225,Echinocloa_haploclada_eh_chr9.422:0.0233034)n41:0.00483671)n36:0.00186609,(ASEM_AUS1_H_AUS1CM014273.1002292.1:0.00249516,(ASEM_RSA5_H_RSA5chrom7003557.1:0.00063176,ASEM_RSA5_H_RSA5chrom4002421.1:0.00561164)n45:0.000623515)n44:0.00123188)n35:0.0040942)n31:0.00679761)n29:0.0166347)n28:0.0151023)n26:0.0106835)n20:0.026951)n8:0.00262901)n7:0.0212044)n3:0.049145)n0;
```
