## Supplementary Dataset S1 for "Gene turnover and contingency facilitated the repeated evolution of C_4_ photosynthesis in grasses": OG0006733_tree.txt

```
((Carex_scoparia_H_Carex_Csco_scaffold_10_000833.1:0.354307,(Tillandsia_fasciculata_H_Tillandsia_CM054933.1_000868.1:0.229749,(Ananas_comosus_H_Ananas_contig7_000414.1:0.0608117,Ananas_comosus_H_Ananas_contig7_000413.1:0.104252)n3:0.0849051)n2:0.0828087)n1:0.0410667,((Streptochaeta_angustifolia_strangu_038096:0.0908643,(Pharus_latifolius_Phala.04G086400.3:0.014774,(Pharus_latifolius_Phala.04G086400:5e-09,(Pharus_latifolius_Phala.04G086400.2:0,Pharus_latifolius_Phala.04G086400.4:0)n8:5e-09)n7:0.00208958)n6:0.0909725)n5:0.0386733,(((Oryza_sativa_LOC_Os06g14490:0.05777,(Zizania_latifolia_GWHTBFHI007146:0.0484134,Zizania_latifolia_GWHTBFHI034772:0.0244183)n12:0.0286375)n11:0.0349583,((Brachypodium_distachyon_BRADI_1g44137v3:0.0471315,(Hordeum_spontaneum_WB01_010471_0146529:0.00117792,Hordeum_vulgareMorex_HORVU.MOREX.r3.7HG0669750:0.00321724)n15:0.0765096)n14:0.0501172,(Olyra_latifolia_Ola017163:0.0601875,((Ampelocalamus_luodianensis_Alu06Cg12220.1:0.0150849,Dendrocalamus_sinicus_Dendrocalamus_sinicus_Dsi03C_10872355_10879959_Dsi03Cg02570.1_-1_CDS_4147741885_19323:0.0260248)n18:0.0111203,((Dendrocalamus_sinicus_Dendrocalamus_sinicus_Dsi06A_9587290_9600615_Dsi06Ag05610.1_1_CDS_4147776124_19436:0.0382063,Dendrocalamus_sinicus_Dendrocalamus_sinicus_Dsi06B_26526944_26531113_Dsi06Bg09330.1_-1_CDS_4147781626_46470:0.0330162)n20:0.00590667,Ampelocalamus_luodianensis_Alu06Dg06940.2:0.0260854)n19:0.00289838)n17:0.0142286)n16:0.0109855)n13:0.010278)n10:0.0132479,((Aristida_adscensionis_H_Aadptg000103l000057.1:0.0460744,(Stipagrostis_hirtigluma_H_Shi_ptg000039l_000085.1:5e-09,Stipagrostis_hirtigluma_H_Shi_ptg000055l_001220.1:0.000888556)n23:0.0463977)n22:0.0160496,((Eragrostis_curvula_EJB05_45392:0.0555028,(Eleusine_coracana_ELECO.r07.6BG0467740:0.0109542,Eleusine_coracana_ELECO.r07.6AG0515990:0.0125826)n26:0.0485286)n25:0.0480009,((Phragmites_australis_Phragmites_australis_PaChr13_8121486_8126246_evm.model.PaChr13.632_1_CDS_4362388185_9775:0.064751,Phragmites_australis_Phragmites_australis_PaChr8_11725360_11731129_evm.model.PaChr8.664_1_CDS_4362481462_32782:0.0482721)n28:0.0129473,(Chasmanthium_laxum_Chala.02G099000:0.0349529,((Sorghum_bicolor_SORBI_3010G105800:0.0267485,Zea_mays_Zm00001eb280760:0.0398554)n31:0.0393738,(Dichantelium_oligosantes_H_DolKV776717.1000003.1:0.0338831,((Digitaria_radicosa_Dra04G0088600:0.0261777,(Digitaria_exilis_H_Dex4A-000565.1:0.00714854,(Digitaria_exilis_H_Dex1B-003538.1:6e-09,Digitaria_exilis_H_Dex4B-000558.1:5e-09)n36:0.00449373)n35:0.0213996)n34:0.0101487,(((Echinocloa_haploclada_eh_chr6.1969:0.00176475,Echinocloa_haploclada_eh_chr6.1915:0.00620508)n39:0.0327034,(ASEM_AUS1_H_AUS1CM014273.1002281.1:0.00927984,ASEM_RSA5_H_RSA5chrom4000980.1:0.00863459)n40:0.0264707)n38:0.00641228,((Urochloa_fusta_Urofu.4G184800:0.0267922,(Cenchrus_americanus_H_CamCM007983.2001763.1:0.0178789,Setaria_viridis_SEVIR_4G113500v2:0.015093)n43:0.00825892)n42:0.00535695,(Panicum_hallii_Pahal.4G278100:0.0153287,(Panicum_virgatum_Pavir.4KG188200:0.0107552,Panicum_virgatum_Pavir.4NG117200:0.0054488)n45:0.00768662)n44:0.0125759)n41:0.00411659)n37:0.00421964)n33:0.00411622)n32:0.0195264)n30:0.0164678)n29:0.0168672)n27:0.00972476)n24:0.0107387)n21:0.039502)n9:0.0287675)n4:0.0410667)n0;
```
