## Supplementary Dataset S1 for "Gene turnover and contingency facilitated the repeated evolution of C_4_ photosynthesis in grasses": OG0006734_tree.txt

```
((Carex_scoparia_H_Carex_Csco_scaffold_14_000475.1:0.260997,(Ananas_comosus_H_Ananas_contig7_000394.1:0.0226609,(Tillandsia_fasciculata_H_Tillandsia_CM054935.1_000390.1:0.00215028,Tillandsia_fasciculata_H_Tillandsia_CM054935.1_000393.1:0.00114956)n3:0.0227468)n2:0.111817)n1:0.054319,((Streptochaeta_angustifolia_strangu_032463:0.0607374,(Pharus_latifolius_Phala.04G082500:5e-09,((Pharus_latifolius_Phala.04G082500.5:5e-09,((Pharus_latifolius_Phala.04G082500.2:0.000359774,Pharus_latifolius_Phala.04G082500.4:0.00119236)n10:0.000999096,(Pharus_latifolius_Phala.04G082500.7:5e-09,Pharus_latifolius_Phala.04G082500.3:5e-09)n11:5e-09)n9:6e-08)n8:6e-09,Pharus_latifolius_Phala.04G082500.6:5e-09)n7:1.68e-07)n6:0.0736568)n5:0.0171613,(((Brachypodium_distachyon_BRADI_1g44530v3:0.0672332,(Hordeum_spontaneum_WB01_003214_0138526:0.00196173,Hordeum_vulgareMorex_HORVU.MOREX.r3.7HG0668470:0.00888536)n15:0.0780212)n14:0.0474685,(Olyra_latifolia_Ola020898:0.0516656,(Ampelocalamus_luodianensis_Alu06Cg12530.1:0.0264032,Dendrocalamus_sinicus_Dendrocalamus_sinicus_Dsi06A_8981491_8989351_Dsi06Ag05360.1_1_CDS_4147776049_34066:0.0384032)n17:0.00523698)n16:0.00494418)n13:0.0181383,((Zizania_latifolia_GWHTBFHI007153:0.0494534,(Leersia_perrieri_LPERR06G08230:0.0474458,Oryza_sativa_LOC_Os06g13660:0.0295109)n20:0.018767)n19:0.0440065,(((Phragmites_australis_Phragmites_australis_PaChr13_7418352_7426333_evm.model.PaChr13.595_1_CDS_4362388101_16935:0.036894,Phragmites_australis_Phragmites_australis_PaChr8_10418399_10424414_evm.model.PaChr8.626_1_CDS_4362481378_39952:0.0313701)n23:0.00697668,((Aristida_adscensionis_H_Aadptg000046l000181.1:0.053662,Stipagrostis_hirtigluma_H_Shi_ptg000055l_001200.1:0.0370318)n25:0.0220764,((Eleusine_coracana_ELECO.r07.6BG0467210:0.0129975,Eleusine_coracana_ELECO.r07.6AG0515500:0.00922615)n27:0.0433136,(Eragrostis_curvula_EJB05_45451:0.0849204,(Eragrostis_curvula_EJB05_52873:0.0100583,Eragrostis_curvula_EJB05_45463:0.0134687)n29:0.0289478)n28:0.00939432)n26:0.0315139)n24:0.00285732)n22:0.00331668,(Chasmanthium_laxum_Chala.02G093100:0.0344093,((Sorghum_bicolor_SORBI_3010G100900:0.0265933,Zea_mays_Zm00001eb371640:0.0463084)n32:0.0431477,(Dichantelium_oligosantes_H_DolKV776009.1000006.1:0.0326474,((Echinocloa_haploclada_eh_chr6.2024:0.0415293,(ASEM_AUS1_H_AUS1CM014273.1002244.1:0.0198101,ASEM_RSA5_H_RSA5chrom4002382.1:0.0197082)n36:0.0176155)n35:0.00282588,(Panicum_virgatum_Pavir.5NG247300:0.235619,((Digitaria_radicosa_Dra04G0084600:0.0252024,(Digitaria_exilis_H_Dex4A-000544.1:0.0152145,Digitaria_exilis_H_Dex4B-000535.1:0.0128307)n40:0.0180624)n39:0.0184433,(Urochloa_fusta_Urofu.4G191500:0.0348817,((Panicum_hallii_Pahal.4G273200:0.0167835,(Panicum_virgatum_Pavir.4KG193000:0.0264476,Panicum_virgatum_Pavir.4NG108800:0.0246652)n44:0.00719518)n43:0.0130405,(Cenchrus_americanus_H_CamCM007983.2001744.1:0.0313157,Setaria_viridis_SEVIR_4G108200v2:0.0168451)n45:0.0164665)n42:0.00467217)n41:0.004113)n38:0.00164645)n37:0.000182939)n34:0.00498956)n33:0.00692273)n31:0.0126675)n30:0.0104435)n21:0.0332434)n18:0.0104425)n12:0.0396233)n4:0.054319)n0;
```
