## Supplementary Dataset S1 for "Gene turnover and contingency facilitated the repeated evolution of C_4_ photosynthesis in grasses": OG0006735_tree.txt

```
((Juncus_effusus_H_Juncus_Jeff_scaffold_1_000806.1:0.232987,(Ananas_comosus_H_Ananas_contig7_000369.1:0.0265573,Tillandsia_fasciculata_H_Tillandsia_CM054935.1_000365.1:0.0374881)n2:0.179726)n1:0.0700398,((Pharus_latifolius_Phala.04G075800:0.10069,((((Hordeum_spontaneum_WB01_000430_1392204:0.00452778,Hordeum_vulgareMorex_HORVU.MOREX.r3.7HG0666750:0.00383216)n8:0.110113,(Brachypodium_distachyon_BRADI_1g45080v3:0.0884759,Brachypodium_distachyon_BRADI_2g05060v3:0.108826)n9:0.0260914)n7:0.0320851,((((Zizania_latifolia_GWHTBFHI008920:0.0536457,Zizania_latifolia_GWHTBFHI034697:0.0470612)n13:0.0187784,(Leersia_perrieri_LPERR08G10330:0.0987747,Oryza_sativa_LOC_Os06g12530:0.0614889)n14:0.0288779)n12:0.0385467,(Olyra_latifolia_Ola030622:0.105948,((Ampelocalamus_luodianensis_Alu06Cg12960.2:0.047228,Dendrocalamus_sinicus_Dendrocalamus_sinicus_Dsi03C_12436019_12438633_Dsi03Cg03220.1_-1_CDS_4147742080_15385:0.0425213)n17:0.00903747,(Ampelocalamus_luodianensis_Alu06Dg06230.2:0.0491674,(Dendrocalamus_sinicus_Dendrocalamus_sinicus_Dsi06A_8000693_8003072_Dsi06Ag04910.1_1_CDS_4147775914_14934:0.0129483,Dendrocalamus_sinicus_Dendrocalamus_sinicus_Dsi03C_17909152_17911072_Dsi03Cg06440.1_-1_CDS_4147743046_47469:0.07769)n19:0.0332491)n18:0.00723089)n16:0.000803432)n15:0.00333894)n11:0.0102549,((Aristida_adscensionis_H_Aadptg000046l000161.1:0.100694,Stipagrostis_hirtigluma_H_Shi_ptg000055l_001179.1:0.04112)n21:0.0491888,((Chasmanthium_laxum_Chala.02G086800:0.0602545,(((Sorghum_bicolor_SORBI_3010G094500:0.0776036,Zea_mays_Zm00001eb279760:0.0568077)n26:0.00671253,(Zea_mays_Zm00001eb372220:0.0656094,Sorghum_bicolor_SORBI_3001G520500:0.041538)n27:0.00461533)n25:0.0503588,((Echinocloa_haploclada_eh_chr6.2087:0.0555858,(ASEM_AUS1_H_AUS1CM014273.1002212.1:0.00605181,ASEM_RSA5_H_RSA5chrom4002357.1:0.00485052)n30:0.0485952)n29:0.0157369,((Urochloa_fusta_Urofu.4G198700:0.0341231,(Cenchrus_americanus_H_CamCM007983.2003697.1:0.0367293,Setaria_viridis_SEVIR_4G099700v2:0.0330618)n33:0.0187758)n32:0.00571281,((Panicum_hallii_Pahal.4G266000:0.0168728,(Panicum_virgatum_Pavir.4KG202300:0.0224669,Panicum_virgatum_Pavir.4NG101900:0.0186318)n36:0.00553384)n35:0.0109875,(Dichantelium_oligosantes_H_DolKV783974.1000008.1:0.0678397,(Digitaria_radicosa_Dra04G0078600:0.0328405,(Digitaria_exilis_H_Dex4A-000514.1:0.00784694,Digitaria_exilis_H_Dex4B-000503.1:0.016381)n39:0.0114483)n38:0.0242436)n37:0.0109004)n34:0.00349526)n31:0.00825802)n28:0.0188802)n24:0.0500366)n23:0.0179107,((Eragrostis_curvula_EJB05_45545:0.0527487,(Eleusine_coracana_ELECO.r07.6BG0466540:0.0244298,Eleusine_coracana_ELECO.r07.6AG0514830:0.0131129)n42:0.0559207)n41:0.0625961,(Phragmites_australis_Phragmites_australis_PaChr13_6544484_6546898_evm.model.PaChr13.544_1_CDS_4362387989_12307:0.077661,Phragmites_australis_Phragmites_australis_PaChr8_9496983_9499400_evm.model.PaChr8.583_1_CDS_4362481282_42059:0.0497037)n43:0.00552263)n40:0.0076814)n22:0.013281)n20:0.0355818)n10:0.0157718)n6:0.0291183,(Streptochaeta_angustifolia_strangu_005500:0.085073,Streptochaeta_angustifolia_strangu_044042:0.654216)n44:0.0726906)n5:0.0331441)n4:0.0225294,(Streptochaeta_angustifolia_strangu_024910:0.347116,Pharus_latifolius_Phala.02G282900:0.0890295)n45:0.00989217)n3:0.0700398)n0;
```
