## Supplementary Dataset S1 for "Gene turnover and contingency facilitated the repeated evolution of C_4_ photosynthesis in grasses": OG0006736_tree.txt

```
(((Ananas_comosus_H_Ananas_contig3_000332.1:0.0215488,Tillandsia_fasciculata_H_Tillandsia_CM054933.1_000313.1:0.020385)n2:0.134377,(Juncus_effusus_H_Juncus_Jeff_scaffold_1_000026.1:0.200427,Carex_scoparia_H_Carex_Csco_scaffold_10_000617.1:0.12995)n3:0.101094)n1:0.0542903,(Streptochaeta_angustifolia_strangu_002026:0.0618477,(Pharus_latifolius_Phala.04G065500:0.063558,(((Zizania_latifolia_GWHTBFHI035105:0.0433988,(Oryza_sativa_LOC_Os06g11380:0.0324652,Leersia_perrieri_LPERR06G06820:0.0312155)n9:0.0237491)n8:0.031017,((Brachypodium_distachyon_BRADI_1g45833v3:0.0445248,(Hordeum_spontaneum_WB01_003945_0019515:0.000175434,Hordeum_vulgareMorex_HORVU.MOREX.r3.7HG0664290:0.00121271)n12:0.0494959)n11:0.029905,(Olyra_latifolia_Ola029379:0.0551436,((Dendrocalamus_sinicus_Dendrocalamus_sinicus_Dsi06A_6508991_6537227_Dsi06Ag04330.1_-1_CDS_4147775740_30688:0.0240491,(Ampelocalamus_luodianensis_AluCtg02507g00020.1:0.00595012,Ampelocalamus_luodianensis_Alu06Dg05390.1:0.0012283)n16:0.0191886)n15:0.00268594,(Dendrocalamus_sinicus_Dendrocalamus_sinicus_DsiCtg00012_21162_41578_DsiCtg00012g00020.1_-1_CDS_4147846243_33735:0.0352213,Ampelocalamus_luodianensis_Alu06Cg13660.1:0.0254477)n17:0.00282752)n14:0.00194782)n13:0.007095)n10:0.005885)n7:0.0115648,((Eragrostis_curvula_EJB05_45688:0.0369158,(Eleusine_coracana_ELECO.r07.6BG0465540:0.0116124,Eleusine_coracana_ELECO.r07.6AG0513780:0.0102985)n20:0.0396023)n19:0.0390147,(Chasmanthium_laxum_Chala.02G076700:0.0274689,(Phragmites_australis_Phragmites_australis_PaChr13_5422280_5443898_evm.model.PaChr13.479_1_CDS_4362387843_35843:0.0419253,((Panicum_virgatum_Pavir.8NG024500:0.491229,Phragmites_australis_Phragmites_australis_PaChr8_5992865_6004693_evm.model.PaChr8.430_1_CDS_4362480944_27320:0.0475572)n24:0.0234316,(((Aristida_adscensionis_H_Aadptg000046l000112.1:0.0509133,Stipagrostis_hirtigluma_H_Shi_ptg000055l_001131.1:0.0269264)n27:0.0122779,Phragmites_australis_Phragmites_australis_PaChr8_6011448_6015431_evm.model.PaChr8.431_1_CDS_4362480946_28158:0.0482214)n26:0.00469647,((Zea_mays_Zm00001eb372980:0.0263415,Sorghum_bicolor_SORBI_3010G085100:0.015939)n29:0.0285715,(((Urochloa_fusta_Urofu.4G212700:0.0192798,(Cenchrus_americanus_H_CamCM007983.2001667.1:0.0241385,Setaria_viridis_SEVIR_4G075700v2:0.005982)n33:0.0109852)n32:0.0119793,((Panicum_virgatum_Pavir.8NG141900:0.0177181,(Panicum_virgatum_Pavir.J514900:0.0314954,Panicum_virgatum_Pavir.4KG212200:0.0159991)n36:0.00133238)n35:0.00561694,Panicum_hallii_Pahal.4G254200:0.0148386)n34:0.0153231)n31:0.00141843,(((Echinocloa_haploclada_eh_chr6.2192:0.00193454,(Echinocloa_haploclada_eh_chr6.2191:0.0234385,Echinocloa_haploclada_eh_chr8.956:0.000694546)n40:0.0118282)n39:0.0264927,(ASEM_AUS1_H_AUS1CM014273.1002159.1:0.0042216,(ASEM_RSA5_H_RSA5chrom7000368.1:0.143208,ASEM_RSA5_H_RSA5chrom4002297.1:0.00348586)n42:0.000387318)n41:0.00974429)n38:0.00742245,(Dichantelium_oligosantes_H_DolKV776598.1000001.1:0.0226515,(Digitaria_radicosa_Dra04G0069300:0.0254639,(Digitaria_exilis_H_Dex4A-000461.1:0.00229108,Digitaria_exilis_H_Dex4B-000452.1:0.00476772)n45:0.0180227)n44:0.0168625)n43:0.00374566)n37:0.000829776)n30:0.00353912)n28:0.0132544)n25:0.00147272)n23:0.00321815)n22:0.000357572)n21:0.000397302)n18:0.0222895)n6:0.0333221)n5:0.0166077)n4:0.0542903)n0;
```
