## Supplementary Dataset S1 for "Gene turnover and contingency facilitated the repeated evolution of C_4_ photosynthesis in grasses": OG0006737_tree.txt

```
((Juncus_effusus_H_Juncus_Jeff_scaffold_4_000933.1:0.332087,(Ananas_comosus_H_Ananas_contig14_000348.1:0.0232114,Tillandsia_fasciculata_H_Tillandsia_CM054938.1_000346.1:0.0173975)n2:0.186997)n1:0.069804,((Streptochaeta_angustifolia_strangu_039727:0.0021848,Streptochaeta_angustifolia_strangu_041420:0.0131515)n4:0.0727021,(Pharus_latifolius_Phala.09G165500:0.0759212,((((Zizania_latifolia_GWHTBFHI030632:0.0567613,(Leersia_perrieri_LPERR11G19030:0.088528,Oryza_sativa_LOC_Os11g44910:0.0597823)n10:0.0283487)n9:0.0640157,((Hordeum_spontaneum_WB01_008091_0176249:0,Hordeum_vulgareMorex_HORVU.MOREX.r3.4HG0362480.2:0,Hordeum_vulgareMorex_HORVU.MOREX.r3.4HG0362480:0)n12:0.0893727,Brachypodium_distachyon_BRADI_4g10110v3:0.0814825)n11:0.0338712)n8:0.0102072,(Olyra_latifolia_scaffold287_301654_305184_+:0.0681783,((Dendrocalamus_sinicus_Dendrocalamus_sinicus_Dsi11A_49099474_49103006_Dsi11Ag13990.1_-1_CDS_4147833940_44391:0.0236197,Dendrocalamus_sinicus_Dendrocalamus_sinicus_Dsi11B_1779514_1787231_Dsi11Bg00590.1_1_CDS_4147835152_44395:0.102883)n15:0.0114314,(Ampelocalamus_luodianensis_Alu11Dg01360.1:0.0988326,Ampelocalamus_luodianensis_Alu05Cg00990.2:0.0251286)n16:0.00279206)n14:0.0100393)n13:0.00663637)n7:0.0120145,((((Eleusine_coracana_ELECO.r07.9AG0692270:0.0244059,Eleusine_coracana_ELECO.r07.9BG0718310:0.0175909)n20:0.070881,(Eragrostis_curvula_EJB05_25964:0.0112714,Eragrostis_curvula_EJB05_25955:0.00842514)n21:0.0512232)n19:0.0381345,((Phragmites_australis_Phragmites_australis_PaChr10_2180614_2184577_evm.model.PaChr10.116_1_CDS_4362370801_4662:0.0526706,(Chasmanthium_laxum_Chala.09G017100:0.0697916,((Zea_mays_Zm00001eb165270:0.065455,Sorghum_bicolor_SORBI_3005G210500:0.0308674)n26:0.0408024,((((ASEM_AUS1_H_AUS1CM014273.1002149.1:0.0179842,ASEM_AUS1_H_AUS1CM014277.1001391.1:0.00523267)n30:0.0203896,ASEM_AUS1_H_AUS1CM014277.1002268.1:0.00996333)n29:0.0144811,ASEM_AUS1_H_AUS1CM014277.1001388.1:0.0183487)n28:0.0291785,(((Panicum_hallii_Pahal.8G256000:0.0185946,(Panicum_virgatum_Pavir.J730300:0.0460964,Panicum_virgatum_Pavir.2NG606100:0.0267809)n34:0.0090232)n33:0.0238286,(Urochloa_fusta_Urofu.8G210900:0.115889,((Cenchrus_americanus_H_CamCM007982.2005258.1:0.0600821,Setaria_viridis_SEVIR_8G239100v2:0.0238736)n37:0.0192887,(Urochloa_fusta_Urofu.9G203000:0.0506404,Dichantelium_oligosantes_H_DolKV779776.1000006.1:0.0324696)n38:0.00572991)n36:0.00416529)n35:0.00046281)n32:0.00234909,(Echinocloa_haploclada_eh_chr4.2600:0.0596897,(Digitaria_radicosa_Dra08G0147100:0.0596671,(Digitaria_exilis_H_Dex8B-001152.1:0.0151916,(Digitaria_exilis_H_Dex8A-001160.1:0.0152813,Digitaria_exilis_H_Dex8A-001158.1:0.00409491)n42:0.0100404)n41:0.0463384)n40:0.0239145)n39:0.00638999)n31:0.00487214)n27:0.0401863)n25:0.040203)n24:0.0182189)n23:0.00754143,Chasmanthium_laxum_Chala.09G017200:0.103158)n22:0.0114621)n18:0.0113441,(Aristida_adscensionis_H_Aadptg000006l000089.1:0.0906602,(Stipagrostis_hirtigluma_H_Shi_ptg000013l_000386.1:0.0135572,Stipagrostis_hirtigluma_H_Shi_ptg000014l_000204.1:0.0125508)n44:0.0444867)n43:0.0242047)n17:0.0450441)n6:0.0684643)n5:0.0347739)n3:0.069804)n0;
```
