## Supplementary Dataset S1 for "Gene turnover and contingency facilitated the repeated evolution of C_4_ photosynthesis in grasses": OG0006738_tree.txt

```
((Ananas_comosus_H_Ananas_contig1_000026.1:0.08586,Tillandsia_fasciculata_H_Tillandsia_CM054947.1_000026.1:0.0779113)n1:0.181782,((Pharus_latifolius_Phala.01G084600:0.227346,(Streptochaeta_angustifolia_strangu_003327:0.0709282,(Streptochaeta_angustifolia_strangu_011140:0.114185,(Streptochaeta_angustifolia_strangu_007554:0.0582863,Streptochaeta_angustifolia_strangu_015898:0.0335691)n6:0.00208737)n5:0.0404136)n4:0.161905)n3:0.0555454,(((Eragrostis_curvula_EJB05_04543:0.108701,(Eleusine_coracana_ELECO.r07.3BG0261850:0.0490117,Eleusine_coracana_ELECO.r07.3AG0216520:0.0746128)n10:0.124864)n9:0.0756593,(((Phragmites_australis_Phragmites_australis_PaChr3_43142396_43143748_evm.model.PaChr3.2320_1_CDS_4362445747_6587:0.128443,Phragmites_australis_Phragmites_australis_PaChr4_42474660_42483474_evm.model.PaChr4.2073_1_CDS_4362453763_22192:0.0762453)n13:0.0268757,((Chasmanthium_laxum_Chala.03G215100:0.0279777,Chasmanthium_laxum_Chala.01G260400:0.0280441)n15:0.0493365,((Zea_mays_Zm00001eb056990:0.0580898,Sorghum_bicolor_SORBI_3001G093100:0.0570208)n17:0.0795841,((((Digitaria_radicosa_Dra09G0079500:0.0567357,(Digitaria_exilis_H_Dex9A-000415.1:0.0300856,Digitaria_exilis_H_Dex9B-000428.1:0.0287997)n22:0.0581642)n21:0.0397167,(Urochloa_fusta_Urofu.9G093100:0.100484,(Setaria_viridis_SEVIR_9G094200v2:0.040091,Cenchrus_americanus_H_CamCM007983.2000334.1:0.116346)n24:0.00938287)n23:0.0176317)n20:0.00794884,(Panicum_hallii_Pahal.9G090700:0.0344039,((Panicum_virgatum_Pavir.J596200:5e-09,Panicum_virgatum_Pavir.9NG075800:5e-09)n27:0.0811971,((Panicum_virgatum_Pavir.9NG089100:0,Panicum_virgatum_Pavir.2NG214200:0)n29:0.038515,Panicum_virgatum_Pavir.9NG104400:0.0953463)n28:0.00533273)n26:0.00910518)n25:0.0254294)n19:0.0143332,((ASEM_AUS1_H_AUS1CM014273.1002139.1:0.00760664,ASEM_RSA5_H_RSA5chrom4001152.1:0.00499325)n31:0.059314,(ASEM_AUS1_H_AUS1CM014278.1005057.1:0.0206918,ASEM_RSA5_H_RSA5chrom9003080.1:0.0106595)n32:0.0310448)n30:0.0347195)n18:0.0263052)n16:0.0353515)n14:0.0241005)n12:0.0321235,(Aristida_adscensionis_H_Aadptg000018l000623.1:0.122808,Stipagrostis_hirtigluma_H_Shi_ptg000037l_000471.1:0.0932169)n33:0.0243536)n11:0.0200746)n8:0.0396871,(((Zizania_latifolia_GWHTBFHI013853:0.0818282,Zizania_latifolia_GWHTBFHI022877:0.0540631)n36:0.0439693,(((Leersia_perrieri_LPERR03G28340:0.144268,Oryza_sativa_LOC_Os03g53350:0.0918136)n39:0.0808793,(Brachypodium_distachyon_BRADI_4g15480v3:0.206162,(Hordeum_spontaneum_WB01_002998_0524858:0.0156741,Hordeum_vulgareMorex_HORVU.MOREX.r3.5HG0510000:0.0136547)n41:0.185927)n40:0.0403704)n38:0.0122416,Oryza_sativa_LOC_Os03g59350:0.105505)n37:0.0117228)n35:0.0444151,((Dendrocalamus_sinicus_Dendrocalamus_sinicus_Dsi08B_20210719_20212194_Dsi08Bg05840.1_1_CDS_4147805935_28537:0.0529619,(Olyra_latifolia_Ola007549:0.165594,Olyra_latifolia_Ola025474:0.133441)n44:0.0148267)n43:0.0262046,(Ampelocalamus_luodianensis_Alu03Dg24160.2:0.0456802,Ampelocalamus_luodianensis_Alu03Cg06980.1:0.049339)n45:0.0142925)n42:0.0174228)n34:0.023269)n7:0.0684826)n2:0.181782)n0;
```
