## Supplementary Dataset S1 for "Gene turnover and contingency facilitated the repeated evolution of C_4_ photosynthesis in grasses": OG0006739_tree.txt

```
(((Ananas_comosus_H_Ananas_contig13_000020.1:0.0251956,Tillandsia_fasciculata_H_Tillandsia_CM054939.1_000566.1:0.0237015)n2:0.123541,(Juncus_effusus_H_Juncus_Jeff_scaffold_4_000009.1:0.228067,Carex_scoparia_H_Carex_Csco_scaffold_25_000125.1:0.141738)n3:0.120513)n1:0.0593629,(Streptochaeta_angustifolia_strangu_016903:0.0748011,(((Pharus_latifolius_Phala.10G047600:0,Pharus_latifolius_Phala.10G047600.2:0)n7:5e-09,Pharus_latifolius_Phala.10G047600.3:5e-09)n6:0.0616569,(((Zizania_latifolia_GWHTBFHI028658:0.0381451,(Leersia_perrieri_LPERR12G12550:0.0323762,Oryza_sativa_LOC_Os12g36760:0.0283194)n11:0.0132851)n10:0.0290035,((Brachypodium_distachyon_BRADI_4g05110v3:0.0393225,(Hordeum_spontaneum_WB01_009303_0028784:0.000558411,Hordeum_vulgareMorex_HORVU.MOREX.r3.5HG0444370:5e-09)n14:0.0525324)n13:0.0256639,(Olyra_latifolia_Ola026894:0.0504572,((Dendrocalamus_sinicus_Dendrocalamus_sinicus_Dsi12B_19913491_19925236_Dsi12Bg05270.1_-1_CDS_4147845325_28667:0.033024,Ampelocalamus_luodianensis_Alu12Cg03980.1:0.0231251)n17:0.00445773,(Ampelocalamus_luodianensis_Alu12Dg07130.2:0.0173351,Dendrocalamus_sinicus_Dendrocalamus_sinicus_Dsi12A_4515900_4527039_Dsi12Ag02770.1_1_CDS_4147841812_41039:0.0184313)n18:0.00204793)n16:0.00221794)n15:0.000246437)n12:0.0114593)n9:0.00715225,((Eragrostis_curvula_EJB05_01199:0.0372182,(Eleusine_coracana_ELECO.r07.5BG0441680:0.00725362,Eleusine_coracana_ELECO.r07.5AG0393470:0.00675182)n21:0.0405626)n20:0.0294756,(((Phragmites_australis_Phragmites_australis_PaChr23_19209561_19219391_evm.model.PaChr23.695_1_CDS_4362435291_26749:0.0247257,(Phragmites_australis_Phragmites_australis_PaChr16_23734272_23752897_evm.model.PaChr16.1155_1_CDS_4362399879_549:0.00618761,Phragmites_australis_Phragmites_australis_PaChr22_4128388_4138830_evm.model.PaChr22.302_1_CDS_4362431397_3178:0.00802919)n25:0.0203739)n24:0.0101659,(Aristida_adscensionis_H_Aadptg000065l000570.1:0.0439414,(Stipagrostis_hirtigluma_H_Shi_ptg000036l_000103.1:0.00248708,(Stipagrostis_hirtigluma_H_Shi_ptg000046l_001309.1:0.000549683,Stipagrostis_hirtigluma_H_Shi_ptg000065l_000106.1:0.00113377)n28:0.000623779)n27:0.0320121)n26:0.0141188)n23:0.00443814,(Chasmanthium_laxum_Chala.12G122500:0.0299826,((Sorghum_bicolor_SORBI_3008G124800:0.0123472,Zea_mays_Zm00001eb137170:0.0231711)n31:0.0326882,(Dichantelium_oligosantes_H_DolKV775517.1000003.1:0.0334546,(Echinocloa_haploclada_eh_chr6.2222:0.0203076,(((Cenchrus_americanus_H_CamCM007983.2001655.1:0.0197556,Setaria_viridis_SEVIR_4G080000v2:0.00815532)n36:0.00493609,(Urochloa_fusta_Urofu.4G217000:0.0192369,(Digitaria_radicosa_Dra04G0001800:0.0153705,(Digitaria_exilis_H_Dex4B-000439.1:0.0158577,Digitaria_exilis_H_Dex4A-000450.1:0.0103981)n39:0.00964179)n38:0.00489118)n37:0.00122435)n35:0.000294149,((Panicum_hallii_Pahal.4G249800:0.00752251,(Panicum_virgatum_Pavir.4KG224500:0.0131831,Panicum_virgatum_Pavir.4NG091300:0.013067)n42:0.00356585)n41:0.0079572,(ASEM_AUS1_H_AUS1CM014273.1002130.1:0.00833049,((ASEM_RSA5_H_RSA5chrom4002277.1:0.00409873,ASEM_RSA5_H_RSA5chrom4002275.1:0.000619041)n45:0.00772406,ASEM_RSA5_H_RSA5chrom4002276.1:0.00831943)n44:0.00384416)n43:0.0113222)n40:0.00121427)n34:0.000555314)n33:0.023035)n32:0.00708651)n30:0.00784497)n29:0.00376855)n22:0.00312486)n19:0.0297237)n8:0.0353018)n5:0.0277658)n4:0.0593629)n0;
```
