## Supplementary Dataset S1 for "Gene turnover and contingency facilitated the repeated evolution of C_4_ photosynthesis in grasses": OG0006740_tree.txt

```
((Pharus_latifolius_Phala.04G063100:5e-09,Pharus_latifolius_Phala.04G063100.2:5e-09)n1:0.171448,((((Hordeum_spontaneum_WB01_000016_0240059:0.00359044,Hordeum_vulgareMorex_HORVU.MOREX.r3.7HG0663720:0.00543237)n5:0.131791,(Brachypodium_distachyon_BRADI_1g46037v3:0.12717,Brachypodium_distachyon_BRADI_1g46050v3:0.124275)n6:0.0399032)n4:0.0379056,(((Zizania_latifolia_GWHTBFHI007119:0.0667539,Zizania_latifolia_GWHTBFHI035125:0.0578607)n9:0.0432258,(Leersia_perrieri_LPERR06G06460:0.104095,Oryza_sativa_LOC_Os06g10910:0.0757813)n10:0.0339682)n8:0.0752579,(((Sorghum_bicolor_SORBI_3010G082000:0.0659364,Zea_mays_Zm00001eb373270:0.0926186)n13:0.0853369,((Digitaria_radicosa_Dra04G0002600:0.0776163,(Digitaria_exilis_H_Dex4A-002383.1:0.0170311,Digitaria_exilis_H_Dex4B-002315.1:0.0212553)n16:0.0717971)n15:0.0461359,((Setaria_viridis_SEVIR_4G080900v2:0.0561404,(Echinocloa_haploclada_eh_chr6.2233:0.0885938,Urochloa_fusta_Urofu.4G218000:0.0969001)n19:0.0274365)n18:0.0127474,((Panicum_hallii_Pahal.4G283200:0.0260508,(Panicum_virgatum_Pavir.4KG204100:0.0424892,(Panicum_virgatum_Pavir.J393000:9e-09,Panicum_virgatum_Pavir.4NG119100:0.00560861)n23:0.0300722)n22:0.0103319)n21:0.0631817,(ASEM_AUS1_H_AUS1CM014273.1001221.1:0.032453,(ASEM_RSA5_H_RSA5chrom1003630.1:0.0175141,ASEM_RSA5_H_RSA5chrom4001173.1:0.00647672)n25:0.0103781)n24:0.0574173)n20:0.0133541)n17:0.0105233)n14:0.0420892)n12:0.0289755,((Aristida_adscensionis_H_Aadptg000046l000092.1:0.167811,(((Eragrostis_curvula_EJB05_54069:0.000755271,Eragrostis_curvula_EJB05_45725:0.00218988)n30:0.0957934,((Eleusine_coracana_ELECO.r07.6BG0465250:0.0223294,Eleusine_coracana_ELECO.r07.6AG0513410:0.0236668)n32:0.0829097,(Eleusine_coracana_ELECO.r07.6BG0465240:0.0183693,Eleusine_coracana_ELECO.r07.6AG0513400:0.0211838)n33:0.095056)n31:0.0401733)n29:0.073896,((Eragrostis_curvula_EJB05_55360:0.00906512,Eragrostis_curvula_EJB05_45468:0.0105604)n35:0.108967,(Eleusine_coracana_ELECO.r07.6BG0467150:0.0415835,Eleusine_coracana_ELECO.r07.6AG0515410:0.0278973)n36:0.0986803)n34:0.0740538)n28:0.0223755)n27:0.0245416,(Stipagrostis_hirtigluma_H_Shi_ptg000055l_000223.1:0.1577,(Chasmanthium_laxum_Chala.02G072600:0.103135,(Stipagrostis_hirtigluma_H_Shi_ptg000055l_000224.1:0.0250038,(Stipagrostis_hirtigluma_H_Shi_ptg000031l_000078.1:0.00362845,Stipagrostis_hirtigluma_H_Shi_ptg000084l_000172.1:0.0016598)n40:0.0519548)n39:0.0719754)n38:0.016932)n37:0.00188133)n26:0.0335967)n11:0.033522)n7:0.0327002)n3:0.0189652,((Olyra_latifolia_Ola009522:0.152983,(Dendrocalamus_sinicus_Dendrocalamus_sinicus_Dsi06B_30471704_30474893_Dsi06Bg10600.1_-1_CDS_4147782007_33523:0.0428212,(Ampelocalamus_luodianensis_Alu06Cg13970.2:0.0302974,Ampelocalamus_luodianensis_AluCtg02353g00080.1:0.0986046)n44:0.0109561)n43:0.00716909)n42:0.0161576,(Dendrocalamus_sinicus_Dendrocalamus_sinicus_Dsi06A_5985409_5989708_Dsi06Ag04040.1_1_CDS_4147775653_38569:0.107295,Olyra_latifolia_Ola009523:0.0729146)n45:0.00810163)n41:0.0236754)n2:0.0026306)n0;
```
