## Supplementary Dataset S1 for "Gene turnover and contingency facilitated the repeated evolution of C_4_ photosynthesis in grasses": OG0006741_tree.txt

```
((Carex_scoparia_H_Carex_Csco_scaffold_6_000992.1:0.294437,(Ananas_comosus_H_Ananas_contig7_000182.1:0.0207546,Tillandsia_fasciculata_H_Tillandsia_CM054935.1_000938.1:0.0399386)n2:0.192881)n1:0.0800097,(Streptochaeta_angustifolia_strangu_034246:0.0822113,(((Pharus_latifolius_Phala.04G053900:0,Pharus_latifolius_Phala.04G053900.3:0,Pharus_latifolius_Phala.04G053900.5:0,Pharus_latifolius_Phala.04G053900.2:0)n6:5e-09,Pharus_latifolius_Phala.04G053900.4:0.00328124)n5:0.0661496,(((Olyra_latifolia_Ola029607:0.0660346,((Ampelocalamus_luodianensis_Alu06Cg14840.1:0.0179425,Dendrocalamus_sinicus_Dendrocalamus_sinicus_Dsi03C_15115681_15117656_Dsi03Cg04520.2_-1_CDS_4147742470_7509:0.0326392)n11:0.0113991,(Ampelocalamus_luodianensis_Alu06Dg04380.1:0.03164,Dendrocalamus_sinicus_Dendrocalamus_sinicus_Dsi06A_4303609_4305553_Dsi06Ag03270.1_1_CDS_4147775422_22247:0.0450614)n12:0.00277747)n10:0.0150288)n9:0.0116326,(Brachypodium_distachyon_BRADI_1g46740v3:0.061407,(Hordeum_spontaneum_WB01_003095_0123523:0.00282546,(Hordeum_vulgareMorex_HORVU.MOREX.r3.7HG0660730:0,Hordeum_vulgareMorex_HORVU.MOREX.r3.7HG0660730.2:0)n15:0.00374428)n14:0.131401)n13:0.0454912)n8:0.019416,((Zizania_latifolia_GWHTBFHI035233:0.0437751,(Leersia_perrieri_LPERR06G05530:0.0424169,Oryza_sativa_LOC_Os06g09320:0.0758162)n18:0.016878)n17:0.0379736,((Aristida_adscensionis_H_Aadptg000046l000034.1:0.0546482,Stipagrostis_hirtigluma_H_Shi_ptg000055l_001038.1:0.0708206)n20:0.0380211,((Eragrostis_curvula_EJB05_45876:0.0446201,(Eleusine_coracana_ELECO.r07.6BG0463940:0.00966223,Eleusine_coracana_ELECO.r07.6AG0512030:0.0235724)n23:0.055149)n22:0.0522692,((Phragmites_australis_Phragmites_australis_PaChr13_3811484_3813510_evm.model.PaChr13.380_1_CDS_4362387625_29109:0.0565167,Phragmites_australis_Phragmites_australis_PaChr8_5604865_5606977_evm.model.PaChr8.410_1_CDS_4362480900_8816:0.0496675)n25:0.00604375,(Chasmanthium_laxum_Chala.02G061500:0.0514689,((Sorghum_bicolor_SORBI_3010G071100:0.0353501,Zea_mays_Zm00001eb374160:0.0563064)n28:0.0609022,(Echinocloa_haploclada_eh_chr6.2383:0.0393984,(ASEM_AUS1_H_AUS1CM014273.1002059.1:0.0352754,((Cenchrus_americanus_H_CamCM007983.2003580.1:0.0338782,Setaria_viridis_SEVIR_4G040000v2:0.0156659)n32:0.0232895,(((Dichantelium_oligosantes_H_DolKV778490.1000004.1:0.0393488,Urochloa_fusta_Urofu.4G232600:0.0340057)n35:0.00314884,((Digitaria_exilis_H_Dex4A-000376.1:0.0189333,Digitaria_exilis_H_Dex4B-000362.1:0.00547857)n37:0.0362994,(Digitaria_radicosa_Dra04G0012600:0.00461334,Digitaria_radicosa_Dra04G0012600.2:0.00113868)n38:0.0291466)n36:0.0250279)n34:0.00534235,(Panicum_hallii_Pahal.4G295700:0.0249145,((Panicum_virgatum_Pavir.2KG165300:0.0666974,Panicum_virgatum_Pavir.2NG286900:0.0204488)n41:0.00684292,(Panicum_virgatum_Pavir.4NG067900:0.0169053,(Panicum_virgatum_Pavir.J705700:0.0897106,Panicum_virgatum_Pavir.4KG218600:0.0276289)n43:0.00276289)n42:0.000276289)n40:3.06988e-05)n39:0.00322121)n33:0.00324916)n31:0.00717276)n30:0.0124231)n29:0.037295)n27:0.01371)n26:0.0197221)n24:0.0121863)n21:0.0122408)n19:0.0721584)n16:0.0158301)n7:0.0797543)n4:0.0260819)n3:0.0800097)n0;
```
