## Supplementary Dataset S1 for "Gene turnover and contingency facilitated the repeated evolution of C_4_ photosynthesis in grasses": OG0006742_tree.txt

```
((Dendrocalamus_sinicus_Dendrocalamus_sinicus_Dsi06B_32406418_32410168_Dsi06Bg11490.1_1_CDS_4147782274_13267:0.199222,((Streptochaeta_angustifolia_strangu_017776:0.130235,(Streptochaeta_angustifolia_strangu_022589:0.286898,(Streptochaeta_angustifolia_strangu_002401:0.183235,Streptochaeta_angustifolia_strangu_017754:0.391254)n5:0.0226656)n4:0.0544382)n3:0.0387188,(Streptochaeta_angustifolia_strangu_001502:0.0279902,Streptochaeta_angustifolia_strangu_008202:8.1e-09)n6:8.1e-10)n2:9e-11)n1:0.0826667,((Streptochaeta_angustifolia_strangu_017751:0.251625,(Streptochaeta_angustifolia_strangu_025747:0.00372056,(Streptochaeta_angustifolia_strangu_008203:0.0448979,Streptochaeta_angustifolia_strangu_001503:0.0356678)n10:0.0212614)n9:0.0385984)n8:0.0117672,(Pharus_latifolius_Phala.04G050100:0.117971,(((Olyra_latifolia_Ola029648:0.0612131,(Ampelocalamus_luodianensis_Alu06Cg15170.1:0.0246529,Dendrocalamus_sinicus_Dendrocalamus_sinicus_Dsi03C_15482713_15483879_Dsi03Cg04700.1_1_CDS_4147742524_37896:0.0238829)n15:0.0351385)n14:0.0222507,(((Eragrostis_curvula_EJB05_45909:0.0536061,(Eleusine_coracana_ELECO.r07.6BG0463490:0.02125,Eleusine_coracana_ELECO.r07.6AG0511570:0.020653)n19:0.0357821)n18:0.0604816,(Chasmanthium_laxum_Chala.11G145300:0.0653096,((Sorghum_bicolor_SORBI_3010G066400:0.040786,Zea_mays_Zm00001eb374560:0.0483251)n22:0.0536358,(Echinocloa_haploclada_eh_chr6.2434:0.0535922,((((Digitaria_radicosa_Dra04G0017000:0.0449298,(Digitaria_exilis_H_Dex4A-002441.1:0.0248075,Digitaria_exilis_H_Dex4B-000239.1:0.031274)n28:0.0194127)n27:0.0232156,Urochloa_fusta_Urofu.4G238100:0.049044)n26:0.00554918,((ASEM_AUS1_H_AUS1CM014273.1001311.1:0.0124275,ASEM_RSA5_H_RSA5chrom4001265.1:0.00406219)n30:0.00856288,Dichantelium_oligosantes_H_DolKV778821.1000018.1:0.0871417)n29:0.0104589)n25:0.00498497,((Cenchrus_americanus_H_CamCM007983.2001562.1:0.0438457,Setaria_viridis_SEVIR_4G045100v2:0.0260143)n32:0.00857661,((Oryza_sativa_LOC_Os09g04508:0.530672,(Brachypodium_distachyon_BRADI_1g47261v3:0.396048,Brachypodium_distachyon_BRADI_1g52125v3:0.307439)n35:0.375852)n34:0.265191,(Panicum_hallii_Pahal.4G300600:0.0213057,(Panicum_virgatum_Pavir.4KG079300:0.0170423,Panicum_virgatum_Pavir.4KG083300:0.0176745)n37:0.00196384)n36:0.00488041)n33:0.00583442)n31:0.00421353)n24:0.00822041)n23:0.0342081)n21:0.0200777)n20:0.0225745)n17:0.0104485,((Zizania_latifolia_GWHTBFHI006785:0.0721243,(Leersia_perrieri_LPERR06G05080:0.0736255,Oryza_sativa_LOC_Os06g08570:0.0474854)n40:0.043201)n39:0.0472817,(Hordeum_spontaneum_WB01_002532_0444605:0.00283909,Hordeum_vulgareMorex_HORVU.MOREX.r3.7HG0659310:0.00246562)n41:0.148867)n38:0.0191812)n16:0.00213124)n13:0.0150604,((Aristida_adscensionis_H_Aadptg000046l000766.1:0.0718853,Stipagrostis_hirtigluma_H_Shi_ptg000055l_000308.1:0.0382899)n43:0.0185402,(Phragmites_australis_Phragmites_australis_PaChr13_3445977_3447146_evm.model.PaChr13.345_1_CDS_4362387547_38796:0.0482826,(Phragmites_australis_Phragmites_australis_PaChr8_5012327_5013524_evm.model.PaChr8.373_1_CDS_4362480816_15977:0.0685155,Phragmites_australis_Phragmites_australis_PaChr6_23493589_23494234_evm.model.PaChr6.1033_1_CDS_4362466396_25586:0.285079)n45:0.0162576)n44:0.0381768)n42:0.00858455)n12:0.0640741)n11:0.0264272)n7:0.00293636)n0;
```
