## Supplementary Dataset S1 for "Gene turnover and contingency facilitated the repeated evolution of C_4_ photosynthesis in grasses": OG0006743_tree.txt

```
(((Ananas_comosus_H_Ananas_contig11_000025.1:0.0301186,Tillandsia_fasciculata_H_Tillandsia_CM054941.1_000025.1:0.0333178)n2:0.131749,(Juncus_effusus_H_Juncus_Jeff_scaffold_3_000654.1:0.194509,Carex_scoparia_H_Carex_Csco_scaffold_17_000479.1:0.182832)n3:0.115835)n1:0.0623035,(Streptochaeta_angustifolia_strangu_003655:0.0631846,((Pharus_latifolius_Phala.04G028400:0.00418265,(Pharus_latifolius_Phala.04G028400.2:5e-09,(Pharus_latifolius_Phala.04G028400.3:5e-09,Pharus_latifolius_Phala.04G028400.4:0.00169521)n8:9e-09)n7:7.62e-07)n6:0.0724965,((((Brachypodium_distachyon_BRADI_1g51230v3:0.0687924,(Hordeum_spontaneum_WB01_005187_0026201:5e-09,Hordeum_vulgareMorex_HORVU.MOREX.r3.7HG0648610:0.000770341)n13:0.1093)n12:0.0529801,(Ampelocalamus_luodianensis_Alu06Dg02090.1:0.0362681,Dendrocalamus_sinicus_Dendrocalamus_sinicus_Dsi06B_34223528_34240032_Dsi06Bg12770.1_1_CDS_4147782658_2013:0.0255507)n14:0.00925942)n11:0.010896,((((Eleusine_coracana_ELECO.r07.6BG0460680:0.0165327,Eleusine_coracana_ELECO.r07.6AG0508460:0.0182992)n18:0.0479194,(Eragrostis_curvula_EJB05_57230:0.0221396,Eragrostis_curvula_EJB05_46334:0.0136867)n19:0.0305896)n17:0.0342446,Leersia_perrieri_LPERR06G02560:0.618128)n16:6e-09,(Zizania_latifolia_GWHTBFHI020292:0.0626296,(Leersia_perrieri_LPERR06G02570:0.0784391,Oryza_sativa_LOC_Os06g05240:0.0644845)n21:0.028753)n20:0.0438485)n15:0.00487206)n10:0.0105456,(Stipagrostis_hirtigluma_H_Shi_ptg000055l_000470.1:0.0793612,((Phragmites_australis_Phragmites_australis_PaChr13_1745831_1752633_evm.model.PaChr13.181_1_CDS_4362387183_13146:0.0419634,Phragmites_australis_Phragmites_australis_PaChr8_2567354_2573657_evm.model.PaChr8.198_1_CDS_4362480426_21861:0.044981)n24:0.0114393,(Aristida_adscensionis_H_Aadptg000046l000383.1:0.105744,((Chasmanthium_laxum_Chala.02G033400:0.0305337,((Sorghum_bicolor_SORBI_3010G034000:0.028023,(Zea_mays_Zm00001eb246880:0.0116633,(Zea_mays_Zm00001eb035610:0.0969694,Zea_mays_Zm00001eb377250:0.0197698)n31:6e-09)n30:0.0349491)n29:0.0383339,((Echinocloa_haploclada_eh_chr6.2772:0.0303587,Urochloa_fusta_Urofu.4G270800:0.03699)n33:0.010711,(((Cenchrus_americanus_H_CamCM007983.2003917.1:0.0393945,Setaria_viridis_SEVIR_4G031700v2:0.0215652)n36:0.0166759,((Digitaria_radicosa_Dra04G0041800:0.0284623,(Digitaria_exilis_H_Dex4A-002600.1:0.00640484,Digitaria_exilis_H_Dex4B-002535.1:0.00710522)n39:0.0264903)n38:0.0272295,((ASEM_RSA5_H_RSA5chrom4001463.1:0.022322,(ASEM_AUS1_H_AUS1CM014273.1001474.1:0.129708,ASEM_AUS1_H_AUS1CM014273.1001477.1:0.0109625)n42:0.00561806)n41:0.0150364,Dichantelium_oligosantes_H_DolKV777353.1000007.1:0.0335893)n40:0.00152283)n37:0.00085013)n35:0.00283033,(Panicum_hallii_Pahal.4G329400:0.0161735,(Panicum_virgatum_Pavir.4NG049200:0.0287961,Panicum_virgatum_Pavir.4KG031100:0.0202247)n44:0.00224719)n43:0.0079766)n34:0.00626622)n32:0.0149212)n28:0.00545069)n27:0.00779961,(Dichantelium_oligosantes_H_DolKV777353.1000012.1:0.0942523,Zea_mays_Zm00001eb035620:0.190167)n45:0.0211297)n26:0.0122983)n25:0.00991573)n23:0.00383366)n22:0.00817154)n9:0.0462123)n5:0.0329689)n4:0.0623035)n0;
```
