## Supplementary Dataset S1 for "Gene turnover and contingency facilitated the repeated evolution of C_4_ photosynthesis in grasses": OG0006744_tree.txt

```
(Pharus_latifolius_Phala.04G025500:0.217498,((Olyra_latifolia_Ola012970:0.184837,((Ampelocalamus_luodianensis_Alu06Cg17200.1:0.0497011,Dendrocalamus_sinicus_Dendrocalamus_sinicus_Dsi03C_17676529_17677432_Dsi03Cg06250.1_-1_CDS_4147742989_15388:0.0717316)n4:0.0297872,(Dendrocalamus_sinicus_Dendrocalamus_sinicus_Dsi06A_1641624_1642628_Dsi06Ag01360.1_1_CDS_4147774849_40818:0.0874721,Ampelocalamus_luodianensis_Alu06Dg01750.1:0.0865826)n5:0.0112716)n3:0.0395623)n2:0.0606737,((Zizania_latifolia_GWHTBFHI006938:0.240764,(Leersia_perrieri_LPERR06G02180:0.322001,Oryza_sativa_LOC_Os06g04670:0.11876)n8:0.095736)n7:0.0715246,((Brachypodium_distachyon_BRADI_1g51370v3:0.306256,Hordeum_vulgareMorex_HORVU.MOREX.r3.7HG0647770:0.287813)n10:0.143199,((Aristida_adscensionis_H_Aadptg000046l000357.1:0.153271,Stipagrostis_hirtigluma_H_Shi_ptg000055l_000843.1:0.0750199)n12:0.0700294,((Eragrostis_curvula_EJB05_46400:0.189906,Phragmites_australis_Phragmites_australis_PaChr8_2211018_2211947_evm.model.PaChr8.173_1_CDS_4362480372_41630:0.0898236)n14:0.0333385,(Chasmanthium_laxum_Chala.02G028600:0.126198,(((ASEM_AUS1_H_AUS1CM014273.1001528.1:0.00830035,ASEM_RSA5_H_RSA5chrom4001891.1:0.00731734)n18:0.0689347,((((Urochloa_fusta_Urofu.4G277000:0.167971,(Digitaria_radicosa_Dra04G0046300:0.067315,(Digitaria_exilis_H_Dex4A-000127.1:0.0226887,Digitaria_exilis_H_Dex4B-002574.1:0.00773757)n24:0.103573)n23:0.0819604)n22:0.0309218,(Setaria_viridis_SEVIR_4G026800v2:0.0501091,(Cenchrus_americanus_H_CamCM007987.2003501.1:0.108606,Cenchrus_americanus_H_CamCM007983.2001386.1:0.0149888)n26:0.132174)n25:0.0358817)n21:0.0172077,Echinocloa_haploclada_eh_chr6.2829:0.145264)n20:0.0329261,(Dichantelium_oligosantes_H_DolKV770403.1000014.1:0.105132,(Panicum_hallii_Pahal.4G333900:0.0203648,(Panicum_virgatum_Pavir.4KG022600:0.0359535,Panicum_virgatum_Pavir.4NG038500:0.0298794)n29:0.0119174)n28:0.0356033)n27:0.0184246)n19:0.0119159)n17:0.0432421,(Sorghum_bicolor_SORBI_3010G028900:0.0807718,(Zea_mays_Zm00001eb270160:0.104041,(Zea_mays_Zm00001eb377580:0.00895532,(((Zea_mays_Zm00001eb377650:0.0125398,((Zea_mays_Zm00001eb377560:0.0109219,Zea_mays_Zm00001eb377600:0.00498254)n37:0.0779436,Zea_mays_Zm00001eb377630:0.00202543)n36:0.00743855)n35:0.00773722,(Zea_mays_Zm00001eb377690:0.00912348,(Zea_mays_Zm00001eb400940:0.00623216,Zea_mays_Zm00001eb282280:0.0107362)n39:0.00181573)n38:0.00485528)n34:0.0303141,((Zea_mays_Zm00001eb377700:0.016654,(Zea_mays_Zm00001eb377670:0.0169155,(Zea_mays_Zm00001eb377660:5e-09,Zea_mays_Zm00001eb377570:0.00836576)n43:0.0254597)n42:0.0114872)n41:0.00315457,(Zea_mays_Zm00001eb377720:0.0185728,(Zea_mays_Zm00001eb377740:0.0125774,Zea_mays_Zm00001eb377730:0.0171958)n45:0.00684578)n44:0.00194685)n40:0.0165054)n33:0.00992446)n32:0.0872066)n31:0.00968962)n30:0.0235805)n16:0.0417804)n15:0.0277751)n13:0.0434839)n11:0.098293)n9:0.0453162)n6:0.048741)n1:0.217498)n0;
```
