## Supplementary Dataset S1 for "Gene turnover and contingency facilitated the repeated evolution of C_4_ photosynthesis in grasses": OG0006745_tree.txt

```
(Pharus_latifolius_Phala.04G016600:0.0902654,(((((Ampelocalamus_luodianensis_Alu06Dg01090.1:0.0329037,(Olyra_latifolia_Ola012479:0.0987112,(Dendrocalamus_sinicus_Dendrocalamus_sinicus_Dsi06A_972703_974818_Dsi06Ag00790.1_1_CDS_4147774678_1423:0.0454965,Dendrocalamus_sinicus_Dendrocalamus_sinicus_Dsi02C_1874776_1876143_Dsi02Cg00460.1_1_CDS_4147721281_19255:0.0169849)n7:0.0508438)n6:0.00828081)n5:0.00940275,(Ampelocalamus_luodianensis_Alu05Dg15290.1:0.0628235,Dendrocalamus_sinicus_Dendrocalamus_sinicus_Dsi05B_5264078_5273531_Dsi05Bg03140.1_1_CDS_4147767163_35163:0.0259437)n8:0.00863699)n4:5e-09,Dendrocalamus_sinicus_Dendrocalamus_sinicus_Dsi06B_35321696_35324827_Dsi06Bg13690.1_-1_CDS_4147782934_43660:0.0258708)n3:0.0272478,Brachypodium_distachyon_BRADI_1g49455v3:0.0865017)n2:0.008273,(((Zizania_latifolia_GWHTBFHI006997:0.0688683,(Leersia_perrieri_LPERR06G01230:0.0996732,Leersia_perrieri_LPERR06G01260:0.13689)n12:0.01521)n11:0.0197995,Oryza_sativa_LOC_Os06g03486:0.0172995)n10:0.0176737,((Cenchrus_americanus_H_CamCM007983.2001332.1:0.0350525,((Digitaria_exilis_H_Dex4B-000075.1:0.0789694,Digitaria_exilis_H_Dex4A-000069.1:0.0858779)n16:0.0500539,((Digitaria_exilis_H_Dex4A-002632.1:0.0333656,Digitaria_exilis_H_Dex4B-000143.1:0.0109619)n18:0.0676369,Digitaria_radicosa_Dra04G0056600:0.0154365)n17:0.0275677)n15:0.00306308)n14:0.0103506,((((Dichantelium_oligosantes_H_DolKV776071.1000010.1:0.118066,(Aristida_adscensionis_H_Aadptg000046l000291.1:0.0466744,((Aristida_adscensionis_H_Aadptg000046l000460.1:0.0462519,Stipagrostis_hirtigluma_H_Shi_ptg000055l_000783.1:0.017198)n25:0.00830706,((Eragrostis_curvula_EJB05_56623:0.0545518,Eragrostis_curvula_EJB05_46602:0.0936756)n27:0.164032,((Chasmanthium_laxum_Chala.M001200:0.0457583,(Chasmanthium_laxum_Chala.M001000:0.0524886,((Chasmanthium_laxum_Chala.11G000700:0,Chasmanthium_laxum_Chala.02G016800:0,Chasmanthium_laxum_Chala.08G000300:0)n32:5e-09,(Chasmanthium_laxum_Chala.M001300:0.0171279,Chasmanthium_laxum_Chala.M001100:0.0668593)n33:0.00830971)n31:6e-09)n30:5e-09)n29:0.0363593,Phragmites_australis_Phragmites_australis_PaChr8_1234821_1237159_evm.model.PaChr8.94_1_CDS_4362482074_35314:0.0729404)n28:0.0102904)n26:0.111432)n24:0.0514678)n23:0.00571864)n22:8e-09,(Zea_mays_Zm00001eb378740:0.175643,(Sorghum_bicolor_SORBI_3010G031000:0.0181967,Sorghum_bicolor_SORBI_3010G015200:0.0194049)n35:0.0021561)n34:0.0335138)n21:0.127525,(ASEM_AUS1_H_AUS1CM014273.1001763.1:5e-09,(ASEM_RSA5_H_RSA5chrom4001791.1:0.037334,ASEM_RSA5_H_RSA5chrom4001788.1:0.00871853)n37:5e-09)n36:0.0750545)n20:0.0951052,(Panicum_hallii_Pahal.4G346600:0.0368525,((Setaria_viridis_SEVIR_4G014000v2:0.0272975,(Echinocloa_haploclada_eh_chr6.2963:0.11424,Urochloa_fusta_Urofu.4G290200:0.0177044)n41:0.0521893)n40:0.0923456,(Panicum_virgatum_Pavir.4KG016200:5e-09,(Panicum_virgatum_Pavir.J520700:0.105896,(Panicum_virgatum_Pavir.7KG119200:0.00877621,Panicum_virgatum_Pavir.7KG219600:0.0086962)n44:0.0327238)n43:0.00327238)n42:0.000363598)n39:0.0440339)n38:5e-09)n19:0.0238245)n13:0.0245705)n9:0.0697104)n1:0.0902654)n0;
```
