## Supplementary Dataset S1 for "Gene turnover and contingency facilitated the repeated evolution of C_4_ photosynthesis in grasses": OG0006746_tree.txt

```
((Ananas_comosus_H_Ananas_contig23_000011.1:0.0113935,Tillandsia_fasciculata_H_Tillandsia_CM054952.1_000011.1:0.0383805)n1:0.0939105,(Streptochaeta_angustifolia_strangu_008574:0.0687571,(((Pharus_latifolius_Phala.04G014900:0,Pharus_latifolius_Phala.04G014900.2:0,Pharus_latifolius_Phala.04G014900.4:0)n5:5e-09,Pharus_latifolius_Phala.04G014900.3:5e-09)n4:0.0814303,((Zizania_latifolia_GWHTBFHI007003:0.0372419,(Leersia_perrieri_LPERR06G01010:0.0767602,Oryza_sativa_LOC_Os06g02570:0.0402724)n8:0.0181168)n7:0.0170602,(((Brachypodium_distachyon_BRADI_1g50610v3:0.0429122,(Hordeum_spontaneum_WB01_000370_0186232:5e-09,Hordeum_vulgareMorex_HORVU.MOREX.r3.7HG0641090:0.00117805)n12:0.0594187)n11:0.027525,((Ampelocalamus_luodianensis_Alu06Dg00880.2:0.024634,(Dendrocalamus_sinicus_Dendrocalamus_sinicus_Dsi06B_35737668_35741980_Dsi06Bg14000.2_1_CDS_4147783027_39156:0.0360896,(Dendrocalamus_sinicus_Dendrocalamus_sinicus_Dsi06A_877087_881354_Dsi06Ag00670.1_-1_CDS_4147774642_38002:0.0361111,Dendrocalamus_sinicus_Dendrocalamus_sinicus_Dsi03C_18652592_18660282_Dsi03Cg07050.1_1_CDS_4147743229_36773:0.0114102)n16:0.00320589)n15:0.00035621)n14:0.00264281,Olyra_latifolia_Ola001349:0.0411871)n13:0.00783359)n10:0.00951626,(Stipagrostis_hirtigluma_H_Shi_ptg000055l_000567.1:0.0472202,((Aristida_adscensionis_H_Aadptg000046l000489.1:0.0571982,((Eleusine_coracana_ELECO.r07.6BG0458800:0.00893387,Eleusine_coracana_ELECO.r07.6AG0506640:0.00830051)n21:0.0449594,(Eragrostis_curvula_EJB05_57763:5e-09,Eragrostis_curvula_EJB05_46770:0.0011448)n22:0.0375425)n20:0.0337015)n19:0.0137055,((Chasmanthium_laxum_Chala.02G014500:0.0260739,(((Zea_mays_Zm00001eb120350:0.038929,Sorghum_bicolor_SORBI_3003G023500:0.0271492)n27:0.0103174,(Zea_mays_Zm00001eb221480:0.0311355,Sorghum_bicolor_SORBI_3010G013600:0.056858)n28:0.00631756)n26:0.0190673,(Urochloa_fusta_Urofu.4G291500:0.0360247,((ASEM_AUS1_H_AUS1CM014273.1001614.1:0.00729956,ASEM_RSA5_H_RSA5chrom4001592.1:0.00340785)n31:0.0205569,((((Panicum_hallii_Pahal.4G347800:0.00964793,(Panicum_virgatum_Pavir.4NG030100:0.017048,Panicum_virgatum_Pavir.4KG002700:0.00593687)n36:0.00239734)n35:0.0134503,Echinocloa_haploclada_eh_chr6.2982:0.0275503)n34:0.00097809,(Dichantelium_oligosantes_H_DolKV777699.1000005.1:0.0221964,(Cenchrus_americanus_H_CamCM007983.2004031.1:0.0223838,Setaria_viridis_SEVIR_4G012600v2:0.00992505)n38:0.00630025)n37:0.00391236)n33:0.00521016,((Digitaria_radicosa_Dra02G0028000:5e-09,Digitaria_radicosa_Dra02G0028000.2:0.00234328)n40:0.0165352,((Digitaria_exilis_H_Dex4A-002721.1:0.00876718,Digitaria_exilis_H_Dex4B-002649.1:0.0189148)n42:0.0141395,(Digitaria_exilis_H_Dex9A-002903.1:0.0132836,Digitaria_exilis_H_Dex9B-002911.1:0.00958227)n43:0.0155904)n41:0.00173227)n39:0.0104246)n32:0.00121973)n30:0.00699551)n29:0.0124487)n25:0.0058727)n24:0.0085413,(Phragmites_australis_Phragmites_australis_PaChr8_806593_811028_evm.model.PaChr8.77_1_CDS_4362481696_3771:0.0270072,Phragmites_australis_Phragmites_australis_PaChr13_716767_723971_evm.model.PaChr13.82_1_CDS_4362388601_14835:0.0419447)n44:0.00466052)n23:0.003658)n18:0.00512487)n17:0.0243424)n9:0.00911842)n6:0.0557894)n3:0.0348602)n2:0.0939105)n0;
```
