## Supplementary Dataset S1 for "Gene turnover and contingency facilitated the repeated evolution of C_4_ photosynthesis in grasses": OG0006747_tree.txt

```
(Ananas_comosus_H_Ananas_contig23_000778.1:0.189745,((Pharus_latifolius_Phala.04G014300:0,Pharus_latifolius_Phala.04G014300.4:0,Pharus_latifolius_Phala.04G014300.9:0,Pharus_latifolius_Phala.04G014300.7:0,Pharus_latifolius_Phala.04G014300.6:0,Pharus_latifolius_Phala.04G014300.8:0,Pharus_latifolius_Phala.04G014300.5:0,Pharus_latifolius_Phala.04G014300.3:0,Pharus_latifolius_Phala.04G014300.2:0)n2:0.0845725,((Leersia_perrieri_LPERR06G00960:0.0419956,Oryza_sativa_LOC_Os06g02520:0.0428955)n4:0.066571,(((Brachypodium_distachyon_BRADI_1g50560v3:0.0734837,(Hordeum_spontaneum_WB01_000370_0055048:0.00152894,Hordeum_vulgareMorex_HORVU.MOREX.r3.7HG0640970:0.00135529)n8:0.0965643)n7:0.0304318,((Olyra_latifolia_Ola001354:0.0850078,((Dendrocalamus_sinicus_Dendrocalamus_sinicus_Dsi06B_35773386_35776840_Dsi06Bg14060.1_-1_CDS_4147783045_49290:0.042645,Dendrocalamus_sinicus_Dendrocalamus_sinicus_Dsi03C_18690336_18693515_Dsi03Cg07090.1_-1_CDS_4147743241_43529:0.0292069)n12:0.00324521,Dendrocalamus_sinicus_Dendrocalamus_sinicus_Dsi06A_845472_848829_Dsi06Ag00610.1_1_CDS_4147774624_27871:0.028329)n11:0.00314767)n10:0.00475661,Ampelocalamus_luodianensis_Alu06Dg00830.2:0.0369981)n9:0.00675764)n6:0.0186853,((((Eragrostis_curvula_EJB05_57753:5e-09,Eragrostis_curvula_EJB05_46760:0.000737938)n16:0.0473909,(Eleusine_coracana_ELECO.r07.6BG0458840:0.010293,Eleusine_coracana_ELECO.r07.6AG0506590:0.0120387)n17:0.0484263)n15:0.0468112,(Phragmites_australis_Phragmites_australis_PaChr13_677021_680118_evm.model.PaChr13.77_1_CDS_4362388489_10197:0.0290034,Phragmites_australis_Phragmites_australis_PaChr8_787257_788859_evm.model.PaChr8.72_1_CDS_4362481586_42478:0.0357784)n18:0.0216128)n14:0.0070661,((Aristida_adscensionis_H_Aadptg000046l000274.1:0.0644814,Stipagrostis_hirtigluma_H_Shi_ptg000055l_000758.1:0.0358297)n20:0.0195921,((Chasmanthium_laxum_Chala.02G014000:0.0453811,Chasmanthium_laxum_Chala.04G001300:0.0161863)n22:0.0418756,(((ASEM_AUS1_H_AUS1CM014273.1001736.1:0.00945959,ASEM_RSA5_H_RSA5chrom4001762.1:0.00262396)n25:0.0265998,((Digitaria_radicosa_Dra04G0058600:0.021336,(Digitaria_exilis_H_Dex4A-000051.1:0.0187637,Digitaria_exilis_H_Dex4B-000058.1:0.0141578)n28:0.0118349)n27:0.0268982,(((Panicum_hallii_Pahal.4G348300:0.0127934,(Panicum_virgatum_Pavir.4NG030700:0.0688785,Panicum_virgatum_Pavir.4KG002100:0.0148854)n32:0.00549444)n31:0.0198024,Urochloa_fusta_Urofu.4G292000:0.029925)n30:0.0029831,((Setaria_viridis_SEVIR_4G012200v2:0.010802,(Cenchrus_americanus_H_CamCM007986.2002818.1:0.0334561,Cenchrus_americanus_H_CamCM007983.2001317.1:0.0258557)n35:0.0111888)n34:0.018269,(Dichantelium_oligosantes_H_DolKV780846.1000001.1:0.0277691,Echinocloa_haploclada_eh_chr9.143:0.0497679)n36:0.00451856)n33:0.00405242)n29:0.00311674)n26:0.00429488)n24:0.0165161,(Sorghum_bicolor_SORBI_3010G013000:0.0197707,(Zea_mays_Zm00001eb378870:0.0310285,Zea_mays_Zm00001eb269110:0.0664772)n38:0.00738636)n37:0.00666435)n23:0.0133236)n21:0.00629997)n19:0.00636541)n13:0.0405054)n5:0.0132901)n3:0.0475264)n1:0.189745)n0;
```
