## Supplementary Dataset S1 for "Gene turnover and contingency facilitated the repeated evolution of C_4_ photosynthesis in grasses": OG0006748_tree.txt

```
((Pharus_latifolius_Phala.06G280500:0.170607,Streptochaeta_angustifolia_strangu_027619:0.142232)n1:0.0708303,(((Hordeum_spontaneum_WB01_005500_0322439:0,Hordeum_vulgareMorex_HORVU.MOREX.r3.2HG0213820:0)n4:0.151603,Brachypodium_distachyon_BRADI_5g26610v3:0.111766)n3:0.0784564,(((Eleusine_coracana_ELECO.r07.4BG0329500:0.0132173,Eleusine_coracana_ELECO.r07.4AG0298790:0.0307401)n7:0.0981362,((((Zizania_latifolia_GWHTBFHI018010:0.0487373,Zizania_latifolia_GWHTBFHI018119:0.0390379)n11:0.0428369,(Leersia_perrieri_LPERR04G25690:0.10629,Oryza_sativa_LOC_Os04g58850:0.0183978)n12:0.0520125)n10:0.0257879,((Aristida_adscensionis_H_Aadptg000072l000369.1:0.13284,Stipagrostis_hirtigluma_H_Shi_ptg000016l_001479.1:0.0445039)n14:0.0419129,(((Setaria_viridis_SEVIR_3G009500v2:0.051455,((Sorghum_bicolor_SORBI_3006G274300:0.0655092,(Zea_mays_Zm00001eb065640:0.120827,Zea_mays_Zm00001eb434140:0.0550644)n20:0.0446234)n19:0.0500195,((Cenchrus_americanus_H_CamCM007986.2004395.1:0.0308607,(Cenchrus_americanus_H_CamCM007982.2000599.1:0.058378,Cenchrus_americanus_H_CamCM007983.2003463.1:0.352505)n23:0.0207297)n22:0.0802571,Cenchrus_americanus_H_CamCM007985.2003181.1:0.574306)n21:0.0638118)n18:0.0163609)n17:0.0213322,(Digitaria_radicosa_Dra07G0237400:0.0560657,(Digitaria_exilis_H_Dex7A-001456.1:0.00644292,Digitaria_exilis_H_Dex7B-001493.1:0.00816821)n25:0.0220736)n24:0.0292336)n16:0.0137583,((Panicum_hallii_Pahal.7G344600:0.023546,((Panicum_virgatum_Pavir.6NG348400:0.314871,(Panicum_virgatum_Pavir.7KG366600:5e-09,Panicum_virgatum_Pavir.2NG327500:0.032532)n30:0.00430778)n29:0.0126341,Panicum_virgatum_Pavir.7NG421100:0.021165)n28:0.00235166)n27:0.00832685,((Echinocloa_haploclada_eh_chr9.3219:0.0751851,(Dichantelium_oligosantes_H_DolKV776534.1000009.1:0.0629235,(ASEM_AUS1_H_AUS1CM014274.1005590.1:0.0128585,ASEM_RSA5_H_RSA5chrom7001944.1:0.00893864)n34:0.0630091)n33:0.0221654)n32:0.0177958,((ASEM_AUS1_H_AUS1CM014274.1005589.1:0.0153336,ASEM_RSA5_H_RSA5chrom7001943.1:0.00650634)n36:0.0569661,(Dichantelium_oligosantes_H_DolKV776534.1000008.1:0.0834563,(Chasmanthium_laxum_Chala.06G286100:0.892465,Echinocloa_haploclada_eh_chr9.3222:0.0986252)n38:0.0284452)n37:0.0244441)n35:0.0144067)n31:0.00160074)n26:0.0216077)n15:0.038153)n13:0.0148544)n9:0.0178646,(Phragmites_australis_Phragmites_australis_PaChr11_539427_540047_evm.model.PaChr11.54_1_CDS_4362377596_16480:0.0435879,Phragmites_australis_Phragmites_australis_PaChr7_762466_763086_evm.model.PaChr7.58_1_CDS_4362476120_37404:0.028947)n39:0.0242639)n8:0.0150046)n6:0.0219801,(Olyra_latifolia_Ola034961:0.0921996,(Ampelocalamus_luodianensis_Alu05Dg10760.1:0.334406,((Ampelocalamus_luodianensis_Alu04Dg00690.1:0.0209685,(Dendrocalamus_sinicus_Dendrocalamus_sinicus_Dsi04C_621953_622576_Dsi04Cg00540.1_1_CDS_4147757737_16562:0.0310414,Dendrocalamus_sinicus_Dendrocalamus_sinicus_Dsi04A_691089_691694_Dsi04Ag00540.1_1_CDS_4147746949_27217:0.0224655)n44:0.00877108)n43:5e-09,(Ampelocalamus_luodianensis_Alu04Cg23280.2:0.0420954,Dendrocalamus_sinicus_Dendrocalamus_sinicus_Dsi04B_39610307_39610927_Dsi04Bg15190.1_-1_CDS_4147757416_6433:0.027805)n45:0.00457655)n42:0.0162593)n41:0.00180659)n40:0.0150149)n5:0.0234902)n2:0.0708303)n0;
```
