## Supplementary Dataset S1 for "Gene turnover and contingency facilitated the repeated evolution of C_4_ photosynthesis in grasses": OG0006749_tree.txt

```
(((Ananas_comosus_H_Ananas_contig6_000487.1:0.0176953,Tillandsia_fasciculata_H_Tillandsia_CM054940.1_000739.1:0.0186084)n2:0.132197,(Carex_scoparia_H_Carex_Csco_scaffold_31_000050.1:0.506435,Carex_scoparia_H_Carex_Csco_scaffold_9_000179.1:0.195789)n3:0.133875)n1:0.0383703,(((Streptochaeta_angustifolia_strangu_027617:0.312053,Pharus_latifolius_Phala.06G280800:0.0451976)n6:0.0145287,((Brachypodium_distachyon_BRADI_5g26580v3:0.0431918,(Hordeum_spontaneum_WB01_005500_0144329:0.00175498,Hordeum_vulgareMorex_HORVU.MOREX.r3.2HG0213760:0.00172773)n9:0.0813807)n8:0.033962,((((Leersia_perrieri_LPERR04G25700:0.0463209,Oryza_sativa_LOC_Os04g58880:0.0181781)n13:0.0143762,(Zizania_latifolia_GWHTBFHI018117:0.0213762,Zizania_latifolia_GWHTBFHI018012:0.019007)n14:0.0125248)n12:0.0323748,(Olyra_latifolia_Ola034963:0.0409151,(Dendrocalamus_sinicus_Dendrocalamus_sinicus_Dsi10B_19328577_19335390_Dsi10Bg03940.1_-1_CDS_4147825186_6094:0.247865,((Dendrocalamus_sinicus_Dendrocalamus_sinicus_Dsi04A_645230_654707_Dsi04Ag00520.1_1_CDS_4147746943_23841:0.0235722,Ampelocalamus_luodianensis_Alu04Dg00670.5:0.0125386)n18:0.00087236,(Dendrocalamus_sinicus_Dendrocalamus_sinicus_Dsi04C_599647_606174_Dsi04Cg00510.1_1_CDS_4147757728_11498:0.019927,Ampelocalamus_luodianensis_Alu04Cg23310.2:0.0125988)n19:0.00139987)n17:0.00193025)n16:0.000214472)n15:0.00395804)n11:0.00516827,((Aristida_adscensionis_H_Aadptg000072l000365.1:0.0569358,Stipagrostis_hirtigluma_H_Shi_ptg000016l_001476.1:0.0429446)n21:0.00765577,((Eragrostis_curvula_EJB05_40263:0.0395733,(Eleusine_coracana_ELECO.r07.4BG0329470:0.00469194,Eleusine_coracana_ELECO.r07.4AG0298750:0.00390942)n24:0.0355623)n23:0.0211107,((Phragmites_australis_Phragmites_australis_PaChr7_748034_754015_evm.model.PaChr7.56_1_CDS_4362476076_18913:0.020147,Phragmites_australis_Phragmites_australis_PaChr11_518952_524369_evm.model.PaChr11.51_1_CDS_4362377530_31177:0.0265192)n26:0.0101196,(Chasmanthium_laxum_Chala.06G286800:0.0302734,((Sorghum_bicolor_SORBI_3006G274600:0.0160558,Zea_mays_Zm00001eb065570:0.0273947)n29:0.0336424,((Panicum_hallii_Pahal.7G344800:0.00591595,(Panicum_virgatum_Pavir.7NG420700:0.0152589,Panicum_virgatum_Pavir.7KG366400:0.00967879)n32:0.00401759)n31:0.013216,((Dichantelium_oligosantes_H_DolKV776534.1000003.1:0.021035,(Echinocloa_haploclada_eh_chr9.3225:0.0249292,(ASEM_AUS1_H_AUS1CM014274.1005585.1:0.00280361,ASEM_RSA5_H_RSA5chrom7001940.1:0.00166391)n36:0.0171348)n35:0.00242431)n34:0.00111625,((Digitaria_radicosa_Dra07G0237600:0.0176733,(Digitaria_exilis_H_Dex7A-001454.1:0.00527052,Digitaria_exilis_H_Dex7B-001491.1:0.00502018)n39:0.0141465)n38:0.0187543,(Cenchrus_americanus_H_CamCM007982.2004724.1:0.0317309,Setaria_viridis_SEVIR_3G009100v2:0.0127285)n40:0.0108711)n37:0.00281623)n33:0.00279435)n30:0.00731994)n28:0.00704857)n27:0.00635712)n25:0.00725027)n22:0.00206165)n20:0.0219444)n10:0.0104017)n7:0.018332)n5:0.0350924,((Streptochaeta_angustifolia_strangu_028806:0.306107,(Streptochaeta_angustifolia_strangu_016881:0.148084,(Streptochaeta_angustifolia_strangu_031994:0.17787,(Streptochaeta_angustifolia_strangu_003235:0.105155,Streptochaeta_angustifolia_strangu_012145:0.0891308)n45:0.218864)n44:0.0505136)n43:0.0569929)n42:0.132135,Digitaria_radicosa_Dra01G0236600:0.462049)n41:0.0513388)n4:0.0383703)n0;
```
