## Supplementary Dataset S1 for "Gene turnover and contingency facilitated the repeated evolution of C_4_ photosynthesis in grasses": OG0006750_tree.txt

```
(((Ananas_comosus_H_Ananas_contig15_000236.1:0.0243931,Tillandsia_fasciculata_H_Tillandsia_CM054950.1_000701.1:0.0300575)n2:0.128999,(Carex_scoparia_H_Carex_Csco_scaffold_11_000530.1:0.135762,Juncus_effusus_H_Juncus_Jeff_scaffold_16_000549.1:0.175218)n3:0.095074)n1:0.0590887,((Streptochaeta_angustifolia_strangu_021882:0.0618248,((Pharus_latifolius_Phala.03G359800:0,Pharus_latifolius_Phala.03G359800.2:0)n7:6e-09,Pharus_latifolius_Phala.03G359800.3:5e-09)n6:0.0530779)n5:0.0192952,((((Zizania_latifolia_GWHTBFHI006615:0.02422,Zizania_latifolia_GWHTBFHI013458:0.035709)n11:0.0186496,(Oryza_sativa_LOC_Os01g72220:0.0273476,Leersia_perrieri_LPERR01G38310:0.0329396)n12:0.0198405)n10:0.0263581,(Olyra_latifolia_Ola038826:0.0491574,((Brachypodium_distachyon_BRADI_2g60817v3:0.0444551,(Hordeum_spontaneum_WB01_002289_0120521:0.0026784,Hordeum_vulgareMorex_HORVU.MOREX.r3.5HG0495130:0.000983757)n16:0.0541333)n15:0.0443934,((Ampelocalamus_luodianensis_Alu01Cg08950.1:0.017278,Dendrocalamus_sinicus_Dendrocalamus_sinicus_Dsi01C_7708347_7719598_Dsi01Cg05510.1_-1_CDS_4147702888_13005:0.0241865)n18:0.0108782,(Dendrocalamus_sinicus_Dendrocalamus_sinicus_Dsi01B_60275072_60282981_Dsi01Bg25220.1_-1_CDS_4147700899_30441:0.023191,Ampelocalamus_luodianensis_Alu01Dg30460.2:0.0297133)n19:0.0025478)n17:0.00286457)n14:0.00492104)n13:0.0104157)n9:0.0188416,(((Sorghum_bicolor_SORBI_3003G427100:0.018136,Zea_mays_Zm00001eb140970:0.0253471)n22:0.037002,(((Echinocloa_haploclada_eh_chr2.4752:0.0339365,(Dichantelium_oligosantes_H_DolKV781300.1000001.1:0.0365613,(ASEM_RSA5_H_RSA5chrom5002027.1:0.00944783,(ASEM_AUS1_H_AUS1CM014274.1000031.1:5e-09,(ASEM_AUS1_H_AUS1CM014274.1000026.1:5e-09,ASEM_AUS1_H_AUS1CM014274.1000032.1:5e-09)n29:0.00123701)n28:0.00677168)n27:0.0198783)n26:0.00284141)n25:0.00221867,((Panicum_hallii_Pahal.5G018800:0.0110644,(Panicum_virgatum_Pavir.1NG170700:0.011224,(Panicum_virgatum_Pavir.2KG265900:5e-09,Panicum_virgatum_Pavir.2NG239200:5e-09)n33:0.00886677)n32:0.0159216)n31:0.0129838,(Urochloa_fusta_Urofu.6G195000:0.0193005,(Cenchrus_americanus_H_CamCM007987.2000097.1:0.0263162,Setaria_viridis_SEVIR_1G081800v2:0.0105809)n35:0.00970014)n34:0.0083113)n30:0.00520651)n24:0.0023525,(Digitaria_radicosa_Dra05G0231300:0.0246354,(Digitaria_exilis_H_Dex5A-002361.1:0.00151152,Digitaria_exilis_H_Dex5B-002397.1:0.000567242)n37:0.0253951)n36:0.0126136)n23:0.010328)n21:0.0342712,((Chasmanthium_laxum_Chala.01G344200:0.0377012,((Phragmites_australis_Phragmites_australis_PaChr1_53125094_53134321_evm.model.PaChr1.2825_1_CDS_4362367199_18973:0.0327194,((Eragrostis_curvula_EJB05_18795:0.00262589,Eragrostis_curvula_EJB05_43335:0.00280821)n43:0.0492343,(Eleusine_coracana_ELECO.r07.3BG0295310:0.0193715,Eleusine_coracana_ELECO.r07.1AG0046570:0.0136495)n44:0.0354567)n42:0.0185195)n41:0.00798882,Phragmites_australis_Phragmites_australis_PaChr2_48919179_48925665_evm.model.PaChr2.2835_1_CDS_4362420803_7769:0.0316096)n40:0.00351218)n39:0.0037065,(Stipagrostis_hirtigluma_H_Shi_ptg000050l_000102.1:0.0589617,Aristida_adscensionis_H_Aadptg000101l000746.1:0.0562172)n45:0.00754625)n38:0.00263224)n20:0.0331408)n8:0.0267651)n4:0.0590887)n0;
```
