## Supplementary Dataset S1 for "Gene turnover and contingency facilitated the repeated evolution of C_4_ photosynthesis in grasses": OG0006751_tree.txt

```
((((Ananas_comosus_H_Ananas_contig21_000658.1:0.0284854,Tillandsia_fasciculata_H_Tillandsia_CM054943.1_000371.1:0.0380779)n3:0.144654,((Carex_scoparia_H_Carex_Csco_scaffold_5_000829.1:0.332046,Carex_scoparia_H_Carex_Csco_scaffold_6_000858.1:0.164612)n5:0.0182902,Carex_scoparia_H_Carex_Csco_scaffold_8_000685.1:0.194757)n4:0.0216396)n2:0.0397504,Juncus_effusus_H_Juncus_Jeff_scaffold_2_001161.1:0.178393)n1:0.036124,((Pharus_latifolius_Phala.03G367400:0.0768929,Streptochaeta_angustifolia_strangu_030918:0.0770644)n7:0.0163981,((((Ampelocalamus_luodianensis_Alu01Cg08220.2:0.0293898,((Dendrocalamus_sinicus_Dendrocalamus_sinicus_Dsi01B_60953331_60958545_Dsi01Bg25620.1_-1_CDS_4147701019_41137:0.0263645,Olyra_latifolia_scaffold96_771349_777584_+:0.0929508)n13:0.00330943,Dendrocalamus_sinicus_Dendrocalamus_sinicus_Dsi01A_62512006_62521065_Dsi01Ag27500.1_1_CDS_4147692991_13535:0.0186551)n12:0.00207278)n11:0.00543568,(Brachypodium_distachyon_BRADI_2g61442v3:0.0526322,((Hordeum_spontaneum_WB01_000718_0086448:0.0338057,Hordeum_vulgareMorex_HORVU.MOREX.r3.3HG0323770:0.0100799)n16:0.137012,(Hordeum_spontaneum_WB01_000718_0108683:0.00439362,(Hordeum_vulgareMorex_HORVU.MOREX.r3.3HG0323800:5e-09,Hordeum_vulgareMorex_HORVU.MOREX.r3.3HG0323800.2:5e-09)n18:5e-09)n17:0.0965781)n15:0.0462513)n14:0.038116)n10:0.0142185,(Zizania_latifolia_GWHTBFHI013500:0.0469767,(Oryza_sativa_LOC_Os01g73000:0.0428177,(Leersia_perrieri_LPERR01G39120:0.31664,Leersia_perrieri_LPERR01G39140:0.0348992)n21:0.00387769)n20:0.0245378)n19:0.0260464)n9:0.0144317,(((Eleusine_coracana_ELECO.r07.1AG0047380:0.0521204,(Eragrostis_curvula_EJB05_18927:5e-09,Eragrostis_curvula_EJB05_18869:5e-09)n25:0.0451841)n24:0.03559,(Chasmanthium_laxum_Chala.01G350700:0.0443278,((Aristida_adscensionis_H_Aadptg000053l000087.1:0.0459366,Stipagrostis_hirtigluma_H_Shi_ptg000050l_000081.1:0.0428615)n28:0.0172704,(Phragmites_australis_Phragmites_australis_PaChr2_49389736_49392842_evm.model.PaChr2.2886_1_CDS_4362420915_12414:0.0347142,Phragmites_australis_Phragmites_australis_PaChr1_54197552_54200855_evm.model.PaChr1.2915_1_CDS_4362367399_18131:0.0299277)n29:0.0033253)n27:0.00127179)n26:0.00100175)n23:0.00718114,((((Zea_mays_Zm00001eb102870:0.0456415,Zea_mays_Zm00001eb362520:0.00863289)n33:0.0144326,Zea_mays_Zm00001eb354350:0.55424)n32:0.0218122,Sorghum_bicolor_SORBI_3003G434900:0.014447)n31:0.0223948,(((Digitaria_radicosa_Dra05G0237100:0.0361638,(Digitaria_exilis_H_Dex5A-002335.1:0.0142074,Digitaria_exilis_H_Dex5B-002372.1:0.00947995)n37:0.0207693)n36:0.00885,(Echinocloa_haploclada_eh_chr2.4864:0.0565018,((Cenchrus_americanus_H_CamCM007987.2000072.1:0.0458668,Setaria_viridis_SEVIR_5G467600v2:0.00931376)n40:0.00978918,(Urochloa_fusta_Urofu.5G008000:0.0237624,(Panicum_hallii_Pahal.5G011500:0.0225056,(Panicum_virgatum_Pavir.5KG772000:0.0557373,Panicum_virgatum_Pavir.5NG639500:0.0096402)n43:0.00526286)n42:0.0165004)n41:0.0022017)n39:0.00583556)n38:0.00361479)n35:0.00599212,(Dichantelium_oligosantes_H_DolKV775844.1000012.1:0.0263649,(ASEM_AUS1_H_AUS1CM014274.1000093.1:0.00929353,ASEM_RSA5_H_RSA5chrom5001998.1:0.0117256)n45:0.0333182)n44:0.0048961)n34:0.00887363)n30:0.0296163)n22:0.0268087)n8:0.03112)n6:0.036124)n0;
```
