## Supplementary Dataset S1 for "Gene turnover and contingency facilitated the repeated evolution of C_4_ photosynthesis in grasses": OG0006752_tree.txt

```
(((Pharus_latifolius_Phala.03G343100.2:0.00154253,(Pharus_latifolius_Phala.03G343100:0.000227369,Pharus_latifolius_Phala.03G343100.3:5e-09)n3:0.000129925)n2:0.0812387,(Streptochaeta_angustifolia_strangu_023684:0.100372,Streptochaeta_angustifolia_strangu_023685:0.0955047)n4:0.065829)n1:0.0291524,((((Oryza_sativa_LOC_Os01g69990:0.0468097,Leersia_perrieri_LPERR01G36860:0.0575124)n8:0.0310399,((Zizania_latifolia_GWHTBFHI025206:0.246575,Zizania_latifolia_GWHTBFHI013348:0.0238781)n10:0.023117,Zizania_latifolia_GWHTBFHI006500:0.0435993)n9:0.0218297)n7:0.0705528,((Brachypodium_distachyon_BRADI_2g59247v3:0.073707,(Hordeum_spontaneum_WB01_002368_0067828:0.000788937,Hordeum_vulgareMorex_HORVU.MOREX.r3.3HG0311470:0.00166519)n13:0.0943445)n12:0.0510449,(Dendrocalamus_sinicus_Dendrocalamus_sinicus_Dsi01B_58569449_58575765_Dsi01Bg24190.1_-1_CDS_4147700590_27064:0.041437,((Ampelocalamus_luodianensis_Alu01Cg10320.1:0.0239498,Dendrocalamus_sinicus_Dendrocalamus_sinicus_Dsi01C_6345396_6351749_Dsi01Cg04510.1_-1_CDS_4147702588_14692:0.0224879)n16:0.00720756,(Ampelocalamus_luodianensis_Alu01Dg29150.8:0.0375297,(Dendrocalamus_sinicus_Dendrocalamus_sinicus_Dsi01A_60101345_60107633_Dsi01Ag25990.2_-1_CDS_4147692538_42798:0.0307749,Olyra_latifolia_Ola011606:0.0710587)n18:0.00355649)n17:0.000395166)n15:0.00504105)n14:0.0140382)n11:0.0170913)n6:0.00960573,((Aristida_adscensionis_H_Aadptg000101l000143.1:0.0741163,Stipagrostis_hirtigluma_H_Shi_ptg000050l_000202.1:0.051563)n20:0.0427049,(((Eragrostis_curvula_EJB05_16422:0.0554462,(Eleusine_coracana_ELECO.r07.1AG0044900:0.0152424,Eleusine_coracana_ELECO.r07.1BG0094920:0.0136925)n24:0.0545811)n23:0.0350558,(Phragmites_australis_Phragmites_australis_PaChr1_52423531_52429729_evm.model.PaChr1.2750_1_CDS_4362367033_34087:0.0456965,Phragmites_australis_Phragmites_australis_PaChr2_47703511_47709732_evm.model.PaChr2.2721_1_CDS_4362420551_29215:0.0572335)n25:0.00661898)n22:0.0101493,(Echinocloa_haploclada_eh_chr4.1407:0.590242,(Chasmanthium_laxum_Chala.01G328500:0.0502132,((Sorghum_bicolor_SORBI_3003G408600:0.030421,(Zea_mays_Zm00001eb364080:0.0328705,(Zea_mays_Zm00001eb044310:0.151185,Zea_mays_Zm00001eb364090:0.0104202)n31:0.0205786)n30:0.0286392)n29:0.0535032,(((Digitaria_exilis_H_Dex5A-002460.1:0.00541229,Digitaria_exilis_H_Dex5B-002487.1:0.00330198)n34:0.0280291,((Digitaria_radicosa_Dra05G0214900:5e-09,Digitaria_radicosa_Dra05G0214900.2:5e-09)n36:0.0173959,Digitaria_radicosa_Dra01G0153900:0.135749)n35:0.00529654)n33:0.0299245,(Echinocloa_haploclada_eh_chr2.4564:0.0504739,(((ASEM_AUS1_H_AUS1CM014274.1000214.1:0.00971312,ASEM_RSA5_H_RSA5chrom5002119.1:0.00657291)n40:0.0355067,Dichantelium_oligosantes_H_DolKV781776.1000001.1:0.0350709)n39:0.00310854,((Panicum_hallii_Pahal.5G036200:0.0123398,(Panicum_virgatum_Pavir.5KG743000:0.0249194,Panicum_virgatum_Pavir.5NG264900:0.0222252)n43:0.00299892)n42:0.0182115,(Urochloa_fusta_Urofu.5G036600:0.0330508,(Cenchrus_americanus_H_CamCM007987.2000204.1:0.0307928,Setaria_viridis_SEVIR_5G440300v2:0.011758)n45:0.0158025)n44:0.00271344)n41:0.00237846)n38:0.00450908)n37:0.00247205)n32:0.018609)n28:0.0155667)n27:0.0146877)n26:0.00163196)n21:0.0182194)n19:0.0262161)n5:0.0291524)n0;
```
