## Supplementary Dataset S1 for "Gene turnover and contingency facilitated the repeated evolution of C_4_ photosynthesis in grasses": OG0006753_tree.txt

```
(Juncus_effusus_H_Juncus_Jeff_scaffold_8_000470.1:0.16335,(Streptochaeta_angustifolia_strangu_023688:0.0821878,((Pharus_latifolius_Phala.03G342900:0.0435761,(Pharus_latifolius_Phala.08G169100:5e-09,Pharus_latifolius_Phala.08G169100.2:0.00337012)n4:0.0332482)n3:0.0601289,((((Zizania_latifolia_GWHTBFHI006498:0.0442779,Zizania_latifolia_GWHTBFHI013346:0.0428908)n8:0.0171682,(Leersia_perrieri_LPERR01G36840:0.0701687,Oryza_sativa_LOC_Os01g69970:0.0348706)n9:0.0189002)n7:0.0625241,((Brachypodium_distachyon_BRADI_2g59226v3:0.0986064,((Hordeum_spontaneum_WB01_004804_0094996:0.00276541,Hordeum_vulgareMorex_HORVU.MOREX.r3.3HG0311440:0.00118317)n13:0.132246,(Hordeum_spontaneum_WB01_012993_0169645:0.000774186,Hordeum_vulgareMorex_HORVU.MOREX.r3.1HG0093090:0.000788211)n14:0.0861555)n12:0.0388388)n11:0.0558775,(((Ampelocalamus_luodianensis_Alu01Cg10340.1:0.0179763,Dendrocalamus_sinicus_Dendrocalamus_sinicus_Dsi01C_6325116_6329816_Dsi01Cg04490.1_-1_CDS_4147702582_11316:0.0213824)n17:0.00562943,((Ampelocalamus_luodianensis_Alu09DXg16120.2:0.263164,(Ampelocalamus_luodianensis_Alu01Dg29130.2:0.0117147,Ampelocalamus_luodianensis_Alu03Dg17650.1:0.0835792)n20:6e-09)n19:0.00433522,(Dendrocalamus_sinicus_Dendrocalamus_sinicus_Dsi01A_60056721_60062060_Dsi01Ag25970.1_-1_CDS_4147692532_39420:0.00863175,Dendrocalamus_sinicus_Dendrocalamus_sinicus_Dsi03A_3424118_3425909_Dsi03Ag02850.1_-1_CDS_4147727575_37284:0.182132)n21:0.0208969)n18:0.00232187)n16:0.00795733,Olyra_latifolia_Ola011608:0.0769)n15:0.0140355)n10:0.0157995)n6:0.0106685,(((Aristida_adscensionis_H_Aadptg000101l000144.1:0.0613851,Stipagrostis_hirtigluma_H_Shi_ptg000050l_000203.1:0.0490902)n24:0.0178518,((Phragmites_australis_Phragmites_australis_PaChr1_52380583_52384621_evm.model.PaChr1.2747_1_CDS_4362367025_30720:0.0445975,((Eragrostis_curvula_EJB05_43790:0,Eragrostis_curvula_EJB05_43802:0)n28:0.0600006,(Eleusine_coracana_ELECO.r07.2AG0150560:0.0144619,Eleusine_coracana_ELECO.r07.2BG0205990:0.0149567)n29:0.069194)n27:0.0371505)n26:0.0160215,Phragmites_australis_Phragmites_australis_PaChr2_47641510_47646154_evm.model.PaChr2.2718_1_CDS_4362420543_25859:0.0392115)n25:0.00435683)n23:0.0115735,(Chasmanthium_laxum_Chala.01G328200:0.0596328,((Sorghum_bicolor_SORBI_3003G408300:0.0345302,Zea_mays_Zm00001eb142980:0.0398869)n32:0.0699587,((((Digitaria_radicosa_Dra05G0214600:0.0376839,(Digitaria_exilis_H_Dex5A-002461.1:0.00956032,Digitaria_exilis_H_Dex5B-002488.1:0.00316777)n37:0.0171339)n36:0.0219867,(Urochloa_fusta_Urofu.5G036900:0.0421624,(Cenchrus_americanus_H_CamCM007987.2000205.1:0.0356464,Setaria_viridis_SEVIR_5G439900v2:0.0128644)n39:0.0174179)n38:0.00865002)n35:0.0105001,((ASEM_AUS1_H_AUS1CM014274.1000215.1:0.0157063,ASEM_RSA5_H_RSA5chrom7002731.1:0.0303589)n41:0.0246837,(Dichantelium_oligosantes_H_DolKV781487.1000005.1:0.0272008,(Echinocloa_haploclada_eh_chr2.4561:0.0341426,ASEM_RSA5_H_RSA5chrom7002734.1:0.0257507)n43:0.0108518)n42:0.00421131)n40:0.000467923)n34:0.00307316,(Panicum_hallii_Pahal.4G311400:0.0150105,(Panicum_virgatum_Pavir.5KG742500:0.0162362,Panicum_virgatum_Pavir.4NG231800:0.0172361)n45:0.0027823)n44:0.0201389)n33:0.0260124)n31:0.0239362)n30:0.016)n22:0.0408707)n5:0.081794)n2:0.0433107)n1:0.16335)n0;
```
