## Supplementary Dataset S1 for "Gene turnover and contingency facilitated the repeated evolution of C_4_ photosynthesis in grasses": OG0006754_tree.txt

```
((Ananas_comosus_H_Ananas_contig9_000962.1:0.0193267,Tillandsia_fasciculata_H_Tillandsia_CM054934.1_000776.1:0.0658431)n1:0.0964354,(Oryza_sativa_LOC_Os03g05300:0.0106409,((Streptochaeta_angustifolia_strangu_017843:0.0390277,(Brachypodium_distachyon_BRADI_1g75280v3:0.0422048,(Hordeum_spontaneum_WB01_003475_0216128:5e-09,Hordeum_vulgareMorex_HORVU.MOREX.r3.4HG0407610:5e-09)n6:0.152662)n5:0.0819604)n4:0.0348626,(Olyra_latifolia_Ola019067:0.16084,((Zizania_latifolia_GWHTBFHI016094:0.0627598,Dendrocalamus_sinicus_Dendrocalamus_sinicus_Dsi03A_52551943_52552402_Dsi03Ag22340.1_-1_CDS_4147733422_31111:0.0164143)n9:0.00434148,((((Aristida_adscensionis_H_Aadptg000010l000574.1:0.0343014,(Stipagrostis_hirtigluma_H_Shi_ptg000017l_001265.1:0.00607403,Stipagrostis_hirtigluma_H_Shi_ptg000021l_001017.1:0.00575195)n14:0.0514527)n13:0.0230525,(Eleusine_coracana_ELECO.r07.3BG0294300:0.00556305,Eleusine_coracana_ELECO.r07.3AG0233620:0.0244432)n15:0.0655843)n12:6e-09,((Zizania_latifolia_GWHTBFHI024808:0.0499392,(Ampelocalamus_luodianensis_Alu03Cg11850.3:0.0174053,(Eragrostis_curvula_EJB05_08037:0.1856,Dichantelium_oligosantes_H_DolKV774448.1000023.1:0.0243739)n19:0.091817)n18:6e-09)n17:0.0454094,(Pharus_latifolius_Phala.01G360500:0.0490357,((((ASEM_AUS1_H_AUS1CM014274.1005350.1:0.0214797,ASEM_RSA5_H_RSA5chrom5002149.1:0.0145402)n24:0.0345846,(Panicum_virgatum_Pavir.9KG586800:0.0110749,Panicum_virgatum_Pavir.9NG749800:0.0112856)n25:0.00540657)n23:0.00575853,((Echinocloa_haploclada_eh_chr1.5299:0.0285312,Urochloa_fusta_Urofu.9G572100:0.0113753)n27:0.0055047,((((Digitaria_radicosa_Dra02G0032100:5e-09,Digitaria_radicosa_Dra02G0032100.2:5e-09)n31:0.0563934,(Digitaria_exilis_H_Dex9A-002935.1:0.0110745,Digitaria_exilis_H_Dex9B-002940.1:0.0112616)n32:0.015598)n30:0.087822,((Phragmites_australis_Phragmites_australis_PaChr3_3131938_3132365_evm.model.PaChr3.291_1_CDS_4362447055_4494:0.0399768,((Zea_mays_Zm00001eb191010:0.558614,Zea_mays_Zm00001eb402980:0.0109168)n36:0.00121298,Zea_mays_Zm00001eb003750:0.13947)n35:0.0154966)n34:0.0127137,Sorghum_bicolor_SORBI_3001G505000:0.0361682)n33:0.00639499)n29:0.0376315,(Setaria_viridis_SEVIR_9G545700v2:0.0119507,(Cenchrus_americanus_H_CamCM007986.2001993.1:0.0284005,Panicum_hallii_Pahal.9G605700:0.0194868)n38:0.0138733)n37:0.00566895)n28:0.027928)n26:5e-09)n22:5e-09,((ASEM_RSA5_H_RSA5chrom5003121.1:0.00551855,ASEM_RSA5_H_RSA5chrom9006283.1:5e-09)n40:0.0112349,(Phragmites_australis_Phragmites_australis_PaChr4_2800398_2800867_evm.model.PaChr4.265_1_CDS_4362455043_8304:0.0394931,Chasmanthium_laxum_Chala.04G212700:0.0136345)n41:0.00410788)n39:0.000456431)n21:5e-09)n20:0.0123755)n16:0.0521861)n11:0.0291359,((Ampelocalamus_luodianensis_Alu03Dg02720.1:0,Ampelocalamus_luodianensis_Alu03Dg02750.3:0)n43:0.0240745,(Leersia_perrieri_LPERR03G03320:0.0602755,(Dendrocalamus_sinicus_Dendrocalamus_sinicus_Dsi03B_50627746_50628249_Dsi03Bg21280.1_-1_CDS_4147740493_31697:0.0448513,Dendrocalamus_sinicus_Dendrocalamus_sinicus_Dsi06C_32087305_32087778_Dsi06Cg13350.3_-1_CDS_4147787206_3717:0.0143574)n45:0.00159527)n44:0.0157661)n42:0.00583138)n10:0.000647931)n8:4.5e-09)n7:5e-10)n3:0.0521327)n2:0.0964354)n0;
```
