## Supplementary Dataset S1 for "Gene turnover and contingency facilitated the repeated evolution of C_4_ photosynthesis in grasses": OG0006755_tree.txt

```
((Streptochaeta_angustifolia_strangu_033172:0.0799949,Pharus_latifolius_Phala.03G340600:0.0481635)n1:0.0167618,(((Brachypodium_distachyon_BRADI_2g59080v3:0.0892311,(Hordeum_vulgareMorex_HORVU.MOREX.r3.3HG0310680:0,((Hordeum_spontaneum_WB01_001604_0069178:0.355624,Hordeum_spontaneum_WB01_003692_0069543:0.228075)n7:0.141423,Hordeum_spontaneum_WB01_000242_0346931:0)n6:0)n5:0.0752206)n4:0.0553052,(((Zizania_latifolia_GWHTBFHI006482:0.0282475,Zizania_latifolia_GWHTBFHI013332:0.0210788)n10:0.0183006,(Leersia_perrieri_LPERR01G36630:0.0404391,Oryza_sativa_LOC_Os01g69250:0.0383682)n11:0.0140881)n9:0.0715444,((Olyra_latifolia_Ola011631:0.0860475,(Dendrocalamus_sinicus_Dendrocalamus_sinicus_Dsi01C_6062891_6066409_Dsi01Cg04340.1_1_CDS_4147702537_42831:0.0190005,Ampelocalamus_luodianensis_Alu01Cg10530.1:0.0249377)n14:0.00376926)n13:0.00189149,(Dendrocalamus_sinicus_Dendrocalamus_sinicus_Dsi01A_59691623_59695318_Dsi01Ag25830.1_1_CDS_4147692490_15784:0.00753624,(Dendrocalamus_sinicus_Dendrocalamus_sinicus_Dsi01B_58111210_58114372_Dsi01Bg24040.1_1_CDS_4147700545_1742:0.017094,Ampelocalamus_luodianensis_Alu01Dg28940.3:0.0171669)n16:0.00334683)n15:0.00037187)n12:0.0206395)n8:0.00677788)n3:0.0139952,((Aristida_adscensionis_H_Aadptg000101l000612.1:0.0618823,(((Sorghum_bicolor_SORBI_3003G405900:0.0377592,(Zea_mays_Zm00001eb364380:0.0646239,Zea_mays_Zm00001eb143170:0.027692)n22:0.0215831)n21:0.0752339,(Dichantelium_oligosantes_H_DolKV769360.1000015.1:0.0414706,(((Cenchrus_americanus_H_CamCM007987.2004278.1:0.0649465,Setaria_viridis_SEVIR_5G437400v2:0.0175632)n26:0.044054,Echinocloa_haploclada_eh_chr2.4539:0.051629)n25:0.00381566,(((((Digitaria_radicosa_Dra05G0212900:0.0429209,(Digitaria_exilis_H_Dex5A-002116.1:0.00145957,Digitaria_exilis_H_Dex5B-002141.1:0.00964977)n32:0.0201823)n31:0.00925919,(Eragrostis_curvula_EJB05_01108:0.0209407,Eragrostis_curvula_EJB05_01116:0.00526961)n33:0.051039)n30:0.0234763,(ASEM_RSA5_H_RSA5chrom7002113.1:0.00530715,(ASEM_AUS1_H_AUS1CM014274.1005345.1:0.0343251,ASEM_AUS1_H_AUS1CM014276.1000104.1:0.012461)n35:0.00138456)n34:0.383)n29:0.00823896,Urochloa_fusta_Urofu.5G039300:0.0349381)n28:0.00441583,((Panicum_virgatum_Pavir.J486100:0.0125819,Panicum_virgatum_Pavir.5KG734800:0.0170047)n37:0.00673258,(Panicum_hallii_Pahal.5G039500:5e-09,Panicum_hallii_Pahal.5G040900:0.0215613)n38:0.0149524)n36:0.00681952)n27:0.00769759)n24:0.00340163)n23:0.0115833)n20:0.0237168,(Stipagrostis_hirtigluma_H_Shi_ptg000050l_002922.1:0.076742,(((Eleusine_coracana_ELECO.r07.1AG0044720:0.00678276,Eleusine_coracana_ELECO.r07.1BG0094720:0.00993433)n42:0.0399696,((Eragrostis_curvula_EJB05_17909:0.0188293,Eragrostis_curvula_EJB05_17918:5e-09)n44:5e-09,Eragrostis_curvula_EJB05_17910:0.0215381)n43:0.0405109)n41:0.035733,(Phragmites_australis_Phragmites_australis_PaChr1_52089261_52095932_evm.model.PaChr1.2735_1_CDS_4362366999_19812:0.0316666,Phragmites_australis_Phragmites_australis_PaChr2_47388043_47391987_evm.model.PaChr2.2702_1_CDS_4362420509_11569:0.0391727)n45:0.00435253)n40:0.0131104)n39:0.0111427)n19:0.00123808)n18:0.0133314,Chasmanthium_laxum_Chala.01G326000:0.0423415)n17:0.0495018)n2:0.0167618)n0;
```
