## Supplementary Dataset S1 for "Gene turnover and contingency facilitated the repeated evolution of C_4_ photosynthesis in grasses": OG0006756_tree.txt

```
((Ananas_comosus_H_Ananas_contig22_000686.1:0.0366787,Tillandsia_fasciculata_H_Tillandsia_CM054954.1_000401.1:0.07123)n1:0.236,(Pharus_latifolius_Phala.03G340400:0.0967514,((Streptochaeta_angustifolia_strangu_010664:0.164806,Streptochaeta_angustifolia_strangu_008649:0.155864)n4:0.199969,(((Brachypodium_distachyon_BRADI_2g59057v3:0.0612308,(Hordeum_spontaneum_WB01_000242_0355436:0.00147826,Hordeum_vulgareMorex_HORVU.MOREX.r3.3HG0310660:0.0022731)n8:0.0701562)n7:0.0658013,((((Eleusine_coracana_ELECO.r07.1AG0044700:0.011236,Eleusine_coracana_ELECO.r07.1BG0094700:0.0150864)n12:0.0650226,((Eragrostis_curvula_EJB05_17917:0.00312524,Eragrostis_curvula_EJB05_17908:0.000647095)n14:0.0445485,(Eragrostis_curvula_EJB05_50794:0.14594,Eragrostis_curvula_EJB05_28554:0.139652)n15:0.0457992)n13:0.0109301)n11:0.0355595,(((ASEM_AUS1_H_AUS1CM014274.1005344.1:0.0388206,(Dichantelium_oligosantes_H_DolKV769360.1000014.1:0.0393997,((Panicum_hallii_Pahal.5G039700:0.0155858,Panicum_virgatum_Pavir.5KG734600:0.0281801)n21:0.0142727,((Cenchrus_americanus_H_CamCM007987.2004277.1:0.0409481,Setaria_viridis_SEVIR_5G437200v2:0.0153792)n23:0.017336,(Urochloa_fusta_Urofu.5G039500:0.0367008,(Digitaria_radicosa_Dra05G0212700:0.0456576,(Digitaria_exilis_H_Dex5A-002115.1:0.0212702,Digitaria_exilis_H_Dex5B-002140.1:0.0113572)n26:0.0168011)n25:0.011858)n24:0.00319049)n22:0.00459398)n20:0.0047793)n19:0.00605187)n18:0.0157307,((Sorghum_bicolor_SORBI_3001G220200:0.0564648,Sorghum_bicolor_SORBI_3003G405700:5e-09)n28:0.0276157,(Zea_mays_Zm00001eb143180:0.0617257,Zea_mays_Zm00001eb364390:0.0520794)n29:0.00578661)n27:0.00519612)n17:0.0180714,(Chasmanthium_laxum_Chala.10G176900:0.150559,Chasmanthium_laxum_Chala.01G325800:0.0436608)n30:0.0048512)n16:6e-09)n10:0.0102224,((Olyra_latifolia_Ola011633:0.0720916,((Ampelocalamus_luodianensis_Alu01Cg10550.1:0.0260927,Dendrocalamus_sinicus_Dendrocalamus_sinicus_Dsi01C_6054757_6056727_Dsi01Cg04320.1_1_CDS_4147702531_39453:0.0213397)n34:0.0173228,(Ampelocalamus_luodianensis_Alu01Dg28920.2:0.137752,((Dendrocalamus_sinicus_Dendrocalamus_sinicus_DsiCtg00168b_527718_529205_DsiCtg00168bg00090.1_-1_CDS_4147848451_25864:0.132806,Dendrocalamus_sinicus_Dendrocalamus_sinicus_Dsi01A_59674847_59676385_Dsi01Ag25810.1_1_CDS_4147692484_12408:5e-09)n37:0.0300726,Dendrocalamus_sinicus_Dendrocalamus_sinicus_Dsi01B_58107128_58109098_Dsi01Bg24020.1_1_CDS_4147700539_55211:0.0362902)n36:0.00403224)n35:0.00500413)n33:0.00816484)n32:0.0198259,((Leersia_perrieri_LPERR01G36610:0.100511,Oryza_sativa_LOC_Os01g69230:0.054319)n39:0.0289437,(Panicum_virgatum_Pavir.J007700:0.593817,(Zizania_latifolia_GWHTBFHI006480:0.047233,Zizania_latifolia_GWHTBFHI013330:0.0204065)n41:0.00226739)n40:0.026276)n38:0.0467412)n31:0.00700221)n9:0.000778024)n6:0.0248149,((Phragmites_australis_Phragmites_australis_PaChr2_47379454_47381415_evm.model.PaChr2.2700_1_CDS_4362420505_9880:0.0480112,Phragmites_australis_Phragmites_australis_PaChr1_52079460_52081415_evm.model.PaChr1.2733_1_CDS_4362366995_18129:0.0370044)n43:0.030768,(Stipagrostis_hirtigluma_H_Shi_ptg000050l_002921.1:0.0509822,(Aristida_adscensionis_H_Aadptg000046l000464.1:0.186271,Aristida_adscensionis_H_Aadptg000101l000611.1:0.043192)n45:0.0201171)n44:0.0134313)n42:0.00633117)n5:0.0291432)n3:0.030063)n2:0.236)n0;
```
