## Supplementary Dataset S1 for "Gene turnover and contingency facilitated the repeated evolution of C_4_ photosynthesis in grasses": OG0006757_tree.txt

```
(Carex_scoparia_H_Carex_Csco_scaffold_18_000308.1:0.252603,((Pharus_latifolius_Phala.03G340300.2:0.00400673,(Pharus_latifolius_Phala.03G340300.3:5e-09,Pharus_latifolius_Phala.03G340300:5e-09)n3:0.00121192)n2:0.113639,(((Oryza_sativa_LOC_Os01g69220:0.0553788,(Zizania_latifolia_GWHTBFHI013329:0.118788,Zizania_latifolia_GWHTBFHI006479:0.0340938)n7:0.0196418)n6:0.0262169,((Brachypodium_distachyon_BRADI_2g59047v3:0.0722782,(Hordeum_spontaneum_WB01_010557_0086438:0.288269,((Hordeum_spontaneum_WB01_005695_0185117:0.0027855,Hordeum_vulgareMorex_HORVU.MOREX.r3.3HG0310550:0.00281529)n12:0.0160146,(Hordeum_vulgareMorex_HORVU.MOREX.r3.5HG0461430:0.0129162,((Hordeum_spontaneum_WB01_000193_1051378:0.00536617,Hordeum_vulgareMorex_HORVU.MOREX.r3.1HG0016730:0.00380832)n15:0.0158398,(Hordeum_spontaneum_WB01_002914_0054266:5e-09,Hordeum_vulgareMorex_HORVU.MOREX.r3.4HG0382420:0.00435053)n16:0.00748053)n14:0.0901272)n13:0.0332491)n11:0.018654)n10:0.0526523)n9:0.0455668,(((Phragmites_australis_Phragmites_australis_PaChr2_47374524_47377274_evm.model.PaChr2.2699_1_CDS_4362420499_7349:0.0437939,Phragmites_australis_Phragmites_australis_PaChr1_52072686_52076004_evm.model.PaChr1.2732_1_CDS_4362366993_17286:0.0428941)n19:0.0149748,(Aristida_adscensionis_H_Aadptg000101l000610.1:0.0752082,Stipagrostis_hirtigluma_H_Shi_ptg000050l_002920.1:0.0491556)n20:0.0147721)n18:0.0136534,(((Eragrostis_curvula_EJB05_17916:0.000894507,Eragrostis_curvula_EJB05_17907:0.000908759)n23:0.0483928,(Eleusine_coracana_ELECO.r07.1AG0044690:0.0101792,Eleusine_coracana_ELECO.r07.1BG0094690:0.0162359)n24:0.0398256)n22:0.0473325,(Chasmanthium_laxum_Chala.01G325700:0.0325586,((Sorghum_bicolor_SORBI_3003G405600:0.0273855,Zea_mays_Zm00001eb143200:0.0343682)n27:0.0451109,(Echinocloa_haploclada_eh_chr2.4537:0.0239099,((Cenchrus_americanus_H_CamCM007987.2004276.1:0.0394848,(Digitaria_radicosa_Dra05G0212600:0.0238961,(Digitaria_exilis_H_Dex5A-002114.1:0.00410864,Digitaria_exilis_H_Dex5B-002139.1:0.00497702)n32:0.0266786)n31:0.0155166)n30:0.00595549,((ASEM_RSA5_H_RSA5chrom5003603.1:0.0416591,ASEM_AUS1_H_AUS1CM014274.1005343.1:0.0171347)n34:0.0119582,((Urochloa_fusta_Urofu.5G039600:0.0408516,Dichantelium_oligosantes_H_DolKV769360.1000013.1:0.0207536)n36:0.00379771,(Setaria_viridis_SEVIR_5G437100v2:0.0326922,(Panicum_hallii_Pahal.5G039800:0.0131448,Panicum_virgatum_Pavir.5KG734500:0.0193014)n38:0.012649)n37:0.00399705)n35:2.8064e-05)n33:0.00269484)n29:0.00359976)n28:0.0200812)n26:0.0145239)n25:0.0128113)n21:0.00516507)n17:0.0244033)n8:0.0113031)n5:0.00564203,(Streptochaeta_angustifolia_strangu_033168:0.0758693,(Olyra_latifolia_Ola011634:0.0531839,((Ampelocalamus_luodianensis_Alu01Dg28910.1:0.031879,(Streptochaeta_angustifolia_strangu_005662:0.985263,(Dendrocalamus_sinicus_Dendrocalamus_sinicus_Dsi01A_59667396_59670686_Dsi01Ag25800.1_1_CDS_4147692481_10720:0.00587642,Dendrocalamus_sinicus_Dendrocalamus_sinicus_Dsi02C_35445330_35445890_Dsi02Cg17770.1_1_CDS_4147726474_42910:0.0683071)n44:0.00758968)n43:0.0522947)n42:0.00337069,(Ampelocalamus_luodianensis_Alu01Cg10560.2:0.108923,Dendrocalamus_sinicus_Dendrocalamus_sinicus_Dsi01C_6047062_6050558_Dsi01Cg04310.1_1_CDS_4147702528_37764:0.0238668)n45:0.00265187)n41:0.00660129)n40:0.0210528)n39:0.0023392)n4:0.0504585)n1:0.0356614)n0;
```
