## Supplementary Dataset S1 for "Gene turnover and contingency facilitated the repeated evolution of C_4_ photosynthesis in grasses": OG0006758_tree.txt

```
(Juncus_effusus_H_Juncus_Jeff_scaffold_13_000136.1:0.302816,(((Pharus_latifolius_Phala.03G335000:0,Pharus_latifolius_Phala.03G335000.2:0)n3:0.0929456,(Streptochaeta_angustifolia_strangu_032371:0.0304171,(Streptochaeta_angustifolia_strangu_032372:5e-09,Streptochaeta_angustifolia_strangu_032373:5e-09)n5:0.01218)n4:0.148997)n2:0.0481175,((((Zizania_latifolia_GWHTBFHI006430:0.0279885,Zizania_latifolia_GWHTBFHI013289:0.0408811)n9:0.0135996,(Leersia_perrieri_LPERR01G36110:0.0615334,Oryza_sativa_LOC_Os01g68630:0.0546542)n10:0.0249743)n8:0.0574075,((((Ampelocalamus_luodianensis_Alu01Cg10980.1:0.0152589,Dendrocalamus_sinicus_Dendrocalamus_sinicus_Dsi01C_5493996_5496808_Dsi01Cg03970.1_1_CDS_4147702426_37201:0.0129551)n14:0.0105453,(Ampelocalamus_luodianensis_Alu01Dg28430.3:0.0276841,Dendrocalamus_sinicus_Dendrocalamus_sinicus_Dsi01B_57667911_57670688_Dsi01Bg23650.1_-1_CDS_4147700428_49580:0.0364057)n15:0.00508386)n13:0.00700615,(Olyra_latifolia_Ola038390:0.0642509,(Olyra_latifolia_Ola038388:0.10302,Olyra_latifolia_Ola038389:0.067399)n17:0.0475201)n16:0.00911319)n12:0.017091,((Brachypodium_distachyon_BRADI_2g58570v3:0.0985173,Brachypodium_distachyon_BRADI_2g58580v3:0.0507838)n19:0.0190904,((Hordeum_spontaneum_WB01_004857_0120028:0.00325655,Hordeum_vulgareMorex_HORVU.MOREX.r3.3HG0233310:5e-09)n21:0.227918,(Hordeum_spontaneum_WB01_004630_0176403:0.00309036,Hordeum_vulgareMorex_HORVU.MOREX.r3.3HG0309460:0.00534085)n22:0.0992206)n20:0.0110245)n18:0.0287209)n11:0.00964106)n7:0.0243415,((Aristida_adscensionis_H_Aadptg000101l000586.1:0.101051,Stipagrostis_hirtigluma_H_Shi_ptg000050l_002900.1:0.059587)n24:0.021358,((Chasmanthium_laxum_Chala.01G320500:0.0568455,((Eragrostis_curvula_EJB05_17985:0.0528792,(Eleusine_coracana_ELECO.r07.1AG0044220:0.00828541,Eleusine_coracana_ELECO.r07.1BG0094270:0.0126238)n29:0.0406213)n28:0.0358322,(Phragmites_australis_Phragmites_australis_PaChr2_46881868_46884220_evm.model.PaChr2.2655_1_CDS_4362420403_9456:0.0500914,Phragmites_australis_Phragmites_australis_PaChr1_51627290_51629810_evm.model.PaChr1.2698_1_CDS_4362366915_26943:0.0314582)n30:0.00349535)n27:0.00757827)n26:0.00760264,((Sorghum_bicolor_SORBI_3003G400100:0.0351862,Zea_mays_Zm00001eb364910:0.0441908)n32:0.0455347,((Echinocloa_haploclada_eh_chr2.4489:0.0409309,Dichantelium_oligosantes_H_DolKV778688.1000004.1:0.0341571)n34:0.00688524,(ASEM_AUS1_H_AUS1CM014274.1005312.1:0.0370734,(((Cenchrus_americanus_H_CamCM007987.2004461.1:0.0352532,Setaria_viridis_SEVIR_5G431700v2:0.0131933)n38:0.0153459,(Urochloa_fusta_Urofu.5G045200:0.0408793,(Panicum_hallii_Pahal.5G045400:0.0138811,((Panicum_virgatum_Pavir.5KG724600:0,Panicum_virgatum_Pavir.2NG137200:0)n42:0.0170611,(Panicum_virgatum_Pavir.5KG712300:0.000752946,Panicum_virgatum_Pavir.5KG716900:5e-09)n43:0.0146219)n41:0.00598255)n40:0.0277523)n39:0.0116792)n37:0.00410255,(Digitaria_radicosa_Dra05G0208100:0.0342987,(Digitaria_exilis_H_Dex5A-002089.1:0.0124639,Digitaria_exilis_H_Dex5B-002108.1:0.0151795)n45:0.0309607)n44:0.0250632)n36:0.00643952)n35:0.00404484)n33:0.0268178)n31:0.0217337)n25:0.0203164)n23:0.0429302)n6:0.0355144)n1:0.302816)n0;
```
