## Supplementary Dataset S1 for "Gene turnover and contingency facilitated the repeated evolution of C_4_ photosynthesis in grasses": OG0006759_tree.txt

```
(Carex_scoparia_H_Carex_Csco_scaffold_24_000049.1:0.174104,((Pharus_latifolius_Phala.09G123500.3:5e-09,(Pharus_latifolius_Phala.09G123500:5e-09,Pharus_latifolius_Phala.09G123500.2:5e-09)n3:5e-09)n2:0.0536442,(Streptochaeta_angustifolia_strangu_017284:0.100771,((((Ampelocalamus_luodianensis_Alu11Dg05810.2:0.0426271,Dendrocalamus_sinicus_Dendrocalamus_sinicus_Dsi11A_28412345_28416906_Dsi11Ag07960.1_1_CDS_4147832131_49452:0.0191162)n8:0.0118879,((Ampelocalamus_luodianensis_Alu05Cg04020.1:5e-09,Ampelocalamus_luodianensis_Alu05Cg04140.1:0.00298488)n10:0.025318,(Dendrocalamus_sinicus_Dendrocalamus_sinicus_Dsi11B_4660511_4664887_Dsi11Bg02160.1_-1_CDS_4147835623_25259:0.0281431,Olyra_latifolia_Ola038036:0.0602673)n11:0.00434043)n9:0.00048227)n7:0.0189127,((Brachypodium_distachyon_BRADI_4g16280v3:0.0661404,(Hordeum_spontaneum_WB01_001685_0529820:0.00142936,Hordeum_vulgareMorex_HORVU.MOREX.r3.5HG0514190:0.00307685)n14:0.0726227)n13:0.0247251,(Zizania_latifolia_GWHTBFHI029244:0.0385443,(Leersia_perrieri_LPERR11G13650:0.0540938,Oryza_sativa_LOC_Os11g35400:0.0379551)n16:0.0185011)n15:0.047298)n12:0.00815449)n6:0.00679177,((Aristida_adscensionis_H_Aadptg000078l000167.1:0.0565446,Stipagrostis_hirtigluma_H_Shi_ptg000013l_000913.1:0.0458265)n18:0.0181772,(((Eragrostis_curvula_EJB05_27310:0.0561533,(Eleusine_coracana_ELECO.r07.9AG0685360:0.0119501,Eleusine_coracana_ELECO.r07.9BG0711490:0.00836372)n22:0.0538345)n21:0.0375964,((Phragmites_australis_Phragmites_australis_PaChr10_8568040_8572311_evm.model.PaChr10.406_1_CDS_4362371687_37479:0.0321235,(Phragmites_australis_Phragmites_australis_PaChr21_20873848_20878055_evm.model.PaChr21.786_1_CDS_4362429043_32608:0.017179,(Phragmites_australis_Phragmites_australis_PaChr21_21143482_21143727_evm.model.PaChr21.798_1_CDS_4362429069_1069:0.00876359,Phragmites_australis_Phragmites_australis_PaChr21_20908997_20912752_evm.model.PaChr21.788_1_CDS_4362429047_34294:0.00996455)n26:6e-09)n25:0.0302523)n24:0.00397759,Phragmites_australis_Phragmites_australis_PaChr21_20982203_20985294_evm.model.PaChr21.790_1_CDS_4362429053_36824:0.336616)n23:0.0374018)n20:0.00634012,(Chasmanthium_laxum_Chala.09G065800:0.0408196,((Sorghum_bicolor_SORBI_3005G156100:0.0190231,Zea_mays_Zm00001eb201940:0.0557679)n29:0.0334178,(((Panicum_hallii_Pahal.8G210100:0.0157542,(Panicum_virgatum_Pavir.8NG124400:0.0169979,(Panicum_virgatum_Pavir.8KG286100:0.00860063,Panicum_virgatum_Pavir.8KG240800:0.0110454)n34:0.00833659)n33:0.00134795)n32:0.0199996,(Urochloa_fusta_Urofu.8G157500:0.0285446,(Cenchrus_americanus_H_CamCM007982.2000591.1:0.035945,Setaria_viridis_SEVIR_8G164900v2:0.0257845)n36:0.00826165)n35:0.0112323)n31:0.00631326,((Digitaria_radicosa_Dra08G0104700:0.0259674,(Digitaria_exilis_H_Dex8A-000696.1:0.0121867,Digitaria_exilis_H_Dex8B-000656.1:0.0128215)n39:0.0127579)n38:0.0341005,((ASEM_RSA5_H_RSA5chrom8000966.1:0.0143383,(ASEM_AUS1_H_AUS1CM014274.1005299.1:0.00588198,ASEM_AUS1_H_AUS1CM014277.1001186.1:0.00735586)n42:0.0126686)n41:0.029734,((Echinocloa_haploclada_eh_chr4.1824:5e-09,Echinocloa_haploclada_eh_scaffold757.2:0.019652)n44:0.0303179,(Dichantelium_oligosantes_H_DolKV768805.1000007.1:0.155565,Dichantelium_oligosantes_H_DolKV775919.1000003.1:0.0273581)n45:0.00658078)n43:0.00425218)n40:0.00769857)n37:0.00532195)n30:0.00628647)n28:0.0176405)n27:0.0123853)n19:0.00337518)n17:0.0402194)n5:0.0468718)n4:0.0298937)n1:0.174104)n0;
```
