## Supplementary Dataset S1 for "Gene turnover and contingency facilitated the repeated evolution of C_4_ photosynthesis in grasses": OG0006760_tree.txt

```
((Ananas_comosus_H_Ananas_contig2_000631.1:0.0407321,Tillandsia_fasciculata_H_Tillandsia_CM054942.1_000149.1:0.0381285)n1:0.160205,(((Pharus_latifolius_Phala.03G328500.3:5e-09,(Pharus_latifolius_Phala.03G328500.2:5e-09,Pharus_latifolius_Phala.03G328500:5e-09)n5:5e-09)n4:0.0692208,(Streptochaeta_angustifolia_strangu_039436:0.358015,Streptochaeta_angustifolia_strangu_017676:0.0556039)n6:0.0514517)n3:0.0269269,((((Leersia_perrieri_LPERR01G35510:0.0446918,Oryza_sativa_LOC_Os01g67770:0.0315689)n10:0.0165703,(Zizania_latifolia_GWHTBFHI006380:0.0331947,(Zizania_latifolia_GWHTBFHI007937:0.0790197,Zizania_latifolia_GWHTBFHI013248:0.0163172)n12:0.0269164)n11:0.0185552)n9:0.04058,((Brachypodium_distachyon_BRADI_2g58020v3:0.061757,(Hordeum_spontaneum_WB01_000454_0125658:0.00182693,Hordeum_vulgareMorex_HORVU.MOREX.r3.3HG0304770:0.00205201)n15:0.0933184)n14:0.0429842,(Olyra_latifolia_scaffold93_813832_822582_+:0.0472139,((Ampelocalamus_luodianensis_Alu01Dg27970.3:0.0305077,Ampelocalamus_luodianensis_Alu01Cg11580.1:0.0217457)n18:0.00241619,((Dendrocalamus_sinicus_Dendrocalamus_sinicus_Dsi01B_57027789_57036958_Dsi01Bg23220.1_-1_CDS_4147700299_33816:0.0388571,Dendrocalamus_sinicus_Dendrocalamus_sinicus_Dsi01A_58507958_58511775_Dsi01Ag25080.1_-1_CDS_4147692265_2840:0.0329594)n20:0.00610246,Dendrocalamus_sinicus_Dendrocalamus_sinicus_Dsi01C_4920580_4927006_Dsi01Cg03520.2_-1_CDS_4147702291_18067:0.0224545)n19:0.00249495)n17:0.0069488)n16:0.00302438)n13:0.00991266)n8:0.0118523,(Panicum_virgatum_Pavir.3KG486300:0.46614,((Stipagrostis_hirtigluma_H_Shi_ptg000050l_000279.1:0.0538326,Aristida_adscensionis_H_Aadptg000101l000211.1:0.0661412)n23:0.0278559,((Phragmites_australis_Phragmites_australis_PaChr1_51119555_51122977_evm.model.PaChr1.2656_1_CDS_4362366823_30719:0.0518492,Phragmites_australis_Phragmites_australis_PaChr2_46591391_46594939_evm.model.PaChr2.2623_1_CDS_4362420333_22500:0.0432654)n25:0.00657433,((Eragrostis_curvula_EJB05_18044:0.053382,(Eleusine_coracana_ELECO.r07.1AG0043490:0.00282842,Eleusine_coracana_ELECO.r07.1BG0093430:0.00716783)n28:0.0600159)n27:0.0305176,(Chasmanthium_laxum_Chala.01G313900:0.0374609,((Sorghum_bicolor_SORBI_3003G393300:0.0276308,(Zea_mays_Zm00001eb365420:0.0413193,Zea_mays_Zm00001eb144290:0.0363901)n32:0.00649048)n31:0.0421412,(((ASEM_AUS1_H_AUS1CM014274.1000289.1:0.00607548,ASEM_RSA5_H_RSA5chrom5002211.1:0.00530694)n35:0.0307227,(Echinocloa_haploclada_eh_chr2.4413:0.0400366,Dichantelium_oligosantes_H_DolKV776876.1000001.1:0.0359698)n36:0.00553402)n34:0.00271921,((Digitaria_radicosa_Dra05G0201600:0.0402545,(Digitaria_exilis_H_Dex5A-002526.1:0.00251129,Digitaria_exilis_H_Dex5B-002557.1:0.00628517)n39:0.0230882)n38:0.0173424,((Panicum_hallii_Pahal.5G052700:0.0154514,(Panicum_virgatum_Pavir.3KG477800:0.0164433,(Panicum_virgatum_Pavir.5KG732900:5e-09,Panicum_virgatum_Pavir.5KG703400:6e-09)n43:0.0110439)n42:0.00702038)n41:0.010069,(Urochloa_fusta_Urofu.5G052400:0.0299123,(Cenchrus_americanus_H_CamCM007987.2000271.1:0.0367568,Setaria_viridis_SEVIR_5G424400v2:0.0215697)n45:0.0214023)n44:0.00192169)n40:0.00379302)n37:0.00649323)n33:0.0162412)n30:0.0234956)n29:0.0124014)n26:0.0035771)n24:0.0241651)n22:0.0260246)n21:0.00289163)n7:0.0243627)n2:0.0546146)n0;
```
