## Supplementary Dataset S1 for "Gene turnover and contingency facilitated the repeated evolution of C_4_ photosynthesis in grasses": OG0006761_tree.txt

```
(((Ananas_comosus_H_Ananas_contig24_000497.1:0.0200033,Tillandsia_fasciculata_H_Tillandsia_CM054953.1_000344.1:0.0230672)n2:0.108492,(Juncus_effusus_H_Juncus_Jeff_scaffold_13_001055.1:0.230709,Carex_scoparia_H_Carex_Csco_scaffold_14_000556.1:0.180539)n3:0.10776)n1:0.0454871,(((Streptochaeta_angustifolia_strangu_003416:0.016638,Streptochaeta_angustifolia_strangu_015891:0.201413)n6:0.0131096,Streptochaeta_angustifolia_strangu_017674:0.0682791)n5:0.020621,((((Pharus_latifolius_Phala.03G328300:0,Pharus_latifolius_Phala.03G328300.3:0)n10:5e-09,Pharus_latifolius_Phala.03G328300.2:5e-09)n9:0.0201147,Pharus_latifolius_Phala.03G327200:0.168129)n8:0.0489379,(((Brachypodium_distachyon_BRADI_2g57967v3:0.0444676,(Hordeum_spontaneum_WB01_000222_0034646:0.00117273,Hordeum_vulgareMorex_HORVU.MOREX.r3.3HG0304800:0.000334507)n14:0.0624625)n13:0.0261678,((Zizania_latifolia_GWHTBFHI006378:0.0363762,(Leersia_perrieri_LPERR01G35490:0.0328522,Oryza_sativa_LOC_Os01g67740:0.026129)n17:0.0126725)n16:0.0280605,(Olyra_latifolia_Ola038458:0.0430332,((Ampelocalamus_luodianensis_Alu01Cg11610.2:0.0196138,Ampelocalamus_luodianensis_Alu01Dg27950.1:0.0152655)n20:0.00169617,(Dendrocalamus_sinicus_Dendrocalamus_sinicus_Dsi01B_56999278_57007722_Dsi01Bg23190.1_-1_CDS_4147700290_28751:0.0321423,Dendrocalamus_sinicus_Dendrocalamus_sinicus_Dsi01A_58489824_58500029_Dsi01Ag25070.1_-1_CDS_4147692262_1151:0.0200988)n21:0.0022332)n19:0.0020149)n18:0.00783537)n15:0.0025636)n12:0.00872735,((Eragrostis_curvula_EJB05_18047:0.0511412,(Eleusine_coracana_ELECO.r07.1AG0043460:0.00943956,Eleusine_coracana_ELECO.r07.1BG0093410:0.0114361)n24:0.0575652)n23:0.0366779,((Stipagrostis_hirtigluma_H_Shi_ptg000050l_000281.1:0.0540841,((Phragmites_australis_Phragmites_australis_PaChr1_51103090_51108955_evm.model.PaChr1.2654_1_CDS_4362366819_29039:0.0946641,Aristida_adscensionis_H_Aadptg000101l000213.1:0.0678386)n28:0.0164763,Phragmites_australis_Phragmites_australis_PaChr2_46608779_46618007_evm.model.PaChr2.2624_1_CDS_4362420335_23337:0.0286563)n27:0.00318403)n26:0.00585882,(Chasmanthium_laxum_Chala.02G060200:0.0236628,((Sorghum_bicolor_SORBI_3003G393100:0.0253847,Zea_mays_Zm00001eb144310:0.0311741)n31:0.0287881,(Urochloa_fusta_Urofu.5G052600:0.0320205,((Echinocloa_haploclada_eh_chr2.4411:0.0342639,(Dichantelium_oligosantes_H_DolKV776876.1000003.1:0.0214701,(ASEM_AUS1_H_AUS1CM014274.1000292.1:0.00831097,ASEM_RSA5_H_RSA5chrom5002217.1:0.00762565)n36:0.0289846)n35:0.00286766)n34:0.00411914,((Cenchrus_americanus_H_CamCM007987.2000273.1:0.040087,Setaria_viridis_SEVIR_5G424100v2:0.0180362)n38:0.0132003,((Digitaria_radicosa_Dra05G0201400:0.0162261,(Digitaria_exilis_H_Dex5A-002528.1:0.00197936,Digitaria_exilis_H_Dex5B-002559.1:0.00685895)n41:0.0231223)n40:0.0189252,(Panicum_hallii_Pahal.5G052900:0.0103588,((Panicum_virgatum_Pavir.5KG732700:0.00029802,Panicum_virgatum_Pavir.5KG703200:5e-09)n44:0.0128904,(Panicum_virgatum_Pavir.3KG477500:5e-09,Panicum_virgatum_Pavir.J548600:5e-09)n45:0.012429)n43:0.001381)n42:0.00200234)n39:0.0010276)n37:0.00473166)n33:0.0014499)n32:0.0111925)n30:0.0124106)n29:0.0171939)n25:0.0044773)n22:0.0279436)n11:0.040387)n7:0.0173739)n4:0.0454871)n0;
```
