## Supplementary Dataset S1 for "Gene turnover and contingency facilitated the repeated evolution of C_4_ photosynthesis in grasses": OG0006762_tree.txt

```
((Carex_scoparia_H_Carex_Csco_scaffold_23_000322.1:0.347471,Carex_scoparia_H_Carex_Csco_scaffold_23_000284.1:0.213431)n1:0.0860689,(((Pharus_latifolius_Phala.03G320400.3:5e-09,(Pharus_latifolius_Phala.03G320400.2:5e-09,Pharus_latifolius_Phala.03G320400:5e-09)n5:5e-09)n4:0.0437132,Pharus_latifolius_Phala.09G142900:0.194108)n3:0.0211267,((((Ampelocalamus_luodianensis_Alu01Dg27450.1:0.0258535,(Olyra_latifolia_Ola023419:0.0449493,(Dendrocalamus_sinicus_Dendrocalamus_sinicus_DsiCtg00376_278534_281308_DsiCtg00376g00140.1_-1_CDS_4147851244_6180:0.00427797,Dendrocalamus_sinicus_Dendrocalamus_sinicus_Dsi01B_56402275_56405071_Dsi01Bg22820.1_1_CDS_4147700179_23124:0.00634926)n11:0.0263796)n10:0.00830282)n9:0.00414489,(Ampelocalamus_luodianensis_Alu01Cg12100.2:0.0406883,Dendrocalamus_sinicus_Dendrocalamus_sinicus_Dsi01A_57543997_57546774_Dsi01Ag24550.1_1_CDS_4147692106_27036:0.032426)n12:0.00360289)n8:0.00642492,(((Leersia_perrieri_LPERR01G34630:0.0559003,Oryza_sativa_LOC_Os01g66860:0.0348595)n15:0.0283388,(((Zizania_latifolia_GWHTBFHI006319:0.0203851,Zizania_latifolia_GWHTBFHI006325:0.017904)n18:0.00275941,Zizania_latifolia_GWHTBFHI006317:0.00584584)n17:0.0179169,Zizania_latifolia_GWHTBFHI013208:0.0479015)n16:0.0243605)n14:0.0640075,((Brachypodium_distachyon_BRADI_2g57470v3:0.0865721,(Hordeum_spontaneum_WB01_005365_0021880:0.00748967,(Hordeum_vulgareMorex_HORVU.MOREX.r3.3HG0306300.2:5e-09,Hordeum_vulgareMorex_HORVU.MOREX.r3.3HG0306300:5e-09)n22:0.00416498)n21:0.107645)n20:0.0702789,((Stipagrostis_hirtigluma_H_Shi_ptg000050l_002820.1:0.0791976,Aristida_adscensionis_H_Aadptg000101l000519.1:0.0756253)n24:0.0278138,((Chasmanthium_laxum_Chala.01G306800:0.0622428,((Zea_mays_Zm00001eb145050:0.0833248,Sorghum_bicolor_SORBI_3003G385000:0.0376017)n28:0.054996,((Echinocloa_haploclada_eh_chr2.4313:0.0859986,Dichantelium_oligosantes_H_DolKV772724.1000001.1:0.035094)n30:0.00758053,(((ASEM_AUS1_H_AUS1CM014274.1005203.1:0.00348015,ASEM_RSA5_H_RSA5chrom5003513.1:0.00517692)n33:0.0307296,(Digitaria_radicosa_Dra05G0194800:0.043131,(Digitaria_exilis_H_Dex5A-001997.1:0.0184651,Digitaria_exilis_H_Dex5B-002025.1:0.00854898)n35:0.0420192)n34:0.0443456)n32:0.00691843,((Panicum_hallii_Pahal.5G060200:0.0147448,(Panicum_virgatum_Pavir.5KG686300:0.0201347,Panicum_virgatum_Pavir.5KG693600:0.0154371)n38:0.00411578)n37:0.0243158,(Urochloa_fusta_Urofu.5G063500:0.0422361,(Cenchrus_americanus_H_CamCM007987.2004163.1:0.0461591,Setaria_viridis_SEVIR_5G416300v2:0.0105081)n40:0.0110772)n39:0.0123286)n36:0.0106687)n31:0.0044035)n29:0.0172852)n27:0.0328218)n26:0.0185537,((Eragrostis_curvula_EJB05_18140:0.054955,(Eleusine_coracana_ELECO.r07.1AG0042750:0.0191556,Eleusine_coracana_ELECO.r07.1BG0092680:0.0111883)n43:0.057903)n42:0.0523192,(Phragmites_australis_Phragmites_australis_PaChr2_45878083_45880976_evm.model.PaChr2.2551_1_CDS_4362420173_40168:0.0613247,Phragmites_australis_Phragmites_australis_PaChr1_50629839_50632416_evm.model.PaChr1.2607_1_CDS_4362366715_27780:0.049891)n44:0.00554344)n41:0.015017)n25:0.014171)n23:0.0588494)n19:0.0267138)n13:0.0163504)n7:0.0510432,(Streptochaeta_angustifolia_strangu_029641:0.0864329,Streptochaeta_angustifolia_strangu_029640:0.135319)n45:0.0150355)n6:0.0380213)n2:0.0360134)n0;
```
