## Supplementary Dataset S1 for "Gene turnover and contingency facilitated the repeated evolution of C_4_ photosynthesis in grasses": OG0006763_tree.txt

```
(((Carex_scoparia_H_Carex_Csco_scaffold_5_000300.1:0.263291,Carex_scoparia_H_Carex_Csco_scaffold_22_000282.1:0.251836)n2:0.0597286,((Ananas_comosus_H_Ananas_contig2_000095.1:0.0251559,Tillandsia_fasciculata_H_Tillandsia_CM054942.1_000965.1:0.0298462)n4:0.139709,(Ananas_comosus_H_Ananas_contig18_000103.1:0.027019,Tillandsia_fasciculata_H_Tillandsia_CM054946.1_000589.1:0.0301269)n5:0.164792)n3:0.0183103)n1:0.0523709,((((Pharus_latifolius_Phala.03G315300:0,Pharus_latifolius_Phala.03G315300.2:0)n9:0.00153383,Pharus_latifolius_Phala.03G315300.3:0.0147026)n8:0.0729185,((((Zizania_latifolia_GWHTBFHI006279:0.0339162,Zizania_latifolia_GWHTBFHI013173:0.0385128)n13:0.0163629,(Leersia_perrieri_LPERR01G34070:0.0397081,Oryza_sativa_LOC_Os01g66110:0.0486856)n14:0.0240206)n12:0.0514262,((Brachypodium_distachyon_BRADI_2g57087v3:0.0567222,(Hordeum_spontaneum_WB01_001035_0270779:0.00126441,Hordeum_vulgareMorex_HORVU.MOREX.r3.3HG0307120:0.000588464)n17:0.0705469)n16:0.0380426,(Olyra_latifolia_Ola023364:0.0638105,(Dendrocalamus_sinicus_Dendrocalamus_sinicus_Dsi01A_56717819_56722253_Dsi01Ag24170.1_-1_CDS_4147691992_19721:0.0278095,((Ampelocalamus_luodianensis_Alu01Cg12530.1:0.0177642,Dendrocalamus_sinicus_Dendrocalamus_sinicus_Dsi01C_11427547_11432454_Dsi01Cg08150.1_1_CDS_4147703680_4004:0.0221434)n21:0.00706562,(Dendrocalamus_sinicus_Dendrocalamus_sinicus_Dsi01B_55717641_55722161_Dsi01Bg22410.2_-1_CDS_4147700056_10745:0.0324371,Ampelocalamus_luodianensis_Alu01Dg27100.2:0.0227022)n22:0.00252246)n20:0.00307057)n19:0.00463189)n18:0.00742097)n15:0.00930808)n11:0.0123023,((Aristida_adscensionis_H_Aadptg000101l000275.1:0.0565654,Stipagrostis_hirtigluma_H_Shi_ptg000050l_000352.1:0.0514321)n24:0.0122308,((Phragmites_australis_Phragmites_australis_PaChr1_50209166_50213514_evm.model.PaChr1.2572_1_CDS_4362366637_37460:0.0442271,Phragmites_australis_Phragmites_australis_PaChr2_45385822_45390350_evm.model.PaChr2.2513_1_CDS_4362420089_4824:0.0438649)n26:0.00782993,((Eragrostis_curvula_EJB05_18204:0.0457288,(Eleusine_coracana_ELECO.r07.1AG0042250:0.0149327,Eleusine_coracana_ELECO.r07.1BG0092080:0.0109062)n29:0.0530997)n28:0.0430821,(Chasmanthium_laxum_Chala.01G303700:0.0406832,((Sorghum_bicolor_SORBI_3003G379600:0.0320617,Zea_mays_Zm00001eb366080:0.0454868)n32:0.0380919,((Echinocloa_haploclada_eh_chr2.4260:0.0368516,(ASEM_AUS1_H_AUS1CM014274.1000383.1:0.0125682,ASEM_RSA5_H_RSA5chrom5002305.1:0.0116824)n35:0.0227332)n34:0.00510476,((Digitaria_radicosa_Dra05G0189500:0.0288997,(Digitaria_exilis_H_Dex5A-002607.1:0.0162646,Digitaria_exilis_H_Dex5B-002639.1:0.00609098)n38:0.0243457)n37:0.0236978,((Urochloa_fusta_Urofu.5G067500:0.0318629,(Cenchrus_americanus_H_CamCM007987.2000350.1:0.0309687,Setaria_viridis_SEVIR_5G410500v2:0.0199791)n41:0.00932408)n40:0.00998493,(Dichantelium_oligosantes_H_DolKV778926.1000002.1:0.0292607,(Panicum_hallii_Pahal.5G066900:0.0221893,(Panicum_virgatum_Pavir.1NG233900:0.0263024,Panicum_virgatum_Pavir.5KG677000:0.0175435)n44:0.0082897)n43:0.0146384)n42:0.00525643)n39:0.00196194)n36:0.00208205)n33:0.0115678)n31:0.021175)n30:0.00782746)n27:0.00592554)n25:0.00565342)n23:0.0368229)n10:0.0254745)n7:0.0186467,(Streptochaeta_angustifolia_strangu_042193:0.0950533,Streptochaeta_angustifolia_strangu_034107:0.104711)n45:0.0116346)n6:0.0221225)n0;
```
