## Supplementary Dataset S1 for "Gene turnover and contingency facilitated the repeated evolution of C_4_ photosynthesis in grasses": OG0006764_tree.txt

```
(Carex_scoparia_H_Carex_Csco_scaffold_22_000316.1:0.201108,(Streptochaeta_angustifolia_strangu_031874:0.0409409,((Pharus_latifolius_Phala.03G309200:0.0022184,Pharus_latifolius_Phala.03G309200.2:5e-09)n3:0.0618799,((Brachypodium_distachyon_BRADI_2g56587v3:0.0842671,(Hordeum_spontaneum_WB01_000963_0657623:5e-09,Hordeum_vulgareMorex_HORVU.MOREX.r3.3HG0298380:0.00112059)n6:0.100503)n5:0.047373,(((Zizania_latifolia_GWHTBFHI006237:0.0931266,Zizania_latifolia_GWHTBFHI013143:0.0259039)n9:0.038511,(Leersia_perrieri_LPERR01G33580:0.0670374,Oryza_sativa_LOC_Os01g65450:0.0290116)n10:0.0214079)n8:0.0469721,(((Chasmanthium_laxum_Chala.01G298700:0.0435834,((Sorghum_bicolor_SORBI_3003G374000:0.0132245,Zea_mays_Zm00001eb366430:0.0257393)n15:0.0451369,((Panicum_hallii_Pahal.5G072300:0.0190943,(Panicum_virgatum_Pavir.5KG670200:0.011517,Panicum_virgatum_Pavir.2NG354200:0.0165903)n18:0.00716631)n17:0.0107744,(((Digitaria_radicosa_Dra05G0184600:0.0122997,(Digitaria_exilis_H_Dex5A-002636.1:0.00697321,Digitaria_exilis_H_Dex5B-002670.1:0.00839886)n22:0.0151798)n21:0.0174002,(Urochloa_fusta_Urofu.5G074100:0.0271154,(Setaria_viridis_SEVIR_5G404400v2:0.0145422,Cenchrus_americanus_H_CamCM007987.2000384.1:0.0192579)n24:0.00552321)n23:0.00413584)n20:0.00665918,(Dichantelium_oligosantes_H_DolKV779865.1000001.1:0.0433044,(Echinocloa_haploclada_eh_chr2.4207:0.0304496,(ASEM_AUS1_H_AUS1CM014274.1000409.1:0.00728209,(ASEM_RSA5_H_RSA5chrom5002332.1:5e-09,ASEM_RSA5_H_RSA5chrom5002333.1:5e-09)n28:0.00387176)n27:0.0225593)n26:0.00488594)n25:0.0041192)n19:0.00146194)n16:0.00971169)n14:0.0398029)n13:0.0216499,((Aristida_adscensionis_H_Aadptg000101l000429.1:0.0620477,Stipagrostis_hirtigluma_H_Shi_ptg000050l_000384.1:0.0629177)n30:0.0231268,((Eragrostis_curvula_EJB05_18260:0.0376806,(Eleusine_coracana_ELECO.r07.1AG0041640:0.0120639,Eleusine_coracana_ELECO.r07.1BG0091650:0.00272728)n33:0.0531504)n32:0.0421652,(Phragmites_australis_Phragmites_australis_PaChr1_49676071_49679759_evm.model.PaChr1.2528_1_CDS_4362366539_38726:0.0553442,Phragmites_australis_Phragmites_australis_PaChr2_44887913_44891561_evm.model.PaChr2.2469_1_CDS_4362419989_5241:0.0511898)n34:0.00568776)n31:0.00684997)n29:0.0152982)n12:0.0623029,((Dendrocalamus_sinicus_Dendrocalamus_sinicus_Dsi01B_48862519_48872036_Dsi01Bg18710.1_1_CDS_4147698946_11304:0.0313925,(Dendrocalamus_sinicus_Dendrocalamus_sinicus_Dsi11A_46231480_46236915_Dsi11Ag13050.1_-1_CDS_4147833658_56213:0.230955,Dendrocalamus_sinicus_Dendrocalamus_sinicus_Dsi08C_27349093_27351885_Dsi08Cg10280.1_-1_CDS_4147811053_9986:0.099858)n37:0.112472)n36:0.0305874,(Ampelocalamus_luodianensis_Alu01Cg12240.2:0.436093,((Ampelocalamus_luodianensis_Alu01Cg13010.2:0.0123654,Dendrocalamus_sinicus_Dendrocalamus_sinicus_Dsi01A_55997118_56001014_Dsi01Ag23740.1_-1_CDS_4147691863_3965:0.0113535)n40:0.00230484,(Ampelocalamus_luodianensis_Alu01Dg26700.1:0.0252408,(Dendrocalamus_sinicus_Dendrocalamus_sinicus_Dsi01C_11789984_11790474_Dsi01Cg08400.1_1_CDS_4147703755_46213:0.0285748,(Olyra_latifolia_Ola023315:0.0312731,(Olyra_latifolia_Ola036734:0.19835,(Olyra_latifolia_Ola007380:0.0140922,Olyra_latifolia_Ola023693:5e-09)n45:0.0230679)n44:0.140633)n43:0.0707636)n42:0.00345937)n41:0.000384374)n39:0.00702668)n38:0.000780743)n35:0.00709888)n11:0.00653059)n7:0.00885762)n4:0.087789)n2:0.0404932)n1:0.201108)n0;
```
