## Supplementary Dataset S1 for "Gene turnover and contingency facilitated the repeated evolution of C_4_ photosynthesis in grasses": OG0006765_tree.txt

```
(Carex_scoparia_H_Carex_Csco_scaffold_9_000668.1:0.248049,((Pharus_latifolius_Phala.03G306700.6:5e-09,(Pharus_latifolius_Phala.03G306700.5:5e-09,(Pharus_latifolius_Phala.03G306700.4:5e-09,((Pharus_latifolius_Phala.03G306700:0,Pharus_latifolius_Phala.03G306700.2:0)n6:5e-09,Pharus_latifolius_Phala.03G306700.3:5e-09)n5:5e-09)n4:5e-09)n3:5e-09)n2:0.0527507,(Streptochaeta_angustifolia_strangu_011732:0.125778,((((Oryza_sativa_LOC_Os01g65080:0.0475537,Leersia_perrieri_LPERR01G33350:0.0402803)n11:0.0195103,(Zizania_latifolia_GWHTBFHI006217:0.0455978,Zizania_latifolia_GWHTBFHI013124:0.0247332)n12:0.00966729)n10:0.0540571,((Brachypodium_distachyon_BRADI_2g56320v3:0.0788063,(Hordeum_spontaneum_WB01_005237_0162516:0.00155799,Hordeum_vulgareMorex_HORVU.MOREX.r3.3HG0299100:0.000631793)n15:0.0946848)n14:0.0498369,(((Ampelocalamus_luodianensis_Alu01Cg13260.1:0.0118244,Dendrocalamus_sinicus_Dendrocalamus_sinicus_Dsi01C_12008581_12010152_Dsi01Cg08590.3_-1_CDS_4147703812_21448:0.0197641)n18:0.0118024,(Ampelocalamus_luodianensis_Alu01Dg26450.2:0.0363093,(Dendrocalamus_sinicus_Dendrocalamus_sinicus_Dsi01A_55672187_55673746_Dsi01Ag23550.2_1_CDS_4147691806_28723:0.0455113,Olyra_latifolia_Ola023271:0.0755184)n20:0.00931312)n19:0.00103479)n17:0.00207596,Dendrocalamus_sinicus_Dendrocalamus_sinicus_Dsi01B_49224386_49225948_Dsi01Bg18840.2_-1_CDS_4147698985_33249:0.0367776)n16:0.0102151)n13:0.00607828)n9:0.0152352,((Eleusine_coracana_ELECO.r07.1AG0041370:0.00456371,Eleusine_coracana_ELECO.r07.1BG0091370:0.00680021)n22:0.0715538,((Phragmites_australis_Phragmites_australis_PaChr2_44615183_44616709_evm.model.PaChr2.2450_1_CDS_4362419949_30892:0.0493508,(Aristida_adscensionis_H_Aadptg000101l000323.1:0.0668177,Stipagrostis_hirtigluma_H_Shi_ptg000050l_002748.1:0.0379675)n25:0.0159254)n24:0.0114687,(Chasmanthium_laxum_Chala.01G295800:0.0507084,((Dichantelium_oligosantes_H_DolKV767806.1000022.1:0.0274737,((ASEM_AUS1_H_AUS1CM014274.1005120.1:0.00877257,ASEM_RSA5_H_RSA5chrom5003432.1:0.00778185)n30:0.0295174,((Cenchrus_americanus_H_CamCM007987.2004058.1:0.0246559,Setaria_viridis_SEVIR_5G401500v2:0.0152471)n32:0.0116175,(Urochloa_fusta_Urofu.5G076800:0.0324193,((Digitaria_radicosa_Dra05G0182200:0.0322955,(Digitaria_exilis_H_Dex5A-001922.1:0.00386302,Digitaria_exilis_H_Dex5B-001935.1:0.003944)n36:0.0184495)n35:0.0131356,(Panicum_hallii_Pahal.5G074600:0.0102107,((Panicum_virgatum_Pavir.5KG662100:0.0138447,Panicum_virgatum_Pavir.5KG661900:5e-09)n39:0.0148096,((Panicum_virgatum_Pavir.J066900:5e-09,(Panicum_virgatum_Pavir.J546200:0.00196059,(Panicum_virgatum_Pavir.6KG330500:5e-09,Panicum_virgatum_Pavir.J545900:5e-09)n43:5e-09)n42:0.00137791)n41:0.00191662,Panicum_virgatum_Pavir.J546000:0.04383)n40:0.0120613)n38:0.00134015)n37:0.0028696)n34:0.00558068)n33:0.00247278)n31:0.00941019)n29:0.00512827)n28:0.0277472,(Sorghum_bicolor_SORBI_3003G370700:0.018916,(Zea_mays_Zm00001eb146420:0.0417541,Zea_mays_Zm00001eb366580:0.0337185)n45:0.0037465)n44:0.00993635)n27:0.0234397)n26:0.0140413)n23:0.00874101)n21:0.0447956)n8:0.040691)n7:0.0305063)n1:0.248049)n0;
```
