## Supplementary Dataset S1 for "Gene turnover and contingency facilitated the repeated evolution of C_4_ photosynthesis in grasses": OG0006766_tree.txt

```
((((Pharus_latifolius_Phala.08G205100.5:0.0260124,(Pharus_latifolius_Phala.08G205100:0,Pharus_latifolius_Phala.08G205100.7:0,Pharus_latifolius_Phala.08G205100.4:0,Pharus_latifolius_Phala.08G205100.6:0)n4:0.00479551)n3:0.00702277,(Pharus_latifolius_Phala.08G205100.3:5e-09,Pharus_latifolius_Phala.08G205100.2:5e-09)n5:0.00230997)n2:0.152034,(((Zizania_latifolia_GWHTBFHI011004:0.100523,(Leersia_perrieri_LPERR08G01370:0.13342,Oryza_sativa_LOC_Os08g02210:0.0696073)n9:0.0486817)n8:0.0588557,(Streptochaeta_angustifolia_strangu_005805:0.138143,(Hordeum_spontaneum_WB01_004731_0248171:0.152576,((Phragmites_australis_Phragmites_australis_PaChr14_1077448_1078980_evm.model.PaChr14.100_1_CDS_4362390509_10200:0.0682826,Phragmites_australis_Phragmites_australis_PaChr19_843583_844903_evm.model.PaChr19.77_1_CDS_4362413242_13655:0.0651385)n13:0.0262494,(Chasmanthium_laxum_Chala.05G015200:0.0465182,(Dichantelium_oligosantes_H_DolKV778865.1000005.1:0.0453349,((Panicum_hallii_Pahal.6G012600:0.0328559,(Panicum_virgatum_Pavir.6KG017900:0.0187244,Panicum_virgatum_Pavir.7NG004700:0.0350554)n18:0.0167157)n17:0.0102278,(((Urochloa_fusta_Urofu.6G005200:0.0695892,(Cenchrus_americanus_H_CamCM007985.2002939.1:0.0900114,Setaria_viridis_SEVIR_6G087800v2:0.0236873)n22:0.016047)n21:0.0202575,(Digitaria_radicosa_Dra06G0011800:0.0680423,(Digitaria_exilis_H_Dex6B-002389.1:0.0262263,(Digitaria_exilis_H_Dex6A-002542.1:0.00747939,Digitaria_exilis_H_Dex6A-002538.1:0.00292656)n25:0.033592)n24:0.0646641)n23:0.0333755)n20:0.0212903,((Echinocloa_haploclada_eh_chr8.150:0.0709601,((ASEM_RSA5_H_RSA5chrom6001516.1:0.0213849,(ASEM_AUS1_H_AUS1CM014274.1000445.1:0.00595569,ASEM_AUS1_H_AUS1CM014275.1001539.1:5e-09)n30:0.0321281)n29:0.0292246,((Brachypodium_distachyon_BRADI_3g13670v3:0.28839,((Eragrostis_curvula_EJB05_10128:0.0395923,Eragrostis_curvula_EJB05_10152:0.0316562)n34:0.0563728,(Eleusine_coracana_ELECO.r07.8BG0642830:0.0706595,Eleusine_coracana_ELECO.r07.8AG0615330:0.0386973)n35:0.0610648)n33:0.0425224)n32:0.032551,(((Aristida_adscensionis_H_Aadptg000049l000072.1:0.0904645,Stipagrostis_hirtigluma_H_Shi_ptg000008l_000097.1:0.0704079)n38:0.0456733,ASEM_AUS1_H_AUS1CM014274.1000446.1:0.0423854)n37:0.0107665,(Zea_mays_Zm00001eb381070:0.105741,(Zea_mays_Zm00001eb260820:0.0145889,(Zea_mays_Zm00001eb422930:0.223145,Zea_mays_Zm00001eb381060:0.0525399)n41:0.0174148)n40:0.0430752)n39:0.088421)n36:0.0233063)n31:0.031548)n28:0.00350533)n27:0.013576,Sorghum_bicolor_SORBI_3007G016600:0.115556)n26:0.0398039)n19:0.0197434)n16:0.0153229)n15:0.0268943)n14:0.0302237)n12:0.0430092)n11:0.0228017)n10:0.0192619)n7:0.0214996,Oryza_sativa_LOC_Os02g25650:0.628468)n6:0.0698298)n1:0.0183443,(Olyra_latifolia_Ola014969:0.0790467,(Ampelocalamus_luodianensis_Alu09Cg17880.1:0.0463535,Dendrocalamus_sinicus_Dendrocalamus_sinicus_Dsi08A_1358992_1360489_Dsi08Ag00960.1_1_CDS_4147800478_26831:0.0256126)n43:0.0420535)n42:0.0245125)n0;
```
