## Supplementary Dataset S1 for "Gene turnover and contingency facilitated the repeated evolution of C_4_ photosynthesis in grasses": OG0006767_tree.txt

```
((((Pharus_latifolius_Phala.03G298200:0.127644,Streptochaeta_angustifolia_strangu_001629:0.0896757)n3:0.0359807,(((Brachypodium_distachyon_BRADI_2g55530v3:0.0843882,(Hordeum_spontaneum_WB01_000199_0613611:0.00233013,Hordeum_vulgareMorex_HORVU.MOREX.r3.3HG0300810:0.0037503)n7:0.0841339)n6:0.026626,((Olyra_latifolia_Ola029828:0.0676394,((Ampelocalamus_luodianensis_Alu01Cg14020.1:0.0310708,Dendrocalamus_sinicus_Dendrocalamus_sinicus_Dsi01C_12663737_12664906_Dsi01Cg09130.1_-1_CDS_4147703974_55785:0.0351036)n11:0.0110025,(Ampelocalamus_luodianensis_Alu01Dg25750.2:0.0372965,Dendrocalamus_sinicus_Dendrocalamus_sinicus_Dsi01A_54741515_54742660_Dsi01Ag22980.1_1_CDS_4147691635_46173:0.0271493)n12:0.00301659)n10:0.00963361)n9:0.0194316,((Zizania_latifolia_GWHTBFHI006154:0.0511438,Zizania_latifolia_GWHTBFHI013072:0.0707558)n14:0.033828,(Leersia_perrieri_LPERR01G32590:0.0516114,Oryza_sativa_LOC_Os01g63970:0.0411928)n15:0.0301907)n13:0.0228524)n8:0.00599382)n5:0.0193412,((Eleusine_coracana_ELECO.r07.1AG0040600:0.0219528,Eleusine_coracana_ELECO.r07.1BG0090650:0.024251)n17:0.0815225,(((Aristida_adscensionis_H_Aadptg000101l000281.1:0.0648564,Stipagrostis_hirtigluma_H_Shi_ptg000050l_002705.1:0.0440894)n20:0.0259519,(Phragmites_australis_Phragmites_australis_PaChr1_48814719_48815903_evm.model.PaChr1.2461_1_CDS_4362366391_18969:0.0608351,Phragmites_australis_Phragmites_australis_PaChr2_43911233_43912408_evm.model.PaChr2.2388_1_CDS_4362419809_14514:0.0392884)n21:0.00436538)n19:0.0051438,(Chasmanthium_laxum_Chala.01G288700:0.0468643,(((Digitaria_radicosa_Dra05G0174400:0.0313143,(Digitaria_exilis_H_Dex5A-001882.1:0.0110129,Digitaria_exilis_H_Dex5B-001898.1:0.0144248)n26:0.0256469)n25:0.0210526,(((Panicum_hallii_Pahal.5G082600:0.00871555,(Panicum_virgatum_Pavir.5KG653800:0.0551769,(Panicum_virgatum_Pavir.5NG109400:0,Panicum_virgatum_Pavir.9NG564700:0)n31:0.0116562)n30:0.0110162)n29:0.0202116,((ASEM_AUS1_H_AUS1CM014278.1000946.1:0.193849,(Dichantelium_oligosantes_H_DolKV779754.1000002.1:0.0271959,Dichantelium_oligosantes_H_DolKV771721.1000009.1:0.0506771)n34:0.00563078)n33:0.0411283,(ASEM_AUS1_H_AUS1CM014274.1005075.1:0.0129322,ASEM_RSA5_H_RSA5chrom5002386.1:0.0129299)n35:0.0230091)n32:0.00255657)n28:0.00389993,((Echinocloa_haploclada_eh_chr2.4105:0.0333943,Urochloa_fusta_Urofu.5G085100:0.0340743)n37:0.00989994,(Cenchrus_americanus_H_CamCM007987.2004019.1:0.0445032,Setaria_viridis_SEVIR_5G394100v2:0.0166432)n38:0.0111248)n36:0.00138138)n27:0.00547441)n24:0.0224958,(Sorghum_bicolor_SORBI_3003G363100:0.0256515,(Zea_mays_Zm00001eb147290:0.0335683,Zea_mays_Zm00001eb366950:0.0341081)n40:0.00378979)n39:0.00528012)n23:0.0441856)n22:0.0147385)n18:0.00763062)n16:0.0214753)n4:0.0305198)n2:0.0544242,(Ampelocalamus_luodianensis_Alu10Cg08610.2:0.49673,Dichantelium_oligosantes_H_DolKV780954.1000011.1:0.789864)n41:0.0877627)n1:0.0456484,(Carex_scoparia_H_Carex_Csco_scaffold_1_001214.1:0.645905,((Ananas_comosus_H_Ananas_contig2_000220.1:0.049685,Tillandsia_fasciculata_H_Tillandsia_CM054942.1_000611.1:0.0674254)n44:0.166167,(Ananas_comosus_H_Ananas_contig6_000829.1:0.0459297,Tillandsia_fasciculata_H_Tillandsia_JAQOTM010001057.1_000001.1:0.0664676)n45:0.182292)n43:0.0202547)n42:0.111797)n0;
```
