## Supplementary Dataset S1 for "Gene turnover and contingency facilitated the repeated evolution of C_4_ photosynthesis in grasses": OG0006768_tree.txt

```
(Juncus_effusus_H_Juncus_Jeff_scaffold_15_000138.1:0.377251,(((Phragmites_australis_Phragmites_australis_PaChr2_43634743_43636416_evm.model.PaChr2.2368_1_CDS_4362419765_38477:0.0661543,(Chasmanthium_laxum_Chala.01G286300:0.0701419,((Sorghum_bicolor_SORBI_3003G360900:0.0362662,Zea_mays_Zm00001eb367120:0.0775902)n6:0.0551732,(((Panicum_hallii_Pahal.5G084800:0.0285724,(Panicum_virgatum_Pavir.4NG228400:0.0572204,Panicum_virgatum_Pavir.5KG650900:0.0272985)n10:0.0182845)n9:0.0433497,((Urochloa_fusta_Urofu.1G223100:0.0365517,Urochloa_fusta_Urofu.5G087300:0.0410925)n12:0.026573,(Cenchrus_americanus_H_CamCM007987.2004041.1:0.0625873,Setaria_viridis_SEVIR_5G391900v2:0.0303205)n13:0.0214487)n11:0.0104044)n8:0.00428921,(((ASEM_AUS1_H_AUS1CM014274.1005062.1:0.013857,ASEM_RSA5_H_RSA5chrom5003362.1:0.00809902)n16:0.0466033,((Digitaria_radicosa_Dra05G0172400:0.0366214,(Digitaria_radicosa_Dra05G0172000:5e-09,Digitaria_radicosa_Dra05G0172000.2:5e-09)n19:0.0276884)n18:0.00911928,((Digitaria_exilis_H_Dex5A-001873.1:0.0158435,Digitaria_exilis_H_Dex5B-001889.1:0.0150776)n21:0.0380311,(Digitaria_exilis_H_Dex1B-002869.1:0.0206333,(Digitaria_exilis_H_Dex1B-002867.1:0.0409964,(Digitaria_exilis_H_Dex1A-000654.1:9e-09,Digitaria_exilis_H_Dex1B-002870.1:0.00555602)n24:0.0134315)n23:0.0131865)n22:0.0397197)n20:0.008483)n17:0.0188838)n15:0.00394027,(Dichantelium_oligosantes_H_DolKV774228.1000003.1:0.209104,(Echinocloa_haploclada_eh_chr2.4078:0.0732261,Echinocloa_haploclada_eh_chr2.4079:0.0940152)n26:0.0177244)n25:0.00156678)n14:0.000947968)n7:0.0108011)n5:0.0230884)n4:0.015456)n3:0.00914544,(Aristida_adscensionis_H_Aadptg000101l000405.1:0.0949636,(Stipagrostis_hirtigluma_H_Shi_ptg000050l_002697.1:0.0982524,(Stipagrostis_hirtigluma_H_Shi_ptg000050l_002696.1:0.0833432,(Stipagrostis_hirtigluma_H_Shi_ptg000092l_000231.1:0.0082103,(Stipagrostis_hirtigluma_H_Shi_ptg000017l_001981.1:5e-09,Stipagrostis_hirtigluma_H_Shi_ptg000017l_001979.1:0.00324012)n31:0.0100088)n30:0.0545236)n29:0.0232375)n28:0.00258194)n27:0.0115621)n2:0.00556268,((((Aristida_adscensionis_H_Aadptg000008l000151.1:0.125342,((Eleusine_coracana_ELECO.r07.1AG0040370:0.0256484,Eleusine_coracana_ELECO.r07.1BG0090420:0.0322025)n37:0.0767529,((Eragrostis_curvula_EJB05_18389:0.116004,Eragrostis_curvula_EJB05_18391:0.0596771)n39:0.0491186,Eragrostis_curvula_EJB05_23085:0.20317)n38:0.0225745)n36:0.0350029)n35:0.0197967,((Hordeum_spontaneum_WB01_003428_0912255:0.179221,(Ampelocalamus_luodianensis_Alu07Dg16160.1:0.00489328,(Ampelocalamus_luodianensis_AluCtg00475bg00040.1:0.020257,Ampelocalamus_luodianensis_AluCtg00475bg00050.1:0.00857628)n43:0.00850498)n42:0.0826843)n41:0.102558,(Aristida_adscensionis_H_Aadptg000040l000091.1:0.156482,(Stipagrostis_hirtigluma_H_Shi_ptg000003l_000084.1:0.014629,Stipagrostis_hirtigluma_H_Shi_ptg000009l_000570.1:0.0127271)n45:0.135003)n44:0.0619076)n40:0.0232463)n34:0.0132643,Chasmanthium_laxum_Chala.01G286400:0.0889726)n33:0.00988584,Panicum_virgatum_Pavir.5KG646600:0.0477949)n32:0.00531055)n1:0.377251)n0;
```
