## Supplementary Dataset S1 for "Gene turnover and contingency facilitated the repeated evolution of C_4_ photosynthesis in grasses": OG0006769_tree.txt

```
(((Ananas_comosus_H_Ananas_contig24_000595.1:0.0190621,Tillandsia_fasciculata_H_Tillandsia_CM054953.1_000439.1:0.0165266)n2:0.0986716,(Juncus_effusus_H_Juncus_Jeff_scaffold_20_000628.1:0.17096,Carex_scoparia_H_Carex_Csco_scaffold_5_000752.1:0.111793)n3:0.0820514)n1:0.0408404,(Streptochaeta_angustifolia_strangu_026775:0.0738785,((((Brachypodium_distachyon_BRADI_2g54190v3:0.0412674,(Hordeum_spontaneum_WB01_004853_0045776:0.00119162,Hordeum_vulgareMorex_HORVU.MOREX.r3.3HG0303540:0.000502671)n9:0.0522043)n8:0.0276764,(((Oryza_sativa_LOC_Os01g61780:0.0312535,Leersia_perrieri_LPERR01G31210:0.025468)n12:0.016614,(Zizania_latifolia_GWHTBFHI006024:0.0476389,Zizania_latifolia_GWHTBFHI012958:0.0165483)n13:0.0143935)n11:0.0262546,(Olyra_latifolia_Ola033706:0.037811,((Ampelocalamus_luodianensis_Alu01Cg15440.2:0.0227163,(Dendrocalamus_sinicus_Dendrocalamus_sinicus_Dsi01A_52658235_52672545_Dsi01Ag21880.1_1_CDS_4147691305_30972:0.0204795,Dendrocalamus_sinicus_Dendrocalamus_sinicus_Dsi01C_14185745_14196436_Dsi01Cg10220.1_-1_CDS_4147704301_12447:0.0130414)n17:0.00144904)n16:0.00236163,(Dendrocalamus_sinicus_Dendrocalamus_sinicus_Dsi01B_52185041_52202685_Dsi01Bg20380.1_-1_CDS_4147699447_9055:0.022524,Ampelocalamus_luodianensis_Alu01Dg24440.1:0.0141364)n18:0.00157071)n15:0.00327517)n14:0.00934101)n10:0.00411737)n7:0.00786046,((Aristida_adscensionis_H_Aadptg000053l000316.1:0.0440386,Stipagrostis_hirtigluma_H_Shi_ptg000050l_002627.1:0.0271891)n20:0.0139317,(((Eragrostis_curvula_EJB05_18656:0.029971,(Eleusine_coracana_ELECO.r07.1AG0038930:0.00464639,Eleusine_coracana_ELECO.r07.1BG0088950:0.0044187)n24:0.0329295)n23:0.0209281,(Phragmites_australis_Phragmites_australis_PaChr1_47057981_47069691_evm.model.PaChr1.2338_1_CDS_4362366117_31135:0.0212759,Phragmites_australis_Phragmites_australis_PaChr2_42404297_42413671_evm.model.PaChr2.2259_1_CDS_4362419523_21658:0.0209779)n25:0.00338187)n22:0.00736152,(Chasmanthium_laxum_Chala.01G271200:0.0219177,((Sorghum_bicolor_SORBI_3003G346400:0.0117529,(Zea_mays_Zm00001eb368270:5e-09,Zea_mays_Zm00001eb427770:0.0111791)n29:0.0151482)n28:0.027785,((Dichantelium_oligosantes_H_DolKV783243.1000028.1:0.0174275,(ASEM_AUS1_H_AUS1CM014274.1004974.1:0.00174092,ASEM_RSA5_H_RSA5chrom5003284.1:0.00190204)n32:0.0205756)n31:0.00254966,(((Panicum_hallii_Pahal.5G101800:0.00833264,(Panicum_virgatum_Pavir.5KG607000:0.0137564,Panicum_virgatum_Pavir.5NG576400:0.00789711)n36:0.00201206)n35:0.0100119,(Cenchrus_americanus_H_CamCM007987.2003943.1:0.0236881,Setaria_viridis_SEVIR_5G376500v2:0.00549431)n37:0.00892343)n34:0.00165591,((Digitaria_radicosa_Dra05G0159300:0.01293,(Digitaria_exilis_H_Dex5A-001799.1:0.0011823,Digitaria_exilis_H_Dex5B-002794.1:0.00265279)n40:0.0186397)n39:0.0132277,(Urochloa_fusta_Urofu.5G104800:0.0305675,Echinocloa_haploclada_eh_chr2.3928:0.0266455)n41:0.00358869)n38:0.00134823)n33:0.00276919)n30:0.0110778)n27:0.0131319)n26:0.00613482)n21:0.00631821)n19:0.0226981)n6:0.0303433,(Pharus_latifolius_Phala.07G156800:0.0964533,(Pharus_latifolius_Phala.03G280500:0,Pharus_latifolius_Phala.03G280500.3:0,Pharus_latifolius_Phala.03G280500.4:0,Pharus_latifolius_Phala.03G280500.2:0)n43:0.0508963)n42:0.00565514)n5:0.0153167)n4:0.00599481)n0;
```
