## Supplementary Dataset S1 for "Gene turnover and contingency facilitated the repeated evolution of C_4_ photosynthesis in grasses": OG0006770_tree.txt

```
(((Ananas_comosus_H_Ananas_contig24_000096.1:0.0350325,Tillandsia_fasciculata_H_Tillandsia_CM054953.1_000235.1:0.0290177)n2:0.115343,(Carex_scoparia_H_Carex_Csco_scaffold_5_000750.1:0.141029,Juncus_effusus_H_Juncus_Jeff_scaffold_20_000624.1:0.165454)n3:0.136043)n1:0.0411148,((Pharus_latifolius_Phala.03G279800:0.0892155,(Streptochaeta_angustifolia_strangu_034458:0.722406,(Streptochaeta_angustifolia_strangu_024649:0.0925355,Streptochaeta_angustifolia_strangu_034457:0.0800132)n7:0.0127413)n6:0.0014157)n5:0.0185215,((((Zizania_latifolia_GWHTBFHI006018:0.0342441,Zizania_latifolia_GWHTBFHI012953:0.0182759)n11:0.0207904,(Leersia_perrieri_LPERR01G31160:0.0942626,Oryza_sativa_LOC_Os01g61690:0.0357943)n12:0.0135507)n10:0.0364588,((Brachypodium_distachyon_BRADI_2g54150v3:0.0421452,(Hordeum_vulgareMorex_HORVU.MOREX.r3.3HG0303660:5e-09,(Hordeum_spontaneum_WB01_004853_0248827:0.00180282,(Hordeum_spontaneum_WB01_001985_0563386:0.0153366,Hordeum_spontaneum_WB01_002533_0571053:0.147705)n17:0.0563259)n16:0.00625843)n15:0.00166415)n14:0.046847,((Olyra_latifolia_Ola033712:0.0506804,(Ampelocalamus_luodianensis_Alu01Cg15480.2:0.0165368,Dendrocalamus_sinicus_Dendrocalamus_sinicus_Dsi01C_14233213_14236662_Dsi01Cg10260.1_1_CDS_4147704313_19199:0.0255923)n20:0.0114417)n19:0.00479123,(Dendrocalamus_sinicus_Dendrocalamus_sinicus_Dsi01A_52604004_52608114_Dsi01Ag21850.1_-1_CDS_4147691296_25908:0.0286553,(Dendrocalamus_sinicus_Dendrocalamus_sinicus_Dsi01B_52270771_52274110_Dsi01Bg20420.1_1_CDS_4147699459_15807:0.0370591,Ampelocalamus_luodianensis_Alu01Dg24390.1:0.0352561)n22:0.00473286)n21:0.000525874)n18:0.00831705)n13:0.00860723)n9:0.0117629,(((Phragmites_australis_Phragmites_australis_PaChr2_42358244_42361319_evm.model.PaChr2.2255_1_CDS_4362419515_18299:0.0350933,Phragmites_australis_Phragmites_australis_PaChr1_46980943_46984256_evm.model.PaChr1.2335_1_CDS_4362366111_28616:0.0338531)n25:0.00612844,(((Eragrostis_curvula_EJB05_52127:5e-09,Eragrostis_curvula_EJB05_18659:0.00335965)n28:0.0439978,(Eleusine_coracana_ELECO.r07.1AG0038880:0.0159049,Eleusine_coracana_ELECO.r07.1BG0088900:0.0242451)n29:0.0385425)n27:0.027426,(Aristida_adscensionis_H_Aadptg000053l000429.1:0.0462046,Stipagrostis_hirtigluma_H_Shi_ptg000050l_000520.1:0.0403332)n30:0.0151458)n26:0.00602354)n24:0.0103665,(Chasmanthium_laxum_Chala.01G270700:0.0337816,((Sorghum_bicolor_SORBI_3003G345700:0.0238297,(Zea_mays_Zm00001eb368300:0.067924,Zea_mays_Zm00001eb148910:0.0233065)n34:0.00317433)n33:0.0368251,(Echinocloa_haploclada_eh_chr2.3921:0.0352703,((ASEM_AUS1_H_AUS1CM014274.1000576.1:0.0320261,(Panicum_hallii_Pahal.5G102500:0.00997632,(Panicum_virgatum_Pavir.5NG575400:0.0244099,Panicum_virgatum_Pavir.5KG606300:0.0239859)n39:0.0026651)n38:0.00637034)n37:0.00472246,(Dichantelium_oligosantes_H_DolKV783243.1000005.1:0.0266097,((Digitaria_radicosa_Dra05G0158800:0.016269,(Digitaria_exilis_H_Dex5A-002773.1:0.00469173,Digitaria_exilis_H_Dex5B-001827.1:0.0097479)n43:0.0248795)n42:0.0233466,(Urochloa_fusta_Urofu.5G105400:0.0249322,(Cenchrus_americanus_H_CamCM007987.2000547.1:0.0246323,Setaria_viridis_SEVIR_5G375900v2:0.0105766)n45:0.0123343)n44:0.00302054)n41:0.00435987)n40:0.00198464)n36:0.00266979)n35:0.0214755)n32:0.013722)n31:0.013961)n23:0.0368147)n8:0.0199428)n4:0.0422449)n0;
```
