## Supplementary Dataset S1 for "Gene turnover and contingency facilitated the repeated evolution of C_4_ photosynthesis in grasses": OG0006771_tree.txt

```
((Ananas_comosus_H_Ananas_contig6_000377.1:0.0738974,Tillandsia_fasciculata_H_Tillandsia_CM054940.1_000361.1:0.0952463)n1:0.127276,(Streptochaeta_angustifolia_strangu_036617:0.129939,(((Pharus_latifolius_Phala.03G276300:0,Pharus_latifolius_Phala.03G276300.3:0)n5:5e-09,Pharus_latifolius_Phala.03G276300.2:0.00138247)n4:0.139377,((((Brachypodium_distachyon_BRADI_2g53890v3:0.079055,(Hordeum_spontaneum_WB01_001072_0177808:0.00245377,(Hordeum_vulgareMorex_HORVU.MOREX.r3.3HG0304110.2:5e-09,Hordeum_vulgareMorex_HORVU.MOREX.r3.3HG0304110:5e-09)n11:0.00520016)n10:0.0816084)n9:0.0575426,((Ampelocalamus_luodianensis_Alu01Dg24130.2:0.0688936,Dendrocalamus_sinicus_Dendrocalamus_sinicus_Dsi01C_14473642_14483519_Dsi01Cg10460.1_-1_CDS_4147704373_52971:0.0566159)n13:0.0112195,(Ampelocalamus_luodianensis_Alu01Cg15750.4:0.0548034,(((Olyra_latifolia_Ola001231:0.0211219,(Olyra_latifolia_Ola026619:0.0491773,Olyra_latifolia_Ola019011:0.0319441)n18:0.00771746)n17:0.0274719,Olyra_latifolia_Ola016113:0.0031178)n16:0.0741897,Dendrocalamus_sinicus_Dendrocalamus_sinicus_Dsi01A_52305452_52306994_Dsi01Ag21650.1_1_CDS_4147691236_48987:0.0489122)n15:0.00799429)n14:0.000888254)n12:0.018744)n8:0.0127497,((Zizania_latifolia_GWHTBFHI005992:0.0482276,Zizania_latifolia_GWHTBFHI012929:0.0605019)n20:0.0241414,(Leersia_perrieri_LPERR01G30900:0.0808242,Oryza_sativa_LOC_Os01g61320:0.067456)n21:0.0256053)n19:0.0579268)n7:0.0282394,(((Eleusine_coracana_ELECO.r07.1AG0038550:0.0150786,Eleusine_coracana_ELECO.r07.1BG0088570:0.015252)n24:0.0588075,(Eragrostis_curvula_EJB05_18634:0.0185207,Eragrostis_curvula_EJB05_56916:0.0632581)n25:0.0391215)n23:0.0395231,((Aristida_adscensionis_H_Aadptg000053l000303.1:0.0867848,Stipagrostis_hirtigluma_H_Shi_ptg000050l_002615.1:0.0769)n27:0.013602,(Phragmites_australis_Phragmites_australis_PaChr2_42101031_42102612_evm.model.PaChr2.2233_1_CDS_4362419467_40588:0.0835641,(Chasmanthium_laxum_Chala.01G267900:0.133493,(((Sorghum_bicolor_SORBI_3003G342700:0.0222986,Zea_mays_Zm00001eb149110:0.0515539)n32:0.0273925,((Dichantelium_oligosantes_H_DolKV775376.1000004.1:0.0349832,((Echinocloa_haploclada_eh_chr2.3890:0.0469435,(ASEM_AUS1_H_AUS1CM014274.1004959.1:0.0122314,ASEM_RSA5_H_RSA5chrom5003273.1:0.0153063)n37:0.0315509)n36:0.00368568,(((Digitaria_radicosa_Dra05G0155700:5e-09,Digitaria_radicosa_Dra05G0155700.2:5e-09)n40:0.0414606,(Digitaria_exilis_H_Dex5A-001782.1:0.0133323,Digitaria_exilis_H_Dex5B-001802.1:0.0218415)n41:0.010278)n39:0.0166226,((Urochloa_fusta_Urofu.5G108700:0.0437237,Setaria_viridis_SEVIR_5G372500v2:0.0313239)n43:0.00664152,Cenchrus_americanus_H_CamCM007987.2000567.1:0.0488124)n42:0.00427251)n38:0.00523849)n35:0.00129543)n34:0.00512488,Cenchrus_americanus_H_CamCM007986.2000935.1:0.334333)n33:0.0371481)n31:0.0317844,(Panicum_hallii_Pahal.5G105600:0.0254816,(Panicum_virgatum_Pavir.5NG570600:0.0225758,Panicum_virgatum_Pavir.5KG612000:0.0250093)n45:0.00507286)n44:0.0242611)n30:0.0340722)n29:0.0118851)n28:0.0109937)n26:0.00903142)n22:0.0389488)n6:0.0436876)n3:0.0323335)n2:0.127276)n0;
```
