## Supplementary Dataset S1 for "Gene turnover and contingency facilitated the repeated evolution of C_4_ photosynthesis in grasses": OG0006772_tree.txt

```
(Juncus_effusus_H_Juncus_Jeff_scaffold_20_000344.1:0.262549,(((Pharus_latifolius_Phala.03G270600:0,Pharus_latifolius_Phala.03G270600.2:0)n3:0.0728827,(((Brachypodium_distachyon_BRADI_2g53420v3:0.0635756,(Hordeum_spontaneum_WB01_008732_0209085:0.00587757,Hordeum_vulgareMorex_HORVU.MOREX.r3.3HG0297330:0.0087465)n7:0.0997725)n6:0.0478556,(((Zizania_latifolia_GWHTBFHI005944:0.0296874,Zizania_latifolia_GWHTBFHI012889:0.0342713)n10:0.0203115,(Leersia_perrieri_LPERR01G30400:0.0416169,Oryza_sativa_LOC_Os01g60330:0.0383432)n11:0.0203487)n9:0.0379675,(Olyra_latifolia_Ola017787:0.0595994,((Dendrocalamus_sinicus_Dendrocalamus_sinicus_Dsi01B_53350994_53354648_Dsi01Bg21000.1_-1_CDS_4147699633_50:0.0346141,Ampelocalamus_luodianensis_Alu01Dg23630.1:0.0245496)n14:0.00541071,(Ampelocalamus_luodianensis_Alu01Cg16380.1:0.0139994,Dendrocalamus_sinicus_Dendrocalamus_sinicus_Dsi01C_15093697_15096635_Dsi01Cg10840.1_-1_CDS_4147704487_3444:0.020306)n15:0.00544887)n13:0.00060543)n12:0.00813502)n8:0.00767841)n5:0.0132323,((Aristida_adscensionis_H_Aadptg000053l000266.1:0.0631889,Stipagrostis_hirtigluma_H_Shi_ptg000050l_000549.1:0.0607815)n17:0.0185953,((Phragmites_australis_Phragmites_australis_PaChr1_46003639_46006345_evm.model.PaChr1.2268_1_CDS_4362365961_8008:0.0289939,Phragmites_australis_Phragmites_australis_PaChr2_41355264_41358611_evm.model.PaChr2.2186_1_CDS_4362419361_38475:0.0345866)n19:0.0177022,((Eragrostis_curvula_EJB05_18554:0.0520276,(Eleusine_coracana_ELECO.r07.1AG0037930:0.0154029,Eleusine_coracana_ELECO.r07.1BG0087920:0.0169241)n22:0.0374474)n21:0.0356219,(Chasmanthium_laxum_Chala.01G262000:0.039758,((Sorghum_bicolor_SORBI_3003G336900:0.0150837,(Zea_mays_Zm00001eb368950:0.0498032,Zea_mays_Zm00001eb149650:0.036741)n26:0.0154446)n25:0.0363545,((Dichantelium_oligosantes_H_DolKV778610.1000007.1:0.0359324,(ASEM_RSA5_H_RSA5chrom5003230.1:0.00828164,(ASEM_AUS1_H_AUS1CM014274.1004898.1:0.000569148,ASEM_AUS1_H_AUS1CM014276.1003423.1:5e-09)n30:0.00854487)n29:0.0192152)n28:0.00421126,((Panicum_hallii_Pahal.5G112300:0.0127199,(Panicum_virgatum_Pavir.5KG601500:0.0169293,(Panicum_virgatum_Pavir.5NG559900:0.0150191,Panicum_virgatum_Pavir.J711800:0.0380947)n34:5e-09)n33:0.00261525)n32:0.01292,((((Cenchrus_americanus_H_CamCM007987.2003875.1:0.0188897,Setaria_viridis_SEVIR_5G366100v2:0.00836865)n38:0.0191968,Urochloa_fusta_Urofu.5G115300:0.0302377)n37:0.00169068,(Digitaria_radicosa_Dra05G0150000:0.0222628,(Digitaria_exilis_H_Dex5A-001749.1:0.00757428,Digitaria_exilis_H_Dex5B-001768.1:0.00511848)n40:0.0301555)n39:0.0169489)n36:0.00205486,Echinocloa_haploclada_eh_chr2.3831:0.052687)n35:0.00484468)n31:0.00436487)n27:0.0149327)n24:0.00855263)n23:0.00746894)n20:0.00762003)n18:0.00531762)n16:0.0319579)n4:0.0173574)n2:0.0019286,((Streptochaeta_angustifolia_strangu_015748:0.0962052,(Dendrocalamus_sinicus_Dendrocalamus_sinicus_Dsi05B_29345638_29347843_Dsi05Bg09720.1_-1_CDS_4147769137_9285:0.100219,((Pharus_latifolius_Phala.07G164900:0,Pharus_latifolius_Phala.07G164900.2:0)n45:0.000701431,Pharus_latifolius_Phala.07G164900.3:0.0173261)n44:0.0619969)n43:0.0358423)n42:0.016679,Brachypodium_distachyon_BRADI_2g53422v3:0.514883)n41:0.0572093)n1:0.262549)n0;
```
