## Supplementary Dataset S1 for "Gene turnover and contingency facilitated the repeated evolution of C_4_ photosynthesis in grasses": OG0006773_tree.txt

```
((Streptochaeta_angustifolia_strangu_031969:0.115971,(((((Zizania_latifolia_GWHTBFHI012863:0.0413918,Zizania_latifolia_GWHTBFHI005913:0.0389279)n6:0.0266795,(Oryza_sativa_LOC_Os01g59850:0.0579222,Leersia_perrieri_LPERR01G30060:0.0572178)n7:0.0239563)n5:0.0684147,((Olyra_latifolia_Ola017751:0.0676512,((Dendrocalamus_sinicus_Dendrocalamus_sinicus_Dsi01B_53766114_53771873_Dsi01Bg21260.1_-1_CDS_4147699711_43948:0.0440685,Dendrocalamus_sinicus_Dendrocalamus_sinicus_Dsi01A_51196727_51212715_Dsi01Ag21040.1_1_CDS_4147691053_2836:0.0545563)n11:0.0109063,(Dendrocalamus_sinicus_Dendrocalamus_sinicus_Dsi01C_15494896_15514006_Dsi01Cg11140.1_-1_CDS_4147704577_54098:0.0297075,(Ampelocalamus_luodianensis_Alu01Dg23320.2:0.0253619,Ampelocalamus_luodianensis_Alu01Cg16710.2:0.0194829)n13:0.00216477)n12:0.0208469)n10:0.00231632)n9:0.0117228,(Brachypodium_distachyon_BRADI_2g53100v3:0.0724776,(Hordeum_spontaneum_WB01_001926_0078193:5e-09,Hordeum_vulgareMorex_HORVU.MOREX.r3.3HG0296320:0.000491028)n15:0.0776847)n14:0.0379975)n8:0.0158564)n4:0.0147176,((Aristida_adscensionis_H_Aadptg000053l000245.1:0.0839433,Stipagrostis_hirtigluma_H_Shi_ptg000050l_002562.1:0.0645341)n17:0.0273147,((Chasmanthium_laxum_Chala.01G258000:0.0592875,(Eragrostis_curvula_EJB05_18508:0.0761005,(Eleusine_coracana_ELECO.r07.1BG0087520:0.0604691,Eleusine_coracana_ELECO.r07.1AG0037380:0.0595526)n21:0.0259137)n20:0.0515197)n19:0.00789009,((Phragmites_australis_Phragmites_australis_PaChr2_41037415_41043367_evm.model.PaChr2.2158_1_CDS_4362419299_12406:0.0502829,Phragmites_australis_Phragmites_australis_PaChr1_45642152_45647865_evm.model.PaChr1.2241_1_CDS_4362365903_26098:0.0391468)n23:0.0126748,((Zea_mays_Zm00001eb149950:0.0382527,Sorghum_bicolor_SORBI_3003G332800:0.0259491)n25:0.0522544,(Echinocloa_haploclada_eh_chr2.3799:0.048663,((Setaria_viridis_SEVIR_5G362100v2:0.0206305,Cenchrus_americanus_H_CamLKME02027251.1000001.1:0.043758)n28:0.0258214,(((Urochloa_fusta_Urofu.5G120000:0.0553573,(Digitaria_radicosa_Dra05G0146800:0.0196897,(Digitaria_exilis_H_Dex5A-001726.1:0.00377995,Digitaria_exilis_H_Dex5B-001744.1:0.00295783)n33:0.0187029)n32:0.0243738)n31:0.00469613,(Panicum_hallii_Pahal.5G115800:0.0132545,(Panicum_virgatum_Pavir.5KG437700:0.0228921,Panicum_virgatum_Pavir.5NG554700:0.0252702)n35:0.0028078)n34:0.00227121)n30:0.00147178,(Dichantelium_oligosantes_H_DolKV767005.1000001.1:0.0307292,(ASEM_AUS1_H_AUS1CM014274.1004876.1:0.0133624,ASEM_RSA5_H_RSA5chrom5003204.1:0.00884494)n37:0.0379308)n36:0.0023024)n29:0.00054669)n27:0.0111524)n26:0.0190927)n24:0.0201841)n22:0.0113887)n18:0.00934121)n16:0.0384878)n3:0.0616318,Olyra_latifolia_Ola017750:0.031181)n2:0.00346456)n1:0.0166799,((Pharus_latifolius_Phala.03G266000.7:5e-09,(((Pharus_latifolius_Phala.03G266000.8:0,Pharus_latifolius_Phala.03G266000.2:0)n42:0.000492787,Pharus_latifolius_Phala.03G266000.4:5e-09)n41:6e-09,(Pharus_latifolius_Phala.03G266000.6:5e-09,Pharus_latifolius_Phala.03G266000.5:5e-09)n43:0.0019498)n40:6e-09)n39:6e-09,(Pharus_latifolius_Phala.03G266000.9:5e-09,(Pharus_latifolius_Phala.03G266000:5e-09,Pharus_latifolius_Phala.03G266000.3:5e-09)n45:0.022095)n44:0.000993831)n38:0.0899142)n0;
```
