## Supplementary Dataset S1 for "Gene turnover and contingency facilitated the repeated evolution of C_4_ photosynthesis in grasses": OG0006774_tree.txt

```
(((Brachypodium_distachyon_BRADI_2g52670v3:0.1171,(Hordeum_spontaneum_WB01_008627_0095097:0.0351539,Hordeum_vulgareMorex_HORVU.MOREX.r3.3HG0295370:0.0281773)n3:0.150423)n2:0.0935963,(((Zizania_latifolia_GWHTBFHI005872:0.105759,(Oryza_sativa_LOC_Os01g58890:0.0894853,(Leersia_perrieri_LPERR01G29560:0.0901348,Leersia_perrieri_LPERR01G29550:0.0281785)n8:0.0364609)n7:0.0489728)n6:0.0701688,((Olyra_latifolia_Ola008681:0.0210407,Olyra_latifolia_Ola020567:0.0463737)n10:0.0850608,((Ampelocalamus_luodianensis_Alu01Cg17160.1:0.0326826,Ampelocalamus_luodianensis_Alu01Dg22850.1:0.0416122)n12:0.00462358,(Dendrocalamus_sinicus_Dendrocalamus_sinicus_Dsi01B_54351305_54352091_Dsi01Bg21600.2_-1_CDS_4147699813_44511:0.0898723,Dendrocalamus_sinicus_Dendrocalamus_sinicus_Dsi01A_50227480_50228259_Dsi01Ag20550.2_1_CDS_4147690906_33785:0.0353395)n13:0.00392661)n11:0.0084457)n9:0.0150573)n5:0.01204,(Aristida_adscensionis_H_Aadptg000053l000215.1:0.186091,((Dichantelium_oligosantes_H_DolKV776147.1000004.1:0.284561,(Phragmites_australis_Phragmites_australis_PaChr2_40604742_40605936_evm.model.PaChr2.2122_1_CDS_4362419221_22078:0.080565,((Eragrostis_curvula_EJB05_16594:0.0248139,Eragrostis_curvula_EJB05_16647:0.0169836)n19:0.0366425,(Eleusine_coracana_ELECO.r07.1AG0036910:0.00801115,Eleusine_coracana_ELECO.r07.1BG0086940:0.0162882)n20:0.0436505)n18:0.0713224)n17:0.00278548)n16:0.00891718,((Chasmanthium_laxum_Chala.01G252700:0.053913,Phragmites_australis_Phragmites_australis_PaChr1_45131838_45132985_evm.model.PaChr1.2203_1_CDS_4362365819_33238:0.0558832)n22:0.00903349,((Sorghum_bicolor_SORBI_3003G327700:0.0306315,(Zea_mays_Zm00001eb150560:0.0601755,Zea_mays_Zm00001eb369350:0.0273571)n25:0.013372)n24:0.0346793,(((Echinocloa_haploclada_eh_chr2.3740:0.0715417,Echinocloa_haploclada_eh_chr2.3739:0.0363493)n28:0.0239963,(Dichantelium_oligosantes_H_DolKV776147.1000003.1:0.0393453,((ASEM_AUS1_H_AUS1CM014274.1004840.1:0,ASEM_AUS1_H_AUS1CM014278.1005915.1:0)n31:0.0101291,(ASEM_RSA5_H_RSA5chrom6002342.1:0.00728801,ASEM_RSA5_H_RSA5chrom5003172.1:0.00262003)n32:0.000291115)n30:0.00763621)n29:0.0203151)n27:0.0196774,((((Digitaria_exilis_H_Dex5A-001698.1:0.00648726,Digitaria_exilis_H_Dex5B-001717.1:0.00290122)n36:0.0252558,(Digitaria_radicosa_Dra05G0141100.2:5e-09,Digitaria_radicosa_Dra05G0141100:0.0118699)n37:0.0264386)n35:0.0281749,(Panicum_hallii_Pahal.5G121900:0.0331587,(Panicum_virgatum_Pavir.5KG586200:0.0451831,Panicum_virgatum_Pavir.5NG553000:0.0303774)n39:0.00337527)n38:0.00904305)n34:0.0146023,(Urochloa_fusta_Urofu.5G125800:0.0433749,(Cenchrus_americanus_H_CamCM007987.2003829.1:0.0786782,Setaria_viridis_SEVIR_5G356400v2:0.0458626)n41:0.0418203)n40:0.0204021)n33:0.01796)n26:0.0422326)n23:0.0780287)n21:0.00866985)n15:0.013617)n14:0.00151299)n4:0.0341335)n1:0.0272012,((Pharus_latifolius_Phala.03G260000:0,Pharus_latifolius_Phala.03G260000.2:0)n43:0.11791,((Streptochaeta_angustifolia_strangu_007868:0.23015,Streptochaeta_angustifolia_strangu_001367:0.266346)n45:0.0797943,Streptochaeta_angustifolia_strangu_018395:0.399706)n44:0.0444117)n42:0.0317233)n0;
```
