## Supplementary Dataset S1 for "Gene turnover and contingency facilitated the repeated evolution of C_4_ photosynthesis in grasses": OG0006775_tree.txt

```
(Pharus_latifolius_Phala.03G253100:0.146169,(((Brachypodium_distachyon_BRADI_2g52110v3:0.103652,((Hordeum_spontaneum_WB01_008288_0008203:0.00314639,Hordeum_vulgareMorex_HORVU.MOREX.r3.4HG0405130:5e-09)n5:0.0758308,(Hordeum_spontaneum_WB01_002131_0561102:0.00317918,Hordeum_vulgareMorex_HORVU.MOREX.r3.3HG0294370:5e-09)n6:0.0640405)n4:0.0584114)n3:0.064974,(Olyra_latifolia_Ola008775:0.0831884,((Ampelocalamus_luodianensis_Alu01Cg17850.3:0.033828,(Dendrocalamus_sinicus_Dendrocalamus_sinicus_Dsi01A_49587512_49596111_Dsi01Ag20190.1_1_CDS_4147690798_29845:0.0124044,Dendrocalamus_sinicus_Dendrocalamus_sinicus_Dsi01A_49605370_49608086_Dsi01Ag20200.1_1_CDS_4147690801_31533:0.0138488)n10:0.0287109)n9:0.00761837,((Ampelocalamus_luodianensis_Alu01Dg22270.1:0.0438216,Ampelocalamus_luodianensis_Alu01Dg22290.2:0.0733591)n12:0.00786049,(Dendrocalamus_sinicus_Dendrocalamus_sinicus_Dsi01B_54995827_54997190_Dsi01Bg22020.1_-1_CDS_4147699939_1740:0.0123251,Dendrocalamus_sinicus_Dendrocalamus_sinicus_Dsi12A_25325869_25327808_Dsi12Ag07420.1_-1_CDS_4147843207_30348:0.0100474)n13:0.0332666)n11:0.00369628)n8:0.0457752)n7:0.0197494)n2:0.0131234,(((Zizania_latifolia_GWHTBFHI005818:0.0475263,(Zizania_latifolia_GWHTBFHI005820:0.0488722,Zizania_latifolia_GWHTBFHI005816:0.0346627)n17:0.00892394)n16:0.0823757,(Leersia_perrieri_LPERR01G28960:0.0759052,Oryza_sativa_LOC_Os01g57770:0.0954782)n18:0.0320392)n15:0.0497422,(((Eragrostis_curvula_EJB05_16715:0.0609801,(Eleusine_coracana_ELECO.r07.1BG0086170:0.0703329,(Eleusine_coracana_ELECO.r07.1AG0036160:0.0248386,Eleusine_coracana_ELECO.r07.1BG0086160:0.0286359)n23:0.0220024)n22:0.070669)n21:0.0458645,(Chasmanthium_laxum_Chala.01G245400:0.0521897,(Phragmites_australis_Phragmites_australis_PaChr1_44539203_44541871_evm.model.PaChr1.2150_1_CDS_4362365701_26097:0.0860737,Phragmites_australis_Phragmites_australis_PaChr2_40001999_40003357_evm.model.PaChr2.2074_1_CDS_4362419113_19140:0.0552292)n25:0.00613658)n24:0.0148314)n20:0.0254641,((Aristida_adscensionis_H_Aadptg000053l000180.1:0.113276,Stipagrostis_hirtigluma_H_Shi_ptg000050l_002490.1:0.063372)n27:0.0319865,((Sorghum_bicolor_SORBI_3003G321000:0.0938175,(Zea_mays_Zm00001eb369710:0.0761293,Zea_mays_Zm00001eb151170:0.0543147)n30:0.0249506)n29:0.0405951,((Setaria_viridis_SEVIR_5G348700v2:0.0400601,(Cenchrus_americanus_H_CamCM007985.2000867.1:0.0618914,Cenchrus_americanus_H_CamCM007986.2001683.1:0.0416701)n33:0.019893)n32:0.0254181,((Digitaria_radicosa_Dra05G0134500:0.0384854,(Digitaria_exilis_H_Dex5A-001656.1:0.0120656,Digitaria_exilis_H_Dex5B-001678.1:0.0141721)n36:0.0438868)n35:0.019087,((((Panicum_hallii_Pahal.5G130200:0.0205304,((Panicum_virgatum_Pavir.5NG534700:6e-09,Panicum_virgatum_Pavir.5NG534900:5e-09)n42:0.0159168,Panicum_virgatum_Pavir.5KG578700:0.025636)n41:0.0103415)n40:0.0223916,Urochloa_fusta_Urofu.5G135100:0.0559941)n39:0.0106634,(Echinocloa_haploclada_eh_chr2.3670:0.0699746,Dichantelium_oligosantes_H_DolKV767183.1000008.1:0.0346863)n43:0.00856707)n38:0.00439316,(ASEM_AUS1_H_AUS1CM014274.1004771.1:0.011951,(ASEM_RSA5_H_RSA5chrom5003114.1:0.0251572,ASEM_RSA5_H_RSA5chrom5003118.1:0.0198346)n45:0.00220385)n44:0.0461827)n37:0.0151037)n34:0.00790274)n31:0.0350722)n28:0.0311017)n26:0.0330816)n19:0.0663402)n14:0.0264055)n1:0.146169)n0;
```
