## Supplementary Dataset S1 for "Gene turnover and contingency facilitated the repeated evolution of C_4_ photosynthesis in grasses": OG0006776_tree.txt

```
((Pharus_latifolius_Phala.03G251800.2:0.00727955,(Pharus_latifolius_Phala.03G251800:6e-09,Pharus_latifolius_Phala.03G251800.3:0.0164866)n2:0.00298599)n1:0.0458789,((((Oryza_sativa_LOC_Os01g57550:0.0748239,(Zizania_latifolia_GWHTBFHI005805:0.0378199,Zizania_latifolia_GWHTBFHI012781:0.0336043)n7:0.0172542)n6:0.0611145,((Hordeum_spontaneum_WB01_004586_0095764:0.00151658,Hordeum_vulgareMorex_HORVU.MOREX.r3.3HG0294070:0.00156517)n9:0.103152,(Brachypodium_distachyon_BRADI_1g32671v3:0.0988331,Brachypodium_distachyon_BRADI_2g51957v3:0.032481)n10:0.0245713)n8:0.037735)n5:0.00936757,((Olyra_latifolia_Ola008799:0.0555061,(Ampelocalamus_luodianensis_Alu01Cg17970.2:0.0113139,Dendrocalamus_sinicus_Dendrocalamus_sinicus_Dsi01A_49325229_49327435_Dsi01Ag20050.1_1_CDS_4147690756_6213:0.0272435)n13:0.00790972)n12:0.00616721,((Ampelocalamus_luodianensis_Alu01Dg22140.2:0.0635517,Ampelocalamus_luodianensis_Alu06Cg17330.2:0.0162902)n15:0.0327398,Dendrocalamus_sinicus_Dendrocalamus_sinicus_Dsi01B_55211477_55214170_Dsi01Bg22130.1_-1_CDS_4147699972_20310:0.0353396)n14:0.00392662)n11:0.00309143)n4:0.0122258,((Aristida_adscensionis_H_Aadptg000001l000712.1:0.0733011,(Stipagrostis_hirtigluma_H_Shi_ptg000050l_002484.1:0.0695134,Stipagrostis_hirtigluma_H_Shi_ptg000038l_001614.1:0.0416925)n18:0.0046325)n17:0.0587693,((Phragmites_australis_Phragmites_australis_PaChr2_39799014_39801455_evm.model.PaChr2.2062_1_CDS_4362419087_8183:0.0411016,(Phragmites_australis_Phragmites_australis_PaChr1_44246280_44248773_evm.model.PaChr1.2136_1_CDS_4362365669_12648:6e-09,Phragmites_australis_Phragmites_australis_PaChr17_5642285_5642782_evm.model.PaChr17.79_1_CDS_4362405582_20361:0.0512241)n21:0.0506007)n20:0.004776,((Eragrostis_curvula_EJB05_16740:0.050608,(Eleusine_coracana_ELECO.r07.8BG0658640:0.0344646,(Eleusine_coracana_ELECO.r07.1AG0036000:0.0209926,Eleusine_coracana_ELECO.r07.1BG0086000:0.0137124)n25:0.00898445)n24:0.0441725)n23:0.0463898,(Chasmanthium_laxum_Chala.01G243900:0.034905,((Sorghum_bicolor_SORBI_3007G212500:0.0174635,(Zea_mays_Zm00001eb034730:0.0433261,Zea_mays_Zm00001eb199810:0.0344673)n29:0.00688229)n28:0.0553686,((Dichantelium_oligosantes_H_DolKV775813.1000005.1:0.0343448,(((Panicum_hallii_Pahal.5G131800:0.0123676,(Panicum_virgatum_Pavir.5KG576200:0.0194725,Panicum_virgatum_Pavir.5NG533100:0.00804926)n35:0.00668484)n34:0.0327947,(Echinocloa_haploclada_eh_chr2.3654:0.06074,((ASEM_AUS1_H_AUS1CM014276.1002129.1:0.0152889,ASEM_RSA5_H_RSA5chrom7002274.1:0.0142931)n38:0.0508577,(Digitaria_radicosa_Dra05G0132900:0.0300414,(Digitaria_exilis_H_Dex5A-001649.1:0.0101962,Digitaria_exilis_H_Dex5B-001669.1:0.0155709)n40:0.00969082)n39:0.0272704)n37:0.00552344)n36:0.00228935)n33:0.00295667,(ASEM_RSA5_H_RSA5chrom5003106.1:0.0100205,(ASEM_AUS1_H_AUS1CM014274.1004757.1:5e-09,ASEM_AUS1_H_AUS1CM014274.1004754.1:5e-09)n42:0.0113678)n41:0.022529)n32:0.00250322)n31:0.00621829,(Urochloa_fusta_Urofu.7G331500:0.0544294,(Cenchrus_americanus_H_CamCM007984.2002449.1:0.111786,(Setaria_viridis_SEVIR_1G215700v2:0.0184626,Setaria_viridis_SEVIR_3G016500v2:0.00916159)n45:0.0164863)n44:0.0244828)n43:0.0236692)n30:0.0209079)n27:0.0256412)n26:0.0238512)n22:0.00886794)n19:0.00817709)n16:0.0326776)n3:0.0458789)n0;
```
