## Supplementary Dataset S1 for "Gene turnover and contingency facilitated the repeated evolution of C_4_ photosynthesis in grasses": OG0006777_tree.txt

```
((Ananas_comosus_H_Ananas_contig8_000644.1:0.0184904,Tillandsia_fasciculata_H_Tillandsia_CM054933.1_000823.1:0.0176976)n1:0.0922035,(((Pharus_latifolius_Phala.03G250000:0,Pharus_latifolius_Phala.03G250000.2:0)n4:0.0764137,(Streptochaeta_angustifolia_strangu_044332:5e-09,(Streptochaeta_angustifolia_strangu_026935:0.00994175,Streptochaeta_angustifolia_strangu_024004:0.0114986)n6:0.00399982)n5:0.0665697)n3:0.0592541,(((Brachypodium_distachyon_BRADI_2g51800v3:0.10771,(Hordeum_spontaneum_WB01_007599_0074775:0.00236839,Hordeum_vulgareMorex_HORVU.MOREX.r3.3HG0293660:0.00228621)n10:0.0547894)n9:0.0325142,(Dendrocalamus_sinicus_Dendrocalamus_sinicus_Dsi07C_14552963_14553380_Dsi07Cg09440.1_-1_CDS_4147799494_41462:0.217445,(((Zizania_latifolia_GWHTBFHI005792:0.0419881,Zizania_latifolia_GWHTBFHI012770:0.0500205)n14:0.0231808,(Leersia_perrieri_LPERR01G28630:0.0652088,Oryza_sativa_LOC_Os01g57260:0.0187033)n15:0.0191995)n13:0.016333,(Olyra_latifolia_Ola008817:0.0779989,((Ampelocalamus_luodianensis_Alu01Cg18160.1:0.0237313,Dendrocalamus_sinicus_Dendrocalamus_sinicus_Dsi01C_16610514_16611155_Dsi01Cg12050.1_1_CDS_4147704850_37209:0.0170431)n18:0.0105981,((Dendrocalamus_sinicus_Dendrocalamus_sinicus_Dsi01B_48635536_48636177_Dsi01Bg18570.1_1_CDS_4147698904_44508:0.0329308,Dendrocalamus_sinicus_Dendrocalamus_sinicus_Dsi01A_49145312_49145953_Dsi01Ag19920.3_1_CDS_4147690717_41103:0.0261063)n20:0.00205622,Ampelocalamus_luodianensis_Alu01Dg21970.2:0.026032)n19:0.00289245)n17:0.00226807)n16:0.0052305)n12:0.0215773)n11:0.00239748)n8:0.0198482,(((Aristida_adscensionis_H_Aadptg000069l000220.1:0.0411478,Stipagrostis_hirtigluma_H_Shi_ptg000050l_002472.1:0.0360295)n23:0.0159653,((Eleusine_coracana_ELECO.r07.1AG0035810:0.012321,Eleusine_coracana_ELECO.r07.1BG0085820:0.0120298)n25:0.0581492,(Phragmites_australis_Phragmites_australis_PaChr1_44113444_44114091_evm.model.PaChr1.2125_1_CDS_4362365645_2537:0.0520989,Phragmites_australis_Phragmites_australis_PaChr2_39655971_39656612_evm.model.PaChr2.2051_1_CDS_4362419063_40586:0.0466176)n26:0.00920546)n24:0.0099324)n22:0.0134788,(Dichantelium_oligosantes_H_DolKV778087.1000010.1:0.835431,(Chasmanthium_laxum_Chala.01G241100:0.0404103,((Sorghum_bicolor_SORBI_3003G317200:0.0308529,(Zea_mays_Zm00001eb151450:0.033225,Zea_mays_Zm00001eb369840:0.0249015)n31:0.00557103)n30:0.0324785,(((Setaria_viridis_SEVIR_5G344800v2:0.0211214,Urochloa_fusta_Urofu.5G139000:0.0138006)n34:0.00616192,(((Digitaria_exilis_H_Dex5A-001641.1:0.016775,Digitaria_exilis_H_Dex5B-001658.1:0.0146952)n37:0.0180902,(Digitaria_radicosa_Dra05G0177500:0.0364465,Digitaria_radicosa_Dra05G0131100:0.0207698)n38:0.00788039)n36:0.0246273,(Echinocloa_haploclada_eh_chr2.3637:0.0408256,((ASEM_RSA5_H_RSA5chrom5003094.1:0,ASEM_RSA5_H_RSA5chrom9000859.1:0)n41:0.0115277,(ASEM_AUS1_H_AUS1CM014274.1004744.1:5e-09,ASEM_AUS1_H_AUS1QPGU01000362.1000001.1:6e-09)n42:0.0161815)n40:0.0100295)n39:0.00505084)n35:0.00222741)n33:0.00878604,((Panicum_hallii_Pahal.5G134400:0.00211659,Panicum_hallii_Pahal.5G134200:5e-09)n44:0.00890481,(Panicum_virgatum_Pavir.5KG572800:0.010137,Panicum_virgatum_Pavir.5NG530200:0.00771784)n45:0.000857538)n43:0.00687517)n32:0.0055399)n29:0.0236534)n28:0.0125613)n27:0.0292368)n21:0.013563)n7:0.0689724)n2:0.0922035)n0;
```
