## Supplementary Dataset S1 for "Gene turnover and contingency facilitated the repeated evolution of C_4_ photosynthesis in grasses": OG0006778_tree.txt

```
((Pharus_latifolius_Phala.03G249900:0.0568482,Streptochaeta_angustifolia_strangu_033691:0.0691818)n1:0.0174988,(((Eragrostis_curvula_EJB05_16748:0.0503509,(Eleusine_coracana_ELECO.r07.1AG0035790:0.0167045,Eleusine_coracana_ELECO.r07.1BG0085800:0.0127425)n5:0.0702147)n4:0.0209624,((Phragmites_australis_Phragmites_australis_PaChr1_44091841_44095461_evm.model.PaChr1.2123_1_CDS_4362365641_855:0.0345217,Phragmites_australis_Phragmites_australis_PaChr2_39616564_39619988_evm.model.PaChr2.2049_1_CDS_4362419057_38054:0.0549312)n7:0.00911885,((Aristida_adscensionis_H_Aadptg000069l000404.1:0.0644595,Stipagrostis_hirtigluma_H_Shi_ptg000050l_000669.1:0.0330026)n9:0.0131469,(Chasmanthium_laxum_Chala.01G241000:0.0455944,((Echinocloa_haploclada_eh_chr2.3636:0.0363235,ASEM_AUS1_H_AUS1CM014274.1000731.1:0.0433882)n12:0.00310252,((Dichantelium_oligosantes_H_DolKV778087.1000006.1:0.023095,(Digitaria_radicosa_Dra05G0131000:0.0265823,(Digitaria_exilis_H_Dex5A-002918.1:0.0101354,Digitaria_exilis_H_Dex5B-002946.1:0.00679899)n16:0.0109548)n15:0.0170772)n14:0.00310643,((((Zea_mays_Zm00001eb369850:0.085048,Zea_mays_Zm00001eb151460:0.0815356)n20:0.0276984,Sorghum_bicolor_SORBI_3003G317100:0.0190612)n19:0.037042,Urochloa_fusta_Urofu.5G139100:0.0293922)n18:0.00694653,((Cenchrus_americanus_H_CamCM007987.2000688.1:0.0187848,Setaria_viridis_SEVIR_5G344700v2:0.0134626)n22:0.0188388,(Panicum_hallii_Pahal.5G134700:0.00948407,(Panicum_virgatum_Pavir.5KG572700:0.0248211,Panicum_virgatum_Pavir.5NG530000:0.0087933)n24:0.000977034)n23:0.00511956)n21:0.00416833)n17:0.00187541)n13:0.00196528)n11:0.019493)n10:0.00763155)n8:0.0135909)n6:0.00739893)n3:0.0227432,(((Ampelocalamus_luodianensis_Alu05Cg09440.2:0.0304592,(Dendrocalamus_sinicus_Dendrocalamus_sinicus_Dsi05B_30678292_30679616_Dsi05Bg10610.1_1_CDS_4147769404_45867:0.0371024,Dendrocalamus_sinicus_Dendrocalamus_sinicus_Dsi05C_4665136_4667148_Dsi05Cg03920.1_-1_CDS_4147771765_10419:0.0213812)n28:0.00237569)n27:0.0208916,(Olyra_latifolia_Ola035274:0.0816199,(Zizania_latifolia_GWHTBFHI031591:0.0722374,(Leersia_perrieri_LPERR05G17860:0.0867095,Oryza_sativa_LOC_Os05g42290:0.151576)n31:0.0471196)n30:0.0988269)n29:0.0985982)n26:0.142494,((((Leersia_perrieri_LPERR01G28620:0.0354171,Oryza_sativa_LOC_Os01g57240:0.023689)n35:0.0108756,(Zizania_latifolia_GWHTBFHI005790:0.0342765,Zizania_latifolia_GWHTBFHI012769:0.0280855)n36:0.0142574)n34:0.0515361,(Brachypodium_distachyon_BRADI_2g51790v3:0.139346,(Hordeum_spontaneum_WB01_000787_0376724:0.00163529,Hordeum_vulgareMorex_HORVU.MOREX.r3.3HG0293580:0.00175298)n38:0.0838048)n37:0.039032)n33:0.0102817,(Olyra_latifolia_Ola030954:0.373905,((Ampelocalamus_luodianensis_Alu01Cg18180.1:0.0169206,Dendrocalamus_sinicus_Dendrocalamus_sinicus_Dsi01C_16631547_16635291_Dsi01Cg12060.1_1_CDS_4147704853_38898:0.0209681)n41:0.0086999,((Olyra_latifolia_scaffold17_3761240_3765179_+:0.0517546,(Dendrocalamus_sinicus_Dendrocalamus_sinicus_Dsi01B_48602222_48606664_Dsi01Bg18550.1_-1_CDS_4147698898_41130:0.0351042,(Dendrocalamus_sinicus_Dendrocalamus_sinicus_Dsi01A_48933718_48939554_Dsi01Ag19840.1_-1_CDS_4147690693_27594:5e-09,Dendrocalamus_sinicus_Dendrocalamus_sinicus_Dsi01A_49083696_49089589_Dsi01Ag19890.1_-1_CDS_4147690708_36036:5e-09)n45:0.0147491)n44:0.00163878)n43:0.0097236,Ampelocalamus_luodianensis_Alu01Dg21950.1:0.0312286)n42:0.0060996)n40:0.0121136)n39:0.00134596)n32:0.0126998)n25:0.00141108)n2:0.0575587)n0;
```
