## Supplementary Dataset S1 for "Gene turnover and contingency facilitated the repeated evolution of C_4_ photosynthesis in grasses": OG0006779_tree.txt

```
(((Zizania_latifolia_GWHTBFHI005710:0.125242,(Leersia_perrieri_LPERR01G27580:0.137267,Oryza_sativa_LOC_Os01g56010:0.0680397)n3:0.0660755)n2:0.054939,((Brachypodium_distachyon_BRADI_2g50900v3:0.150995,(Hordeum_spontaneum_WB01_004285_1149683:0.00112394,Hordeum_vulgareMorex_HORVU.MOREX.r3.3HG0291370:0.00113878)n6:0.117707)n5:0.036229,(Ampelocalamus_luodianensis_Alu01Cg19020.1:0.165987,(Dendrocalamus_sinicus_Dendrocalamus_sinicus_Dsi06A_37614023_37614512_Dsi06Ag12610.1_-1_CDS_4147778224_7627:0.20448,(Olyra_latifolia_Ola027305:0.134508,Olyra_latifolia_Ola027306:0.0895831)n9:0.00995367)n8:0.0265109)n7:0.0406168)n4:0.0277381)n1:0.0289458,((Sorghum_bicolor_SORBI_3003G307100:0.0756991,((Dichantelium_oligosantes_H_DolKV775131.1000005.1:0.0877579,((Digitaria_exilis_H_Dex5A-002976.1:0.0101277,Digitaria_exilis_H_Dex5B-003006.1:0.0235522)n15:0.13347,(Cenchrus_americanus_H_CamCM007987.2000737.1:0.0848134,Setaria_viridis_SEVIR_5G334000v2:0.0369515)n16:0.0560743)n14:0.0165203)n13:0.0901148,(Chasmanthium_laxum_Chala.01G230600:0.0758263,((Dichantelium_oligosantes_H_DolKV775131.1000002.1:0.113351,Dichantelium_oligosantes_H_DolKV775131.1000003.1:0.040927)n19:0.00454745,(((Echinocloa_haploclada_eh_chr2.3522:0.0246261,Echinocloa_haploclada_eh_chr2.3523:0.0268731)n22:0.0667701,(Digitaria_radicosa_Dra05G0121800:0.040636,(Digitaria_exilis_H_Dex5A-001584.1:0.0242063,Digitaria_exilis_H_Dex5B-001597.1:0.0273893)n24:0.0338851)n23:0.0344285)n21:0.00676752,((Dichantelium_oligosantes_H_DolKV775131.1000021.1:0.0336103,(ASEM_AUS1_H_AUS1CM014274.1004677.1:0.015527,(ASEM_RSA5_H_RSA5chrom1003466.1:0.00805219,ASEM_RSA5_H_RSA5chrom5003027.1:0.0146533)n28:0.00162815)n27:0.00491089)n26:0.000545655,(((Urochloa_fusta_Urofu.5G150200:0.0887099,(Cenchrus_americanus_H_CamCM007987.2003741.1:0.0594349,(Setaria_viridis_SEVIR_5G333800v2:0.0127365,Setaria_viridis_SEVIR_8G253800v2:0.0299013)n33:0.0143762)n32:0.02012)n31:0.0170709,(Panicum_hallii_Pahal.5G146800:0.0395779,(Panicum_virgatum_Pavir.2NG507600:0.0624442,Panicum_virgatum_Pavir.5KG559200:0.109418)n35:0.0133406)n34:0.0287442)n30:0.00852995,(ASEM_RSA5_H_RSA5chrom8002083.1:0.103549,(Panicum_virgatum_Pavir.5NG244400:0.529143,(Cenchrus_americanus_H_CamCM007987.2000736.1:0.146104,Dichantelium_oligosantes_H_DolKV775131.1000004.1:0.0555461)n38:0.0422977)n37:0.0418817)n36:0.0947471)n29:0.0105275)n25:0.00408649)n20:0.00976823)n18:0.00108536)n17:0.0242178)n12:0.00269087)n11:0.0244379,((Aristida_adscensionis_H_Aadptg000069l000457.1:0.115167,(Eleusine_coracana_ELECO.r07.1AG0034430:0.0262181,Eleusine_coracana_ELECO.r07.1BG0084450:0.05655)n41:0.241112)n40:0.0193035,((Stipagrostis_hirtigluma_H_Shi_ptg000050l_000746.1:0.174377,(Stipagrostis_hirtigluma_H_Shi_ptg000050l_000744.1:0.129029,Stipagrostis_hirtigluma_H_Shi_ptg000050l_000745.1:0.124232)n44:0.0200104)n43:0.0116922,(Stipagrostis_hirtigluma_H_Shi_ptg000050l_000743.1:0.118023,Stipagrostis_hirtigluma_H_Shi_ptg000050l_000742.1:0.0630623)n45:0.0466094)n42:0.00517882)n39:0.0206064)n10:0.0265843)n0;
```
