## Supplementary Dataset S1 for "Gene turnover and contingency facilitated the repeated evolution of C_4_ photosynthesis in grasses": OG0006780_tree.txt

```
((Ananas_comosus_H_Ananas_contig8_001200.1:0.0509346,Tillandsia_fasciculata_H_Tillandsia_CM054932.1_000521.1:0.0401435)n1:0.101475,(Streptochaeta_angustifolia_strangu_024040:0.0829346,((Pharus_latifolius_Phala.03G238200:5e-09,Pharus_latifolius_Phala.03G238200.2:5e-09)n4:0.12509,(Ampelocalamus_luodianensis_Alu12Dg03240.1:0.233193,((((Zizania_latifolia_GWHTBFHI005704:0.0227221,Zizania_latifolia_GWHTBFHI012700:0.028466)n9:0.0249378,(Leersia_perrieri_LPERR01G27500:0.0629329,Oryza_sativa_LOC_Os01g55870:0.0346153)n10:0.0282638)n8:0.0419217,((Brachypodium_distachyon_BRADI_2g50800v3:0.082132,(Hordeum_spontaneum_WB01_000637_0481124:0,Hordeum_vulgareMorex_HORVU.MOREX.r3.3HG0291160:0)n13:0.0791567)n12:0.0620815,(Olyra_latifolia_Ola027294:0.0521835,(Dendrocalamus_sinicus_Dendrocalamus_sinicus_Dsi01B_47273768_47276639_Dsi01Bg17880.1_-1_CDS_4147698697_41693:0.0326599,((Ampelocalamus_luodianensis_Alu01Cg19090.2:0.00892846,Dendrocalamus_sinicus_Dendrocalamus_sinicus_Dsi01C_17438331_17443784_Dsi01Cg12700.1_1_CDS_4147705045_33269:0.0319438)n17:0.0115842,(Dendrocalamus_sinicus_Dendrocalamus_sinicus_Dsi01A_47530725_47537355_Dsi01Ag19160.1_-1_CDS_4147690489_26468:0.0406057,Ampelocalamus_luodianensis_Alu01Dg21100.1:0.037477)n18:0.00335018)n16:0.000335018)n15:3.72243e-05)n14:0.00393419)n11:0.0176956)n7:0.00986871,((Phragmites_australis_Phragmites_australis_PaChr2_38645852_38649003_evm.model.PaChr2.1968_1_CDS_4362418875_3977:0.0418487,Phragmites_australis_Phragmites_australis_PaChr1_43072751_43078189_evm.model.PaChr1.2052_1_CDS_4362365483_19383:0.0470267)n20:0.0104273,(((Stipagrostis_hirtigluma_H_Shi_ptg000050l_000753.1:0.0653252,Aristida_adscensionis_H_Aadptg000069l000465.1:0.117167)n23:0.0176966,(Chasmanthium_laxum_Chala.01G229600:0.0695814,(Eragrostis_curvula_EJB05_16883:0.0582269,(Eleusine_coracana_ELECO.r07.1AG0034310:0.00661079,Eleusine_coracana_ELECO.r07.1BG0084360:0.00755152)n26:0.0745433)n25:0.0440246)n24:0.00398482)n22:0.0110776,((Sorghum_bicolor_SORBI_3003G306100:0.0483004,(Zea_mays_Zm00001eb370320:0.0485924,Zea_mays_Zm00001eb152250:0.0364682)n29:0.0184787)n28:0.0413884,((Digitaria_radicosa_Dra05G0120400:0.0306944,(Digitaria_exilis_H_Dex5A-002984.1:0.00594291,Digitaria_exilis_H_Dex5B-003014.1:0.00551596)n32:0.028769)n31:0.0633636,(Echinocloa_haploclada_eh_chr2.3511:0.140523,((Dichantelium_oligosantes_H_DolKV775131.1000014.1:0.0919427,(ASEM_AUS1_H_AUS1CM014274.1000796.1:0.00467744,ASEM_RSA5_H_RSA5chrom5002701.1:0.00157867)n36:0.0920855)n35:0.0262758,((Panicum_hallii_Pahal.5G148000:0.0139521,(Panicum_virgatum_Pavir.5KG557800:0.0101022,(Panicum_virgatum_Pavir.5NG511100:0.00557602,Panicum_virgatum_Pavir.J654200:0.0386816)n40:0.00897115)n39:0.0116357)n38:0.042029,(Setaria_viridis_SEVIR_5G332600v2:0.0056152,((Cenchrus_americanus_H_CamCM007982.2004494.1:0.0863306,(Urochloa_fusta_Urofu.6G117100:0.100669,Urochloa_fusta_Urofu.6G132200:0.0493862)n44:0.0302912)n43:0.0162643,(Urochloa_fusta_Urofu.5G151400:0.0418686,Cenchrus_americanus_H_CamCM007987.2000744.1:0.0264789)n45:0.0029421)n42:0.00629843)n41:0.000699825)n37:0.0200425)n34:0.0106887)n33:0.0166493)n30:0.0203697)n27:0.0513323)n21:0.0106309)n19:0.0419547)n6:0.0410619)n5:0.00456243)n3:0.0366113)n2:0.034495)n0;
```
