## Supplementary Dataset S1 for "Gene turnover and contingency facilitated the repeated evolution of C_4_ photosynthesis in grasses": OG0006781_tree.txt

```
((Ananas_comosus_H_Ananas_contig12_000722.1:0.10752,(Tillandsia_fasciculata_H_Tillandsia_CM054936.1_000263.1:0.00847822,Tillandsia_fasciculata_H_Tillandsia_CM054936.1_000264.1:0.00668231)n2:0.181087)n1:0.153729,(Streptochaeta_angustifolia_strangu_012697:0.0757923,((Pharus_latifolius_Phala.03G231900.4:0.0184133,(((Pharus_latifolius_Phala.03G231900.2:0,Pharus_latifolius_Phala.03G231900.3:0)n8:5e-09,Pharus_latifolius_Phala.03G231900:0.00225625)n7:5.2006e-05,Pharus_latifolius_Phala.03G231900.5:5e-09)n6:0.000187031)n5:0.0816951,((Olyra_latifolia_Ola027225:0.0547169,((Ampelocalamus_luodianensis_Alu01Cg19610.1:0.0206891,Dendrocalamus_sinicus_Dendrocalamus_sinicus_Dsi01C_18008441_18012609_Dsi01Cg13120.1_-1_CDS_4147705171_47344:0.027181)n12:0.0147509,(Dendrocalamus_sinicus_Dendrocalamus_sinicus_Dsi01A_46761839_46765475_Dsi01Ag18740.1_1_CDS_4147690363_12401:0.0449615,Ampelocalamus_luodianensis_Alu01Dg20930.3:0.0343566)n13:0.00868369)n11:0.00770785)n10:0.0126461,(((Leersia_perrieri_LPERR01G26980:0.0537411,(Oryza_sativa_LOC_Os01g55190:0.00781359,Oryza_sativa_LOC_Os01g34690:0.00493311)n17:0.0243784)n16:0.0238305,(Zizania_latifolia_GWHTBFHI005648:0.0479344,Zizania_latifolia_GWHTBFHI012660:0.035009)n18:0.0146651)n15:0.0307281,((Brachypodium_distachyon_BRADI_2g50250v3:0.0585118,(Hordeum_spontaneum_WB01_002855_0004668:0.000998728,Hordeum_vulgareMorex_HORVU.MOREX.r3.3HG0289860:5e-09)n21:0.120708)n20:0.0429922,((Aristida_adscensionis_H_Aadptg000069l000138.1:0.0813174,Stipagrostis_hirtigluma_H_Shi_ptg000050l_002383.1:0.0560277)n23:0.0122809,(((Eragrostis_curvula_EJB05_57685:0.000956805,Eragrostis_curvula_EJB05_16943:5e-09)n26:0.0681053,(Eleusine_coracana_ELECO.r07.1AG0033720:0.0166961,Eleusine_coracana_ELECO.r07.1BG0083810:0.0161905)n27:0.0624316)n25:0.0262337,((Chasmanthium_laxum_Chala.01G223800:0.0461399,((Dichantelium_oligosantes_H_DolKV775255.1000001.1:0.0289224,(((Panicum_hallii_Pahal.5G153900:0.01505,(Panicum_virgatum_Pavir.5NG503400:0.0143075,Panicum_virgatum_Pavir.5KG549600:0.0179106)n35:0.00768113)n34:0.0208439,(Echinocloa_haploclada_eh_chr2.3458:0.0501151,(ASEM_AUS1_H_AUS1CM014274.1004638.1:0.0374482,ASEM_RSA5_H_RSA5chrom5003001.1:0.00759854)n37:0.0302435)n36:0.00731751)n33:0.00396883,((Digitaria_radicosa_Dra05G0115100:0.0303838,(Digitaria_exilis_H_Dex5A-001553.1:0.0167784,Digitaria_exilis_H_Dex5B-001568.1:0.0154336)n40:0.0150806)n39:0.0184942,(Urochloa_fusta_Urofu.5G157700:0.0290003,(Cenchrus_americanus_H_CamCM007987.2003718.1:0.0383192,Setaria_viridis_SEVIR_5G326700v2:0.0228887)n42:0.00749788)n41:0.00362525)n38:0.00270943)n32:0.0109227)n31:0.0267325,(Sorghum_bicolor_SORBI_3003G300400:0.0285835,(Zea_mays_Zm00001eb370700:0.0517889,Zea_mays_Zm00001eb152750:0.0366947)n44:0.00407719)n43:0.0162538)n30:0.0162688)n29:0.00927757,(Phragmites_australis_Phragmites_australis_PaChr2_38066401_38070222_evm.model.PaChr2.1919_1_CDS_4362418767_1028:0.0618517,Phragmites_australis_Phragmites_australis_PaChr1_42476504_42479957_evm.model.PaChr1.2006_1_CDS_4362365381_18964:0.0410683)n45:0.00456315)n28:0.00748232)n24:0.0112553)n22:0.0506855)n19:0.00953431)n14:0.0110509)n9:0.0648435)n4:0.0875255)n3:0.153729)n0;
```
