## Supplementary Dataset S1 for "Gene turnover and contingency facilitated the repeated evolution of C_4_ photosynthesis in grasses": OG0006782_tree.txt

```
(Juncus_effusus_H_Juncus_Jeff_scaffold_1_000533.1:0.27557,((Streptochaeta_angustifolia_strangu_012694:0.15466,(Pharus_latifolius_Phala.03G231700.3:0.0315618,(Pharus_latifolius_Phala.03G231700:5e-09,Pharus_latifolius_Phala.03G231700.2:5e-09)n4:0.00174234)n3:0.12123)n2:0.0513874,((((Zizania_latifolia_GWHTBFHI005647:0.150769,Zizania_latifolia_GWHTBFHI012659:0.0533968)n8:0.0461862,(Leersia_perrieri_LPERR01G26970:0.0884787,Oryza_sativa_LOC_Os01g55170:0.089476)n9:0.0257957)n7:0.0659293,((((Dendrocalamus_sinicus_Dendrocalamus_sinicus_Dsi01C_18024871_18030542_Dsi01Cg13130.1_1_CDS_4147705174_49033:0.0232369,(Ampelocalamus_luodianensis_Alu01Cg19650.1:0.0335961,Ampelocalamus_luodianensis_Alu01Cg19640.2:0.0993189)n14:0.0110354)n13:0.00664364,(Ampelocalamus_luodianensis_Alu01Cg19620.1:0.0409286,(Olyra_latifolia_Ola027223:0.0935504,(Dendrocalamus_sinicus_Dendrocalamus_sinicus_Dsi01A_46734172_46735508_Dsi01Ag18720.1_-1_CDS_4147690357_9025:0.0550537,Dendrocalamus_sinicus_Dendrocalamus_sinicus_Dsi01B_46624930_46635848_Dsi01Bg17490.1_-1_CDS_4147698580_32684:0.332127)n17:0.036903)n16:0.0106015)n15:0.00117794)n12:0.00933559,Ampelocalamus_luodianensis_Alu01Dg20920.1:0.0367968)n11:0.0490636,(Brachypodium_distachyon_BRADI_2g50237v3:0.0983815,(Hordeum_spontaneum_WB01_003472_0662901:0.00167124,(Hordeum_vulgareMorex_HORVU.MOREX.r3.3HG0289780.2:0.0151461,Hordeum_vulgareMorex_HORVU.MOREX.r3.3HG0289780:4.5e-09)n20:5e-10)n19:0.00582784)n18:0.101117)n10:0.0200732)n6:0.0309206,(((Eragrostis_curvula_EJB05_57682:5e-09,Eragrostis_curvula_EJB05_16938:5e-09)n23:0.0747513,(Eleusine_coracana_ELECO.r07.1AG0033710:0.0139925,Eleusine_coracana_ELECO.r07.1BG0083800:0.0261846)n24:0.0689199)n22:0.0564952,(((Aristida_adscensionis_H_Aadptg000069l000504.1:0.0689257,Stipagrostis_hirtigluma_H_Shi_ptg000050l_000791.1:0.0544608)n27:0.0345872,(Phragmites_australis_Phragmites_australis_PaChr2_38030686_38034463_evm.model.PaChr2.1918_1_CDS_4362418765_188:0.124324,Phragmites_australis_Phragmites_australis_PaChr1_42467378_42472659_evm.model.PaChr1.2005_1_CDS_4362365379_18121:0.0621315)n28:0.0069035)n26:0.00911604,(Echinocloa_haploclada_eh_chr2.301:0.947181,(Chasmanthium_laxum_Chala.01G223700:0.054766,((Sorghum_bicolor_SORBI_3003G300300:0.0283169,Zea_mays_Zm00001eb152790:0.0786241)n32:0.0631232,(((Echinocloa_haploclada_eh_chr2.302:0.0232266,Echinocloa_haploclada_eh_chr2.3457:0.0146255)n35:0.0557546,(ASEM_AUS1_H_AUS1CM014274.1000835.1:0.0165786,ASEM_RSA5_H_RSA5chrom5002727.1:0.0167448)n36:0.0379678)n34:0.00631892,(Dichantelium_oligosantes_H_DolKV775255.1000017.1:0.0445532,((Digitaria_radicosa_Dra05G0115000:0.029431,(Digitaria_exilis_H_Dex5A-003018.1:0.0115394,Digitaria_exilis_H_Dex5B-003049.1:0.0163322)n40:0.0339073)n39:0.0301209,((Panicum_hallii_Pahal.5G154000:0.0219066,(Panicum_virgatum_Pavir.5NG503200:0.0349291,Panicum_virgatum_Pavir.5KG549500:0.0245345)n43:0.0170297)n42:0.031788,(Urochloa_fusta_Urofu.5G157800:0.0480996,(Cenchrus_americanus_H_CamCM007987.2000775.1:0.0671888,Setaria_viridis_SEVIR_5G326600v2:0.0204956)n45:0.016331)n44:0.00759106)n41:0.00137876)n38:0.00787438)n37:0.00343387)n33:0.0126772)n31:0.03215)n30:0.0231476)n29:0.00257196)n25:0.0135908)n21:0.0367686)n5:0.0407805)n1:0.27557)n0;
```
