## Supplementary Dataset S1 for "Gene turnover and contingency facilitated the repeated evolution of C_4_ photosynthesis in grasses": OG0006783_tree.txt

```
(Streptochaeta_angustifolia_strangu_022219:0.114932,(((Leersia_perrieri_LPERR03G23980:0.0672116,Oryza_sativa_LOC_Os03g46600:0.0545707)n3:0.0448659,(Zizania_latifolia_GWHTBFHI023457:0.248823,Zizania_latifolia_GWHTBFHI014206:0.0695406)n4:0.0392975)n2:0.0335834,((((Dendrocalamus_sinicus_Dendrocalamus_sinicus_Dsi03A_11979063_11989866_Dsi03Ag07900.1_-1_CDS_4147729090_37289:0.0626835,(Dendrocalamus_sinicus_Dendrocalamus_sinicus_Dsi03B_13098546_13102124_Dsi03Bg07660.1_-1_CDS_4147736407_5801:0.0480465,Dendrocalamus_sinicus_Dendrocalamus_sinicus_Dsi03B_13195025_13197496_Dsi03Bg07680.1_-1_CDS_4147736413_9177:0.0783245)n9:0.0377418)n8:0.0139657,((Olyra_latifolia_Ola036333:0.0326595,Olyra_latifolia_Ola036326:0.0126418)n11:0.103599,Ampelocalamus_luodianensis_Alu03Cg10580.2:0.106936)n10:0.005802)n7:0.00971839,(Brachypodium_distachyon_BRADI_1g12837v3:0.132626,(Hordeum_spontaneum_WB01_003955_0108826:0.00153693,Hordeum_vulgareMorex_HORVU.MOREX.r3.4HG0333740:0.0030639)n13:0.135019)n12:0.0370689)n6:0.0217635,(Phragmites_australis_Phragmites_australis_PaChr4_36550478_36552604_evm.model.PaChr4.1758_1_CDS_4362453061_24283:0.102455,((Aristida_adscensionis_H_Aadptg000018l001060.1:0.0943853,(Chasmanthium_laxum_Chala.03G170300:0.125925,Stipagrostis_hirtigluma_H_Shi_ptg000037l_000721.1:0.058819)n17:0.0159237)n16:0.0215289,(((Eleusine_coracana_ELECO.r07.3BG0267360:0.0268181,Eleusine_coracana_ELECO.r07.3AG0222280:0.0200408)n20:0.0992274,(Eragrostis_curvula_EJB05_50191:0.00447849,Eragrostis_curvula_EJB05_50186:0.00439111)n21:0.0770372)n19:0.0490045,((((Echinocloa_haploclada_eh_chr1.1307:0.0495695,Dichantelium_oligosantes_H_DolKV772935.1000006.1:0.0653107)n25:0.0181464,((ASEM_RSA5_H_RSA5chrom9003942.1:0.307095,ASEM_RSA5_H_RSA5chrom9003938.1:0.0220494)n27:0.0121371,ASEM_AUS1_H_AUS1CM014274.1004594.1:0.024753)n26:0.0380424)n24:0.0109653,((Panicum_hallii_Pahal.9G140500:0.0404046,(Panicum_virgatum_Pavir.9KG061300:0.0380754,Panicum_virgatum_Pavir.9NG167600:0.0422298)n30:0.0101657)n29:0.0374138,(Urochloa_fusta_Urofu.9G144800:0.0553116,((Setaria_viridis_SEVIR_9G142800v2:0.0300345,Cenchrus_americanus_H_CamCM007983.2004845.1:0.0777014)n33:0.0158578,(Digitaria_radicosa_Dra09G0120000:0.0376325,(Digitaria_exilis_H_Dex9A-000656.1:0.00639782,Digitaria_exilis_H_Dex9B-004782.1:0.00816504)n35:0.0427218)n34:0.0293683)n32:0.00773309)n31:0.00680639)n28:0.00872943)n23:0.0131019,(Sorghum_bicolor_SORBI_3001G141700:0.0610493,((((Zea_mays_Zm00001eb188300:0.00462496,Zea_mays_Zm00001eb167400:0.0282892)n40:0.00461048,Zea_mays_Zm00001eb205800:0.0549158)n39:0.0542968,Zea_mays_Zm00001eb217610:0.0154844)n38:0.126136,(Zea_mays_Zm00001eb386620:0.148925,(Zea_mays_Zm00001eb052260:0.00353545,((Zea_mays_Zm00001eb297010:0.00459785,Zea_mays_Zm00001eb297020:5e-09)n44:0.271844,(Zea_mays_Zm00001eb426950:0.0575706,Zea_mays_Zm00001eb386610:0.0820559)n45:0.018285)n43:0.00375212)n42:0.0230946)n41:0.0358726)n37:0.00398585)n36:0.00971558)n22:0.0329177)n18:0.00972128)n15:0.0204678)n14:0.0808299)n5:0.0135269)n1:0.114932)n0;
```
