## Supplementary Dataset S1 for "Gene turnover and contingency facilitated the repeated evolution of C_4_ photosynthesis in grasses": OG0006784_tree.txt

```
((Streptochaeta_angustifolia_strangu_021476:0.140396,((Pharus_latifolius_Phala.12G009300:0,Pharus_latifolius_Phala.12G009300.3:0)n3:5e-09,Pharus_latifolius_Phala.12G009300.2:5e-09)n2:0.0782306)n1:0.0268566,(((Zizania_latifolia_GWHTBFHI005595:0.0330719,Zizania_latifolia_GWHTBFHI012607:0.0392031)n6:0.0282444,(Leersia_perrieri_LPERR01G26310:0.0604078,Oryza_sativa_LOC_Os01g54370:0.0361007)n7:0.019555)n5:0.0602025,((((Brachypodium_distachyon_BRADI_2g49710v3:0.0764788,((Hordeum_vulgareMorex_HORVU.MOREX.r3.3HG0288540:0,Hordeum_vulgareMorex_HORVU.MOREX.r3.3HG0288540.2:0)n13:0.00195204,Hordeum_spontaneum_WB01_008069_0016212:5e-09)n12:0.0728202)n11:0.0356384,(Olyra_latifolia_Ola008545:0.218782,((Olyra_latifolia_Ola000678:0,Olyra_latifolia_Ola009573:0)n16:0.00347357,Olyra_latifolia_Ola038172:0.00230166)n15:0.0520138)n14:0.00577931)n10:0.00877646,(Ampelocalamus_luodianensis_Alu01Cg20220.1:0.0229558,(Dendrocalamus_sinicus_Dendrocalamus_sinicus_Dsi01B_45897128_45900373_Dsi01Bg17080.1_1_CDS_4147698457_20305:0.0233054,Dendrocalamus_sinicus_Dendrocalamus_sinicus_Dsi01C_18537290_18545980_Dsi01Cg13580.1_-1_CDS_4147705309_11325:0.108201)n18:0.0120224)n17:0.0271835)n9:0.0209458,((Eragrostis_curvula_EJB05_16997:0.0626214,(Eleusine_coracana_ELECO.r07.1AG0033050:0.0265718,Eleusine_coracana_ELECO.r07.1BG0083150:0.0183366)n21:0.0289826)n20:0.0524283,(((Phragmites_australis_Phragmites_australis_PaChr1_41818192_41825664_evm.model.PaChr1.1955_1_CDS_4362365265_12646:0.0509167,Phragmites_australis_Phragmites_australis_PaChr2_37259546_37262034_evm.model.PaChr2.1865_1_CDS_4362418647_35521:0.0359783)n24:0.0172141,(Aristida_adscensionis_H_Aadptg000069l000110.1:0.0734119,Stipagrostis_hirtigluma_H_Shi_ptg000050l_002356.1:0.0437346)n25:0.0215593)n23:0.00886624,(Digitaria_radicosa_Dra05G0109200.2:0.412709,(Chasmanthium_laxum_Chala.01G217100:0.0501765,(((Echinocloa_haploclada_eh_chr2.3393:0.038902,(ASEM_AUS1_H_AUS1CM014274.1000895.1:0.0051754,ASEM_RSA5_H_RSA5chrom5002979.1:0.0087756)n31:0.031463)n30:0.00718101,((Panicum_hallii_Pahal.5G161200:0.0152089,(Panicum_virgatum_Pavir.5KG537800:0.0206794,Panicum_virgatum_Pavir.5NG494600:0.010072)n34:0.0048498)n33:0.0137561,(((Digitaria_exilis_H_Dex5A-001527.1:0.0163529,Digitaria_exilis_H_Dex5B-001542.1:0.0173665)n37:0.0293244,(Digitaria_radicosa_Dra05G0109200.3:5e-09,Digitaria_radicosa_Dra05G0109200:5e-09)n38:0.0303949)n36:0.0272857,(Urochloa_fusta_Urofu.5G165100:0.0350793,(Cenchrus_americanus_H_CamCM007987.2003691.1:0.0313218,(((Setaria_viridis_SEVIR_6G146000v2:0.0189023,Setaria_viridis_SEVIR_7G282900v2:0.003687)n43:0.0279373,Setaria_viridis_SEVIR_5G319401v2:0.0373952)n42:0.0169741,Setaria_viridis_SEVIR_6G145800v2:0.0880869)n41:0.00876277)n40:0.0190128)n39:0.0100263)n35:0.00724197)n32:0.00948421)n29:0.0177435,(Zea_mays_Zm00001eb153030:0.0265365,(Sorghum_bicolor_SORBI_3006G194150:0.0920597,Sorghum_bicolor_SORBI_3003G294100:0.0282346)n45:0.00313717)n44:0.0336927)n28:0.0256221)n27:0.0160533)n26:0.00178369)n22:0.00816476)n19:0.0276027)n8:0.0115328)n4:0.0268566)n0;
```
