## Supplementary Dataset S1 for "Gene turnover and contingency facilitated the repeated evolution of C_4_ photosynthesis in grasses": OG0006785_tree.txt

```
(((Ananas_comosus_H_Ananas_contig17_000280.1:0.0423734,Tillandsia_fasciculata_H_Tillandsia_CM054948.1_000666.1:0.0490461)n2:0.129869,(Carex_scoparia_H_Carex_Csco_scaffold_8_000326.1:0.497375,Juncus_effusus_H_Juncus_Jeff_scaffold_15_000605.1:0.203346)n3:0.121948)n1:0.0820234,((Streptochaeta_angustifolia_strangu_038056:0.0754986,(Pharus_latifolius_Phala.03G215500:0.0004708,Pharus_latifolius_Phala.03G215500.2:0.00920106)n6:0.0708953)n5:0.0260318,((((Brachypodium_distachyon_BRADI_4g41580v3:0.0521821,(Hordeum_spontaneum_WB01_006054_0089360:5e-09,Hordeum_vulgareMorex_HORVU.MOREX.r3.5HG0454860:0.000436305)n11:0.060714)n10:0.0397218,(Olyra_latifolia_Ola006141:0.0545211,((Dendrocalamus_sinicus_Dendrocalamus_sinicus_Dsi01B_44635846_44640205_Dsi01Bg16500.1_1_CDS_4147698283_36061:0.031569,(Ampelocalamus_luodianensis_Alu01Cg21100.2:0.0188607,(Ampelocalamus_luodianensis_Alu08Dg13660.1:0.0824857,(Ampelocalamus_luodianensis_Alu09Cg02740.2:0.273686,Ampelocalamus_luodianensis_Alu11Dg11910.2:0.0497739)n17:0.0256765)n16:0.0284658)n15:0.00821339)n14:0.00275938,(Ampelocalamus_luodianensis_Alu01Dg19590.2:0.0278895,Dendrocalamus_sinicus_Dendrocalamus_sinicus_Dsi01A_44426000_44430650_Dsi01Ag17520.1_1_CDS_4147689997_33782:0.0238139)n18:0.00398884)n13:0.00179717)n12:0.0103698)n9:0.00753305,((Chasmanthium_laxum_Chala.01G208000:0.033756,((Zea_mays_Zm00001eb361940:0.0698803,Sorghum_bicolor_SORBI_3003G284700:0.0244618)n22:0.0304542,(((ASEM_AUS1_H_AUS1CM014274.1004523.1:0.00843616,ASEM_RSA5_H_RSA5chrom5002873.1:0.00884763)n25:0.0269647,(((Echinocloa_haploclada_eh_chr2.3239:0.123426,Echinocloa_haploclada_eh_chr2.3289:0.00665)n28:0.0328766,((Panicum_hallii_Pahal.5G171900:0.0127036,(Panicum_virgatum_Pavir.5KG522100:0.0195982,Panicum_virgatum_Pavir.5NG478300:0.0162139)n31:0.00634133)n30:0.0286577,(Urochloa_fusta_Urofu.5G179000:0.029137,(Cenchrus_americanus_H_CamCM007987.2003633.1:0.0299379,Setaria_viridis_SEVIR_5G308300v2:0.0171934)n33:0.0116665)n32:0.00392088)n29:0.00421669)n27:0.00279391,(Digitaria_radicosa_Dra05G0099900:0.0246694,(Panicum_virgatum_Pavir.2NG382600:0.00477742,(Digitaria_exilis_H_Dex5A-001466.1:0.00899995,Digitaria_exilis_H_Dex5B-001479.1:0.00705972)n36:0.00519213)n35:0.0186604)n34:0.0192481)n26:0.00213868)n24:0.00351094,Dichantelium_oligosantes_H_DolKV780176.1000009.1:0.0360748)n23:0.00915167)n21:0.0197517)n20:0.013076,((Oryza_sativa_LOC_Os01g53000:0.0493525,(Zizania_latifolia_GWHTBFHI005529:0.019203,Zizania_latifolia_GWHTBFHI012544:0.027436)n39:0.02296)n38:0.0278611,Echinocloa_haploclada_eh_chr2.3290:0.350142)n37:0.0136878)n19:0.00152087)n8:0.011972,((Phragmites_australis_Phragmites_australis_PaChr2_36060572_36064818_evm.model.PaChr2.1788_1_CDS_4362418475_5655:0.0436284,Phragmites_australis_Phragmites_australis_PaChr1_40679034_40684184_evm.model.PaChr1.1886_1_CDS_4362365111_32813:0.0379684)n41:0.00601952,(Stipagrostis_hirtigluma_H_Shi_ptg000050l_002291.1:0.0576791,((Eragrostis_curvula_EJB05_52964:0.00560624,Eragrostis_curvula_EJB05_17101:2.6822e-05)n44:0.0559168,(Eleusine_coracana_ELECO.r07.1AG0032000:0.00929648,Eleusine_coracana_ELECO.r07.1BG0082220:0.0102479)n45:0.0486024)n43:0.0303681)n42:0.0105735)n40:0.000762892)n7:0.0305418)n4:0.0820234)n0;
```
