## Supplementary Dataset S1 for "Gene turnover and contingency facilitated the repeated evolution of C_4_ photosynthesis in grasses": OG0006786_tree.txt

```
((Streptochaeta_angustifolia_strangu_006300:0.0846095,(Pharus_latifolius_Phala.03G215000:0.0785133,Pharus_latifolius_Phala.07G194600:0.106611)n2:0.0118457)n1:0.0196714,(((Phragmites_australis_Phragmites_australis_PaChr2_36043589_36047616_evm.model.PaChr2.1786_1_CDS_4362418471_3975:0.0344281,Phragmites_australis_Phragmites_australis_PaChr1_40666517_40671042_evm.model.PaChr1.1883_1_CDS_4362365105_30289:0.040656)n5:0.0117055,(Sorghum_bicolor_SORBI_3006G019901:0.617586,((Aristida_adscensionis_H_Aadptg000069l000047.1:0.0587695,Stipagrostis_hirtigluma_H_Shi_ptg000050l_002289.1:0.0391706)n8:0.0158145,(Chasmanthium_laxum_Chala.01G207500:0.0361056,((Sorghum_bicolor_SORBI_3003G284300:0.027535,(Zea_mays_Zm00001eb361900:0.041348,Zea_mays_Zm00001eb154220:0.0369091)n12:0.011425)n11:0.0315605,(Echinocloa_haploclada_eh_chr2.3284:0.0802923,((Dichantelium_oligosantes_H_DolKV780176.1000007.1:0.0347867,(ASEM_AUS1_H_AUS1CM014274.1004521.1:0.00781329,(ASEM_RSA5_H_RSA5chrom5002871.1:0.00608761,ASEM_RSA5_H_RSA5chrom5002869.1:0.00498027)n17:0.000553363)n16:0.00422907)n15:0.00731488,((Urochloa_fusta_Urofu.5G180000:0.0370311,(Digitaria_radicosa_Dra05G0099300:0.0223871,(Digitaria_exilis_H_Dex5A-001463.1:0.0146471,Digitaria_exilis_H_Dex5B-001476.1:0.00689893)n21:0.0254695)n20:0.0133767)n19:0.0044365,((Cenchrus_americanus_H_CamCM007987.2003630.1:0.0865139,Setaria_viridis_SEVIR_5G308000v2:0.00965055)n23:0.0268704,(Panicum_hallii_Pahal.5G172300:0.0196529,(Panicum_virgatum_Pavir.5NG477900:0.0117925,Panicum_virgatum_Pavir.5KG521600:0.0186166)n25:0.00840261)n24:0.0193179)n22:0.0034912)n18:0.00466324)n14:0.00345459)n13:0.0071378)n10:0.0182496)n9:0.012867)n7:0.00407812)n6:0.000453124)n4:0.0113921,((Eragrostis_curvula_EJB05_52942:0.907979,Ampelocalamus_luodianensis_Alu04Dg21390.1:0.149674)n27:0.0771862,((((Olyra_latifolia_Ola006138:0.0635128,((Dendrocalamus_sinicus_Dendrocalamus_sinicus_Dsi01C_19493573_19497529_Dsi01Cg14320.3_-1_CDS_4147705531_22579:0.0265732,(Ampelocalamus_luodianensis_Alu01Cg21140.1:0.0170276,Ampelocalamus_luodianensis_Alu05Dg17460.1:0.142359)n34:0.00226535)n33:0.0136137,(Dendrocalamus_sinicus_Dendrocalamus_sinicus_Dsi01B_44614985_44618617_Dsi01Bg16480.1_1_CDS_4147698277_32683:0.0304569,Ampelocalamus_luodianensis_Alu01Dg19540.1:0.0311789)n35:0.00346432)n32:0.00532801)n31:0.0151557,(Brachypodium_distachyon_BRADI_2g48850v3:0.0652048,(Hordeum_spontaneum_WB01_003071_0252790:6e-09,Hordeum_vulgareMorex_HORVU.MOREX.r3.3HG0286540:0.000813124)n37:0.0932533)n36:0.0320776)n30:0.00999174,((Leersia_perrieri_LPERR01G25510:0.0543443,Oryza_sativa_LOC_Os01g52920:0.0427491)n39:0.0167846,(Zizania_latifolia_GWHTBFHI028454:0.155528,(Zizania_latifolia_GWHTBFHI005527:0.0333587,(Zizania_latifolia_GWHTBFHI017208:0.176893,Zizania_latifolia_GWHTBFHI012541:0.0159857)n42:0.0206574)n41:0.0152193)n40:0.00169103)n38:0.00872548)n29:0.0132185,((Eleusine_coracana_ELECO.r07.1AG0031970:0.01165,Eleusine_coracana_ELECO.r07.1BG0082180:0.00854647)n44:0.0641713,(Eragrostis_curvula_EJB05_52963:0.000964722,Eragrostis_curvula_EJB05_17104:0.00379669)n45:0.0507423)n43:0.0319957)n28:0.00355508)n26:0.00949245)n3:0.00105472)n0;
```
