## Supplementary Dataset S1 for "Gene turnover and contingency facilitated the repeated evolution of C_4_ photosynthesis in grasses": OG0006787_tree.txt

```
(((Pharus_latifolius_Phala.05G158400:0.0491347,(Pharus_latifolius_Phala.03G210000:5e-09,Pharus_latifolius_Phala.03G210000.2:5e-09)n3:0.021592)n2:0.0727653,(Streptochaeta_angustifolia_strangu_038880:0.125151,Streptochaeta_angustifolia_strangu_025830:0.0571858)n4:0.0768261)n1:0.0487241,((((Olyra_latifolia_Ola025498:0.0472778,Olyra_latifolia_Ola025501:0.0376113)n8:0.0334047,((Ampelocalamus_luodianensis_Alu01Cg21630.2:0.0432936,Ampelocalamus_luodianensis_Alu01Dg19020.2:0.0205413)n10:0.00569957,(Dendrocalamus_sinicus_Dendrocalamus_sinicus_Dsi01C_19902431_19903255_Dsi01Cg14670.1_1_CDS_4147705636_24830:0.036132,Dendrocalamus_sinicus_Dendrocalamus_sinicus_Dsi01B_43925553_43926383_Dsi01Bg16080.1_-1_CDS_4147698157_21992:0.0421657)n11:0.00468508)n9:0.00321452)n7:0.0153859,((Hordeum_spontaneum_WB01_004505_0785914:0.00267217,Hordeum_vulgareMorex_HORVU.MOREX.r3.3HG0285550:0.000602479)n13:0.0684762,(((Zizania_latifolia_GWHTBFHI005490:0.0352316,Zizania_latifolia_GWHTBFHI012501:0.0324959)n16:0.00617477,(Leersia_perrieri_LPERR01G24990:0.0779066,Oryza_sativa_LOC_Os01g52230:0.056884)n17:0.0360188)n15:0.0254047,(Zizania_latifolia_GWHTBFHI005336:0.148983,(Leersia_perrieri_LPERR01G16010:0.0633266,Leersia_perrieri_LPERR01G16020:0.0780125)n19:0.106696)n18:0.0405345)n14:0.0332463)n12:0.017856)n6:0.0132584,(Brachypodium_distachyon_BRADI_2g48420v3:0.102679,((Phragmites_australis_Phragmites_australis_PaChr2_35612213_35613158_evm.model.PaChr2.1747_1_CDS_4362418385_10291:0.0314276,Phragmites_australis_Phragmites_australis_PaChr1_40157248_40158205_evm.model.PaChr1.1844_1_CDS_4362365019_36607:0.0322896)n22:0.023917,((Aristida_adscensionis_H_Aadptg000069l000597.1:0.0394061,Stipagrostis_hirtigluma_H_Shi_ptg000050l_000896.1:0.0390183)n24:0.025634,(Panicum_virgatum_Pavir.2NG469500:0.852052,(Chasmanthium_laxum_Chala.01G201400:0.0557416,((((Urochloa_fusta_Urofu.5G186300:0.0811845,Echinocloa_haploclada_eh_chr2.3223:0.0573411)n30:0.0305315,((Digitaria_radicosa_Dra05G0094500:0.0184516,(Digitaria_exilis_H_Dex5A-003125.1:0.0231737,Digitaria_exilis_H_Dex5B-003159.1:0.00800228)n33:0.0559252)n32:0.0266266,(Eleusine_coracana_ELECO.r07.1BG0081380:0.0323869,Eleusine_coracana_ELECO.r07.1BG0081710:0.0624884)n34:0.152273)n31:0.0142875)n29:0.011522,((ASEM_AUS1_H_AUS1CM014274.1000967.1:0.00861524,ASEM_RSA5_H_RSA5chrom5002924.1:0.00533835)n36:0.0434447,((Cenchrus_americanus_H_CamCM007987.2000862.1:0.0438303,Setaria_viridis_SEVIR_5G302500v2:0.032781)n38:0.0327356,(Dichantelium_oligosantes_H_DolKV776033.1000015.1:0.0747377,(Panicum_hallii_Pahal.5G178300:0.0117937,(Panicum_virgatum_Pavir.5KG469000:0.0207508,(Panicum_virgatum_Pavir.5NG588900:0.0181286,(Panicum_virgatum_Pavir.9NG186700:0.0635481,Panicum_virgatum_Pavir.2NG469200:0.0739948)n43:0.0628636)n42:0.00349902)n41:0.0114075)n40:0.0392784)n39:0.0171869)n37:0.00973731)n35:0.00489298)n28:0.0414081,(Sorghum_bicolor_SORBI_3003G279300:0.0515285,(Zea_mays_Zm00001eb154650:0.0722923,Zea_mays_Zm00001eb361620:0.0977928)n45:0.0108659)n44:0.0220196)n27:0.0339441)n26:0.0138731)n25:0.00154145)n23:0.0163485)n21:0.0224957)n20:0.0176034)n5:0.0487241)n0;
```
