## Supplementary Dataset S1 for "Gene turnover and contingency facilitated the repeated evolution of C_4_ photosynthesis in grasses": OG0006788_tree.txt

```
((Pharus_latifolius_Phala.03G207500.4:5e-09,(Pharus_latifolius_Phala.03G207500.8:5e-09,((Pharus_latifolius_Phala.03G207500.7:0,Pharus_latifolius_Phala.03G207500.6:0,Pharus_latifolius_Phala.03G207500.3:0)n4:0.00496063,(Pharus_latifolius_Phala.03G207500:5e-09,(Pharus_latifolius_Phala.03G207500.10:0,Pharus_latifolius_Phala.03G207500.9:0,Pharus_latifolius_Phala.03G207500.5:0,Pharus_latifolius_Phala.03G207500.2:0)n6:5e-09)n5:5e-09)n3:0.000697197)n2:5e-09)n1:0.0824718,((((Leersia_perrieri_LPERR01G24770:0.0574862,Oryza_sativa_LOC_Os01g51840:0.0376437)n10:0.0288565,(Zizania_latifolia_GWHTBFHI005468:0.0384634,Zizania_latifolia_GWHTBFHI012480:0.0427469)n11:0.0185209)n9:0.0634397,(((Dendrocalamus_sinicus_Dendrocalamus_sinicus_Dsi01C_20127046_20131902_Dsi01Cg14830.1_1_CDS_4147705684_51850:0.0203337,(Ampelocalamus_luodianensis_Alu01Dg18810.4:0.0335145,Ampelocalamus_luodianensis_Alu01Cg21850.2:0.0144041)n15:0.00160045)n14:0.0112398,Olyra_latifolia_Ola036513:0.0866775)n13:0.0172779,(Brachypodium_distachyon_BRADI_2g48210v3:0.0871467,(Hordeum_spontaneum_WB01_002758_0115975:0.00245003,(Hordeum_vulgareMorex_HORVU.MOREX.r3.3HG0285000.2:0.0104683,Hordeum_vulgareMorex_HORVU.MOREX.r3.3HG0285000:5e-09)n18:0.00512372)n17:0.12085)n16:0.0555553)n12:0.00764726)n8:0.0220996,((Aristida_adscensionis_H_Aadptg000101l000003.1:0.068264,Stipagrostis_hirtigluma_H_Shi_ptg000050l_000909.1:0.0673536)n20:0.0437461,((Eleusine_coracana_ELECO.r07.1AG0031120:0.0137789,Eleusine_coracana_ELECO.r07.1BG0081070:0.0146772)n22:0.124525,((Phragmites_australis_Phragmites_australis_PaChr1_39814832_39821447_evm.model.PaChr1.1826_1_CDS_4362364979_19802:0.0440805,Phragmites_australis_Phragmites_australis_PaChr2_35362769_35364789_evm.model.PaChr2.1732_1_CDS_4362418353_39315:0.0464086)n24:0.00794534,(Chasmanthium_laxum_Chala.01G198400:0.0648987,((Sorghum_bicolor_SORBI_3003G277200:0.0290534,Zea_mays_Zm00001eb154860:0.0542405)n27:0.0648227,((Dichantelium_oligosantes_H_DolKV781932.1000005.1:0.0349911,(Echinocloa_haploclada_eh_chr2.3184:0.0475252,(ASEM_RSA5_H_RSA5chrom5003822.1:0.00201847,(ASEM_AUS1_H_AUS1CM014274.1004448.1:0.00485296,ASEM_AUS1_H_AUS1CM014274.1000981.1:0.00241153)n32:0.00341725)n31:0.0436505)n30:0.0035241)n29:0.00239181,((Urochloa_fusta_Urofu.5G189300:0.0315682,(Setaria_viridis_SEVIR_5G298700v2:0.00950877,(Cenchrus_americanus_H_CamCM007987.2000876.1:0.0207527,(Cenchrus_americanus_H_CamCM007988.2001294.1:0.0229624,Cenchrus_americanus_H_CamCM007986.2001589.1:0.0292632)n37:0.00892613)n36:0.0194723)n35:0.021344)n34:0.0118298,((Panicum_hallii_Pahal.5G181600:0.0188491,(Panicum_virgatum_Pavir.5NG435700:0.018893,Panicum_virgatum_Pavir.5KG473800:0.0209819)n40:0.00722649)n39:0.0250373,(Digitaria_radicosa_Dra05G0091500:0.0280387,(Digitaria_exilis_H_Dex5A-003140.1:0.00477195,Digitaria_exilis_H_Dex5B-003173.1:0.00453559)n42:0.0356583)n41:0.0309882)n38:0.00403045)n33:0.00195471)n28:0.0172741)n26:0.0235356)n25:0.00903577)n23:0.00930788)n21:0.00854296)n19:0.0644971)n7:0.0824718)n0;
```
