## Supplementary Dataset S1 for "Gene turnover and contingency facilitated the repeated evolution of C_4_ photosynthesis in grasses": OG0006789_tree.txt

```
((((Pharus_latifolius_Phala.03G207300:0,Pharus_latifolius_Phala.03G207300.3:0,Pharus_latifolius_Phala.03G207300.2:0)n3:5e-09,(Pharus_latifolius_Phala.03G207300.5:0,Pharus_latifolius_Phala.03G207300.4:0)n4:5e-09)n2:0.114944,((Streptochaeta_angustifolia_strangu_035795:0.021616,((Streptochaeta_angustifolia_strangu_014105:0.010174,(Streptochaeta_angustifolia_strangu_023470:0.0170115,Streptochaeta_angustifolia_strangu_040183:0.00689268)n9:5e-09)n8:5e-09,Streptochaeta_angustifolia_strangu_014099:0.0510729)n7:0.0262185)n6:0.00990359,Streptochaeta_angustifolia_strangu_017572:0.0165135)n5:0.134761)n1:0.0437081,(((Ampelocalamus_luodianensis_Alu01Dg18790.2:0.0140373,(Ampelocalamus_luodianensis_Alu05Cg05850.1:0.0845303,(Ampelocalamus_luodianensis_Alu09CXg05470.1:0.137476,Ampelocalamus_luodianensis_Alu08Cg09420.2:0.0152067)n14:0.0145743)n13:0.0176453)n12:0.0127895,(Olyra_latifolia_Ola036511:0.106609,(Dendrocalamus_sinicus_Dendrocalamus_sinicus_Dsi01B_43447882_43448621_Dsi01Bg15930.1_-1_CDS_4147698112_53514:0.0464203,Dendrocalamus_sinicus_Dendrocalamus_sinicus_Dsi01C_20143367_20144088_Dsi01Cg14850.1_1_CDS_4147705690_55228:0.038474)n16:0.00427489)n15:0.00578833)n11:0.020054,(((Hordeum_spontaneum_WB01_007348_0020678:0.00225123,Hordeum_vulgareMorex_HORVU.MOREX.r3.3HG0284960:0.00440111)n19:0.15468,(Oryza_sativa_LOC_Os01g51800:0.0693108,(Zizania_latifolia_GWHTBFHI005466:0.0946106,Zizania_latifolia_GWHTBFHI012478:0.0622014)n21:0.0174153)n20:0.0496065)n18:0.0204681,(((Eragrostis_curvula_EJB05_17198:0.0667508,(Eleusine_coracana_ELECO.r07.1AG0031100:0.0691311,Eleusine_coracana_ELECO.r07.1BG0081050:0.0366269)n25:0.0695347)n24:0.0428135,(Aristida_adscensionis_H_Aadptg000101l000005.1:0.0882198,Stipagrostis_hirtigluma_H_Shi_ptg000050l_000911.1:0.323895)n26:0.0236009)n23:0.011273,(((ASEM_AUS1_H_AUS1CM014274.1000985.1:0.00764285,ASEM_RSA5_H_RSA5chrom5003824.1:0.00790586)n29:0.0887233,(((Dichantelium_oligosantes_H_DolKV775054.1000003.1:0.0460204,(Urochloa_fusta_Urofu.5G189500:0.0415843,(Setaria_viridis_SEVIR_5G298500v2:0.0248594,(Cenchrus_americanus_H_CamCM007987.2000877.1:0.0405154,(Cenchrus_americanus_H_CamCM007987.2003613.1:0.0428652,Cenchrus_americanus_H_CamCM007986.2001591.1:0.0265036)n36:0.0173266)n35:0.00913032)n34:0.0188636)n33:0.01083)n32:0.00427385,(Digitaria_radicosa_Dra05G0091300:0.0235352,(Digitaria_exilis_H_Dex5A-003142.1:0.018605,Digitaria_exilis_H_Dex5B-003175.1:0.00818628)n38:0.0212044)n37:0.0418985)n31:0.00235462,((Echinocloa_haploclada_eh_chr2.3182:0.0573296,(Panicum_hallii_Pahal.5G181800:0.0159367,(Panicum_virgatum_Pavir.5NG436200:0.00635457,Panicum_virgatum_Pavir.5KG474000:0.0170719)n42:0.0119242)n41:0.0218699)n40:0.00466956,Sorghum_bicolor_SORBI_3003G277000:0.0756838)n39:0.00267693)n30:0.0219587)n28:0.02737,(Chasmanthium_laxum_Chala.01G198200:0.0780129,(Phragmites_australis_Phragmites_australis_PaChr1_39810553_39811322_evm.model.PaChr1.1824_1_CDS_4362364975_18119:0.0694204,Phragmites_australis_Phragmites_australis_PaChr2_35355272_35356035_evm.model.PaChr2.1731_1_CDS_4362418351_38470:0.0490902)n44:0.00545447)n43:0.00789318)n27:0.00716961)n22:0.0267613)n17:0.00375161)n10:0.0437081)n0;
```
