## Supplementary Dataset S1 for "Gene turnover and contingency facilitated the repeated evolution of C_4_ photosynthesis in grasses": OG0006790_tree.txt

```
((Streptochaeta_angustifolia_strangu_011646:0.0764813,(Juncus_effusus_H_Juncus_Jeff_scaffold_1_000756.1:0.239324,Tillandsia_fasciculata_H_Tillandsia_CM054936.1_000046.1:0.112158)n2:0.0985773)n1:0.0134325,((Pharus_latifolius_Phala.03G205500:0.0013269,Pharus_latifolius_Phala.03G205500.2:5e-09)n4:0.0549241,(((((Brachypodium_distachyon_BRADI_2g48070v3:0.0646787,(Hordeum_spontaneum_WB01_000358_0202398:5e-09,Hordeum_vulgareMorex_HORVU.MOREX.r3.3HG0284750:0.00190383)n10:0.0756745)n9:0.0311116,(Brachypodium_distachyon_BRADI_1g75440v3:0.151441,(Hordeum_spontaneum_WB01_003392_0052045:0.00509022,Hordeum_vulgareMorex_HORVU.MOREX.r3.4HG0407330:5e-09)n12:0.200367)n11:0.0216085)n8:0.0140723,(Olyra_latifolia_Ola036497:0.0601152,(Ampelocalamus_luodianensis_Alu01Cg21950.2:0.0180072,(Dendrocalamus_sinicus_Dendrocalamus_sinicus_Dsi01A_43711612_43716265_Dsi01Ag17130.1_1_CDS_4147689880_24778:0.0306361,Dendrocalamus_sinicus_Dendrocalamus_sinicus_Dsi01C_20295598_20299702_Dsi01Cg14950.1_-1_CDS_4147705720_15265:0.0201537)n15:0.0022393)n14:0.00558071)n13:0.00512659)n7:0.0106889,(((Oryza_sativa_LOC_Os01g51620:0.0595319,Leersia_perrieri_LPERR01G24590:0.0368291)n18:0.00945111,(Leersia_perrieri_LPERR05G01860:0.18377,Oryza_sativa_LOC_Os10g31520:0.0373929)n19:0.00586722)n17:0.0122599,(Zizania_latifolia_GWHTBFHI001859:0.193142,(Zizania_latifolia_GWHTBFHI012465:0.0411805,Zizania_latifolia_GWHTBFHI031908:0.0343684)n21:0.011996)n20:0.00133288)n16:0.0282878)n6:0.0194119,(((Ananas_comosus_H_Ananas_contig12_000511.1:0.675415,Stipagrostis_hirtigluma_H_Shi_ptg000050l_002225.1:0.0284454)n24:0.0111951,Aristida_adscensionis_H_Aadptg000101l000014.1:0.0413858)n23:0.0208356,(((Eragrostis_curvula_EJB05_07870:0.0327681,(Eleusine_coracana_ELECO.r07.3BG0292670:0.010111,Eleusine_coracana_ELECO.r07.3AG0235440:0.00798403)n28:0.0509573)n27:0.0188595,(Eragrostis_curvula_EJB05_17219:0.0479407,Eleusine_coracana_ELECO.r07.1BG0080930:0.0714097)n29:0.0170303)n26:0.0167597,((Phragmites_australis_Phragmites_australis_PaChr1_39659412_39662569_evm.model.PaChr1.1816_1_CDS_4362364957_10536:0.0364273,Phragmites_australis_Phragmites_australis_PaChr2_35133116_35136645_evm.model.PaChr2.1719_1_CDS_4362418323_26687:0.028681)n31:0.0070338,(Chasmanthium_laxum_Chala.01G196900:0.0404687,((Sorghum_bicolor_SORBI_3003G275600:0.00888696,Zea_mays_Zm00001eb155040:0.0333066)n34:0.0540008,(ASEM_AUS1_H_AUS1CM014274.1004442.1:0.0396983,((Echinocloa_haploclada_eh_chr2.3162:0.0430796,Dichantelium_oligosantes_H_DolKV775054.1000012.1:0.031665)n37:0.00986092,((Urochloa_fusta_Urofu.5G191700:0.0339,(Cenchrus_americanus_H_CamCM007987.2003577.1:0.0338989,Setaria_viridis_SEVIR_5G297000v2:0.00626001)n40:0.0188047)n39:0.00654159,((Digitaria_radicosa_Dra05G0090400:0.0224411,(Digitaria_exilis_H_Dex5A-001404.1:0.00663845,Digitaria_exilis_H_Dex5B-001418.1:0.00660888)n43:0.0256208)n42:0.0246052,(Panicum_hallii_Pahal.5G183700:0.0149471,(Panicum_virgatum_Pavir.5NG440800:0.0135392,Panicum_virgatum_Pavir.5KG476500:0.0173302)n45:0.00612436)n44:0.0143027)n41:0.00102213)n38:0.00422834)n36:0.00463508)n35:0.0046266)n33:0.015266)n32:0.0223656)n30:0.00500956)n25:0.00906791)n22:0.0339126)n5:0.0329238)n3:0.0134325)n0;
```
