## Supplementary Dataset S1 for "Gene turnover and contingency facilitated the repeated evolution of C_4_ photosynthesis in grasses": OG0006791_tree.txt

```
((Juncus_effusus_H_Juncus_Jeff_scaffold_1_000758.1:0.447366,(Ananas_comosus_H_Ananas_contig12_000423.1:0.0791017,Tillandsia_fasciculata_H_Tillandsia_CM054936.1_001042.1:0.0711852)n2:0.124255)n1:0.0516239,(((Pharus_latifolius_Phala.03G205100.4:5e-09,(Pharus_latifolius_Phala.03G205100.3:5e-09,(Pharus_latifolius_Phala.03G205100:6e-09,Pharus_latifolius_Phala.03G205100.2:5e-09)n7:5e-09)n6:5e-09)n5:0.107215,(((Brachypodium_distachyon_BRADI_2g48040v3:0.0705782,(Hordeum_spontaneum_WB01_001801_0226014:0.00379964,Hordeum_vulgareMorex_HORVU.MOREX.r3.3HG0284690:0.000648877)n11:0.072914)n10:0.0553498,(Zizania_latifolia_GWHTBFHI005455:0.0844437,(Leersia_perrieri_LPERR01G24540:0.0426872,(Oryza_sativa_LOC_Os06g40910:0.130515,Oryza_sativa_LOC_Os01g51540:0.0196749)n14:0.0484194)n13:0.020988)n12:0.0383655)n9:0.00622277,((Olyra_latifolia_Ola036488:0.0984998,(Dendrocalamus_sinicus_Dendrocalamus_sinicus_Dsi01B_43243289_43244227_Dsi01Bg15840.1_-1_CDS_4147698085_38313:0.0672415,((Ampelocalamus_luodianensis_Alu01Cg21990.1:0.031022,Dendrocalamus_sinicus_Dendrocalamus_sinicus_Dsi01C_20357911_20358843_Dsi01Cg14980.1_1_CDS_4147705729_20329:0.0299123)n19:0.0115225,(Ampelocalamus_luodianensis_Alu01Dg18620.2:0.0460834,Dendrocalamus_sinicus_Dendrocalamus_sinicus_Dsi01A_43643833_43644774_Dsi01Ag17100.1_-1_CDS_4147689871_19714:0.0459557)n20:0.00510619)n18:0.00280523)n17:0.00531533)n16:0.00966705,((Aristida_adscensionis_H_Aadptg000101l000734.1:0.0693831,Stipagrostis_hirtigluma_H_Shi_ptg000050l_000918.1:0.0385039)n22:0.0247106,((Eleusine_coracana_ELECO.r07.1AG0030950:0.01734,Eleusine_coracana_ELECO.r07.1BG0080890:0.0249839)n24:0.0981738,((Phragmites_australis_Phragmites_australis_PaChr1_39569035_39569973_evm.model.PaChr1.1812_1_CDS_4362364949_7162:0.0756059,Phragmites_australis_Phragmites_australis_PaChr2_35087938_35088879_evm.model.PaChr2.1716_1_CDS_4362418317_24167:0.0576766)n26:0.0128304,(Chasmanthium_laxum_Chala.01G196500:0.0367998,((Zea_mays_Zm00001eb361370:0.0771607,(Sorghum_bicolor_SORBI_3003G275300:0.0299754,(Sorghum_bicolor_SORBI_3001G261480:0.338803,Sorghum_bicolor_SORBI_3008G098400:0.213349)n31:0.106893)n30:0.043744)n29:0.0162081,(Zea_mays_Zm00001eb155060:0.0621111,(Sorghum_bicolor_SORBI_3001G371600:0.484761,((Digitaria_radicosa_Dra05G0090100:0.0422425,(Digitaria_exilis_H_Dex5A-003151.1:0.0105751,Digitaria_exilis_H_Dex5B-003185.1:0.0192662)n36:0.0109712)n35:0.0154005,(((Panicum_hallii_Pahal.5G184100:0.0185178,(Panicum_virgatum_Pavir.5NG441500:0.0137536,Panicum_virgatum_Pavir.5KG476900:0.0170208)n40:0.00445137)n39:0.0111553,(Setaria_viridis_SEVIR_5G296600v2:0.0303944,Urochloa_fusta_Urofu.5G192100:0.0492366)n41:0.00708128)n38:0.00188322,(Dichantelium_oligosantes_H_DolKV767649.1000001.1:0.0297433,(ASEM_AUS1_H_AUS1CM014274.1000995.1:0.0453011,Echinocloa_haploclada_eh_chr2.3157:0.0317076)n43:0.00805658)n42:0.00482683)n37:0.00964228)n34:0.0122384)n33:0.00272285)n32:0.000302539)n28:0.0129924)n27:0.00655509)n25:0.0110618)n23:0.0159178)n21:0.0394696)n15:0.01077)n8:0.0496124)n4:0.0362187,((Streptochaeta_angustifolia_strangu_039067:0.314506,Streptochaeta_angustifolia_strangu_036430:0.0351506)n45:0.0789022,Streptochaeta_angustifolia_strangu_006574:0.110131)n44:0.0122368)n3:0.0217625)n0;
```
