## Supplementary Dataset S1 for "Gene turnover and contingency facilitated the repeated evolution of C_4_ photosynthesis in grasses": OG0006792_tree.txt

```
((Pharus_latifolius_Phala.06G147100:0.025283,(Pharus_latifolius_Phala.06G147200:0.0082069,(Pharus_latifolius_Phala.03G201100:0.000390044,Pharus_latifolius_Phala.03G201100.2:5e-09)n3:0.00368838)n2:0.020227)n1:0.0789335,((((Olyra_latifolia_Ola036430:0.0990379,((Dendrocalamus_sinicus_Dendrocalamus_sinicus_Dsi01A_43284414_43292096_Dsi01Ag16860.1_1_CDS_4147689799_36033:0.0435532,Dendrocalamus_sinicus_Dendrocalamus_sinicus_Dsi01C_20607332_20613344_Dsi01Cg15170.1_-1_CDS_4147705786_52413:0.0344432)n9:0.00764793,(Ampelocalamus_luodianensis_Alu01Dg18290.1:0.0366351,Ampelocalamus_luodianensis_Alu01Cg22410.1:0.0295621)n10:0.00328467)n8:0.00387217)n7:0.0186517,(Hordeum_spontaneum_WB01_002066_0916718:0.174822,(Brachypodium_distachyon_BRADI_2g47747v3:0.071096,(Hordeum_vulgareMorex_HORVU.MOREX.r3.3HG0283720:0.00163451,(Hordeum_spontaneum_WB01_001839_0123743:0.414658,Hordeum_spontaneum_WB01_009082_0586507:0.00112514)n14:0.000125015)n13:0.0569103)n12:0.052987)n11:0.00588745)n6:0.00442077,((Zizania_latifolia_GWHTBFHI012441:0.0537117,Zizania_latifolia_GWHTBFHI005422:0.0473119)n16:0.0287264,(Oryza_sativa_LOC_Os01g51010:0.059891,Leersia_perrieri_LPERR01G24190:0.0821228)n17:0.0274399)n15:0.0686932)n5:0.0113287,(((Eragrostis_curvula_EJB05_51176:0.000643417,Eragrostis_curvula_EJB05_17272:5e-09)n20:0.0783819,(Eleusine_coracana_ELECO.r07.UnG0725450:0.010014,Eleusine_coracana_ELECO.r07.1BG0080410:0.0174625)n21:0.0708819)n19:0.072732,(((Aristida_adscensionis_H_Aadptg000101l000715.1:0.0959287,Stipagrostis_hirtigluma_H_Shi_ptg000050l_002178.1:0.0604606)n24:0.0266383,(Phragmites_australis_Phragmites_australis_PaChr2_34680768_34686062_evm.model.PaChr2.1693_1_CDS_4362418265_2290:0.0661201,Phragmites_australis_Phragmites_australis_PaChr1_39218860_39223728_evm.model.PaChr1.1784_1_CDS_4362364885_22733:0.0619292)n25:0.00569224)n23:0.00608617,((((Digitaria_exilis_H_Dex8A-001966.1:0,Digitaria_exilis_H_Dex9A-004383.1:0)n29:0.0167375,Digitaria_exilis_H_Dex8B-001859.1:0.02198)n28:0.519255,(Zea_mays_Zm00001eb345100:0.169885,(Zea_mays_Zm00001eb008050:5e-09,Zea_mays_Zm00001eb403810:0.0886192)n31:0.0873175)n30:0.148862)n27:0.123276,(Chasmanthium_laxum_Chala.01G192000:0.0634346,((Sorghum_bicolor_SORBI_3003G272400:0.0319474,Zea_mays_Zm00001eb361140:0.0542171)n34:0.074351,(Echinocloa_haploclada_eh_chr2.3106:0.0630313,(Dichantelium_oligosantes_H_DolKV778365.1000003.1:0.0364636,(ASEM_AUS1_H_AUS1CM014274.1004412.1:0.0438689,((Panicum_hallii_Pahal.5G188500:0.0237689,(Panicum_virgatum_Pavir.5KG490900:0.0277235,Panicum_virgatum_Pavir.5NG443600:0.0219609)n40:0.00771839)n39:0.0259158,((Cenchrus_americanus_H_CamCM007987.2003540.1:0.053492,Setaria_viridis_SEVIR_5G291700v2:0.0244491)n42:0.00757272,((Digitaria_radicosa_Dra05G0087000:0.0334603,(Digitaria_exilis_H_Dex5A-001377.1:0.0102599,Digitaria_exilis_H_Dex5B-001388.1:0.0115076)n45:0.0243461)n44:0.0268208,Urochloa_fusta_Urofu.5G197900:0.0427014)n43:0.00375113)n41:0.00850059)n38:0.003144)n37:0.00488019)n36:0.0092614)n35:0.0258067)n33:0.0192837)n32:0.0111451)n26:0.00123834)n22:0.00718501)n18:0.0275886)n4:0.0789335)n0;
```
