## Supplementary Dataset S1 for "Gene turnover and contingency facilitated the repeated evolution of C_4_ photosynthesis in grasses": OG0006793_tree.txt

```
((((Olyra_latifolia_Ola036408:0.0921675,((Dendrocalamus_sinicus_Dendrocalamus_sinicus_Dsi01C_20810029_20811734_Dsi01Cg15310.1_-1_CDS_4147705828_19204:0.0351235,Ampelocalamus_luodianensis_Alu01Cg22600.2:0.0245062)n5:0.00284751,(Ampelocalamus_luodianensis_Alu01Dg18110.1:0.0278834,(Dendrocalamus_sinicus_Dendrocalamus_sinicus_Dsi01B_42432879_42434363_Dsi01Bg15390.1_1_CDS_4147697950_19178:0.032629,Dendrocalamus_sinicus_Dendrocalamus_sinicus_Dsi01A_43064503_43066345_Dsi01Ag16730.1_1_CDS_4147689760_14087:0.021309)n7:0.00236767)n6:0.00159535)n4:0.0087342)n3:0.0151585,((Zizania_latifolia_GWHTBFHI005405:0.0207332,Zizania_latifolia_GWHTBFHI012426:0.057409)n9:0.026104,(Leersia_perrieri_LPERR01G24030:0.0664489,Oryza_sativa_LOC_Os01g50750:0.0268591)n10:0.00994446)n8:0.0166926)n2:0.012733,((Brachypodium_distachyon_BRADI_2g47600v3:0.0638882,(Hordeum_spontaneum_WB01_002745_0215492:0.00808024,Hordeum_vulgareMorex_HORVU.MOREX.r3.3HG0283290:0.00470443)n13:0.0650581)n12:0.0128829,((Aristida_adscensionis_H_Aadptg000101l000704.1:0.0458611,Stipagrostis_hirtigluma_H_Shi_ptg000050l_002163.1:0.0437743)n15:0.0186231,(((Eleusine_coracana_ELECO.r07.1AG0030160:0.0182073,Eleusine_coracana_ELECO.r07.1BG0080210:0.0454886)n18:0.0509415,(Eragrostis_curvula_EJB05_55743:0.0114323,Eragrostis_curvula_EJB05_17295:5e-09)n19:0.0239105)n17:0.0171982,((Phragmites_australis_Phragmites_australis_PaChr1_38954159_38955650_evm.model.PaChr1.1771_1_CDS_4362364857_10957:0.0367805,Phragmites_australis_Phragmites_australis_PaChr2_34472005_34473482_evm.model.PaChr2.1680_1_CDS_4362418237_32989:0.0453691)n21:0.0206224,((Sorghum_bicolor_SORBI_3003G270400:0.0305666,(Zea_mays_Zm00001eb262880:0.549343,(Zea_mays_Zm00001eb155600:0.0890636,Zea_mays_Zm00001eb306500:0.0615484)n25:0.0162649)n24:0.00989062)n23:0.0269356,(((Digitaria_radicosa_Dra05G0085100:5e-09,Digitaria_radicosa_Dra05G0085100.2:0.00603275)n28:0.0362979,(Digitaria_exilis_H_Dex5B-001370.1:0.0252762,(Digitaria_exilis_H_Dex5A-001358.1:0.0326831,Digitaria_exilis_H_Dex5B-001371.1:0.0326846)n30:0.0151516)n29:0.0318037)n27:0.0159378,((Urochloa_fusta_Urofu.5G200100:0.0475592,Echinocloa_haploclada_eh_chr2.3078:0.022823)n32:0.00839766,(((ASEM_AUS1_H_AUS1CM014274.1004383.1:0.0150658,(ASEM_RSA5_H_RSA5chrom5001856.1:0.0584111,ASEM_RSA5_H_RSA5chrom5003872.1:5e-09)n36:0.00545887)n35:0.0142698,((Panicum_hallii_Pahal.5G190900:0.0795448,(Panicum_virgatum_Pavir.5NG447800:0.0112713,Panicum_virgatum_Pavir.5KG495400:0.012609)n39:0.0109732)n38:0.00656564,(Phragmites_australis_Phragmites_australis_PaChr20_21515496_21516096_evm.model.PaChr20.715_1_CDS_4362425722_37657:0.168195,Phragmites_australis_Phragmites_australis_PaChr12_31167818_31168256_evm.model.PaChr12.1478_1_CDS_4362381464_29087:0.0882725)n40:0.13172)n37:0.00335225)n34:0.00414044,(Dichantelium_oligosantes_H_DolKV777308.1000004.1:0.0528353,(Cenchrus_americanus_H_CamCM007987.2003515.1:0.0248371,Setaria_viridis_SEVIR_5G289100v2:0.0140963)n42:0.00664936)n41:0.00465567)n33:0.00919589)n31:0.00786589)n26:0.0161669)n22:0.015246)n20:0.001694)n16:0.01507)n14:0.00730541)n11:0.00718347)n1:0.00646247,((Pharus_latifolius_Phala.03G199200:0.00249611,Pharus_latifolius_Phala.03G199200.2:0.0447289)n44:0.102573,(Streptochaeta_angustifolia_strangu_004842:0.245395,Streptochaeta_angustifolia_strangu_018559:0.118875)n45:0.0132083)n43:0.0264699)n0;
```
