## Supplementary Dataset S1 for "Gene turnover and contingency facilitated the repeated evolution of C_4_ photosynthesis in grasses": OG0006794_tree.txt

```
((Streptochaeta_angustifolia_strangu_014037:0.117489,(Pharus_latifolius_Phala.03G194900.7:0.0692813,(((Pharus_latifolius_Phala.03G194900.2:0.00702408,Pharus_latifolius_Phala.03G194900.5:5e-09)n5:9e-09,Pharus_latifolius_Phala.03G194900.4:5e-09)n4:0.00802925,(Pharus_latifolius_Phala.03G194900.3:0,Pharus_latifolius_Phala.03G194900.6:0,Pharus_latifolius_Phala.03G194900:0)n6:0.00116452)n3:0.00648416)n2:0.122777)n1:0.0472598,(((Stipagrostis_hirtigluma_H_Shi_ptg000050l_000980.1:0.0777208,(Aristida_adscensionis_H_Aadptg000101l000059.1:0.0104003,Aristida_adscensionis_H_Aadptg000101l000061.1:0.0100713)n10:0.0877678)n9:0.0324928,(Eragrostis_curvula_EJB05_17334:0.0764854,(Eleusine_coracana_ELECO.r07.1AG0029650:0.0198366,Eleusine_coracana_ELECO.r07.1BG0079710:0.0154883)n12:0.0691297)n11:0.0539202)n8:0.0129225,(Phragmites_australis_Phragmites_australis_PaChr2_33939270_33942337_evm.model.PaChr2.1644_1_CDS_4362418157_41842:0.0907978,(((Olyra_latifolia_Ola006928:0.101788,((Ampelocalamus_luodianensis_Alu01Cg23020.1:0.0204005,Dendrocalamus_sinicus_Dendrocalamus_sinicus_Dsi01C_21191428_21198680_Dsi01Cg15530.3_1_CDS_4147705894_56354:0.01412)n18:0.00831555,(Ampelocalamus_luodianensis_Alu01Dg17780.1:0.049857,Dendrocalamus_sinicus_Dendrocalamus_sinicus_Dsi01B_41911607_41924203_Dsi01Bg15130.2_-1_CDS_4147697872_32119:0.0449572)n19:0.00304209)n17:0.00776722)n16:0.0130623,((Brachypodium_distachyon_BRADI_2g47260v3:0.0865155,(Hordeum_spontaneum_WB01_003743_0594370:0.00945175,Hordeum_vulgareMorex_HORVU.MOREX.r3.3HG0282020:5e-09)n22:0.0932609)n21:0.0533785,(Zizania_latifolia_GWHTBFHI005374:0.0939372,(Leersia_perrieri_LPERR01G23530:0.0868483,Oryza_sativa_LOC_Os01g49930:0.0658628)n24:0.0216886)n23:0.0644947)n20:0.00992455)n15:0.0277111,((Chasmanthium_laxum_Chala.01G185200:0.0116894,Chasmanthium_laxum_Chala.04G064600:0.0193574)n26:0.0541689,(((Sorghum_bicolor_SORBI_3003G266001:0.0199556,Zea_mays_Zm00001eb155990:0.0775657)n29:0.0716038,((Hordeum_vulgareMorex_HORVU.MOREX.r3.3HG0282010:0.492395,Hordeum_spontaneum_WB01_003386_1524498:0.545738)n31:0.0343784,Dendrocalamus_sinicus_Dendrocalamus_sinicus_Dsi01B_51804548_51809922_Dsi01Bg20160.1_1_CDS_4147699381_28748:0.436526)n30:0.0641597)n28:0.00877504,(((Dichantelium_oligosantes_H_DolKV771136.1000010.1:0.0358498,Echinocloa_haploclada_eh_chr2.3038:0.0443586)n34:0.00752866,(((Digitaria_radicosa_Dra05G0081100:0.0489653,(Digitaria_exilis_H_Dex5A-003207.1:0.0159195,Digitaria_exilis_H_Dex5B-003239.1:0.0204533)n38:0.036874)n37:0.0199731,Urochloa_fusta_Urofu.5G205400:0.0644749)n36:0.00506189,((Cenchrus_americanus_H_CamCM007987.2000953.1:0.0802579,Setaria_viridis_SEVIR_5G284200v2:0.0263407)n40:0.0238319,(Panicum_hallii_Pahal.5G195700:0.0206372,(Panicum_virgatum_Pavir.5KG483400:0.0362212,Panicum_virgatum_Pavir.5NG452800:0.0174985)n42:0.00594058)n41:0.0358065)n39:0.0079335)n35:0.00789468)n33:0.0053499,(ASEM_AUS1_H_AUS1CM014274.1001045.1:0.0152425,(ASEM_RSA5_H_RSA5chrom5003902.1:0.153727,ASEM_RSA5_H_RSA5chrom5003903.1:0.00764243)n44:0.000849159)n43:0.0107248)n32:0.0218229)n27:0.018557)n25:0.0117746)n14:0.00130829)n13:0.0136232)n7:0.0252469)n0;
```
