## Supplementary Dataset S1 for "Gene turnover and contingency facilitated the repeated evolution of C_4_ photosynthesis in grasses": OG0006795_tree.txt

```
((Carex_scoparia_H_Carex_Csco_scaffold_26_000198.1:0.360846,(Tillandsia_fasciculata_H_Tillandsia_CM054948.1_000338.1:0.0330408,(Ananas_comosus_H_Ananas_contig4_000160.1:0.00298222,Ananas_comosus_H_Ananas_contig17_000728.1:0.00191606)n3:0.021531)n2:0.119915)n1:0.0594733,(Streptochaeta_angustifolia_strangu_033399:0.0648622,(Pharus_latifolius_Phala.03G192200:0.0506045,(((Phragmites_australis_Phragmites_australis_PaChr1_38062323_38065282_evm.model.PaChr1.1724_1_CDS_4362364753_9692:0.0394163,Phragmites_australis_Phragmites_australis_PaChr2_33646635_33649605_evm.model.PaChr2.1622_1_CDS_4362418109_21651:0.0419868)n8:0.00477899,(Aristida_adscensionis_H_Aadptg000101l000658.1:0.0467014,Stipagrostis_hirtigluma_H_Shi_ptg000050l_002123.1:0.0328827)n9:0.0165528)n7:0.00302892,((Zea_mays_Zm00001eb156270:0.653764,Brachypodium_distachyon_BRADI_5g12995v3:0.616337)n11:0.106112,((((Zizania_latifolia_GWHTBFHI012388:0.0226827,(Zizania_latifolia_GWHTBFHI005354:0.00373551,Zizania_latifolia_GWHTBFHI038356:0.00274951)n16:0.0241258)n15:0.0121428,(Leersia_perrieri_LPERR01G23230:0.0295903,Oryza_sativa_LOC_Os01g49510:0.0336059)n17:0.0118755)n14:0.0426574,((Brachypodium_distachyon_BRADI_2g46990v3:0.062138,(Hordeum_spontaneum_WB01_002171_0309532:0.00107284,Hordeum_vulgareMorex_HORVU.MOREX.r3.3HG0281240:0.00107277)n20:0.0542682)n19:0.0254412,((Dendrocalamus_sinicus_Dendrocalamus_sinicus_Dsi01C_21439778_21450727_Dsi01Cg15660.2_-1_CDS_4147705933_21455:0.0344748,Ampelocalamus_luodianensis_Alu01Cg23240.2:0.0204792)n22:0.00750316,((Dendrocalamus_sinicus_Dendrocalamus_sinicus_Dsi01A_41849260_41852346_Dsi01Ag16180.1_1_CDS_4147689595_34907:0.0161861,Dendrocalamus_sinicus_Dendrocalamus_sinicus_Dsi01B_41418332_41421312_Dsi01Bg14910.1_1_CDS_4147697806_51824:0.0187649)n24:0.00126899,(Ampelocalamus_luodianensis_Alu01Dg17570.1:0.0212718,Olyra_latifolia_Ola006957:0.0541615)n25:0.0041265)n23:0.0100053)n21:0.00519733)n18:0.0069556)n13:0.0113924,((Chasmanthium_laxum_Chala.01G181200:0.0376092,((Eragrostis_curvula_EJB05_55246:0.00427407,Eragrostis_curvula_EJB05_17359:0.00317073)n29:0.0332583,(Eleusine_coracana_ELECO.r07.1AG0029160:0.0184595,Eleusine_coracana_ELECO.r07.1BG0079380:0.0120772)n30:0.0192654)n28:0.0181033)n27:0.00481792,((Sorghum_bicolor_SORBI_3003G262500:0.0214517,(Zea_mays_Zm00001eb360610:0.0426775,Zea_mays_Zm00001eb156260:0.0452261)n33:0.0065739)n32:0.0365829,(Urochloa_fusta_Urofu.5G209400:0.0246081,((Echinocloa_haploclada_eh_chr2.2999:0.0336091,Dichantelium_oligosantes_H_DolKV779937.1000001.1:0.0248433)n36:0.00485714,((Digitaria_radicosa_Dra05G0078500:0.0218191,(Digitaria_exilis_H_Dex5A-001319.1:0.00320898,Digitaria_exilis_H_Dex5B-001332.1:0.00967601)n39:0.0170842)n38:0.0228557,(((ASEM_AUS1_H_AUS1CM014274.1004325.1:0.00712473,ASEM_RSA5_H_RSA5chrom5001786.1:0.00915105)n42:0.0174451,(Cenchrus_americanus_H_CamCM007987.2003472.1:0.0276827,Setaria_viridis_SEVIR_5G279900v2:0.00928881)n43:0.00849557)n41:0.00285815,(Panicum_hallii_Pahal.5G200100:0.00993884,(Panicum_virgatum_Pavir.5KG487900:0.0162757,Panicum_virgatum_Pavir.5NG456500:0.0154614)n45:0.00171793)n44:0.00316786)n40:0.00289957)n37:5e-09)n35:0.005814)n34:0.0172943)n31:0.00628733)n26:0.00456984)n12:0.00050776)n10:0.00890277)n6:0.000989197)n5:0.0173807)n4:0.0594733)n0;
```
