## Supplementary Dataset S1 for "Gene turnover and contingency facilitated the repeated evolution of C_4_ photosynthesis in grasses": OG0006796_tree.txt

```
(((Carex_scoparia_H_Carex_Csco_scaffold_7_000354.1:0.207634,Juncus_effusus_H_Juncus_Jeff_scaffold_15_000807.1:0.178346)n2:0.107686,(Ananas_comosus_H_Ananas_contig22_000141.1:0.0671133,(Tillandsia_fasciculata_H_Tillandsia_CM054948.1_000521.1:0.130679,(Tillandsia_fasciculata_H_Tillandsia_CM054948.1_000520.1:0.00456437,Tillandsia_fasciculata_H_Tillandsia_CM054948.1_000522.1:0.0246236)n5:0.0410416)n4:0.00456017)n3:0.0385953)n1:0.0678415,((Pharus_latifolius_Phala.03G188200:5e-09,Pharus_latifolius_Phala.03G188200.2:5e-09)n7:0.0744681,(Streptochaeta_angustifolia_strangu_031228:0.174514,(((Brachypodium_distachyon_BRADI_2g46690v3:0.0627191,(Hordeum_spontaneum_WB01_001765_1335550:0,Hordeum_vulgareMorex_HORVU.MOREX.r3.3HG0280670:0)n12:0.0560359)n11:0.0523457,(Olyra_latifolia_Ola006996:0.0641381,((Dendrocalamus_sinicus_Dendrocalamus_sinicus_Dsi01B_40702651_40706230_Dsi01Bg14660.1_1_CDS_4147697731_9612:0.0443349,Ampelocalamus_luodianensis_Alu01Dg17240.2:0.0221631)n15:0.00381487,(Ampelocalamus_luodianensis_Alu01Cg23490.1:0.0290526,(Dendrocalamus_sinicus_Dendrocalamus_sinicus_Dsi01A_41346518_41354240_Dsi01Ag15970.1_-1_CDS_4147689532_56300:0.0610904,Dendrocalamus_sinicus_Dendrocalamus_sinicus_Dsi01C_21833573_21838477_Dsi01Cg15940.1_-1_CDS_4147706017_11890:0.0316928)n17:0.00352142)n16:0.0126101)n14:0.00340154)n13:0.0169815)n10:0.00683782,(((Leersia_perrieri_LPERR01G22890:0.0532041,Oryza_sativa_LOC_Os01g48990:0.0378972)n20:0.0160184,(Zizania_latifolia_GWHTBFHI005329:0.0432917,Zizania_latifolia_GWHTBFHI012363:0.0482907)n21:0.021632)n19:0.0439569,((Eragrostis_curvula_EJB05_55774:0.0109256,Eragrostis_curvula_EJB05_17395:0.0139689)n23:0.122423,(((Phragmites_australis_Phragmites_australis_PaChr1_37418275_37421927_evm.model.PaChr1.1697_1_CDS_4362364691_26092:0.0494421,Phragmites_australis_Phragmites_australis_PaChr2_33137032_33140366_evm.model.PaChr2.1596_1_CDS_4362418049_38893:0.0537909)n26:0.00666071,(Stipagrostis_hirtigluma_H_Shi_ptg000050l_002098.1:0.0868312,Aristida_adscensionis_H_Aadptg000069l000379.1:0.107795)n27:0.0162727)n25:0.00979236,(Chasmanthium_laxum_Chala.01G177300:0.0449322,(((Sorghum_bicolor_SORBI_3009G004100:0.0359628,Zea_mays_Zm00001eb267390:0.054956)n31:0.0584092,(Sorghum_bicolor_SORBI_3003G259200:0.0413017,Zea_mays_Zm00001eb156570:0.0434223)n32:0.0576575)n30:0.0310345,(Echinocloa_haploclada_eh_chr2.2965:0.0619809,(((Urochloa_fusta_Urofu.5G213700:0.0490722,(Panicum_hallii_Pahal.5G203900:0.0254197,(Panicum_virgatum_Pavir.5KG416500:0.0146152,(Panicum_virgatum_Pavir.5NG416100:0.000980889,Panicum_virgatum_Pavir.5NG461900:0.00392565)n39:0.0144152)n38:0.00525621)n37:0.0244321)n36:0.0106884,(Cenchrus_americanus_H_CamCM007986.2003885.1:0.040595,(Setaria_viridis_SEVIR_5G275800v2:0.0378295,Setaria_viridis_SEVIR_4G283100v2:0.00570886)n41:0.000634318)n40:0.0211044)n35:0.00557894,((Digitaria_radicosa_Dra05G0075800:0.0313051,(Digitaria_exilis_H_Dex5A-001302.1:0.02699,Digitaria_exilis_H_Dex5B-001307.1:0.0273061)n44:0.0300025)n43:0.0312628,(ASEM_AUS1_H_AUS1CM014274.1004303.1:0.0154873,ASEM_RSA5_H_RSA5chrom5001765.1:0.00863439)n45:0.0576315)n42:0.00583855)n34:0.018207)n33:0.0253592)n29:0.014825)n28:0.0105394)n24:0.0124682)n22:0.0453865)n18:0.0156712)n9:0.0479119)n8:0.0353635)n6:0.0678415)n0;
```
