## Supplementary Dataset S1 for "Gene turnover and contingency facilitated the repeated evolution of C_4_ photosynthesis in grasses": OG0006797_tree.txt

```
((Pharus_latifolius_Phala.03G183800:0.0162257,Pharus_latifolius_Phala.03G183800.2:0.0794039)n1:0.0951396,((Brachypodium_distachyon_BRADI_2g46420v3:0.0698303,(Hordeum_spontaneum_WB01_012699_0128344:5e-09,Hordeum_vulgareMorex_HORVU.MOREX.r3.3HG0279750:5e-09)n4:0.113381)n3:0.0452613,(((Ampelocalamus_luodianensis_Alu01Cg23840.2:0.0528557,Dendrocalamus_sinicus_Dendrocalamus_sinicus_Dsi01C_22237406_22240543_Dsi01Cg16180.1_-1_CDS_4147706089_52414:0.0422747)n7:0.0108504,((Olyra_latifolia_Ola007038:0.0817548,(Dendrocalamus_sinicus_Dendrocalamus_sinicus_Dsi01A_40777172_40780167_Dsi01Ag15750.1_1_CDS_4147689466_19150:0.0392411,Dendrocalamus_sinicus_Dendrocalamus_sinicus_Dsi01B_39963669_39966496_Dsi01Bg14350.1_1_CDS_4147697638_14113:0.0541735)n10:0.00480743)n9:0.00255607,Ampelocalamus_luodianensis_Alu01Dg16890.1:0.0316516)n8:0.00237439)n6:0.0223989,((Oryza_sativa_LOC_Os01g48444:0.0694075,(Zizania_latifolia_GWHTBFHI005295:0.0422779,Zizania_latifolia_GWHTBFHI012339:0.0322536)n13:0.0511411)n12:0.063125,((Eragrostis_curvula_EJB05_17445:0.116809,(Eleusine_coracana_ELECO.r07.1AG0028380:0.014421,Eleusine_coracana_ELECO.r07.1BG0078580:0.0113853)n16:0.0496669)n15:0.0456051,(((Aristida_adscensionis_H_Aadptg000069l000359.1:0.0687013,Stipagrostis_hirtigluma_H_Shi_ptg000050l_002078.1:0.0714754)n19:0.0459501,(Phragmites_australis_Phragmites_australis_PaChr2_32608413_32611903_evm.model.PaChr2.1571_1_CDS_4362417995_16187:0.0947414,Phragmites_australis_Phragmites_australis_PaChr1_36975439_36979559_evm.model.PaChr1.1671_1_CDS_4362364635_2532:0.0553263)n20:0.00614737)n18:0.0109808,(Chasmanthium_laxum_Chala.01G173500:0.0651125,((((Zea_mays_Zm00001eb156910:0.0219449,(((Zea_mays_Zm00001eb284950:0.370983,(Zea_mays_Zm00001eb395730:0.239513,(Zea_mays_Zm00001eb288530:0.133294,Zea_mays_Zm00001eb109180:0.107293)n30:0.172566)n29:0.197728)n28:0.0660785,Zea_mays_Zm00001eb412700:0.322876)n27:0.0704504,(Zea_mays_Zm00001eb053930:0.0945865,Zea_mays_Zm00001eb411480:0.00190317)n31:0.0608064)n26:0.0231274)n25:0.0308208,Zea_mays_Zm00001eb360250:0.0328262)n24:0.0164857,Sorghum_bicolor_SORBI_3003G254800:0.0131059)n23:0.0450752,((ASEM_RSA5_H_RSA5chrom5001739.1:0.0522628,ASEM_AUS1_H_AUS1CM014274.1004271.1:0.00770467)n33:0.03458,((Echinocloa_haploclada_eh_chr2.2910:0.0545497,(Panicum_hallii_Pahal.5G208700:0.0181457,(Panicum_virgatum_Pavir.5KG432600:0.0346673,(Panicum_virgatum_Pavir.5NG411700:0.00246329,(Panicum_virgatum_Pavir.5NG430100:5e-09,Panicum_virgatum_Pavir.5NG465200:0.00205283)n39:0.0101171)n38:0.013389)n37:0.0128728)n36:0.0286396)n35:0.00232723,(Dichantelium_oligosantes_H_DolKV780398.1000015.1:0.0536919,((Digitaria_radicosa_Dra05G0071800:0.0365244,(Digitaria_exilis_H_Dex5B-001283.1:0.0149317,Digitaria_exilis_H_DexUA-002587.1:0.0278665)n43:0.019385)n42:0.0366297,(Urochloa_fusta_Urofu.5G218400:0.0422806,(Cenchrus_americanus_H_CamCM007987.2003442.1:0.20312,Setaria_viridis_SEVIR_5G271700v2:0.0198182)n45:0.0326879)n44:0.00557807)n41:0.00564295)n40:0.00490921)n34:0.00416912)n32:0.0131514)n22:0.0419302)n21:0.0360457)n17:0.00815062)n14:0.0530149)n11:0.0186038)n5:0.0171209)n2:0.0951396)n0;
```
