## Supplementary Dataset S1 for "Gene turnover and contingency facilitated the repeated evolution of C_4_ photosynthesis in grasses": OG0006798_tree.txt

```
((Juncus_effusus_H_Juncus_Jeff_scaffold_1_000561.1:0.580713,Juncus_effusus_H_Juncus_Jeff_scaffold_15_000144.1:0.472462)n1:0.089867,(Urochloa_fusta_Urofu.5G228500:0.946716,((Pharus_latifolius_Phala.03G175600:0.215373,((Brachypodium_distachyon_BRADI_2g14890v3:0.382525,(Leersia_perrieri_LPERR05G22620:0.388255,(Hordeum_spontaneum_WB01_002268_0163854:0,Hordeum_vulgareMorex_HORVU.MOREX.r3.1HG0091840:0)n8:0.293917)n7:0.10587)n6:0.118672,((((Zizania_latifolia_GWHTBFHI005225:0.102142,Zizania_latifolia_GWHTBFHI012279:0.0348326)n12:0.0481487,(Leersia_perrieri_LPERR01G21790:0.109609,Oryza_sativa_LOC_Os01g47360:0.0531491)n13:0.0305199)n11:0.0563948,(Olyra_latifolia_Ola018795:0.067427,(((Hordeum_spontaneum_WB01_003486_0019083:0,Hordeum_vulgareMorex_HORVU.MOREX.r3.3HG0277700:0)n17:0.0933833,Brachypodium_distachyon_BRADI_2g45750v3:0.111429)n16:0.0405443,(Dendrocalamus_sinicus_Dendrocalamus_sinicus_Dsi01B_38760105_38761002_Dsi01Bg13830.1_1_CDS_4147697482_40000:0.0757678,((Ampelocalamus_luodianensis_Alu01Cg24450.1:0.0297143,Dendrocalamus_sinicus_Dendrocalamus_sinicus_Dsi01C_23170348_23171184_Dsi01Cg16740.1_-1_CDS_4147706257_33273:0.0268174)n20:0.0113888,(Dendrocalamus_sinicus_Dendrocalamus_sinicus_Dsi01A_39619319_39620162_Dsi01Ag15290.1_1_CDS_4147689328_55174:0.0622957,Ampelocalamus_luodianensis_Alu01Dg16050.2:0.0432054)n21:0.0048006)n19:0.0102203)n18:0.0202301)n15:0.0198476)n14:0.0268191)n10:0.0451094,(Zizania_latifolia_GWHTBFHI030902:0.255766,(Streptochaeta_angustifolia_strangu_014192:0.186572,Streptochaeta_angustifolia_strangu_043651:0.140056)n23:0.0155618)n22:0.0325835)n9:0.00325835)n5:0.000362039)n4:0.059543,((Aristida_adscensionis_H_Aadptg000069l000296.1:0.0854363,Stipagrostis_hirtigluma_H_Shi_ptg000050l_002043.1:0.0406956)n25:0.054339,((Chasmanthium_laxum_Chala.01G165900:0.058874,(Phragmites_australis_Phragmites_australis_PaChr1_36703378_36704196_evm.model.PaChr1.1656_1_CDS_4362364601_30708:0.0707247,Phragmites_australis_Phragmites_australis_PaChr2_31283751_31284848_evm.model.PaChr2.1502_1_CDS_4362417843_37206:0.10445)n28:0.0192464)n27:0.0191794,(((Eleusine_coracana_ELECO.r07.1AG0027550:0.0318944,Eleusine_coracana_ELECO.r07.1BG0077720:0.0371944)n31:0.0995159,(Eragrostis_curvula_EJB05_17542:5e-09,Eragrostis_curvula_EJB05_17551:0.00406586)n32:0.118742)n30:0.0365967,((Sorghum_bicolor_SORBI_3003G246800:0.0685683,Zea_mays_Zm00001eb157620:0.0601319)n34:0.0520137,((Setaria_viridis_SEVIR_5G262800v2:0.0642665,(Panicum_hallii_Pahal.5G217500:0.0558555,(Panicum_virgatum_Pavir.5NG419100:0.0538235,Panicum_virgatum_Pavir.5KG422600:0.0483809)n38:0.0177558)n37:0.0500908)n36:0.00858377,((Dichantelium_oligosantes_H_DolKV776154.1000008.1:0.0625541,((ASEM_AUS1_H_AUS1CM014274.1004233.1:0,ASEM_AUS1_H_AUS1QPGU01000487.1000004.1:0)n42:0.0133017,ASEM_RSA5_H_RSA5chrom5001698.1:0.0180641)n41:0.0125106)n40:0.013434,(Echinocloa_haploclada_eh_chr2.2827:0.0475286,(Digitaria_radicosa_Dra05G0064900:0.0567156,(Digitaria_exilis_H_Dex5A-001239.1:0.0131163,Digitaria_exilis_H_Dex5B-001242.1:0.0134934)n45:0.084848)n44:0.0137351)n43:0.0158277)n39:0.00843886)n35:0.0249456)n33:0.011573)n29:0.016686)n26:0.0137913)n24:0.0288532)n3:0.083801)n2:0.089867)n0;
```
