## Supplementary Dataset S1 for "Gene turnover and contingency facilitated the repeated evolution of C_4_ photosynthesis in grasses": OG0006799_tree.txt

```
(((Ananas_comosus_H_Ananas_contig12_000308.1:0.0109442,Tillandsia_fasciculata_H_Tillandsia_CM054936.1_000914.1:0.0298342)n2:0.107191,(Juncus_effusus_H_Juncus_Jeff_scaffold_3_000283.1:0.290454,Juncus_effusus_H_Juncus_Jeff_scaffold_15_000210.1:0.211096)n3:0.0726221)n1:0.0583972,((Streptochaeta_angustifolia_strangu_002730:0.0671336,(Pharus_latifolius_Phala.03G171700:5e-09,(Pharus_latifolius_Phala.03G171700.2:0,Pharus_latifolius_Phala.03G171700.4:0,Pharus_latifolius_Phala.03G171700.3:0)n7:5e-09)n6:0.0509566)n5:0.016245,((((Zizania_latifolia_GWHTBFHI005197:0.0248711,Zizania_latifolia_GWHTBFHI012251:0.0231265)n11:0.0177697,(Leersia_perrieri_LPERR01G21460:0.0385532,Oryza_sativa_LOC_Os01g46750:0.032789)n12:0.0228949)n10:0.025546,((Brachypodium_distachyon_BRADI_2g45460v3:0.03829,(Hordeum_spontaneum_WB01_004226_0426157:6.339e-05,Hordeum_vulgareMorex_HORVU.MOREX.r3.3HG0276730:0.00155431)n15:0.0430793)n14:0.028954,(Olyra_latifolia_Ola016180:0.0501066,((Ampelocalamus_luodianensis_Alu01Cg24750.1:0.0170653,(Dendrocalamus_sinicus_Dendrocalamus_sinicus_Dsi01A_38883140_38897804_Dsi01Ag15000.1_1_CDS_4147689241_6208:0.0725687,Dendrocalamus_sinicus_Dendrocalamus_sinicus_Dsi01C_23564247_23572092_Dsi01Cg16970.1_-1_CDS_4147706326_15267:0.0165692)n19:0.00184102)n18:0.00720842,(Dendrocalamus_sinicus_Dendrocalamus_sinicus_Dsi01B_38007731_38025700_Dsi01Bg13520.1_1_CDS_4147697389_44503:0.0288115,(Ampelocalamus_luodianensis_Alu01Dg15710.1:0.00722915,Ampelocalamus_luodianensis_Alu06Cg02570.2:0.00185728)n21:0.0147768)n20:0.00164187)n17:0.0048947)n16:0.0114283)n13:0.00717681)n9:0.00780694,((Aristida_adscensionis_H_Aadptg000079l000175.1:0.0458256,Stipagrostis_hirtigluma_H_Shi_ptg000050l_002019.1:0.0301846)n23:0.0249416,((((Eleusine_coracana_ELECO.r07.1AG0027070:0.0139913,Eleusine_coracana_ELECO.r07.1BG0077290:0.0202424)n27:0.0382655,(Eragrostis_curvula_EJB05_17704:0.252863,Eragrostis_curvula_EJB05_17631:0.0367091)n28:0.0104673)n26:0.0227741,(Chasmanthium_laxum_Chala.01G161600:0.0450341,(Phragmites_australis_Phragmites_australis_PaChr1_35108253_35111551_evm.model.PaChr1.1575_1_CDS_4362364421_39981:0.0876897,Phragmites_australis_Phragmites_australis_PaChr2_30640850_30650148_evm.model.PaChr2.1475_1_CDS_4362417781_11133:0.0299532)n30:0.00723883)n29:0.00218867)n25:0.00266104,((Sorghum_bicolor_SORBI_3003G242000:0.0219845,Zea_mays_Zm00001eb158030:0.0342676)n32:0.0352695,(((Digitaria_radicosa_Dra05G0061000:0.0133442,(Digitaria_exilis_H_Dex5A-001226.1:0.00867552,Digitaria_exilis_H_Dex5B-001219.1:0.00472565)n36:0.00717479)n35:0.0187905,(Dichantelium_oligosantes_H_DolKV769248.1000001.1:0.0194446,((Panicum_hallii_Pahal.5G222500:0.0104148,(Panicum_virgatum_Pavir.5NG409200:0.0165233,Panicum_virgatum_Pavir.5KG427800:0.0162975)n40:0.00414184)n39:0.0093246,(Urochloa_fusta_Urofu.5G233900:0.0260906,(Setaria_viridis_SEVIR_5G256500v2:0.053419,Cenchrus_americanus_H_CamCM007987.2003351.1:0.0223586)n42:0.0122952)n41:0.00396521)n38:0.00456715)n37:0.0022889)n34:0.00300278,(Echinocloa_haploclada_eh_chr2.2770:0.028472,(ASEM_AUS1_H_AUS1CM014274.1004212.1:0.00616749,ASEM_RSA5_H_RSA5chrom5001678.1:0.00813015)n44:0.0131983)n43:0.00243688)n33:0.00531519)n31:0.0151947)n24:0.0105589)n22:0.025014)n8:0.023663)n4:0.0583972)n0;
```
