## Supplementary Dataset S1 for "Gene turnover and contingency facilitated the repeated evolution of C_4_ photosynthesis in grasses": OG0006800_tree.txt

```
((Ananas_comosus_H_Ananas_contig12_000244.1:0.0260035,(Tillandsia_fasciculata_H_Tillandsia_CM054936.1_000856.1:0.0126361,Tillandsia_fasciculata_H_Tillandsia_CM054936.1_000852.1:0.00490659)n2:0.0215777)n1:0.159081,((Pharus_latifolius_Phala.03G162500.2:0.0338585,(Pharus_latifolius_Phala.03G162500.3:5e-09,Pharus_latifolius_Phala.03G162500:5e-09)n5:0.00325977)n4:0.0750515,(((((Zizania_latifolia_GWHTBFHI005122:0.0415224,Zizania_latifolia_GWHTBFHI012184:0.0264947)n10:0.0166061,(Leersia_perrieri_LPERR01G20530:0.044281,(Oryza_sativa_LOC_Os01g45060:0.10951,Oryza_sativa_LOC_Os01g44970:0.0108016)n12:0.0273773)n11:0.019385)n9:0.0409432,((Brachypodium_distachyon_BRADI_2g44750v3:0.0572485,(Hordeum_spontaneum_WB01_007486_0690974:5e-09,Hordeum_vulgareMorex_HORVU.MOREX.r3.3HG0274450:0.00141267)n15:0.0669796)n14:0.0517252,((Ampelocalamus_luodianensis_Alu01Dg14870.1:0.0222679,Ampelocalamus_luodianensis_Alu01Cg25530.2:0.0184889)n17:0.00374987,(Olyra_latifolia_Ola002308:0.0410361,(Dendrocalamus_sinicus_Dendrocalamus_sinicus_Dsi01B_36741419_36745478_Dsi01Bg12940.1_1_CDS_4147697215_3420:0.0320032,Dendrocalamus_sinicus_Dendrocalamus_sinicus_Dsi01A_37138629_37142694_Dsi01Ag14420.1_1_CDS_4147689067_21962:0.0242369)n19:0.00269299)n18:0.00308876)n16:0.00680856)n13:0.0102008)n8:0.0138608,(((Phragmites_australis_Phragmites_australis_PaChr1_33636178_33640052_evm.model.PaChr1.1499_1_CDS_4362364251_10954:0.0346857,Phragmites_australis_Phragmites_australis_PaChr2_29365718_29369846_evm.model.PaChr2.1411_1_CDS_4362417641_37205:0.0373335)n22:0.00521914,(((Eragrostis_curvula_EJB05_51964:0,Eragrostis_curvula_EJB05_51948:0)n25:0.0465769,(Eleusine_coracana_ELECO.r07.1AG0025870:0.0212072,Eleusine_coracana_ELECO.r07.1BG0076330:0.0175045)n26:0.0394913)n24:0.0388149,(Aristida_adscensionis_H_Aadptg000079l000118.1:0.0635758,Stipagrostis_hirtigluma_H_Shi_ptg000050l_001950.1:0.0385452)n27:0.0197849)n23:0.00501208)n21:0.00338,(Chasmanthium_laxum_Chala.01G151800:0.0451914,((Sorghum_bicolor_SORBI_3003G232600:0.0127344,(Zea_mays_Zm00001eb158930:0.0344186,Zea_mays_Zm00001eb359080:0.0300979)n31:0.00529504)n30:0.0405506,((Digitaria_radicosa_Dra05G0052400:0.0191055,(Digitaria_exilis_H_Dex5A-001158.1:0.00139872,Digitaria_exilis_H_Dex5B-001156.1:0.00498936)n34:0.0193993)n33:0.0259482,(Dichantelium_oligosantes_H_DolKV780799.1000028.1:0.0330743,((Echinocloa_haploclada_eh_chr2.2653:0.0303978,(ASEM_AUS1_H_AUS1CM014274.1004141.1:0.00618998,ASEM_RSA5_H_RSA5chrom5001609.1:0.00213823)n38:0.0312592)n37:0.00359134,((Panicum_hallii_Pahal.5G232100:0.0169881,(Panicum_virgatum_Pavir.5NG270100:0.0164052,Panicum_virgatum_Pavir.5KG451800:0.0129761)n41:0.00543326)n40:0.0144064,(Urochloa_fusta_Urofu.5G245500:0.0199385,(Setaria_viridis_SEVIR_5G246700v2:0.00457648,(Cenchrus_americanus_H_CamCM007987.2004485.1:0.0491242,Cenchrus_americanus_H_CamCM007987.2004486.1:0.0153401)n44:0.00170445)n43:0.00811503)n42:0.00908985)n39:0.00295287)n36:0.00154687)n35:0.00377367)n32:0.0121506)n29:0.0234756)n28:0.00889198)n20:0.0459166)n7:0.0174362,(Streptochaeta_angustifolia_strangu_025017:0.0915551,Streptochaeta_angustifolia_strangu_025018:0.460576)n45:0.0511751)n6:0.0347857)n3:0.0428116)n0;
```
