## Supplementary Dataset S1 for "Gene turnover and contingency facilitated the repeated evolution of C_4_ photosynthesis in grasses": OG0006801_tree.txt

```
(((Tillandsia_fasciculata_H_Tillandsia_CM054936.1_000226.1:0.12725,Ananas_comosus_H_Ananas_contig12_000684.1:0.0955831)n2:0.0535456,(Ananas_comosus_H_Ananas_contig12_000683.1:0.0452592,Tillandsia_fasciculata_H_Tillandsia_CM054936.1_000225.1:0.0947668)n3:0.0206029)n1:0.136486,(Streptochaeta_angustifolia_strangu_025014:0.0810094,(Pharus_latifolius_Phala.03G162400:0.126814,((Olyra_latifolia_Ola002311:0.0540474,(Dendrocalamus_sinicus_Dendrocalamus_sinicus_Dsi01C_24608357_24611690_Dsi01Cg17550.1_1_CDS_4147706500_56356:0.0245262,(Ampelocalamus_luodianensis_Alu01Dg14860.1:0.0327028,Ampelocalamus_luodianensis_Alu01Cg25540.1:0.0153002)n9:0.00170002)n8:0.0137486)n7:0.0139035,((Brachypodium_distachyon_BRADI_2g44550v3:0.0852543,((Hordeum_spontaneum_WB01_007486_0268790:0,Hordeum_vulgareMorex_HORVU.MOREX.r3.3HG0274380:0)n13:0.0666469,(Hordeum_spontaneum_WB01_010127_0014328:0.0158549,(Hordeum_vulgareMorex_HORVU.MOREX.r3.3HG0317610:5e-09,Hordeum_vulgareMorex_HORVU.MOREX.r3.3HG0317610.2:6e-09)n15:0.0108662)n14:0.110361)n12:0.0519705)n11:0.0205783,((Zizania_latifolia_GWHTBFHI012183:0.0702302,(Leersia_perrieri_LPERR01G20520:0.0709421,Oryza_sativa_LOC_Os01g44960:0.0395042)n18:0.0339659)n17:0.0515719,((Phragmites_australis_Phragmites_australis_PaChr2_29331533_29333745_evm.model.PaChr2.1410_1_CDS_4362417639_36360:0.0768797,((Eleusine_coracana_ELECO.r07.1AG0025860:0.0179623,Eleusine_coracana_ELECO.r07.1BG0076320:0.016964)n22:0.0429422,(Eragrostis_curvula_EJB05_51934:0.00696815,Eragrostis_curvula_EJB05_51973:0.00642739)n23:0.0359145)n21:0.0209424)n20:0.0133142,(Chasmanthium_laxum_Chala.01G151700:0.0704924,((Stipagrostis_hirtigluma_H_Shi_ptg000050l_001155.1:0.057494,Aristida_adscensionis_H_Aadptg000079l000227.1:0.0676788)n26:0.0316123,((Sorghum_bicolor_SORBI_3003G232400:0.0464342,Zea_mays_Zm00001eb158950:0.0571107)n28:0.0414033,((Digitaria_radicosa_Dra05G0052300:0.0324738,(Digitaria_exilis_H_Dex5A-003366.1:0.0136103,Digitaria_exilis_H_Dex5B-003411.1:0.0196038)n31:0.0303858)n30:0.0188401,((Panicum_hallii_Pahal.5G232200:0.0274805,(Panicum_virgatum_Pavir.5NG270200:0.0166993,Panicum_virgatum_Pavir.5KG451400:0.0228904)n34:0.0147529)n33:0.0159533,(((Cenchrus_americanus_H_CamCM007987.2000035.1:0.0485232,(Setaria_viridis_SEVIR_5G246501v2:0.00469975,(Setaria_viridis_SEVIR_5G246401v2:0.0321045,Setaria_viridis_SEVIR_8G233000v2:0.0390106)n39:0.00450111)n38:0.0138394)n37:0.00877137,((((Echinocloa_haploclada_eh_chr7.2061:0.398507,(ASEM_AUS1_H_AUS1CM014274.1001280.1:0.0135585,(ASEM_AUS1_H_AUS1CM014275.1002739.1:0.462833,ASEM_AUS1_H_AUS1CM014277.1001840.1:0.0116892)n45:0.0512413)n44:0.00569347)n43:0.09847,ASEM_RSA5_H_RSA5chrom5004099.1:0.0129714)n42:0.0140855,Dichantelium_oligosantes_H_DolKV780799.1000010.1:0.0485151)n41:0.00726507,Echinocloa_haploclada_eh_chr2.2652:0.0627524)n40:0.00697249)n36:0.00607563,Urochloa_fusta_Urofu.5G245700:0.0654545)n35:0.013892)n32:0.00996983)n29:0.0208264)n27:0.0205529)n25:0.0210215)n24:0.00521879)n19:0.0344407)n16:0.0225011)n10:0.0142497)n6:0.0542934)n5:0.0324734)n4:0.136486)n0;
```
