## Supplementary Dataset S1 for "Gene turnover and contingency facilitated the repeated evolution of C_4_ photosynthesis in grasses": OG0006802_tree.txt

```
((Carex_scoparia_H_Carex_Csco_scaffold_9_000071.1:0.763026,(Ananas_comosus_H_Ananas_contig12_000232.1:0.0556951,Tillandsia_fasciculata_H_Tillandsia_CM054936.1_000839.1:0.0829264)n2:0.249959)n1:0.0738867,(Pharus_latifolius_Phala.03G160200:0.172199,((Streptochaeta_angustifolia_strangu_014310:0.170894,Streptochaeta_angustifolia_strangu_029894:0.196736)n5:0.0568203,((Brachypodium_distachyon_BRADI_2g44377v3:0.133744,(Hordeum_vulgareMorex_HORVU.MOREX.r3.3HG0273880:0.000819944,(Hordeum_spontaneum_WB01_008448_0042143:0.249751,Hordeum_spontaneum_WB01_002416_0203626:4.5e-09)n9:5e-10)n8:0.102452)n7:0.0560933,((((Zizania_latifolia_GWHTBFHI005105:0.0473417,Zizania_latifolia_GWHTBFHI012172:0.0578742)n13:0.0252278,(Leersia_perrieri_LPERR01G20310:0.0895383,Oryza_sativa_LOC_Os01g44069:0.0410154)n14:0.0305453)n12:0.0545549,((Aristida_adscensionis_H_Aadptg000079l000099.1:0.0910793,(Stipagrostis_hirtigluma_H_Shi_ptg000050l_001933.1:0.0520754,Stipagrostis_hirtigluma_H_Shi_ptg000050l_001932.1:0.0617027)n17:0.023056)n16:0.0209702,((Eragrostis_curvula_EJB05_17722:0.0671338,(Eleusine_coracana_ELECO.r07.1AG0025640:0.0265193,Eleusine_coracana_ELECO.r07.1BG0076120:0.028263)n20:0.116614)n19:0.0492301,((Phragmites_australis_Phragmites_australis_PaChr2_29067997_29073670_evm.model.PaChr2.1394_1_CDS_4362417601_20394:0.083526,Phragmites_australis_Phragmites_australis_PaChr1_33309880_33314466_evm.model.PaChr1.1480_1_CDS_4362364211_36603:0.0639858)n22:0.0189495,(Chasmanthium_laxum_Chala.01G149600:0.0643347,((Dichantelium_oligosantes_H_DolKV780414.1000001.1:0.0525459,((Digitaria_radicosa_Dra05G0050200:0.062158,(Digitaria_exilis_H_Dex5A-001142.1:0.0288866,Digitaria_exilis_H_Dex5B-001142.1:0.0324571)n28:0.0792282)n27:0.0315705,((Cenchrus_americanus_H_CamCM007987.2003308.1:0.0559835,Setaria_viridis_SEVIR_5G243800v2:0.0336323)n30:0.0316523,(Echinocloa_haploclada_eh_chr2.2623:0.0696377,((ASEM_AUS1_H_AUS1CM014274.1004125.1:0.0211769,ASEM_RSA5_H_RSA5chrom5001590.1:0.0202297)n33:0.0385967,(Urochloa_fusta_Urofu.5G247900:0.0850201,(Panicum_hallii_Pahal.5G234700:0.0363233,(Panicum_virgatum_Pavir.5NG273400:0.0826368,(Panicum_virgatum_Pavir.5NG273200:0,Panicum_virgatum_Pavir.5KG448600:0)n37:0.040454)n36:0.0130884)n35:0.0310062)n34:0.00857295)n32:0.00760777)n31:0.00933757)n29:0.00994268)n26:0.0072457)n25:0.0146016,(Sorghum_bicolor_SORBI_3003G229700:0.0617565,(Zea_mays_Zm00001eb159140:0.0701188,Zea_mays_Zm00001eb358940:0.0598938)n39:0.00665487)n38:0.0111957)n24:0.0222632)n23:0.0148846)n21:0.00714057)n18:0.0145457)n15:0.0510134)n11:0.011356,(((Ampelocalamus_luodianensis_Alu01Cg25740.2:0.0380155,Dendrocalamus_sinicus_Dendrocalamus_sinicus_Dsi01C_24864627_24872145_Dsi01Cg17720.1_-1_CDS_4147706551_28209:0.0376016)n42:0.0115372,(Ampelocalamus_luodianensis_Alu01Dg14630.2:0.054907,(Dendrocalamus_sinicus_Dendrocalamus_sinicus_Dsi01A_36741100_36747189_Dsi01Ag14270.1_1_CDS_4147689022_53484:0.0673498,Dendrocalamus_sinicus_Dendrocalamus_sinicus_Dsi01B_36284750_36291755_Dsi01Bg12770.1_1_CDS_4147697164_31554:0.0452193)n44:0.00390629)n43:0.000434032)n41:0.00648651,(Olyra_latifolia_Ola008018:0.0759419,Olyra_latifolia_Ola008016:0.0704454)n45:0.00782726)n40:9e-09)n10:0.0133627)n6:0.0712633)n4:0.0341962)n3:0.0738867)n0;
```
