## Supplementary Dataset S1 for "Gene turnover and contingency facilitated the repeated evolution of C_4_ photosynthesis in grasses": OG0006803_tree.txt

```
(Carex_scoparia_H_Carex_Csco_scaffold_17_000217.1:0.241739,(Streptochaeta_angustifolia_strangu_033869:0.0692674,((Dendrocalamus_sinicus_Dendrocalamus_sinicus_Dsi02C_31068825_31069557_Dsi02Cg14510.1_-1_CDS_4147725496_4076:0.352123,Pharus_latifolius_Phala.07G232400:6e-09)n3:0.195358,((Pharus_latifolius_Phala.03G155800:0.00206337,Pharus_latifolius_Phala.03G155800.2:0.00525432)n5:0.0614703,((((Zizania_latifolia_GWHTBFHI005056:0.0374299,Zizania_latifolia_GWHTBFHI012057:0.0330427)n9:0.0245642,(Leersia_perrieri_LPERR01G19900:0.0533566,Oryza_sativa_LOC_Os01g43380:0.0373182)n10:0.022244)n8:0.0483182,((Brachypodium_distachyon_BRADI_2g43890v3:0.0644658,(Hordeum_spontaneum_WB01_007389_0061962:0.00107775,Hordeum_vulgareMorex_HORVU.MOREX.r3.3HG0273270:2.8868e-05)n13:0.078193)n12:0.0339635,((Ampelocalamus_luodianensis_Alu01Cg26110.1:0.0182557,Dendrocalamus_sinicus_Dendrocalamus_sinicus_Dsi01C_25489118_25498560_Dsi01Cg17990.1_1_CDS_4147706632_16956:0.0180168)n15:0.0110351,(Ampelocalamus_luodianensis_Alu01Dg14280.2:0.0277928,(Olyra_latifolia_Ola006907:0.0516313,(Dendrocalamus_sinicus_Dendrocalamus_sinicus_Dsi01B_34975053_34992821_Dsi01Bg12340.1_-1_CDS_4147697035_15799:0.0475789,Dendrocalamus_sinicus_Dendrocalamus_sinicus_Dsi01A_35979540_35986156_Dsi01Ag13960.1_-1_CDS_4147688929_1140:0.0356098)n18:0.00395665)n17:0.00379563)n16:0.000421736)n14:0.0134551)n11:0.0077055)n7:0.021954,((Aristida_adscensionis_H_Aadptg000079l000257.1:0.0629548,Stipagrostis_hirtigluma_H_Shi_ptg000050l_001187.1:0.0516693)n20:0.0231502,(Chasmanthium_laxum_Chala.01G144200:0.0666205,((Eragrostis_curvula_EJB05_17783:0.0475266,(Eleusine_coracana_ELECO.r07.1BG0075630:0.0124339,Eleusine_coracana_ELECO.r07.1AG0025080:0.0104286)n24:0.0512338)n23:0.0359768,((Phragmites_australis_Phragmites_australis_PaChr2_28354779_28362153_evm.model.PaChr2.1362_1_CDS_4362417531_33404:0.0377658,Phragmites_australis_Phragmites_australis_PaChr1_32372285_32380103_evm.model.PaChr1.1444_1_CDS_4362364131_2951:0.0371634)n26:0.00947709,((Sorghum_bicolor_SORBI_3003G224700:0.023775,((Zea_mays_Zm00001eb358450:6e-09,Zea_mays_Zm00001eb358480:5e-09)n30:0.0362445,Zea_mays_Zm00001eb159550:0.0370243)n29:0.00646032)n28:0.0441098,(Echinocloa_haploclada_eh_chr2.2558:0.0404522,(((Panicum_hallii_Pahal.5G239500:0.0167095,(Panicum_virgatum_Pavir.5NG280500:0.0135395,(Panicum_virgatum_Pavir.5KG461900:0.0242041,Panicum_virgatum_Pavir.5KG461400:0.012175)n36:0.00257589)n35:0.00440654)n34:0.019447,(Urochloa_fusta_Urofu.5G254100:0.0329721,(Cenchrus_americanus_H_CamCM007987.2001166.1:0.0344342,Setaria_viridis_SEVIR_5G238500v2:0.00760359)n38:0.0155376)n37:0.00731972)n33:0.00543243,(((Digitaria_exilis_H_Dex5A-003402.1:0.00485178,Digitaria_exilis_H_Dex5B-003440.1:0.00638488)n41:0.0266583,(Digitaria_radicosa_Dra05G0045900:5e-09,Digitaria_radicosa_Dra05G0045900.2:5e-09)n42:0.0251025)n40:0.0223702,(Dichantelium_oligosantes_H_DolKV778276.1000005.1:0.0325674,(ASEM_RSA5_H_RSA5chrom5000030.1:0.00568436,(ASEM_AUS1_H_AUS1CM014274.1001325.1:5e-09,ASEM_AUS1_H_AUS1QPGU01000195.1000001.1:0.00232155)n45:0.0091019)n44:0.0311342)n43:0.00557241)n39:0.00368043)n32:0.00310431)n31:0.0140156)n27:0.032851)n25:0.00724041)n22:0.00583526)n21:0.00641106)n19:0.0462603)n6:0.0410078)n4:0.00455642)n2:0.0384657)n1:0.241739)n0;
```
