## Supplementary Dataset S1 for "Gene turnover and contingency facilitated the repeated evolution of C_4_ photosynthesis in grasses": OG0006804_tree.txt

```
((Streptochaeta_angustifolia_strangu_028981:0.081178,(Pharus_latifolius_Phala.06G230800.3:0.00213638,(Pharus_latifolius_Phala.06G230800:0.00123217,Pharus_latifolius_Phala.06G230800.2:5e-09)n3:9.6952e-05)n2:0.0798913)n1:0.0270132,((Aristida_adscensionis_H_Aadptg000073l000048.1:0.0528901,Stipagrostis_hirtigluma_H_Shi_ptg000016l_001862.1:0.032209)n5:0.020495,(((Eragrostis_curvula_EJB05_39293:0.00144057,Eragrostis_curvula_EJB05_39280:5e-09)n8:0.0494021,(Eleusine_coracana_ELECO.r07.4BG0334880:0.00110883,Eleusine_coracana_ELECO.r07.4AG0303980:0.00560241)n9:0.0551999)n7:0.0304434,(((Dendrocalamus_sinicus_Dendrocalamus_sinicus_Dsi04A_5985068_5987804_Dsi04Ag04080.2_1_CDS_4147748011_56493:0.0267127,(Ampelocalamus_luodianensis_Alu04Cg19170.1:0.0195569,Ampelocalamus_luodianensis_Alu04Dg04460.1:0.0181326)n13:0.00578071)n12:0.00668508,(Olyra_latifolia_Ola022404:0.0526494,(Brachypodium_distachyon_BRADI_5g21840v3:0.0457901,(Hordeum_spontaneum_WB01_006213_0026662:0.0129718,(Hordeum_vulgareMorex_HORVU.MOREX.r3.2HG0190400.2:5e-09,Hordeum_vulgareMorex_HORVU.MOREX.r3.2HG0190400:5e-09)n17:0.00219767)n16:0.0520411)n15:0.0257431)n14:0.00137843)n11:0.0143409,((Dendrocalamus_sinicus_Dendrocalamus_sinicus_Dsi04C_4263786_4267679_Dsi04Cg03310.1_1_CDS_4147758568_29506:0.168527,(ASEM_AUS1_H_AUS1CM014274.1001461.1:0.75546,((Zizania_latifolia_GWHTBFHI018481:0.0305142,(Zizania_latifolia_GWHTBFHI021077:0.178655,Zizania_latifolia_GWHTBFHI017688:0.0482118)n23:0.0311724)n22:0.0154048,(Leersia_perrieri_LPERR04G20860:0.0667346,Oryza_sativa_LOC_Os04g52570:0.0463656)n24:0.0127932)n21:0.0233557)n20:0.00928559)n19:0.0060864,((Chasmanthium_laxum_Chala.06G233000:0.0425707,((Sorghum_bicolor_SORBI_3006G215100:0.0271605,(Zea_mays_Zm00001eb430930:0.0437278,Zea_mays_Zm00001eb070750:0.0386666)n29:0.0138323)n28:0.0466937,(((Panicum_hallii_Pahal.7G291400:0.0157995,(Panicum_virgatum_Pavir.7KG341000:0.0252155,Panicum_virgatum_Pavir.7NG401100:0.0168588)n33:0.00684836)n32:0.0232944,(Echinocloa_haploclada_eh_chr9.2650:0.0296942,(Digitaria_radicosa_Dra07G0191100:0.0252687,(Digitaria_exilis_H_Dex7A-001733.1:0.00903021,Digitaria_exilis_H_Dex7B-001777.1:0.0070612)n36:0.0167089)n35:0.0229837)n34:0.00230886)n31:0.00239151,((ASEM_AUS1_H_AUS1CM014276.1002127.1:0.0101075,ASEM_RSA5_H_RSA5chrom7002272.1:0.00692887)n38:0.0343587,(Dichantelium_oligosantes_H_DolKV775787.1000026.1:0.0308929,(Urochloa_fusta_Urofu.7G276500:0.0290211,(Cenchrus_americanus_H_CamCM007984.2002221.1:0.0273776,Setaria_viridis_SEVIR_7G248400v2:0.0176403)n41:0.00844249)n40:0.0045761)n39:0.00255103)n37:0.0013042)n30:0.0249396)n27:0.00559369)n26:0.00436084,(Phragmites_australis_Phragmites_australis_PaChr11_3822481_3825180_evm.model.PaChr11.400_1_CDS_4362377288_14374:0.056859,((Phragmites_australis_Phragmites_australis_PaChr14_25790770_25792970_evm.model.PaChr14.1069_1_CDS_4362390661_31637:0.114195,Phragmites_australis_Phragmites_australis_PaChr7_4473877_4476588_evm.model.PaChr7.408_1_CDS_4362475740_5007:0.0223588)n44:0.0279646,(Dendrocalamus_sinicus_Dendrocalamus_sinicus_Dsi08B_7850294_7851179_Dsi08Bg03360.1_-1_CDS_4147805191_7716:0.180119,Hordeum_vulgareMorex_HORVU.MOREX.r3.2HG0190410:0.844448)n45:0.0345222)n43:0.00307606)n42:0.000341785)n25:0.00374037)n18:0.000374037)n10:4.15596e-05)n6:0.00552906)n4:0.0233534)n0;
```
