## Supplementary Dataset S1 for "Gene turnover and contingency facilitated the repeated evolution of C_4_ photosynthesis in grasses": OG0006806_tree.txt

```
((Ananas_comosus_H_Ananas_contig17_000419.1:0.201671,(Carex_scoparia_H_Carex_Csco_scaffold_29_000411.1:0.259344,Juncus_effusus_H_Juncus_Jeff_scaffold_15_000515.1:0.206755)n2:0.141767)n1:0.0500428,(Streptochaeta_angustifolia_strangu_003155:0.145855,(((Olyra_latifolia_Ola032060:0.0431761,(Hordeum_spontaneum_WB01_012416_0062311:0.00678327,(Hordeum_vulgareMorex_HORVU.MOREX.r3.3HG0227570:5e-09,(Hordeum_vulgareMorex_HORVU.MOREX.r3.3HG0227570.2:5e-09,Hordeum_vulgareMorex_HORVU.MOREX.r3.3HG0227570.3:5e-09)n9:5e-09)n8:0.00124784)n7:0.181972)n6:0.0159982,((Ampelocalamus_luodianensis_Alu05Cg00560.4:0.0186674,Dendrocalamus_sinicus_Dendrocalamus_sinicus_Dsi01C_27950686_27953861_Dsi01Cg19150.1_-1_CDS_4147706980_42283:0.041381)n11:0.0110312,((Dendrocalamus_sinicus_Dendrocalamus_sinicus_Dsi12B_491559_495407_Dsi12Bg00290.1_1_CDS_4147843831_40483:0.0920793,Dendrocalamus_sinicus_Dendrocalamus_sinicus_Dsi01A_31842864_31846042_Dsi01Ag12410.1_1_CDS_4147688464_23648:0.0377169)n13:0.0520783,(Brachypodium_distachyon_BRADI_2g41730v3:0.18597,Ampelocalamus_luodianensis_Alu01Dg12680.2:0.0554772)n14:0.0158757)n12:0.00176397)n10:0.00917852)n5:0.0194111,(((Zizania_latifolia_GWHTBFHI004868:0.00460159,Zizania_latifolia_GWHTBFHI004870:0.013573)n17:0.0505081,(Leersia_perrieri_LPERR01G17520:0.0528033,Oryza_sativa_LOC_Os01g39770:0.0435779)n18:0.0329038)n16:0.0591067,(((Aristida_adscensionis_H_Aadptg000027l000037.1:0.0838299,Stipagrostis_hirtigluma_H_Shi_ptg000050l_001740.1:0.083146)n21:0.0325136,((Eragrostis_curvula_EJB05_16045:0.0641723,(Eleusine_coracana_ELECO.r07.1AG0021840:0.0194347,Eleusine_coracana_ELECO.r07.1BG0071770:0.0170133)n24:0.0440316)n23:0.0495792,((Chasmanthium_laxum_Chala.01G117700:0.0803793,Phragmites_australis_Phragmites_australis_PaChr2_25172095_25174572_evm.model.PaChr2.1180_1_CDS_4362417127_33402:0.0647166)n26:0.0115783,((Sorghum_bicolor_SORBI_3003G196400:0.0295076,Zea_mays_Zm00001eb160330:0.0779977)n28:0.059864,(((ASEM_AUS1_H_AUS1CM014274.1003869.1:0.00145848,ASEM_RSA5_H_RSA5chrom5000208.1:0.00148169)n31:0.032245,(Panicum_hallii_Pahal.5G269900:0.0150073,(Panicum_virgatum_Pavir.J650200:0.0794498,Panicum_virgatum_Pavir.5KG294900:0.0365477)n33:0.011436)n32:0.0450814)n30:0.00660938,(((Digitaria_exilis_H_Dex5A-000953.1:0.0229257,Digitaria_exilis_H_Dex5B-000968.1:0.0178549)n36:0.0404431,(Digitaria_radicosa_Dra05G0022400:5e-09,Digitaria_radicosa_Dra05G0022400.2:5e-09)n37:0.0362851)n35:0.043847,((Urochloa_fusta_Urofu.5G286500:0.0568928,(Setaria_viridis_SEVIR_5G210300v2:0.0538498,Cenchrus_americanus_H_CamCM007987.2001292.1:0.104423)n40:0.0203811)n39:0.0131215,Echinocloa_haploclada_eh_chr2.2233:0.0906725)n38:0.0245956)n34:0.0255601)n29:0.0184562)n27:0.0384926)n25:0.00690501)n22:0.0121622)n20:0.0109006,(Phragmites_australis_Phragmites_australis_PaChr1_28202561_28205133_evm.model.PaChr1.1278_1_CDS_4362363761_17270:0.0603811,((Pharus_latifolius_Phala.03G133700.2:0.0151927,(Pharus_latifolius_Phala.03G133700:5e-09,Pharus_latifolius_Phala.03G133700.3:5e-09)n44:0.00307525)n43:0.172193,(Eragrostis_curvula_EJB05_49339:0.00843174,Eragrostis_curvula_EJB05_22826:0.0126724)n45:0.274465)n42:0.0347589)n41:0.0038621)n19:0.0245502)n15:0.0224166)n4:0.0723891)n3:0.0500428)n0;
```
