## Supplementary Dataset S1 for "Gene turnover and contingency facilitated the repeated evolution of C_4_ photosynthesis in grasses": OG0006807_tree.txt

```
(((Ananas_comosus_H_Ananas_contig17_000410.1:0.0325984,Tillandsia_fasciculata_H_Tillandsia_CM054948.1_000025.1:0.0387879)n2:0.12542,(Juncus_effusus_H_Juncus_Jeff_scaffold_15_000505.1:0.237141,Carex_scoparia_H_Carex_Csco_scaffold_29_000199.1:0.185616)n3:0.15123)n1:0.0566014,(Streptochaeta_angustifolia_strangu_025364:0.0734812,(Pharus_latifolius_Phala.03G130500:0.0948087,((((Zizania_latifolia_GWHTBFHI004845:0.0314711,Zizania_latifolia_GWHTBFHI012001:0.0223732)n9:0.0299871,(Leersia_perrieri_LPERR01G17210:0.0649711,Oryza_sativa_LOC_Os01g38970:0.0394628)n10:0.0135868)n8:0.0388928,((Brachypodium_distachyon_BRADI_2g41480v3:0.048066,(Hordeum_spontaneum_WB01_002653_0885776:0.000317377,Hordeum_vulgareMorex_HORVU.MOREX.r3.3HG0266920:0.00031917)n13:0.0613719)n12:0.0350832,((Ampelocalamus_luodianensis_Alu01Cg28450.2:0.0175649,Dendrocalamus_sinicus_Dendrocalamus_sinicus_Dsi01C_28517204_28522025_Dsi01Cg19350.1_-1_CDS_4147707040_19208:0.0218578)n15:0.00898993,(Ampelocalamus_luodianensis_Alu01Dg12440.1:0.0290994,(Dendrocalamus_sinicus_Dendrocalamus_sinicus_Dsi01B_30295424_30300007_Dsi01Bg10450.1_1_CDS_4147696468_37744:0.0349882,Olyra_latifolia_Ola022017:0.064786)n17:0.00373815)n16:0.00041535)n14:0.0123546)n11:0.0169586)n7:0.0115951,((Aristida_adscensionis_H_Aadptg000027l000013.1:0.0483951,(Stipagrostis_hirtigluma_H_Shi_ptg000050l_001717.1:0.00129652,Stipagrostis_hirtigluma_H_Shi_ptg000076l_000179.1:0.00200704)n20:0.0404282)n19:0.0280288,((Phragmites_australis_Phragmites_australis_PaChr1_27630057_27634539_evm.model.PaChr1.1260_1_CDS_4362363723_1267:0.0402387,Phragmites_australis_Phragmites_australis_PaChr2_24754762_24759363_evm.model.PaChr2.1162_1_CDS_4362417087_16602:0.0508132)n22:0.00878052,((Eragrostis_curvula_EJB05_16000:0.0540196,(Eleusine_coracana_ELECO.r07.1AG0021510:0.00911892,Eleusine_coracana_ELECO.r07.1BG0071430:0.0194473)n25:0.0576729)n24:0.0232263,(Chasmanthium_laxum_Chala.01G115300:0.0317598,((Sorghum_bicolor_SORBI_3003G193700:0.0248512,((Zea_mays_Zm00001eb440860:5e-09,Zea_mays_Zm00001eb160030:5e-09)n30:0.0513299,Zea_mays_Zm00001eb356970:0.0343747)n29:0.00905587)n28:0.0494194,(((Digitaria_radicosa_Dra04G0009100:0.031349,((Digitaria_exilis_H_Dex6A-000803.1:0.00869908,Digitaria_exilis_H_Dex6B-000720.1:0.0130127)n35:0.0243972,(Digitaria_exilis_H_Dex4A-000394.1:0.00981149,Digitaria_exilis_H_Dex4B-000378.1:0.00729172)n36:0.0123761)n34:0.00537384)n33:0.025134,((ASEM_AUS1_H_AUS1CM014274.1003847.1:0.0409164,((Cenchrus_americanus_H_CamCM007987.2003178.1:0.0323451,Setaria_viridis_SEVIR_5G207600v2:0.0167604)n40:0.0210869,(Urochloa_fusta_Urofu.5G289900:0.0403559,(Panicum_hallii_Pahal.5G273300:0.0184845,(Panicum_virgatum_Pavir.5KG442000:0.0222018,(Panicum_virgatum_Pavir.5NG362200:0.0142758,Panicum_virgatum_Pavir.5KG342400:0.0160079)n44:0.00413955)n43:0.00995367)n42:0.0139607)n41:0.00304102)n39:0.0128689)n38:0.00920857,Setaria_viridis_SEVIR_4G036402v2:0.0444939)n37:0.00494377)n32:0.0236464,(Echinocloa_haploclada_eh_chr2.2157:0.041133,Dichantelium_oligosantes_H_DolKV775174.1000001.1:0.0337941)n45:0.00719658)n31:0.010556)n27:0.0118438)n26:0.0197939)n23:0.00643157)n21:0.0076005)n18:0.0244607)n6:0.0329395)n5:0.0283674)n4:0.0566014)n0;
```
