## Supplementary Dataset S1 for "Gene turnover and contingency facilitated the repeated evolution of C_4_ photosynthesis in grasses": OG0006808_tree.txt

```
(((Olyra_latifolia_Ola018133:0.0834635,(Olyra_latifolia_Ola018131:0.0643263,Olyra_latifolia_Ola018545:0.0700906)n3:0.00868364)n2:0.0847166,((Panicum_virgatum_Pavir.5KG346100:0.130509,((((Stipagrostis_hirtigluma_H_Shi_ptg000050l_001385.1:0.00394858,Stipagrostis_hirtigluma_H_Shi_ptg000053l_000185.1:0.00409295)n9:0.196595,(Aristida_adscensionis_H_Aadptg000076l000239.1:0.092842,Aristida_adscensionis_H_Aadptg000076l000238.1:0.0658862)n10:0.105224)n8:0.0396285,((Panicum_virgatum_Pavir.5NG252200:0.043098,(Panicum_virgatum_Pavir.5NG359000:0.0936787,Panicum_virgatum_Pavir.5KG367500:0.0529251)n13:0.0300816)n12:0.0702452,(Urochloa_fusta_Urofu.5G293100:0.138795,(Digitaria_exilis_H_Dex5B-000945.1:0.0458269,Digitaria_radicosa_Dra05G0017600:0.0950579)n15:0.0371291)n14:0.0568418)n11:0.0161595)n7:0.0117929,(((Eleusine_coracana_ELECO.r07.3BG0277520:0.037024,Eleusine_coracana_ELECO.r07.3AG0250670:0.0182426)n18:0.220419,((Stipagrostis_hirtigluma_H_Shi_ptg000076l_000168.1:0.146418,(Stipagrostis_hirtigluma_H_Shi_ptg000076l_000068.1:0.10258,(Stipagrostis_hirtigluma_H_Shi_ptg000074l_000050.1:0.00114345,Stipagrostis_hirtigluma_H_Shi_ptg000074l_000049.1:0.000799629)n22:0.214573)n21:0.0578001)n20:0.0184193,(ASEM_AUS1_H_AUS1CM014274.1001535.1:0.106364,(Chasmanthium_laxum_Chala.01G112000:0.126777,(Stipagrostis_hirtigluma_H_Shi_ptg000044l_000981.1:0.179091,(Stipagrostis_hirtigluma_H_Shi_ptg000044l_000977.1:0.0653355,Stipagrostis_hirtigluma_H_Shi_ptg000044l_000980.1:0.0809945)n26:0.0512235)n25:0.19788)n24:0.031612)n23:0.0155416)n19:0.00172684)n17:0.0207802,(((Panicum_virgatum_Pavir.5KG367400:0.0890341,Panicum_virgatum_Pavir.5NG252300:0.0830367)n29:0.220529,((ASEM_RSA5_H_RSA5chrom5000287.1:0.0140373,(ASEM_AUS1_H_AUS1CM014274.1003843.1:0.0030891,ASEM_AUS1_H_AUS1CM014274.1003842.1:0.00205946)n32:0.0114243)n31:0.0970988,((Urochloa_fusta_Urofu.5G292900:0.078755,(Panicum_virgatum_Pavir.5KG367300:0.0186355,Panicum_virgatum_Pavir.5KG367200:0.218964)n35:0.0522762)n34:0.0183741,(Digitaria_radicosa_Dra05G0017700:5e-09,Digitaria_radicosa_Dra05G0017700.2:5e-09)n36:0.100747)n33:0.0197266)n30:0.0659936)n28:0.0300923,ASEM_RSA5_H_RSA5chrom9003101.1:0.265737)n27:0.0295264)n16:0.0101269)n6:0.01613)n5:0.0790692,Urochloa_fusta_Urofu.1G119200:0.509443)n4:0.0566048)n1:0.0265564,(Leersia_perrieri_LPERR01G16990:0.421376,((Zizania_latifolia_GWHTBFHI004829:0.142792,((Oryza_sativa_LOC_Os01g38190:0.222188,Oryza_sativa_LOC_Os01g38090:0.295266)n41:0.0506338,Oryza_sativa_LOC_Os05g15230:0.157276)n40:0.0174751)n39:0.0442271,(Oryza_sativa_LOC_Os01g38120:0.110591,(Zizania_latifolia_GWHTBFHI038284:0.0386685,(Zizania_latifolia_GWHTBFHI011987:0.133996,(Zizania_latifolia_GWHTBFHI011985:0.0440346,Zizania_latifolia_GWHTBFHI038286:0.0989014)n45:0.0181135)n44:0.0338918)n43:0.0829128)n42:0.0276472)n38:0.00307191)n37:0.0421471)n0;
```
