## Supplementary Dataset S1 for "Gene turnover and contingency facilitated the repeated evolution of C_4_ photosynthesis in grasses": OG0006809_tree.txt

```
(((((Pharus_latifolius_Phala.03G123300:0,Pharus_latifolius_Phala.03G123300.2:0)n4:5e-09,Pharus_latifolius_Phala.03G123300.3:5e-09)n3:0.0735269,((Ananas_comosus_H_Ananas_contig12_000006.1:0.0726122,Tillandsia_fasciculata_H_Tillandsia_CM054936.1_000570.1:0.0853304)n6:0.309767,Ananas_comosus_H_Ananas_contig12_000007.1:0.405728)n5:0.0450809)n2:0.018664,Streptochaeta_angustifolia_strangu_032806:0.0959781)n1:0.035771,((((Zizania_latifolia_GWHTBFHI004793:0.0412144,Zizania_latifolia_GWHTBFHI011953:0.0411615)n10:0.0193479,(Leersia_perrieri_LPERR01G16510:0.0595682,Oryza_sativa_LOC_Os01g36860:0.0500707)n11:0.0267776)n9:0.0445161,((Brachypodium_distachyon_BRADI_2g40760v3:0.0583768,(Hordeum_spontaneum_WB01_006066_0085193:0.0276106,(Hordeum_vulgareMorex_HORVU.MOREX.r3.3HG0263860.2:5e-09,(Hordeum_vulgareMorex_HORVU.MOREX.r3.3HG0263860.3:5e-09,(Hordeum_vulgareMorex_HORVU.MOREX.r3.3HG0263860:0,Hordeum_vulgareMorex_HORVU.MOREX.r3.3HG0263860.4:0)n17:5e-09)n16:5e-09)n15:0.00674818)n14:0.0942143)n13:0.0571163,(((Ampelocalamus_luodianensis_Alu01Cg28980.3:0.0245931,Dendrocalamus_sinicus_Dendrocalamus_sinicus_Dsi01C_29789333_29793276_Dsi01Cg19800.1_-1_CDS_4147707175_38343:0.0508168)n20:0.00548889,(Dendrocalamus_sinicus_Dendrocalamus_sinicus_Dsi01B_28838803_28843529_Dsi01Bg09970.1_1_CDS_4147696324_13546:0.0416479,Ampelocalamus_luodianensis_Alu01Dg12080.1:0.0249275)n21:0.00255446)n19:0.00335771,Olyra_latifolia_Ola020012:0.0508301)n18:0.00990088)n12:0.00686343)n8:0.0233109,((((Aristida_adscensionis_H_Aadptg000027l000185.1:0.0620529,(Stipagrostis_hirtigluma_H_Shi_ptg000076l_000094.1:0.000469705,(Stipagrostis_hirtigluma_H_Shi_ptg000053l_000204.1:0.0014119,Stipagrostis_hirtigluma_H_Shi_ptg000050l_001409.1:0.000469982)n27:0.000941095)n26:0.0440294)n25:0.0273443,(Phragmites_australis_Phragmites_australis_PaChr1_26644766_26649638_evm.model.PaChr1.1207_1_CDS_4362363605_36600:0.0454329,Phragmites_australis_Phragmites_australis_PaChr2_23946262_23951364_evm.model.PaChr2.1123_1_CDS_4362417001_22904:0.0426939)n28:0.00474376)n24:0.00842921,(Eragrostis_curvula_EJB05_15931:0.0497437,(Eleusine_coracana_ELECO.r07.1AG0020850:0.0108553,Eleusine_coracana_ELECO.r07.1BG0070640:0.0143301)n30:0.0499015)n29:0.0550747)n23:0.0143031,(Chasmanthium_laxum_Chala.01G107900:0.0374144,((Sorghum_bicolor_SORBI_3003G187400:0.0188223,(Zea_mays_Zm00001eb356610:0.0469281,Zea_mays_Zm00001eb162370:0.0330674)n34:0.00620439)n33:0.0448218,(((Digitaria_radicosa_Dra05G0014400:0.0349074,(Digitaria_exilis_H_Dex5A-003599.1:0.00557064,Digitaria_exilis_H_Dex5B-003621.1:0.00600566)n38:0.032076)n37:0.01721,Urochloa_fusta_Urofu.5G298500:0.0377655)n36:0.00298083,((Echinocloa_haploclada_eh_chr5.5102:0.0424636,((Panicum_hallii_Pahal.5G282900:0.0111583,(Panicum_virgatum_Pavir.5NG240300:0.0234905,Panicum_virgatum_Pavir.5KG358300:0.0194566)n43:0.0277192)n42:0.0200902,(Cenchrus_americanus_H_CamLKME02010263.1000004.1:0.0350966,Setaria_viridis_SEVIR_5G199400v2:0.0127726)n44:0.0197542)n41:0.0051674)n40:0.00189132,(Dichantelium_oligosantes_H_DolKV777464.1000002.1:0.0344443,ASEM_AUS1_H_AUS1CM014274.1001554.1:0.0406501)n45:0.00184501)n39:0.00338172)n35:0.0129042)n32:0.0243506)n31:0.0212319)n22:0.0376412)n7:0.035771)n0;
```
