## Supplementary Dataset S1 for "Gene turnover and contingency facilitated the repeated evolution of C_4_ photosynthesis in grasses": OG0006810_tree.txt

```
(Ananas_comosus_H_Ananas_contig12_000458.1:0.215582,(Streptochaeta_angustifolia_strangu_032798:0.111049,((Pharus_latifolius_Phala.03G124000:5e-09,Pharus_latifolius_Phala.03G124000.2:5e-09)n3:0.123239,((Brachypodium_distachyon_BRADI_2g41060v3:0.144609,(Hordeum_spontaneum_WB01_007576_0015593:0.00793103,Hordeum_vulgareMorex_HORVU.MOREX.r3.1HG0005090:0.00695426)n6:0.109252)n5:0.0350714,((Olyra_latifolia_Ola025445:0.059526,(Ampelocalamus_luodianensis_Alu01Cg28800.1:0.024276,(Dendrocalamus_sinicus_Dendrocalamus_sinicus_Dsi01B_29439054_29445846_Dsi01Bg10160.1_1_CDS_4147696381_45626:0.0612861,Dendrocalamus_sinicus_Dendrocalamus_sinicus_Dsi01C_29357528_29359516_Dsi01Cg19640.1_-1_CDS_4147707127_11331:0.0246681)n10:0.0027409)n9:0.0101035)n8:0.00437791,(Ampelocalamus_luodianensis_Alu01Dg12180.2:0.0487538,((((Zizania_latifolia_GWHTBFHI004815:0.0586602,Zizania_latifolia_GWHTBFHI011969:0.0525063)n15:0.0222003,(Leersia_perrieri_LPERR01G16760:0.149994,Oryza_sativa_LOC_Os01g37590:0.063921)n16:0.0380962)n14:0.0293483,Zea_mays_Zm00001eb162580:0.740681)n13:0.0287829,(Dendrocalamus_sinicus_Dendrocalamus_sinicus_DsiCtg00049_13564_15929_DsiCtg00049g00010.1_-1_CDS_4147846729_23045:0.521572,(((Eragrostis_curvula_EJB05_55062:0.00481917,Eragrostis_curvula_EJB05_15893:0.00330871)n20:0.0710878,((Eleusine_coracana_ELECO.r07.1AG0020500:0.0261324,Eleusine_coracana_ELECO.r07.1BG0070340:0.0251208)n22:0.0146067,Eleusine_coracana_ELECO.r07.1BG0070320:0.228042)n21:0.0724837)n19:0.0486184,((Chasmanthium_laxum_Chala.01G105200:0.0517011,(((Dichantelium_oligosantes_H_DolKV775763.1000001.1:0.0372348,(Panicum_hallii_Pahal.5G287000:0.0298222,(Panicum_virgatum_Pavir.5KG361400:0.0225061,Panicum_virgatum_Pavir.5NG245000:0.0204578)n29:0.00227309)n28:0.00324118)n27:0.00496345,((ASEM_AUS1_H_AUS1CM014274.1001564.1:0.0225059,ASEM_RSA5_H_RSA5chrom5000315.1:0.020246)n31:0.00913792,((Cenchrus_americanus_H_CamCM007987.2001366.1:0.0377104,Setaria_viridis_SEVIR_5G197300v2:0.0243224)n33:0.0277188,((Urochloa_fusta_Urofu.5G300900:0.0454338,Echinocloa_haploclada_eh_chr2.2117:0.0534902)n35:0.0256705,((Digitaria_exilis_H_Dex5A-003613.1:0.0197075,Digitaria_exilis_H_Dex5B-003634.1:0.0238541)n37:0.0640185,(Digitaria_radicosa_Dra05G0010800.2:5e-09,Digitaria_radicosa_Dra05G0010800:5e-09)n38:0.043154)n36:0.0123524)n34:0.0102026)n32:0.00578373)n30:0.00927037)n26:0.0179084,(Sorghum_bicolor_SORBI_3003G185100:0.0278952,(Zea_mays_Zm00001eb162570:0.0337544,Zea_mays_Zm00001eb342280:0.0617561)n40:0.00686179)n39:0.0112651)n25:0.0223717)n24:0.0132905,((Aristida_adscensionis_H_Aadptg000024l000134.1:0.0467445,(Stipagrostis_hirtigluma_H_Shi_ptg000076l_000109.1:0.0384863,(Stipagrostis_hirtigluma_H_Shi_ptg000050l_001424.1:0.00872527,Stipagrostis_hirtigluma_H_Shi_ptg000053l_000219.1:0.00808839)n44:0.0148094)n43:0.0320757)n42:0.0192736,(Phragmites_australis_Phragmites_australis_PaChr1_26153025_26155037_evm.model.PaChr1.1188_1_CDS_4362363561_18112:0.0745722,Phragmites_australis_Phragmites_australis_PaChr2_23540576_23542768_evm.model.PaChr2.1102_1_CDS_4362416955_3544:0.0706453)n45:0.00784948)n41:0.0112395)n23:0.0190764)n18:0.0369788)n17:0.0145824)n12:0.0184595)n11:0.00205106)n7:0.0210051)n4:0.0770837)n2:0.0933712)n1:0.215582)n0;
```
