## Supplementary Dataset S1 for "Gene turnover and contingency facilitated the repeated evolution of C_4_ photosynthesis in grasses": OG0006811_tree.txt

```
((Pharus_latifolius_Phala.03G116300:0.110194,Streptochaeta_angustifolia_strangu_033324:0.100371)n1:0.0176222,(((Zizania_latifolia_GWHTBFHI011929:0.0478209,(Leersia_perrieri_LPERR01G16040:0.0629251,Oryza_sativa_LOC_Os01g34700:0.0708367)n5:0.0198091)n4:0.0358725,((Olyra_latifolia_Ola020109:0.160764,Dendrocalamus_sinicus_Dendrocalamus_sinicus_Dsi01B_27510643_27512078_Dsi01Bg09690.1_-1_CDS_4147696240_23111:0.115273)n7:0.0505503,(((Eragrostis_curvula_EJB05_15769:0.0499327,(Eleusine_coracana_ELECO.r07.1AG0018940:0.012251,Eleusine_coracana_ELECO.r07.1BG0069430:0.0123608)n11:0.0403929)n10:0.0193846,(Aristida_adscensionis_H_Aadptg000027l000193.1:0.0690144,Chasmanthium_laxum_Chala.01G100100:0.0526371)n12:0.00908956)n9:0.0104585,((Olyra_latifolia_Ola020110:0.0524856,((Ampelocalamus_luodianensis_Alu01Cg29620.1:0.00399653,Ampelocalamus_luodianensis_Alu11Dg09940.2:0.020155)n16:0.0258262,((Dendrocalamus_sinicus_Dendrocalamus_sinicus_Dsi01C_30933202_30958913_Dsi01Cg20130.1_-1_CDS_4147707274_37217:0.0342092,Dendrocalamus_sinicus_Dendrocalamus_sinicus_Dsi01C_30908079_30919276_Dsi01Cg20120.1_-1_CDS_4147707271_35528:0.0238758)n18:0.00131619,(Dendrocalamus_sinicus_Dendrocalamus_sinicus_Dsi01C_30129462_30142031_Dsi01Cg19950.1_1_CDS_4147707220_6830:5e-09,Dendrocalamus_sinicus_Dendrocalamus_sinicus_Dsi08B_34119914_34127682_Dsi08Bg11700.1_-1_CDS_4147807693_51623:0.00195297)n19:0.00797935)n17:0.0265068)n15:0.0151963)n14:0.012848,(Chasmanthium_laxum_Chala.07G215800:0.0604697,(Brachypodium_distachyon_BRADI_2g40400v3:0.0509861,((Hordeum_spontaneum_WB01_006618_0453782:0.010147,Hordeum_vulgareMorex_HORVU.MOREX.r3.2HG0099800:0.00136477)n23:0.135934,(Hordeum_vulgareMorex_HORVU.MOREX.r3.3HG0234800:0.0107822,(Hordeum_spontaneum_WB01_006633_0435173:0.310287,Hordeum_spontaneum_WB01_005822_0383349:0.00741592)n25:0.000823992)n24:0.0221303)n22:0.0143559)n21:0.0237966)n20:0.0269995)n13:0.00769329)n8:0.000769329)n6:8.5481e-05)n3:0.0228331,((Phragmites_australis_Phragmites_australis_PaChr9_29178487_29185878_evm.model.PaChr9.1139_1_CDS_4362484195_35316:0.0487186,(Stipagrostis_hirtigluma_H_Shi_ptg000050l_001574.1:0.0115371,Stipagrostis_hirtigluma_H_Shi_ptg000053l_000357.1:0.00558225)n28:0.0176726)n27:0.0125526,((Sorghum_bicolor_SORBI_3003G179000:0.0207133,Zea_mays_Zm00001eb162930:0.0186328)n30:0.0347578,((ASEM_AUS1_H_AUS1CM014274.1001624.1:0.0199771,ASEM_RSA5_H_RSA5chrom5000365.1:0.0123834)n32:0.0293122,((Cenchrus_americanus_H_CamCM007984.2003357.1:0.0468084,Setaria_viridis_SEVIR_5G190300v2:0.00746558)n34:0.0121415,(((((Digitaria_radicosa_Dra05G0006300:5e-09,Digitaria_radicosa_Dra05G0006300.2:5e-09)n39:0.0274696,(Digitaria_exilis_H_Dex5B-003664.1:0.0174193,Digitaria_exilis_H_Dex5A-003641.1:0.115487)n40:0.0196944)n38:0.0262614,Urochloa_fusta_Urofu.5G308000:0.0246864)n37:0.00218232,(Panicum_hallii_Pahal.5G298400:0.012522,(Panicum_virgatum_Pavir.5KG298600:0.00845861,(Panicum_virgatum_Pavir.1NG198600:0.0102364,Panicum_virgatum_Pavir.5NG286000:0.00851069)n43:0.00912606)n42:0.00101401)n41:0.00547668)n36:0.00703854,(Dichantelium_oligosantes_H_DolKV778613.1000001.1:0.0193999,(Echinocloa_haploclada_eh_chr2.2030:5e-09,Echinocloa_haploclada_eh_scaffold734.5:0.00151036)n45:0.0469696)n44:0.00630663)n35:0.00370787)n33:0.00405741)n31:0.016019)n29:0.0265)n26:0.0105077)n2:0.0286549)n0;
```
