## Supplementary Dataset S1 for "Gene turnover and contingency facilitated the repeated evolution of C_4_ photosynthesis in grasses": OG0006812_tree.txt

```
(Pharus_latifolius_Phala.05G140500:0.0740414,((Brachypodium_distachyon_BRADI_4g04380v3:0.059055,(Hordeum_spontaneum_WB01_006739_0041095:0.0139873,(Hordeum_vulgareMorex_HORVU.MOREX.r3.2HG0100250:0.0525465,Hordeum_vulgareMorex_HORVU.MOREX.r3.2HG0100230:0.145889)n4:0.0162099)n3:0.0409927)n2:0.0243227,(((Ampelocalamus_luodianensis_Alu03Dg10570.3:0.457227,(Olyra_latifolia_Ola024360:0.0251911,Olyra_latifolia_Ola024361:0.111296)n8:0.0123662)n7:0.0551649,(Dendrocalamus_sinicus_Dendrocalamus_sinicus_Dsi01C_31917657_31918654_Dsi01Cg20360.1_-1_CDS_4147707343_19209:0.0169759,Dendrocalamus_sinicus_Dendrocalamus_sinicus_Dsi01B_25616117_25617433_Dsi01Bg09390.1_1_CDS_4147696150_29300:0.0132314)n9:0.00147015)n6:0.0110785,((Zizania_latifolia_GWHTBFHI004738:0.0444039,(Oryza_sativa_LOC_Os01g33160:0.112111,Leersia_perrieri_LPERR01G15540:0.0294192)n12:0.0072854)n11:0.017187,((Aristida_adscensionis_H_Aadptg000024l000042.1:0.0392646,(((Panicum_hallii_Pahal.5G277900:0.0122472,((Urochloa_fusta_Urofu.5G314600:0.0401796,(Cenchrus_americanus_H_CamCM007988.2001007.1:0.0468118,Setaria_viridis_SEVIR_5G182800v2:0.0480231)n20:0.0344012)n19:0.0157895,(Echinocloa_haploclada_eh_chr7.397:0.0386553,Dichantelium_oligosantes_H_DolKV768916.1000006.1:0.0319999)n21:0.00308608)n18:0.00379655)n17:0.0234464,((Dichantelium_oligosantes_H_DolKV768916.1000005.1:0.0459853,Echinocloa_haploclada_eh_chr7.2912:0.0489912)n23:0.106201,(((Sorghum_bicolor_SORBI_3003G210100:0.0594424,Zea_mays_Zm00001eb357750:0.0670093)n26:0.0309351,(((Digitaria_exilis_H_Dex1A-000791.1:5e-09,Digitaria_exilis_H_Dex1B-000747.1:0.0127467)n29:0.0277349,(Urochloa_fusta_Urofu.5G314800:0.0216748,(Setaria_viridis_SEVIR_5G182766v2:0.0180697,(Cenchrus_americanus_H_CamCM007985.2001255.1:0.0306777,Cenchrus_americanus_H_CamCM007983.2003805.1:0.00590612)n32:0.00899413)n31:0.0189049)n30:0.00320426)n28:0.00622247,(Setaria_viridis_SEVIR_5G182733v2:0.208111,Eragrostis_curvula_EJB05_56411:0.162842)n33:0.0528309)n27:0.0058701)n25:0.0294462,(Dichantelium_oligosantes_H_DolKV768916.1000004.1:0.045094,(ASEM_AUS1_H_AUS1CM014274.1001653.1:0.0030327,(ASEM_RSA5_H_RSA5chrom3005114.1:0.00680225,((ASEM_AUS1_H_AUS1CM014274.1001710.1:5e-09,ASEM_RSA5_H_RSA5chrom5000454.1:0.00301475)n38:5e-09,(ASEM_RSA5_H_RSA5chrom8000562.1:5e-09,ASEM_AUS1_H_AUS1CM014274.1001711.1:5.4e-09)n39:6e-10)n37:4.5e-09)n36:5e-10)n35:0.00650248)n34:0.00551799)n24:0.0124616)n22:0.00138462)n16:0.0225494,((Phragmites_australis_Phragmites_australis_PaChr1_21153918_21170537_evm.model.PaChr1.1085_1_CDS_4362363333_7154:0.0489313,((Eragrostis_curvula_EJB05_57488:0.00662711,Eragrostis_curvula_EJB05_56415:0.0216162)n43:0.0201323,(Eleusine_coracana_ELECO.r07.1BG0061770:0.0055896,(Eleusine_coracana_ELECO.r07.1AG0019450:0.00277638,Eleusine_coracana_ELECO.r07.1BG0068810:0.030361)n45:0.00423082)n44:0.034343)n42:0.0202224)n41:0.0400242,Stipagrostis_hirtigluma_H_Shi_ptg000053l_000326.1:0.0226598)n40:0.00669059)n15:0.000743399)n14:0.0155936,Chasmanthium_laxum_Chala.01G095400:0.0431416)n13:0.0327189)n10:0.0151057)n5:0.0171241)n1:0.0740414)n0;
```
