## Supplementary Dataset S1 for "Gene turnover and contingency facilitated the repeated evolution of C_4_ photosynthesis in grasses": OG0006813_tree.txt

```
(((Juncus_effusus_H_Juncus_Jeff_scaffold_3_000839.1:0,Juncus_effusus_H_Juncus_Jeff_scaffold_3_000840.1:0)n2:0.204972,(Ananas_comosus_H_Ananas_contig5_000902.1:0.0302035,Tillandsia_fasciculata_H_Tillandsia_CM054930.1_000329.1:0.0496274)n3:0.0796223)n1:0.0532083,(Streptochaeta_angustifolia_strangu_021828:0.0487777,(Pharus_latifolius_Phala.05G038200:0.0457267,(((Olyra_latifolia_Ola005061:0.0851613,(((Dendrocalamus_sinicus_Dendrocalamus_sinicus_Dsi07C_2617652_2621430_Dsi07Cg02240.1_-1_CDS_4147797334_19506:0.00816082,Dendrocalamus_sinicus_Dendrocalamus_sinicus_DsiCtg00237_102874_107214_DsiCtg00237g00090.1_1_CDS_4147849612_54014:0.00548448)n11:0.0214863,(Ampelocalamus_luodianensis_Alu07Cg01310.1:0.00281925,(Ampelocalamus_luodianensis_AluCtg00442g00330.2:0.0379304,(Ampelocalamus_luodianensis_AluCtg00442g00320.1:0.0200099,Ampelocalamus_luodianensis_AluCtg00442g00310.1:0.0112554)n14:0.00564607)n13:0.00281402)n12:0.0134487)n10:0.00850376,(Ampelocalamus_luodianensis_Alu07Dg02740.1:0.0391742,Dendrocalamus_sinicus_Dendrocalamus_sinicus_Dsi07B_2718325_2723725_Dsi07Bg02110.1_-1_CDS_4147793398_21181:0.0159145)n15:0.00176828)n9:0.0101088)n8:0.0167625,((Chasmanthium_laxum_Chala.08G108600:0.0271459,(((Echinocloa_haploclada_eh_chr2.1834:0.00528008,(Digitaria_exilis_H_Dex5A-000810.1:0.00260363,Digitaria_exilis_H_Dex5B-000821.1:0.00517677)n21:0.0193628)n20:0.00633259,((Dichantelium_oligosantes_H_DolKV774381.1000001.1:0.0188128,(ASEM_AUS1_H_AUS1CM014274.1003674.1:0.0159331,ASEM_RSA5_H_RSA5chrom5005158.1:0.0136971)n24:0.0354966)n23:0.00989367,(Cenchrus_americanus_H_CamCM007987.2003132.1:0.0216843,(Sorghum_bicolor_SORBI_3003G170300:0.0191366,Zea_mays_Zm00001eb001400:0.0477963)n26:0.0382118)n25:0.00806584)n22:0.00188022)n19:0.00541193,((Setaria_viridis_SEVIR_5G169700v2:0.0187796,(Panicum_hallii_Pahal.5G325800:0.0112537,(Panicum_virgatum_Pavir.5KG247900:0.0192863,Panicum_virgatum_Pavir.5NG356200:0.0163379)n30:0.00542413)n29:0.00621545)n28:0.00271412,Urochloa_fusta_Urofu.5G330600:0.0061878)n27:5e-09)n18:0.0200655)n17:0.00922383,(((Brachypodium_distachyon_BRADI_5g03470v3:0.373252,Brachypodium_distachyon_BRADI_1g19930v3:0.0332499)n33:0.0310719,(Hordeum_spontaneum_WB01_000695_0034114:0,Hordeum_vulgareMorex_HORVU.MOREX.r3.2HG0120050:0)n34:0.0504427)n32:0.0360785,(ASEM_AUS1_H_AUS1CM014274.1003673.1:0.068545,(Oryza_sativa_LOC_Os07g44650:0.02802,Zizania_latifolia_GWHTBFHI035585:0.0417108)n36:0.0207883)n35:0.013701)n31:0.00738378)n16:0.00082042)n7:0.018058,((((Eleusine_coracana_ELECO.r07.1AG0016880:0.00267463,Eleusine_coracana_ELECO.r07.1BG0065960:0.0103918)n40:0.0639723,(Eragrostis_curvula_EJB05_30450:0.00642864,Eragrostis_curvula_EJB05_30438:0.0122524)n41:0.0410071)n39:0.0271833,(Phragmites_australis_Phragmites_australis_PaChr1_17814180_17817716_evm.model.PaChr1.998_1_CDS_4362369159_36206:0.0344092,Phragmites_australis_Phragmites_australis_PaChr2_17014955_17018783_evm.model.PaChr2.962_1_CDS_4362422583_34272:0.0359143)n42:0.00399048)n38:0.0124832,(Aristida_adscensionis_H_Aadptg000024l000168.1:0.0283025,(Stipagrostis_hirtigluma_H_Shi_ptg000076l_000017.1:0.00822438,(Stipagrostis_hirtigluma_H_Shi_ptg000044l_001720.1:0.00272105,Stipagrostis_hirtigluma_H_Shi_ptg000050l_001473.1:0.00816386)n45:0.00817362)n44:0.00832927)n43:0.0184752)n37:0.00340775)n6:0.0333348)n5:0.0352056)n4:0.0532083)n0;
```
