## Supplementary Dataset S1 for "Gene turnover and contingency facilitated the repeated evolution of C_4_ photosynthesis in grasses": OG0006814_tree.txt

```
((Carex_scoparia_H_Carex_Csco_scaffold_29_000260.1:0.251691,(Ananas_comosus_H_Ananas_contig24_000324.1:0.0247803,Tillandsia_fasciculata_H_Tillandsia_CM054953.1_000065.1:0.0235133)n2:0.125874)n1:0.0684141,(Streptochaeta_angustifolia_strangu_028856:0.0618803,(((Pharus_latifolius_Phala.05G157200.4:5e-09,Pharus_latifolius_Phala.05G157200.2:5e-09)n6:0.00412761,(Pharus_latifolius_Phala.05G157200.3:5e-09,Pharus_latifolius_Phala.05G157200:5e-09)n7:0.000616972)n5:0.060445,(((Brachypodium_distachyon_BRADI_2g12810v3:0.0560061,(Hordeum_spontaneum_WB01_002073_1874975:0.0080708,Hordeum_vulgareMorex_HORVU.MOREX.r3.3HG0264580:0.00170165)n11:0.0605345)n10:0.0312473,(((Zizania_latifolia_GWHTBFHI004438:0.0269362,Zizania_latifolia_GWHTBFHI011667:0.0343801)n14:0.0207834,(Leersia_perrieri_LPERR01G13810:0.0449626,Oryza_sativa_LOC_Os01g26160:0.0375946)n15:0.019089)n13:0.0356393,((Olyra_latifolia_Ola027048:0.0435551,(Dendrocalamus_sinicus_Dendrocalamus_sinicus_Dsi01C_37706089_37722621_Dsi01Cg21320.1_1_CDS_4147707631_10770:0.0243188,(Ampelocalamus_luodianensis_Alu01Cg31850.1:0.00421778,Ampelocalamus_luodianensis_Alu01Cg31730.2:0.00177021)n19:0.0125322)n18:0.00240767)n17:0.00123667,((Dendrocalamus_sinicus_Dendrocalamus_sinicus_DsiCtg00213_212689_225756_DsiCtg00213g00060.1_-1_CDS_4147849015_2232:0.00397099,Dendrocalamus_sinicus_Dendrocalamus_sinicus_Dsi01A_20851644_20871543_Dsi01Ag09750.1_-1_CDS_4147687666_29272:0.00418505)n21:0.02127,Ampelocalamus_luodianensis_Alu01Dg10500.2:0.0211726)n20:0.00235251)n16:0.00356722)n12:0.011556)n9:0.016149,((((Eragrostis_curvula_EJB05_30515:0.00152783,Eragrostis_curvula_EJB05_30493:0.0034872)n25:0.0493171,(Eleusine_coracana_ELECO.r07.1AG0016540:0.0081367,Eleusine_coracana_ELECO.r07.1BG0065470:0.00770585)n26:0.0476665)n24:0.0337272,((Phragmites_australis_Phragmites_australis_PaChr2_16591185_16605021_evm.model.PaChr2.949_1_CDS_4362422553_21673:0.0453265,(Chasmanthium_laxum_Chala.08G113100:0.0260186,((Sorghum_bicolor_SORBI_3003G161800:0.0152918,Zea_mays_Zm00001eb341370:0.0251941)n31:0.0255143,((Dichantelium_oligosantes_H_DolKV772790.1000001.1:0.0231881,((Digitaria_exilis_H_Dex5A-003707.1:0.00376553,Digitaria_exilis_H_Dex5B-003733.1:0.00337323)n35:0.0361937,((Panicum_hallii_Pahal.5G358700:0.0170995,(Panicum_virgatum_Pavir.5NG231200:0.0147849,Panicum_virgatum_Pavir.5KG228500:0.0142726)n38:0.0089992)n37:0.00798083,(Urochloa_fusta_Urofu.5G336200:0.0218775,(Cenchrus_americanus_H_CamCM007987.2001405.1:0.0236887,Setaria_viridis_SEVIR_5G164800v2:0.00817183)n40:0.0123733)n39:0.00176883)n36:0.00078304)n34:0.00511656)n33:0.00257776,(Echinocloa_haploclada_eh_chr2.1787:0.0329213,(ASEM_AUS1_H_AUS1CM014274.1001741.1:0.00749749,ASEM_RSA5_H_RSA5chrom5000480.1:0.00605235)n42:0.0238607)n41:0.00352167)n32:0.003692)n30:0.0198107)n29:0.0120244)n28:0.00332308,Phragmites_australis_Phragmites_australis_PaChr1_17273042_17286312_evm.model.PaChr1.974_1_CDS_4362369107_14349:0.029479)n27:0.00327544)n23:0.00982555,(Aristida_adscensionis_H_Aadptg000024l000188.1:0.0437295,(Stipagrostis_hirtigluma_H_Shi_ptg000050l_001616.1:0.0110623,(Stipagrostis_hirtigluma_H_Shi_ptg000044l_000038.1:5e-09,Stipagrostis_hirtigluma_H_Shi_ptg000076l_000211.1:0.000602543)n45:0.00975169)n44:0.0288315)n43:0.0187904)n22:0.0300579)n8:0.0518835)n4:0.0309012)n3:0.0684141)n0;
```
