## Supplementary Dataset S1 for "Gene turnover and contingency facilitated the repeated evolution of C_4_ photosynthesis in grasses": OG0006815_tree.txt

```
((Streptochaeta_angustifolia_strangu_027306:0.0622153,((Pharus_latifolius_Phala.05G163400:0,Pharus_latifolius_Phala.05G163400.2:0)n3:0.0692665,(((Brachypodium_distachyon_BRADI_2g27230v3:0.0547028,(Hordeum_spontaneum_WB01_014628_0162965:0.0022687,Hordeum_vulgareMorex_HORVU.MOREX.r3.5HG0422410:0.00193704)n7:0.0798264)n6:0.0304131,(Olyra_latifolia_Ola013857:0.0515391,((Ampelocalamus_luodianensis_Alu01Dg10360.2:0.0241973,Dendrocalamus_sinicus_Dendrocalamus_sinicus_Dsi01B_18965567_18991032_Dsi01Bg08200.1_1_CDS_4147695793_55758:0.0336479)n10:0.00193198,(Ampelocalamus_luodianensis_Alu01Cg32260.2:0.0265416,Dendrocalamus_sinicus_Dendrocalamus_sinicus_Dsi01A_19636480_19662071_Dsi01Ag09490.1_1_CDS_4147687588_42219:0.0172542)n11:0.00191713)n9:0.00350968)n8:0.0115608)n5:0.0101789,((Zizania_latifolia_GWHTBFHI011678:0.0395157,(Leersia_perrieri_LPERR01G13470:0.0478462,Oryza_sativa_LOC_Os01g25330:0.032825)n14:0.0158301)n13:0.0554206,((((Stipagrostis_hirtigluma_H_Shi_ptg000050l_001456.1:0.00778033,(Stipagrostis_hirtigluma_H_Shi_ptg000050l_001457.1:0.0167932,Stipagrostis_hirtigluma_H_Shi_ptg000044l_001698.1:0.00899198)n19:0.00540058)n18:0.0236399,Aristida_adscensionis_H_Aadptg000024l000001.1:0.0493838)n17:0.0273294,((Eragrostis_curvula_EJB05_30548:0.0492138,(Eleusine_coracana_ELECO.r07.5BG0423570:0.00989461,Eleusine_coracana_ELECO.r07.5AG0376340:0.00629154)n22:0.0546682)n21:0.0327103,(Phragmites_australis_Phragmites_australis_PaChr2_16089540_16107420_evm.model.PaChr2.935_1_CDS_4362422523_9045:0.0267025,Phragmites_australis_Phragmites_australis_PaChr1_16810040_16821220_evm.model.PaChr1.964_1_CDS_4362369085_5078:0.0308437)n23:0.00861394)n20:0.00869817)n16:0.00621321,(Chasmanthium_laxum_Chala.08G116600:0.0370591,((Zea_mays_Zm00001eb208570:0.0386313,(Sorghum_bicolor_SORBI_3004G023000:0.022653,Sorghum_bicolor_SORBI_3004G355000:0.0212275)n27:0.00670879)n26:0.0400549,(((Echinocloa_haploclada_eh_chr2.1767:0.178098,Echinocloa_haploclada_eh_chr5.1901:0.0187202)n30:0.0217245,(Cenchrus_americanus_H_CamCM007984.2000433.1:0.019869,(Setaria_viridis_SEVIR_1G296000v2:0.0690378,Setaria_viridis_SEVIR_8G257200v2:0.0102856)n32:0.00114285)n31:0.00414612)n29:0.00456843,((Dichantelium_oligosantes_H_DolKV775887.1000004.1:0.0258971,(ASEM_AUS1_H_AUS1CM014274.1003645.1:0.00777422,(ASEM_RSA5_H_RSA5chrom1003450.1:0.0255585,ASEM_RSA5_H_RSA5chrom5005111.1:0.00164976)n36:0.00125849)n35:0.0313817)n34:0.00685526,((Panicum_hallii_Pahal.5G354100:0.015154,(Panicum_virgatum_Pavir.3NG232400:0.0139274,Panicum_virgatum_Pavir.3KG240500:0.0169836)n39:0.0124053)n38:0.0156267,(Urochloa_fusta_Urofu.5G338600:0.0286643,(Digitaria_radicosa_Dra09G0192400:0.0179191,(Digitaria_exilis_H_DexUA-002151.1:0.00277232,(Digitaria_exilis_H_Dex9A-000816.1:0.00250983,Digitaria_exilis_H_Dex9B-004934.1:0.00266651)n43:0.00453887)n42:0.0139479)n41:0.027391)n40:0.00293459)n37:0.0080891)n33:0.00254967)n28:0.00953263)n25:0.0166819)n24:0.0153118)n15:0.0387207)n12:0.00698756)n4:0.0539387)n2:0.0229752)n1:0.0932388,(Ananas_comosus_H_Ananas_contig11_000272.1:0.0344797,(Tillandsia_fasciculata_H_Tillandsia_CM054941.1_000585.1:0.10917,Tillandsia_fasciculata_H_Tillandsia_CM054941.1_000584.1:0.0259149)n45:0.00287943)n44:0.0966248)n0;
```
