## Supplementary Dataset S1 for "Gene turnover and contingency facilitated the repeated evolution of C_4_ photosynthesis in grasses": OG0006816_tree.txt

```
((Streptochaeta_angustifolia_strangu_002603:0.173845,((Pharus_latifolius_Phala.08G195000.6:0,Pharus_latifolius_Phala.08G195000.5:0,Pharus_latifolius_Phala.08G195000.4:0)n3:0.00368779,((Pharus_latifolius_Phala.08G195000:0,Pharus_latifolius_Phala.08G195000.3:0,Pharus_latifolius_Phala.08G195000.2:0)n5:5e-09,Pharus_latifolius_Phala.08G195000.7:5e-09)n4:6e-09)n2:0.108632)n1:0.0266371,((((Zizania_latifolia_GWHTBFHI003259:0.0544488,Zizania_latifolia_GWHTBFHI010935:0.0473183)n9:0.025856,(Leersia_perrieri_LPERR08G02350:0.0678487,Oryza_sativa_LOC_Os08g04170:0.0428069)n10:0.0301948)n8:0.0736176,((Brachypodium_distachyon_BRADI_3g14480v3:0.0783981,((Hordeum_vulgareMorex_HORVU.MOREX.r3.6HG0621000.2:5e-09,Hordeum_vulgareMorex_HORVU.MOREX.r3.6HG0621000:5e-09)n14:5e-09,(Hordeum_spontaneum_WB01_008070_0076357:0.00197195,Hordeum_spontaneum_WB01_008070_0075210:0.00191662)n15:0.000212958)n13:0.000404968)n12:0.0609582,(((Ampelocalamus_luodianensis_Alu09Cg17040.1:0.0156036,(Dendrocalamus_sinicus_Dendrocalamus_sinicus_Dsi08A_3569074_3572588_Dsi08Ag01830.1_1_CDS_4147800739_3198:0.0326558,Dendrocalamus_sinicus_Dendrocalamus_sinicus_Dsi09C_25794976_25798459_Dsi09Cg09790.1_-1_CDS_4147820629_56170:0.0207659)n19:0.00230732)n18:0.00723155,(Dendrocalamus_sinicus_Dendrocalamus_sinicus_Dsi08B_1636648_1640042_Dsi08Bg01150.1_1_CDS_4147804528_32471:0.0380466,Ampelocalamus_luodianensis_Alu08Dg13240.1:0.0345741)n20:0.00384157)n17:0.000557225,Olyra_latifolia_Ola014859:0.0846788)n16:0.0214574)n11:0.00932691)n7:0.0112872,((Aristida_adscensionis_H_Aadptg000049l000032.1:0.0815111,Stipagrostis_hirtigluma_H_Shi_ptg000008l_000164.1:0.0592677)n22:0.0556956,(Digitaria_exilis_H_Dex6A-000180.1:0.559356,(((Eragrostis_curvula_EJB05_09946:0.0594438,(Eleusine_coracana_ELECO.r07.8BG0644070:0.0209833,Eleusine_coracana_ELECO.r07.8AG0616540:0.0222987)n27:0.0507614)n26:0.044357,(Phragmites_australis_Phragmites_australis_PaChr19_1845959_1849368_evm.model.PaChr19.159_1_CDS_4362411886_38033:0.0598256,Phragmites_australis_Phragmites_australis_PaChr14_2118221_2121598_evm.model.PaChr14.188_1_CDS_4362391715_7673:0.0360497)n28:0.00400552)n25:0.0112612,(Chasmanthium_laxum_Chala.05G027900:0.0522693,((Zea_mays_Zm00001eb417000:0.0657292,Sorghum_bicolor_SORBI_3007G031600:0.027546)n31:0.056332,((Echinocloa_haploclada_eh_chr8.353:0.0598027,(ASEM_AUS1_H_AUS1CM014274.1003610.1:0.00811089,ASEM_RSA5_H_RSA5chrom6001854.1:0.00363585)n34:0.037415)n33:0.00520619,(((Digitaria_radicosa_Dra06G0023700:0.0354467,(Digitaria_exilis_H_Dex6A-000178.1:0.00846855,Digitaria_exilis_H_Dex6B-000175.1:0.012341)n38:0.0341571)n37:0.0195188,Dichantelium_oligosantes_H_DolKV766946.1000003.1:0.0471361)n36:0.00430955,((Cenchrus_americanus_H_CamCM007985.2000652.1:0.0374694,Setaria_viridis_SEVIR_6G072400v2:0.0107378)n40:0.0249802,(Panicum_hallii_Pahal.6G025700:0.0228658,(Panicum_virgatum_Pavir.6NG030300:0.0181975,(Panicum_virgatum_Pavir.6KG030000:5e-09,Panicum_virgatum_Pavir.J666500:0.00939763)n43:0.0139326)n42:0.0154326)n41:0.0170151)n39:0.00166671)n35:0.00608552)n32:0.016433)n30:0.028328)n29:0.0230053)n24:0.0157014)n23:0.0017446)n21:0.0397821)n6:0.0282361)n0;
```
