## Supplementary Dataset S1 for "Gene turnover and contingency facilitated the repeated evolution of C_4_ photosynthesis in grasses": OG0006817_tree.txt

```
((Carex_scoparia_H_Carex_Csco_scaffold_13_000448.1:0.605431,((Carex_scoparia_H_Carex_Csco_scaffold_9_000752.1:0.266841,Juncus_effusus_H_Juncus_Jeff_scaffold_20_000221.1:0.287077)n3:0.265265,(Juncus_effusus_H_Juncus_Jeff_scaffold_13_000688.1:0.329711,Carex_scoparia_H_Carex_Csco_scaffold_18_000311.1:0.253375)n4:0.197015)n2:0.0709962)n1:0.0263939,((Streptochaeta_angustifolia_strangu_020233:0.154855,((Pharus_latifolius_Phala.05G188000:0,Pharus_latifolius_Phala.05G188000.3:0,Pharus_latifolius_Phala.05G188000.2:0)n8:0.00285523,Pharus_latifolius_Phala.05G188000.4:0.0171438)n7:0.128301)n6:0.0568687,(((Zizania_latifolia_GWHTBFHI004627:0.0706018,(Leersia_perrieri_LPERR01G11190:0.0571487,Oryza_sativa_LOC_Os01g18850:0.0680862)n12:0.0364541)n11:0.0632695,((Brachypodium_distachyon_BRADI_2g11240v3:0.0797014,(Hordeum_spontaneum_WB01_002251_0135559:0,(Hordeum_vulgareMorex_HORVU.MOREX.r3.7HG0670770:5e-09,Hordeum_vulgareMorex_HORVU.MOREX.r3.7HG0670770.2:0)n16:0)n15:5e-09)n14:0.0335296,((((Dendrocalamus_sinicus_Dendrocalamus_sinicus_DsiCtg00103_29356_34343_DsiCtg00103g00030.1_1_CDS_4147847518_12357:0.00131004,Dendrocalamus_sinicus_Dendrocalamus_sinicus_DsiCtg00150_193704_198682_DsiCtg00150g00090.1_1_CDS_4147848139_20799:0.000870151)n20:0.0269709,(Ampelocalamus_luodianensis_Alu01Cg33990.1:0.00070895,Ampelocalamus_luodianensis_Alu01Cg34410.1:0.00103478)n21:0.019258)n19:0.00814481,(Dendrocalamus_sinicus_Dendrocalamus_sinicus_Dsi01A_14677895_14687027_Dsi01Ag08080.1_1_CDS_4147687165_31521:0.0313393,Olyra_latifolia_Ola013816:0.0948577)n22:0.00472683)n18:0.0164078,Dendrocalamus_sinicus_Dendrocalamus_sinicus_Dsi01B_13464787_13479311_Dsi01Bg06820.1_1_CDS_4147695379_50127:0.234426)n17:0.0260474)n13:0.0089672)n10:0.0197944,((Aristida_adscensionis_H_Aadptg000058l000131.1:0.0827676,Stipagrostis_hirtigluma_H_Shi_ptg000044l_001589.1:0.0652845)n24:0.0284376,((Eragrostis_curvula_EJB05_30952:0.081544,(Eleusine_coracana_ELECO.r07.1AG0013720:0.0126963,Eleusine_coracana_ELECO.r07.1BG0062500:0.0130373)n27:0.0732653)n26:0.0585007,((Chasmanthium_laxum_Chala.08G137200:0.0565404,(((Digitaria_exilis_H_Dex5A-000689.1:0.00936552,Digitaria_exilis_H_Dex5B-000703.1:0.00889322)n32:0.0576484,((Dichantelium_oligosantes_H_DolKV776787.1000004.1:0.0303647,((Panicum_hallii_Pahal.5G401600:0.0170159,(Panicum_virgatum_Pavir.5NG209600:0.0192055,Panicum_virgatum_Pavir.5KG215300:0.0154813)n37:0.00798941)n36:0.0149087,(Urochloa_fusta_Urofu.5G363200:0.0328697,(Cenchrus_americanus_H_CamCM007987.2002975.1:0.0536858,Setaria_viridis_SEVIR_5G029400v2:0.0234839)n39:0.0112113)n38:0.00347681)n35:0.0089595)n34:0.00217686,(Echinocloa_haploclada_eh_chr2.1524:0.0512687,(ASEM_AUS1_H_AUS1CM014274.1003532.1:0.0217742,ASEM_RSA5_H_RSA5chrom5000650.1:0.0154326)n41:0.0186903)n40:0.00442575)n33:0.00203853)n31:0.0330135,(Sorghum_bicolor_SORBI_3003G139900:0.0263137,(Zea_mays_Zm00001eb332190:0.0508507,Zea_mays_Zm00001eb129860:0.0452863)n43:0.00503181)n42:0.00887543)n30:0.0209944)n29:0.0159312,(Phragmites_australis_Phragmites_australis_PaChr2_12542074_12546645_evm.model.PaChr2.807_1_CDS_4362422239_17050:0.0563203,Phragmites_australis_Phragmites_australis_PaChr1_13091776_13096262_evm.model.PaChr1.810_1_CDS_4362368745_31990:0.0455866)n44:0.00506517)n28:0.00652966)n25:0.0078651)n23:0.0560575)n9:0.0369648)n5:0.0263939)n0;
```
