## Supplementary Dataset S1 for "Gene turnover and contingency facilitated the repeated evolution of C_4_ photosynthesis in grasses": OG0006818_tree.txt

```
((Streptochaeta_angustifolia_strangu_008473:0.184825,((Pharus_latifolius_Phala.05G198000.3:0,Pharus_latifolius_Phala.05G198000.2:0)n3:5e-09,Pharus_latifolius_Phala.05G198000:5e-09)n2:0.122785)n1:0.0476385,((Leersia_perrieri_LPERR01G10310:0.14521,Zizania_latifolia_GWHTBFHI004336:0.0845287)n5:0.0844849,(((Brachypodium_distachyon_BRADI_2g10286v3:0.0895534,(Hordeum_spontaneum_WB01_006471_0465269:5e-09,Hordeum_vulgareMorex_HORVU.MOREX.r3.3HG0256610:0.000699282)n9:0.118073)n8:0.0535731,(Olyra_latifolia_scaffold169_290439_293048_-:0.117321,(Ampelocalamus_luodianensis_Alu01Dg08010.1:0.051388,Dendrocalamus_sinicus_Dendrocalamus_sinicus_Dsi08C_2222873_2235412_Dsi08Cg01880.1_1_CDS_4147808533_12791:0.0604474)n11:0.0119042)n10:0.0162059)n7:0.0350588,((Phragmites_australis_Phragmites_australis_PaChr2_10483606_10492652_evm.model.PaChr2.736_1_CDS_4362422081_35538:0.0697585,(Aristida_adscensionis_H_Aadptg000058l000079.1:0.114207,Stipagrostis_hirtigluma_H_Shi_ptg000044l_001546.1:0.0981843)n14:0.0273065)n13:0.0126679,(((Eragrostis_curvula_EJB05_32341:0.0154205,Eragrostis_curvula_EJB05_48350:0.0259758)n17:0.126971,Chasmanthium_laxum_Chala.08G148000:0.0695041)n16:0.0098143,((Zea_mays_Zm00001eb128010:0.054158,Sorghum_bicolor_SORBI_3003G128600:0.0348973)n19:0.0658084,((Panicum_virgatum_Pavir.5NG185200:0.510568,(((ASEM_AUS1_H_AUS1CM014274.1003466.1:0.00795392,ASEM_RSA5_H_RSA5chrom5000714.1:0.00423783)n24:0.0726493,(Dichantelium_oligosantes_H_DolKV775171.1000004.1:0.067647,(Urochloa_fusta_Urofu.5G372200:0.159935,(Urochloa_fusta_Urofu.5G372300:0.0523898,(Cenchrus_americanus_H_CamCM007987.2002911.1:0.0843325,((Echinocloa_haploclada_eh_chr2.1390:0.107128,Dichantelium_oligosantes_H_DolKV775171.1000003.1:0.0634819)n30:0.00962528,(Panicum_hallii_Pahal.5G414700:0.0413173,Panicum_virgatum_Pavir.5NG185300:0.0280892)n31:0.0281196)n29:0.0028643)n28:0.00806844)n27:0.0127023)n26:0.00127023)n25:0.000141137)n23:0.0211461,(Digitaria_exilis_H_Dex5A-000635.1:0.0192795,Digitaria_exilis_H_Dex5B-000646.1:0.0168632)n32:0.0745826)n22:0.0239121)n21:0.186231,((Dichantelium_oligosantes_H_DolKV775171.1000005.1:0.0600043,(Digitaria_exilis_H_Dex5A-000636.1:0.0178467,Digitaria_exilis_H_Dex5B-000648.1:0.0154777)n35:0.0722719)n34:0.00952933,((Echinocloa_haploclada_eh_chr2.1391:0.0742954,(ASEM_AUS1_H_AUS1CM014274.1003467.1:0.0254381,ASEM_RSA5_H_RSA5chrom5000715.1:0.0139068)n38:0.0377422)n37:0.00844591,(Setaria_viridis_SEVIR_5G042900v2:0.590751,((Urochloa_fusta_Urofu.5G371900:0.0526279,(Setaria_viridis_SEVIR_5G042600v2:0.0225384,Cenchrus_americanus_H_CamCM007987.2002912.1:0.0808789)n42:0.0196941)n41:0.00985789,(Panicum_hallii_Pahal.5G414600:0.0223481,(Panicum_virgatum_Pavir.5KG183100:0.0237176,(Panicum_virgatum_Pavir.5KG183000:0.0228296,Panicum_virgatum_Pavir.5NG188600:0.0193813)n45:0.0041868)n44:0.00831632)n43:0.0366245)n40:0.00396263)n39:0.000440292)n36:0.00469464)n33:0.00783075)n20:0.000870084)n18:0.0133776)n15:0.0168197)n12:0.0814257)n6:0.0177465)n4:0.0476385)n0;
```
