## Supplementary Dataset S1 for "Gene turnover and contingency facilitated the repeated evolution of C_4_ photosynthesis in grasses": OG0006819_tree.txt

```
((Pharus_latifolius_Phala.05G200100:0.150697,Streptochaeta_angustifolia_strangu_004827:0.115357)n1:0.0277929,(((Hordeum_spontaneum_WB01_000817_0614106:0,Hordeum_vulgareMorex_HORVU.MOREX.r3.3HG0256160:0)n4:0.0734909,Brachypodium_distachyon_BRADI_2g10146v3:0.0665114)n3:0.042393,((Olyra_latifolia_Ola008492:0.0783218,((Aristida_adscensionis_H_Aadptg000058l000594.1:0.0504182,((Chasmanthium_laxum_Chala.08G149400:0.048842,(Phragmites_australis_Phragmites_australis_PaChr2_10316189_10319553_evm.model.PaChr2.722_1_CDS_4362422051_22929:0.0545268,Phragmites_australis_Phragmites_australis_PaChr1_11033218_11035694_evm.model.PaChr1.733_1_CDS_4362368573_2132:0.0398643)n11:0.0123515)n10:0.00760314,(((Stipagrostis_hirtigluma_H_Shi_ptg000044l_001541.1:0.0438693,Stipagrostis_hirtigluma_H_Shi_ptg000044l_000261.1:0.0382407)n14:0.0135841,((Eleusine_coracana_ELECO.r07.1AG0004230:0.0258445,Eleusine_coracana_ELECO.r07.1BG0052640:0.0195795)n16:0.0397447,(Eragrostis_curvula_EJB05_14064:0.0922596,(Eragrostis_curvula_EJB05_32351:5e-09,Eragrostis_curvula_EJB05_53223:0.00526701)n18:0.0204432)n17:0.0366146)n15:0.0224374)n13:0.00631516,(Ampelocalamus_luodianensis_Alu08Dg11620.1:0.347863,(((Cenchrus_americanus_H_CamCM007987.2003505.1:0.141969,(Panicum_virgatum_Pavir.3NG322300:0.363031,(Echinocloa_haploclada_eh_chr5.2426:0.232632,Zea_mays_Zm00001eb128640:0.25976)n24:0.102964)n23:0.068314)n22:0.0291084,Panicum_virgatum_Pavir.2KG509300:0.419612)n21:0.0134279,((Panicum_hallii_Pahal.5G416800:0.0120132,(Panicum_virgatum_Pavir.5NG183500:0.0378052,Panicum_virgatum_Pavir.5KG180700:0.0151707)n27:0.00916512)n26:0.00700742,(Urochloa_fusta_Urofu.5G374000:0.0337209,(((Digitaria_exilis_H_Dex5A-003920.1:0.023435,Digitaria_exilis_H_Dex5B-003932.1:0.0169479)n31:0.0182584,(ASEM_AUS1_H_AUS1CM014274.1001966.1:0.00756339,(ASEM_RSA5_H_RSA5chrom5000723.1:0.0220653,ASEM_RSA5_H_RSA5chrom2001005.1:0.00852738)n33:0.000947486)n32:0.00902564)n30:0.00700266,((Echinocloa_haploclada_eh_chr2.1381:0.0454038,(Cenchrus_americanus_H_CamCM007987.2001587.1:0.029076,Setaria_viridis_SEVIR_5G044900v2:0.0346256)n36:0.00615923)n35:0.0063072,((Zea_mays_Zm00001eb333010:0.0500651,Sorghum_bicolor_SORBI_3003G126800:0.034897)n38:0.0340067,Dichantelium_oligosantes_H_DolKV783019.1000004.1:0.0272126)n37:0.0132133)n34:5e-09)n29:0.00466186)n28:0.00851174)n25:0.0204671)n20:0.0336598)n19:0.00330173)n12:0.00694855)n9:0.0175517)n8:0.0391793,(Ampelocalamus_luodianensis_Alu01Dg07890.2:0.057313,(Dendrocalamus_sinicus_Dendrocalamus_sinicus_Dsi01A_12412286_12416102_Dsi01Ag07310.1_-1_CDS_4147686934_15203:0.0346895,((Dendrocalamus_sinicus_Dendrocalamus_sinicus_Dsi06B_2466426_2467716_Dsi06Bg02030.1_-1_CDS_4147779436_7631:0.109229,Dendrocalamus_sinicus_Dendrocalamus_sinicus_Dsi07B_10759384_10761967_Dsi07Bg06350.1_-1_CDS_4147794670_54958:0.0521669)n42:0.110594,Dendrocalamus_sinicus_Dendrocalamus_sinicus_Dsi08C_2132861_2135810_Dsi08Cg01770.1_-1_CDS_4147808500_51063:0.0188212)n41:0.00188212)n40:0.000209124)n39:0.00281652)n7:0.000312946)n6:0.0100849,((Leersia_perrieri_LPERR01G10160:0.0314415,Oryza_sativa_LOC_Os01g16430:0.0591055)n44:0.0189329,(Zizania_latifolia_GWHTBFHI011844:0.110636,Zizania_latifolia_GWHTBFHI004349:0.0571129)n45:0.00634588)n43:0.0164794)n5:0.0166099)n2:0.0277929)n0;
```
