## Supplementary Dataset S1 for "Gene turnover and contingency facilitated the repeated evolution of C_4_ photosynthesis in grasses": OG0006820_tree.txt

```
((Streptochaeta_angustifolia_strangu_030795:0.103095,(Pharus_latifolius_Phala.05G206800.4:0.0163454,((Pharus_latifolius_Phala.05G206800:0,Pharus_latifolius_Phala.05G206800.2:0)n4:5e-09,Pharus_latifolius_Phala.05G206800.3:5e-09)n3:5e-09)n2:0.0760358)n1:0.0257251,(((((Brachypodium_distachyon_BRADI_2g09350v3:0.0542506,(Hordeum_spontaneum_WB01_005134_0617005:5e-09,(Hordeum_vulgareMorex_HORVU.MOREX.r3.3HG0254020:5e-09,Hordeum_vulgareMorex_HORVU.MOREX.r3.3HG0254020.2:5e-09)n11:5e-09)n10:0.0460264)n9:0.0341563,((Dendrocalamus_sinicus_Dendrocalamus_sinicus_Dsi08C_1737613_1742172_Dsi08Cg01410.1_-1_CDS_4147808392_47122:0.0331608,Dendrocalamus_sinicus_Dendrocalamus_sinicus_Dsi01A_10932163_10942529_Dsi01Ag06710.1_-1_CDS_4147686754_27581:0.0325379)n13:0.00361533,(Ampelocalamus_luodianensis_Alu01Dg07230.1:0.0321124,Dendrocalamus_sinicus_Dendrocalamus_sinicus_Dsi01B_9680532_9687532_Dsi01Bg05500.1_-1_CDS_4147694983_54629:0.0469376)n14:0.00448719)n12:0.000498577)n8:0.00321336,Olyra_latifolia_Ola035230:0.0535144)n7:0.0112531,(((Eragrostis_curvula_EJB05_32168:0.0517027,(Eleusine_coracana_ELECO.r07.1AG0005070:0.0132336,Eleusine_coracana_ELECO.r07.1BG0053580:0.0107436)n18:0.0425533)n17:0.032809,((Phragmites_australis_Phragmites_australis_PaChr1_9673650_9679229_evm.model.PaChr1.667_1_CDS_4362368425_24851:0.023607,Phragmites_australis_Phragmites_australis_PaChr2_2463723_2472590_evm.model.PaChr2.204_1_CDS_4362419037_29631:0.0274233)n20:0.0126464,(Chasmanthium_laxum_Chala.08G157200:0.0232062,((Sorghum_bicolor_SORBI_3003G117800:0.0210473,(Zea_mays_Zm00001eb127850:0.0376875,(Zea_mays_Zm00001eb077780:0.290905,Zea_mays_Zm00001eb333460:0.0131259)n25:0.028033)n24:0.0057464)n23:0.0273542,(((Panicum_hallii_Pahal.5G426900:0.0131665,(Panicum_virgatum_Pavir.5NG172300:0.0312426,Panicum_virgatum_Pavir.5KG166900:0.0191903)n29:0.00211418)n28:0.0142716,(((Echinocloa_haploclada_eh_chr2.1290:0.0168642,(ASEM_AUS1_H_AUS1CM014274.1002018.1:0.0749585,ASEM_RSA5_H_RSA5chrom5000794.1:0.00340892)n33:0.0244809)n32:0.0059506,(Cenchrus_americanus_H_CamCM007987.2001617.1:0.0357973,Dichantelium_oligosantes_H_DolKV768849.1000004.1:0.0322962)n34:0.00148533)n31:0.00170353,((Digitaria_exilis_H_Dex5A-003962.1:0.00822849,Digitaria_exilis_H_Dex5B-003976.1:0.006999)n36:0.00929536,Cenchrus_americanus_H_CamCM007987.2001616.1:0.0546116)n35:0.0203118)n30:0.00225686)n27:0.00349776,(Urochloa_fusta_Urofu.5G383800:0.0246852,Setaria_viridis_SEVIR_5G055700v2:0.0220301)n37:0.0049113)n26:0.0127622)n22:0.0185745)n21:0.0106576)n19:0.00630236)n16:0.00288626,(((Leersia_perrieri_LPERR01G09410:0.0350521,Oryza_sativa_LOC_Os01g15460:0.04348)n40:0.0380471,((Zizania_latifolia_GWHTBFHI030851:0.0502501,(Zizania_latifolia_GWHTBFHI008045:0.104855,Zizania_latifolia_GWHTBFHI031295:0.124682)n43:0.029873)n42:0.209967,(Zizania_latifolia_GWHTBFHI004192:0.0441989,Zizania_latifolia_GWHTBFHI011296:0.0333259)n44:0.0122577)n41:0.00136197)n39:0.00937898,Panicum_virgatum_Pavir.5NG509000:0.972436)n38:0.0265635)n15:0.0029515)n6:0.0178867,(Aristida_adscensionis_H_Aadptg000058l000651.1:0.0647535,Stipagrostis_hirtigluma_H_Shi_ptg000044l_000331.1:0.0328664)n45:0.0100062)n5:0.0257251)n0;
```
