## Supplementary Dataset S1 for "Gene turnover and contingency facilitated the repeated evolution of C_4_ photosynthesis in grasses": OG0006821_tree.txt

```
((Streptochaeta_angustifolia_strangu_030800:0.102252,(Pharus_latifolius_Phala.05G207200:0.0546529,Pharus_latifolius_Phala.05G207300:0.0341318)n2:0.0709518)n1:0.0310481,((((Hordeum_spontaneum_WB01_003700_0478720:0.00353283,Hordeum_vulgareMorex_HORVU.MOREX.r3.3HG0253950:5e-09)n6:0.0385379,(Brachypodium_distachyon_BRADI_2g09310v3:0.0393199,Brachypodium_distachyon_BRADI_2g09320v3:0.0483667)n7:0.0332952)n5:0.0193953,(Olyra_latifolia_Ola030374:0.0300817,(Ampelocalamus_luodianensis_Alu01Dg07210.1:0.0228215,(Dendrocalamus_sinicus_Dendrocalamus_sinicus_Dsi08C_1708364_1708684_Dsi08Cg01390.1_-1_CDS_4147808386_43744:0.015825,(Dendrocalamus_sinicus_Dendrocalamus_sinicus_Dsi01A_10902012_10902332_Dsi01Ag06690.1_-1_CDS_4147686748_24205:0.03027,Dendrocalamus_sinicus_Dendrocalamus_sinicus_Dsi01A_10924423_10924743_Dsi01Ag06700.1_-1_CDS_4147686751_25893:0.0187592)n11:0.00349919)n10:0.000388799)n9:0.0042778)n8:0.0104041)n4:0.0198996,(((Zizania_latifolia_GWHTBFHI004190:0.0711567,Zizania_latifolia_GWHTBFHI011298:0.0243406)n14:0.0271771,(Leersia_perrieri_LPERR01G09420:0.0909691,Oryza_sativa_LOC_Os01g15340:0.0461577)n15:0.0431785)n13:0.0419914,((Chasmanthium_laxum_Chala.08G157400:0.0362616,((Zea_mays_Zm00001eb333480:0.0231457,Zea_mays_Zm00001eb127820:0.0210054)n19:0.0128811,(((Sorghum_bicolor_SORBI_3003G117600:0.024718,((Digitaria_exilis_H_Dex5A-003966.1:0.0230217,Digitaria_exilis_H_Dex5B-003982.1:0.0357939)n24:0.0245584,((Digitaria_exilis_H_Dex5A-003965.1:0.00725548,Digitaria_exilis_H_Dex5B-003980.1:0.018475)n26:0.0502958,(Digitaria_exilis_H_Dex5A-003964.1:0.0154477,Digitaria_exilis_H_Dex5B-003978.1:0.0191511)n27:0.0372312)n25:0.00796429)n23:0.0239876)n22:0.00402034,(((Panicum_hallii_Pahal.5G427100:0.0193185,(Panicum_virgatum_Pavir.5KG166700:0.0076553,Panicum_virgatum_Pavir.5NG509200:0.0200466)n31:0.00361617)n30:0.0161717,((Cenchrus_americanus_H_CamCM007987.2001619.1:0.0197736,Setaria_viridis_SEVIR_5G055900v2:0.0115442)n33:0.0188291,(Echinocloa_haploclada_eh_chr2.1288:0.0149529,Urochloa_fusta_Urofu.5G384000:0.0193954)n34:0.00391614)n32:0.00409854)n29:0.0116386,(Dichantelium_oligosantes_H_DolKV779184.1000002.1:0.0156892,(ASEM_AUS1_H_AUS1CM014274.1002020.1:0.00381969,ASEM_RSA5_H_RSA5chrom5000795.1:5e-09)n36:0.0116009)n35:0.00380421)n28:5e-09)n21:0.00391109,(((Eleusine_coracana_ELECO.r07.1AG0005090:5e-09,Eleusine_coracana_ELECO.r07.1BG0053600:0.0105706)n39:0.0468162,(Eragrostis_curvula_EJB05_32160:0.0397878,Eragrostis_curvula_EJB05_32157:0.02535)n40:0.0220108)n38:0.023677,(Phragmites_australis_Phragmites_australis_PaChr2_2510331_2510654_evm.model.PaChr2.206_1_CDS_4362419081_5658:0.0265953,Phragmites_australis_Phragmites_australis_PaChr1_9657996_9658325_evm.model.PaChr1.665_1_CDS_4362368421_23171:0.0641497)n41:0.00712775)n37:0.0155886)n20:0.007349)n18:0.00468567)n17:0.00692092,((Aristida_adscensionis_H_Aadptg000058l000653.1:0.0495817,(Stipagrostis_hirtigluma_H_Shi_ptg000017l_000224.1:0.0083117,Stipagrostis_hirtigluma_H_Shi_ptg000092l_000176.1:0.00252416)n44:0.086174)n43:0.025649,(Aristida_adscensionis_H_Aadptg000010l000380.1:0.214557,Stipagrostis_hirtigluma_H_Shi_ptg000044l_000333.1:0.0185048)n45:0.00205609)n42:0.0363089)n16:0.00403432)n12:0.0467657)n3:0.0310481)n0;
```
