## Supplementary Dataset S1 for "Gene turnover and contingency facilitated the repeated evolution of C_4_ photosynthesis in grasses": OG0006822_tree.txt

```
((Carex_scoparia_H_Carex_Csco_scaffold_29_000118.1:0.584743,(Tillandsia_fasciculata_H_Tillandsia_JAQOTM010000109.1_000001.1:0.654139,Tillandsia_fasciculata_H_Tillandsia_CM054932.1_000494.1:0.346907)n2:0.0385452)n1:0.129944,(((Eragrostis_curvula_EJB05_57632:0.0827068,Eragrostis_curvula_EJB05_04315:0.0126336)n5:0.192877,(Eleusine_coracana_ELECO.r07.3BG0259940:0.0494898,Eleusine_coracana_ELECO.r07.3AG0214790:0.0326882)n6:0.0876256)n4:0.0360738,(((Aristida_adscensionis_H_Aadptg000018l000704.1:0.0739759,Stipagrostis_hirtigluma_H_Shi_ptg000037l_001480.1:0.0678169)n9:0.034687,((Brachypodium_distachyon_BRADI_1g07600v3:0.171091,(Hordeum_spontaneum_WB01_003156_0076804:0.00640266,Hordeum_vulgareMorex_HORVU.MOREX.r3.5HG0512830:0.00627051)n12:0.13587)n11:0.0565547,((Olyra_latifolia_Ola036176:0.0910961,((Ampelocalamus_luodianensis_Alu03Cg05820.2:0.0326254,Dendrocalamus_sinicus_Dendrocalamus_sinicus_Dsi03C_28721422_28722486_Dsi03Cg14860.1_1_CDS_4147745572_48040:0.0267629)n16:0.0134893,(Ampelocalamus_luodianensis_Alu03Dg25270.1:0.04775,(Dendrocalamus_sinicus_Dendrocalamus_sinicus_Dsi03A_4974612_4975673_Dsi03Ag04170.1_-1_CDS_4147727971_32781:0.0659153,Dendrocalamus_sinicus_Dendrocalamus_sinicus_Dsi03B_5115633_5116640_Dsi03Bg04180.1_-1_CDS_4147735363_43503:0.0535913)n18:0.00771268)n17:0.000856964)n15:0.012125)n14:0.0153615,((Streptochaeta_angustifolia_strangu_012335:0.183807,Pharus_latifolius_Phala.01G071300:0.147733)n20:0.0580329,(Zizania_latifolia_GWHTBFHI023077:0.0734752,(Oryza_sativa_LOC_Os03g55610:0.0298055,Leersia_perrieri_LPERR03G29630:0.189482)n22:0.0448583)n21:0.0524337)n19:0.00670241)n13:0.0205561)n10:0.0610654)n8:0.0232538,(Cenchrus_americanus_H_CamCM007983.2001804.1:0.302426,((Chasmanthium_laxum_Chala.03G227000:0.0740584,(Phragmites_australis_Phragmites_australis_PaChr4_44564271_44565323_evm.model.PaChr4.2238_1_CDS_4362454129_6196:0.0726527,Phragmites_australis_Phragmites_australis_PaChr3_44544283_44545365_evm.model.PaChr3.2430_1_CDS_4362445991_24261:0.0610639)n26:0.0178622)n25:0.0117075,((Echinocloa_haploclada_eh_chr1.680:0.0362286,((((Digitaria_exilis_H_Dex9A-000359.1:0.00880571,Digitaria_exilis_H_Dex9B-000365.1:0.016288)n32:0.0965291,(Digitaria_radicosa_Dra09G0065200.2:0.00118491,Digitaria_radicosa_Dra09G0065200:6e-09)n33:0.0563402)n31:0.0370705,(Urochloa_fusta_Urofu.9G076800:0.0633109,(Cenchrus_americanus_H_CamCM007983.2000273.1:0.051037,Setaria_viridis_SEVIR_9G078100v2:0.0365717)n35:0.0183003)n34:0.00848393)n30:0.00421076,((Panicum_hallii_Pahal.9G075700:0.0159718,(Panicum_virgatum_Pavir.9NG042700:0.0223005,(Panicum_virgatum_Pavir.9KG224200:5e-09,Panicum_virgatum_Pavir.J556500:5e-09)n39:0.0271396)n38:0.010709)n37:0.0190527,(Dichantelium_oligosantes_H_DolKV775064.1000004.1:0.0456897,((ASEM_AUS1_H_AUS1CM014274.1002078.1:0.0236425,ASEM_AUS1_H_AUS1CM014278.1004986.1:5e-09)n42:0.011363,(ASEM_RSA5_H_RSA5chrom9003002.1:0.0063923,ASEM_RSA5_H_RSA5chrom9003004.1:0.00835674)n43:0.00240494)n41:0.0259538)n40:0.00336931)n36:0.00638842)n29:0.00665695)n28:0.0165812,(Sorghum_bicolor_SORBI_3001G078700:0.0466634,(Zea_mays_Zm00001eb214170:0.0687987,Zea_mays_Zm00001eb058480:0.0477229)n45:0.00530255)n44:0.0116027)n27:0.0253989)n24:0.0167797)n23:0.00186441)n7:0.0148402)n3:0.0838693)n0;
```
