## Supplementary Dataset S1 for "Gene turnover and contingency facilitated the repeated evolution of C_4_ photosynthesis in grasses": OG0006823_tree.txt

```
((Ananas_comosus_H_Ananas_contig21_000742.1:0.0230944,Tillandsia_fasciculata_H_Tillandsia_CM054943.1_000082.1:0.0359035)n1:0.195093,(((Pharus_latifolius_Phala.05G303000:0,Pharus_latifolius_Phala.05G303000.7:0,Pharus_latifolius_Phala.05G303000.5:0,Pharus_latifolius_Phala.05G303000.3:0,Pharus_latifolius_Phala.05G303000.4:0,Pharus_latifolius_Phala.05G303000.2:0)n4:5e-09,Pharus_latifolius_Phala.05G303000.6:0.000939576)n3:0.0829055,((Olyra_latifolia_Ola003954:0.0767873,((Ampelocalamus_luodianensis_Alu01Cg00370.2:0.0171672,Dendrocalamus_sinicus_Dendrocalamus_sinicus_Dsi01C_177830_180895_Dsi01Cg00180.1_1_CDS_4147701289_22565:0.0313124)n8:0.0221963,(Dendrocalamus_sinicus_Dendrocalamus_sinicus_Dsi01A_278204_281473_Dsi01Ag00230.1_1_CDS_4147684810_13508:0.0517282,Ampelocalamus_luodianensis_Alu01Dg00200.2:0.185415)n9:0.0206017)n7:0.0268974)n6:0.0299691,((Brachypodium_distachyon_BRADI_2g03560v3:0.181356,(Hordeum_spontaneum_WB01_005186_0039226:0.00605408,Hordeum_vulgareMorex_HORVU.MOREX.r3.3HG0231720:0.00547131)n12:0.0877694)n11:0.0655555,(Streptochaeta_angustifolia_strangu_040178:0.099471,((Zizania_latifolia_GWHTBFHI003416:0.0968808,(Oryza_sativa_LOC_Os01g01360:0.0950065,Leersia_perrieri_LPERR01G00180:0.126539)n16:0.0730949)n15:0.113471,((Streptochaeta_angustifolia_strangu_040179:0.667678,Echinocloa_haploclada_eh_chr9.197:0.521191)n18:0.191894,(((Eleusine_coracana_ELECO.r07.1AG0006230:0.0305449,Eleusine_coracana_ELECO.r07.1BG0054950:0.0421273)n21:0.109734,(Eragrostis_curvula_EJB05_32020:0.0111713,Eragrostis_curvula_EJB05_56531:0.00775093)n22:0.0762334)n20:0.0392995,((Aristida_adscensionis_H_Aadptg000058l000308.1:0.0626672,Stipagrostis_hirtigluma_H_Shi_ptg000044l_000398.1:0.0638041)n24:0.0210832,((Chasmanthium_laxum_Chala.08G167900:0.042146,(Phragmites_australis_Phragmites_australis_PaChr2_3327295_3329336_evm.model.PaChr2.277_1_CDS_4362420657_31318:0.0486601,Phragmites_australis_Phragmites_australis_PaChr1_8724528_8726585_evm.model.PaChr1.592_1_CDS_4362368259_40000:0.0424588)n27:0.0180529)n26:0.0246835,((Urochloa_fusta_Urofu.5G396700:0.0741145,(Digitaria_exilis_H_Dex5A-004033.1:0.0103056,Digitaria_exilis_H_Dex5B-004048.1:0.0133752)n30:0.112133)n29:0.028906,((Zea_mays_Zm00001eb126980:0.0559046,(Sorghum_bicolor_SORBI_3009G049900:0.0445156,Sorghum_bicolor_SORBI_3003G107100:0.00903599)n33:0.0331614)n32:0.0346395,(((ASEM_AUS1_H_AUS1CM014274.1002088.1:0.00651165,ASEM_RSA5_H_RSA5chrom5000864.1:0.00402012)n36:0.0213243,(Setaria_viridis_SEVIR_5G066900v2:0.0247482,(Cenchrus_americanus_H_CamCM007985.2001271.1:0.552145,Cenchrus_americanus_H_CamCM007987.2001684.1:0.0275863)n38:0.00306515)n37:0.0140101)n35:0.00622998,(Dichantelium_oligosantes_H_DolKV780331.1000001.1:0.0311923,(Panicum_hallii_Pahal.5G439200:0.0145005,(Panicum_virgatum_Pavir.5KG152000:0.0269987,Panicum_virgatum_Pavir.5NG154900:0.0327209)n41:0.0191025)n40:0.0123934)n39:0.00701484)n34:0.00694249)n31:0.0107893)n28:0.0227635)n25:0.0235535)n23:0.0168283)n19:0.0203684)n17:0.0334931)n14:0.0209589)n13:0.00232877)n10:0.0286791)n5:0.137488)n2:0.195093)n0;
```
