## Supplementary Dataset S1 for "Gene turnover and contingency facilitated the repeated evolution of C_4_ photosynthesis in grasses": OG0006824_tree.txt

```
((Tillandsia_fasciculata_H_Tillandsia_CM054941.1_000580.1:0.0741521,(Ananas_comosus_H_Ananas_contig6_000555.1:0.00338567,Ananas_comosus_H_Ananas_contig11_000311.1:0.00351199)n2:0.0478842)n1:0.156268,(Brachypodium_distachyon_BRADI_2g02290v3:0.180383,((Hordeum_spontaneum_WB01_003690_0306496:0.0026209,Hordeum_vulgareMorex_HORVU.MOREX.r3.3HG0225880:0.00466982)n5:0.143456,(((Eragrostis_curvula_EJB05_31745:0.0921297,(Eleusine_coracana_ELECO.r07.1AG0008600:0.0247585,Eleusine_coracana_ELECO.r07.1BG0057340:0.0346199)n9:0.122869)n8:0.0277529,((((Chasmanthium_laxum_Chala.08G187000:0.0575466,((Urochloa_fusta_Urofu.5G358600:0.164619,Stipagrostis_hirtigluma_H_Shi_ptg000037l_000786.1:0.12503)n15:0.0964427,((Phragmites_australis_Phragmites_australis_PaChr1_6446385_6448558_evm.model.PaChr1.461_1_CDS_4362367969_2970:0.047449,Phragmites_australis_Phragmites_australis_PaChr2_5382295_5384465_evm.model.PaChr2.399_1_CDS_4362421331_17465:0.0660499)n17:0.0218664,((Streptochaeta_angustifolia_strangu_039047:0.13185,Pharus_latifolius_Phala.05G281100:0.133638)n19:0.0658428,((Olyra_latifolia_Ola036593:0.0635228,((Ampelocalamus_luodianensis_Alu01Dg01180.1:0.0619489,Ampelocalamus_luodianensis_Alu01Cg01910.2:0.0338956)n23:0.00553722,(Dendrocalamus_sinicus_Dendrocalamus_sinicus_Dsi01B_1623139_1625268_Dsi01Bg01070.1_1_CDS_4147693654_45617:0.0609976,(Dendrocalamus_sinicus_Dendrocalamus_sinicus_Dsi01A_2075487_2077613_Dsi01Ag01550.1_1_CDS_4147685206_9008:0.0249776,Dendrocalamus_sinicus_Dendrocalamus_sinicus_Dsi01C_1175117_1177234_Dsi01Cg00870.1_1_CDS_4147701496_25379:0.02955)n25:0.00942098)n24:0.00104678)n22:0.00630915)n21:0.0170886,(Zizania_latifolia_GWHTBFHI003544:0.0700215,(Leersia_perrieri_LPERR01G02060:0.160292,(Oryza_sativa_LOC_Os05g14030:0.266333,Oryza_sativa_LOC_Os01g04230:0.020058)n28:0.029336)n27:0.0251022)n26:0.0395713)n20:0.010798)n18:0.0344283)n16:0.0190999)n14:0.0105894)n13:0.0134864,(Stipagrostis_hirtigluma_H_Shi_ptg000044l_000530.1:0.0576494,((Oryza_sativa_LOC_Os12g33600:0.427241,(Aristida_adscensionis_H_Aadptg000055l000117.1:0.172809,Digitaria_exilis_H_Dex5B-004192.1:0.149622)n32:0.0774634)n31:0.0389551,Aristida_adscensionis_H_Aadptg000062l000126.1:0.0700868)n30:0.0125488)n29:0.00139432)n12:0.0189837,((Digitaria_radicosa_Dra07G0253000:0.0588764,(Digitaria_exilis_H_Dex5A-004176.1:0.0350898,Digitaria_exilis_H_Dex5B-004193.1:0.0359269)n35:0.0618543)n34:0.0214862,((Urochloa_fusta_Urofu.5G422500:0.0819819,Echinocloa_haploclada_eh_chr2.888:0.0647333)n37:0.0246491,(ASEM_AUS1_H_AUS1CM014274.1003244.1:0.0489528,((Cenchrus_americanus_H_CamCM007987.2001806.1:0.0578418,Setaria_viridis_SEVIR_5G089700v2:0.0319431)n40:0.0268192,(Dichantelium_oligosantes_H_DolKV780761.1000003.1:0.0426311,(Panicum_hallii_Pahal.5G463600:0.0282337,((Panicum_virgatum_Pavir.5KG105200:0.00416271,Panicum_virgatum_Pavir.5KG113300:0.00470193)n44:0.0540857,Panicum_virgatum_Pavir.5NG121400:0.0221439)n43:0.0146132)n42:0.0250316)n41:0.00986279)n39:0.00863283)n38:0.00575697)n36:0.00927536)n33:0.0161405)n11:0.00179339,Panicum_virgatum_Pavir.8KG064100:0.57442)n10:0.0638244)n7:0.0149134,(Sorghum_bicolor_SORBI_3003G083500:0.0433734,Zea_mays_Zm00001eb125150:0.0660076)n45:0.0321403)n6:0.0469378)n4:0.0480978)n3:0.156268)n0;
```
