## Supplementary Dataset S1 for "Gene turnover and contingency facilitated the repeated evolution of C_4_ photosynthesis in grasses": OG0006825_tree.txt

```
((Streptochaeta_angustifolia_strangu_014483:0.0803645,(Pharus_latifolius_Phala.05G277500:0.13424,(((Brachypodium_distachyon_BRADI_2g02560v3:0.0767834,(Hordeum_spontaneum_WB01_001577_0168502:0.0171997,(Hordeum_vulgareMorex_HORVU.MOREX.r3.3HG0226600.2:0.03839,Hordeum_vulgareMorex_HORVU.MOREX.r3.3HG0226600:5e-09)n7:0.010346)n6:0.0963108)n5:0.065554,(((Chasmanthium_laxum_Chala.08G190200:0.0552741,((ASEM_AUS1_H_AUS1CM014274.1003196.1:0.0513569,((((Digitaria_radicosa_Dra07G0256100:0.0424233,(Digitaria_exilis_H_Dex5A-000379.1:0.00713409,Digitaria_exilis_H_Dex5B-000402.1:0.014761)n17:0.0242051)n16:0.0266198,Leersia_perrieri_LPERR10G04380:0.445461)n15:0.0116603,((Panicum_virgatum_Pavir.5NG087400:0.203484,(Panicum_virgatum_Pavir.5KG099100:0.121653,Panicum_virgatum_Pavir.5NG103000:0.0160486)n20:0.0330273)n19:0.0112737,((Echinocloa_haploclada_eh_chr2.843:0.137076,Urochloa_fusta_Urofu.5G426300:0.0620563)n22:0.0212196,((Panicum_virgatum_Pavir.5KG099000:0.0871001,Panicum_hallii_Pahal.5G467300:0.0208115)n24:0.0289419,(Cenchrus_americanus_H_CamCM007987.2002680.1:0.0336286,(Setaria_viridis_SEVIR_9G333200v2:0.0417662,Setaria_viridis_SEVIR_5G093900v2:0.00720999)n26:0.00080111)n25:0.0414034)n23:7e-09)n21:0.0116963)n18:0.00129959)n14:0.0119719,Dichantelium_oligosantes_H_DolKV772336.1000004.1:0.0577432)n13:0.00426389)n12:0.0403884,(Sorghum_bicolor_SORBI_3003G079100:0.0769789,((Zea_mays_Zm00001eb084840:0.192357,(Zea_mays_Zm00001eb335570:0.0243436,Zea_mays_Zm00001eb312660:0.0984268)n30:0.0376127)n29:0.02943,Zea_mays_Zm00001eb124820:0.0928711)n28:0.010319)n27:0.0291909)n11:0.0167754)n10:0.00997836,((Eragrostis_curvula_EJB05_31688:0.0713389,(Eleusine_coracana_ELECO.r07.1AG0008920:0.0189252,Eleusine_coracana_ELECO.r07.1BG0057640:0.0115411)n33:0.0659538)n32:0.0553226,(Phragmites_australis_Phragmites_australis_PaChr2_5627980_5630878_evm.model.PaChr2.413_1_CDS_4362421365_31740:0.124643,Phragmites_australis_Phragmites_australis_PaChr1_6119146_6123322_evm.model.PaChr1.438_1_CDS_4362367917_23585:0.0626999)n34:0.00922611)n31:0.00945104)n9:0.0174646,(((Zizania_latifolia_GWHTBFHI003563:0.0552231,Zizania_latifolia_GWHTBFHI011186:0.0565546)n37:0.031372,(Leersia_perrieri_LPERR01G02280:0.129497,Oryza_sativa_LOC_Os01g04630:0.0536557)n38:0.0321763)n36:0.0515641,(Olyra_latifolia_Ola034369:0.0607786,((Ampelocalamus_luodianensis_Alu01Cg02130.3:0.0319823,Dendrocalamus_sinicus_Dendrocalamus_sinicus_Dsi01B_1830489_1832857_Dsi01Bg01220.2_-1_CDS_4147693699_14100:0.042698)n41:0.0338025,(Ampelocalamus_luodianensis_Alu01Dg01380.5:0.0291233,Dendrocalamus_sinicus_Dendrocalamus_sinicus_Dsi01C_1337890_1341400_Dsi01Cg00990.1_-1_CDS_4147701532_45643:0.0433151)n42:0.00481279)n40:0.00792948)n39:0.0145779)n35:0.0202839)n8:0.00225377)n4:0.014154,(Stipagrostis_hirtigluma_H_Shi_ptg000044l_000548.1:0.0864624,Aristida_adscensionis_H_Aadptg000062l000492.1:0.091354)n43:0.0249523)n3:0.0565556)n2:0.0366333)n1:0.0962936,(Tillandsia_fasciculata_H_Tillandsia_CM054941.1_000278.1:0.0424547,(Ananas_comosus_H_Ananas_contig11_000587.1:0.1416,Ananas_comosus_H_Ananas_contig11_000588.1:0.0251851)n45:0.00279834)n44:0.0718428)n0;
```
