## Supplementary Dataset S1 for "Gene turnover and contingency facilitated the repeated evolution of C_4_ photosynthesis in grasses": OG0006826_tree.txt

```
((Streptochaeta_angustifolia_strangu_034843:0.0930295,(((Pharus_latifolius_Phala.05G220900:0,Pharus_latifolius_Phala.05G220900.3:0)n4:5e-09,Pharus_latifolius_Phala.05G220900.2:0.000927357)n3:0.10114,(((Oryza_sativa_LOC_Os01g13404:0.087325,Zizania_latifolia_GWHTBFHI011649:0.0543207)n7:0.0813617,((Brachypodium_distachyon_BRADI_2g08040v3:0.145311,(Hordeum_spontaneum_WB01_002711_0291127:0.0407169,Hordeum_vulgareMorex_HORVU.MOREX.r3.3HG0249700:5e-09)n10:0.0793255)n9:0.0701903,(Olyra_latifolia_Ola003279:0.0743176,((Ampelocalamus_luodianensis_Alu01Cg07140.2:0.00901497,(Ampelocalamus_luodianensis_Alu01Cg07120.1:0.0639546,Ampelocalamus_luodianensis_Alu01Cg07130.2:0.0163463)n14:0.0128402)n13:0.00951676,(Dendrocalamus_sinicus_Dendrocalamus_sinicus_Dsi01A_9444212_9456159_Dsi01Ag05820.1_-1_CDS_4147686487_47845:0.0859425,(Dendrocalamus_sinicus_Dendrocalamus_sinicus_Dsi01A_43471768_43472972_Dsi01Ag17000.1_-1_CDS_4147689841_2832:0.0391867,Dendrocalamus_sinicus_Dendrocalamus_sinicus_Dsi01C_9328421_9332528_Dsi01Cg06720.1_1_CDS_4147703251_46775:0.00495212)n16:0.0162437)n15:0.00180485)n12:0.0147521)n11:0.00853496)n8:0.0075152)n6:0.0191687,(((Eleusine_coracana_ELECO.r07.2BG0199510:0.0152374,Eleusine_coracana_ELECO.r07.1AG0000490:0.0175249)n19:0.0607267,(Eragrostis_curvula_EJB05_09144:0.082072,(Eragrostis_curvula_EJB05_32777:5e-09,Eragrostis_curvula_EJB05_32794:5e-09)n21:0.0510925)n20:0.0646168)n18:0.0425789,(Phragmites_australis_Phragmites_australis_PaChr1_4244694_4247653_evm.model.PaChr1.286_1_CDS_4362367275_8436:0.0391267,((Aristida_adscensionis_H_Aadptg000058l000288.1:0.102545,Stipagrostis_hirtigluma_H_Shi_ptg000044l_000959.1:0.0910042)n24:0.0277303,(Chasmanthium_laxum_Chala.08G248100:0.0519937,((Sorghum_bicolor_SORBI_3003G004800:0.0345004,(Zea_mays_Zm00001eb119030:0.0138769,(Zea_mays_Zm00001eb217050:0.0980125,(Zea_mays_Zm00001eb182960:0.10589,Zea_mays_Zm00001eb203830:0.0453785)n30:0.0214946)n29:0.0254214)n28:0.0422809)n27:0.0574946,((((Digitaria_radicosa_Dra07G0316300:0.0430247,(Digitaria_exilis_H_Dex5A-000026.1:0.00398555,Digitaria_exilis_H_Dex5B-000026.1:0.00789047)n35:0.0671958)n34:0.0340068,(Panicum_hallii_Pahal.5G535900:0.0132063,(Panicum_virgatum_Pavir.5KG005700:0.0288254,Panicum_virgatum_Pavir.5NG006400:0.0257348)n37:0.00285942)n36:0.0067519)n33:0.0137904,((ASEM_AUS1_H_AUS1CM014274.1002361.1:0.0107647,ASEM_RSA5_H_RSA5chrom5004500.1:0.00919809)n39:0.0378078,((Cenchrus_americanus_H_CamCM007982.2002384.1:0.0536187,Setaria_viridis_SEVIR_5G005200v2:0.0130373)n41:0.0263465,Echinocloa_haploclada_eh_chr2.43:0.0604632)n40:0.00339181)n38:0.00620168)n32:0.00202314,(Dichantelium_oligosantes_H_DolKV771897.1000004.1:0.032435,Dichantelium_oligosantes_H_DolKV771897.1000005.1:0.220971)n42:0.0245523)n31:0.00540964)n26:0.0327526)n25:0.0155932)n23:0.0104943)n22:0.010666)n17:0.0525878)n5:0.0989915)n2:0.0446889)n1:0.0739337,((Tillandsia_fasciculata_H_Tillandsia_CM054941.1_000618.1:0.0107774,Tillandsia_fasciculata_H_Tillandsia_CM054941.1_000617.1:0.00628672)n44:0.0291738,(Ananas_comosus_H_Ananas_contig5_000365.1:0.534105,Ananas_comosus_H_Ananas_contig11_000663.1:0.0182457)n45:0.0020273)n43:0.158677)n0;
```
