## Supplementary Dataset S1 for "Gene turnover and contingency facilitated the repeated evolution of C_4_ photosynthesis in grasses": OG0006827_tree.txt

```
((Streptochaeta_angustifolia_strangu_038263:0.143102,Pharus_latifolius_Phala.05G234900:0.128854)n1:0.030397,(((Olyra_latifolia_scaffold47_1588299_1592430_-:0.0830394,((Ampelocalamus_luodianensis_Alu01Cg05750.1:0.0359096,(Ampelocalamus_luodianensis_Alu01Dg05130.2:0.00076037,Ampelocalamus_luodianensis_AluCtg01304ag00060.2:5e-09)n7:0.033832)n6:0.00584942,(Dendrocalamus_sinicus_Dendrocalamus_sinicus_Dsi01B_6176498_6180255_Dsi01Bg03870.1_1_CDS_4147694494_6788:0.061569,Dendrocalamus_sinicus_Dendrocalamus_sinicus_Dsi01A_7592279_7599502_Dsi01Ag04900.1_1_CDS_4147686211_6198:0.0360043)n8:0.00400048)n5:0.00138966)n4:0.0169569,((Brachypodium_distachyon_BRADI_2g06830v3:0.0630141,(Hordeum_spontaneum_WB01_002573_0330575:0.00133353,Hordeum_vulgareMorex_HORVU.MOREX.r3.3HG0245890:5e-09)n11:0.0833365)n10:0.0661753,(Zizania_latifolia_GWHTBFHI003946:0.0835018,(Leersia_perrieri_LPERR01G06740:0.0488677,Oryza_sativa_LOC_Os01g11414:0.0470314)n13:0.0248851)n12:0.0459865)n9:0.0173527)n3:0.0357943,((Digitaria_exilis_H_Dex4A-002586.1:0.286847,(Eragrostis_curvula_EJB05_47561:0.0113578,Eragrostis_curvula_EJB05_33088:0.0137721)n16:0.20593)n15:0.0309221,((((Eragrostis_curvula_EJB05_32569:0.00508486,Eragrostis_curvula_EJB05_51737:0.00738881)n20:0.0425498,(Eleusine_coracana_ELECO.r07.1AG0002160:0.0111254,Eleusine_coracana_ELECO.r07.1BG0050670:0.0116306)n21:0.0521981)n19:0.0610993,(Aristida_adscensionis_H_Aadptg000115l000180.1:0.0580735,(Stipagrostis_hirtigluma_H_Shi_ptg000044l_000796.1:0.0373436,((Stipagrostis_hirtigluma_H_Shi_ptg000050l_001464.1:0.0247377,Stipagrostis_hirtigluma_H_Shi_ptg000076l_000010.1:0.0232776)n25:0.0139692,(Stipagrostis_hirtigluma_H_Shi_ptg000076l_000009.1:0.0326267,Stipagrostis_hirtigluma_H_Shi_ptg000076l_000011.1:0.0304364)n26:0.00807311)n24:0.0814428)n23:0.0374446)n22:0.0217786)n18:0.0100585,((Chasmanthium_laxum_Chala.08G233400:0.0450939,(Phragmites_australis_Phragmites_australis_PaChr2_1646879_1650419_evm.model.PaChr2.136_1_CDS_4362417525_30880:0.0742695,Phragmites_australis_Phragmites_australis_PaChr1_3008932_3012520_evm.model.PaChr1.188_1_CDS_4362365097_26934:0.0536312)n29:0.00595902)n28:0.0102606,(((Panicum_hallii_Pahal.5G518900:0.0283239,(Panicum_virgatum_Pavir.5NG041400:0.0225745,Panicum_virgatum_Pavir.5KG037700:0.0281154)n33:0.010846)n32:0.0208915,(Echinocloa_haploclada_eh_chr2.261:0.0370939,((Urochloa_fusta_Urofu.5G479800:0.0351764,(Cenchrus_americanus_H_CamCM007987.2002117.1:0.0599193,Setaria_viridis_SEVIR_5G147200v2:0.0330931)n37:0.0265899)n36:0.0225257,(ASEM_AUS1_H_AUS1CM014274.1003012.1:0.0549396,((Digitaria_radicosa_Dra07G0300100:0.0416221,(Digitaria_exilis_H_Dex5A-004489.1:0.00843685,Digitaria_exilis_H_Dex5B-004503.1:0.0104164)n41:0.0378053)n40:0.0331362,Dichantelium_oligosantes_H_DolKV767694.1000028.1:0.0778676)n39:0.00760259)n38:0.00656761)n35:0.00623963)n34:0.00424931)n31:0.0219222,(Sorghum_bicolor_SORBI_3003G021500:0.0539541,((Zea_mays_Zm00001eb107650:0.150165,(Zea_mays_Zm00001eb338370:0.00782005,Zea_mays_Zm00001eb246500:0.0183589)n45:0.0141689)n44:0.051914,Zea_mays_Zm00001eb120100:0.0254961)n43:0.0028329)n42:0.0283021)n30:0.0305855)n27:0.0111157)n17:0.009021)n14:0.0492272)n2:0.030397)n0;
```
