## Supplementary Dataset S1 for "Gene turnover and contingency facilitated the repeated evolution of C_4_ photosynthesis in grasses": OG0006828_tree.txt

```
((Streptochaeta_angustifolia_strangu_022408:0.13021,(((Pharus_latifolius_Phala.05G237200.6:5e-09,Pharus_latifolius_Phala.05G237200.5:5e-09)n4:0.0058009,(Pharus_latifolius_Phala.05G237200.4:5e-09,Pharus_latifolius_Phala.05G237200.3:5e-09)n5:0.00199508)n3:0.0183059,(Pharus_latifolius_Phala.05G237200:5e-09,(Pharus_latifolius_Phala.05G237200.2:5e-09,(Pharus_latifolius_Phala.05G237200.8:0.0101261,Pharus_latifolius_Phala.05G237200.7:5e-09)n8:6e-09)n7:5e-09)n6:0.000340637)n2:0.0972081)n1:0.0322465,((((Zizania_latifolia_GWHTBFHI003966:0.0348479,Zizania_latifolia_GWHTBFHI011519:0.038946)n12:0.0308816,(Leersia_perrieri_LPERR01G06520:0.0527204,Oryza_sativa_LOC_Os01g11040:0.0412207)n13:0.0323596)n11:0.0620136,((Brachypodium_distachyon_BRADI_2g06610v3:0.0790579,(Hordeum_spontaneum_WB01_007292_0251427:0.000974313,Hordeum_vulgareMorex_HORVU.MOREX.r3.3HG0246420:0.000688982)n16:0.0878483)n15:0.0321398,(Olyra_latifolia_Ola036723:0.0744188,(Dendrocalamus_sinicus_Dendrocalamus_sinicus_Dsi01B_5871444_5878845_Dsi01Bg03720.1_1_CDS_4147694449_38301:0.0497134,((Ampelocalamus_luodianensis_Alu01Cg05560.1:0.0223257,Dendrocalamus_sinicus_Dendrocalamus_sinicus_Dsi01C_4599120_4605300_Dsi01Cg03270.1_1_CDS_4147702216_32696:0.304834)n20:0.00545145,(Dendrocalamus_sinicus_Dendrocalamus_sinicus_Dsi01A_7299320_7306604_Dsi01Ag04750.1_1_CDS_4147686166_37710:0.0349862,Ampelocalamus_luodianensis_Alu01Dg04970.1:0.0271783)n21:0.00301981)n19:0.00155919)n18:0.000173243)n17:0.00482245)n14:0.00536613)n10:0.0263868,((Stipagrostis_hirtigluma_H_Shi_ptg000044l_000788.1:0.0654101,Aristida_adscensionis_H_Aadptg000115l000173.1:0.0791131)n23:0.0445358,((Eleusine_coracana_ELECO.r07.1BG0050910:0.0733045,Eragrostis_curvula_EJB05_32541:0.0662026)n25:0.0640785,((Chasmanthium_laxum_Chala.08G231300:0.0606255,(Phragmites_australis_Phragmites_australis_PaChr2_1833583_1842464_evm.model.PaChr2.155_1_CDS_4362417947_38468:0.0694558,Phragmites_australis_Phragmites_australis_PaChr1_2780296_2787589_evm.model.PaChr1.171_1_CDS_4362364721_38717:0.046622)n28:0.00518023)n27:0.00403531,((Zea_mays_Zm00001eb338300:0.0427499,Sorghum_bicolor_SORBI_3003G023400:0.025621)n30:0.0609756,(((Panicum_hallii_Pahal.5G516700:0.0159113,(Panicum_virgatum_Pavir.5NG031600:0.0230863,Panicum_virgatum_Pavir.5KG041100:0.0200515)n34:0.00345972)n33:0.0294737,(((Digitaria_radicosa_Dra07G0298000:6e-09,Digitaria_radicosa_Dra07G0298000.2:0.000256535)n37:0.0373498,(Digitaria_exilis_H_DexUA-004976.1:0.010092,(Digitaria_exilis_H_DexUA-000015.1:0.0486164,(Digitaria_exilis_H_Dex5A-004477.1:5e-09,Digitaria_exilis_H_Dex5B-004488.1:0.000258864)n40:0.0161904)n39:0.00117021)n38:0.0240568)n36:0.0276558,(Urochloa_fusta_Urofu.5G477700:0.0468331,(Cenchrus_americanus_H_CamCM007987.2002106.1:0.0280462,Setaria_viridis_SEVIR_5G145400v2:0.0126776)n42:0.0164169)n41:0.00866148)n35:0.00199489)n32:0.00567136,((ASEM_AUS1_H_AUS1CM014274.1002989.1:0.00540927,ASEM_RSA5_H_RSA5chrom5004360.1:0.00388955)n44:0.0450591,(Echinocloa_haploclada_eh_chr2.282:0.0521753,Dichantelium_oligosantes_H_DolKV767694.1000019.1:0.0286425)n45:0.00498819)n43:0.00386169)n31:0.025401)n29:0.0323775)n26:0.00701817)n24:0.00434606)n22:0.0445694)n9:0.0322465)n0;
```
