## Supplementary Dataset S1 for "Gene turnover and contingency facilitated the repeated evolution of C_4_ photosynthesis in grasses": OG0006829_tree.txt

```
((Carex_scoparia_H_Carex_Csco_scaffold_19_000196.1:0.238019,(Ananas_comosus_H_Ananas_contig11_000060.1:0.0163525,((Tillandsia_fasciculata_H_Tillandsia_JAQOTM010000189.1_000001.1:0.0182437,Tillandsia_fasciculata_H_Tillandsia_CM054947.1_000527.1:5e-09)n4:0.00527843,Tillandsia_fasciculata_H_Tillandsia_CM054941.1_000057.1:0.00875263)n3:0.0163603)n2:0.114124)n1:0.050939,((Streptochaeta_angustifolia_strangu_026253:0.0549438,(Pharus_latifolius_Phala.05G244200:5e-09,Pharus_latifolius_Phala.05G244200.2:5e-09)n7:0.0511452)n6:0.0118328,(((Olyra_latifolia_Ola036652:0.038617,(Ampelocalamus_luodianensis_Alu01Cg04970.2:0.0091971,((Dendrocalamus_sinicus_Dendrocalamus_sinicus_Dsi01B_5144548_5151114_Dsi01Bg03360.1_-1_CDS_4147694341_34359:0.00885258,(Dendrocalamus_sinicus_Dendrocalamus_sinicus_Dsi03C_10805660_10809214_Dsi03Cg02520.1_1_CDS_4147741870_10883:0.107654,Dendrocalamus_sinicus_Dendrocalamus_sinicus_Dsi03C_69110_75400_Dsi03Cg00020.1_-1_CDS_4147741120_43522:0.0177217)n14:0.00865213)n13:0.0124251,(Dendrocalamus_sinicus_Dendrocalamus_sinicus_Dsi01A_6403014_6413005_Dsi01Ag04300.1_-1_CDS_4147686031_18576:0.0203985,Dendrocalamus_sinicus_Dendrocalamus_sinicus_Dsi01C_3915200_3921663_Dsi01Cg02780.1_-1_CDS_4147702069_6813:0.0313739)n15:0.00313739)n12:0.000348599)n11:0.00470605)n10:0.0105217,(((Hordeum_spontaneum_WB01_001476_1058914:0,Hordeum_vulgareMorex_HORVU.MOREX.r3.3HG0235960:0)n18:0.0467321,Brachypodium_distachyon_BRADI_2g05990v3:0.0471674)n17:0.0370614,(((Zizania_latifolia_GWHTBFHI004022:0.0051796,Zizania_latifolia_GWHTBFHI033396:0.311095)n21:0.021234,Zizania_latifolia_GWHTBFHI011567:0.0224818)n20:0.0226523,(Leersia_perrieri_LPERR01G05870:0.0484904,Oryza_sativa_LOC_Os01g10050:0.0326079)n22:0.0113816)n19:0.0304043)n16:0.00322332)n9:0.0127677,((Chasmanthium_laxum_Chala.08G225400:0.0298216,(Phragmites_australis_Phragmites_australis_PaChr1_2098907_2102776_evm.model.PaChr1.126_1_CDS_4362363721_426:0.0208959,Phragmites_australis_Phragmites_australis_PaChr2_9265279_9269181_evm.model.PaChr2.665_1_CDS_4362421923_11576:0.0256004)n25:0.00539773)n24:0.00810861,(((Eragrostis_curvula_EJB05_31004:0.0352867,(Eleusine_coracana_ELECO.r07.1AG0013230:0.012033,Eleusine_coracana_ELECO.r07.1BG0062000:0.00875148)n29:0.0397433)n28:0.0191184,(Aristida_adscensionis_H_Aadptg000115l000067.1:0.032637,Stipagrostis_hirtigluma_H_Shi_ptg000044l_001100.1:0.044014)n30:0.0121649)n27:0.00587043,((Sorghum_bicolor_SORBI_3003G030500:0.0228066,Zea_mays_Zm00001eb120880:0.0211718)n32:0.0156112,((ASEM_AUS1_H_AUS1CM014274.1002572.1:0.00599036,ASEM_RSA5_H_RSA5chrom5001388.1:0.0199751)n34:0.0278409,(Urochloa_fusta_Urofu.5G469900:0.0191467,((Digitaria_radicosa_Dra07G0291700:0.0222463,(Digitaria_exilis_H_Dex5A-000168.1:0.00590518,Digitaria_exilis_H_Dex5B-000167.1:0.00578988)n38:0.0209277)n37:0.018239,((Cenchrus_americanus_H_CamCM007987.2002391.1:0.0135148,Setaria_viridis_SEVIR_5G137400v2:0.0248296)n40:0.0103494,((Echinocloa_haploclada_eh_chr2.368:0.0236155,Dichantelium_oligosantes_H_DolKV775909.1000014.1:0.0224899)n42:0.00505616,(Panicum_hallii_Pahal.5G509500:0.0144078,((Panicum_virgatum_Pavir.5NG048700:0,Panicum_virgatum_Pavir.5NG051800:0)n45:0.0121135,Panicum_virgatum_Pavir.5KG048800:0.00949617)n44:0.00759941)n43:0.00639147)n41:0.000906235)n39:0.0030569)n36:0.000838858)n35:0.00765318)n33:0.0043633)n31:0.0248222)n26:0.00254059)n23:0.027881)n8:0.0181714)n5:0.050939)n0;
```
