## Supplementary Dataset S1 for "Gene turnover and contingency facilitated the repeated evolution of C_4_ photosynthesis in grasses": OG0006830_tree.txt

```
((Carex_scoparia_H_Carex_Csco_scaffold_19_000263.1:0.246145,(Ananas_comosus_H_Ananas_contig13_000907.1:0.0252102,Tillandsia_fasciculata_H_Tillandsia_CM054939.1_000375.1:0.0267514)n2:0.127897)n1:0.0356269,((Streptochaeta_angustifolia_strangu_024709:0.0592372,Streptochaeta_angustifolia_strangu_037249:0.0535151)n4:0.0259141,((Pharus_latifolius_Phala.05G249700:5e-09,Pharus_latifolius_Phala.05G249700.2:5e-09)n6:0.0938527,((((Zizania_latifolia_GWHTBFHI004067:0.030561,Zizania_latifolia_GWHTBFHI011321:0.0324809)n10:0.025915,(Leersia_perrieri_LPERR01G05390:0.0467351,Oryza_sativa_LOC_Os01g09300:0.0297525)n11:0.0205233)n9:0.0408823,((Brachypodium_distachyon_BRADI_2g05600v3:0.0470683,(Hordeum_spontaneum_WB01_002292_0602592:0,(Hordeum_vulgareMorex_HORVU.MOREX.r3.3HG0236880.3:5e-09,(Hordeum_vulgareMorex_HORVU.MOREX.r3.3HG0236880.2:5e-09,Hordeum_vulgareMorex_HORVU.MOREX.r3.3HG0236880:0)n16:0)n15:0)n14:5e-09)n13:0.0262724,((Aristida_adscensionis_H_Aadptg000115l000124.1:0.0388299,Stipagrostis_hirtigluma_H_Shi_ptg000044l_000741.1:0.0454936)n18:0.0251572,(((Eragrostis_curvula_EJB05_31084:0.0333578,(Eleusine_coracana_ELECO.r07.1AG0012760:0.0168702,Eleusine_coracana_ELECO.r07.1BG0061430:0.00893745)n22:0.0313862)n21:0.0395834,(Chasmanthium_laxum_Chala.08G221200:0.0452017,((Sorghum_bicolor_SORBI_3003G036300:0.0187604,Zea_mays_Zm00001eb337550:0.0612752)n25:0.0266977,(Dichantelium_oligosantes_H_DolKV775197.1000001.1:0.262628,(((Echinocloa_haploclada_eh_chr2.430:0.0416042,(((ASEM_AUS1_H_AUS1CM014274.1002936.1:0.00744051,ASEM_RSA5_H_RSA5chrom5001422.1:0.00469364)n32:0.0207137,((Cenchrus_americanus_H_CamCM007987.2002047.1:0.0381332,Setaria_viridis_SEVIR_5G132200v2:0.012258)n34:0.0250972,(Panicum_hallii_Pahal.5G504200:0.0132541,(Panicum_virgatum_Pavir.5NG039300:0.0237247,Panicum_virgatum_Pavir.5KG055400:0.0207294)n36:0.00230326)n35:0.00247923)n33:0.00239643)n31:0.00674844,(Cenchrus_americanus_H_CamCM007987.2001793.1:0.0309575,Urochloa_fusta_Urofu.5G464800:0.0154672)n37:0.0102594)n30:0.00113993)n29:0.00608001,Dichantelium_oligosantes_H_DolKV775070.1000006.1:0.0287074)n28:0.00160848,((Digitaria_radicosa_Dra07G0287800:5e-09,Digitaria_radicosa_Dra07G0287800.2:5e-09)n39:0.0187096,(Digitaria_exilis_H_Dex5A-004429.1:0.0325773,Digitaria_exilis_H_Dex5B-004440.1:0.0192439)n40:0.00213821)n38:0.00336941)n27:0.00811956)n26:0.000902174)n24:0.0098687)n23:0.00389558)n20:0.00449719,(Phragmites_australis_Phragmites_australis_PaChr2_8563722_8567514_evm.model.PaChr2.631_1_CDS_4362421849_22928:0.0486018,Phragmites_australis_Phragmites_australis_PaChr1_1508750_1513191_evm.model.PaChr1.92_1_CDS_4362368987_6339:0.0293252)n41:0.00325836)n19:0.00418791)n17:0.0181818)n12:0.00993845)n8:0.00969131,(Olyra_latifolia_Ola006240:0.0590032,((Ampelocalamus_luodianensis_Alu01Cg04590.2:0.0122261,Dendrocalamus_sinicus_Dendrocalamus_sinicus_Dsi01C_3349071_3361115_Dsi01Cg02460.2_1_CDS_4147701973_9626:0.0286539)n44:0.00363751,(Ampelocalamus_luodianensis_Alu01Dg03970.1:0.164849,Dendrocalamus_sinicus_Dendrocalamus_sinicus_Dsi01B_4522349_4526255_Dsi01Bg03030.1_1_CDS_4147694242_35485:0.0246528)n45:0.00273919)n43:0.00871144)n42:0.000967938)n7:0.0388228)n5:0.0142375)n3:0.0356269)n0;
```
