## Supplementary Dataset S1 for "Gene turnover and contingency facilitated the repeated evolution of C_4_ photosynthesis in grasses": OG0006831_tree.txt

```
((Ananas_comosus_H_Ananas_contig6_001279.1:0.0443815,Tillandsia_fasciculata_H_Tillandsia_CM054940.1_001172.1:0.0615077)n1:0.233264,((Streptochaeta_angustifolia_strangu_010397:0.146694,(Pharus_latifolius_Phala.05G253100:0.00187239,Pharus_latifolius_Phala.05G253100.2:0.0145592)n4:0.129028)n3:0.0384468,(((Zizania_latifolia_GWHTBFHI011356:0.0741245,(Leersia_perrieri_LPERR01G05010:0.0711024,Oryza_sativa_LOC_Os01g08680:0.0482007)n8:0.059542)n7:0.0354049,(Oryza_sativa_LOC_Os07g44030:0.107818,(Zizania_latifolia_GWHTBFHI037886:0.0336572,Zizania_latifolia_GWHTBFHI035622:0.0504094)n10:0.0213725)n9:0.0353931)n6:0.0437461,(((Brachypodium_distachyon_BRADI_2g05218v3:0.133725,(Hordeum_spontaneum_WB01_013412_0077645:0.00202065,Hordeum_vulgareMorex_HORVU.MOREX.r3.3HG0238350:0.00146325)n14:0.113958)n13:0.0620726,(Ampelocalamus_luodianensis_Alu01Dg03580.2:0.0342344,(Olyra_latifolia_Ola002227:0.0960265,(Dendrocalamus_sinicus_Dendrocalamus_sinicus_DsiCtg00434_187446_189514_DsiCtg00434g00140.1_-1_CDS_4147852045_2242:0.0354018,Dendrocalamus_sinicus_Dendrocalamus_sinicus_Dsi01C_2926710_2928777_Dsi01Cg02170.1_-1_CDS_4147701886_17503:0.0277776)n17:0.0030864)n16:0.00687483)n15:0.0180317)n12:0.0126318,((Phragmites_australis_Phragmites_australis_PaChr2_8070565_8072613_evm.model.PaChr2.598_1_CDS_4362421773_33425:0.0463508,Phragmites_australis_Phragmites_australis_PaChr1_1105791_1107819_evm.model.PaChr1.64_1_CDS_4362368365_42107:0.0498826)n19:0.0100864,(((Eragrostis_curvula_EJB05_31133:0.0578047,(Eleusine_coracana_ELECO.r07.1AG0012280:0.00681205,Eleusine_coracana_ELECO.r07.1BG0060950:0.0126578)n23:0.0729734)n22:0.058543,((Chasmanthium_laxum_Chala.08G216600:0.0146455,(Chasmanthium_laxum_Chala.06G233900:0.004524,Chasmanthium_laxum_Chala.06G233800:0.00531582)n26:0.0123506)n25:0.0487364,((Sorghum_bicolor_SORBI_3003G041100:0.0388252,Zea_mays_Zm00001eb122120:0.0453021)n28:0.0876598,(((Digitaria_exilis_H_Dex5A-000221.1:0.00855458,Digitaria_exilis_H_Dex5B-000214.1:0.011692)n31:0.0271726,((Digitaria_radicosa_Dra07G0283300.3:5e-09,Digitaria_radicosa_Dra07G0283300.4:5e-09)n33:0.0233673,(Digitaria_radicosa_Dra07G0283300:5e-09,Digitaria_radicosa_Dra07G0283300.2:5e-09)n34:0.00161144)n32:0.02429)n30:0.0354341,((((Dichantelium_oligosantes_H_DolKV769847.1000005.1:0.0309276,Dichantelium_oligosantes_H_DolKV774172.1000005.1:0.103998)n38:0.057581,(ASEM_AUS1_H_AUS1CM014274.1002909.1:0.0159726,ASEM_RSA5_H_RSA5chrom5001446.1:0.013525)n39:0.0299276)n37:0.00277023,(Echinocloa_haploclada_eh_chr2.488:0.0540694,(Setaria_viridis_SEVIR_5G126800v2:0.014586,(Cenchrus_americanus_H_CamCM007987.2002457.1:0.0167731,Cenchrus_americanus_H_CamCM007987.2002456.1:5e-09)n42:0.0227974)n41:0.0285932)n40:0.00252677)n36:0.00487889,(Panicum_hallii_Pahal.5G499100:0.00911364,(Panicum_virgatum_Pavir.5KG061000:0.0256991,Panicum_virgatum_Pavir.5NG061100:0.0191808)n44:0.00326069)n43:0.0349431)n35:0.00364027)n29:0.0404325)n27:0.0203754)n24:0.012097)n21:0.00369941,(Stipagrostis_hirtigluma_H_Shi_ptg000044l_001156.1:0.0960315,Aristida_adscensionis_H_Aadptg000062l000327.1:0.0902335)n45:0.0220423)n20:0.0027699)n18:0.067184)n11:0.00895579)n5:0.0562455)n2:0.233264)n0;
```
