## Supplementary Dataset S1 for "Gene turnover and contingency facilitated the repeated evolution of C_4_ photosynthesis in grasses": OG0006832_tree.txt

```
((((Brachypodium_distachyon_BRADI_2g04920v3:0.263368,(Brachypodium_distachyon_BRADI_2g04935v3:0.393162,Brachypodium_distachyon_BRADI_2g04930v3:0.298374)n4:0.0696)n3:0.117116,((Hordeum_spontaneum_WB01_001413_0345600:5e-09,Hordeum_vulgareMorex_HORVU.MOREX.r3.3HG0239720:0.00095016)n6:0.295559,((Hordeum_spontaneum_WB01_006855_0381812:0.00666482,Hordeum_vulgareMorex_HORVU.MOREX.r3.7HG0648780:0.0121078)n8:0.133119,((Hordeum_spontaneum_WB01_004342_0120781:0.00162148,Hordeum_vulgareMorex_HORVU.MOREX.r3.3HG0239860:0.00118582)n10:0.122961,(Hordeum_spontaneum_WB01_008002_0172931:0.00088911,(Hordeum_vulgareMorex_HORVU.MOREX.r3.3HG0239800:0.0251359,(Hordeum_vulgareMorex_HORVU.MOREX.r3.3HG0239790:0.00305804,(Hordeum_vulgareMorex_HORVU.MOREX.r3.3HG0239770:0.00723259,(Hordeum_vulgareMorex_HORVU.MOREX.r3.3HG0239750:0.0017774,Hordeum_vulgareMorex_HORVU.MOREX.r3.3HG0239740:5e-09)n15:0.000797527)n14:7.97527e-05)n13:7.97527e-06)n12:8.86141e-07)n11:0.00415119)n9:0.0455072)n7:0.078986)n5:0.0721526)n2:0.0294904,(((Olyra_latifolia_Ola002200:0.142621,(Ampelocalamus_luodianensis_Alu01Dg03380.1:0.166779,Dendrocalamus_sinicus_Dendrocalamus_sinicus_Dsi01C_2677139_2678476_Dsi01Cg02010.1_1_CDS_4147701838_47333:0.0654526)n19:0.0326673)n18:0.0556548,((Zizania_latifolia_GWHTBFHI011367:0.115921,Zizania_latifolia_GWHTBFHI003824:0.0821885)n21:0.0551343,(Leersia_perrieri_LPERR01G04790:0.281306,Oryza_sativa_LOC_Os01g08330:0.0792656)n22:0.0919941)n20:0.0673529)n17:0.0386139,(((Eleusine_coracana_ELECO.r07.1AG0012000:0.0742447,Eleusine_coracana_ELECO.r07.1BG0060580:0.0578062)n25:0.216253,(Eragrostis_curvula_EJB05_31176:0.0909404,Eragrostis_curvula_EJB05_31177:0.128828)n26:0.110676)n24:0.0435424,((Aristida_adscensionis_H_Aadptg000062l000303.1:0.149759,(Stipagrostis_hirtigluma_H_Shi_ptg000044l_000706.1:0.0336039,Stipagrostis_hirtigluma_H_Shi_ptg000044l_000708.1:0.0168345)n29:0.0781512)n28:0.0450185,(Chasmanthium_laxum_Chala.08G214200:0.0967777,(Sorghum_bicolor_SORBI_3003G044800:0.160527,((Echinocloa_haploclada_eh_chr2.523:0.133938,(Digitaria_radicosa_Dra07G0280700:0.110376,(Digitaria_exilis_H_Dex5A-004379.1:0.0349164,Digitaria_exilis_H_Dex5B-004396.1:0.0250452)n35:0.106211)n34:0.0613376)n33:0.0298665,((Dichantelium_oligosantes_H_DolKV775235.1000008.1:0.0740888,(ASEM_AUS1_H_AUS1CM014274.1002644.1:0.0221208,ASEM_RSA5_H_RSA5chrom5004224.1:0.01892)n38:0.0603659)n37:0.0296994,((Panicum_hallii_Pahal.5G496300:0.0299146,(Panicum_virgatum_Pavir.5NG064600:0.049602,Panicum_virgatum_Pavir.5KG064600:0.025418)n41:0.0153445)n40:0.0389338,(Urochloa_fusta_Urofu.2G362400:0.186012,(Cenchrus_americanus_H_CamCM007987.2002005.1:0.0793568,Setaria_viridis_SEVIR_5G123300v2:0.0404201)n43:0.0317486)n42:0.0162427)n39:0.0209718)n36:0.0177195)n32:0.0400261)n31:0.0408876)n30:0.0465722)n27:0.0364571)n23:0.0632067)n16:0.041085)n1:0.0384594,(Streptochaeta_angustifolia_strangu_010370:0.277254,(Pharus_latifolius_Phala.05G100300:0.868982,Pharus_latifolius_Phala.05G255200:0.2296)n45:0.0255111)n44:0.0929268)n0;
```
