## Supplementary Dataset S1 for "Gene turnover and contingency facilitated the repeated evolution of C_4_ photosynthesis in grasses": OG0006833_tree.txt

```
((((Pharus_latifolius_Phala.05G255100:0,Pharus_latifolius_Phala.05G255100.6:0,Pharus_latifolius_Phala.05G255100.2:0)n3:5e-09,(Pharus_latifolius_Phala.05G255100.4:0,Pharus_latifolius_Phala.05G255100.5:0,Pharus_latifolius_Phala.05G255100.3:0)n4:0.0116214)n2:0.0903509,(Streptochaeta_angustifolia_strangu_019178:0.123058,((Streptochaeta_angustifolia_strangu_044945:0.0293667,((Streptochaeta_angustifolia_strangu_026122:0.334173,Streptochaeta_angustifolia_strangu_009375:0.0324767)n9:0.0650525,(Streptochaeta_angustifolia_strangu_002306:0.127972,Streptochaeta_angustifolia_strangu_004931:0.139178)n10:0.102366)n8:0.0294431)n7:0.068964,(Streptochaeta_angustifolia_strangu_003530:5e-09,Streptochaeta_angustifolia_strangu_003531:6e-09)n11:0.0587002)n6:0.0582112)n5:0.0391306)n1:0.0339806,((Brachypodium_distachyon_BRADI_2g04970v3:0.0519631,(Hordeum_spontaneum_WB01_001431_0522620:0,Hordeum_vulgareMorex_HORVU.MOREX.r3.3HG0239660:0)n14:0.0940015)n13:0.0736277,(((Zizania_latifolia_GWHTBFHI003825:0.0461822,(Oryza_sativa_LOC_Os01g08340:0.0479472,Leersia_perrieri_LPERR01G04820:0.0437041)n18:0.018934)n17:0.0683562,((Olyra_latifolia_Ola002202:0.145848,Olyra_latifolia_Ola002201:0.0371001)n20:0.0400623,((Ampelocalamus_luodianensis_Alu01Cg04020.2:0.0349258,Ampelocalamus_luodianensis_Alu01Dg03390.3:0.0291577)n22:0.00266495,(Dendrocalamus_sinicus_Dendrocalamus_sinicus_Dsi01C_2683061_2683499_Dsi01Cg02020.1_1_CDS_4147701841_49022:0.0477606,(Dendrocalamus_sinicus_Dendrocalamus_sinicus_Dsi01B_3886917_3888705_Dsi01Bg02600.1_1_CDS_4147694113_19728:0.0308522,Dendrocalamus_sinicus_Dendrocalamus_sinicus_Dsi01A_4998688_5000478_Dsi01Ag03510.1_1_CDS_4147685794_55725:0.0283046)n24:0.00256607)n23:0.000285119)n21:0.00553695)n19:0.010896)n16:0.0133287,((Phragmites_australis_Phragmites_australis_PaChr1_861002_862793_evm.model.PaChr1.45_1_CDS_4362367943_34514:0.0530212,(Aristida_adscensionis_H_Aadptg000062l000304.1:0.0631464,Stipagrostis_hirtigluma_H_Shi_ptg000044l_000709.1:0.0674122)n27:0.030834)n26:0.0117368,((Eleusine_coracana_ELECO.r07.1AG0012010:0.0861021,Eragrostis_curvula_EJB05_31173:0.0597965)n29:0.0597362,(Chasmanthium_laxum_Chala.08G214300:0.0473551,((Sorghum_bicolor_SORBI_3003G044700:0.0540705,Zea_mays_Zm00001eb122400:0.0687188)n32:0.0529867,(Echinocloa_haploclada_eh_chr2.522:0.0435527,(((ASEM_AUS1_H_AUS1CM014274.1002645.1:0.0111376,ASEM_RSA5_H_RSA5chrom5004225.1:0.0122254)n36:0.0325835,(Panicum_hallii_Pahal.5G496400:0.0196873,(Panicum_virgatum_Pavir.5KG064400:0.0164108,Panicum_virgatum_Pavir.5NG064400:0.0187932)n38:0.00208813)n37:0.00381269)n35:0.00552969,(((Digitaria_radicosa_Dra07G0280800:0.031948,(Digitaria_exilis_H_Dex5A-004380.1:0.00526637,Digitaria_exilis_H_Dex5B-004397.1:0.00879954)n42:0.0142185)n41:0.0336132,(Cenchrus_americanus_H_CamCM007987.2002006.1:0.0425267,Setaria_viridis_SEVIR_5G123400v2:0.0161405)n43:0.0247492)n40:0.00445643,Dichantelium_oligosantes_H_DolKV775235.1000009.1:0.111337)n39:0.00381412)n34:0.00675371)n33:0.035438)n31:0.0222817)n30:0.0316076)n28:0.0157741)n25:0.0292948)n15:0.0142388)n12:0.0339806)n0;
```
