## Supplementary Dataset S1 for "Gene turnover and contingency facilitated the repeated evolution of C_4_ photosynthesis in grasses": OG0006834_tree.txt

```
((Ananas_comosus_H_Ananas_contig5_000525.1:0.106534,Tillandsia_fasciculata_H_Tillandsia_CM054930.1_001269.1:0.0680878)n1:0.140224,(Streptochaeta_angustifolia_strangu_038648:0.0814251,((Pharus_latifolius_Phala.05G265800.3:0.00979618,(Pharus_latifolius_Phala.05G265800:5e-09,Pharus_latifolius_Phala.05G265800.2:5e-09)n5:0.00291621)n4:0.0771829,((((Zizania_latifolia_GWHTBFHI003708:0.00278297,Zizania_latifolia_GWHTBFHI003715:0.00281211)n9:0.0548824,(Leersia_perrieri_LPERR01G03720:0.0516178,Oryza_sativa_LOC_Os01g07080:0.0307168)n10:0.0303124)n8:0.0530233,(((Ampelocalamus_luodianensis_Alu01Cg03130.1:0.0193715,Dendrocalamus_sinicus_Dendrocalamus_sinicus_Dsi01C_2014847_2018151_Dsi01Cg01560.1_-1_CDS_4147701703_28193:0.0239057)n13:0.0112067,(Dendrocalamus_sinicus_Dendrocalamus_sinicus_Dsi01A_3982077_3985335_Dsi01Ag02710.1_-1_CDS_4147685554_34330:0.030847,Ampelocalamus_luodianensis_Alu01Dg02500.2:0.0317066)n14:0.00352296)n12:0.0071253,(Olyra_latifolia_Ola029517:0.0513145,(Brachypodium_distachyon_BRADI_2g03960v3:0.0507626,(Hordeum_vulgareMorex_HORVU.MOREX.r3.3HG0235200:5e-09,(Hordeum_spontaneum_WB01_000187_0179623:0.114543,Hordeum_spontaneum_WB01_000187_0692686:0.00109027)n18:0.000121142)n17:0.0536351)n16:0.0507697)n15:0.00675832)n11:0.0103574)n7:0.0117488,(((Eragrostis_curvula_EJB05_31339:0.000583139,Eragrostis_curvula_EJB05_31363:0.000564275)n21:0.0516967,(Eleusine_coracana_ELECO.r07.1AG0010740:0.00425383,Eleusine_coracana_ELECO.r07.1BG0059270:0.0114104)n22:0.0571507)n20:0.0509621,((Aristida_adscensionis_H_Aadptg000062l000409.1:0.0380979,Stipagrostis_hirtigluma_H_Shi_ptg000044l_001224.1:0.0517469)n24:0.0170933,(Phragmites_australis_Phragmites_australis_PaChr1_4788337_4791693_evm.model.PaChr1.344_1_CDS_4362367709_21071:0.0481891,(Chasmanthium_laxum_Chala.08G205000:0.0436667,((Sorghum_bicolor_SORBI_3003G058800:0.0233957,((Zea_mays_Zm00001eb417130:0.0261555,Zea_mays_Zm00001eb000360:0.0263457)n30:0.0191306,(Zea_mays_Zm00001eb247990:0.0276468,Zea_mays_Zm00001eb123450:6e-09)n31:0.00530481)n29:0.0210513)n28:0.0514351,((((Digitaria_radicosa_Dra01G0196800:0.00504653,Digitaria_radicosa_Dra07G0270400:0.00534371)n35:0.039177,(Digitaria_exilis_H_Dex5A-004326.1:0.00457801,Digitaria_exilis_H_Dex5B-000299.1:0.00462928)n36:0.0320424)n34:0.0388365,((Panicum_hallii_Pahal.5G484400:0.0156171,(Panicum_virgatum_Pavir.5KG078500:0.0228789,Panicum_virgatum_Pavir.5NG079900:0.0172054)n39:0.00756499)n38:0.0195193,(Urochloa_fusta_Urofu.5G449300:0.0304225,(Setaria_viridis_SEVIR_5G111400v2:0.0162496,(Cenchrus_americanus_H_CamCM007987.2002539.1:5e-09,Cenchrus_americanus_H_CamCM007987.2002538.1:0.0457776)n42:0.0618201)n41:0.019938)n40:0.00495435)n37:0.00614968)n33:0.0179031,((ASEM_AUS1_H_AUS1CM014274.1002699.1:0.00841826,ASEM_RSA5_H_RSA5chrom5004190.1:0.012467)n44:0.0400369,(Dichantelium_oligosantes_H_DolKV782631.1000017.1:0.0423066,Echinocloa_haploclada_eh_chr2.634:0.0418797)n45:0.0055113)n43:0.014168)n32:0.0130927)n27:0.0168053)n26:0.00704775)n25:0.00628157)n23:0.00475236)n19:0.0494467)n6:0.0408791)n3:0.0302626)n2:0.140224)n0;
```
