## Supplementary Dataset S1 for "Gene turnover and contingency facilitated the repeated evolution of C_4_ photosynthesis in grasses": OG0006835_tree.txt

```
((Carex_scoparia_H_Carex_Csco_scaffold_20_000172.1:0.279243,(Ananas_comosus_H_Ananas_contig15_000693.1:0.026033,Tillandsia_fasciculata_H_Tillandsia_CM054950.1_000796.1:0.0325837)n2:0.131383)n1:0.0572145,((Pharus_latifolius_Phala.05G268400:0.00643791,Pharus_latifolius_Phala.05G268400.2:0.0278907)n4:0.103611,((((Leersia_perrieri_LPERR01G03470:0.0449379,Oryza_sativa_LOC_Os01g06470:0.0429846)n8:0.0419885,(Zizania_latifolia_GWHTBFHI003670:0.027609,Zizania_latifolia_GWHTBFHI011261:0.0514555)n9:0.0288515)n7:0.0421402,((Phragmites_australis_Phragmites_australis_PaChr2_6614697_6621777_evm.model.PaChr2.486_1_CDS_4362421525_14101:0.0643082,Phragmites_australis_Phragmites_australis_PaChr1_4989683_4994875_evm.model.PaChr1.360_1_CDS_4362367745_36199:0.0463795)n11:0.00761127,(((Aristida_adscensionis_H_Aadptg000062l000432.1:0.0476861,Stipagrostis_hirtigluma_H_Shi_ptg000044l_000640.1:0.0385812)n14:0.0244256,(Sorghum_bicolor_SORBI_3003G063000:0.0370903,Zea_mays_Zm00001eb336070:0.0510092)n15:0.0659193)n13:0.0106869,((Eragrostis_curvula_EJB05_31399:0.0444953,(Eleusine_coracana_ELECO.r07.1AG0010490:0.0391474,Eleusine_coracana_ELECO.r07.1BG0059010:0.00606863)n18:0.050354)n17:0.0316307,(Chasmanthium_laxum_Chala.08G202900:0.0697407,((((Urochloa_fusta_Urofu.5G445600:0.0225065,((Cenchrus_americanus_H_CamCM007987.2001941.1:0.0332024,Setaria_viridis_SEVIR_5G108600v2:0.0111891)n25:0.0126472,((Digitaria_radicosa_Dra07G0268300.2:5e-09,Digitaria_radicosa_Dra07G0268300:0.00144773)n27:0.0229407,(Digitaria_exilis_H_Dex5A-000280.1:0.00672926,Digitaria_exilis_H_Dex5B-004324.1:0.0135244)n28:0.0215521)n26:0.0105131)n24:0.00316077)n23:0.010576,(Dichantelium_oligosantes_H_DolKV770469.1000004.1:0.0232741,Echinocloa_haploclada_eh_chr2.662:0.0389374)n29:0.00309354)n22:0.0026807,(Panicum_hallii_Pahal.5G481300:0.0158892,(Panicum_virgatum_Pavir.5KG081800:0.0187756,Panicum_virgatum_Pavir.5NG086000:0.0183265)n31:0.00203628)n30:0.00305786)n21:0.00767897,(ASEM_AUS1_H_AUS1CM014274.1002820.1:0.00708224,(ASEM_RSA5_H_RSA5chrom5001483.1:0.00298535,ASEM_RSA5_H_RSA5scaff925000001.1:0.00385021)n33:0.000427801)n32:0.00235882)n20:0.0385712)n19:0.011051)n16:0.0053172)n12:0.00392261)n10:0.03937)n6:0.00933482,(Streptochaeta_angustifolia_strangu_035581:0.077954,(((Brachypodium_distachyon_BRADI_2g00320v3:0.0673578,(Hordeum_spontaneum_WB01_005990_0038911:0.000722719,((Hordeum_vulgareMorex_HORVU.MOREX.r3.3HG0242800:0,Hordeum_vulgareMorex_HORVU.MOREX.r3.3HG0242800.2:0)n40:0.000895969,Hordeum_vulgareMorex_HORVU.MOREX.r3.3HG0242800.3:5e-09)n39:5e-09)n38:0.0621045)n37:0.0262035,(Olyra_latifolia_Ola029488:0.0462566,((Ampelocalamus_luodianensis_Alu01Cg02980.1:0.0380706,Dendrocalamus_sinicus_Dendrocalamus_sinicus_Dsi01C_1934839_1942495_Dsi01Cg01460.1_1_CDS_4147701673_11313:0.02436)n43:0.0101598,((Dendrocalamus_sinicus_Dendrocalamus_sinicus_Dsi01A_3349129_3353967_Dsi01Ag02420.1_1_CDS_4147685467_42212:0.0174388,Dendrocalamus_sinicus_Dendrocalamus_sinicus_Dsi01B_7993006_8000134_Dsi01Bg04650.1_-1_CDS_4147694728_24794:0.215886)n45:0.0189969,Ampelocalamus_luodianensis_Alu01Dg02300.1:0.0334545)n44:0.00371716)n42:0.00669109)n41:0.0168942)n36:0.0103685,Streptochaeta_angustifolia_strangu_004973:0.550574)n35:0.00836878)n34:0.000929864)n5:0.0573692)n3:0.027198)n0;
```
