## Supplementary Dataset S1 for "Gene turnover and contingency facilitated the repeated evolution of C_4_ photosynthesis in grasses": OG0006836_tree.txt

```
((Ananas_comosus_H_Ananas_contig15_000676.1:0.0228055,Tillandsia_fasciculata_H_Tillandsia_CM054950.1_000788.1:0.0272864)n1:0.154525,((Streptochaeta_angustifolia_strangu_009593:0.078673,(Pharus_latifolius_Phala.05G270500:5e-09,Pharus_latifolius_Phala.05G270500.2:5e-09)n4:0.0731141)n3:0.0182742,((((Zizania_latifolia_GWHTBFHI004021:0.0668188,(Leersia_perrieri_LPERR01G03130:0.0469833,Oryza_sativa_LOC_Os01g06020:0.0193154)n9:0.0242456)n8:0.0301636,((Hordeum_spontaneum_WB01_006164_0129021:0.00316054,(Hordeum_vulgareMorex_HORVU.MOREX.r3.6HG0552880:0.38071,Hordeum_vulgareMorex_HORVU.MOREX.r3.3HG0233230:0.00136658)n12:0.000151842)n11:0.057789,(Brachypodium_distachyon_BRADI_2g00477v3:0.0293445,(Brachypodium_distachyon_BRADI_1g07670v3:0.0208673,Brachypodium_distachyon_BRADI_2g00455v3:0.00908533)n14:0.0243134)n13:0.0193491)n10:0.0132941)n7:0.00895766,((Olyra_latifolia_Ola029450:0.0616563,Dendrocalamus_sinicus_Dendrocalamus_sinicus_Dsi01A_3111428_3124143_Dsi01Ag02220.1_1_CDS_4147685407_8446:0.0266026)n16:0.013815,(Ampelocalamus_luodianensis_Alu01Dg02050.1:0.00881781,Ampelocalamus_luodianensis_Alu08Dg00360.2:0.0411391)n17:0.05662)n15:0.0116297)n6:0.0148423,((((Eragrostis_curvula_EJB05_31481:0.00529866,Eragrostis_curvula_EJB05_31482:0.0017731)n21:0.0581743,(Eleusine_coracana_ELECO.r07.1AG0010010:0.00964831,Eleusine_coracana_ELECO.r07.1BG0058570:0.00944324)n22:0.0562996)n20:0.0218162,((Aristida_adscensionis_H_Aadptg000062l000200.1:0.0718779,Stipagrostis_hirtigluma_H_Shi_ptg000012l_000427.1:0.0460846)n24:0.0205385,(Phragmites_australis_Phragmites_australis_PaChr1_5244863_5253679_evm.model.PaChr1.380_1_CDS_4362367789_12240:0.0542089,Phragmites_australis_Phragmites_australis_PaChr2_6493170_6504404_evm.model.PaChr2.472_1_CDS_4362421495_1465:0.0452051)n25:0.00502279)n23:0.00661962)n19:0.00411406,((((Echinocloa_haploclada_eh_chr2.1464:0.0349898,(ASEM_AUS1_H_AUS1CM014274.1002796.1:0.0127926,ASEM_RSA5_H_RSA5chrom5001106.1:0.00731256)n30:0.0249742)n29:0.00884948,(Dichantelium_oligosantes_H_DolKV776207.1000002.1:0.232008,(Sorghum_bicolor_SORBI_3003G067100:0.0160081,Zea_mays_Zm00001eb124020:0.0345854)n32:0.0289101)n31:0.00514318)n28:0.00256666,(Chasmanthium_laxum_Chala.08G200300:0.0390557,((((Panicum_hallii_Pahal.5G476800:0.00701742,(Panicum_virgatum_Pavir.5KG085900:0.0133916,Panicum_virgatum_Pavir.5NG093500:0.0205569)n38:0.0022841)n37:0.00489977,Chasmanthium_laxum_Chala.06G031600:0.183335)n36:0.0134496,((Urochloa_fusta_Urofu.5G182100:0.0529187,Urochloa_fusta_Urofu.5G438600:0.0178804)n40:0.0125791,(Cenchrus_americanus_H_CamCM007983.2000743.1:0.0312048,(Setaria_viridis_SEVIR_2G158000v2:0.0307028,Setaria_viridis_SEVIR_5G104501v2:0.0209473)n42:0.00232747)n41:0.0221132)n39:0.00319702)n35:0.00358109,Cenchrus_americanus_H_CamCM007987.2001903.1:0.0909349)n34:0.00909349)n33:0.00101039)n27:0.00531367,((Digitaria_exilis_H_Dex5A-004282.1:0.0161979,Digitaria_exilis_H_Dex5B-004286.1:0.00690529)n44:0.0299214,(Digitaria_radicosa_Dra05G0017100:0.0231942,Digitaria_radicosa_Dra07G0263700:0.0177001)n45:0.0157622)n43:0.00901323)n26:0.0196614)n18:0.02989)n5:0.0346237)n2:0.154525)n0;
```
