## Supplementary Dataset S1 for "Gene turnover and contingency facilitated the repeated evolution of C_4_ photosynthesis in grasses": OG0006837_tree.txt

```
((Ananas_comosus_H_Ananas_contig6_000984.1:0.0222749,Tillandsia_fasciculata_H_Tillandsia_CM054940.1_000904.1:0.0254455)n1:0.112337,(((Pharus_latifolius_Phala.08G023900:5e-09,Pharus_latifolius_Phala.08G023900.2:5e-09)n4:0.0612087,(((Zizania_latifolia_GWHTBFHI009837:0.0390957,(Leersia_perrieri_LPERR08G18680:0.0441264,Oryza_sativa_LOC_Os08g42600:0.0331805)n8:0.0233389)n7:0.040995,((Brachypodium_distachyon_BRADI_3g41630v3:0.0697906,(Hordeum_vulgareMorex_HORVU.MOREX.r3.5HG0459890:0.568866,(Hordeum_spontaneum_WB01_003535_0676525:0.00217659,Hordeum_vulgareMorex_HORVU.MOREX.r3.7HG0685410:0.000670391)n12:0.0792753)n11:0.00880837)n10:0.0441186,(((Ampelocalamus_luodianensis_Alu08Cg11410.2:0.0151973,Dendrocalamus_sinicus_Dendrocalamus_sinicus_Dsi08A_35552310_35557770_Dsi08Ag11780.1_-1_CDS_4147803724_34720:0.021261)n15:0.00131537,(Dendrocalamus_sinicus_Dendrocalamus_sinicus_Dsi08C_5953738_5959682_Dsi08Cg04410.1_1_CDS_4147809292_42058:0.0236977,((Ampelocalamus_luodianensis_Alu08Cg11420.2:0.020197,Ampelocalamus_luodianensis_Alu08Cg11400.2:0.00210622)n18:0.0277174,Ampelocalamus_luodianensis_Alu08Dg01950.2:0.027741)n17:0.00264212)n16:0.00233927)n14:0.00418831,Olyra_latifolia_Ola001598:0.0567597)n13:0.0120185)n9:0.00767566)n6:0.0152348,((Eragrostis_curvula_EJB05_47978:0.00455866,Eragrostis_curvula_EJB05_54472:0.00673465)n20:0.101773,((Aristida_adscensionis_H_Aadptg000011l000088.1:0.0651639,(Stipagrostis_hirtigluma_H_Shi_ptg000002l_000224.1:0.00703488,Stipagrostis_hirtigluma_H_Shi_ptg000021l_000293.1:0.0059965)n23:0.0479903)n22:0.0193183,((Phragmites_australis_Phragmites_australis_PaChr14_28902379_28908491_evm.model.PaChr14.1310_1_CDS_4362391199_3044:0.0239131,Phragmites_australis_Phragmites_australis_PaChr19_27015395_27021432_evm.model.PaChr19.1222_1_CDS_4362411504_4796:0.0282989)n25:0.0151614,(Chasmanthium_laxum_Chala.11G024100:0.0297281,((Sorghum_bicolor_SORBI_3007G187700:0.0160713,(Zea_mays_Zm00001eb037120:0.0525196,Zea_mays_Zm00001eb198220:0.0389226)n29:0.00586882)n28:0.0349651,((Echinocloa_haploclada_eh_chr8.2670:0.0362472,((ASEM_AUS1_H_AUS1CM014275.1003253.1:0.00788731,ASEM_RSA5_H_RSA5chrom6002700.1:0.00751911)n33:0.00963772,(ASEM_AUS1_H_AUS1CM014278.1002986.1:0.0179274,ASEM_RSA5_H_RSA5chrom9001091.1:0.0123445)n34:0.0067237)n32:0.016777)n31:0.00772367,(Dichantelium_oligosantes_H_DolKV770103.1000008.1:0.0297826,(((Digitaria_radicosa_Dra06G0174100:5e-09,Digitaria_radicosa_Dra06G0174100.2:6e-09)n38:0.0266303,(Digitaria_exilis_H_Dex6A-001475.1:0.00659114,Digitaria_exilis_H_Dex6B-001425.1:0.00303948)n39:0.0246272)n37:0.0211945,((Panicum_hallii_Pahal.6G285700:0.0157026,(Panicum_virgatum_Pavir.6KG385700:0.0152378,Panicum_virgatum_Pavir.6NG335500:0.0143856)n42:0.00529625)n41:0.0162099,(Urochloa_fusta_Urofu.6G219700:0.0256269,(Cenchrus_americanus_H_CamLKME02014754.1000012.1:0.027975,Setaria_viridis_SEVIR_6G235300v2:0.0122959)n44:0.0160459)n43:0.00523664)n40:0.00616746)n36:0.00378255)n35:0.00472086)n30:0.00362444)n27:0.0128758)n26:0.0153742)n24:0.0057504)n21:0.00650267)n19:0.0308354)n5:0.0351606)n3:0.0293089,(Streptochaeta_angustifolia_strangu_036026:0.236649,Streptochaeta_angustifolia_strangu_030855:0.0436734)n45:0.0048526)n2:0.0351165)n0;
```
