## Supplementary Dataset S1 for "Gene turnover and contingency facilitated the repeated evolution of C_4_ photosynthesis in grasses": OG0006838_tree.txt

```
(Tillandsia_fasciculata_H_Tillandsia_CM054940.1_000286.1:0.14668,((Streptochaeta_angustifolia_strangu_012902:0.0873875,(Pharus_latifolius_Phala.08G028000.3:0.0212506,(Pharus_latifolius_Phala.08G028000:5e-09,Pharus_latifolius_Phala.08G028000.2:5e-09)n4:0.0119366)n3:0.084672)n2:0.0286101,(((((Hordeum_spontaneum_WB01_001048_0029765:0,Hordeum_vulgareMorex_HORVU.MOREX.r3.7HG0683980:0)n9:0.0694344,(Brachypodium_distachyon_BRADI_3g41240v3:0.046977,Brachypodium_distachyon_BRADI_2g43746v3:0.244708)n10:0.0223048)n8:0.0495399,(Dendrocalamus_sinicus_Dendrocalamus_sinicus_Dsi08C_6632427_6635495_Dsi08Cg04770.1_-1_CDS_4147809400_45999:0.0241894,(Olyra_latifolia_Ola014664:0.0635796,Ampelocalamus_luodianensis_Alu08Dg02280.2:0.0289727)n12:0.00867929)n11:0.013767)n7:0.00832721,(Zizania_latifolia_GWHTBFHI009877:0.0569573,(Leersia_perrieri_LPERR08G18300:0.0255845,Oryza_sativa_LOC_Os08g41910:0.0281676)n14:0.031578)n13:0.0498252)n6:0.0191761,(Eragrostis_curvula_EJB05_48086:0.554375,((Aristida_adscensionis_H_Aadptg000011l000310.1:0.0754783,(Stipagrostis_hirtigluma_H_Shi_ptg000002l_001043.1:0.0123164,Stipagrostis_hirtigluma_H_Shi_ptg000021l_002072.1:0.0208567)n18:0.046209)n17:0.0201767,((((Eleusine_coracana_ELECO.r07.8BG0666900:0.0139873,Eleusine_coracana_ELECO.r07.8AG0638940:0.00755344)n22:0.0409994,Eragrostis_curvula_EJB05_48085:0.0813074)n21:0.0291992,(Phragmites_australis_Phragmites_australis_PaChr14_28404952_28408897_evm.model.PaChr14.1275_1_CDS_4362391119_11892:0.0372349,Phragmites_australis_Phragmites_australis_PaChr19_26569551_26573531_evm.model.PaChr19.1189_1_CDS_4362411428_15327:0.213228)n23:0.023692)n20:0.00848083,(Chasmanthium_laxum_Chala.11G030000:0.0270279,((Sorghum_bicolor_SORBI_3007G193700:0.0170231,Zea_mays_Zm00001eb175140:0.0475012)n26:0.0345262,(((Dichantelium_oligosantes_H_DolKV776672.1000005.1:0.0458922,((Cenchrus_americanus_H_CamCM007985.2000503.1:0.0409268,Setaria_viridis_SEVIR_6G230300v2:0.0158927)n31:0.0175234,((ASEM_AUS1_H_AUS1CM014275.1003226.1:0.0140848,ASEM_RSA5_H_RSA5chrom6000539.1:0.00819235)n33:0.0221658,((Digitaria_exilis_H_Dex6A-001205.1:0.0134697,Digitaria_exilis_H_Dex6B-001167.1:0.00673497)n35:0.0219818,(Digitaria_radicosa_Dra06G0170200.2:5e-09,(Digitaria_radicosa_Dra06G0170200:5e-09,Digitaria_radicosa_Dra06G0170200.3:5e-09)n37:5e-09)n36:0.0247215)n34:0.0105912)n32:0.00481153)n30:0.00500326)n29:0.00301956,(Echinocloa_haploclada_eh_chr8.2622:0.0363763,Urochloa_fusta_Urofu.6G214500:0.0255589)n38:0.00907868)n28:0.00302995,(Panicum_hallii_Pahal.6G277400:0.0252496,(((Panicum_virgatum_Pavir.6NG326500:0.279834,Panicum_virgatum_Pavir.6NG326900:5e-09)n42:0.00852392,(Panicum_virgatum_Pavir.J454100:0.101502,(Panicum_virgatum_Pavir.6NG325400:0.00368473,Panicum_virgatum_Pavir.6NG326000:0.0498469)n44:0.00124216)n43:0.00130597)n41:0.013186,(Panicum_virgatum_Pavir.6KG379500:0.00892534,Panicum_virgatum_Pavir.1KG432800:0.0119776)n45:0.00776708)n40:0.000863008)n39:0.00380161)n27:0.00895696)n25:0.0207484)n24:0.0286158)n19:0.00690721)n16:0.0307915)n15:0.00342127)n5:0.0233555)n1:0.0742404)n0;
```
