## Supplementary Dataset S1 for "Gene turnover and contingency facilitated the repeated evolution of C_4_ photosynthesis in grasses": OG0006839_tree.txt

```
((Streptochaeta_angustifolia_strangu_023896:0.123678,((Pharus_latifolius_Phala.08G035900.2:0,Pharus_latifolius_Phala.08G035900:0)n3:5e-09,Pharus_latifolius_Phala.08G035900.3:5e-09)n2:0.0597038)n1:0.0284995,((((Zizania_latifolia_GWHTBFHI002402:0.0258169,Zizania_latifolia_GWHTBFHI009935:0.0279986)n7:0.0192164,(Leersia_perrieri_LPERR08G17390:0.0513993,Oryza_sativa_LOC_Os08g40620:0.0382594)n8:0.0219081)n6:0.0554479,((Brachypodium_distachyon_BRADI_3g40590v3:0.0700757,(Hordeum_spontaneum_WB01_002364_1196574:5e-09,Hordeum_vulgareMorex_HORVU.MOREX.r3.7HG0682020:0.000433803)n11:0.0863726)n10:0.0316539,(Olyra_latifolia_Ola001730:0.0638623,(Dendrocalamus_sinicus_Dendrocalamus_sinicus_Dsi08A_34204898_34209110_Dsi08Ag10990.1_1_CDS_4147803487_15025:0.0304968,((Ampelocalamus_luodianensis_Alu08Cg09720.1:0.0176096,Dendrocalamus_sinicus_Dendrocalamus_sinicus_Dsi08C_7230780_7234985_Dsi08Cg05150.1_1_CDS_4147809514_53318:0.0226573)n15:0.0102569,(Ampelocalamus_luodianensis_Alu08Dg02840.1:0.0179592,Dendrocalamus_sinicus_Dendrocalamus_sinicus_Dsi08B_32443462_32447692_Dsi08Bg10550.1_-1_CDS_4147807348_27979:0.0331473)n16:0.00181363)n14:0.00394118)n13:0.00507663)n12:0.0102738)n9:0.0104189)n5:0.0236253,((Aristida_adscensionis_H_Aadptg000011l000151.1:0.0619197,((Chasmanthium_laxum_Chala.11G036500:0.0357564,((Stipagrostis_hirtigluma_H_Shi_ptg000002l_000005.1:0.123885,((Echinocloa_haploclada_eh_chr8.2527:0.0445684,((ASEM_AUS1_H_AUS1CM014275.1000188.1:0.0107368,ASEM_RSA5_H_RSA5chrom6002778.1:0.00644226)n26:0.0351391,((((Digitaria_radicosa_Dra06G0162300:0.0230779,(Digitaria_exilis_H_DexUA-000328.1:0.0046955,(Digitaria_exilis_H_Dex6B-001509.1:0.00263665,Digitaria_exilis_H_Dex6A-001563.1:0.00282695)n32:0.00698976)n31:0.0222611)n30:0.0406504,(Urochloa_fusta_Urofu.6G203900:0.0500512,(Cenchrus_americanus_H_CamCM007985.2001154.1:0.0288349,Setaria_viridis_SEVIR_6G220800v2:0.0120906)n34:0.0322757)n33:0.0109865)n29:0.00772276,(Panicum_hallii_Pahal.6G269000:0.0114642,((Panicum_virgatum_Pavir.6NG299200:0.00154864,Panicum_virgatum_Pavir.6NG298100:0.00145049)n37:0.0187695,Panicum_virgatum_Pavir.6KG356200:0.0147055)n36:0.00163394)n35:0.00371564)n28:0.00270363,Dichantelium_oligosantes_H_DolKV781642.1000012.1:0.0335697)n27:0.0034736)n25:0.00317118)n24:0.0111685,Echinocloa_haploclada_eh_chr5.4049:0.216618)n23:0.0240687)n22:0.105366,(Sorghum_bicolor_SORBI_3007G201500:0.0303465,(Zea_mays_Zm00001eb363760:0.176402,Zea_mays_Zm00001eb035750:0.0268344)n39:0.0340148)n38:0.040568)n21:0.0171116)n20:0.0225623,(Stipagrostis_hirtigluma_H_Shi_ptg000002l_000303.1:0.0109783,Stipagrostis_hirtigluma_H_Shi_ptg000021l_000367.1:0.00950674)n40:0.0341057)n19:0.00378952)n18:0.0255342,(((Eleusine_coracana_ELECO.r07.8BG0666080:0.00728584,Eleusine_coracana_ELECO.r07.8AG0637600:0.00716027)n43:0.0515837,(Eragrostis_curvula_EJB05_48233:0.00278283,Eragrostis_curvula_EJB05_48176:0.0033915)n44:0.038225)n42:0.0441501,(Phragmites_australis_Phragmites_australis_PaChr19_26032769_26036986_evm.model.PaChr19.1140_1_CDS_4362411322_13224:0.0361966,Phragmites_australis_Phragmites_australis_PaChr14_27951125_27955369_evm.model.PaChr14.1231_1_CDS_4362391023_13998:0.0335065)n45:0.00845906)n41:0.00400995)n17:0.0307332)n4:0.0284995)n0;
```
