## Supplementary Dataset S1 for "Gene turnover and contingency facilitated the repeated evolution of C_4_ photosynthesis in grasses": OG0006840_tree.txt

```
((Streptochaeta_angustifolia_strangu_019709:0.0891387,(Pharus_latifolius_Phala.12G125700:5e-09,Pharus_latifolius_Phala.12G125700.2:5e-09)n2:0.13611)n1:0.0661836,((((Olyra_latifolia_Ola001754:0.123255,(Ampelocalamus_luodianensis_Alu08Cg09440.4:0.0235184,Dendrocalamus_sinicus_Dendrocalamus_sinicus_Dsi08C_7464194_7469069_Dsi08Cg05290.1_1_CDS_4147809556_20109:0.0191309)n7:0.00855535)n6:0.00435136,(Dendrocalamus_sinicus_Dendrocalamus_sinicus_Dsi08A_33927133_33931901_Dsi08Ag10810.1_-1_CDS_4147803433_41475:0.0243956,Ampelocalamus_luodianensis_Alu08Dg03050.3:0.0509862)n8:0.00566513)n5:0.014738,(((Zizania_latifolia_GWHTBFHI002386:0.0368584,Zizania_latifolia_GWHTBFHI009958:0.0538359)n11:0.0436242,(Leersia_perrieri_LPERR08G17630:0.0774415,Oryza_sativa_LOC_Os08g41010:0.0444193)n12:0.0220571)n10:0.0474891,(Brachypodium_distachyon_BRADI_3g40350v3:0.0857719,(Hordeum_spontaneum_WB01_000514_2295776:6e-09,(Hordeum_vulgareMorex_HORVU.MOREX.r3.7HG0681140.4:5e-09,((Hordeum_vulgareMorex_HORVU.MOREX.r3.7HG0681140.3:0.0307069,Hordeum_vulgareMorex_HORVU.MOREX.r3.7HG0681140:0.00445696)n17:0.037067,Hordeum_vulgareMorex_HORVU.MOREX.r3.7HG0681140.2:4.5e-09)n16:4.5e-10)n15:5e-11)n14:0.0104026)n13:0.0580298)n9:0.0107195)n4:0.0152544,((Aristida_adscensionis_H_Aadptg000048l000311.1:0.0674353,(Stipagrostis_hirtigluma_H_Shi_ptg000002l_000313.1:0.00620304,(Stipagrostis_hirtigluma_H_Shi_ptg000020l_000038.1:0.0917946,Stipagrostis_hirtigluma_H_Shi_ptg000021l_000378.1:0.00537586)n21:0.00708413)n20:0.117792)n19:0.0674102,((Phragmites_australis_Phragmites_australis_PaChr14_27714866_27718096_evm.model.PaChr14.1211_1_CDS_4362390979_37962:0.0492213,Phragmites_australis_Phragmites_australis_PaChr19_25868146_25872598_evm.model.PaChr19.1123_1_CDS_4362411284_39720:0.0608066)n23:0.0098805,((Eragrostis_curvula_EJB05_48304:0.0597568,(Eleusine_coracana_ELECO.r07.8BG0665800:0.0180647,Eleusine_coracana_ELECO.r07.8AG0637270:0.0190864)n26:0.0501378)n25:0.0603362,(Chasmanthium_laxum_Chala.11G039500:0.0408516,((Sorghum_bicolor_SORBI_3007G205000:0.0204908,(Zea_mays_Zm00001eb035500:0.110831,Zea_mays_Zm00001eb174550:0.0453237)n30:0.0127851)n29:0.0464035,(((ASEM_AUS1_H_AUS1CM014275.1003146.1:0.0216346,ASEM_RSA5_H_RSA5chrom6002790.1:0.00945517)n33:0.0541777,((Digitaria_exilis_H_Dex6A-001569.1:0.00731593,Digitaria_exilis_H_Dex6B-001522.1:0.0116772)n35:0.0337659,(Digitaria_radicosa_Dra06G0159600.4:0.00722484,(Digitaria_radicosa_Dra06G0159600.2:5e-09,(Digitaria_radicosa_Dra06G0159600:5e-09,Digitaria_radicosa_Dra06G0159600.3:0.0172279)n38:5e-09)n37:5e-09)n36:0.0375028)n34:0.0505293)n32:0.0163958,((Echinocloa_haploclada_eh_chr8.2495:0.0397361,Dichantelium_oligosantes_H_DolKV775610.1000008.1:0.0383608)n40:0.00542534,((Cenchrus_americanus_H_CamLKME02022840.1000001.1:0.043733,Setaria_viridis_SEVIR_6G218000v2:0.0173972)n42:0.00644873,(Urochloa_fusta_Urofu.6G200300:0.0314005,(Panicum_hallii_Pahal.6G265500:0.0169457,(Panicum_virgatum_Pavir.6NG303200:0.0168393,Panicum_virgatum_Pavir.6KG360200:0.00921719)n45:0.00102413)n44:0.00206013)n43:0.00661888)n41:0.00330292)n39:0.00625411)n31:0.00378824)n28:0.0136756)n27:0.0267825)n24:0.00733776)n22:0.010541)n18:0.0334485)n3:0.0661836)n0;
```
