## Supplementary Dataset S1 for "Gene turnover and contingency facilitated the repeated evolution of C_4_ photosynthesis in grasses": OG0006841_tree.txt

```
((Juncus_effusus_H_Juncus_Jeff_scaffold_2_000915.1:0.437748,Juncus_effusus_H_Juncus_Jeff_scaffold_8_000045.1:0.418369)n1:0.0954291,((Streptochaeta_angustifolia_strangu_028859:0.141095,(Pharus_latifolius_Phala.08G047800.3:0.00112263,((Pharus_latifolius_Phala.08G047800:0,Pharus_latifolius_Phala.08G047800.6:0,Pharus_latifolius_Phala.08G047800.2:0,Pharus_latifolius_Phala.08G047800.4:0)n6:5e-09,Pharus_latifolius_Phala.08G047800.5:5e-09)n5:0.000786138)n4:0.124619)n3:0.0653543,(((Zizania_latifolia_GWHTBFHI010103:0.0754034,(Leersia_perrieri_LPERR08G16430:0.058196,Oryza_sativa_LOC_Os08g39250:0.0438889)n10:0.0379255)n9:0.0787174,((Brachypodium_distachyon_BRADI_3g39730v3:0.109257,(Hordeum_spontaneum_WB01_000433_0264928:0.00149621,Hordeum_vulgareMorex_HORVU.MOREX.r3.7HG0678920:0.0016407)n13:0.125641)n12:0.0647173,((Olyra_latifolia_Ola036873:0.0916578,Olyra_latifolia_Ola036871:0.101117)n15:0.0256013,(Dendrocalamus_sinicus_Dendrocalamus_sinicus_Dsi08C_8249121_8257069_Dsi08Cg05750.4_1_CDS_4147809694_40933:0.0298805,(Ampelocalamus_luodianensis_Alu08Dg03770.1:0.0476084,Ampelocalamus_luodianensis_Alu08Cg08710.1:0.0216922)n17:0.00241024)n16:0.00938879)n14:0.0258329)n11:0.0171578)n8:0.0309337,((Panicum_virgatum_Pavir.6NG261600:0.759799,Panicum_hallii_Pahal.6G252500:0.36431)n19:0.0807777,((Aristida_adscensionis_H_Aadptg000048l000351.1:0.105414,(Stipagrostis_hirtigluma_H_Shi_ptg000002l_000881.1:0.0167627,Stipagrostis_hirtigluma_H_Shi_ptg000021l_000420.1:0.0170241)n22:0.0519456)n21:0.0416042,((Eragrostis_curvula_EJB05_48401:0.0664907,(Eleusine_coracana_ELECO.r07.8BG0664920:0.0139084,Eleusine_coracana_ELECO.r07.8AG0636240:0.091469)n25:0.0580776)n24:0.0477537,((Chasmanthium_laxum_Chala.05G046800:0.0559456,((Sorghum_bicolor_SORBI_3007G214900:0.0417826,Zea_mays_Zm00001eb199620:0.0670595)n29:0.0817366,(((Panicum_hallii_Pahal.6G255100:0.018063,(Panicum_virgatum_Pavir.6NG261300:0.0244667,Panicum_virgatum_Pavir.6KG302900:0.0304089)n33:0.00649651)n32:0.0401127,((Digitaria_radicosa_Dra06G0150700:0.0462516,(Digitaria_exilis_H_Dex6A-001621.1:0.00955216,Digitaria_exilis_H_Dex6B-001574.1:0.00564617)n36:0.0509143)n35:0.0242147,(Urochloa_fusta_Urofu.6G189900:0.058061,(Cenchrus_americanus_H_CamCM007985.2001519.1:0.0548368,Setaria_viridis_SEVIR_6G208800v2:0.0119646)n38:0.0378535)n37:0.00960874)n34:0.0100544)n31:0.0108446,(Dichantelium_oligosantes_H_DolKV773675.1000007.1:0.0448106,(Echinocloa_haploclada_eh_chr8.2409:0.0560597,(ASEM_AUS1_H_AUS1CM014275.1000273.1:0.012892,ASEM_RSA5_H_RSA5chrom6002839.1:0.0137499)n41:0.0300388)n40:0.0100167)n39:0.0123199)n30:0.0211113)n28:0.0246274)n27:0.0121192,((Phragmites_australis_Phragmites_australis_PaChr19_24965535_24976843_evm.model.PaChr19.1057_1_CDS_4362411136_19956:0.307277,Phragmites_australis_Phragmites_australis_PaChr24_12145366_12151249_evm.model.PaChr24.190_1_CDS_4362436455_6561:0.102801)n43:0.0279698,Phragmites_australis_Phragmites_australis_PaChr19_24965373_24965525_evm.model.PaChr19.1056_1_CDS_4362411134_19116:0.0967791)n42:0.0107532)n26:0.00938765)n23:0.0268098)n20:0.0443731)n18:0.00493035)n7:0.0371742)n2:0.0538046)n0;
```
