## Supplementary Dataset S1 for "Gene turnover and contingency facilitated the repeated evolution of C_4_ photosynthesis in grasses": OG0006842_tree.txt

```
((Carex_scoparia_H_Carex_Csco_scaffold_2_000309.1:0.276618,(Ananas_comosus_H_Ananas_contig3_000553.1:0.0232203,Tillandsia_fasciculata_H_Tillandsia_CM054933.1_000591.1:0.0244495)n2:0.115036)n1:0.0666567,(Streptochaeta_angustifolia_strangu_000873:0.0710786,((Pharus_latifolius_Phala.08G052200.3:0.025016,(Pharus_latifolius_Phala.08G052200.2:0.000494447,(Pharus_latifolius_Phala.08G052200.4:5e-09,Pharus_latifolius_Phala.08G052200:5e-09)n7:0.0023919)n6:0.00320119)n5:0.0635107,(((Brachypodium_distachyon_BRADI_3g39160v3:0.0582729,(Hordeum_spontaneum_WB01_002220_0004085:0.00541052,Hordeum_vulgareMorex_HORVU.MOREX.r3.1HG0021770:0.00470063)n11:0.0515157)n10:0.0389452,(Olyra_latifolia_Ola036820:0.0557983,((Ampelocalamus_luodianensis_Alu08Dg04180.2:0.041168,Dendrocalamus_sinicus_Dendrocalamus_sinicus_Dsi08B_31012628_31018031_Dsi08Bg09550.1_1_CDS_4147807048_29666:0.0657836)n14:0.00259838,(Ampelocalamus_luodianensis_Alu08Cg08310.2:0.0222916,((Dendrocalamus_sinicus_Dendrocalamus_sinicus_Dsi11A_12468012_12474087_Dsi11Ag04450.1_-1_CDS_4147831078_25244:0.0951137,Dendrocalamus_sinicus_Dendrocalamus_sinicus_Dsi08A_32105287_32109653_Dsi08Ag09770.1_1_CDS_4147803121_36407:0.00843264)n17:0.0131482,Dendrocalamus_sinicus_Dendrocalamus_sinicus_Dsi08C_8640540_8647851_Dsi08Cg05970.1_-1_CDS_4147809760_21235:0.0275228)n16:0.00305809)n15:0.00826198)n13:0.00492738)n12:0.010571)n9:0.00879927,((Zizania_latifolia_GWHTBFHI010004:0.0449926,(Leersia_perrieri_LPERR08G15990:0.0410631,Oryza_sativa_LOC_Os08g38570:0.0384127)n20:0.0190497)n19:0.0525621,((Aristida_adscensionis_H_Aadptg000048l000222.1:0.0517602,(Stipagrostis_hirtigluma_H_Shi_ptg000002l_000378.1:0.0117936,Stipagrostis_hirtigluma_H_Shi_ptg000021l_001931.1:0.00924789)n23:0.0376221)n22:0.0193475,(((Eragrostis_curvula_EJB05_48552:0.0421446,(Eleusine_coracana_ELECO.r07.8BG0664380:0.00671926,Eleusine_coracana_ELECO.r07.8AG0635580:0.00819536)n27:0.0469395)n26:0.0367077,(Phragmites_australis_Phragmites_australis_PaChr19_24395811_24400144_evm.model.PaChr19.1022_1_CDS_4362411060_30444:0.0365944,Phragmites_australis_Phragmites_australis_PaChr14_26488692_26493076_evm.model.PaChr14.1121_1_CDS_4362390779_38805:0.0298055)n28:0.00917408)n25:0.00452386,(Chasmanthium_laxum_Chala.05G050900:0.0625153,((Sorghum_bicolor_SORBI_3007G220300:0.0301262,Zea_mays_Zm00001eb033820:0.0334452)n31:0.0398716,(((Echinocloa_haploclada_eh_chr4.1081:0.295394,Echinocloa_haploclada_eh_chr8.2326:0.00739703)n34:0.0225611,(ASEM_AUS1_H_AUS1CM014275.1003063.1:0.0108897,(ASEM_RSA5_H_RSA5chrom6000378.1:0.00739986,ASEM_RSA5_H_RSA5chrom6000380.1:0.00395887)n36:0.00695837)n35:0.0226709)n33:0.00316648,((Digitaria_radicosa_Dra06G0146000:0.0275853,(Digitaria_exilis_H_Dex6A-001054.1:0.00829158,Digitaria_exilis_H_Dex6B-000991.1:0.00579934)n39:0.0208044)n38:0.020724,((Panicum_hallii_Pahal.6G248400:0.0235647,(Panicum_virgatum_Pavir.6NG269500:0.0133373,(Panicum_virgatum_Pavir.6KG335600:0.00474805,Panicum_virgatum_Pavir.6KG337400:0.00290898)n43:0.0139983)n42:0.00931273)n41:0.00943651,(Urochloa_fusta_Urofu.6G182500:0.0312824,(Cenchrus_americanus_H_CamCM007985.2002139.1:0.0265116,Setaria_viridis_SEVIR_6G201900v2:0.0122961)n45:0.0155321)n44:0.00211468)n40:0.00312264)n37:0.00324366)n32:0.0264088)n30:0.0154026)n29:0.00469218)n24:0.00972416)n21:0.0286464)n18:0.0069746)n8:0.0419219)n4:0.0337852)n3:0.0666567)n0;
```
