## Supplementary Dataset S1 for "Gene turnover and contingency facilitated the repeated evolution of C_4_ photosynthesis in grasses": OG0006843_tree.txt

```
((((Olyra_latifolia_Ola036817:0.0623938,(Ampelocalamus_luodianensis_Alu08Dg04210.4:0.027555,(Dendrocalamus_sinicus_Dendrocalamus_sinicus_Dsi08B_30900324_30905961_Dsi08Bg09490.1_1_CDS_4147807030_19538:0.0283764,Dendrocalamus_sinicus_Dendrocalamus_sinicus_Dsi08A_32044800_32056468_Dsi08Ag09740.1_1_CDS_4147803112_31341:0.024385)n5:0.00270945)n4:0.00505407)n3:0.00670081,((Brachypodium_distachyon_BRADI_3g39100v3:0.0444571,(Hordeum_spontaneum_WB01_002967_0118780:5e-09,Hordeum_vulgareMorex_HORVU.MOREX.r3.6HG0605810:0.00065017)n8:0.0594091)n7:0.0294747,(Zizania_latifolia_GWHTBFHI002826:0.0540043,(Leersia_perrieri_LPERR08G15890:0.0368479,Oryza_sativa_LOC_Os08g38440:0.0258848)n10:0.0310369)n9:0.0561931)n6:0.00490281)n2:0.0127413,(((Aristida_adscensionis_H_Aadptg000048l000215.1:0.0568513,(Stipagrostis_hirtigluma_H_Shi_ptg000002l_000369.1:0.00919339,Stipagrostis_hirtigluma_H_Shi_ptg000021l_001917.1:0.00820139)n14:0.0317171)n13:0.0252954,(Phragmites_australis_Phragmites_australis_PaChr14_26441967_26447924_evm.model.PaChr14.1117_1_CDS_4362390769_34588:0.0362768,Phragmites_australis_Phragmites_australis_PaChr19_24305414_24311173_evm.model.PaChr19.1019_1_CDS_4362411052_27089:0.04497)n15:0.0070854)n12:0.0110111,((Eragrostis_curvula_EJB05_48566:0.0518748,(Eleusine_coracana_ELECO.r07.8BG0664280:0.0122254,Eleusine_coracana_ELECO.r07.8AG0635410:0.012045)n18:0.0448133)n17:0.0413863,(Chasmanthium_laxum_Chala.05G051200:0.0417236,((Sorghum_bicolor_SORBI_3007G221100:0.0199395,((Zea_mays_Zm00001eb198500:0.00430479,Zea_mays_Zm00001eb033780:0.00385755)n23:0.00132298,(Zea_mays_Zm00001eb123530:0.0138636,Zea_mays_Zm00001eb207510:0.00500458)n24:0.00387055)n22:0.0303737)n21:0.0321414,(Dichantelium_oligosantes_H_DolKV779553.1000013.1:0.0329918,((Digitaria_radicosa_Dra06G0145700:0.0201611,(Digitaria_exilis_H_Dex6A-001733.1:0.0062553,Digitaria_exilis_H_Dex6B-000978.1:0.00798026)n28:0.0220461)n27:0.0200032,(Cenchrus_americanus_H_CamCM007985.2001222.1:0.408419,(((Panicum_hallii_Pahal.6G247800:0.018588,(Panicum_virgatum_Pavir.6KG334800:0.0145531,Panicum_virgatum_Pavir.6NG268400:0.0121904)n33:0.00971276)n32:0.013131,(Urochloa_fusta_Urofu.6G181800:0.0638612,(Cenchrus_americanus_H_CamCM007985.2001507.1:0.0354396,Setaria_viridis_SEVIR_6G200800v2:0.0117072)n35:0.0102878)n34:0.00209509)n31:0.00196534,(Echinocloa_haploclada_eh_chr8.2311:0.0380669,(ASEM_AUS1_H_AUS1CM014275.1003055.1:0.00261547,ASEM_RSA5_H_RSA5chrom6000370.1:0.00461605)n37:0.0332924)n36:0.00401858)n30:0.00169834)n29:0.000188704)n26:0.00467201)n25:0.00249261)n20:0.0230879)n19:0.0247494)n16:0.0091846)n11:0.0211733)n1:0.0196356,((Pharus_latifolius_Phala.08G052600.5:5e-09,(Pharus_latifolius_Phala.08G052600.7:5e-09,(Pharus_latifolius_Phala.08G052600:0,Pharus_latifolius_Phala.08G052600.6:0,Pharus_latifolius_Phala.08G052600.4:0,Pharus_latifolius_Phala.08G052600.3:0,Pharus_latifolius_Phala.08G052600.2:0)n41:5e-09)n40:0.000388002)n39:0.0522691,(Streptochaeta_angustifolia_strangu_000869:0.100518,Streptochaeta_angustifolia_strangu_000870:0.389594)n42:0.0432883)n38:0.0301827)n0;
```
