## Supplementary Dataset S1 for "Gene turnover and contingency facilitated the repeated evolution of C_4_ photosynthesis in grasses": OG0006844_tree.txt

```
((Ananas_comosus_H_Ananas_contig3_000724.1:0.0377062,Tillandsia_fasciculata_H_Tillandsia_CM054933.1_000725.1:0.0404107)n1:0.189307,(((Pharus_latifolius_Phala.08G052800:0,Pharus_latifolius_Phala.08G052800.2:0)n4:0.000807575,Pharus_latifolius_Phala.08G052800.3:0.00352451)n3:0.0931313,(((Streptochaeta_angustifolia_strangu_000866:0.0747399,(Streptochaeta_angustifolia_strangu_000865:0.0266221,Streptochaeta_angustifolia_strangu_005977:0.206027)n8:0.0203937)n7:0.00928432,Streptochaeta_angustifolia_strangu_000867:0.13596)n6:0.0815675,(((Olyra_latifolia_Ola036815:0.0667279,(Oryza_sativa_LOC_Os08g38410:0.91088,((Zizania_latifolia_GWHTBFHI009996:0.0370943,Zizania_latifolia_GWHTBFHI002824:0.0309986)n14:0.0184753,(Leersia_perrieri_LPERR08G15860:0.099347,Oryza_sativa_LOC_Os08g38400:0.0327443)n15:0.0270741)n13:0.0403582)n12:0.00448425)n11:0.0164958,((Chasmanthium_laxum_Chala.05G051400:0.03093,((Eragrostis_curvula_EJB05_48580:0.0516061,(Eleusine_coracana_ELECO.r07.8BG0664260:0.0200965,Eleusine_coracana_ELECO.r07.8AG0635370:0.0213969)n20:0.0349081)n19:0.025207,(Phragmites_australis_Phragmites_australis_PaChr19_24293685_24296575_evm.model.PaChr19.1017_1_CDS_4362411048_25408:0.0398481,Phragmites_australis_Phragmites_australis_PaChr14_26422148_26425157_evm.model.PaChr14.1115_1_CDS_4362390765_32901:0.0295969)n21:0.0126818)n18:0.0147158)n17:0.0135065,((Aristida_adscensionis_H_Aadptg000048l000214.1:0.0565747,((Stipagrostis_hirtigluma_H_Shi_ptg000002l_000365.1:0.0233277,Stipagrostis_hirtigluma_H_Shi_ptg000021l_001914.1:0.0240821)n25:0.0822976,(Stipagrostis_hirtigluma_H_Shi_ptg000002l_000367.1:0.0430455,(Stipagrostis_hirtigluma_H_Shi_ptg000002l_000368.1:0.0183122,Stipagrostis_hirtigluma_H_Shi_ptg000021l_001916.1:0.00680531)n27:0.00924869)n26:0.00866887)n24:0.0108415)n23:0.0193233,(((Sorghum_bicolor_SORBI_3007G221400:0.0326018,Zea_mays_Zm00001eb033760:0.0423857)n30:0.0470209,Brachypodium_distachyon_BRADI_3g39077v3:0.16266)n29:0.0239432,((Echinocloa_haploclada_eh_chr8.2309:0.0323427,(((Cenchrus_americanus_H_CamCM007985.2001381.1:0.0338001,Setaria_viridis_SEVIR_6G200600v2:0.0210611)n35:0.0138083,(Urochloa_fusta_Urofu.6G181400:0.0641761,(Digitaria_radicosa_Dra06G0145500:0.0690377,(Digitaria_exilis_H_Dex6A-001732.1:0.0138456,Digitaria_exilis_H_Dex6B-000977.1:0.00956505)n38:0.0264431)n37:0.0260656)n36:0.0155658)n34:0.00852355,Urochloa_fusta_Urofu.6G181500:0.104628)n33:0.0116253)n32:0.0110349,((ASEM_AUS1_H_AUS1CM014275.1003054.1:0.00879199,ASEM_RSA5_H_RSA5chrom6000369.1:0.00423267)n40:0.0230598,(Dichantelium_oligosantes_H_DolKV779553.1000012.1:0.0269552,(Panicum_hallii_Pahal.6G247400:0.0172353,(Panicum_virgatum_Pavir.6KG334400:0.0307625,Panicum_virgatum_Pavir.6NG268200:0.0124987)n43:0.0103375)n42:0.0134557)n41:0.00855822)n39:0.00802169)n31:0.0151681)n28:0.0354832)n22:0.00961129)n16:0.013477)n10:0.0404476,(Dendrocalamus_sinicus_Dendrocalamus_sinicus_Dsi08C_8670140_8673154_Dsi08Cg06000.1_-1_CDS_4147809769_26299:0.0164508,(Ampelocalamus_luodianensis_Alu08Dg04230.2:0.0259298,Ampelocalamus_luodianensis_Alu08Cg08230.1:0.0129455)n45:0.00143839)n44:0.00499801)n9:0.0740086)n5:0.0523711)n2:0.189307)n0;
```
