## Supplementary Dataset S1 for "Gene turnover and contingency facilitated the repeated evolution of C_4_ photosynthesis in grasses": OG0006845_tree.txt

```
((((Pharus_latifolius_Phala.08G062900:0,Pharus_latifolius_Phala.08G062900.3:0,Pharus_latifolius_Phala.08G062900.4:0)n3:0.00208813,Pharus_latifolius_Phala.08G062900.2:0.0202053)n2:0.0963253,(Streptochaeta_angustifolia_strangu_032174:0.135521,Streptochaeta_angustifolia_strangu_022236:0.155087)n4:0.0404027)n1:0.0408466,(((((Ampelocalamus_luodianensis_Alu08Cg07310.4:0.0244825,Dendrocalamus_sinicus_Dendrocalamus_sinicus_Dsi08C_10139208_10147840_Dsi08Cg06690.1_-1_CDS_4147809976_29113:0.0356107)n9:0.0140755,(Ampelocalamus_luodianensis_Alu08Dg05300.1:0.0508837,(Olyra_latifolia_Ola035181:0.175193,Dendrocalamus_sinicus_Dendrocalamus_sinicus_Dsi08B_29355516_29358537_Dsi08Bg08700.1_1_CDS_4147806793_56687:0.074868)n11:0.0222793)n10:0.00247548)n8:0.00813072,Dendrocalamus_sinicus_Dendrocalamus_sinicus_Dsi08A_30345293_30357714_Dsi08Ag08950.1_1_CDS_4147802875_11647:0.0582202)n7:0.022151,(Brachypodium_distachyon_BRADI_3g38200v3:0.157248,((Zizania_latifolia_GWHTBFHI002741:0.0788503,Zizania_latifolia_GWHTBFHI010252:0.0401216)n14:0.0332209,(Leersia_perrieri_LPERR08G14740:0.0789609,Oryza_sativa_LOC_Os08g36790:0.0419284)n15:0.031988)n13:0.0469782)n12:0.0173116)n6:0.0193015,(Aristida_adscensionis_H_Aadptg000048l000149.1:0.100475,(((Eleusine_coracana_ELECO.r07.8BG0663130:0.0206777,Eleusine_coracana_ELECO.r07.8AG0634100:0.0255042)n19:0.0660693,(Eragrostis_curvula_EJB05_48727:0.0179366,(Eragrostis_curvula_EJB05_48740:0,Eragrostis_curvula_EJB05_53752:0)n21:5e-09)n20:0.0910449)n18:0.0422497,((Chasmanthium_laxum_Chala.05G061600:0.0493634,(((Sorghum_bicolor_SORBI_3007G155900:0.0322165,(Sorghum_bicolor_SORBI_3006G190800:0.0930312,Sorghum_bicolor_SORBI_3008G043900:0.0128166)n27:0.0299045)n26:0.0237762,(Zea_mays_Zm00001eb038010:0.050737,Zea_mays_Zm00001eb176680:0.109142)n28:0.00699083)n25:0.0509251,(((ASEM_AUS1_H_AUS1CM014275.1002991.1:0.0203865,ASEM_RSA5_H_RSA5chrom6000303.1:0.0169851)n31:0.0231689,((Cenchrus_americanus_H_CamCM007982.2004659.1:0.0366617,Setaria_viridis_SEVIR_6G187000v2:0.0178178)n33:0.0283901,(Urochloa_fusta_Urofu.6G168300:0.0830073,(Panicum_hallii_Pahal.6G234700:0.0197931,(Panicum_virgatum_Pavir.6KG307800:0.03277,Panicum_virgatum_Pavir.6NG274900:0.0134361)n36:0.00826273)n35:0.0119005)n34:0.00579452)n32:0.0114237)n30:0.00850137,((Echinocloa_haploclada_eh_chr8.2191:0.0485522,Dichantelium_oligosantes_H_DolKV775197.1000003.1:0.0543358)n38:0.00943145,(Digitaria_radicosa_Dra06G0135400:0.025354,(Digitaria_exilis_H_Dex6A-001677.1:0.010164,Digitaria_exilis_H_Dex6B-000920.1:0.00744651)n40:0.0411027)n39:0.0302681)n37:0.0103833)n29:0.0212255)n24:0.0243562)n23:0.0107357,((Stipagrostis_hirtigluma_H_Shi_ptg000018l_000473.1:0.0024275,(Stipagrostis_hirtigluma_H_Shi_ptg000002l_000826.1:0.00355896,Stipagrostis_hirtigluma_H_Shi_ptg000021l_001848.1:0.00721772)n43:0.00110939)n42:0.0649129,(Phragmites_australis_Phragmites_australis_PaChr14_24933578_24939492_evm.model.PaChr14.1031_1_CDS_4362390579_39650:0.0568323,Phragmites_australis_Phragmites_australis_PaChr19_22645064_22649900_evm.model.PaChr19.932_1_CDS_4362413604_38461:0.062687)n44:0.00696522)n41:0.0115198)n22:0.00721282)n17:0.0154468)n16:0.038794)n5:0.0408466)n0;
```
