## Supplementary Dataset S1 for "Gene turnover and contingency facilitated the repeated evolution of C_4_ photosynthesis in grasses": OG0006846_tree.txt

```
((((Brachypodium_distachyon_BRADI_3g37840v3:0.0608869,(Hordeum_spontaneum_WB01_004073_1289882:0.0113786,Hordeum_vulgareMorex_HORVU.MOREX.r3.3HG0239160:0.00105007)n4:0.0553528)n3:0.0188932,((Ampelocalamus_luodianensis_Alu05Cg11680.1:0.135023,(Phragmites_australis_Phragmites_australis_PaChr9_3015667_3016088_evm.model.PaChr9.211_1_CDS_4362485489_27334:0.433057,Dendrocalamus_sinicus_Dendrocalamus_sinicus_Dsi04C_30254012_30262715_Dsi04Cg13740.1_1_CDS_4147761697_28391:0.10928)n7:0.110561)n6:0.0222814,(Dendrocalamus_sinicus_Dendrocalamus_sinicus_Dsi08A_29868326_29875903_Dsi08Ag08780.1_1_CDS_4147802824_39784:0.11714,((Ampelocalamus_luodianensis_Alu08Cg07090.2:0.018343,Dendrocalamus_sinicus_Dendrocalamus_sinicus_Dsi08C_10648571_10653084_Dsi08Cg06850.1_-1_CDS_4147810024_56135:0.0135577)n10:0.00692432,(Ampelocalamus_luodianensis_Alu05Cg11670.5:0.0628275,(Olyra_latifolia_Ola024943:0.0634665,Dendrocalamus_sinicus_Dendrocalamus_sinicus_Dsi08B_28884848_28889639_Dsi08Bg08490.1_1_CDS_4147806730_21225:0.0231327)n12:0.00358912)n11:0.000398791)n9:0.00299045)n8:0.000332272)n5:0.00637993)n2:0.00325075,((Leersia_perrieri_LPERR08G14480:0.0384974,(Streptochaeta_angustifolia_strangu_031971:0.141489,(Oryza_sativa_LOC_Os05g06840:0.0300398,Oryza_sativa_LOC_Os08g36330:5.4e-09)n16:6e-10)n15:0.0760748)n14:0.0148596,Zizania_latifolia_GWHTBFHI002724:0.0309617)n13:0.0367513)n1:0.00310404,((Streptochaeta_angustifolia_strangu_017208:0.0846544,(Pharus_latifolius_Phala.07G067600:0.0049427,Pharus_latifolius_Phala.07G067600.2:0.0390037)n19:0.0659488)n18:0.0415205,(Phragmites_australis_Phragmites_australis_PaChr14_24600994_24601451_evm.model.PaChr14.1015_1_CDS_4362390543_24500:0.011283,((Eragrostis_curvula_EJB05_48757:0.0276989,(Eleusine_coracana_ELECO.r07.5AG0402940:0.0372035,Eleusine_coracana_ELECO.r07.8AG0633800:0.00792789)n23:0.0267211)n22:0.0374796,((Aristida_adscensionis_H_Aadptg000048l000135.1:0.0371889,(Stipagrostis_hirtigluma_H_Shi_ptg000002l_000812.1:0.00488074,(Stipagrostis_hirtigluma_H_Shi_ptg000018l_000460.1:5e-09,Stipagrostis_hirtigluma_H_Shi_ptg000021l_001832.1:0.000708489)n27:0.00605981)n26:0.0303099)n25:0.0137024,(Chasmanthium_laxum_Chala.05G063300:0.0288565,(((Sorghum_bicolor_SORBI_3007G152900:0.0154772,Zea_mays_Zm00001eb037700:0.0197717)n31:0.042907,(ASEM_AUS1_H_AUS1CM014275.1002974.1:0.0292044,(Echinocloa_haploclada_eh_chr8.2153:0.000745196,Echinocloa_haploclada_eh_chr8.2150:0.000722162)n33:0.0180813)n32:0.0226174)n30:0.00550449,(Dichantelium_oligosantes_H_DolKV774117.1000001.1:0.023666,((Digitaria_radicosa_Dra06G0132300:0.0258036,(Digitaria_exilis_H_Dex6A-001657.1:0.00796259,Digitaria_exilis_H_Dex6B-000901.1:0.00864448)n37:0.0168027)n36:0.0108195,(Urochloa_fusta_Urofu.9G081100:0.0253243,((Cenchrus_americanus_H_CamCM007982.2004642.1:0.0181435,Setaria_viridis_SEVIR_6G183500v2:0.00743749)n40:0.0180149,((Urochloa_fusta_Urofu.6G165300:0.017851,Urochloa_fusta_Urofu.9G081200:0.0357201)n42:0.0085166,(Urochloa_fusta_Urofu.9G081300:0.0234953,(Panicum_hallii_Pahal.6G231600:0.0104944,(Panicum_virgatum_Pavir.6KG298900:0.101159,Panicum_virgatum_Pavir.6NG246700:0.0189713)n45:0.00210792)n44:0.00154714)n43:0.00283124)n41:0.000314582)n39:0.0045499)n38:0.000505544)n35:5e-09)n34:0.0054937)n29:0.00766089)n28:0.00437075)n24:0.00698656)n21:0.00723941)n20:0.0208593)n17:0.00310404)n0;
```
