## Supplementary Dataset S1 for "Gene turnover and contingency facilitated the repeated evolution of C_4_ photosynthesis in grasses": OG0006847_tree.txt

```
(((Streptochaeta_angustifolia_strangu_026389:0.0507743,Streptochaeta_angustifolia_strangu_038991:0.0646277)n2:0.126518,((Pharus_latifolius_Phala.05G164500:0,Pharus_latifolius_Phala.05G164500.2:0)n4:0.0958912,Pharus_latifolius_Phala.05G310100:0.0961502)n3:0.084254)n1:0.0332575,(((Olyra_latifolia_Ola010329:0.0653119,(((Leersia_perrieri_LPERR08G14410:0.0756753,Oryza_sativa_LOC_Os08g36140:0.059745)n10:0.0381069,(Zizania_latifolia_GWHTBFHI002719:0.10674,Zizania_latifolia_GWHTBFHI010165:0.0604883)n11:0.0137331)n9:0.0706451,(Brachypodium_distachyon_BRADI_3g37770v3:0.15233,(Hordeum_spontaneum_WB01_003591_0029982:0.00424442,Hordeum_vulgareMorex_HORVU.MOREX.r3.2HG0106220:0.000795165)n13:0.20626)n12:0.0202185)n8:0.014194)n7:0.00555713,(((Dendrocalamus_sinicus_Dendrocalamus_sinicus_Dsi08A_29572056_29574816_Dsi08Ag08690.1_1_CDS_4147802797_24588:0.00401754,Dendrocalamus_sinicus_Dendrocalamus_sinicus_Dsi08A_29782672_29785441_Dsi08Ag08740.1_1_CDS_4147802812_33028:5e-09)n16:0.0088382,(Dendrocalamus_sinicus_Dendrocalamus_sinicus_Dsi01A_55320289_55322587_Dsi01Ag23330.1_1_CDS_4147691740_48426:0.0955257,Dendrocalamus_sinicus_Dendrocalamus_sinicus_Dsi01A_55306505_55309282_Dsi01Ag23320.1_-1_CDS_4147691737_46737:0.00439434)n17:0.00484875)n15:0.0341837,(Ampelocalamus_luodianensis_Alu08Dg05550.2:0.0569517,Ampelocalamus_luodianensis_Alu08Cg07010.2:0.0368032)n18:0.00408924)n14:0.00397365)n6:0.0324926,(((Phragmites_australis_Phragmites_australis_PaChr19_22077616_22079785_evm.model.PaChr19.911_1_CDS_4362413558_19128:0.048323,(Aristida_adscensionis_H_Aadptg000048l000129.1:0.0856494,(Stipagrostis_hirtigluma_H_Shi_ptg000018l_000452.1:0.0144582,(Stipagrostis_hirtigluma_H_Shi_ptg000002l_000805.1:0.0121705,Stipagrostis_hirtigluma_H_Shi_ptg000021l_001818.1:0.00726159)n24:0.0118163)n23:0.0479992)n22:0.0395701)n21:0.00926189,(Eragrostis_curvula_EJB05_48768:0.0728045,(Eleusine_coracana_ELECO.r07.8BG0662660:0.0220452,Eleusine_coracana_ELECO.r07.8AG0633510:0.00917273)n26:0.0782782)n25:0.0295514)n20:0.0106711,(Chasmanthium_laxum_Chala.05G064300:0.0685833,((((Echinocloa_haploclada_eh_chr8.2141:0.00770883,Echinocloa_haploclada_eh_chr8.2163:5e-09)n31:0.0607508,(ASEM_RSA5_H_RSA5chrom6000249.1:0.010041,(ASEM_AUS1_H_AUS1CM014275.1002970.1:0.00317002,ASEM_AUS1_H_AUS1CM014275.1002969.1:5e-09)n33:0.0219038)n32:0.0120185)n30:0.0109621,((((Digitaria_radicosa_Dra06G0131500:0.0540949,(Digitaria_exilis_H_Dex6A-001651.1:0.0136356,Digitaria_exilis_H_Dex6B-000897.1:0.0129073)n38:0.0420802)n37:0.0199625,(Dichantelium_oligosantes_H_DolKV777220.1000014.1:0.0535021,Urochloa_fusta_Urofu.6G164300:0.0337601)n39:0.0104906)n36:0.00233857,(Setaria_viridis_SEVIR_6G182300v2:0.00845138,(Cenchrus_americanus_H_CamCM007982.2004637.1:0.0641476,Cenchrus_americanus_H_CamCM007983.2002437.1:0.0503059)n41:0.00558954)n40:0.0132209)n35:0.00752052,(Sorghum_bicolor_SORBI_3007G151900:0.0894347,Dichantelium_oligosantes_H_DolKV777220.1000013.1:0.0253929)n42:0.0140757)n34:0.00156396)n29:0.00891356,(Panicum_hallii_Pahal.6G230800:0.0226019,(Panicum_virgatum_Pavir.6NG247200:0.0374059,(Panicum_virgatum_Pavir.6KG295700:5e-09,Panicum_virgatum_Pavir.6KG293500:0.00199502)n45:0.0317351)n44:0.00352612)n43:0.00624003)n28:0.0731213)n27:0.0277639)n19:0.0816897)n5:0.0332575)n0;
```
