## Supplementary Dataset S1 for "Gene turnover and contingency facilitated the repeated evolution of C_4_ photosynthesis in grasses": OG0006848_tree.txt

```
((Streptochaeta_angustifolia_strangu_027874:0.377678,Pharus_latifolius_Phala.01G256100:0.164317)n1:0.0588203,((Dendrocalamus_sinicus_Dendrocalamus_sinicus_Dsi03B_38949154_38949774_Dsi03Bg14280.1_-1_CDS_4147738393_43513:0.0618016,((Ampelocalamus_luodianensis_Alu03Cg20860.1:0.0316311,Dendrocalamus_sinicus_Dendrocalamus_sinicus_Dsi06C_22934132_22934716_Dsi06Cg06520.1_-1_CDS_4147785157_44230:0.0544684)n5:0.0241356,(Dendrocalamus_sinicus_Dendrocalamus_sinicus_Dsi03A_40430361_40435681_Dsi03Ag15150.1_-1_CDS_4147731265_10848:0.102645,((Ampelocalamus_luodianensis_Alu02Dg20070.2:0.174063,Ampelocalamus_luodianensis_Alu03Dg12010.2:0.0242688)n8:0.0595754,Olyra_latifolia_Ola020669:0.0930245)n7:0.00995096)n6:0.00110566)n4:0.00836065)n3:0.023105,((Brachypodium_distachyon_BRADI_1g64710v3:0.1851,((Hordeum_spontaneum_WB01_000748_2695622:0.00230934,Hordeum_vulgareMorex_HORVU.MOREX.r3.4HG0383080:0.0185165)n12:0.207635,(Hordeum_spontaneum_WB01_000748_2924525:0.00371477,Hordeum_vulgareMorex_HORVU.MOREX.r3.4HG0383130:0.0126958)n13:0.146341)n11:0.0441606)n10:0.056213,((Leersia_perrieri_LPERR03G12660:0.161397,(Zizania_latifolia_GWHTBFHI024415:0.0890827,Zizania_latifolia_GWHTBFHI015277:0.0798956)n16:0.0555951)n15:0.0756043,(((Chasmanthium_laxum_Chala.04G106600:0.0908264,(Phragmites_australis_Phragmites_australis_PaChr4_13997769_13998347_evm.model.PaChr4.1037_1_CDS_4362451461_30992:0.124145,Phragmites_australis_Phragmites_australis_PaChr3_14296365_14296988_evm.model.PaChr3.1088_1_CDS_4362443007_1107:0.0619292)n20:0.0272539)n19:0.0240969,(Aristida_adscensionis_H_Aadptg000010l000163.1:0.0975854,(Eleusine_coracana_ELECO.r07.3BG0282890:0.0723169,Eleusine_coracana_ELECO.r07.3AG0245160:0.0752917)n22:0.0951946)n21:0.0405986)n18:0.0181695,((Stipagrostis_hirtigluma_H_Shi_ptg000017l_001840.1:0.0156678,Stipagrostis_hirtigluma_H_Shi_ptg000021l_000772.1:0.00280563)n24:0.0877669,(((Digitaria_radicosa_Dra09G0354700:0.0858816,(Digitaria_exilis_H_Dex9B-003480.1:0.0480824,Digitaria_exilis_H_Dex9A-003459.1:0.0487756)n28:0.0231679)n27:0.0270805,((Dichantelium_oligosantes_H_DolKV771135.1000001.1:0.0635089,((ASEM_AUS1_H_AUS1CM014275.1002936.1:0.0493527,((ASEM_RSA5_H_RSA5chrom3003220.1:0,ASEM_RSA5_H_RSA5chrom6001419.1:0)n34:6e-09,ASEM_RSA5_H_RSA5chrom2005477.1:0.0105152)n33:0.00116835)n32:0.0898071,(ASEM_RSA5_H_RSA5chrom9000738.1:5e-09,ASEM_AUS1_H_AUS1CM014278.1003934.1:0.0288925)n35:0.00321028)n31:0.0455398)n30:0.0130861,(Urochloa_fusta_Urofu.9G454300:0.0779701,((Setaria_viridis_SEVIR_9G436600v2:0.017557,Cenchrus_americanus_H_CamCM007986.2003061.1:0.0466778)n38:0.0132437,(Echinocloa_haploclada_eh_chr2.3859:0.0791899,(Panicum_hallii_Pahal.9G494600:0.0258518,(Panicum_virgatum_Pavir.9NG715800:0.107904,(Panicum_virgatum_Pavir.9KG467600:0.0138591,Panicum_virgatum_Pavir.9KG555900:0.00704237)n42:0.0133832)n41:0.00148702)n40:0.0129349)n39:0.0180937)n37:0.0347041)n36:0.0167122)n29:0.00581596)n26:0.0399204,(Sorghum_bicolor_SORBI_3001G398500:0.0643749,((Zea_mays_Zm00001eb303020:0.152249,Zea_mays_Zm00001eb014210:0.0139366)n45:0.0725923,Zea_mays_Zm00001eb396420:0.0640069)n44:0.00711188)n43:0.0224878)n25:0.0276511)n23:0.0168137)n17:0.0905584)n14:0.0261358)n9:0.0247281)n2:0.0588203)n0;
```
