## Supplementary Dataset S1 for "Gene turnover and contingency facilitated the repeated evolution of C_4_ photosynthesis in grasses": OG0006849_tree.txt

```
(((Tillandsia_fasciculata_H_Tillandsia_CM054933.1_001266.1:0.0754394,(Ananas_comosus_H_Ananas_contig24_000278.1:0.489539,Ananas_comosus_H_Ananas_contig3_001228.1:0.0573596)n3:0.00637329)n2:0.160904,Juncus_effusus_H_Juncus_Jeff_scaffold_8_000349.1:0.518656)n1:0.0357615,(Echinocloa_haploclada_eh_chr8.51:0.553177,((Eleusine_coracana_ELECO.r07.8AG0632880:0.0311837,Eleusine_coracana_ELECO.r07.8BG0661920:0.0479274)n6:0.0917134,((Aristida_adscensionis_H_Aadptg000048l000533.1:0.0950532,(Stipagrostis_hirtigluma_H_Shi_ptg000002l_000780.1:0.0167863,(Stipagrostis_hirtigluma_H_Shi_ptg000018l_000428.1:0.00570772,Stipagrostis_hirtigluma_H_Shi_ptg000021l_001797.1:0.000688428)n10:0.00562832)n9:0.0649634)n8:0.0222076,(Chasmanthium_laxum_Chala.05G069500:0.0598911,((Phragmites_australis_Phragmites_australis_PaChr14_23989927_23992311_evm.model.PaChr14.984_1_CDS_4362393483_29130:0.0644108,(((Streptochaeta_angustifolia_strangu_025879:0.146239,Pharus_latifolius_Phala.08G071300:0.139897)n16:0.0854658,((Brachypodium_distachyon_BRADI_3g37457v3:0.0972791,(Hordeum_spontaneum_WB01_004630_0280504:0.00141112,Hordeum_vulgareMorex_HORVU.MOREX.r3.3HG0309410:0.00459769)n19:0.113515)n18:0.0387882,((Olyra_latifolia_Ola024444:0.15557,Olyra_latifolia_Ola020435:0.0606933)n21:0.0165043,((Ampelocalamus_luodianensis_Alu08Cg06640.2:0.0785874,(Dendrocalamus_sinicus_Dendrocalamus_sinicus_Dsi11B_27792264_27801786_Dsi11Bg06830.1_1_CDS_4147837024_17949:0.198256,Dendrocalamus_sinicus_Dendrocalamus_sinicus_Dsi08B_27419647_27438875_Dsi08Bg08010.1_1_CDS_4147806586_53872:0.0686926)n24:0.0128744)n23:0.0393561,(Ampelocalamus_luodianensis_Alu08Dg05950.1:0.0667191,Dendrocalamus_sinicus_Dendrocalamus_sinicus_Dsi08A_28927971_28930361_Dsi08Ag08430.1_1_CDS_4147802719_37532:0.0482116)n25:0.0081481)n22:0.000905345)n20:0.0140038)n17:0.0128043)n15:0.0107569,(Zea_mays_Zm00001eb237130:0.813237,(Zizania_latifolia_GWHTBFHI002694:0.0837885,(Leersia_perrieri_LPERR08G13900:0.0752951,Oryza_sativa_LOC_Os08g35090:0.0449292)n28:0.0336801)n27:0.0258497)n26:0.020055)n14:0.0343962)n13:0.017941,(((Sorghum_bicolor_SORBI_3007G147200:0.0534488,(Zea_mays_Zm00001eb177190:0.0257686,(Zea_mays_Zm00001eb237150:0.148357,Zea_mays_Zm00001eb237140:0.109476)n33:0.0218847)n32:0.0362366)n31:0.0472401,((Digitaria_radicosa_Dra06G0127000:0.0534292,(Digitaria_exilis_H_Dex6A-000947.1:0.0294561,Digitaria_exilis_H_Dex6B-000872.1:0.0336963)n36:0.0560547)n35:0.0315024,(((Cenchrus_americanus_H_CamCM007982.2004611.1:0.0516166,Setaria_viridis_SEVIR_6G175700v2:0.0299947)n39:0.0197168,(Dichantelium_oligosantes_H_DolKV775916.1000002.1:0.0535096,Urochloa_fusta_Urofu.6G156100:0.102458)n40:0.0220143)n38:0.00801273,((ASEM_RSA5_H_RSA5chrom6002995.1:0.0163325,ASEM_AUS1_H_AUS1CM014275.1002932.1:0.0257413)n42:0.0261415,(Panicum_hallii_Pahal.6G224000:0.0279611,(Panicum_virgatum_Pavir.6KG283100:0.0272961,(Panicum_virgatum_Pavir.6KG287500:0.00190404,Panicum_virgatum_Pavir.6KG289100:0.00742242)n45:0.0213118)n44:0.0211312)n43:0.0151956)n41:0.00896448)n37:0.0115691)n34:0.0243071)n30:0.0343016,Phragmites_australis_Phragmites_australis_PaChr19_21309695_21312109_evm.model.PaChr19.878_1_CDS_4362413482_29618:0.0704964)n29:0.00783294)n12:0.0248656)n11:0.00276285)n7:0.0350451)n5:0.047716)n4:0.0357615)n0;
```
