## Supplementary Dataset S1 for "Gene turnover and contingency facilitated the repeated evolution of C_4_ photosynthesis in grasses": OG0006850_tree.txt

```
((Ananas_comosus_H_Ananas_contig3_000834.1:0.0427789,Tillandsia_fasciculata_H_Tillandsia_CM054933.1_000892.1:0.0723112)n1:0.0831754,((Pharus_latifolius_Phala.12G076500.2:0.00838932,(Pharus_latifolius_Phala.12G076500.3:5e-09,Pharus_latifolius_Phala.12G076500:5e-09)n4:0.00203817)n3:0.0754077,((Streptochaeta_angustifolia_strangu_007266:0.020886,Streptochaeta_angustifolia_strangu_026815:0.00568274)n6:0.0534776,(((Brachypodium_distachyon_BRADI_4g30060v3:0.0595463,Hordeum_spontaneum_WB01_004447_0746964:0.0666084)n9:0.0396254,(Olyra_latifolia_Ola017743:0.0601383,(Ampelocalamus_luodianensis_Alu09Cg06930.2:0.0206851,Dendrocalamus_sinicus_Dendrocalamus_sinicus_Dsi09C_14356402_14357445_Dsi09Cg03090.1_1_CDS_4147818619_4946:0.0350646)n11:0.0131177)n10:0.023537)n8:0.0447634,(Brachypodium_distachyon_BRADI_3g36760v3:0.113939,(((Olyra_latifolia_Ola029270:0.0279893,((Ampelocalamus_luodianensis_Alu08Cg05850.2:0.0178516,Dendrocalamus_sinicus_Dendrocalamus_sinicus_Dsi08C_12880389_12881340_Dsi08Cg07670.1_-1_CDS_4147810270_24050:0.0107879)n17:0.00730314,(Dendrocalamus_sinicus_Dendrocalamus_sinicus_Dsi08A_26958467_26959401_Dsi08Ag07860.1_1_CDS_4147802548_54984:0.013997,Ampelocalamus_luodianensis_Alu08Dg06800.1:0.0193586)n18:0.00215095)n16:0.0266935)n15:0.0289453,((Leersia_perrieri_LPERR08G13000:0.0833626,Oryza_sativa_LOC_Os08g33820:0.0486989)n20:0.033089,(Zizania_latifolia_GWHTBFHI010337:0.0457384,Zizania_latifolia_GWHTBFHI002835:0.0236315)n21:0.00262573)n19:0.00660772)n14:0.017525,(((Chasmanthium_laxum_Chala.05G079100:0.0208787,(Phragmites_australis_Phragmites_australis_PaChr14_22794914_22795844_evm.model.PaChr14.934_1_CDS_4362393373_25354:0.0492392,Phragmites_australis_Phragmites_australis_PaChr19_19576872_19577813_evm.model.PaChr19.813_1_CDS_4362413340_12391:0.0375492)n25:0.00417213)n24:0.0124159,(Stipagrostis_hirtigluma_H_Shi_ptg000002l_000720.1:0.00718909,(Stipagrostis_hirtigluma_H_Shi_ptg000072l_000199.1:0.00908132,Stipagrostis_hirtigluma_H_Shi_ptg000082l_000263.1:0.00178436)n27:5e-09)n26:0.0236537)n23:0.00928668,(((Dichantelium_oligosantes_H_DolKV776242.1000007.1:0.03793,((Sorghum_bicolor_SORBI_3007G136900:0.00916596,(Zea_mays_Zm00001eb041460:0.0309767,Zea_mays_Zm00001eb179680:0.0285572)n33:0.0155294)n32:0.0191421,(ASEM_AUS1_H_AUS1CM014275.1002869.1:0.0112578,ASEM_RSA5_H_RSA5chrom6000129.1:0.00553253)n34:0.00675772)n31:0.0078206)n30:0.00341167,(Eragrostis_curvula_EJB05_48932:0.0278323,(Eleusine_coracana_ELECO.r07.8BG0660830:0.0216558,Eleusine_coracana_ELECO.r07.8AG0631880:0.0198942)n36:0.0233491)n35:0.0371653)n29:0.0039135,((Panicum_hallii_Pahal.6G212400:0.0128869,(Panicum_virgatum_Pavir.6KG271600:0.0142566,Panicum_virgatum_Pavir.6NG139300:0.0166503)n39:0.00580137)n38:0.00187686,((Digitaria_radicosa_Dra06G0118300:0.029474,(Digitaria_exilis_H_Dex6A-000894.1:0.00722329,Digitaria_exilis_H_Dex6B-000817.1:0.0165523)n42:0.0204454)n41:0.0156029,((Cenchrus_americanus_H_CamCM007982.2004539.1:0.0193541,Setaria_viridis_SEVIR_6G164700v2:0.00951053)n44:0.0076208,(Urochloa_fusta_Urofu.6G144400:0.0376877,Echinocloa_haploclada_eh_chr8.1974:0.0284075)n45:0.0086044)n43:0.00259116)n40:0.00485216)n37:0.0120653)n28:0.00599426)n22:0.0426391)n13:0.020954)n12:0.0397693)n7:0.0425791)n5:0.0261422)n2:0.0831754)n0;
```
