## Supplementary Dataset S1 for "Gene turnover and contingency facilitated the repeated evolution of C_4_ photosynthesis in grasses": OG0006851_tree.txt

```
(((Ananas_comosus_H_Ananas_contig13_000819.1:0.020182,Tillandsia_fasciculata_H_Tillandsia_CM054939.1_000787.1:0.0254122)n2:0.108497,(Juncus_effusus_H_Juncus_Jeff_scaffold_5_000783.1:0.235699,Carex_scoparia_H_Carex_Csco_scaffold_15_000582.1:0.131784)n3:0.119575)n1:0.0329783,(Streptochaeta_angustifolia_strangu_010937:0.0717389,((Pharus_latifolius_Phala.06G048300.5:0.00312671,(Pharus_latifolius_Phala.06G048300.4:5e-09,((Pharus_latifolius_Phala.06G048300:0,Pharus_latifolius_Phala.06G048300.3:0)n9:5e-09,Pharus_latifolius_Phala.06G048300.2:5e-09)n8:5e-09)n7:0.00140872)n6:0.0708321,(Oryza_sativa_LOC_Os03g41662:0.715972,(((Zizania_latifolia_GWHTBFHI002858:0.0601002,(Leersia_perrieri_LPERR08G12410:0.055477,Oryza_sativa_LOC_Os08g32850:0.0330463)n14:0.00678382)n13:0.0275607,((Brachypodium_distachyon_BRADI_3g36140v3:0.0552748,(Hordeum_spontaneum_WB01_003485_0066971:5e-09,Hordeum_vulgareMorex_HORVU.MOREX.r3.7HG0650940:0.00133435)n17:0.0628771)n16:0.0258801,(Olyra_latifolia_Ola033973:0.0416547,(Ampelocalamus_luodianensis_Alu08Cg05390.2:0.0286389,Dendrocalamus_sinicus_Dendrocalamus_sinicus_Dsi08A_25436355_25454936_Dsi08Ag07510.1_-1_CDS_4147802443_52732:0.0268226)n19:0.00612438)n18:0.00989103)n15:0.00853127)n12:0.00394159,((Aristida_adscensionis_H_Aadptg000044l000019.1:0.0523511,(Stipagrostis_hirtigluma_H_Shi_ptg000082l_000115.1:0.012852,(Stipagrostis_hirtigluma_H_Shi_ptg000002l_000573.1:0.00797995,Stipagrostis_hirtigluma_H_Shi_ptg000072l_000042.1:0.00687897)n23:0.00822685)n22:0.0407355)n21:0.0194924,(((Eragrostis_curvula_EJB05_49010:0.0455209,(Eleusine_coracana_ELECO.r07.8BG0660030:0.00814902,Eleusine_coracana_ELECO.r07.8AG0631110:0.0126889)n27:0.0415578)n26:0.0343109,(Phragmites_australis_Phragmites_australis_PaChr14_21048369_21055882_evm.model.PaChr14.870_1_CDS_4362393231_8103:0.0342785,Phragmites_australis_Phragmites_australis_PaChr19_18040964_18046427_evm.model.PaChr19.757_1_CDS_4362413214_1855:0.0356455)n28:0.00396061)n25:0.00741341,(Chasmanthium_laxum_Chala.05G085900:0.0407351,((Sorghum_bicolor_SORBI_3007G130600:0.0216285,Zea_mays_Zm00001eb179170:0.0345923)n31:0.0321882,(Dichantelium_oligosantes_H_DolKV776405.1000003.1:0.0285513,((Echinocloa_haploclada_eh_chr8.1899:0.0373334,(ASEM_RSA5_H_RSA5chrom6003080.1:0.00926419,(ASEM_AUS1_H_AUS1CM014275.1000531.1:0.00381413,ASEM_AUS1_H_AUS1CM014277.1000923.1:0.00789725)n36:0.00779996)n35:0.029097)n34:0.00625228,(((Digitaria_radicosa_Dra06G0112500:0.029079,(Digitaria_exilis_H_Dex6A-001844.1:0.00395292,Digitaria_exilis_H_Dex6B-001792.1:0.00884246)n40:0.0184233)n39:0.0272366,(Panicum_hallii_Pahal.6G202000:0.0200992,(Panicum_virgatum_Pavir.6KG253500:0.0129584,(Panicum_virgatum_Pavir.6NG152300:5e-09,Panicum_virgatum_Pavir.6NG112500:5e-09)n43:0.0162489)n42:0.0114879)n41:0.0107135)n38:0.00429776,(Urochloa_fusta_Urofu.6G136500:0.046463,(Cenchrus_americanus_H_CamCM007982.2000833.1:0.0293148,Setaria_viridis_SEVIR_6G157100v2:0.0108141)n45:0.0238246)n44:0.00699509)n37:0.00738672)n33:0.0052222)n32:0.0114698)n30:0.0196858)n29:0.0127563)n24:0.00839038)n20:0.0338695)n11:0.0373371)n10:0.00414857)n5:0.0177099)n4:0.0329774)n0;
```
