## Supplementary Dataset S1 for "Gene turnover and contingency facilitated the repeated evolution of C_4_ photosynthesis in grasses": OG0006852_tree.txt

```
((Streptochaeta_angustifolia_strangu_009760:0.213591,(Pharus_latifolius_Phala.08G097200.3:0.00220635,(Pharus_latifolius_Phala.08G097200:0.00287482,Pharus_latifolius_Phala.08G097200.2:5e-09)n3:0.00554019)n2:0.218368)n1:0.0683682,(((Olyra_latifolia_Ola009179:0.188481,((Dendrocalamus_sinicus_Dendrocalamus_sinicus_Dsi08A_23522097_23525870_Dsi08Ag06980.1_1_CDS_4147802284_20085:0.00527153,Dendrocalamus_sinicus_Dendrocalamus_sinicus_DsiCtg00226b_1064440_1068211_DsiCtg00226bg00260.1_1_CDS_4147849351_20803:0.00739333)n8:0.0409553,(Ampelocalamus_luodianensis_Alu08Dg07910.2:0.0640185,(Ampelocalamus_luodianensis_Alu08Cg04790.1:0.00497906,Ampelocalamus_luodianensis_AluCtg00416g00050.1:0.0264329)n10:0.0577565)n9:0.00641739)n7:0.0183819)n6:0.0297483,(((Hordeum_spontaneum_WB01_006092_0665403:0.00419258,Hordeum_vulgareMorex_HORVU.MOREX.r3.1HG0027530:5e-09)n13:0.159185,(Brachypodium_distachyon_BRADI_3g35347v3:0.425618,Brachypodium_distachyon_BRADI_3g35330v3:0.109142)n14:0.0121269)n12:0.0859335,Zizania_latifolia_GWHTBFHI010439:0.257739)n11:0.0272789)n5:0.0391613,(Panicum_hallii_Pahal.6G185600:0.803863,((Phragmites_australis_Phragmites_australis_PaChr19_16350335_16354793_evm.model.PaChr19.698_1_CDS_4362413082_31295:0.391182,(Aristida_adscensionis_H_Aadptg000011l000165.1:0.20419,(Stipagrostis_hirtigluma_H_Shi_ptg000082l_000154.1:0.0268993,(Stipagrostis_hirtigluma_H_Shi_ptg000002l_000612.1:0.0106283,Stipagrostis_hirtigluma_H_Shi_ptg000072l_000081.1:0.0109028)n20:0.0217758)n19:0.121358)n18:0.0506198)n17:0.025683,((Zea_mays_Zm00001eb042640:0.0885607,(((Eragrostis_curvula_EJB05_43260:0.682601,Chasmanthium_laxum_Chala.05G095900:0.0534738)n25:0.0232896,(Sorghum_bicolor_SORBI_3007G121700:0.154556,(((Urochloa_fusta_Urofu.6G122000:0.0646012,(Cenchrus_americanus_H_CamCM007982.2004349.1:0.0770083,Setaria_viridis_SEVIR_6G142800v2:0.0434204)n30:0.0390994)n29:0.0313955,(Panicum_virgatum_Pavir.6NG202800:0.0869198,(Digitaria_exilis_H_Dex6A-000763.1:0.00221361,Digitaria_exilis_H_Dex6B-000680.1:0.00154015)n32:0.124398)n31:0.0114285)n28:0.00857762,(Dichantelium_oligosantes_H_DolKV778916.1000001.1:0.0659554,(ASEM_RSA5_H_RSA5chrom6000012.1:0.0407624,(ASEM_AUS1_H_AUS1CM014275.1002727.1:0.106095,(ASEM_AUS1_H_AUS1CM014275.1002728.1:0.000688235,ASEM_AUS1_H_AUS1CM014275.1000628.1:0.0018427)n36:0.0134941)n35:0.0396877)n34:0.108382)n33:0.0112979)n27:0.0410752)n26:0.0353835)n24:0.0215921,((Phragmites_australis_Phragmites_australis_PaChr14_19489095_19492463_evm.model.PaChr14.805_1_CDS_4362393087_32490:0.0837128,Eragrostis_curvula_EJB05_49363:0.286235)n38:0.0162011,Sorghum_bicolor_SORBI_3007G121400:0.0547105)n37:0.00607894)n23:0.0273346)n22:0.00303718,((Aristida_adscensionis_H_Aadptg000031l000020.1:0.112708,(Stipagrostis_hirtigluma_H_Shi_ptg000002l_000614.1:0.00416031,(Stipagrostis_hirtigluma_H_Shi_ptg000082l_000157.1:0.0106588,Stipagrostis_hirtigluma_H_Shi_ptg000072l_000083.1:0.00192774)n42:0.00717789)n41:0.0889273)n40:0.0425377,(Aristida_adscensionis_H_Aadptg000011l000167.1:0.18815,(Stipagrostis_hirtigluma_H_Shi_ptg000002l_000613.1:0.0150424,(Stipagrostis_hirtigluma_H_Shi_ptg000072l_000082.1:0.00381815,Stipagrostis_hirtigluma_H_Shi_ptg000082l_000156.1:0.000845673)n45:0.0209187)n44:0.0753638)n43:0.0180891)n39:0.046273)n21:0.00514144)n16:0.0201045)n15:0.00223384)n4:0.0683682)n0;
```
