## Supplementary Dataset S1 for "Gene turnover and contingency facilitated the repeated evolution of C_4_ photosynthesis in grasses": OG0006853_tree.txt

```
((Juncus_effusus_H_Juncus_Jeff_scaffold_13_000493.1:0.372115,(Ananas_comosus_H_Ananas_contig13_000496.1:0.0340312,Tillandsia_fasciculata_H_Tillandsia_CM054939.1_001063.1:0.0372465)n2:0.170795)n1:0.081675,(Streptochaeta_angustifolia_strangu_019803:0.0718694,((Pharus_latifolius_Phala.08G010500:0.0435191,((Pharus_latifolius_Phala.08G006600:0,Pharus_latifolius_Phala.08G006600.3:0)n7:0.000322051,Pharus_latifolius_Phala.08G006600.2:5e-09)n6:0.0280211)n5:0.051708,(((Zizania_latifolia_GWHTBFHI002582:0.0489762,(Leersia_perrieri_LPERR08G20060:0.05716,Oryza_sativa_LOC_Os08g44240:0.0521076)n11:0.0166681)n10:0.0512823,((Brachypodium_distachyon_BRADI_3g42670v3:0.0694004,(Hordeum_spontaneum_WB01_001121_1933345:0.000324154,(Hordeum_vulgareMorex_HORVU.MOREX.r3.7HG0688690.2:0.00901868,(Hordeum_vulgareMorex_HORVU.MOREX.r3.7HG0688690:0,Hordeum_vulgareMorex_HORVU.MOREX.r3.7HG0688690.3:0)n16:4.5e-09)n15:5e-10)n14:0.00110575)n13:0.0251579,((Olyra_latifolia_Ola016205:0.0669813,Dendrocalamus_sinicus_Dendrocalamus_sinicus_Dsi08C_4489825_4498253_Dsi08Cg03500.1_-1_CDS_4147809019_2100:0.0256638)n18:0.00529761,(Ampelocalamus_luodianensis_Alu08Dg00740.5:0.0211573,Ampelocalamus_luodianensis_Alu09CXg04960.1:0.101717)n19:0.00887478)n17:0.00847495)n12:0.0110685)n9:0.0150902,((Aristida_adscensionis_H_Aadptg000048l000055.1:0.0534075,(Stipagrostis_hirtigluma_H_Shi_ptg000002l_001170.1:0.00983848,Stipagrostis_hirtigluma_H_Shi_ptg000021l_002194.1:0.0114248)n22:0.0351252)n21:0.022725,(Chasmanthium_laxum_Chala.11G010100:0.0621716,((Eragrostis_curvula_EJB05_47691:0.0462289,(Eleusine_coracana_ELECO.r07.8BG0669000:0.00701232,Eleusine_coracana_ELECO.r07.8AG0640400:0.00979457)n26:0.0576054)n25:0.032956,((Phragmites_australis_Phragmites_australis_PaChr14_30238589_30249371_evm.model.PaChr14.1427_1_CDS_4362391457_26603:0.0195226,Phragmites_australis_Phragmites_australis_PaChr19_27836616_27844484_evm.model.PaChr19.1304_1_CDS_4362411686_38876:0.0187887)n28:0.0139151,((Zea_mays_Zm00001eb176300:0.0382182,Sorghum_bicolor_SORBI_3007G172400:0.0203979)n30:0.0458599,((Echinocloa_haploclada_eh_chr8.2826:0.000721031,Echinocloa_haploclada_eh_chr8.2842:0.02094)n32:0.0427273,((ASEM_AUS1_H_AUS1CM014275.1000707.1:0.0133966,ASEM_RSA5_H_RSA5chrom6000651.1:0.0132722)n34:0.0242156,(((Urochloa_fusta_Urofu.6G236400:0.0346892,((Dichantelium_oligosantes_H_DolKV772018.1000012.1:0.218664,Dichantelium_oligosantes_H_DolKV777038.1000003.1:0.040875)n39:0.121412,(Cenchrus_americanus_H_CamCM007985.2002379.1:0.0289718,Setaria_viridis_SEVIR_6G251700v2:0.00828308)n40:0.0122022)n38:0.00345327)n37:0.00520888,(Digitaria_radicosa_Dra06G0186500:0.0251269,(Digitaria_exilis_H_Dex6A-001318.1:0.00807069,Digitaria_exilis_H_Dex6B-001269.1:0.00714991)n42:0.0140681)n41:0.0244241)n36:0.00424061,(Panicum_hallii_Pahal.6G299900:0.0120561,(Panicum_virgatum_Pavir.6KG405700:0.0175464,(Panicum_virgatum_Pavir.6NG359400:0.00278576,Panicum_virgatum_Pavir.6NG359800:5e-09)n45:0.020821)n44:0.00300822)n43:0.0179436)n35:0.00142118)n33:0.00260695)n31:0.0200953)n29:0.0130018)n27:0.00256229)n24:0.00508935)n23:0.0135535)n20:0.0298568)n8:0.0535458)n4:0.0424582)n3:0.081675)n0;
```
