## Supplementary Dataset S1 for "Gene turnover and contingency facilitated the repeated evolution of C_4_ photosynthesis in grasses": OG0006854_tree.txt

```
(Carex_scoparia_H_Carex_Csco_scaffold_1_000869.1:0.283251,(Streptochaeta_angustifolia_strangu_024494:0.088745,((Pharus_latifolius_Phala.02G131200.4:5e-09,((Pharus_latifolius_Phala.02G131200:5e-09,(Pharus_latifolius_Phala.02G131200.3:5e-09,Pharus_latifolius_Phala.02G131200.5:0.010252)n6:5e-09)n5:5e-09,Pharus_latifolius_Phala.02G131200.2:5e-09)n4:0.000623)n3:0.0979337,(((Zizania_latifolia_GWHTBFHI001015:0.0640854,(Leersia_perrieri_LPERR05G08130:0.0638037,Oryza_sativa_LOC_Os05g22370:0.0623592)n10:0.0255795)n9:0.0735678,((Brachypodium_distachyon_BRADI_1g06945v3:0.0898195,(Hordeum_spontaneum_WB01_001685_0190894:0.00157187,Hordeum_vulgareMorex_HORVU.MOREX.r3.5HG0514380:0.000451199)n13:0.0861471)n12:0.0392256,((Ampelocalamus_luodianensis_Alu05Dg12790.1:0.0226115,Ampelocalamus_luodianensis_AluCtg01248g00010.2:0.0258025)n15:0.048689,(Dendrocalamus_sinicus_Dendrocalamus_sinicus_Dsi05B_14284061_14297949_Dsi05Bg04920.1_-1_CDS_4147767697_51491:0.0362239,Olyra_latifolia_scaffold327_518025_528819_+:0.129624)n16:0.0021062)n14:0.0193653)n11:0.0194959)n8:0.0246039,((Eragrostis_curvula_EJB05_34692:0.0867653,(Eleusine_coracana_ELECO.r07.1AG0006520:0.00581054,Eleusine_coracana_ELECO.r07.1BG0055240:0.0085197)n19:0.0735575)n18:0.0606525,(((Aristida_adscensionis_H_Aadptg000009l000279.1:0.0898377,Stipagrostis_hirtigluma_H_Shi_ptg000016l_000782.1:0.0550082)n22:0.0277818,(Phragmites_australis_Phragmites_australis_PaChr12_12078355_12083383_evm.model.PaChr12.565_1_CDS_4362383004_39628:0.166399,Phragmites_australis_Phragmites_australis_PaChr2_40580599_40587225_evm.model.PaChr2.2121_1_CDS_4362419219_21239:0.0513619)n23:0.00570688)n21:0.00286384,(Digitaria_exilis_H_DexUA-002702.1:0.787541,((Chasmanthium_laxum_Chala.07G093500:0.0461267,Chasmanthium_laxum_Chala.07G081700:0.112872)n26:0.0165995,((Sorghum_bicolor_SORBI_3001G311500:0.0180712,Zea_mays_Zm00001eb364590:0.0314972)n28:0.0565805,(((((Panicum_virgatum_Pavir.6KG406900:0.0177038,Panicum_virgatum_Pavir.6NG369100:0.0122654)n33:0.0456204,(Echinocloa_haploclada_eh_chr8.2856:0.0423411,(ASEM_AUS1_H_AUS1CM014275.1002661.1:0.00436199,ASEM_RSA5_H_RSA5chrom6002595.1:0.00390977)n35:0.0383996)n34:0.00794428)n32:0.00118603,((Cenchrus_americanus_H_CamCM007985.2001124.1:0.0272222,Setaria_viridis_SEVIR_6G250500v2:0.0155638)n37:0.0158459,Urochloa_fusta_Urofu.6G237400:0.037918)n36:0.00988981)n31:0.00120135,Dichantelium_oligosantes_H_DolKV779176.1000008.1:0.0377011)n30:0.00431266,((Panicum_hallii_Pahal.6G301000:0.00985561,(Digitaria_exilis_H_DexUA-002251.1:0.0034728,(Digitaria_exilis_H_DexUA-002856.1:0.0954983,(Digitaria_exilis_H_Dex6B-001353.1:5e-09,Digitaria_exilis_H_Dex6A-001396.1:5e-09)n42:0.00360229)n41:0.00939697)n40:0.0156102)n39:0.00405811,((Digitaria_radicosa_Dra06G0088700:0,Digitaria_radicosa_Dra06G0088700.2:0)n44:0.00435644,(Digitaria_radicosa_Dra06G0187400.2:5e-09,Digitaria_radicosa_Dra06G0187400:5e-09)n45:0.00470475)n43:0.022671)n38:0.0313861)n29:0.0158236)n27:0.0320792)n25:0.00519686)n24:0.000577429)n20:0.0126989)n17:0.0321988)n7:0.0767065)n2:0.0431658)n1:0.283251)n0;
```
