## Supplementary Dataset S1 for "Gene turnover and contingency facilitated the repeated evolution of C_4_ photosynthesis in grasses": OG0006855_tree.txt

```
(((Ananas_comosus_H_Ananas_contig6_000507.1:0.0165085,Tillandsia_fasciculata_H_Tillandsia_CM054940.1_000455.1:0.0183297)n2:0.119509,(Juncus_effusus_H_Juncus_Jeff_scaffold_4_000115.1:0.200031,Carex_scoparia_H_Carex_Csco_scaffold_25_000252.1:0.152684)n3:0.10991)n1:0.0472053,(Streptochaeta_angustifolia_strangu_000264:0.0707041,(Pharus_latifolius_Phala.08G007500:0.0627932,((((Dendrocalamus_sinicus_Dendrocalamus_sinicus_Dsi01C_37990040_37997219_Dsi01Cg21430.2_1_CDS_4147707664_29338:0.0216679,Ampelocalamus_luodianensis_Alu08Dg00580.4:0.0231451)n9:0.00127947,(Dendrocalamus_sinicus_Dendrocalamus_sinicus_Dsi08A_37458208_37465951_Dsi08Ag12930.1_1_CDS_4147804069_1520:0.0249439,(Ampelocalamus_luodianensis_Alu08Cg00750.1:0.0165177,(Olyra_latifolia_Ola027521:0.0991893,Olyra_latifolia_Ola028850:0.0402587)n12:0.0245591)n11:0.00607037)n10:0.000674485)n8:0.0208997,(((Zizania_latifolia_GWHTBFHI002604:0.0242149,Zizania_latifolia_GWHTBFHI009703:0.0227194)n15:0.0238428,(Oryza_sativa_LOC_Os08g44510:0.0274416,Leersia_perrieri_LPERR08G20290:0.0465411)n16:0.0157222)n14:0.037997,(Brachypodium_distachyon_BRADI_3g42910v3:0.0658147,Hordeum_spontaneum_WB01_001552_0660479:0.0566014)n17:0.0328457)n13:0.00685583)n7:0.0111328,(((Aristida_adscensionis_H_Aadptg000037l000438.1:0.0625542,(Stipagrostis_hirtigluma_H_Shi_ptg000002l_001191.1:0.00888125,Stipagrostis_hirtigluma_H_Shi_ptg000021l_002213.1:0.0102678)n21:0.0216916)n20:0.0141631,((Chasmanthium_laxum_Chala.09G001200:0.00924692,Chasmanthium_laxum_Chala.11G007000:0.00849927)n23:0.024087,((Zea_mays_Zm00001eb039370:0.0438413,Sorghum_bicolor_SORBI_3007G168300:0.015952)n25:0.0394826,((Digitaria_radicosa_Dra06G0189800:0.0248349,((Digitaria_exilis_H_DexUA-004529.1:0.0475151,(Digitaria_exilis_H_DexUA-004994.1:0.0311738,(Digitaria_exilis_H_Dex6A-001289.1:0.00038986,Digitaria_exilis_H_Dex6B-001239.1:5e-09)n31:0.00119728)n30:0.00889561)n29:0.00189766,(Digitaria_exilis_H_DexUA-004530.1:0.0325245,Digitaria_exilis_H_Dex6A-001335.1:0.0209511)n32:0.0186497)n28:0.0148441)n27:0.0120683,((Urochloa_fusta_Urofu.6G239900:0.0270339,(Cenchrus_americanus_H_CamCM007983.2001305.1:0.033458,Setaria_viridis_SEVIR_6G254300v2:0.00867669)n35:0.0120714)n34:0.00659542,(((ASEM_AUS1_H_AUS1CM014275.1000736.1:0.00402835,ASEM_RSA5_H_RSA5chrom6000674.1:0.00685252)n38:0.0190779,(Panicum_hallii_Pahal.6G303300:0.00968231,((Panicum_virgatum_Pavir.J576300:0,Panicum_virgatum_Pavir.6NG324300:0)n41:0.0125233,Panicum_virgatum_Pavir.6KG409700:0.0141042)n40:0.00156713)n39:0.00187266)n37:0.00247951,(Echinocloa_haploclada_eh_chr8.2886:0.0275656,Dichantelium_oligosantes_H_DolKV783517.1000002.1:0.0294274)n42:0.00185878)n36:0.00141955)n33:0.00188522)n26:0.00849938)n24:0.011997)n22:0.00960482)n19:0.00202131,((Eleusine_coracana_ELECO.r07.5AG0379540:0.0439304,Eragrostis_curvula_EJB05_47639:0.0341726)n44:0.0283105,(Phragmites_australis_Phragmites_australis_PaChr19_27952804_27959287_evm.model.PaChr19.1324_1_CDS_4362411730_14908:0.0330962,Phragmites_australis_Phragmites_australis_PaChr14_30412228_30418362_evm.model.PaChr14.1451_1_CDS_4362391511_6830:0.0213888)n45:0.00237654)n43:0.00629049)n18:0.032125)n6:0.0407198)n5:0.0344136)n4:0.0472053)n0;
```
