## Supplementary Dataset S1 for "Gene turnover and contingency facilitated the repeated evolution of C_4_ photosynthesis in grasses": OG0006856_tree.txt

```
((Ananas_comosus_H_Ananas_contig2_000364.1:0.048416,Tillandsia_fasciculata_H_Tillandsia_CM054942.1_000758.1:0.0266417)n1:0.133869,(((((Brachypodium_distachyon_BRADI_3g21990v3:0.081007,(Hordeum_spontaneum_WB01_000901_0039068:0,(Hordeum_vulgareMorex_HORVU.MOREX.r3.7HG0697810:0.00500586,Hordeum_vulgareMorex_HORVU.MOREX.r3.7HG0697810.2:0)n8:0)n7:0.00467187)n6:0.0635623,((Leersia_perrieri_LPERR08G10160:0.0584536,Oryza_sativa_LOC_Os08g27070:0.0230567)n10:0.023545,(Zizania_latifolia_GWHTBFHI002921:0.0469965,Zizania_latifolia_GWHTBFHI010487:0.0478019)n11:0.0292379)n9:0.0519236)n5:0.0347744,(Olyra_latifolia_Ola011752:0.0441879,(((Ampelocalamus_luodianensis_Alu04Dg19700.1:0.486174,Ampelocalamus_luodianensis_AluCtg01126g00010.1:0.206455)n15:0.120791,(Ampelocalamus_luodianensis_Alu08Cg04030.2:0.00310229,Ampelocalamus_luodianensis_Alu08Cg04040.2:0.0107037)n16:0.0213456)n14:0.012739,((Dendrocalamus_sinicus_Dendrocalamus_sinicus_Dsi08C_16647536_16651307_Dsi08Cg08830.2_1_CDS_4147810618_49381:0.10259,Dendrocalamus_sinicus_Dendrocalamus_sinicus_Dsi08B_19664091_19668633_Dsi08Bg05680.1_-1_CDS_4147805887_1526:0.0521431)n18:0.0372476,Dendrocalamus_sinicus_Dendrocalamus_sinicus_Dsi08A_20817276_20821459_Dsi08Ag06360.1_1_CDS_4147802098_29087:0.0995791)n17:0.0110643)n13:0.0284383)n12:0.0330148)n4:0.0220983,((Stipagrostis_hirtigluma_H_Shi_ptg000002l_001299.1:0.0103117,Stipagrostis_hirtigluma_H_Shi_ptg000021l_002303.1:0.0175492)n20:0.0772066,((Phragmites_australis_Phragmites_australis_PaChr14_18180071_18184221_evm.model.PaChr14.743_1_CDS_4362392949_16952:0.0547695,Phragmites_australis_Phragmites_australis_PaChr19_14734872_14739396_evm.model.PaChr19.640_1_CDS_4362412956_20803:0.0393367)n22:0.0231073,(((Eragrostis_curvula_EJB05_49673:0.0175101,Eragrostis_curvula_EJB05_49965:0.0240423)n25:0.0402958,(Eleusine_coracana_ELECO.r07.8BG0656110:0.0201381,Eleusine_coracana_ELECO.r07.8AG0627560:0.0268369)n26:0.0296331)n24:0.0233509,((((Digitaria_radicosa_Dra06G0088800:0.0179248,(Digitaria_exilis_H_Dex6A-001973.1:0.0324419,Digitaria_exilis_H_Dex6B-001932.1:0.00542301)n31:0.0364157)n30:0.0410721,(Cenchrus_americanus_H_CamCM007982.2004418.1:0.0480228,(Dichantelium_oligosantes_H_DolKV775663.1000001.1:0.0283481,Setaria_viridis_SEVIR_6G134200v2:0.0474955)n33:0.00780824)n32:0.0102333)n29:0.0101208,((Echinocloa_haploclada_eh_chr8.1561:0.0485379,(ASEM_AUS1_H_AUS1CM014275.1000854.1:0.0115602,ASEM_RSA5_H_RSA5chrom6002487.1:0.00623961)n36:0.0155216)n35:0.00934385,(Urochloa_fusta_Urofu.6G109000:0.0421404,(Panicum_hallii_Pahal.6G165900:0.0152058,(Panicum_virgatum_Pavir.6NG228900:0.0275762,Panicum_virgatum_Pavir.6KG214500:0.0156236)n39:0.0166487)n38:0.00389462)n37:0.0067649)n34:0.00255801)n28:0.0193878,(Sorghum_bicolor_SORBI_3007G108100:0.0427427,(Zea_mays_Zm00001eb170610:0.0565511,Zea_mays_Zm00001eb042830:0.0427044)n41:0.00474493)n40:0.0156226)n27:0.0380377)n23:0.0100093)n21:0.0218872)n19:0.0135759)n3:0.0930969,(Streptochaeta_angustifolia_strangu_004301:0.128929,((Pharus_latifolius_Phala.08G111400:5e-09,Pharus_latifolius_Phala.08G111400.2:5e-09)n44:0.0644434,(Pharus_latifolius_Phala.12G047400:0.012494,Pharus_latifolius_Phala.12G047400.2:0.0321697)n45:0.063668)n43:0.00707423)n42:0.0327739)n2:0.133869)n0;
```
