## Supplementary Dataset S1 for "Gene turnover and contingency facilitated the repeated evolution of C_4_ photosynthesis in grasses": OG0006857_tree.txt

```
(((Pharus_latifolius_Phala.12G030700:0.181586,Streptochaeta_angustifolia_strangu_003164:0.138991)n2:0.0319764,((Streptochaeta_angustifolia_strangu_037932:0.0213071,Streptochaeta_angustifolia_strangu_035455:0.0241365)n4:0.089617,(((Pharus_latifolius_Phala.08G134100:5e-09,Pharus_latifolius_Phala.08G134100.3:5e-09)n7:5e-09,Pharus_latifolius_Phala.08G134100.4:5e-09)n6:0.000640748,Pharus_latifolius_Phala.08G134100.2:0.00915217)n5:0.103459)n3:0.0114955)n1:0.0355671,(((Brachypodium_distachyon_BRADI_3g20550v3:0.0558062,(Hordeum_spontaneum_WB01_002205_0767005:0.00283656,Hordeum_vulgareMorex_HORVU.MOREX.r3.1HG0083170:0.00561165)n11:0.0999045)n10:0.0392979,(((((Eragrostis_curvula_EJB05_49844:0.055891,(Eleusine_coracana_ELECO.r07.8BG0653990:0.014242,Eleusine_coracana_ELECO.r07.8AG0625950:0.00989741)n17:0.0594655)n16:0.04023,(Phragmites_australis_Phragmites_australis_PaChr19_12960510_12977021_evm.model.PaChr19.595_1_CDS_4362412854_20385:0.0477907,Phragmites_australis_Phragmites_australis_PaChr14_13997079_14001188_evm.model.PaChr14.647_1_CDS_4362392735_11900:0.0340591)n18:0.00378434)n15:0.00956188,Chasmanthium_laxum_Chala.11G089200:0.0625487)n14:0.00397262,((Zea_mays_Zm00001eb170740:0.0493965,Sorghum_bicolor_SORBI_3007G105700:0.0275121)n20:0.0490135,(((Digitaria_radicosa_Dra07G0064600:0.0256346,(Digitaria_exilis_H_Dex6A-000660.1:0.0153559,Digitaria_exilis_H_Dex6B-000558.1:0.00942965)n24:0.0245615)n23:0.0151646,(((Echinocloa_haploclada_eh_chr8.1435:0.0353774,(Panicum_hallii_Pahal.6G132600:0.0167336,(Dendrocalamus_sinicus_Dendrocalamus_sinicus_Dsi06A_28842643_28846623_Dsi06Ag09220.1_-1_CDS_4147777207_3684:0.458304,((Panicum_virgatum_Pavir.6NG201000:0.01961,(Panicum_virgatum_Pavir.1KG224800:0.00666258,Panicum_virgatum_Pavir.6KG226700:0.0076993)n32:0.00163)n31:5e-09,Panicum_virgatum_Pavir.6KG145900:0.0261926)n30:0.00291029)n29:0.00753276)n28:0.0199859)n27:0.0035651,(Dichantelium_oligosantes_H_DolKV776695.1000002.1:0.0254187,(ASEM_AUS1_H_AUS1CM014275.1002507.1:0.00603408,ASEM_RSA5_H_RSA5chrom6002421.1:0.0005654)n34:0.0391484)n33:0.00611112)n26:0.00123734,Panicum_virgatum_Pavir.6KG146000:0.0364304)n25:0.00404782)n22:0.00775654,(Urochloa_fusta_Urofu.6G093000:0.0262736,(Cenchrus_americanus_H_CamCM007986.2003389.1:0.0582596,Setaria_viridis_SEVIR_6G122900v2:0.00969181)n36:0.0119126)n35:0.0107045)n21:0.0115108)n19:0.0260281)n13:0.022667,(((Leersia_perrieri_LPERR08G09070:0.0564973,Oryza_sativa_LOC_Os08g23780:0.0457229)n39:0.026531,(Zizania_latifolia_GWHTBFHI002965:0.0503158,Zizania_latifolia_GWHTBFHI010540:0.03692)n40:0.0215608)n38:0.0435736,(Olyra_latifolia_Ola029583:0.0539182,(Ampelocalamus_luodianensis_Alu08Cg03280.1:0.032274,Dendrocalamus_sinicus_Dendrocalamus_sinicus_Dsi08B_14544328_14548677_Dsi08Bg04780.2_-1_CDS_4147805617_20096:0.0350037)n42:0.00471125)n41:0.0105755)n37:0.00363843)n12:0.00040427)n9:0.0185959,(Aristida_adscensionis_H_Aadptg000017l000005.1:0.0759815,(Stipagrostis_hirtigluma_H_Shi_ptg000094l_000029.1:0.0143431,(Stipagrostis_hirtigluma_H_Shi_ptg000021l_000061.1:0.00352255,Stipagrostis_hirtigluma_H_Shi_ptg000028l_000171.1:0.0025875)n45:0.00804382)n44:0.0558857)n43:0.0270477)n8:0.0355671)n0;
```
