## Supplementary Dataset S1 for "Gene turnover and contingency facilitated the repeated evolution of C_4_ photosynthesis in grasses": OG0006858_tree.txt

```
((Olyra_latifolia_Ola023664:0.0381364,(((Brachypodium_distachyon_BRADI_1g61220v3:0.0379457,(Hordeum_spontaneum_WB01_005224_0181113:5e-09,(Hordeum_vulgareMorex_HORVU.MOREX.r3.4HG0416040.2:5e-09,Hordeum_vulgareMorex_HORVU.MOREX.r3.4HG0416040:5e-09)n6:0.00067323)n5:0.0589857)n4:0.0323316,(Dendrocalamus_sinicus_Dendrocalamus_sinicus_Dsi08C_18092912_18094953_Dsi08Cg09060.1_1_CDS_4147810687_31366:0.106107,(((Zizania_latifolia_GWHTBFHI002960:0.0331932,(Leersia_perrieri_LPERR08G09260:0.033103,Oryza_sativa_LOC_Os08g24760:0.0213536)n11:0.0140065)n10:0.0303034,((Ananas_comosus_H_Ananas_contig10_001133.1:0.460158,Ampelocalamus_luodianensis_Alu08Cg03460.1:0.129045)n13:0.0548268,(Ampelocalamus_luodianensis_Alu08Dg09120.1:0.0213771,Dendrocalamus_sinicus_Dendrocalamus_sinicus_Dsi08B_14104157_14115920_Dsi08Bg04690.1_1_CDS_4147805590_4903:0.0175739)n14:0.017298)n12:0.001922)n9:0.00370525,((((Eleusine_coracana_ELECO.r07.8BG0654080:0.00751271,Eleusine_coracana_ELECO.r07.8AG0626210:0.00544194)n18:0.0621527,((Stipagrostis_hirtigluma_H_Shi_ptg000021l_002342.1:0.00278673,Stipagrostis_hirtigluma_H_Shi_ptg000028l_000040.1:0.00422588)n20:0.0293578,(Aristida_adscensionis_H_Aadptg000108l000028.1:0.0441244,Aristida_adscensionis_H_Aadptg000108l000029.1:0.0347472)n21:0.0038608)n19:0.000668036)n17:0.00443211,Phragmites_australis_Phragmites_australis_PaChr14_15094312_15112586_evm.model.PaChr14.679_1_CDS_4362392805_41345:0.0286139)n16:0.00555889,(Chasmanthium_laxum_Chala.11G087400:0.0225421,((Zea_mays_Zm00001eb176340:0.0203993,(Sorghum_bicolor_SORBI_3003G124600:0.0162402,Sorghum_bicolor_SORBI_3004G174200:0.0167129)n25:0.0039666)n24:0.0365998,((Urochloa_fusta_Urofu.6G095700:0.0216322,Echinocloa_haploclada_eh_chr8.1414:0.0291922)n27:0.00375291,(((Dichantelium_oligosantes_H_DolKV779136.1000001.1:0.0237951,(Cenchrus_americanus_H_CamCM007982.2001739.1:0.0244137,(Setaria_viridis_SEVIR_3G155400v2:5e-09,Setaria_viridis_SEVIR_3G155333v2:5e-09)n32:0.0118899)n31:0.0125881)n30:0.00166968,(Digitaria_radicosa_Dra06G0083200:0.0140957,(Digitaria_exilis_H_Dex1A-001924.1:0.0777966,(Digitaria_exilis_H_Dex6A-002005.1:0.00275716,Digitaria_exilis_H_Dex6B-001967.1:0.00322057)n35:0.0125231)n34:0.00139145)n33:0.00745202)n29:0.00094496,((Panicum_hallii_Pahal.6G141600:0.00798227,(Panicum_virgatum_Pavir.6KG201000:0.00295287,Panicum_virgatum_Pavir.6KG212700:0.00451861)n38:0.0096839)n37:0.0144571,(ASEM_AUS1_H_AUS1CM014275.1000935.1:0.00224582,(ASEM_RSA5_H_RSA5chrom6002397.1:0.000877669,ASEM_RSA5_H_RSA5chrom6002398.1:0.00192477)n40:0.000213863)n39:0.00108515)n36:0.0025048)n28:0.00133891)n26:0.00968986)n23:0.0132684)n22:0.012478)n15:0.0125492)n8:0.00927544)n7:0.0010306)n3:0.033616,(Tillandsia_fasciculata_H_Tillandsia_CM054937.1_000622.1:0.0280992,(Ananas_comosus_H_Ananas_contig10_001135.1:0.00510629,Ananas_comosus_H_Ananas_contig8_000415.1:0.0213636)n42:0.0265668)n41:0.18018)n2:0.02002)n1:0.0117581,(Streptochaeta_angustifolia_strangu_028114:0.0908685,(Pharus_latifolius_Phala.07G242400.3:5e-09,(Pharus_latifolius_Phala.07G242400:5e-09,Pharus_latifolius_Phala.07G242400.2:5e-09)n45:5e-09)n44:0.0716099)n43:0.0294772)n0;
```
