## Supplementary Dataset S1 for "Gene turnover and contingency facilitated the repeated evolution of C_4_ photosynthesis in grasses": OG0006859_tree.txt

```
((Juncus_effusus_H_Juncus_Jeff_scaffold_2_001084.1:0.331252,(Ananas_comosus_H_Ananas_contig15_000133.1:0.0475541,Tillandsia_fasciculata_H_Tillandsia_CM054950.1_000606.1:0.0436595)n2:0.111011)n1:0.079107,((Streptochaeta_angustifolia_strangu_037833:0.0945201,(Pharus_latifolius_Phala.05G161900:0.0808366,(Pharus_latifolius_Phala.05G162000:0.018338,(Pharus_latifolius_Phala.08G145600:0,Pharus_latifolius_Phala.08G145600.4:0,Pharus_latifolius_Phala.08G145600.2:0,Pharus_latifolius_Phala.08G145600.3:0)n7:0.00100959)n6:0.00153262)n5:0.0578171)n4:0.0417666,((Brachypodium_distachyon_BRADI_3g19100v3:0.0502096,(Hordeum_spontaneum_WB01_004219_0019649:5e-09,Hordeum_vulgareMorex_HORVU.MOREX.r3.5HG0467750:0.000772082)n10:0.0558228)n9:0.0374582,((Leersia_perrieri_LPERR08G06980:0.122776,(Oryza_sativa_LOC_Os08g15460:0.0383165,Zizania_latifolia_GWHTBFHI003016:0.0556529)n13:0.0161685)n12:0.0431611,((Olyra_latifolia_Ola002338:0.0534036,(Ampelocalamus_luodianensis_Alu08Dg09780.1:0.0264781,Dendrocalamus_sinicus_Dendrocalamus_sinicus_Dsi08B_11496081_11504630_Dsi08Bg04200.1_1_CDS_4147805443_35852:0.0266635)n16:0.00895537)n15:0.0129906,(((Aristida_adscensionis_H_Aadptg000082l000022.1:0.0642167,(Stipagrostis_hirtigluma_H_Shi_ptg000008l_000495.1:0.0142895,(Stipagrostis_hirtigluma_H_Shi_ptg000002l_001245.1:0.008973,Stipagrostis_hirtigluma_H_Shi_ptg000034l_000013.1:0.00787811)n21:0.00482012)n20:0.0275667)n19:0.0224037,((Phragmites_australis_Phragmites_australis_PaChr14_9868976_9875085_evm.model.PaChr14.559_1_CDS_4362392539_14426:0.043086,(Chasmanthium_laxum_Chala.11G074300:0.0306968,(((Panicum_hallii_Pahal.6G090800:0.0156558,(Panicum_virgatum_Pavir.6KG094400:0.0230982,(Panicum_virgatum_Pavir.6KG094600:5e-09,Panicum_virgatum_Pavir.6NG161500:0.011128)n29:0.00103261)n28:0.00442205)n27:0.0235685,(((Digitaria_radicosa_Dra06G0070800:5e-09,Digitaria_radicosa_Dra06G0070800.2:5e-09)n32:0.0189789,(Digitaria_exilis_H_Dex6A-002122.1:0.00409321,Digitaria_exilis_H_Dex6B-002026.1:0.0117836)n33:0.00670106)n31:0.0149756,(Urochloa_fusta_Urofu.6G068900:0.0198943,(Cenchrus_americanus_H_CamCM007985.2002546.1:0.0296503,Setaria_viridis_SEVIR_6G102800v2:0.0159937)n35:0.0119062)n34:0.00576314)n30:0.0101672)n26:0.0135282,((Sorghum_bicolor_SORBI_3007G090537:0.0152598,Zea_mays_Zm00001eb412690:0.039968)n37:0.0317107,(Dichantelium_oligosantes_H_DolKV778246.1000001.1:0.0329256,(Echinocloa_haploclada_eh_chr8.1194:0.0357424,(ASEM_AUS1_H_AUS1CM014275.1001016.1:0.00270721,ASEM_RSA5_H_RSA5chrom6002316.1:0.00478491)n40:0.0343739)n39:0.00978341)n38:0.00798214)n36:0.00665673)n25:0.00745987)n24:0.0248203)n23:0.00626971,Phragmites_australis_Phragmites_australis_PaChr19_7168872_7175296_evm.model.PaChr19.447_1_CDS_4362412526_9855:0.0397291)n22:0.00441434)n18:0.0105531,((Eleusine_coracana_ELECO.r07.8BG0649270:0.0105792,Eleusine_coracana_ELECO.r07.8AG0623920:0.01114)n42:0.0582928,(Eragrostis_curvula_EJB05_08547:5e-09,Eragrostis_curvula_EJB05_08553:0.00267334)n43:0.0495177)n41:0.0431193)n17:0.0281133)n14:0.00881331)n11:0.00813876)n8:0.0383694)n3:0.079107)n0;
```
