## Supplementary Dataset S1 for "Gene turnover and contingency facilitated the repeated evolution of C_4_ photosynthesis in grasses": OG0006860_tree.txt

```
((Carex_scoparia_H_Carex_Csco_scaffold_8_000549.1:0.220971,(Ananas_comosus_H_Ananas_contig15_000954.1:0.0228976,Tillandsia_fasciculata_H_Tillandsia_CM054950.1_000451.1:0.0333541)n2:0.109573)n1:0.0744997,((Streptochaeta_angustifolia_strangu_030501:0.0874608,(Pharus_latifolius_Phala.08G174900:0.00300043,(Pharus_latifolius_Phala.08G174900.3:0.00394313,Pharus_latifolius_Phala.08G174900.2:5e-09)n6:6e-09)n5:0.0564348)n4:0.0158238,(((Zizania_latifolia_GWHTBFHI010774:0.0350482,(Leersia_perrieri_LPERR08G04650:0.0398063,Oryza_sativa_LOC_Os08g08200:0.0390948)n10:0.00895008)n9:0.024641,((Brachypodium_distachyon_BRADI_3g15420v3:0.0536156,((Hordeum_spontaneum_WB01_002425_0791636:0.00196057,Hordeum_vulgareMorex_HORVU.MOREX.r3.6HG0612470:5e-09)n14:0.0533896,(Hordeum_spontaneum_WB01_000292_0714607:0.000982616,Hordeum_vulgareMorex_HORVU.MOREX.r3.1HG0026930:0.000982665)n15:0.0172693)n13:0.0340678)n12:0.0511241,(Olyra_latifolia_Ola010376:0.0850669,((Ampelocalamus_luodianensis_Alu09Cg23470.1:0.0132206,(Ampelocalamus_luodianensis_Alu08Dg11430.1:0.00204919,Ampelocalamus_luodianensis_Alu09Cg15410.2:5e-09)n19:0.0252822)n18:0.00130297,(Dendrocalamus_sinicus_Dendrocalamus_sinicus_Dsi08B_5454888_5462059_Dsi08Bg02830.1_-1_CDS_4147805032_31910:0.0269288,(Dendrocalamus_sinicus_Dendrocalamus_sinicus_DsiCtg00289_345134_350389_DsiCtg00289g00190.1_-1_CDS_4147850374_28121:0.00100407,Dendrocalamus_sinicus_Dendrocalamus_sinicus_DsiCtg00416_8103_13364_DsiCtg00416g00010.1_-1_CDS_4147851793_30939:5e-09)n21:0.0188995)n20:0.00209995)n17:0.00123333)n16:0.00414087)n11:0.0108252)n8:0.00823576,((Chasmanthium_laxum_Chala.11G051400:0.032477,((Aristida_adscensionis_H_Aadptg000076l000318.1:0.0499594,Stipagrostis_hirtigluma_H_Shi_ptg000008l_000243.1:0.0343841)n25:0.0155161,((Eragrostis_curvula_EJB05_09491:0.0515236,(Eleusine_coracana_ELECO.r07.8BG0646930:0.00694405,Eleusine_coracana_ELECO.r07.8AG0619380:0.00907933)n28:0.0374468)n27:0.0222456,(Phragmites_australis_Phragmites_australis_PaChr19_4222890_4227019_evm.model.PaChr19.304_1_CDS_4362412210_4376:0.0255019,Phragmites_australis_Phragmites_australis_PaChr14_5631993_5636500_evm.model.PaChr14.392_1_CDS_4362392169_28706:0.0211982)n29:0.00749091)n26:0.00450769)n24:0.0123418)n23:0.0050308,((((Urochloa_fusta_Urofu.6G032200:0.0221155,(Cenchrus_americanus_H_CamCM007985.2000935.1:0.0304372,Setaria_viridis_SEVIR_6G039500v2:0.0104764)n34:0.022071)n33:0.00601556,((Panicum_hallii_Pahal.6G055800:0.0118889,(Panicum_virgatum_Pavir.6KG082700:0.0175993,(Panicum_virgatum_Pavir.J016500:0,Panicum_virgatum_Pavir.6NG084500:0)n38:0.011464)n37:0.00650715)n36:0.0161852,((Digitaria_exilis_H_Dex6B-002166.1:0.00578776,Digitaria_exilis_H_DexUA-000058.1:0.0012102)n40:0.0211429,(Digitaria_radicosa_Dra06G0045700:0.00100293,Digitaria_radicosa_Dra06G0045700.2:5e-09)n41:0.0224593)n39:0.0124784)n35:0.00284354)n32:0.00403588,(Echinocloa_haploclada_eh_chr8.675:0.0177495,(ASEM_AUS1_H_AUS1CM014275.1001327.1:0.00522842,ASEM_RSA5_H_RSA5chrom6001261.1:0.0091362)n43:0.0254722)n42:0.00603484)n31:0.0149302,(Zea_mays_Zm00001eb054690:0.0280195,(Sorghum_bicolor_SORBI_3007G062600:0.0483921,Sorghum_bicolor_SORBI_3001G119300:0.015469)n45:0.00171878)n44:0.0274699)n30:0.00988389)n22:0.042497)n7:0.0210087)n3:0.0744997)n0;
```
