## Supplementary Dataset S1 for "Gene turnover and contingency facilitated the repeated evolution of C_4_ photosynthesis in grasses": OG0006861_tree.txt

```
(((Ananas_comosus_H_Ananas_contig25_000832.1:0.0257863,Tillandsia_fasciculata_H_Tillandsia_CM054945.1_000912.1:0.0247807)n2:0.116546,(Juncus_effusus_H_Juncus_Jeff_scaffold_8_000378.1:0.246567,Carex_scoparia_H_Carex_Csco_scaffold_12_000477.1:0.212399)n3:0.156305)n1:0.0518288,(((Pharus_latifolius_Phala.08G182400.2:5e-09,(Pharus_latifolius_Phala.08G182400:0,Pharus_latifolius_Phala.08G182400.4:0,Pharus_latifolius_Phala.08G182400.3:0)n7:5e-09)n6:0.00235563,((Pharus_latifolius_Phala.08G182200:0,Pharus_latifolius_Phala.08G182200.2:0)n9:5e-09,Pharus_latifolius_Phala.08G182200.3:5e-09)n8:0.00247073)n5:0.047427,(Streptochaeta_angustifolia_strangu_019002:0.0692734,((((Zizania_latifolia_GWHTBFHI003170:0.0228314,(Zizania_latifolia_GWHTBFHI010828:0.00145273,Zizania_latifolia_GWHTBFHI010834:5e-09)n15:0.0237463)n14:0.016147,(Leersia_perrieri_LPERR08G03680:0.0363849,Oryza_sativa_LOC_Os08g06470:0.042034)n16:0.0181261)n13:0.0314709,(((Ampelocalamus_luodianensis_Alu09Cg15930.2:0.0163016,Dendrocalamus_sinicus_Dendrocalamus_sinicus_Dsi09C_24792141_24795611_Dsi09Cg08990.1_-1_CDS_4147820389_34775:0.0208107)n19:0.00665909,(Ampelocalamus_luodianensis_Alu08Dg12050.5:0.0190878,Dendrocalamus_sinicus_Dendrocalamus_sinicus_Dsi08B_3678568_3681923_Dsi08Bg02230.1_1_CDS_4147804852_44295:0.0295914)n20:0.00278943)n18:0.00273808,(Olyra_latifolia_Ola010280:0.043142,(Brachypodium_distachyon_BRADI_3g16260v3:0.0403285,(Hordeum_spontaneum_WB01_007065_0753026:0.00181186,Hordeum_vulgareMorex_HORVU.MOREX.r3.7HG0695500:0.00122718)n23:0.0534562)n22:0.0198008)n21:0.00621915)n17:0.00811046)n12:0.00833262,((((((Urochloa_fusta_Urofu.6G022300:0.0167423,(Cenchrus_americanus_H_CamCM007985.2000906.1:0.0178582,Setaria_viridis_SEVIR_6G049100v2:0.00794382)n30:0.0160952)n29:0.00556612,(Panicum_hallii_Pahal.6G042700:0.0172878,(Digitaria_radicosa_Dra06G0038900:0.0124651,(Digitaria_exilis_H_Dex6A-000304.1:0.00119711,Digitaria_exilis_H_Dex6B-000284.1:0.000594016)n33:0.0162467)n32:0.0132164)n31:0.0035649)n28:0.0200429,(Echinocloa_haploclada_eh_chr8.569:0.0475793,(ASEM_AUS1_H_AUS1CM014275.1001390.1:0.00678172,ASEM_RSA5_H_RSA5chrom6001958.1:0.00692804)n35:0.0258653)n34:0.0104486)n27:0.00765335,((Zea_mays_Zm00001eb415580:0.0571879,Dichantelium_oligosantes_H_DolKV775314.1000004.1:0.674817)n37:0.0365117,Sorghum_bicolor_SORBI_3007G051400:0.0236521)n36:0.0344592)n26:0.00729431,Chasmanthium_laxum_Chala.05G042300:0.0290819)n25:0.0126034,((Eragrostis_curvula_EJB05_09357:0.0357675,(Eleusine_coracana_ELECO.r07.8BG0645940:0.00308346,Eleusine_coracana_ELECO.r07.8AG0618440:0.00182245)n40:0.0425374)n39:0.0211968,((Aristida_adscensionis_H_Aadptg000095l000043.1:0.038878,(Stipagrostis_hirtigluma_H_Shi_ptg000049l_000422.1:0.0095619,Stipagrostis_hirtigluma_H_Shi_ptg000052l_000417.1:0.00681439)n43:0.0289225)n42:0.0235189,(Phragmites_australis_Phragmites_australis_PaChr19_2876697_2880024_evm.model.PaChr19.220_1_CDS_4362412024_11119:0.0296266,Phragmites_australis_Phragmites_australis_PaChr14_4191890_4195692_evm.model.PaChr14.308_1_CDS_4362391983_35436:0.0302079)n44:0.00429322)n41:0.0034204)n38:0.00502602)n24:0.0155916)n11:0.0431873)n10:0.0192679)n4:0.0518288)n0;
```
