## Supplementary Dataset S1 for "Gene turnover and contingency facilitated the repeated evolution of C_4_ photosynthesis in grasses": OG0006862_tree.txt

```
((Ananas_comosus_H_Ananas_contig2_001027.1:0.0287368,Tillandsia_fasciculata_H_Tillandsia_CM054942.1_000006.1:0.0284167)n1:0.16533,(Streptochaeta_angustifolia_strangu_025065:0.0873239,((Pharus_latifolius_Phala.08G207700:6e-09,Pharus_latifolius_Phala.08G207700.2:5e-09)n4:0.0944337,((((Zizania_latifolia_GWHTBFHI003342:0.0330644,Zizania_latifolia_GWHTBFHI011024:0.0379787)n8:0.0205262,(Leersia_perrieri_LPERR08G01120:0.0450157,Oryza_sativa_LOC_Os08g01900:0.0459651)n9:0.0168169)n7:0.0413481,(((Brachypodium_distachyon_BRADI_1g20170v3:0.0314358,Brachypodium_distachyon_BRADI_3g17252v3:0.0427022)n12:0.0349829,((Hordeum_spontaneum_WB01_005602_0291614:5e-09,Hordeum_vulgareMorex_HORVU.MOREX.r3.3HG0327220:5e-09)n14:0.0705773,(Hordeum_vulgareMorex_HORVU.MOREX.r3.3HG0297900:0.00166341,(Hordeum_spontaneum_WB01_009732_0044083:0.0885741,Hordeum_spontaneum_WB01_006585_0034350:4.5e-09)n16:5e-10)n15:0.0313036)n13:0.0264558)n11:0.0325378,(Olyra_latifolia_Ola015100:0.056416,(((Ampelocalamus_luodianensis_Alu09CXg14640.2:0.0288562,(Dendrocalamus_sinicus_Dendrocalamus_sinicus_Dsi02C_21967453_21990922_Dsi02Cg08330.1_1_CDS_4147723642_40649:0.0105799,Dendrocalamus_sinicus_Dendrocalamus_sinicus_Dsi02C_21992650_21996720_Dsi02Cg08340.1_1_CDS_4147723645_42338:0.0145432)n21:0.0180153)n20:0.00150472,(Dendrocalamus_sinicus_Dendrocalamus_sinicus_Dsi02A_27969827_27973674_Dsi02Ag10430.1_1_CDS_4147710967_12469:0.0305353,Ampelocalamus_luodianensis_Alu02Dg14460.1:0.0201196)n22:0.00223551)n19:0.00102375,Dendrocalamus_sinicus_Dendrocalamus_sinicus_Dsi02B_29817925_29822069_Dsi02Bg09790.3_-1_CDS_4147717585_42318:0.0348272)n18:0.00386969)n17:0.00435594)n10:0.00958686)n6:0.0143488,((Aristida_adscensionis_H_Aadptg000049l000299.1:0.059524,Stipagrostis_hirtigluma_H_Shi_ptg000008l_000072.1:0.0573694)n24:0.0121765,((Eragrostis_curvula_EJB05_10226:0.0496844,(Eleusine_coracana_ELECO.r07.8BG0642450:0.00475874,Eleusine_coracana_ELECO.r07.8AG0614970:0.0065869)n27:0.0484225)n26:0.0360636,((Chasmanthium_laxum_Chala.05G011800:0.036803,(((Echinocloa_haploclada_eh_chr8.111:0.0450697,(ASEM_AUS1_H_AUS1CM014275.1001495.1:0.00777507,ASEM_RSA5_H_RSA5chrom6001735.1:0.00961477)n33:0.0304484)n32:0.00823501,(Dichantelium_oligosantes_H_DolKV777063.1000004.1:0.0300875,((Digitaria_radicosa_Dra06G0008600:0.026372,(Digitaria_exilis_H_Dex6A-000064.1:0.00599592,Digitaria_exilis_H_Dex6B-000056.1:0.00598439)n37:0.0180964)n36:0.0186424,(((Cenchrus_americanus_H_CamCM007985.2000559.1:0.0271584,Setaria_viridis_SEVIR_6G009300v2:0.0215466)n40:0.0132217,Urochloa_fusta_Urofu.6G008700:0.0395088)n39:0.00276408,(Panicum_hallii_Pahal.6G009400:0.0133985,(Panicum_virgatum_Pavir.J473500:0.0165957,Panicum_virgatum_Pavir.6KG012300:0.0233299)n42:0.00259221)n41:0.00139525)n38:0.0043778)n35:0.00815038)n34:0.0031218)n31:0.00741404,(Sorghum_bicolor_SORBI_3007G011400:0.0317243,(Zea_mays_Zm00001eb174100:0.0426497,Zea_mays_Zm00001eb260470:0.0394126)n44:0.00437918)n43:0.00796154)n30:0.0234534)n29:0.0154461,(Phragmites_australis_Phragmites_australis_PaChr14_805802_808734_evm.model.PaChr14.69_1_CDS_4362392829_8946:0.0391819,Phragmites_australis_Phragmites_australis_PaChr19_682185_686676_evm.model.PaChr19.60_1_CDS_4362412866_25417:0.0389707)n45:0.00433008)n28:0.00253899)n25:0.00918284)n23:0.0237584)n5:0.0514445)n3:0.035571)n2:0.16533)n0;
```
