## Supplementary Dataset S1 for "Gene turnover and contingency facilitated the repeated evolution of C_4_ photosynthesis in grasses": OG0006863_tree.txt

```
((Juncus_effusus_H_Juncus_Jeff_scaffold_4_000041.1:0.292907,Ananas_comosus_H_Ananas_contig2_000810.1:0.133998)n1:0.058454,(Pharus_latifolius_Phala.08G206500:0.0522929,(Streptochaeta_angustifolia_strangu_017634:0.114476,((Oryza_sativa_LOC_Os08g02070:0.0219115,(Leersia_perrieri_LPERR09G12400:0.102417,Leersia_perrieri_LPERR08G01250:0.019134)n6:0.0128955)n5:0.0171769,(((Olyra_latifolia_Ola016687:0.0316271,((Ampelocalamus_luodianensis_Alu05Cg17280.2:0.0234741,(Dendrocalamus_sinicus_Dendrocalamus_sinicus_Dsi10C_3015480_3017396_Dsi10Cg00690.1_1_CDS_4147827031_21292:0.0108732,Dendrocalamus_sinicus_Dendrocalamus_sinicus_Dsi08B_859764_862214_Dsi08Bg00580.1_1_CDS_4147804357_49923:0.0174126)n12:0.00193473)n11:0.00130333,(Dendrocalamus_sinicus_Dendrocalamus_sinicus_Dsi08A_1242142_1244022_Dsi08Ag00830.1_1_CDS_4147800439_4886:0.0251046,(Ampelocalamus_luodianensis_Alu08Dg14310.1:0.00340915,Ampelocalamus_luodianensis_Alu08Dg14120.1:5e-09)n14:0.0225364)n13:0.00250404)n10:0.00579704)n9:0.0126146,(Zizania_latifolia_GWHTBFHI003332:0.0407809,Zizania_latifolia_GWHTBFHI011016:0.0250431)n15:0.00788396)n8:0.0067561,((Brachypodium_distachyon_BRADI_3g13570v3:0.0569198,(Hordeum_spontaneum_WB01_001242_0057291:0.00173984,Hordeum_vulgareMorex_HORVU.MOREX.r3.7HG0705340:5e-09)n18:0.0430376)n17:0.0397671,((Phragmites_australis_Phragmites_australis_PaChr19_755071_756938_evm.model.PaChr19.67_1_CDS_4362413020_5221:0.0405838,Phragmites_australis_Phragmites_australis_PaChr14_958214_964254_evm.model.PaChr14.87_1_CDS_4362393229_7262:0.032204)n20:0.0163481,((Stipagrostis_hirtigluma_H_Shi_ptg000008l_000090.1:0.0583944,Aristida_adscensionis_H_Aadptg000049l000306.1:0.0324995)n22:0.0144486,(((Eragrostis_curvula_EJB05_10211:5e-09,Eragrostis_curvula_EJB05_10183:0.0241614)n25:0.0264973,(Eleusine_coracana_ELECO.r07.8BG0642590:0.00686118,Eleusine_coracana_ELECO.r07.8AG0615140:0.00513325)n26:0.01386)n24:0.0134285,(Chasmanthium_laxum_Chala.05G013700:0.0224106,((Sorghum_bicolor_SORBI_3007G013800:0.0299515,(Zea_mays_Zm00001eb174000:0.0894311,Zea_mays_Zm00001eb260590:0.0396086)n30:0.013699)n29:0.0220865,((Urochloa_fusta_Urofu.3G305900:0.0216982,Urochloa_fusta_Urofu.6G007100:0.017681)n32:5e-09,((Cenchrus_americanus_H_CamCM007985.2000566.1:0.0155373,Setaria_viridis_SEVIR_6G011600v2:0.00860297)n34:0.00537653,(((Digitaria_radicosa_Dra06G0009800:0.0177714,Digitaria_radicosa_Dra06G0009800.2:5e-09)n37:0.0130118,(Digitaria_exilis_H_Dex6A-000071.1:0.00678775,Digitaria_exilis_H_Dex6B-000060.1:0.00178198)n38:0.00695359)n36:0.00702697,((Echinocloa_haploclada_eh_chr8.129:0.0225111,(ASEM_AUS1_H_AUS1CM014275.1001525.1:0.0121951,ASEM_RSA5_H_RSA5chrom6001746.1:0.00670069)n41:0.00518336)n40:0.00170979,(Dichantelium_oligosantes_H_DolKV773918.1000008.1:0.0212348,(Panicum_hallii_Pahal.6G010800:0.0137468,(Panicum_virgatum_Pavir.6KG015700:0.0120366,(Panicum_virgatum_Pavir.J616600:6e-09,Panicum_virgatum_Pavir.1NG219300:5e-09)n45:0.00700239)n44:0.00532011)n43:0.012306)n42:6e-09)n39:0.00338452)n35:0.00345121)n33:0.0034713)n31:0.0110538)n28:0.0122707)n27:0.00623461)n23:0.0074036)n21:0.00442742)n19:0.0334083)n16:0.00541812)n7:0.00595557)n4:0.0326705)n3:0.021985)n2:0.058454)n0;
```
