## Supplementary Dataset S1 for "Gene turnover and contingency facilitated the repeated evolution of C_4_ photosynthesis in grasses": OG0006864_tree.txt

```
((Carex_scoparia_H_Carex_Csco_scaffold_18_000214.1:0.339258,(Ananas_comosus_H_Ananas_contig20_000362.1:0.0357668,Tillandsia_fasciculata_H_Tillandsia_CM054949.1_000713.1:0.030512)n2:0.161932)n1:0.0659145,(Streptochaeta_angustifolia_strangu_006707:0.10231,((Pharus_latifolius_Phala.04G205100:0.000838912,Pharus_latifolius_Phala.04G205100.2:5e-09)n5:0.0791557,(((Olyra_latifolia_Ola013256:0.0752542,(Ampelocalamus_luodianensis_Alu06Dg16210.2:0.0445993,(Ampelocalamus_luodianensis_Alu06Cg09740.1:0.0151814,(Dendrocalamus_sinicus_Dendrocalamus_sinicus_Dsi06A_37775228_37777657_Dsi06Ag12730.1_1_CDS_4147778260_27883:0.0894783,Dendrocalamus_sinicus_Dendrocalamus_sinicus_DsiCtg00177_138510_140744_DsiCtg00177g00140.1_-1_CDS_4147848613_3356:0.0177858)n11:0.0019762)n10:0.00597897)n9:0.000664331)n8:0.0118703,(Brachypodium_distachyon_BRADI_1g32927v3:0.064465,(Hordeum_spontaneum_WB01_010053_0151527:0.00417539,Hordeum_vulgareMorex_HORVU.MOREX.r3.7HG0732560:0.0024874)n13:0.0646905)n12:0.0437715)n7:0.00863664,(((Leersia_perrieri_LPERR06G20760:0.0538514,Oryza_sativa_LOC_Os06g46820:0.0510012)n16:0.02623,(Zizania_latifolia_GWHTBFHI007696:0.0883661,Zizania_latifolia_GWHTBFHI033913:0.0415976)n17:0.0107085)n15:0.0410769,((Eragrostis_curvula_EJB05_41979:0.0544024,(Eleusine_coracana_ELECO.r07.6BG0502060:0.00987485,Eleusine_coracana_ELECO.r07.6AG0548370:0.0348703)n20:0.0594624)n19:0.0382107,(((Chasmanthium_laxum_Chala.02G229200:0.0536119,((Echinocloa_haploclada_eh_chr6.396:0.0515639,((Dichantelium_oligosantes_H_DolKV778765.1000016.1:0.0348175,((Urochloa_fusta_Urofu.4G035200:0.0336845,(ASEM_AUS1_H_AUS1CM014275.1001729.1:0.0140814,ASEM_RSA5_H_RSA5chrom4003310.1:0.00743671)n30:0.0268368)n29:0.00509766,((Cenchrus_americanus_H_CamCM007986.2000456.1:0.0336666,Setaria_viridis_SEVIR_4G272500v2:0.0139963)n32:0.0176985,(Panicum_hallii_Pahal.4G041300:0.0148528,(Panicum_virgatum_Pavir.4KG403600:0.0246517,Panicum_virgatum_Pavir.4NG293000:0.0135086)n34:0.0117298)n33:0.0259345)n31:0.0040576)n28:0.00211276)n27:0.000886669,((Digitaria_exilis_H_Dex4A-001204.1:0.00239486,Digitaria_exilis_H_Dex4B-001150.1:0.00661087)n36:0.0269984,(Digitaria_radicosa_Dra03G0183400:0.0291101,(Digitaria_radicosa_Dra04G0102400:0.0414512,Digitaria_radicosa_Dra04G0198300:0.0210525)n38:0.00210525)n37:0.000233917)n35:0.00222413)n26:0.0049146)n25:0.025623,(Sorghum_bicolor_SORBI_3010G232600:0.0271205,(Zea_mays_Zm00001eb273630:0.0389024,Zea_mays_Zm00001eb225240:0.0561053)n40:0.00762375)n39:0.062086)n24:0.0105147)n23:0.0133859,(Phragmites_australis_Phragmites_australis_PaChr13_30690501_30692689_evm.model.PaChr13.1397_1_CDS_4362386529_35416:0.0573803,Phragmites_australis_Phragmites_australis_PaChr8_34036843_34038980_evm.model.PaChr8.1458_1_CDS_4362479790_9229:0.0403765)n41:0.00448628)n22:0.00602266,(Stipagrostis_hirtigluma_H_Shi_ptg000059l_000484.1:0.0512553,(Aristida_adscensionis_H_Aadptg000037l000447.1:0.0134311,(Aristida_adscensionis_H_Aadptg000048l000152.1:0.0122898,(Aristida_adscensionis_H_Aadptg000101l000431.1:0.0140187,Aristida_adscensionis_H_Aadptg000007l000232.1:0.0160177)n45:5e-09)n44:0.0439813)n43:0.0723022)n42:0.0122931)n21:0.0126742)n18:0.033044)n14:0.00542334)n6:0.0408079)n4:0.022787)n3:0.0659145)n0;
```
