## Supplementary Dataset S1 for "Gene turnover and contingency facilitated the repeated evolution of C_4_ photosynthesis in grasses": OG0006865_tree.txt

```
(((Zizania_latifolia_GWHTBFHI020027:0.167585,(Olyra_latifolia_Ola016060:0.0950309,Olyra_latifolia_Ola006652:0.06354)n3:0.101283)n2:0.0327511,(((Chasmanthium_laxum_Chala.06G013800:0.0870246,(Phragmites_australis_Phragmites_australis_PaChr11_33042182_33043255_evm.model.PaChr11.1827_1_CDS_4362376714_27815:0.0937605,Phragmites_australis_Phragmites_australis_PaChr7_37095322_37102968_evm.model.PaChr7.1876_1_CDS_4362475152_12591:0.0769226)n7:0.0122462)n6:0.0150683,((((Eleusine_coracana_ELECO.r07.6BG0471390:0.0368895,Eleusine_coracana_ELECO.r07.6AG0519330:0.0157787)n11:0.126187,(Eragrostis_curvula_EJB05_04970:0.0462337,(Eragrostis_curvula_EJB05_46927:0.00429798,Eragrostis_curvula_EJB05_57102:5e-09)n13:0.0834991)n12:0.170346)n10:0.0369993,((((((Cenchrus_americanus_H_CamCM007986.2000038.1:0.0979807,Setaria_viridis_SEVIR_7G030000v2:0.0386903)n19:0.0307489,Urochloa_fusta_Urofu.7G010200:0.101926)n18:0.0307272,Dichantelium_oligosantes_H_DolKV779172.1000001.1:0.0857675)n17:0.0103004,(Panicum_hallii_Pahal.7G009600:0.0779246,(Digitaria_radicosa_Dra07G0004600.2:0.0984186,(Digitaria_exilis_H_Dex6A-002052.1:0.0415789,Digitaria_exilis_H_Dex7B-000041.1:0.0443377)n22:0.119808)n21:0.0615501)n20:0.0110921)n16:0.0150886,(Echinocloa_haploclada_eh_chr9.56:0.113764,(Zea_mays_Zm00001eb299920:0.0708635,(Sorghum_bicolor_SORBI_3006G005300:0.165018,Sorghum_bicolor_SORBI_3002G032900:0.0871628)n25:0.00968476)n24:0.0404224)n23:0.0129867)n15:0.0116496,(ASEM_AUS1_H_AUS1CM014276.1000047.1:0.140066,(ASEM_RSA5_H_RSA5chrom7000011.1:0.122945,ASEM_RSA5_H_RSA5chrom7000010.1:0.0392985)n27:0.00436651)n26:0.32101)n14:0.0160295)n9:0.0119015,(Aristida_adscensionis_H_Aadptg000023l000120.1:0.164211,(Stipagrostis_hirtigluma_H_Shi_ptg000016l_000063.1:0.0696985,(Stipagrostis_hirtigluma_H_Shi_ptg000016l_000057.1:0.0791494,Stipagrostis_hirtigluma_H_Shi_ptg000016l_000061.1:0.0161396)n30:0.105789)n29:0.0117543)n28:0.0466368)n8:0.00455545)n5:0.0602325,((Aristida_adscensionis_H_Aadptg000023l000121.1:0.12225,Stipagrostis_hirtigluma_H_Shi_ptg000016l_000062.1:0.0889455)n32:0.024338,((ASEM_RSA5_H_RSA5chrom7003703.1:0.0817017,(Cenchrus_americanus_H_CamCM007986.2000039.1:0.11408,Digitaria_radicosa_Dra07G0004600:0.158059)n35:0.0308652)n34:0.0111046,((Panicum_virgatum_Pavir.7KG105400:0.0183643,Panicum_virgatum_Pavir.J736900:0.0109244)n37:0.0237058,(Panicum_virgatum_Pavir.J247200:0.0459343,Panicum_virgatum_Pavir.J721300:0.0177427)n38:0.164982)n36:0.0166544)n33:0.0405442)n31:0.0297932)n4:0.00331035)n1:0.0410035,((Ampelocalamus_luodianensis_Alu04Dg20950.4:0.0665367,Dendrocalamus_sinicus_Dendrocalamus_sinicus_Dsi04A_53692960_53694053_Dsi04Ag20010.1_-1_CDS_4147752790_17671:0.0606014)n40:0.0806728,((Oryza_sativa_LOC_Os04g01674:0.124242,Leersia_perrieri_LPERR04G00200:0.102876)n42:0.105807,((Hordeum_spontaneum_WB01_006618_0578303:0.0126878,Hordeum_vulgareMorex_HORVU.MOREX.r3.2HG0099900:0.00630134)n44:0.145363,(Brachypodium_distachyon_BRADI_5g02110v3:0.0838037,Brachypodium_distachyon_BRADI_5g02090v3:0.0620107)n45:0.0674572)n43:0.0265844)n41:0.0122262)n39:0.0297692)n0;
```
