## Supplementary Dataset S1 for "Gene turnover and contingency facilitated the repeated evolution of C_4_ photosynthesis in grasses": OG0006866_tree.txt

```
(((Pharus_latifolius_Phala.01G014000.2:0.0396178,(Pharus_latifolius_Phala.01G014000.3:5e-09,Pharus_latifolius_Phala.01G014000:5e-09)n3:0.00132407)n2:0.0616358,(((((Zizania_latifolia_GWHTBFHI036472:0.0341198,Zizania_latifolia_GWHTBFHI037170:0.0457401)n8:0.0249056,(Oryza_sativa_LOC_Os07g10690:0.0510516,Leersia_perrieri_LPERR07G06010:0.0431464)n9:0.0293074)n7:0.042273,(Olyra_latifolia_Ola028168:0.0681413,((Dendrocalamus_sinicus_Dendrocalamus_sinicus_Dsi07A_18757002_18761678_Dsi07Ag08920.1_-1_CDS_4147791466_13860:0.0265896,(Ampelocalamus_luodianensis_AluCtg00031g00090.2:0.00083284,Ampelocalamus_luodianensis_Alu07Dg10990.2:0.00261007)n13:0.0297526)n12:0.00222341,(Dendrocalamus_sinicus_Dendrocalamus_sinicus_DsiCtg00309_105610_109946_DsiCtg00309g00050.1_-1_CDS_4147850497_40505:0.132232,Ampelocalamus_luodianensis_Alu07Cg13390.7:0.0192945)n14:0.00214384)n11:0.00571497)n10:0.000634997)n6:0.014152,(((Eragrostis_curvula_EJB05_58087:0.00387987,Eragrostis_curvula_EJB05_56753:5e-09)n17:0.064852,(Eleusine_coracana_ELECO.r07.4BG0359480:0.0144536,Eleusine_coracana_ELECO.r07.4AG0327500:0.0199841)n18:0.04266)n16:0.0295583,((Phragmites_australis_Phragmites_australis_PaChr11_29630360_29636183_evm.model.PaChr11.1758_1_CDS_4362376560_5520:0.0380446,Phragmites_australis_Phragmites_australis_PaChr7_35580296_35584715_evm.model.PaChr7.1818_1_CDS_4362475024_1220:0.0250513)n20:0.0102823,((Aristida_adscensionis_H_Aadptg000023l000163.1:0.0736964,Stipagrostis_hirtigluma_H_Shi_ptg000016l_000104.1:0.0470587)n22:0.0190981,(Chasmanthium_laxum_Chala.06G019700:0.0589722,((Sorghum_bicolor_SORBI_3006G010000:0.0303061,Zea_mays_Zm00001eb418370:0.0420461)n25:0.045968,(((Echinocloa_haploclada_eh_chr9.166:0.0475378,Dichantelium_oligosantes_H_DolKV779648.1000001.1:0.0254495)n28:0.00681494,(Urochloa_fusta_Urofu.7G014900:0.0376823,((Panicum_hallii_Pahal.7G015000:0.0177788,(Panicum_virgatum_Pavir.7KG074100:0.0378161,(Panicum_virgatum_Pavir.7KG074000:5e-09,Panicum_virgatum_Pavir.7NG107600:0.0119559)n33:0.00340633)n32:0.0160588)n31:0.0140702,((Digitaria_radicosa_Dra07G0007500:0.0333711,(Digitaria_exilis_H_Dex7A-000019.1:0.00319065,Digitaria_exilis_H_Dex7B-000067.1:0.00314103)n36:0.0304577)n35:0.0176423,(Cenchrus_americanus_H_CamCM007986.2004256.1:0.0404932,Setaria_viridis_SEVIR_7G042800v2:0.0250914)n37:0.011534)n34:0.00211349)n30:0.000892477)n29:0.00849216)n27:0.0041551,(ASEM_RSA5_H_RSA5chrom7000066.1:0.000660836,(ASEM_AUS1_H_AUS1CM014276.1000075.1:0.0121353,ASEM_AUS1_H_AUS1CM014276.1000076.1:0.00372047)n39:0.000413386)n38:0.00333682)n26:0.0192565)n24:0.0203965)n23:0.00629997)n21:0.00245431)n19:0.00527877)n15:0.0729993)n5:0.0880591,(((Ampelocalamus_luodianensis_Alu03Cg00930.1:0.0216739,Dendrocalamus_sinicus_Dendrocalamus_sinicus_Dsi03C_32414850_32419689_Dsi03Cg18340.1_-1_CDS_4147746616_10336:0.0238289)n42:0.0129101,(Olyra_latifolia_Ola031789:0.0845888,(Oryza_sativa_LOC_Os03g63300:0.0618452,Leersia_perrieri_LPERR03G34960:0.0539813)n44:0.0672287)n43:0.0113694)n41:0.0103887,(Hordeum_vulgareMorex_HORVU.MOREX.r3.5HG0533660:0.103662,Brachypodium_distachyon_BRADI_4g02010v3:0.0609501)n45:0.0357855)n40:0.049821)n4:0.00553567)n1:0.0191953,Streptochaeta_angustifolia_strangu_002251:0.0862872)n0;
```
