## Supplementary Dataset S1 for "Gene turnover and contingency facilitated the repeated evolution of C_4_ photosynthesis in grasses": OG0006867_tree.txt

```
(((Pharus_latifolius_Phala.06G028600:0,Pharus_latifolius_Phala.06G028600.2:0)n2:0.194813,(Streptochaeta_angustifolia_strangu_035025:0.0932069,((Streptochaeta_angustifolia_strangu_035026:0.0333136,Streptochaeta_angustifolia_strangu_035027:0.0597902)n5:0.0585671,(Streptochaeta_angustifolia_strangu_006233:0.0850507,Streptochaeta_angustifolia_strangu_006232:0.216885)n6:0.0396523)n4:0.0297264)n3:0.147587)n1:0.041774,((Olyra_latifolia_Ola004244:0.108989,((Ampelocalamus_luodianensis_Alu04Cg01940.1:0.0189018,Ampelocalamus_luodianensis_Alu04Cg01950.1:0.00467608)n10:0.0329262,((Dendrocalamus_sinicus_Dendrocalamus_sinicus_DsiCtg00637a_21993_23179_DsiCtg00637ag00010.1_1_CDS_4147854496_17444:0,Dendrocalamus_sinicus_Dendrocalamus_sinicus_DsiCtg00325_213019_214203_DsiCtg00325g00070.1_-1_CDS_4147850671_24746:0)n12:0.0475925,((Dendrocalamus_sinicus_Dendrocalamus_sinicus_DsiCtg00637a_50195_50659_DsiCtg00637ag00020.1_1_CDS_4147854499_19132:0.00403611,Dendrocalamus_sinicus_Dendrocalamus_sinicus_DsiCtg00325_180948_182126_DsiCtg00325g00060.1_-1_CDS_4147850668_23058:0.00262914)n14:0.0251313,(Dendrocalamus_sinicus_Dendrocalamus_sinicus_DsiCtg00637a_61999_63168_DsiCtg00637ag00030.1_1_CDS_4147854502_20820:0.00606603,Dendrocalamus_sinicus_Dendrocalamus_sinicus_DsiCtg00325_157011_158182_DsiCtg00325g00050.1_-1_CDS_4147850665_21370:0.00191964)n15:0.00891779)n13:0.00563917)n11:0.0143405)n9:0.0330099)n8:0.0238733,(((Brachypodium_distachyon_BRADI_5g00650v3:0.186543,(Hordeum_spontaneum_WB01_017246_0019158:0.0118202,Hordeum_vulgareMorex_HORVU.MOREX.r3.2HG0095510:0.00953901)n19:0.109442)n18:0.07338,(Zizania_latifolia_GWHTBFHI019952:0.0806647,(Oryza_sativa_LOC_Os04g08550:0.0728613,Leersia_perrieri_LPERR04G01610:0.171273)n21:0.0473147)n20:0.0399303)n17:0.0399175,(((Aristida_adscensionis_H_Aadptg000097l000047.1:0.0961351,Stipagrostis_hirtigluma_H_Shi_ptg000016l_000138.1:0.0563249)n24:0.0116256,(Phragmites_australis_Phragmites_australis_PaChr7_32458398_32459677_evm.model.PaChr7.1717_1_CDS_4362474800_34443:0.0476737,Phragmites_australis_Phragmites_australis_PaChr11_28332858_28334021_evm.model.PaChr11.1716_1_CDS_4362376468_9309:0.10546)n25:0.0150734)n23:0.00603918,(((Eleusine_coracana_ELECO.r07.4BG0358620:0.0199603,Eleusine_coracana_ELECO.r07.4AG0326600:0.018492)n28:0.105296,(Eragrostis_curvula_EJB05_47173:0.00942476,Eragrostis_curvula_EJB05_47199:0.00872573)n29:0.0772905)n27:0.041451,((Chasmanthium_laxum_Chala.06G030200:0.0163692,Chasmanthium_laxum_Chala.01G033900:0.0218218)n31:0.058054,((Zea_mays_Zm00001eb419890:0.076804,(Sorghum_bicolor_SORBI_3006G018300:0.0106287,Sorghum_bicolor_SORBI_3006G018200:0.0194577)n34:0.0268443)n33:0.0499452,(Urochloa_fusta_Urofu.7G027700:0.0921469,((Digitaria_radicosa_Dra07G0013500:0.0540109,(Digitaria_exilis_H_Dex7A-002822.1:0.0320903,(Digitaria_exilis_H_Dex7B-002854.1:0,Digitaria_exilis_H_DexUA-004037.1:0,Digitaria_exilis_H_DexUA-004030.1:0)n39:0.019577)n38:0.0474674)n37:0.0445273,(((Panicum_virgatum_Pavir.7KG051900:0.00737216,Panicum_virgatum_Pavir.7KG093500:0.101984)n42:0.0669819,Dichantelium_oligosantes_H_DolKV776435.1000002.1:0.0388911)n41:0.00882754,(Echinocloa_haploclada_eh_chr9.276:0.0517238,(ASEM_AUS1_H_AUS1CM014276.1000114.1:0.0138138,ASEM_RSA5_H_RSA5chrom7003606.1:0.00756007)n44:0.0320787)n43:0.00945031)n40:0.00694046)n36:0.0175169)n35:0.0259002)n32:0.0138052)n30:0.0219839)n26:0.00856543)n22:0.0738382)n16:0.0162468)n7:0.041774)n0;
```
