## Supplementary Dataset S1 for "Gene turnover and contingency facilitated the repeated evolution of C_4_ photosynthesis in grasses": OG0006868_tree.txt

```
((Carex_scoparia_H_Carex_Csco_scaffold_23_000522.1:0.274088,(Tillandsia_fasciculata_H_Tillandsia_CM054931.1_000409.1:0.0319727,(Ananas_comosus_H_Ananas_contig4_000273.1:6e-09,Ananas_comosus_H_Ananas_contig4_001047.1:5e-09)n3:0.0285828)n2:0.126068)n1:0.0575487,((Pharus_latifolius_Phala.06G046500:0.0661602,Streptochaeta_angustifolia_strangu_006465:0.0793904)n5:0.0226305,(((Zizania_latifolia_GWHTBFHI016429:0.0499235,(Leersia_perrieri_LPERR04G03490:0.0513082,Oryza_sativa_LOC_Os04g18010:0.0350283)n9:0.0243155)n8:0.0469608,((Brachypodium_distachyon_BRADI_5g04673v3:0.0539039,(Hordeum_spontaneum_WB01_003137_0224372:0.00160746,Hordeum_vulgareMorex_HORVU.MOREX.r3.2HG0105650:0.00142546)n12:0.0687381)n11:0.0374536,((Olyra_latifolia_Ola011462:0.00517979,Olyra_latifolia_Ola027674:0.0218383)n14:0.0486058,(Ampelocalamus_luodianensis_Alu04Cg03840.2:0.0165822,Dendrocalamus_sinicus_Dendrocalamus_sinicus_Dsi04C_21448463_21504937_Dsi04Cg12780.1_-1_CDS_4147761409_36833:0.0179411)n15:0.0129641)n13:0.00914623)n10:0.00448216)n7:0.0122948,((Aristida_adscensionis_H_Aadptg000094l000001.1:0.057967,(Stipagrostis_hirtigluma_H_Shi_ptg000005l_000133.1:0.00376008,Stipagrostis_hirtigluma_H_Shi_ptg000016l_002859.1:0.0029942)n18:0.0348032)n17:0.0202145,((Eragrostis_curvula_EJB05_40381:0.044941,(Eleusine_coracana_ELECO.r07.4BG0354660:0.0101397,Eleusine_coracana_ELECO.r07.4AG0324770:0.00920753)n21:0.0514412)n20:0.0365183,(Phragmites_australis_Phragmites_australis_PaChr11_24596778_24627341_evm.model.PaChr11.1625_1_CDS_4362376266_9308:0.0441778,(Chasmanthium_laxum_Chala.06G050700:0.0301034,((Zea_mays_Zm00001eb086790:0.0318511,Sorghum_bicolor_SORBI_3006G033101:0.0209974)n25:0.0424567,(((((Urochloa_fusta_Urofu.7G043100:0.0270745,(Cenchrus_americanus_H_CamCM007986.2000093.1:0.0402857,Setaria_viridis_SEVIR_7G013400v2:0.0114743)n31:0.0182036)n30:0.00664149,(((Digitaria_exilis_H_Dex7A-000106.1:0.00269604,Digitaria_exilis_H_Dex7B-000165.1:0.00149918)n34:0.0321042,((Digitaria_radicosa_Dra07G0022300:5e-09,Digitaria_radicosa_Dra07G0022300.2:5e-09)n36:5e-09,(Digitaria_radicosa_Dra07G0022300.3:5e-09,Digitaria_radicosa_Dra07G0022300.4:5e-09)n37:5e-09)n35:0.0299088)n33:0.0234426,(ASEM_RSA5_H_RSA5chrom7003556.1:0.000532001,(ASEM_AUS1_H_AUS1CM014276.1003432.1:0.0395639,(ASEM_AUS1_H_AUS1CM014276.1003433.1:0.00265839,ASEM_AUS1_H_AUS1CM014276.1000169.1:0.00354017)n40:0.000354017)n39:3.93352e-05)n38:0.0020462)n32:0.003135)n29:0.000715447,Echinocloa_haploclada_eh_chr6.1488:0.0364905)n28:0.00133664,(Panicum_hallii_Pahal.7G028700:0.011078,((Panicum_virgatum_Pavir.7KG040500:0.0165093,Panicum_virgatum_Pavir.7NG024900:0.0151488)n43:0.00272509,(Panicum_virgatum_Pavir.7KG186200:0.0361792,Panicum_virgatum_Pavir.2KG320300:0.0249118)n44:0.00249118)n42:0.000276798)n41:0.00249109)n27:0.00537419,(Dichantelium_oligosantes_H_DolKV769626.1000003.1:0.0393182,Dichantelium_oligosantes_H_DolKV769626.1000004.1:0.0250885)n45:0.00278762)n26:0.00510334)n24:0.0100987)n23:0.0158803)n22:0.0053708)n19:0.00876168)n16:0.0447036)n6:0.0386102)n4:0.0575487)n0;
```
