## Supplementary Dataset S1 for "Gene turnover and contingency facilitated the repeated evolution of C_4_ photosynthesis in grasses": OG0006869_tree.txt

```
((Streptochaeta_angustifolia_strangu_029956:0.0865546,((Pharus_latifolius_Phala.06G030100:0,Pharus_latifolius_Phala.06G030100.3:0,Pharus_latifolius_Phala.06G030100.2:0)n3:0.00228652,Pharus_latifolius_Phala.06G030100.4:0.00141867)n2:0.080464)n1:0.0263055,((Zizania_latifolia_GWHTBFHI019942:0.0490927,Leersia_perrieri_LPERR04G01900:0.0707188)n5:0.0412214,(((Brachypodium_distachyon_BRADI_5g00777v3:0.0645822,(Hordeum_spontaneum_WB01_006181_0049157:0.00180979,Hordeum_vulgareMorex_HORVU.MOREX.r3.2HG0099270:5e-09)n9:0.117432)n8:0.0647885,(Olyra_latifolia_Ola021150:0.0646188,(Dendrocalamus_sinicus_Dendrocalamus_sinicus_Dsi04C_27064962_27102199_Dsi04Cg13350.2_1_CDS_4147761580_19388:0.0384448,(Ampelocalamus_luodianensis_Alu04Dg19800.1:0.0301483,(Ampelocalamus_luodianensis_Alu04Cg02210.5:0.000681537,Ampelocalamus_luodianensis_Alu04Cg02280.1:0.00489544)n13:0.0143771)n12:0.00159746)n11:0.0131437)n10:0.0116846)n7:0.010525,((Aristida_adscensionis_H_Aadptg000102l000092.1:0.0713247,Stipagrostis_hirtigluma_H_Shi_ptg000016l_000277.1:0.0378806)n15:0.0330103,((((Eleusine_coracana_ELECO.r07.4BG0354340:0.00836242,Eleusine_coracana_ELECO.r07.4AG0325410:0.0164293)n19:0.0735283,(Eragrostis_curvula_EJB05_47501:0.00245689,(Eragrostis_curvula_EJB05_57886:0.0027357,Eragrostis_curvula_EJB05_47519:0.0442413)n21:0.00271301)n20:0.0900894)n18:0.0389566,(Phragmites_australis_Phragmites_australis_PaChr7_29831352_29850542_evm.model.PaChr7.1665_1_CDS_4362474684_28136:0.0371695,Chasmanthium_laxum_Chala.06G039700:0.0431914)n22:0.00218554)n17:0.00567734,(((Panicum_virgatum_Pavir.J471500:0.0314021,Panicum_virgatum_Pavir.J123700:0.00396964)n25:0.0879902,(Dichantelium_oligosantes_H_DolKV770879.1000001.1:0.0452627,((Sorghum_bicolor_SORBI_3007G112766:0.346913,Zea_mays_Zm00001eb087470:6e-09)n28:0.0830442,(ASEM_RSA5_H_RSA5chrom7000274.1:0.0378891,(ASEM_AUS1_H_AUS1CM014276.1000214.1:0.00494832,ASEM_AUS1_H_AUS1CM014276.1000213.1:0.00347999)n30:0.000386666)n29:0.0342134)n27:0.0131841)n26:0.00617614)n24:0.0363995,(((((Cenchrus_americanus_H_CamCM007983.2003418.1:0.0356847,Setaria_viridis_SEVIR_7G016900v2:0.0154972)n35:0.0120794,Urochloa_fusta_Urofu.7G042900:0.0250039)n34:0.00423245,(Panicum_hallii_Pahal.9G608100:0.0143642,((Panicum_virgatum_Pavir.7KG048500:0.0412321,Panicum_virgatum_Pavir.7KG092000:0.0240979)n38:0.0182801,Panicum_virgatum_Pavir.7KG047600:0.0033827)n37:0.000375856)n36:0.00554297)n33:0.00680954,(((Digitaria_radicosa_Dra07G0024000.2:5e-09,Digitaria_radicosa_Dra07G0024000:5e-09)n41:0.0251744,(Digitaria_exilis_H_Dex7A-002766.1:0.00392841,Digitaria_exilis_H_Dex7B-000149.1:0.00212917)n42:0.0177841)n40:0.0205119,(Echinocloa_haploclada_eh_chr9.436:0.0481827,Dichantelium_oligosantes_H_DolKV770879.1000002.1:0.0299847)n43:0.00523615)n39:0.00431794)n32:0.00491176,(Sorghum_bicolor_SORBI_3006G029100:0.0203669,Zea_mays_Zm00001eb087460:0.0291844)n44:0.0325263)n31:0.00361403)n23:0.0292959)n16:0.0261414)n14:0.0305549)n6:0.00871137)n4:0.0263055)n0;
```
