## Supplementary Dataset S1 for "Gene turnover and contingency facilitated the repeated evolution of C_4_ photosynthesis in grasses": OG0006870_tree.txt

```
(Carex_scoparia_H_Carex_Csco_scaffold_26_000627.1:0.182322,((Pharus_latifolius_Phala.06G069100.7:5e-09,((Pharus_latifolius_Phala.06G069100.8:0,Pharus_latifolius_Phala.06G069100.3:0,Pharus_latifolius_Phala.06G069100.5:0,Pharus_latifolius_Phala.06G069100.2:0)n4:5e-09,(Pharus_latifolius_Phala.06G069100:5.0684e-05,(Pharus_latifolius_Phala.06G069100.6:0,Pharus_latifolius_Phala.06G069100.4:0)n6:5e-09)n5:0.000265774)n3:5e-09)n2:0.069089,(Streptochaeta_angustifolia_strangu_036047:0.0649765,((((Brachypodium_distachyon_BRADI_5g06357v3:0.0542584,(Hordeum_spontaneum_WB01_009089_0015045:0.00064382,Hordeum_vulgareMorex_HORVU.MOREX.r3.2HG0160620:0.000377015)n12:0.0707699)n11:0.0265377,(Zizania_latifolia_GWHTBFHI019814:0.0524723,(Oryza_sativa_LOC_Os09g03310:0.170181,Oryza_sativa_LOC_Os04g28460:0.0457258)n14:0.0415594)n13:0.0278262)n10:0.0077507,((Chasmanthium_laxum_Chala.06G068600:0.0388896,((((Echinocloa_haploclada_eh_chr9.755:0.0282584,Echinocloa_haploclada_eh_scaffold55.1:0.0209722)n20:0.0254627,(ASEM_AUS1_H_AUS1CM014276.1003246.1:0.00648453,ASEM_RSA5_H_RSA5chrom7003347.1:0.0211192)n21:0.0273808)n19:0.00322714,((Panicum_hallii_Pahal.7G112100:0.0133162,(Panicum_virgatum_Pavir.7NG015400:0.0127106,(Panicum_virgatum_Pavir.7KG121000:0.0157769,Panicum_virgatum_Pavir.7KG110700:0.00512937)n25:0.0103342)n24:0.00718742)n23:0.0165358,((Digitaria_radicosa_Dra07G0036100:0.0191215,(Digitaria_exilis_H_Dex7A-002659.1:0.00648073,Digitaria_exilis_H_Dex7B-002701.1:0.00357197)n28:0.0237528)n27:0.0214122,(Urochloa_fusta_Urofu.7G082600:0.0369545,((Cenchrus_americanus_H_CamCM007984.2003673.1:0.0255255,Setaria_viridis_SEVIR_7G067100v2:0.00658)n31:0.0240488,Dichantelium_oligosantes_H_DolKV776668.1000001.1:0.0229635)n30:0.00170943)n29:0.00368945)n26:0.0014639)n22:0.00365656)n18:0.0107292,(Sorghum_bicolor_SORBI_3006G040500:0.0190211,(Zea_mays_Zm00001eb420550:0.0696956,Zea_mays_Zm00001eb420520:0.0313895)n33:0.00348772)n32:0.0157352)n17:0.0140199)n16:0.02552,((Olyra_latifolia_Ola005845:0.0956349,(Ampelocalamus_luodianensis_Alu04Cg05510.1:0.0246272,(Digitaria_exilis_H_Dex7A-002658.1:0.0615928,Ampelocalamus_luodianensis_Alu04Dg18100.2:6e-09)n37:0.0580889)n36:0.00645432)n35:0.00596436,Dendrocalamus_sinicus_Dendrocalamus_sinicus_Dsi04A_29095046_29113054_Dsi04Ag15510.2_1_CDS_4147751440_53690:0.0247359)n34:0.00723571)n15:0.000803967)n9:0.00645713,((Phragmites_australis_Phragmites_australis_PaChr7_21227779_21248834_evm.model.PaChr7.1487_1_CDS_4362474288_31492:0.0322436,(Stipagrostis_hirtigluma_H_Shi_ptg000016l_002785.1:0.0521658,((Eleusine_coracana_ELECO.r07.4BG0357430:0.0124485,Eleusine_coracana_ELECO.r07.4AG0321700:0.00894951)n42:0.0458271,(Eragrostis_curvula_EJB05_51283:0.00837291,Eragrostis_curvula_EJB05_37233:0.0128617)n43:0.0422168)n41:0.0216752)n40:0.00316721)n39:0.00632744,Aristida_adscensionis_H_Aadptg000056l000013.1:0.0605136)n38:0.0105515)n8:0.0362437)n7:0.0272671)n1:0.182322)n0;
```
