## Supplementary Dataset S1 for "Gene turnover and contingency facilitated the repeated evolution of C_4_ photosynthesis in grasses": OG0006871_tree.txt

```
(Tillandsia_fasciculata_H_Tillandsia_CM054954.1_000009.1:0.114748,(Streptochaeta_angustifolia_strangu_005592:0.0633336,((Pharus_latifolius_Phala.06G089300.2:0.0127423,(Pharus_latifolius_Phala.06G089300:5e-09,Pharus_latifolius_Phala.06G089300.3:5e-09)n4:0.00172448)n3:0.0500635,(((Zizania_latifolia_GWHTBFHI016728:0.0362145,(Leersia_perrieri_LPERR04G08100:0.0373389,Oryza_sativa_LOC_Os04g32970:0.0294238)n8:0.0286162)n7:0.05755,(((Hordeum_spontaneum_WB01_000233_1696215:5e-09,(Hordeum_vulgareMorex_HORVU.MOREX.r3.2HG0164950.2:5e-09,Hordeum_vulgareMorex_HORVU.MOREX.r3.2HG0164950:5e-09)n12:5e-09)n11:0.0475063,(Brachypodium_distachyon_BRADI_1g72850v3:0.0223509,Brachypodium_distachyon_BRADI_5g08560v3:0.0246964)n13:0.0130749)n10:0.0350657,((Olyra_latifolia_Ola026067:0.0886943,((Dendrocalamus_sinicus_Dendrocalamus_sinicus_Dsi04B_22748581_22751692_Dsi04Bg04000.1_1_CDS_4147754059_49757:0.028321,Dendrocalamus_sinicus_Dendrocalamus_sinicus_Dsi04A_21001664_21004521_Dsi04Ag13580.1_-1_CDS_4147750861_12038:0.0203813)n17:0.00677033,Dendrocalamus_sinicus_Dendrocalamus_sinicus_Dsi04C_17011425_17013900_Dsi04Cg11670.4_-1_CDS_4147761076_19949:0.0402601)n16:0.00447335)n15:0.0263002,(Ampelocalamus_luodianensis_Alu04Cg07160.1:0.0131394,Ampelocalamus_luodianensis_Alu04Dg16420.2:0.0192709)n18:0.00327018)n14:0.00599424)n9:0.00369944)n6:0.0136325,(Aristida_adscensionis_H_Aadptg000075l000027.1:0.0444949,((Chasmanthium_laxum_Chala.06G089400:0.0302277,(((Eleusine_coracana_ELECO.r07.4BG0350470:0.0217038,Eleusine_coracana_ELECO.r07.4AG0319070:0.0137061)n24:0.0514833,(Eragrostis_curvula_EJB05_38167:0.0393277,Eragrostis_curvula_EJB05_38196:0.0015172)n25:0.0296164)n23:0.0355775,(Phragmites_australis_Phragmites_australis_PaChr7_17558838_17561544_evm.model.PaChr7.1370_1_CDS_4362474030_7946:0.0140116,Phragmites_australis_Phragmites_australis_PaChr11_16127733_16130321_evm.model.PaChr11.1379_1_CDS_4362375718_33694:0.0119966)n26:0.00133295)n22:0.00185872)n21:0.00348598,(Stipagrostis_hirtigluma_H_Shi_ptg000016l_002654.1:0.0329988,((Sorghum_bicolor_SORBI_3006G062800:0.0206035,(Zea_mays_Zm00001eb084570:0.0222901,(Zea_mays_Zm00001eb421610:0.00152622,Zea_mays_Zm00001eb423140:0.0179367)n31:0.0225314)n30:0.00478012)n29:0.0236942,(((Echinocloa_haploclada_eh_chr9.1036:0.0297941,Dichantelium_oligosantes_H_DolKV776232.1000001.1:0.0203895)n34:0.00675771,(ASEM_RSA5_H_RSA5chrom7000579.1:0.0076093,(ASEM_AUS1_H_AUS1CM014276.1000443.1:0.00482094,ASEM_AUS1_H_AUS1QPGU01000014.1000001.1:0.00854287)n36:0.000949207)n35:0.00210301)n33:0.0107406,(Setaria_viridis_SEVIR_7G091000v2:0.00530007,((((Digitaria_radicosa_Dra07G0055400.2:6e-09,Digitaria_radicosa_Dra07G0055400:5e-09)n41:0.0220865,(Digitaria_exilis_H_Dex7A-000330.1:0.00283583,Digitaria_exilis_H_Dex7B-000369.1:0.0055487)n42:0.0184528)n40:0.0188581,(Urochloa_fusta_Urofu.7G106700:0.0162163,(Panicum_hallii_Pahal.7G134000:0.00763444,(Panicum_virgatum_Pavir.7NG154300:0.00795143,Panicum_virgatum_Pavir.J114700:0.00542112)n45:0.0060419)n44:0.0220266)n43:0.00668478)n39:0.00223518,Cenchrus_americanus_H_CamCM007984.2001396.1:0.0417983)n38:0.00391607)n37:0.0103212)n32:0.0297393)n28:0.0244708)n27:0.00508569)n20:0.0051801)n19:0.0626563)n5:0.0670631)n2:0.0405421)n1:0.114748)n0;
```
