## Supplementary Dataset S1 for "Gene turnover and contingency facilitated the repeated evolution of C_4_ photosynthesis in grasses": OG0006872_tree.txt

```
(((Pharus_latifolius_Phala.06G095800:5e-09,(Pharus_latifolius_Phala.06G095800.2:0,Pharus_latifolius_Phala.06G095800.3:0)n3:5e-09)n2:0.124943,((Streptochaeta_angustifolia_strangu_009529:0.166341,Streptochaeta_angustifolia_strangu_036822:0.0939311)n5:0.11036,(Streptochaeta_angustifolia_strangu_009528:0.026269,(Streptochaeta_angustifolia_strangu_036820:0.0122742,Streptochaeta_angustifolia_strangu_040821:0.0332085)n7:7e-09)n6:0.0712159)n4:0.0695899)n1:0.0386673,(((Brachypodium_distachyon_BRADI_5g09430v3:0.0923226,(Hordeum_spontaneum_WB01_011051_0036792:0.00633407,(Hordeum_vulgareMorex_HORVU.MOREX.r3.3HG0223820:0.122102,Hordeum_vulgareMorex_HORVU.MOREX.r3.5HG0536210:0.00592107)n12:0.000657897)n11:0.107642)n10:0.0507274,(((Ampelocalamus_luodianensis_Alu04Dg15910.1:0.0275485,(Dendrocalamus_sinicus_Dendrocalamus_sinicus_Dsi04B_23625124_23628432_Dsi04Bg04380.1_1_CDS_4147754173_230:0.00161254,Dendrocalamus_sinicus_Dendrocalamus_sinicus_Dsi04B_23572174_23575489_Dsi04Bg04350.1_1_CDS_4147754164_52010:0.000757559)n16:0.0374207)n15:0.00718861,(Dendrocalamus_sinicus_Dendrocalamus_sinicus_Dsi04C_16278056_16281254_Dsi04Cg11250.1_-1_CDS_4147760950_5882:0.0219869,Ampelocalamus_luodianensis_Alu04Cg07810.2:0.0421353)n17:0.00818293)n14:0.00248484,Olyra_latifolia_Ola005596:0.176929)n13:0.02131)n9:0.0112647,((Zizania_latifolia_GWHTBFHI016776:0.067956,(Leersia_perrieri_LPERR04G08680:0.076993,Oryza_sativa_LOC_Os04g33720:0.0372673)n20:0.0196521)n19:0.0490581,(Eragrostis_curvula_EJB05_21452:0.325961,(((Aristida_adscensionis_H_Aadptg000022l000087.1:0.141777,Stipagrostis_hirtigluma_H_Shi_ptg000016l_002685.1:0.0586518)n24:0.0341275,(Phragmites_australis_Phragmites_australis_PaChr7_16515232_16517505_evm.model.PaChr7.1321_1_CDS_4362473922_4998:0.0987019,Phragmites_australis_Phragmites_australis_PaChr11_15117541_15119961_evm.model.PaChr11.1329_1_CDS_4362375608_29907:0.0402649)n25:0.0165039)n23:0.00774281,((Chasmanthium_laxum_Chala.06G095900:0.0543749,(((Eragrostis_curvula_EJB05_38112:0.00702123,Eragrostis_curvula_EJB05_52746:0.010089)n30:0.0578255,(Eleusine_coracana_ELECO.r07.4BG0349850:0.0178583,Eleusine_coracana_ELECO.r07.4AG0318440:0.0267078)n31:0.0593958)n29:0.0462614,Eragrostis_curvula_EJB05_32061:0.709521)n28:0.0788357)n27:0.00510445,((Sorghum_bicolor_SORBI_3006G070032:0.0733223,Zea_mays_Zm00001eb421960:0.0479638)n33:0.0577329,((ASEM_AUS1_H_AUS1CM014276.1000477.1:0.010288,(ASEM_RSA5_H_RSA5chrom7000622.1:0.00454799,ASEM_RSA5_H_RSA5chrom7000626.1:0.0072035)n36:0.00243145)n35:0.0364909,(Dichantelium_oligosantes_H_DolKV772348.1000008.1:0.0611455,((Cenchrus_americanus_H_CamCM007984.2001443.1:0.0493137,Setaria_viridis_SEVIR_7G099400v2:0.0217245)n39:0.00962123,(Urochloa_fusta_Urofu.7G114300:0.0702523,((Echinocloa_haploclada_eh_chr9.1099:0.0146663,Echinocloa_haploclada_eh_chr9.1107:0.0135202)n42:0.039019,((Digitaria_radicosa_Dra07G0062000:5e-09,Digitaria_radicosa_Dra07G0062000.2:5e-09)n44:0.0557938,(Digitaria_exilis_H_Dex7A-000364.1:0.0184801,Digitaria_exilis_H_Dex7B-000403.1:0.0223539)n45:0.0503031)n43:0.0384419)n41:0.0178867)n40:0.00642824)n38:0.00812695)n37:0.0125738)n34:0.0156447)n32:0.0234297)n26:0.0171082)n22:0.0379865)n21:0.00422072)n18:0.0127582)n8:0.0467753)n0;
```
