## Supplementary Dataset S1 for "Gene turnover and contingency facilitated the repeated evolution of C_4_ photosynthesis in grasses": OG0006873_tree.txt

```
((((Pharus_latifolius_Phala.06G098500:0,Pharus_latifolius_Phala.06G098500.9:0,Pharus_latifolius_Phala.06G098500.10:0,Pharus_latifolius_Phala.06G098500.7:0,Pharus_latifolius_Phala.06G098500.8:0,Pharus_latifolius_Phala.06G098500.6:0,Pharus_latifolius_Phala.06G098500.2:0,Pharus_latifolius_Phala.06G098500.3:0)n3:0.00341817,(Pharus_latifolius_Phala.06G098500.4:0.0164624,Pharus_latifolius_Phala.06G098500.5:0.00359793)n4:0.0162465)n2:0.115397,(Streptochaeta_angustifolia_strangu_031690:0.145317,Streptochaeta_angustifolia_strangu_027567:0.154587)n5:0.0504803)n1:0.0401996,((((Zizania_latifolia_GWHTBFHI016807:0.057845,Zizania_latifolia_GWHTBFHI019643:0.0587576)n9:0.0315159,(Leersia_perrieri_LPERR04G09020:0.0673764,Oryza_sativa_LOC_Os04g34080:0.068423)n10:0.0300698)n8:0.0675832,((Brachypodium_distachyon_BRADI_5g09737v3:0.0638145,(Hordeum_spontaneum_WB01_002490_0482648:0,Hordeum_vulgareMorex_HORVU.MOREX.r3.2HG0167400:0,Hordeum_vulgareMorex_HORVU.MOREX.r3.2HG0167400.2:0)n13:0.102701)n12:0.0650192,((Ampelocalamus_luodianensis_Alu04Dg15660.1:0.0377408,Ampelocalamus_luodianensis_Alu04Cg08110.1:0.0359201)n15:0.00550275,(Olyra_latifolia_Ola005633:0.0824792,(Dendrocalamus_sinicus_Dendrocalamus_sinicus_Dsi04B_23993961_23996765_Dsi04Bg04610.1_-1_CDS_4147754242_39061:0.0688305,Dendrocalamus_sinicus_Dendrocalamus_sinicus_Dsi04A_19796390_19799179_Dsi04Ag12920.2_1_CDS_4147750663_14288:0.0410879)n17:0.00456532)n16:0.00887371)n14:0.00411568)n11:0.00771669)n7:0.0154334,(Eragrostis_curvula_EJB05_38082:0.117646,(((Aristida_adscensionis_H_Aadptg000022l000068.1:0.0920007,Stipagrostis_hirtigluma_H_Shi_ptg000016l_000464.1:0.0688088)n21:0.0341293,(Phragmites_australis_Phragmites_australis_PaChr7_16133997_16136747_evm.model.PaChr7.1298_1_CDS_4362473868_24774:0.061442,Phragmites_australis_Phragmites_australis_PaChr11_14745629_14748842_evm.model.PaChr11.1307_1_CDS_4362375560_9729:0.0536313)n22:0.00595903)n20:0.00655543,(Chasmanthium_laxum_Chala.06G099000:0.0455752,(((Digitaria_radicosa_Dra07G0065200:0.0294653,(Digitaria_exilis_H_Dex7A-002514.1:0.0147899,Digitaria_exilis_H_Dex7B-002547.1:0.0147766)n27:0.0212592)n26:0.0242789,(((Urochloa_fusta_Urofu.7G117900:0.0476953,(Cenchrus_americanus_H_CamCM007984.2003533.1:0.0520114,Setaria_viridis_SEVIR_7G102400v2:0.0250432)n31:0.0235192)n30:0.00911067,(Panicum_hallii_Pahal.7G143600:0.029437,(Panicum_virgatum_Pavir.7KG146900:0.0186256,Panicum_virgatum_Pavir.7NG210700:0.0250394)n33:0.0134232)n32:0.0113236)n29:0.00312598,(Echinocloa_haploclada_eh_chr9.1145:0.0667619,(Dichantelium_oligosantes_H_DolKV777164.1000002.1:0.0334834,(ASEM_AUS1_H_AUS1CM014276.1003045.1:0.0138338,ASEM_RSA5_H_RSA5chrom7003141.1:0.00573277)n36:0.0399002)n35:0.00611547)n34:0.00517824)n28:0.00417465)n25:0.0183067,(Sorghum_bicolor_SORBI_3006G075600:0.0332193,(Zea_mays_Zm00001eb083450:0.066402,Zea_mays_Zm00001eb422140:0.0600506)n38:0.00667229)n37:0.0118725)n24:0.0313253)n23:0.0170728)n19:0.00844137)n18:0.0563855)n6:0.0401996)n0;
```
