## Supplementary Dataset S1 for "Gene turnover and contingency facilitated the repeated evolution of C_4_ photosynthesis in grasses": OG0006874_tree.txt

```
((Ananas_comosus_H_Ananas_contig18_000065.1:0.075005,Tillandsia_fasciculata_H_Tillandsia_CM054946.1_000549.1:0.141489)n1:0.167033,(((Pharus_latifolius_Phala.06G103000:0.00402249,Pharus_latifolius_Phala.06G103000.2:0.00223185)n4:0.137994,(Streptochaeta_angustifolia_strangu_018298:0.0595366,(Streptochaeta_angustifolia_strangu_006695:0.262752,(Streptochaeta_angustifolia_strangu_004586:0.267243,Streptochaeta_angustifolia_strangu_027029:0.0275733)n7:0.0376018)n6:0.122375)n5:0.127855)n3:0.0822844,((Leersia_perrieri_LPERR04G09630:0.166547,Oryza_sativa_LOC_Os04g35130:0.158007)n9:0.127324,((((Olyra_latifolia_Ola005697:5e-09,Olyra_latifolia_Ola005698:0.0288847)n13:0.0681605,((Ampelocalamus_luodianensis_Alu04Cg08620.1:0.148106,Dendrocalamus_sinicus_Dendrocalamus_sinicus_Dsi04C_15146029_15149320_Dsi04Cg10680.1_-1_CDS_4147760779_23324:0.0342055)n15:0.00247081,(Ampelocalamus_luodianensis_Alu04Dg15230.1:0.0765897,(Dendrocalamus_sinicus_Dendrocalamus_sinicus_Dsi04B_24581923_24583677_Dsi04Bg04840.1_-1_CDS_4147754311_21052:0.0445038,Dendrocalamus_sinicus_Dendrocalamus_sinicus_Dsi04A_18344608_18346452_Dsi04Ag12290.1_-1_CDS_4147750474_21602:0.0423671)n17:0.00470745)n16:0.00572348)n14:0.0505728)n12:0.0427703,((Zizania_latifolia_GWHTBFHI019605:0.250803,(Hordeum_spontaneum_WB01_001117_1065522:0.14064,Hordeum_spontaneum_WB01_005423_0112254:0.116283)n20:0.345321)n19:0.102615,(Brachypodium_distachyon_BRADI_5g10200v3:0.182684,(Hordeum_spontaneum_WB01_003762_0386461:0.00155592,Hordeum_vulgareMorex_HORVU.MOREX.r3.2HG0168560:0.00467661)n22:0.0743444)n21:0.118823)n18:0.0132026)n11:0.0593004,((Aristida_adscensionis_H_Aadptg000022l000072.1:0.0654087,Stipagrostis_hirtigluma_H_Shi_ptg000016l_002732.1:0.0837071)n24:0.0291038,((Phragmites_australis_Phragmites_australis_PaChr11_14292235_14294050_evm.model.PaChr11.1276_1_CDS_4362375490_22771:0.143604,Phragmites_australis_Phragmites_australis_PaChr7_15396840_15399465_evm.model.PaChr7.1264_1_CDS_4362473794_36125:0.0599983)n26:0.0260125,((Eleusine_coracana_ELECO.r07.4AG0317480:0.121804,Eragrostis_curvula_EJB05_37970:0.11996)n28:0.136209,(Chasmanthium_laxum_Chala.06G103900:0.081825,((Sorghum_bicolor_SORBI_3006G081600:0.0851207,(Zea_mays_Zm00001eb422500:0.184703,Zea_mays_Zm00001eb082820:0.0894124)n32:0.093878)n31:0.0463926,((Setaria_viridis_SEVIR_7G107200v2:0.0580287,(Cenchrus_americanus_H_CamCM007984.2001483.1:0.0706817,Urochloa_fusta_Urofu.7G123900:0.0806474)n35:0.0174468)n34:0.0247389,((Dichantelium_oligosantes_H_DolKV775146.1000001.1:0.0933215,(Echinocloa_haploclada_eh_chr9.1219:0.1228,(ASEM_AUS1_H_AUS1CM014276.1000533.1:0.030016,ASEM_AUS1_H_AUS1CM014276.1000535.1:0.01873)n39:0.0625444)n38:0.0236347)n37:0.0147865,((Digitaria_radicosa_Dra07G0068300:0.0817331,(Digitaria_exilis_H_Dex7A-000415.1:0.0117301,Digitaria_exilis_H_Dex7B-000456.1:0.013504)n42:0.0644559)n41:0.0392622,(Panicum_hallii_Pahal.7G150400:0.035482,((Panicum_virgatum_Pavir.7KG157900:0.0185815,Panicum_virgatum_Pavir.7KG150500:0.0184814)n45:0.0231404,Panicum_virgatum_Pavir.7NG201800:0.0235067)n44:0.00261185)n43:0.0157089)n40:0.0137839)n36:0.00967465)n33:0.0629338)n30:0.0836463)n29:0.0304876)n27:0.0216921)n25:0.00924261)n23:0.0517934)n10:0.0607936)n8:0.0403086)n2:0.167033)n0;
```
