## Supplementary Dataset S1 for "Gene turnover and contingency facilitated the repeated evolution of C_4_ photosynthesis in grasses": OG0006875_tree.txt

```
((Streptochaeta_angustifolia_strangu_023455:0.125594,(Pharus_latifolius_Phala.06G103900:5e-09,Pharus_latifolius_Phala.06G103900.2:5e-09)n2:0.139931)n1:0.0296754,((Zizania_latifolia_GWHTBFHI016842:0.0798276,(Leersia_perrieri_LPERR04G09680:0.0947007,Oryza_sativa_LOC_Os04g35170:0.064657)n5:0.0281225)n4:0.0931082,(((Brachypodium_distachyon_BRADI_5g10240v3:0.107817,(Hordeum_spontaneum_WB01_003762_0174077:0.00102568,(Hordeum_vulgareMorex_HORVU.MOREX.r3.2HG0168590.2:5e-09,Hordeum_vulgareMorex_HORVU.MOREX.r3.2HG0168590:4.5e-09)n10:5e-10)n9:5e-09)n8:0.0667453,(Olyra_latifolia_Ola005689:0.114628,((Dendrocalamus_sinicus_Dendrocalamus_sinicus_Dsi04B_24706874_24711380_Dsi04Bg04920.3_1_CDS_4147754335_34557:0.0540274,(Ampelocalamus_luodianensis_Alu04Dg15130.1:0.017179,Ampelocalamus_luodianensis_Alu04Dg15160.1:0.0129019)n14:0.0287898)n13:0.00819112,(Ampelocalamus_luodianensis_Alu04Cg08700.1:0.0526148,(Dendrocalamus_sinicus_Dendrocalamus_sinicus_Dsi04C_15076169_15083551_Dsi04Cg10630.1_-1_CDS_4147760764_14884:0.0456918,Dendrocalamus_sinicus_Dendrocalamus_sinicus_Dsi04A_18262166_18266416_Dsi04Ag12240.2_-1_CDS_4147750459_13162:0.0399574)n16:0.00443971)n15:0.00431707)n12:0.00824346)n11:0.0130815)n7:0.0117299,(((Eragrostis_curvula_EJB05_37951:0.0862712,(Eleusine_coracana_ELECO.r07.4BG0348730:0.0184598,Eleusine_coracana_ELECO.r07.4AG0317410:0.0207037)n20:0.0710177)n19:0.0654513,(Aristida_adscensionis_H_Aadptg000022l000095.1:0.100841,Stipagrostis_hirtigluma_H_Shi_ptg000016l_002736.1:0.0641917)n21:0.0438078)n18:0.0131054,(Phragmites_australis_Phragmites_australis_PaChr7_15361043_15364740_evm.model.PaChr7.1260_1_CDS_4362473786_32752:0.0540333,(Chasmanthium_laxum_Chala.06G104700:0.0569398,((((Digitaria_radicosa_Dra07G0068800:5e-09,Digitaria_radicosa_Dra07G0068800.2:5e-09)n27:0.0281841,(Digitaria_exilis_H_Dex7A-000418.1:0.0071074,Digitaria_exilis_H_Dex7B-000459.1:0.00657447)n28:0.0257771)n26:0.0353803,(((Echinocloa_haploclada_eh_chr9.1232:0.0640903,Echinocloa_haploclada_eh_chr9.1227:0.0551043)n31:0.0245537,(Dichantelium_oligosantes_H_DolKV777278.1000007.1:0.0456668,(ASEM_AUS1_H_AUS1CM014276.1002988.1:0.00539844,ASEM_RSA5_H_RSA5chrom7000705.1:0.00481219)n33:0.0484131)n32:0.00672804)n30:0.00250956,(Urochloa_fusta_Urofu.7G124600:0.0518489,((Cenchrus_americanus_H_CamCM007984.2001487.1:0.0465913,Setaria_viridis_SEVIR_7G107600v2:0.0210093)n36:0.0179083,((Panicum_hallii_Pahal.7G150700:0.0317562,(Panicum_virgatum_Pavir.7NG201500:0.0190443,(Panicum_virgatum_Pavir.7KG157500:0.000522778,Panicum_virgatum_Pavir.7KG150900:0.0036976)n40:0.0166322)n39:0.0166812)n38:0.00611537,(Panicum_hallii_Pahal.7G150900:0.0291146,(Panicum_virgatum_Pavir.7NG201300:0.0259075,(Panicum_virgatum_Pavir.7KG157300:0.0196331,Panicum_virgatum_Pavir.7KG151100:0.00161465)n43:0.0238642)n42:0.0220419)n41:0.0024491)n37:0.0128703)n35:0.0027005)n34:0.00234514)n29:0.00502608)n25:0.0211663,(Sorghum_bicolor_SORBI_3006G082400:0.0268445,(Zea_mays_Zm00001eb422560:0.063827,Zea_mays_Zm00001eb082760:0.0459305)n45:0.00510338)n44:0.00753006)n24:0.026371)n23:0.0300376)n22:0.0223648)n17:0.063255)n6:0.00774763)n3:0.0296754)n0;
```
