## Supplementary Dataset S1 for "Gene turnover and contingency facilitated the repeated evolution of C_4_ photosynthesis in grasses": OG0006876_tree.txt

```
((Pharus_latifolius_Phala.06G241300:0.118949,(Streptochaeta_angustifolia_strangu_022676:0.235994,Streptochaeta_angustifolia_strangu_008024:0.129609)n2:0.0392151)n1:0.0327175,((((Brachypodium_distachyon_BRADI_5g22920v3:0.168877,((Hordeum_spontaneum_WB01_000272_0347440:0.00275452,Hordeum_vulgareMorex_HORVU.MOREX.r3.2HG0208340:0.0041514)n8:0.084089,(Hordeum_spontaneum_WB01_000778_0141787:0.0036288,(Hordeum_vulgareMorex_HORVU.MOREX.r3.2HG0199680:0.0398671,Hordeum_vulgareMorex_HORVU.MOREX.r3.2HG0199680.2:5e-09)n10:0.00724732)n9:0.0811722)n7:0.0547674)n6:0.0811294,((Leersia_perrieri_LPERR04G22000:0.086691,Oryza_sativa_LOC_Os04g53990:0.0612579)n12:0.0589584,(Zizania_latifolia_GWHTBFHI017759:0.0527803,Zizania_latifolia_GWHTBFHI018405:0.0606143)n13:0.0409115)n11:0.0434489)n5:0.0191472,(Olyra_latifolia_Ola013616:0.0831151,((Ampelocalamus_luodianensis_Alu04Cg20060.1:0.0434356,Dendrocalamus_sinicus_Dendrocalamus_sinicus_Dsi04A_3878733_3880786_Dsi04Ag02970.1_-1_CDS_4147747678_39602:0.0547247)n16:0.00529494,(Ampelocalamus_luodianensis_Alu04Dg03630.1:0.0313665,(Dendrocalamus_sinicus_Dendrocalamus_sinicus_Dsi04C_3622242_3624379_Dsi04Cg02810.1_-1_CDS_4147758418_1933:0.0425954,Dendrocalamus_sinicus_Dendrocalamus_sinicus_Dsi04B_36761137_36763217_Dsi04Bg12810.1_1_CDS_4147756702_2490:0.0480053)n18:0.00533392)n17:0.00752904)n15:0.010093)n14:0.0218083)n4:0.00427783,((((Eragrostis_curvula_EJB05_39767:0.048214,(Eleusine_coracana_ELECO.r07.4BG0333630:0.0161726,Eleusine_coracana_ELECO.r07.4AG0302750:0.0172121)n23:0.0486607)n22:0.0389873,(Aristida_adscensionis_H_Aadptg000072l000053.1:0.0874796,Stipagrostis_hirtigluma_H_Shi_ptg000016l_001291.1:0.0457314)n24:0.0250799)n21:0.0115259,(Phragmites_australis_Phragmites_australis_PaChr11_3180372_3182487_evm.model.PaChr11.334_1_CDS_4362377140_37076:0.0718476,Phragmites_australis_Phragmites_australis_PaChr7_3607595_3609668_evm.model.PaChr7.332_1_CDS_4362475572_19329:0.0542882)n25:0.00603203)n20:0.00605918,(Chasmanthium_laxum_Chala.06G247000:0.0552407,((Echinocloa_haploclada_eh_chr9.2774:0.0523392,((Dichantelium_oligosantes_H_DolKV775954.1000011.1:0.0430635,((ASEM_RSA5_H_RSA5chrom7002191.1:0.000988642,ASEM_RSA5_H_RSA5chrom7001613.1:0.00144422)n32:0.014057,(ASEM_AUS1_H_AUS1CM014276.1000584.1:0.00899226,ASEM_AUS1_H_AUS1CM014276.1001500.1:0.00377557)n33:0.00763952)n31:0.0283014)n30:0.00329608,((((Digitaria_radicosa_Dra07G0201300:0.00167245,Digitaria_radicosa_Dra07G0201300.2:0.00124386)n37:0.0367423,(Digitaria_exilis_H_Dex7A-001191.1:0.0182842,Digitaria_exilis_H_Dex7B-001239.1:0.0141987)n38:0.0335079)n36:0.0344589,((Cenchrus_americanus_H_CamCM007984.2002225.1:0.0321808,Setaria_viridis_SEVIR_7G262500v2:0.0209274)n40:0.0205544,Urochloa_fusta_Urofu.7G291500:0.103781)n39:0.00487566)n35:0.00412949,(Panicum_hallii_Pahal.7G303300:0.0140422,(Panicum_virgatum_Pavir.7KG397100:0.0884665,(Panicum_virgatum_Pavir.7KG399200:0.0247264,Panicum_virgatum_Pavir.7NG369700:0.0220632)n43:0.00450331)n42:0.00479243)n41:0.0255706)n34:0.0069707)n29:0.00624542)n28:0.0277099,(Sorghum_bicolor_SORBI_3006G228300:0.0379652,(Zea_mays_Zm00001eb431580:0.067297,Zea_mays_Zm00001eb069700:0.0487424)n45:0.00541582)n44:0.0110961)n27:0.0167467)n26:0.00809302)n19:0.0505005)n3:0.0327175)n0;
```
