## Supplementary Dataset S1 for "Gene turnover and contingency facilitated the repeated evolution of C_4_ photosynthesis in grasses": OG0006877_tree.txt

```
(Streptochaeta_angustifolia_strangu_039576:0.098793,((Ampelocalamus_luodianensis_Alu04Cg09440.1:0.0246333,Dendrocalamus_sinicus_Dendrocalamus_sinicus_Dsi04C_13769891_13774658_Dsi04Cg10020.1_1_CDS_4147760581_25574:0.0232576)n2:0.0378401,((Eragrostis_curvula_EJB05_37742:0.0840466,(Eleusine_coracana_ELECO.r07.4BG0347360:0.018767,Eleusine_coracana_ELECO.r07.4AG0316250:0.0165438)n5:0.0681534)n4:0.0773226,(Sorghum_bicolor_SORBI_3006G092600:0.325565,(Leersia_perrieri_LPERR04G10790:0.0916388,(((Brachypodium_distachyon_BRADI_5g11205v3:0.101077,(Hordeum_spontaneum_WB01_005706_0182024:0.000862071,Hordeum_vulgareMorex_HORVU.MOREX.r3.2HG0170750:6e-09)n11:0.127507)n10:0.05649,((((((Stipagrostis_hirtigluma_H_Shi_ptg000045l_000395.1:0.00311497,Stipagrostis_hirtigluma_H_Shi_ptg000049l_001306.1:0.00597157)n17:0.177724,Aristida_adscensionis_H_Aadptg000124l000070.1:0.19639)n16:0.0286429,Oryza_sativa_LOC_Os01g24760:0.613744)n15:0.0242223,((((Digitaria_radicosa_Dra07G0078500:5e-09,Digitaria_radicosa_Dra07G0078500.2:0.00440059)n21:0.0417509,(Digitaria_exilis_H_Dex7A-002410.1:0.0306118,(Digitaria_exilis_H_Dex7B-002452.1:0.00263648,Digitaria_exilis_H_DexUA-004563.1:0.0241639)n23:0.0192916)n22:0.0362247)n20:0.0316825,((Echinocloa_haploclada_eh_chr9.1343:0.0669831,Dichantelium_oligosantes_H_DolKV776892.1000002.1:0.0594024)n25:0.00486801,(ASEM_RSA5_H_RSA5chrom7003006.1:0.00947733,(ASEM_AUS1_H_AUS1CM014276.1002866.1:0.150872,ASEM_AUS1_H_AUS1CM014276.1002867.1:0.0317117)n27:0.00352353)n26:0.0167184)n24:0.0141246)n19:0.0133167,(Urochloa_fusta_Urofu.7G137800:0.0499168,Setaria_viridis_SEVIR_7G118800v2:0.18125)n28:0.0199845)n18:0.0564152)n14:0.0255437,(((Sorghum_bicolor_SORBI_3006G092700:0.0465712,Zea_mays_Zm00001eb081900:0.0566026)n31:0.0562348,((ASEM_AUS1_H_AUS1CM014276.1002865.1:0.0127516,ASEM_RSA5_H_RSA5chrom7003005.1:0.0200425)n33:0.0418188,((Panicum_hallii_Pahal.7G163600:0.0639094,(Panicum_virgatum_Pavir.7KG172400:0.0402771,Panicum_virgatum_Pavir.7NG188600:0.0290125)n36:0.00867305)n35:0.0440968,(((Digitaria_radicosa_Dra07G0078600:0.047481,((Digitaria_exilis_H_Dex7B-002449.1:0,Digitaria_exilis_H_DexUA-004560.1:0)n41:0.0138084,Digitaria_exilis_H_Dex7A-002408.1:0.0134044)n40:0.031717)n39:0.0281268,(Urochloa_fusta_Urofu.7G137900:0.0436162,(Cenchrus_americanus_H_CamCM007984.2003429.1:0.0423489,Setaria_viridis_SEVIR_7G118900v2:0.024531)n43:0.0192475)n42:0.0147244)n38:0.00812898,(Dichantelium_oligosantes_H_DolKV776892.1000001.1:0.0534632,Echinocloa_haploclada_eh_chr9.1344:0.0646673)n44:0.0100098)n37:0.00528118)n34:0.0149207)n32:0.0372065)n30:0.0564176,(Aristida_adscensionis_H_Aadptg000124l000069.1:0.103283,Stipagrostis_hirtigluma_H_Shi_ptg000016l_002501.1:0.0805769)n45:0.0339759)n29:0.0037751)n13:0.0193626,Panicum_virgatum_Pavir.7NG188800:0.623414)n12:0.0692683)n9:0.0215537,Oryza_sativa_LOC_Os04g36680:0.0712674)n8:0.0079186)n7:0.0597331)n6:0.00663701)n3:0.0246251)n1:0.0656161)n0;
```
