## Supplementary Dataset S1 for "Gene turnover and contingency facilitated the repeated evolution of C_4_ photosynthesis in grasses": OG0006878_tree.txt

```
((Ananas_comosus_H_Ananas_contig9_001037.1:0.0175536,Tillandsia_fasciculata_H_Tillandsia_CM054934.1_000442.1:0.0272167)n1:0.105529,(Streptochaeta_angustifolia_strangu_009632:0.0390423,(Pharus_latifolius_Phala.11G065500:0.0579433,((((Brachypodium_distachyon_BRADI_3g28787v3:0.0335789,(Hordeum_spontaneum_WB01_001864_0798503:0,Hordeum_vulgareMorex_HORVU.MOREX.r3.1HG0043100:0)n8:0.0522839)n7:0.0324265,(((Ampelocalamus_luodianensis_Alu10Cg07960.2:0.020429,Olyra_latifolia_Ola011976:0.0436774)n11:0.00316413,Dendrocalamus_sinicus_Dendrocalamus_sinicus_Dsi10A_5737814_5750947_Dsi10Ag04050.1_-1_CDS_4147822600_28592:0.0219198)n10:0.00264985,(Ampelocalamus_luodianensis_Alu10Dg05230.1:0.0237021,Dendrocalamus_sinicus_Dendrocalamus_sinicus_Dsi10B_21776837_21805674_Dsi10Bg05130.1_1_CDS_4147825543_36481:0.0235219)n12:0.00261354)n9:0.00991535)n6:0.00740026,((((Eragrostis_curvula_EJB05_22004:0.0454229,(Eleusine_coracana_ELECO.r07.2AG0127920:0.00533706,Eleusine_coracana_ELECO.r07.2BG0183370:0.00850131)n17:0.0419646)n16:0.0248728,(Aristida_adscensionis_H_Aadptg000025l000044.1:0.0612682,Stipagrostis_hirtigluma_H_Shi_ptg000025l_000228.1:0.0363928)n18:0.0184639)n15:0.0026692,(Phragmites_australis_Phragmites_australis_PaChr25_14878837_14892692_evm.model.PaChr25.532_1_CDS_4362438831_28859:0.0330827,(Phragmites_australis_Phragmites_australis_PaChr18_21121789_21144986_evm.model.PaChr18.705_1_CDS_4362408981_5629:0.0318159,Leersia_perrieri_LPERR10G09760:0.746682)n20:0.00553888)n19:0.000615431)n14:0.00537949,((Zizania_latifolia_GWHTBFHI001912:0.0313923,Zizania_latifolia_GWHTBFHI008433:0.0307284)n22:0.0201032,(Oryza_sativa_LOC_Os10g33770:0.045976,Leersia_perrieri_LPERR10G09750:0.0367184)n23:0.0218401)n21:0.0418863)n13:0.00465404)n5:0.0137902,((Chasmanthium_laxum_Chala.03G064800:0.00223509,Chasmanthium_laxum_Chala.03G156800:0.00647591)n25:0.0313744,(((Dichantelium_oligosantes_H_DolKV778442.1000005.1:0.0235892,(((Digitaria_radicosa_Dra09G0151500:5e-09,Digitaria_radicosa_Dra09G0151500.2:5e-09)n31:0.0156593,(Digitaria_exilis_H_Dex9A-004587.1:0.00178163,Digitaria_exilis_H_Dex9B-004453.1:0.00538784)n32:0.0128922)n30:0.0198424,Echinocloa_haploclada_eh_chr1.2179:0.0274967)n29:0.00245911)n28:0.00105985,(((Cenchrus_americanus_H_CamCM007983.2004425.1:0.0228453,Setaria_viridis_SEVIR_9G222200v2:0.00979057)n35:0.0146041,(Urochloa_fusta_Urofu.9G235500:0.0269137,(Panicum_hallii_Pahal.9G221300:0.012548,(((Panicum_virgatum_Pavir.9KG187500:0.0299448,Panicum_virgatum_Pavir.9NG302400:0.00560155)n40:0.00152875,Panicum_virgatum_Pavir.9KG187400:0.0182363)n39:0.00411526,Panicum_virgatum_Pavir.9KG170500:0.014077)n38:0.00156411)n37:0.00222728)n36:0.00303553)n34:0.00428102,(ASEM_RSA5_H_RSA5chrom9001960.1:0.00535033,(ASEM_AUS1_H_AUS1CM014278.1000571.1:5e-09,(ASEM_AUS1_H_AUS1CM014276.1000660.1:5e-09,ASEM_AUS1_H_AUS1CM014278.1002137.1:0.0214718)n43:0.0402595)n42:0.0093339)n41:0.0180598)n33:0.0034947)n27:0.00928911,(Sorghum_bicolor_SORBI_3001G219600:0.0140875,(Zea_mays_Zm00001eb045810:0.0172922,Zea_mays_Zm00001eb221820:0.0290399)n45:0.00322666)n44:0.00255633)n26:0.02141)n24:0.00879003)n4:0.0354902)n3:0.0271087)n2:0.105529)n0;
```
