## Supplementary Dataset S1 for "Gene turnover and contingency facilitated the repeated evolution of C_4_ photosynthesis in grasses": OG0006879_tree.txt

```
((Ananas_comosus_H_Ananas_contig21_000281.1:0.0298915,(Tillandsia_fasciculata_H_Tillandsia_CM054943.1_000611.1:5e-09,Tillandsia_fasciculata_H_Tillandsia_CM054943.1_000608.1:5e-09)n2:0.0470294)n1:0.130363,(Streptochaeta_angustifolia_strangu_015609:0.0657339,((Pharus_latifolius_Phala.06G121500:5e-09,Pharus_latifolius_Phala.06G121500.2:5e-09)n5:0.0617134,(((Zizania_latifolia_GWHTBFHI016947:0.0491658,(Leersia_perrieri_LPERR04G11390:0.0451358,Oryza_sativa_LOC_Os04g37960:0.0470823)n9:0.02129)n8:0.0421294,((Brachypodium_distachyon_BRADI_5g12010v3:0.0544322,(Hordeum_spontaneum_WB01_001498_0050375:0.000828981,Hordeum_vulgareMorex_HORVU.MOREX.r3.2HG0172550:0.000414275)n12:0.0644723)n11:0.036088,(Olyra_latifolia_Ola019330:0.0609588,((Dendrocalamus_sinicus_Dendrocalamus_sinicus_Dsi04A_16350467_16360355_Dsi04Ag11050.6_-1_CDS_4147750102_39610:0.0276569,Dendrocalamus_sinicus_Dendrocalamus_sinicus_Dsi04B_26528325_26535304_Dsi04Bg05950.1_1_CDS_4147754644_37936:0.0256559)n15:0.00285066,(Ampelocalamus_luodianensis_Alu04Dg13540.1:0.0278573,Ampelocalamus_luodianensis_Alu04Cg10140.1:0.0284345)n16:0.00315939)n14:0.00483294)n13:0.00196906)n10:0.00881386)n7:0.00574293,((Phragmites_australis_Phragmites_australis_PaChr11_12679771_12687476_evm.model.PaChr11.1156_1_CDS_4362375224_38331:0.040642,((Eragrostis_curvula_EJB05_37810:0.0384246,(Eleusine_coracana_ELECO.r07.4AG0316300:0.168208,Eleusine_coracana_ELECO.r07.4BG0346530:0.02847)n21:0.0268759)n20:0.0302152,(Aristida_adscensionis_H_Aadptg000067l000014.1:0.0615001,Stipagrostis_hirtigluma_H_Shi_ptg000016l_000651.1:0.0281326)n22:0.0109128)n19:0.00311587)n18:0.0020891,(Zea_mays_Zm00001eb423930:0.0337107,((Sorghum_bicolor_SORBI_3001G415800:0.257218,((Chasmanthium_laxum_Chala.12G005700:0.539864,((((Cenchrus_americanus_H_CamCM007984.2001539.1:0.0199951,Setaria_viridis_SEVIR_7G128000v2:0.00662563)n31:0.0166757,(Urochloa_fusta_Urofu.7G147300:0.0280184,(Panicum_hallii_Pahal.7G173000:0.0110117,(Panicum_virgatum_Pavir.7KG182900:0.0117322,Panicum_virgatum_Pavir.7NG182700:0.0127631)n34:0.00453806)n33:0.0139257)n32:0.00188959)n30:0.00103638,((Echinocloa_haploclada_eh_chr9.1433:0.0263651,(ASEM_AUS1_H_AUS1CM014276.1000713.1:0.1551,(ASEM_RSA5_H_RSA5chrom2001227.1:0.00408872,ASEM_RSA5_H_RSA5chrom7000824.1:0.00336789)n38:0.00884448)n37:0.0175617)n36:0.00213965,((Digitaria_radicosa_Dra07G0086900.2:5e-09,Digitaria_radicosa_Dra07G0086900:5e-09)n40:0.031178,(Digitaria_exilis_H_DexUA-004225.1:0.265153,(Digitaria_exilis_H_Dex7A-000513.1:0.00372599,Digitaria_exilis_H_Dex7B-000550.1:0.00247108)n42:0.0178565)n41:0.00198405)n39:0.00622101)n35:0.00043423)n29:0.0022115,(Digitaria_exilis_H_Dex7A-002378.1:0.338324,ASEM_AUS1_H_AUS1CM014276.1000707.1:0.258906)n43:0.0396531)n28:0.0044059)n27:0.0310256,Dichantelium_oligosantes_H_DolKV775248.1000002.1:0.0212491)n26:0.00499708)n25:0.00308792,(Chasmanthium_laxum_Chala.06G123600:0.0243764,(Sorghum_bicolor_SORBI_3006G094201:0.112119,Sorghum_bicolor_SORBI_3006G101800:0.0157764)n45:0.0107989)n44:0.00119988)n24:0.00608489)n23:0.000676099)n17:0.0372854)n6:0.0501265)n4:0.0277684)n3:0.130363)n0;
```
