## Supplementary Dataset S1 for "Gene turnover and contingency facilitated the repeated evolution of C_4_ photosynthesis in grasses": OG0006880_tree.txt

```
((Ananas_comosus_H_Ananas_contig21_000451.1:0.0494279,Tillandsia_fasciculata_H_Tillandsia_CM054943.1_000174.1:0.0543276)n1:0.136923,((Pharus_latifolius_Phala.06G123700.3:5e-09,(Pharus_latifolius_Phala.06G123700:0.000629684,(Pharus_latifolius_Phala.06G123700.2:0,Pharus_latifolius_Phala.06G123700.4:0)n5:5e-09)n4:1.7704e-05)n3:0.0687772,((Streptochaeta_angustifolia_strangu_012163:0.0615369,Streptochaeta_angustifolia_strangu_012164:0.0741399)n7:0.0780659,(((Olyra_latifolia_Ola019299:0.067975,Olyra_latifolia_Ola019300:0.00447116)n10:0.0541579,((Ampelocalamus_luodianensis_Alu04Cg10290.2:0.0227953,Dendrocalamus_sinicus_Dendrocalamus_sinicus_Dsi04C_13031455_13038356_Dsi04Cg09450.1_1_CDS_4147760410_43022:0.0273904)n12:0.0204209,(Ampelocalamus_luodianensis_Alu04Dg13380.1:0.025187,Dendrocalamus_sinicus_Dendrocalamus_sinicus_Dsi04A_16131258_16144759_Dsi04Ag10920.2_1_CDS_4147750063_17662:0.0370496)n13:0.00411662)n11:0.00576093)n9:0.0116432,((Zizania_latifolia_GWHTBFHI019301:0.0663686,(Leersia_perrieri_LPERR04G11550:0.0586497,Oryza_sativa_LOC_Os04g38450:0.0540618)n16:0.0254336)n15:0.0410829,((Brachypodium_distachyon_BRADI_5g12205v3:0.0832509,((Hordeum_vulgareMorex_HORVU.MOREX.r3.2HG0172940.2:5e-09,Hordeum_vulgareMorex_HORVU.MOREX.r3.2HG0172940:5e-09)n20:0.000745268,(Hordeum_spontaneum_WB01_009197_0206813:0.0661813,Hordeum_spontaneum_WB01_000873_0143717:4.5e-09)n21:5e-10)n19:0.0136283)n18:0.0688861,((((Eleusine_coracana_ELECO.r07.4BG0346260:0.0171262,Eleusine_coracana_ELECO.r07.4AG0315200:0.022689)n25:0.079236,(Eragrostis_curvula_EJB05_37674:0.00477947,Eragrostis_curvula_EJB05_56477:0.00357148)n26:0.0591632)n24:0.0549277,(Chasmanthium_laxum_Chala.06G125600:0.0904007,((Aristida_adscensionis_H_Aadptg000067l000161.1:0.102738,Stipagrostis_hirtigluma_H_Shi_ptg000016l_002454.1:0.0899624)n29:0.0278561,((Sorghum_bicolor_SORBI_3006G104300:0.0424199,Zea_mays_Zm00001eb080950:0.071715)n31:0.0571587,((Dichantelium_oligosantes_H_DolKV767880.1000001.1:0.0609181,(ASEM_AUS1_H_AUS1CM014276.1002805.1:0.0265706,ASEM_RSA5_H_RSA5chrom7002950.1:0.0168016)n34:0.0455516)n33:0.0129292,((Panicum_hallii_Pahal.7G175200:0.0351563,(Panicum_virgatum_Pavir.7NG180400:0.0245129,Panicum_virgatum_Pavir.7KG186000:0.0338143)n37:0.00947744)n36:0.0434971,(((Digitaria_radicosa_Dra07G0088800:0,Digitaria_radicosa_Dra07G0088800.2:0)n40:0.0597566,(Digitaria_exilis_H_Dex7A-002362.1:0.0118659,Digitaria_exilis_H_Dex7B-002397.1:0.020968)n41:0.0470661)n39:0.0544236,(Echinocloa_haploclada_eh_chr9.1458:0.0615657,(Urochloa_fusta_Urofu.7G150000:0.0668417,(Cenchrus_americanus_H_CamCM007984.2003422.1:0.0529207,Setaria_viridis_SEVIR_7G130400v2:0.0437305)n44:0.020951)n43:0.0111717)n42:0.00416477)n38:0.0119933)n35:0.00730244)n32:0.0231333)n30:0.0262167)n28:0.0196995)n27:0.0148709)n23:0.01594,(Phragmites_australis_Phragmites_australis_PaChr7_13711269_13715282_evm.model.PaChr7.1130_1_CDS_4362473498_39077:0.0695345,Phragmites_australis_Phragmites_australis_PaChr11_12539890_12551791_evm.model.PaChr11.1144_1_CDS_4362375198_27388:0.0651061)n45:0.00723401)n22:0.0136603)n17:0.0625176)n14:0.0175674)n8:0.075894)n6:0.0320589)n2:0.136923)n0;
```
