## Supplementary Dataset S1 for "Gene turnover and contingency facilitated the repeated evolution of C_4_ photosynthesis in grasses": OG0006881_tree.txt

```
(Carex_scoparia_H_Carex_Csco_scaffold_8_000613.1:0.227575,((Pharus_latifolius_Phala.06G124100.9:5e-09,((Pharus_latifolius_Phala.06G124100:0,Pharus_latifolius_Phala.06G124100.7:0,Pharus_latifolius_Phala.06G124100.6:0,Pharus_latifolius_Phala.06G124100.5:0,Pharus_latifolius_Phala.06G124100.3:0,Pharus_latifolius_Phala.06G124100.4:0,Pharus_latifolius_Phala.06G124100.2:0)n4:5e-09,Pharus_latifolius_Phala.06G124100.8:5e-09)n3:6e-09)n2:0.129909,((((Brachypodium_distachyon_BRADI_5g12240v3:0.0569897,(Hordeum_spontaneum_WB01_005316_0227189:0.000329308,Hordeum_vulgareMorex_HORVU.MOREX.r3.2HG0173040:0.000820328)n9:0.0838776)n8:0.0487285,((Ampelocalamus_luodianensis_Alu04Cg10320.1:0.0254819,Dendrocalamus_sinicus_Dendrocalamus_sinicus_Dsi04C_12982576_12984474_Dsi04Cg09430.1_-1_CDS_4147760404_39644:0.0253701)n11:0.0122943,(Dendrocalamus_sinicus_Dendrocalamus_sinicus_Dsi04A_16083756_16085591_Dsi04Ag10880.1_-1_CDS_4147750051_10910:0.0392165,Ampelocalamus_luodianensis_Alu04Dg13350.1:0.0421438)n12:0.00468265)n10:0.0100909)n7:0.0139803,(Olyra_latifolia_Ola019295:0.0737617,((Zizania_latifolia_GWHTBFHI016926:0.0519983,Zizania_latifolia_GWHTBFHI019315:0.0498593)n15:0.0247859,(Leersia_perrieri_LPERR04G11590:0.0528741,(Oryza_sativa_LOC_Os04g38520:0,Oryza_sativa_LOC_Os04g38525:0)n17:0.04961)n16:0.0333383)n14:0.0696071)n13:0.0207566)n6:0.0185366,(((Eleusine_coracana_ELECO.r07.4BG0346230:0.00937726,Eleusine_coracana_ELECO.r07.4AG0315160:0.00930819)n20:0.0903839,((Phragmites_australis_Phragmites_australis_PaChr11_12509076_12510971_evm.model.PaChr11.1143_1_CDS_4362375196_26548:0.0555669,Phragmites_australis_Phragmites_australis_PaChr7_13659112_13661007_evm.model.PaChr7.1127_1_CDS_4362473490_35700:0.0429115)n22:0.0109908,(Aristida_adscensionis_H_Aadptg000067l000030.1:0.071275,Stipagrostis_hirtigluma_H_Shi_ptg000016l_000669.1:0.049489)n23:0.0162377)n21:0.00806318)n19:0.00735372,(Chasmanthium_laxum_Chala.06G126000:0.0634912,((Sorghum_bicolor_SORBI_3006G104600:0.0296648,(Zea_mays_Zm00001eb423980:0.0489127,Zea_mays_Zm00001eb080920:0.036262)n27:0.010968)n26:0.0362253,(Dichantelium_oligosantes_H_DolKV776439.1000003.1:0.029569,((ASEM_AUS1_H_AUS1CM014276.1000737.1:0.0103378,ASEM_RSA5_H_RSA5chrom7000856.1:0.00948414)n30:0.0328612,(((Digitaria_exilis_H_Dex7A-000532.1:0.00690681,Digitaria_exilis_H_Dex7B-000565.1:0.0135598)n33:0.0206854,(Digitaria_radicosa_Dra07G0089100.2:5e-09,(Digitaria_radicosa_Dra07G0089200:5e-09,Digitaria_radicosa_Dra07G0089100:5e-09)n35:5e-09)n34:0.0294922)n32:0.0212653,((Panicum_hallii_Pahal.7G175500:0.0125636,(Panicum_virgatum_Pavir.7KG369200:0.0228782,Panicum_virgatum_Pavir.7NG179900:0.0218518)n38:0.00775322)n37:0.0155963,(Urochloa_fusta_Urofu.7G150300:0.0385821,(Cenchrus_americanus_H_CamCM007984.2001548.1:0.029038,Setaria_viridis_SEVIR_7G130700v2:0.0109456)n40:0.0199765)n39:0.00309046)n36:0.00304859)n31:0.0035269)n29:0.00339714)n28:0.0189382)n25:0.0425567)n24:0.013918)n18:0.0487899)n5:0.0649064)n1:0.227575)n0;
```
