## Supplementary Dataset S1 for "Gene turnover and contingency facilitated the repeated evolution of C_4_ photosynthesis in grasses": OG0006882_tree.txt

```
(((Tillandsia_fasciculata_H_Tillandsia_CM054944.1_000480.1:0.0352457,((Ananas_comosus_H_Ananas_contig16_000913.1:0,Ananas_comosus_H_Ananas_contig16_000016.1:0)n4:0.00474436,Ananas_comosus_H_Ananas_contig15_000670.1:5e-09)n3:0.0286236)n2:0.129405,(Carex_scoparia_H_Carex_Csco_scaffold_19_000368.1:0.242766,Juncus_effusus_H_Juncus_Jeff_scaffold_14_000478.1:0.180389)n5:0.181472)n1:0.0659414,(((((Brachypodium_distachyon_BRADI_3g27210v3:0.0616937,(Hordeum_spontaneum_WB01_000761_0541571:0.0060045,Hordeum_vulgareMorex_HORVU.MOREX.r3.1HG0037670:0.00272814)n11:0.0926391)n10:0.067334,((Ampelocalamus_luodianensis_Alu10Cg05580.2:0.0423321,Dendrocalamus_sinicus_Dendrocalamus_sinicus_Dsi10A_8173512_8183566_Dsi10Ag05090.1_-1_CDS_4147822912_33658:0.0346436)n13:0.00837346,(Dendrocalamus_sinicus_Dendrocalamus_sinicus_Dsi10B_19545963_19549658_Dsi10Bg04040.1_1_CDS_4147825216_22974:0.0517346,(Ampelocalamus_luodianensis_Alu10Dg06750.1:0.0579971,Olyra_latifolia_scaffold94_1367163_1369307_-:0.0804091)n15:0.0095249)n14:0.00105832)n12:0.010152)n9:0.0203765,(Leersia_perrieri_LPERR10G07870:0.160858,(Zizania_latifolia_GWHTBFHI002125:0.0793109,Zizania_latifolia_GWHTBFHI008275:0.0302002)n17:0.0612844)n16:0.0218527)n8:0.0209451,(Zea_mays_Zm00001eb143190:0.957571,(((Phragmites_australis_Phragmites_australis_PaChr25_12557658_12560539_evm.model.PaChr25.398_1_CDS_4362438531_30116:0.0609933,(Aristida_adscensionis_H_Aadptg000081l000049.1:0.116408,Stipagrostis_hirtigluma_H_Shi_ptg000025l_000101.1:0.036616)n22:0.0124486)n21:0.00636867,((((Eleusine_coracana_ELECO.r07.2AG0125390:0.00711862,Eleusine_coracana_ELECO.r07.2BG0181040:0.0200617)n26:0.0411414,Eragrostis_curvula_EJB05_22246:0.172025)n25:7e-09,Pharus_latifolius_Phala.08G073600:0.790518)n24:0.0184751,((Zea_mays_Zm00001eb222860:0.056406,Sorghum_bicolor_SORBI_3001G240500:0.0438744)n28:0.0473469,(Panicum_hallii_Pahal.9G242300:0.00961392,((ASEM_AUS1_H_AUS1CM014276.1000743.1:0.261336,(Panicum_virgatum_Pavir.J303300:0.0289421,Panicum_virgatum_Pavir.J336700:0.0130781)n32:0.00145312)n31:0.00800071,(((Dichantelium_oligosantes_H_DolKV776921.1000001.1:0.061546,(Urochloa_fusta_Urofu.9G258400:0.0379443,(Cenchrus_americanus_H_CamCM007983.2004293.1:0.0197687,Setaria_viridis_SEVIR_9G245000v2:0.00374572)n37:0.0338574)n36:0.0100452)n35:0.00863422,((Digitaria_radicosa_Dra09G0130800:0.0345324,(Digitaria_exilis_H_Dex9A-004462.1:0.0159077,Digitaria_exilis_H_Dex9B-004327.1:0.0188173)n40:0.0173092)n39:0.0322735,(Echinocloa_haploclada_eh_chr1.2430:0.0615403,(ASEM_AUS1_H_AUS1CM014278.1000420.1:0.00969916,ASEM_RSA5_H_RSA5chrom9001814.1:0.00587433)n42:0.0453737)n41:0.0139781)n38:0.00925519)n34:0.00682869,(Panicum_virgatum_Pavir.9KG206900:0.00578998,Panicum_virgatum_Pavir.9NG320400:0.0400384)n43:0.00875578)n33:0.000972864)n30:0.0183488)n29:0.00203876)n27:0.0485529)n23:0.00706545)n20:0.00684873,((Pharus_latifolius_Phala.11G082600:0,Pharus_latifolius_Phala.11G082600.2:0)n45:0.0880029,Streptochaeta_angustifolia_strangu_033214:0.104843)n44:0.0510649)n19:0.00510649)n18:0.000567388)n7:0.0197874,Chasmanthium_laxum_Chala.03G084900:0.0597731)n6:0.0729865)n0;
```
