## Supplementary Dataset S1 for "Gene turnover and contingency facilitated the repeated evolution of C_4_ photosynthesis in grasses": OG0006883_tree.txt

```
((Pharus_latifolius_Phala.06G127700:0.128638,Streptochaeta_angustifolia_strangu_001321:0.129434)n1:0.0386641,((((Zizania_latifolia_GWHTBFHI019334:0.0492984,Zizania_latifolia_GWHTBFHI017013:0.0489657)n5:0.0273094,(Leersia_perrieri_LPERR04G11870:0.0924301,Oryza_sativa_LOC_Os04g38910:0.0698942)n6:0.0245916)n4:0.0617566,((Brachypodium_distachyon_BRADI_5g12540v3:0.118247,(Hordeum_spontaneum_WB01_000289_0725003:0.00196491,Hordeum_vulgareMorex_HORVU.MOREX.r3.2HG0173600:6e-09)n9:0.0863815)n8:0.0635307,(Olyra_latifolia_Ola019256:0.0895991,(((Ampelocalamus_luodianensis_Alu02Dg15510.2:0.152322,Ampelocalamus_luodianensis_Alu04Dg13080.1:0.015455)n13:0.0190097,(Dendrocalamus_sinicus_Dendrocalamus_sinicus_Dsi04B_27145699_27153495_Dsi04Bg06360.1_-1_CDS_4147754767_50323:0.0478006,Dendrocalamus_sinicus_Dendrocalamus_sinicus_Dsi04A_15672407_15674496_Dsi04Ag10610.1_1_CDS_4147749970_22163:0.0582273)n14:0.00500349)n12:0.00186373,(Ampelocalamus_luodianensis_Alu04Cg10630.2:0.0289644,Dendrocalamus_sinicus_Dendrocalamus_sinicus_Dsi04C_12734096_12736185_Dsi04Cg09260.1_1_CDS_4147760353_10944:0.0311899)n15:0.0144396)n11:0.00645455)n10:0.0179028)n7:0.0095876)n3:0.0139849,(((Digitaria_radicosa_Dra02G0309200:0.0982354,(Eragrostis_curvula_EJB05_37610:0.0859713,(Eleusine_coracana_ELECO.r07.4BG0345750:0.0446398,Eleusine_coracana_ELECO.r07.4AG0314710:0.0322523)n20:0.126718)n19:0.0381602)n18:0.0328111,(Stipagrostis_hirtigluma_H_Shi_ptg000016l_002440.1:0.041723,(Aristida_adscensionis_H_Aadptg000036l000056.1:0.190434,Aristida_adscensionis_H_Aadptg000067l000146.1:0.0148302)n22:0.0477375)n21:0.0268561)n17:0.014416,(Eleusine_coracana_ELECO.r07.1AG0014450:0.382619,((Phragmites_australis_Phragmites_australis_PaChr7_13361877_13363986_evm.model.PaChr7.1104_1_CDS_4362473440_14690:0.0765842,Phragmites_australis_Phragmites_australis_PaChr11_12213453_12215547_evm.model.PaChr11.1118_1_CDS_4362375140_2989:0.0776583)n25:0.0136493,(Chasmanthium_laxum_Chala.06G129700:0.0426819,(((Dichantelium_oligosantes_H_DolKV775817.1000002.1:0.0491236,((Panicum_hallii_Pahal.7G179900:0.0230416,(Panicum_virgatum_Pavir.7NG248700:0.0204475,Panicum_virgatum_Pavir.7KG191500:0.0284142)n32:0.0104969)n31:0.0158768,((Cenchrus_americanus_H_CamCM007984.2003412.1:0.0335488,Setaria_viridis_SEVIR_7G134400v2:0.028001)n34:0.0116983,(Echinocloa_haploclada_eh_chr9.1508:0.0597517,(Urochloa_fusta_Urofu.7G154400:0.0649263,((Digitaria_exilis_H_Dex7A-002342.1:0.0224223,Digitaria_exilis_H_Dex7B-002380.1:0.0183921)n38:0.0845255,(Digitaria_radicosa_Dra07G0092600:5e-09,(Digitaria_radicosa_Dra07G0092700.2:0.0181046,Digitaria_radicosa_Dra07G0092700:5e-09)n40:5e-09)n39:0.0574594)n37:0.0258294)n36:0.0122517)n35:0.01019)n33:0.00987696)n30:0.00722194)n29:0.00811878,((ASEM_RSA5_H_RSA5chrom7002944.1:0.000851266,ASEM_RSA5_H_RSA5chrom7002922.1:5e-09)n42:0.0167325,(ASEM_AUS1_H_AUS1CM014276.1002803.1:0.0428005,ASEM_AUS1_H_AUS1CM014276.1002772.1:0.0174601)n43:0.00194001)n41:0.0152961)n28:0.0154062,(Sorghum_bicolor_SORBI_3006G108700:0.0449093,(Zea_mays_Zm00001eb424330:0.143333,Zea_mays_Zm00001eb080550:0.0528125)n45:0.00586805)n44:0.00798276)n27:0.023545)n26:0.0108676)n24:0.0148416)n23:0.00164907)n16:0.0306861)n2:0.0386641)n0;
```
