## Supplementary Dataset S1 for "Gene turnover and contingency facilitated the repeated evolution of C_4_ photosynthesis in grasses": OG0006884_tree.txt

```
((Streptochaeta_angustifolia_strangu_026743:0.129773,((Pharus_latifolius_Phala.06G129500.3:5e-09,(Pharus_latifolius_Phala.06G129500.5:5e-09,Pharus_latifolius_Phala.06G129500:5e-09)n4:5e-09)n3:0.00286846,(Pharus_latifolius_Phala.06G129500.2:0.00125292,Pharus_latifolius_Phala.06G129500.4:0.0144285)n5:0.0130853)n2:0.0980105)n1:0.0414746,((((Zizania_latifolia_GWHTBFHI017024:0.034412,Zizania_latifolia_GWHTBFHI019323:0.0583426)n9:0.04105,(Leersia_perrieri_LPERR04G12010:0.0746375,Oryza_sativa_LOC_Os04g39060:0.0650981)n10:0.0271422)n8:0.0705522,(((Olyra_latifolia_Ola019236:0.039957,(Dendrocalamus_sinicus_Dendrocalamus_sinicus_Dsi04B_27280639_27281801_Dsi04Bg06430.1_-1_CDS_4147754788_5299:0.0277411,Dendrocalamus_sinicus_Dendrocalamus_sinicus_Dsi04A_15529250_15533689_Dsi04Ag10500.1_1_CDS_4147749937_3594:6e-09)n14:0.0372121)n13:0.00706479,(Olyra_latifolia_Ola019235:0.101308,((Dendrocalamus_sinicus_Dendrocalamus_sinicus_Dsi04C_12625546_12628507_Dsi04Cg09160.1_1_CDS_4147760323_50904:0.0313487,Ampelocalamus_luodianensis_Alu04Cg10760.4:0.023587)n17:0.0134969,(Dendrocalamus_sinicus_Dendrocalamus_sinicus_Dsi04B_27283180_27291815_Dsi04Bg06440.1_-1_CDS_4147754791_6987:0.0998501,(Ampelocalamus_luodianensis_Alu04Dg12940.1:0.00427191,Ampelocalamus_luodianensis_AluCtg02592g00010.1:0.00466571)n19:0.0406433)n18:0.00451592)n16:0.00193224)n15:0.000214693)n12:0.0134154,(Hordeum_spontaneum_WB01_003894_0291009:0.102948,Brachypodium_distachyon_BRADI_5g12660v3:0.0801662)n20:0.0498604)n11:0.00877429)n7:0.0153766,((Aristida_adscensionis_H_Aadptg000067l000136.1:0.0795499,Stipagrostis_hirtigluma_H_Shi_ptg000016l_002430.1:0.0645053)n22:0.0368771,(((Eragrostis_curvula_EJB05_37591:0.0100559,Eragrostis_curvula_EJB05_56346:0.00776772)n25:0.0737706,(Eleusine_coracana_ELECO.r07.4BG0345600:0.0135614,Eleusine_coracana_ELECO.r07.4AG0314550:0.0143137)n26:0.0701765)n24:0.0494182,(Phragmites_australis_Phragmites_australis_PaChr11_12107787_12113759_evm.model.PaChr11.1110_1_CDS_4362375124_38752:0.0561446,(Chasmanthium_laxum_Chala.06G131100:0.0502678,((Sorghum_bicolor_SORBI_3006G110200:0.0266267,(Zea_mays_Zm00001eb424440:0,Zea_mays_Zm00001eb424430:0)n31:0.0557697)n30:0.0464921,(Echinocloa_haploclada_eh_chr9.1518:0.0521152,(((Urochloa_fusta_Urofu.7G155800:0.0424747,(Digitaria_radicosa_Dra07G0093900:0.0266009,(Digitaria_exilis_H_Dex7A-002334.1:0.00808991,Digitaria_exilis_H_Dex7B-002372.1:0.0110557)n37:0.0309819)n36:0.0330256)n35:0.0115938,((ASEM_RSA5_H_RSA5chrom7002913.1:0.00112096,ASEM_RSA5_H_RSA5chrom7002912.1:0.00306175)n39:0.00791375,(ASEM_AUS1_H_AUS1CM014276.1002757.1:0.0149093,ASEM_AUS1_H_AUS1CM014276.1002759.1:0.0102698)n40:0.00114109)n38:0.00312317)n34:0.00779632,(Dichantelium_oligosantes_H_DolKV775288.1000011.1:0.03169,((Cenchrus_americanus_H_CamCM007984.2003400.1:0.0424435,Setaria_viridis_SEVIR_7G136000v2:0.0241961)n43:0.0255015,(Panicum_hallii_Pahal.7G181500:0.0229308,(Panicum_virgatum_Pavir.7KG194900:0.017804,Panicum_virgatum_Pavir.7NG246600:0.0200393)n45:0.00458173)n44:0.0190872)n42:0.00399738)n41:0.002307)n33:0.0046026)n32:0.0168543)n29:0.0341107)n28:0.00937333)n27:0.00969972)n23:0.0150171)n21:0.0421257)n6:0.0414746)n0;
```
