## Supplementary Dataset S1 for "Gene turnover and contingency facilitated the repeated evolution of C_4_ photosynthesis in grasses": OG0006885_tree.txt

```
((Pharus_latifolius_Phala.06G130700:0,Pharus_latifolius_Phala.06G130700.2:0,Pharus_latifolius_Phala.06G130700.3:0)n1:0.110065,((((Dendrocalamus_sinicus_Dendrocalamus_sinicus_Dsi03A_8763501_8772217_Dsi03Ag06350.1_-1_CDS_4147728625_2960:0.289198,(Streptochaeta_angustifolia_strangu_011265:0.243979,(Oryza_sativa_LOC_Os02g05530:0.252529,Oryza_sativa_LOC_Os12g36310:0.317016)n7:0.26413)n6:0.0573104)n5:0.0428695,((Aristida_adscensionis_H_Aadptg000067l000131.1:0.0725041,Stipagrostis_hirtigluma_H_Shi_ptg000016l_002424.1:0.0509069)n9:0.0332558,((Phragmites_australis_Phragmites_australis_PaChr11_12013457_12016615_evm.model.PaChr11.1099_1_CDS_4362375096_26969:0.0438704,((Eragrostis_curvula_EJB05_37566:0.0112262,Eragrostis_curvula_EJB05_56351:0.00919074)n13:0.0576961,(Eleusine_coracana_ELECO.r07.4BG0340730:0.0171202,(Eleusine_coracana_ELECO.r07.4BG0345450:0.0173914,Eleusine_coracana_ELECO.r07.4AG0314300:0.010871)n15:0.00736766)n14:0.0568142)n12:0.0319378)n11:0.0130336,(Chasmanthium_laxum_Chala.06G132300:0.0470552,((Zea_mays_Zm00001eb080320:0.0583134,Sorghum_bicolor_SORBI_3006G111600:0.0327921)n18:0.037924,((ASEM_AUS1_H_AUS1CM014276.1002748.1:0.00761012,ASEM_RSA5_H_RSA5chrom7002908.1:0.00957992)n20:0.0394141,(Echinocloa_haploclada_eh_chr9.1531:0.0422127,(Dichantelium_oligosantes_H_DolKV776075.1000001.1:0.0372867,(((Cenchrus_americanus_H_CamCM007984.2003391.1:0.0390995,Setaria_viridis_SEVIR_7G137600v2:0.0219741)n25:0.018012,(Panicum_hallii_Pahal.7G182800:0.0204487,((Panicum_virgatum_Pavir.7NG245100:0,Panicum_virgatum_Pavir.7NG249900:0)n28:0.0191045,Panicum_virgatum_Pavir.7KG196800:0.0342115)n27:0.00380128)n26:0.0129822)n24:0.00418162,((Digitaria_radicosa_Dra07G0094900:0.0414838,(Digitaria_exilis_H_Dex7A-002329.1:0.0123353,Digitaria_exilis_H_Dex7B-002369.1:0.0177259)n31:0.0233365)n30:0.0308217,Urochloa_fusta_Urofu.7G157300:0.0353551)n29:0.00489125)n23:0.0031276)n22:0.00319421)n21:0.00696484)n19:0.0135795)n17:0.0240346)n16:0.0121455)n10:0.0087653)n8:0.0328966)n4:0.0172419,(((Leersia_perrieri_LPERR04G12140:0.0698353,Oryza_sativa_LOC_Os04g39190:0.0468936)n34:0.0177574,(Streptochaeta_angustifolia_strangu_034456:0.676058,(Zizania_latifolia_GWHTBFHI019375:0.0402416,Zizania_latifolia_GWHTBFHI017033:0.0161793)n36:0.0017977)n35:0.0161175)n33:0.0471105,((Brachypodium_distachyon_BRADI_5g12800v3:0.069622,(Hordeum_spontaneum_WB01_000814_0337736:0.00099053,Hordeum_vulgareMorex_HORVU.MOREX.r3.2HG0174090:0.00180264)n39:0.0697797)n38:0.0495546,((Dendrocalamus_sinicus_Dendrocalamus_sinicus_Dsi04A_15457665_15460773_Dsi04Ag10420.4_1_CDS_4147749913_46929:0.0300559,((Ampelocalamus_luodianensis_AluCtg02592g00130.1:0.00106054,Ampelocalamus_luodianensis_Alu04Dg12810.2:0.00140822)n43:0.0123057,Ampelocalamus_luodianensis_Alu04Cg10860.1:0.0541128)n42:0.00601254)n41:0.0214616,Olyra_latifolia_Ola019222:0.0641323)n40:0.0191665)n37:0.0104905)n32:0.00116561)n3:0.0334456,(Panicum_virgatum_Pavir.7NG245000:0.814557,Streptochaeta_angustifolia_strangu_007383:0.0833252)n44:0.0252527)n2:0.00280585)n0;
```
