## Supplementary Dataset S1 for "Gene turnover and contingency facilitated the repeated evolution of C_4_ photosynthesis in grasses": OG0006886_tree.txt

```
((Streptochaeta_angustifolia_strangu_016294:0.126971,(Pharus_latifolius_Phala.01G333500:5e-09,Pharus_latifolius_Phala.01G333500.2:0.00913738)n2:0.0653342)n1:0.0235355,(((Aristida_adscensionis_H_Aadptg000041l000071.1:0.0894451,(Stipagrostis_hirtigluma_H_Shi_ptg000017l_001409.1:0.0237548,Stipagrostis_hirtigluma_H_Shi_ptg000021l_001283.1:0.0142553)n6:0.0275813)n5:0.0490899,(Digitaria_radicosa_Dra03G0215700:0.714436,((Eragrostis_curvula_EJB05_07775:0.0966702,(Eleusine_coracana_ELECO.r07.3BG0291570:0.0122653,Eleusine_coracana_ELECO.r07.3AG0236460:0.012642)n10:0.0601617)n9:0.0642193,((Phragmites_australis_Phragmites_australis_PaChr4_4500925_4504575_evm.model.PaChr4.414_1_CDS_4362455441_5780:0.0541624,Phragmites_australis_Phragmites_australis_PaChr3_5758325_5762425_evm.model.PaChr3.500_1_CDS_4362447587_15868:0.107753)n12:0.0108539,(Chasmanthium_laxum_Chala.04G185800:0.0603354,((Echinocloa_haploclada_eh_chr1.5047:0.0703024,((Dichantelium_oligosantes_H_DolKV777354.1000022.1:0.0352744,(((Digitaria_radicosa_Dra02G0056200:0.0304993,Digitaria_radicosa_Dra03G0215600:0.0169186)n20:0.0210108,((Digitaria_exilis_H_Dex4A-001570.1:0.012232,Digitaria_exilis_H_Dex4B-001512.1:0.0214208)n22:0.0463047,(Digitaria_exilis_H_Dex9A-003063.1:0.0084809,Digitaria_exilis_H_Dex9B-003080.1:0.0059813)n23:0.0260555)n21:0.00555736)n19:0.0172785,((Panicum_hallii_Pahal.7G205400:0.0259638,(Panicum_virgatum_Pavir.7KG224500:0.0154985,Panicum_virgatum_Pavir.7NG215500:0.0355774)n26:0.0226088)n25:0.0157732,(Cenchrus_americanus_H_CamCM007984.2003208.1:0.0699965,(ASEM_AUS1_H_AUS1CM014276.1000818.1:0.013557,ASEM_RSA5_H_RSA5chrom7002761.1:0.0104255)n28:0.0243032)n27:0.0060187)n24:0.0100156)n18:0.0151763)n17:0.00541693,(Urochloa_fusta_Urofu.9G542400:0.040858,((Panicum_virgatum_Pavir.9KG649700:0.0187299,Panicum_virgatum_Pavir.9NG813500:0.0170078)n31:0.0341463,(Cenchrus_americanus_H_CamCM007986.2002610.1:0.0606922,(Setaria_viridis_SEVIR_9G518600v2:0.00772229,Setaria_viridis_SEVIR_9G077232v2:0.00516559)n33:0.0145611)n32:0.00837328)n30:0.00149768)n29:0.00657637)n16:0.000730707)n15:0.0307801,(Sorghum_bicolor_SORBI_3001G478600:0.0233574,Zea_mays_Zm00001eb006450:0.0603884)n34:0.0480341)n14:0.0263317)n13:0.0132902)n11:0.0203408)n8:0.0110246)n7:0.00122495)n4:0.0453935,(((Brachypodium_distachyon_BRADI_1g72180v3:0.0598622,(Hordeum_spontaneum_WB01_005168_0547766:0.0157904,Hordeum_vulgareMorex_HORVU.MOREX.r3.4HG0406120:0.00765057)n38:0.0947042)n37:0.0376946,((Zizania_latifolia_GWHTBFHI015890:0.0744349,Zizania_latifolia_GWHTBFHI023914:0.0415171)n40:0.0189507,(Leersia_perrieri_LPERR03G05630:0.103701,Oryza_sativa_LOC_Os03g08730:0.050094)n41:0.017442)n39:0.0669316)n36:0.0124309,((Dendrocalamus_sinicus_Dendrocalamus_sinicus_Dsi03A_49757815_49763359_Dsi03Ag20370.3_-1_CDS_4147732831_39553:0.0410496,Dendrocalamus_sinicus_Dendrocalamus_sinicus_Dsi03B_48368618_48371818_Dsi03Bg19780.1_-1_CDS_4147740043_5813:0.0304674)n43:0.00338527,(Ampelocalamus_luodianensis_Alu03Dg05090.1:0.038421,(Olyra_latifolia_Ola035895:0.110551,Ampelocalamus_luodianensis_Alu03Cg14030.6:0.0282936)n45:0.00442214)n44:0.000491348)n42:0.00474816)n35:0.00366871)n3:0.0225629)n0;
```
