## Supplementary Dataset S1 for "Gene turnover and contingency facilitated the repeated evolution of C_4_ photosynthesis in grasses": OG0006887_tree.txt

```
(Juncus_effusus_H_Juncus_Jeff_scaffold_11_000777.1:0.311124,((Streptochaeta_angustifolia_strangu_012575:0.0800251,(Pharus_latifolius_Phala.02G195000:0.0865849,(((Pharus_latifolius_Phala.07G012900.4:5e-09,(Pharus_latifolius_Phala.07G012900.7:5e-09,(Pharus_latifolius_Phala.07G012900.6:5e-09,Pharus_latifolius_Phala.07G012900.5:0.000832036)n8:1.097e-06)n7:7e-09)n6:6e-09,Pharus_latifolius_Phala.07G012900.3:5e-09)n5:5e-09,(Pharus_latifolius_Phala.07G012900:0,Pharus_latifolius_Phala.07G012900.2:0)n9:5e-09)n4:0.0321123)n3:0.0673353)n2:0.090713,(((((Ampelocalamus_luodianensis_Alu04Cg12120.1:0.0385336,Ampelocalamus_luodianensis_Alu04Dg11550.1:0.0343627)n14:0.00595925,((Dendrocalamus_sinicus_Dendrocalamus_sinicus_Dsi04A_14061490_14063397_Dsi04Ag09460.2_-1_CDS_4147749625_55373:0.00648064,((Dendrocalamus_sinicus_Dendrocalamus_sinicus_Dsi08B_33921865_33922637_Dsi08Bg11550.1_-1_CDS_4147807648_26292:5e-09,Dendrocalamus_sinicus_Dendrocalamus_sinicus_Dsi01C_19631543_19636073_Dsi01Cg14460.1_1_CDS_4147705573_46219:5e-09)n18:0.145017,Dendrocalamus_sinicus_Dendrocalamus_sinicus_Dsi02B_31167718_31169528_Dsi02Bg10220.1_-1_CDS_4147717714_1235:0.00612683)n17:0.0238713)n16:0.0299181,Dendrocalamus_sinicus_Dendrocalamus_sinicus_Dsi04B_28839620_28841590_Dsi04Bg07500.1_1_CDS_4147755109_15428:0.0294755)n15:0.00327505)n13:0.0122935,Olyra_latifolia_Ola024774:0.0881036)n12:0.0145281,((Brachypodium_distachyon_BRADI_5g14200v3:0.0867831,(Hordeum_spontaneum_WB01_003084_0122071:0.00296329,Hordeum_vulgareMorex_HORVU.MOREX.r3.2HG0177540:0.00105345)n21:0.0960869)n20:0.0425916,((Leersia_perrieri_LPERR04G13630:0.078063,Oryza_sativa_LOC_Os04g41330:0.0522659)n23:0.0312422,(Zizania_latifolia_GWHTBFHI017153:0.0445704,Zizania_latifolia_GWHTBFHI019238:0.0501283)n24:0.0211877)n22:0.0655342)n19:0.00915988)n11:0.022123,((Aristida_adscensionis_H_Aadptg000009l000271.1:0.074654,Stipagrostis_hirtigluma_H_Shi_ptg000016l_000775.1:0.0676938)n26:0.0268781,(((Eleusine_coracana_ELECO.r07.4BG0343830:0.013236,Eleusine_coracana_ELECO.r07.4AG0312690:0.00787555)n29:0.10436,Phragmites_australis_Phragmites_australis_PaChr7_11752873_11754861_evm.model.PaChr7.974_1_CDS_4362476996_23527:0.0461941)n28:0.00872726,(Chasmanthium_laxum_Chala.06G147300:0.0627973,((Sorghum_bicolor_SORBI_3006G130200:0.0224655,Zea_mays_Zm00001eb425530:0.0521946)n32:0.0509752,(Dichantelium_oligosantes_H_DolKV774006.1000009.1:0.0326646,(((Digitaria_radicosa_Dra07G0110600:0.0270049,(Digitaria_exilis_H_Dex7A-000650.1:0.0114333,Digitaria_exilis_H_Dex7B-000687.1:0.00931263)n37:0.0263503)n36:0.0217291,(((ASEM_AUS1_H_AUS1CM014276.1002655.1:0.0116091,ASEM_RSA5_H_RSA5chrom7000992.1:0.00458578)n40:0.0361957,(Echinocloa_haploclada_eh_chr9.1705:0.0217902,Cenchrus_americanus_H_CamCM007984.2001713.1:0.0591658)n41:0.0192622)n39:0.00309382,(Urochloa_fusta_Urofu.7G177200:0.0364111,(Setaria_viridis_SEVIR_7G156100v2:0.0185753,Cenchrus_americanus_H_CamCM007984.2001714.1:0.0277015)n43:0.021138)n42:0.0060624)n38:0.0006736)n35:0.00406911,(Panicum_hallii_Pahal.7G200600:0.0126297,(Panicum_virgatum_Pavir.7KG216800:0.018701,Panicum_virgatum_Pavir.7NG222200:0.0181718)n45:0.00796655)n44:0.0205522)n34:0.00260112)n33:0.0201463)n31:0.0246493)n30:0.0114361)n27:0.00694452)n25:0.050428)n10:0.0959708)n1:0.311124)n0;
```
