## Supplementary Dataset S1 for "Gene turnover and contingency facilitated the repeated evolution of C_4_ photosynthesis in grasses": OG0006888_tree.txt

```
(((Pharus_latifolius_Phala.12G142300:0,Pharus_latifolius_Phala.M033400:0)n2:0.164895,Streptochaeta_angustifolia_strangu_026715:0.143455)n1:0.0531878,((((Zizania_latifolia_GWHTBFHI032709:0.109574,(Leersia_perrieri_LPERR09G12700:0.239623,Oryza_sativa_LOC_Os09g34214:0.0652814)n7:0.045171)n6:0.034277,((((Stipagrostis_hirtigluma_H_Shi_ptg000012l_001362.1:0.0202446,Stipagrostis_hirtigluma_H_Shi_ptg000060l_000067.1:0.0146455)n11:0.0365475,(Stipagrostis_hirtigluma_H_Shi_ptg000012l_001363.1:0.0154496,Stipagrostis_hirtigluma_H_Shi_ptg000060l_000068.1:0.0214683)n12:0.0402257)n10:0.0241796,((Eleusine_coracana_ELECO.r07.6AG0529730:0.157121,(Eragrostis_curvula_EJB05_42343:0.00791679,Eragrostis_curvula_EJB05_42346:0.00972906)n15:0.0656943)n14:0.0210611,((Chasmanthium_laxum_Chala.08G019800:0.0506613,((Zea_mays_Zm00001eb102880:0.0663925,Sorghum_bicolor_SORBI_3002G265400:0.0520048)n19:0.0435731,(((Cenchrus_americanus_H_CamCM007988.2003021.1:0.0604166,Setaria_viridis_SEVIR_2G285700v2:0.025063)n22:0.0282646,((Digitaria_radicosa_Dra02G0278200:0.051008,(Digitaria_exilis_H_Dex2A-001438.1:0.0106971,Digitaria_exilis_H_Dex2B-001342.1:0.00828181)n25:0.0533414)n24:0.0197176,((Panicum_hallii_Pahal.2G333000:0.0305329,(Panicum_virgatum_Pavir.2NG438200:0.0236854,Panicum_virgatum_Pavir.2NG435800:0.0198634)n28:0.00797453)n27:0.0300528,Urochloa_fusta_Urofu.2G282200:0.0909162)n26:0.0115684)n23:0.00909206)n21:0.00895255,(Echinocloa_haploclada_eh_chr3.2985:0.0694682,(Dichantelium_oligosantes_H_DolKV778076.1000010.1:0.0551561,(ASEM_AUS1_H_AUS1CM014276.1000856.1:0.153555,(ASEM_RSA5_H_RSA5chrom2003869.1:0.112077,ASEM_RSA5_H_RSA5chrom2001025.1:0.0252447)n32:0.00280496)n31:0.00558711)n30:0.0122914)n29:0.00984813)n20:0.0290155)n18:0.0327126)n17:0.0198001,Phragmites_australis_Phragmites_australis_PaChr17_25806457_25808358_evm.model.PaChr17.882_1_CDS_4362405788_22038:0.0708691)n16:0.0129966)n13:0.0172292)n9:0.0203249,(((Hordeum_spontaneum_WB01_003507_0021799:0.00608015,Hordeum_vulgareMorex_HORVU.MOREX.r3.1HG0010950:0.0111934)n35:0.0159187,(Hordeum_vulgareMorex_HORVU.MOREX.r3.5HG0496880:0.00773315,Hordeum_spontaneum_WB01_004475_0207974:0.159943)n36:0.0177714)n34:0.055242,(Brachypodium_distachyon_BRADI_4g35350v3:0.0975903,(Zea_mays_Zm00001eb102890:0.810594,(Dichantelium_oligosantes_H_DolKV775364.1000002.1:0.767354,ASEM_RSA5_H_RSA5chrom5000104.1:0.747366)n39:0.112783)n38:0.085518)n37:0.035534)n33:0.0318825)n8:0.0035425)n5:0.0149638,Aristida_adscensionis_H_Aadptg000066l000073.1:0.101953)n4:0.0260631,((Ampelocalamus_luodianensis_Alu09DXg24040.1:0.0343625,((Dendrocalamus_sinicus_Dendrocalamus_sinicus_Dsi09B_2721526_2723434_Dsi09Bg02300.1_-1_CDS_4147815571_51649:0.0113757,Dendrocalamus_sinicus_Dendrocalamus_sinicus_Dsi09B_2747576_2749471_Dsi09Bg02320.1_-1_CDS_4147815577_55027:0.0140565)n43:0.0365902,(Dendrocalamus_sinicus_Dendrocalamus_sinicus_Dsi09C_21434125_21435766_Dsi09Cg06570.1_1_CDS_4147819663_24081:0.00874812,Dendrocalamus_sinicus_Dendrocalamus_sinicus_Dsi09C_21466772_21468761_Dsi09Cg06590.1_1_CDS_4147819669_27457:0.00250214)n44:0.0288501)n42:0.00320556)n41:0.00657664,(Olyra_latifolia_Ola000469:0.1353,Olyra_latifolia_Ola000468:0.0396417)n45:0.00440463)n40:0.00644784)n3:0.0531878)n0;
```
