## Supplementary Dataset S1 for "Gene turnover and contingency facilitated the repeated evolution of C_4_ photosynthesis in grasses": OG0006889_tree.txt

```
(Juncus_effusus_H_Juncus_Jeff_scaffold_6_000975.1:0.527396,(((Zizania_latifolia_GWHTBFHI017133:0.0738311,Zizania_latifolia_GWHTBFHI019254:0.057112)n3:0.0522209,(Leersia_perrieri_LPERR04G13380:0.0907829,Oryza_sativa_LOC_Os04g41030:0.0404964)n4:0.0478443)n2:0.0346285,((Streptochaeta_angustifolia_strangu_039188:0.149261,(Pharus_latifolius_Phala.06G143300:0.00662134,(Pharus_latifolius_Phala.06G143300.2:0.00515654,Pharus_latifolius_Phala.06G143300.3:5e-09)n8:0.000238432)n7:0.15846)n6:0.067933,(Olyra_latifolia_Ola024805:0.198697,((Brachypodium_distachyon_BRADI_5g13960v3:0.080953,((Hordeum_spontaneum_WB01_001584_0454320:0.0036517,Hordeum_vulgareMorex_HORVU.MOREX.r3.2HG0176990:0.002602)n13:0.0965477,(Hordeum_spontaneum_WB01_001584_0694062:0,Hordeum_vulgareMorex_HORVU.MOREX.r3.2HG0176970:0)n14:0.132493)n12:0.0147214)n11:0.0200666,((((Chasmanthium_laxum_Chala.06G145100:0.050378,(Sorghum_bicolor_SORBI_3006G127400:0.0298193,((Zea_mays_Zm00001eb425300:0.056336,Panicum_hallii_Pahal.1G235500:0.619858)n21:0.0427365,((Dichantelium_oligosantes_H_DolKV781809.1000013.1:0.0462795,((ASEM_AUS1_H_AUS1CM014276.1002622.1:0.0250249,ASEM_RSA5_H_RSA5chrom7000975.1:0.034159)n25:0.0396791,((Digitaria_radicosa_Dra07G0108500:0.0456314,(Digitaria_exilis_H_Dex7A-000636.1:0.011754,Digitaria_exilis_H_Dex7B-000674.1:0.0134044)n28:0.0284609)n27:0.0334217,((Panicum_hallii_Pahal.7G197600:0.0340116,Panicum_virgatum_Pavir.9NG507200:0.0395645)n30:0.0288604,(Urochloa_fusta_Urofu.7G174500:0.0477844,(Cenchrus_americanus_H_CamCM007984.2001670.1:0.0370153,Setaria_viridis_SEVIR_7G153400v2:0.0264959)n32:0.0236207)n31:0.00805765)n29:0.00410897)n26:0.00921289)n24:0.00686224)n23:0.0191505,(Zea_mays_Zm00001eb318840:0.00410692,(Zea_mays_Zm00001eb101970:0.00547845,(Zea_mays_Zm00001eb239910:0.00551312,(Zea_mays_Zm00001eb079130:5e-09,Zea_mays_Zm00001eb318850:0.0181574)n36:0.00249626)n35:0.00123286)n34:5e-09)n33:0.0445272)n22:0.00494746)n20:0.0426309)n19:0.00473677)n18:0.0192376,((Eleusine_coracana_ELECO.r07.4BG0344050:0.0182377,Eleusine_coracana_ELECO.r07.4AG0312890:0.0198463)n38:0.0829992,Dendrocalamus_sinicus_Dendrocalamus_sinicus_Dsi04B_28554900_28578880_Dsi04Bg07370.1_1_CDS_4147755070_50324:0.453694)n37:0.0225737)n17:0.0122573,((Aristida_adscensionis_H_Aadptg000126l000005.1:0.0625635,Stipagrostis_hirtigluma_H_Shi_ptg000016l_000766.1:0.0538958)n40:0.0190068,(Phragmites_australis_Phragmites_australis_PaChr7_11978588_11980486_evm.model.PaChr7.991_1_CDS_4362477034_39519:0.0696807,(Phragmites_australis_Phragmites_australis_PaChr21_5187020_5188907_evm.model.PaChr21.343_1_CDS_4362428061_1904:0.0101821,Phragmites_australis_Phragmites_australis_PaChr11_11044753_11046639_evm.model.PaChr11.1013_1_CDS_4362374908_32847:0.0060964)n42:0.0646533)n41:0.0154878)n39:0.0101621)n16:0.0344175,(Olyra_latifolia_Ola024803:0.0933118,(Ampelocalamus_luodianensis_Alu04Dg11740.1:0.052818,(Dendrocalamus_sinicus_Dendrocalamus_sinicus_Dsi04A_14237344_14239233_Dsi04Ag09570.1_-1_CDS_4147749658_17098:0.0659572,Dendrocalamus_sinicus_Dendrocalamus_sinicus_Dsi04C_11502106_11503995_Dsi04Cg08250.1_-1_CDS_4147760050_10943:0.0479925)n45:0.00533249)n44:0.00954592)n43:0.0225036)n15:0.0025004)n10:0.0139535)n9:0.00155039)n5:0.0183807)n1:0.103461)n0;
```
