## Supplementary Dataset S1 for "Gene turnover and contingency facilitated the repeated evolution of C_4_ photosynthesis in grasses": OG0006890_tree.txt

```
((((Zizania_latifolia_GWHTBFHI028297:0.209912,(Leersia_perrieri_LPERR12G04920:0.212402,Oryza_sativa_LOC_Os12g09080:0.176938)n4:0.0737292)n3:0.0582398,((Hordeum_vulgareMorex_HORVU.MOREX.r3.1HG0088400:0.219958,Brachypodium_distachyon_BRADI_4g40660v3:0.212232)n6:0.075422,(Olyra_latifolia_Ola015401:0.165711,(Dendrocalamus_sinicus_Dendrocalamus_sinicus_Dsi12B_4420684_4421841_Dsi12Bg02200.1_1_CDS_4147844404_21912:0.171106,(Ampelocalamus_luodianensis_Alu12Dg03850.1:0.129161,Ampelocalamus_luodianensis_Alu12Cg07760.2:0.0955725)n9:0.0106192)n8:0.0572444)n7:0.0348426)n5:0.0215506)n2:0.12419,(((Leersia_perrieri_LPERR04G12650:0.207835,Oryza_sativa_LOC_Os04g39940:0.124129)n12:0.0829696,(Zizania_latifolia_GWHTBFHI017070:0.190201,Zizania_latifolia_GWHTBFHI019427:0.0850675)n13:0.0456153)n11:0.116192,((Brachypodium_distachyon_BRADI_5g13285v3:0.156218,(Hordeum_spontaneum_WB01_008744_0022030:0.0939004,Hordeum_vulgareMorex_HORVU.MOREX.r3.2HG0175040:0.0185309)n16:0.110158)n15:0.142187,(Olyra_latifolia_Ola024894:0.121558,(Ampelocalamus_luodianensis_Alu04Dg12390.2:0.0718721,(Dendrocalamus_sinicus_Dendrocalamus_sinicus_Dsi04A_14794001_14800538_Dsi04Ag10070.1_-1_CDS_4147749808_44676:0.102822,Dendrocalamus_sinicus_Dendrocalamus_sinicus_Dsi04B_27981152_27984054_Dsi04Bg06880.1_1_CDS_4147754923_24430:0.143649)n19:0.0159611)n18:0.00867319)n17:0.124927)n14:0.0576022)n10:0.0754355)n1:0.0278994,(((Eleusine_coracana_ELECO.r07.4BG0344860:0.152785,Eragrostis_curvula_EJB05_39146:0.0819477)n22:0.148718,(Zea_mays_Zm00001eb079840:1.04712,(Chasmanthium_laxum_Chala.06G138100:0.0938999,((Sorghum_bicolor_SORBI_3006G117900:0.0382568,(Zea_mays_Zm00001eb079830:0.0095655,Zea_mays_Zm00001eb235130:0.072313)n27:0.0629927)n26:0.0577094,((ASEM_AUS1_H_AUS1CM014276.1002560.1:0.00988995,ASEM_RSA5_H_RSA5chrom7000910.1:0.0112354)n29:0.0506536,((Urochloa_fusta_Urofu.7G164000:0.083657,((Panicum_hallii_Pahal.7G188200:0.0383946,(Panicum_virgatum_Pavir.7NG236000:0.0316162,Panicum_virgatum_Pavir.7KG202900:0.040795)n34:0.0111504)n33:0.0369233,(Setaria_viridis_SEVIR_7G143700v2:0.0359704,(Cenchrus_americanus_H_CamCM007984.2001641.1:0.0666899,Cenchrus_americanus_H_CamCM007986.2002559.1:0.06356)n36:0.0222049)n35:0.0378782)n32:0.0105023)n31:0.00615472,((Digitaria_radicosa_Dra07G0100500:0.0561932,(Digitaria_exilis_H_DexUA-004186.1:0.064161,(Digitaria_exilis_H_Dex7A-000591.1:5e-09,Digitaria_exilis_H_Dex7B-000628.1:5e-09)n40:0.0478)n39:0.0601368)n38:0.0248907,(Dichantelium_oligosantes_H_DolKV775436.1000001.1:0.0520234,(Echinocloa_haploclada_eh_chr9.1468:0.0533368,Echinocloa_haploclada_eh_chr9.1590:0.0480753)n42:0.0800741)n41:0.00842595)n37:0.0100225)n30:0.0199795)n28:0.0410342)n25:0.0279237)n24:0.0410667)n23:0.00456296)n21:0.0430923,((Aristida_adscensionis_H_Aadptg000026l000174.1:0.102671,Stipagrostis_hirtigluma_H_Shi_ptg000016l_000721.1:0.0839931)n44:0.0533762,(Phragmites_australis_Phragmites_australis_PaChr7_12543399_12549348_evm.model.PaChr7.1047_1_CDS_4362473312_3311:0.176291,Phragmites_australis_Phragmites_australis_PaChr11_11568437_11570979_evm.model.PaChr11.1065_1_CDS_4362375022_38330:0.125951)n45:0.0139945)n43:0.0491192)n20:0.0810024)n0;
```
