## Supplementary Dataset S1 for "Gene turnover and contingency facilitated the repeated evolution of C_4_ photosynthesis in grasses": OG0006891_tree.txt

```
((Ananas_comosus_H_Ananas_contig9_000586.1:0.0363456,Tillandsia_fasciculata_H_Tillandsia_CM054934.1_000005.1:0.0528313)n1:0.167186,(Streptochaeta_angustifolia_strangu_011476:0.0972127,((Pharus_latifolius_Phala.06G166700.4:5e-09,(Pharus_latifolius_Phala.06G166700.3:5e-09,(Pharus_latifolius_Phala.06G166700:5e-09,Pharus_latifolius_Phala.06G166700.2:5e-09)n6:6e-09)n5:5e-09)n4:0.121797,(((Brachypodium_distachyon_BRADI_5g15960v3:0.122104,(Hordeum_spontaneum_WB01_007688_0295739:0.00263108,Hordeum_vulgareMorex_HORVU.MOREX.r3.2HG0182390:0.00173417)n10:0.0883179)n9:0.0606585,(Oryza_sativa_LOC_Os02g47330:0.725232,(((Zizania_latifolia_GWHTBFHI017280:0.0502702,Zizania_latifolia_GWHTBFHI019056:0.126566)n14:0.0344651,((Oryza_sativa_LOC_Os06g31300:0.221258,Oryza_sativa_LOC_Os04g44030:0.0211109)n16:0.0301236,Leersia_perrieri_LPERR04G15350:0.0797277)n15:0.0218532)n13:0.046636,((Dendrocalamus_sinicus_Dendrocalamus_sinicus_Dsi04B_30565201_30566592_Dsi04Bg08590.1_1_CDS_4147755436_28933:0.0337779,((Ampelocalamus_luodianensis_Alu04Cg13890.1:5e-09,Ampelocalamus_luodianensis_Alu04Cg13900.1:5e-09)n20:0.024497,Ampelocalamus_luodianensis_Alu04Dg09880.2:0.0306634)n19:0.00340705)n18:0.00437458,Olyra_latifolia_Ola001480:0.109797)n17:0.0197038)n12:0.0105737)n11:0.00117486)n8:0.0227664,((Eleusine_coracana_ELECO.r07.4BG0341490:0.0192221,Eleusine_coracana_ELECO.r07.4AG0310290:0.0274597)n22:0.0869471,((Phragmites_australis_Phragmites_australis_PaChr11_9233121_9234512_evm.model.PaChr11.870_1_CDS_4362378330_27823:0.0535337,Phragmites_australis_Phragmites_australis_PaChr7_9991959_9993353_evm.model.PaChr7.846_1_CDS_4362476712_31504:0.0451141)n24:0.0109022,((Chasmanthium_laxum_Chala.06G167700:0.0601242,(Aristida_adscensionis_H_Aadptg000009l000365.1:0.0936502,Stipagrostis_hirtigluma_H_Shi_ptg000016l_000881.1:0.055371)n27:0.0288231)n26:0.0071925,((Sorghum_bicolor_SORBI_3006G149800:0.0420126,(Zea_mays_Zm00001eb418820:0.00957884,((Zea_mays_Zm00001eb364250:0.0163384,Zea_mays_Zm00001eb171420:0.00607422)n32:0.0109576,(Zea_mays_Zm00001eb418830:0.0246125,Zea_mays_Zm00001eb077140:0.00114979)n33:0.00339798)n31:0.00389257)n30:0.0420513)n29:0.0651342,(((Cenchrus_americanus_H_CamCM007984.2001825.1:0.0447198,Setaria_viridis_SEVIR_7G179800v2:0.013985)n36:0.0299323,(Dichantelium_oligosantes_H_DolKV776171.1000001.1:0.0626522,(ASEM_AUS1_H_AUS1CM014276.1000988.1:0.00442732,ASEM_RSA5_H_RSA5chrom7002647.1:0.00670567)n38:0.0668175)n37:0.0100284)n35:0.00404426,((Panicum_hallii_Pahal.7G223600:0.0178604,(Panicum_virgatum_Pavir.7KG235700:0.0485806,Panicum_virgatum_Pavir.7NG358600:0.034075)n41:0.0111473)n40:0.039837,(Urochloa_fusta_Urofu.7G201700:0.0662714,(Echinocloa_haploclada_eh_chr9.1945:0.0666849,(Digitaria_radicosa_Dra07G0130500:0.0346884,(Digitaria_exilis_H_Dex7A-000764.1:0.00723423,Digitaria_exilis_H_Dex7B-000788.1:0.0115526)n45:0.0218721)n44:0.0384273)n43:0.00561703)n42:0.00615959)n39:0.00289679)n34:0.0097068)n28:0.0333689)n25:0.00204841)n23:0.010533)n21:0.0276538)n7:0.0896005)n3:0.0347304)n2:0.167186)n0;
```
