## Supplementary Dataset S1 for "Gene turnover and contingency facilitated the repeated evolution of C_4_ photosynthesis in grasses": OG0006892_tree.txt

```
(Carex_scoparia_H_Carex_Csco_scaffold_18_000658.1:0.240418,((Streptochaeta_angustifolia_strangu_018872:0.016945,(Streptochaeta_angustifolia_strangu_034514:0.00797445,(Streptochaeta_angustifolia_strangu_034513:0.0189922,Streptochaeta_angustifolia_strangu_034510:0.00510663)n4:0.00809052)n3:6e-09)n2:0.0586053,((Pharus_latifolius_Phala.06G172100.7:0.0215427,((Pharus_latifolius_Phala.06G172100.4:0,Pharus_latifolius_Phala.06G172100.2:0,Pharus_latifolius_Phala.06G172100:0)n8:0.00538229,((Pharus_latifolius_Phala.06G172100.6:0,Pharus_latifolius_Phala.06G172100.3:0)n10:5e-09,(Pharus_latifolius_Phala.06G172100.5:0,Pharus_latifolius_Phala.06G172100.8:0)n11:0.00322266)n9:6e-09)n7:0.00254499)n6:0.0741331,(((Zizania_latifolia_GWHTBFHI019022:0.052866,(Oryza_sativa_LOC_Os04g44540:0.0387467,Leersia_perrieri_LPERR04G15660:0.0636216)n15:0.00901732)n14:0.0433439,((Olyra_latifolia_Ola001542:0.0503853,(Dendrocalamus_sinicus_Dendrocalamus_sinicus_Dsi04A_11966871_11969771_Dsi04Ag08110.1_1_CDS_4147749220_54808:0.0260714,(Ampelocalamus_luodianensis_Alu04Dg09560.2:0.206848,Ampelocalamus_luodianensis_Alu04Cg14260.2:0.0250754)n19:0.00278616)n18:0.00199018)n17:0.00671839,(Brachypodium_distachyon_BRADI_5g16330v3:0.0557677,(Hordeum_spontaneum_WB01_003218_1019865:0.000969271,Hordeum_vulgareMorex_HORVU.MOREX.r3.2HG0183430:5e-09)n21:0.0618805)n20:0.0331473)n16:0.00847668)n13:0.0155021,(((Eragrostis_curvula_EJB05_38618:0.0564114,(Eleusine_coracana_ELECO.r07.4BG0341030:0.00794501,Eleusine_coracana_ELECO.r07.4AG0309860:0.0149041)n25:0.0321975)n24:0.0206397,(Aristida_adscensionis_H_Aadptg000009l000123.1:0.0448528,Stipagrostis_hirtigluma_H_Shi_ptg000016l_002173.1:0.043715)n26:0.0182859)n23:0.00803381,((Chasmanthium_laxum_Chala.06G172400:0.0412326,((((Digitaria_radicosa_Dra07G0134800:0.0206825,(Digitaria_exilis_H_Dex7A-002060.1:0.0150603,Digitaria_exilis_H_Dex7B-002109.1:0.0105496)n33:0.0188235)n32:0.0144528,(ASEM_AUS1_H_AUS1CM014276.1002484.1:0.00616893,ASEM_RSA5_H_RSA5chrom7001131.1:5e-09)n34:0.0221054)n31:0.0013929,(Urochloa_fusta_Urofu.7G206800:0.0292617,(Echinocloa_haploclada_eh_chr9.1999:0.03383,(Dichantelium_oligosantes_H_DolKV769792.1000007.1:0.0296707,((Cenchrus_americanus_H_CamCM007984.2001881.1:0.0227733,Setaria_viridis_SEVIR_7G184700v2:0.0134845)n39:0.0135014,(Panicum_hallii_Pahal.7G228300:0.012452,(Panicum_virgatum_Pavir.7KG256500:0.0197817,Panicum_virgatum_Pavir.7NG335200:0.0179259)n41:0.00387743)n40:0.0166445)n38:0.00312275)n37:0.0022002)n36:0.00429816)n35:0.00326826)n30:0.00969159,(Sorghum_bicolor_SORBI_3006G154900:0.0328484,(Zea_mays_Zm00001eb076720:0.0679209,Zea_mays_Zm00001eb427070:0.0337679)n43:0.00375199)n42:6e-09)n29:0.0124952)n28:0.0147789,(Phragmites_australis_Phragmites_australis_PaChr7_9557451_9560237_evm.model.PaChr7.818_1_CDS_4362476650_5435:0.0504955,Phragmites_australis_Phragmites_australis_PaChr11_8883490_8885852_evm.model.PaChr11.839_1_CDS_4362378260_40876:0.0319758)n44:0.00355287)n27:0.00526664)n22:0.0501327)n12:0.0490418)n5:0.0232549)n1:0.240418)n0;
```
