## Supplementary Dataset S1 for "Gene turnover and contingency facilitated the repeated evolution of C_4_ photosynthesis in grasses": OG0006893_tree.txt

```
(((Ananas_comosus_H_Ananas_contig9_001101.1:0.0143571,Tillandsia_fasciculata_H_Tillandsia_CM054934.1_000498.1:0.0265782)n2:0.124364,(Juncus_effusus_H_Juncus_Jeff_scaffold_5_000003.1:0.157185,Carex_scoparia_H_Carex_Csco_scaffold_2_000706.1:0.126986)n3:0.0499523)n1:0.0326932,(Streptochaeta_angustifolia_strangu_013965:0.0591087,((Pharus_latifolius_Phala.06G175600:0.0840613,(Pharus_latifolius_Phala.02G091400.2:0.00160393,((Pharus_latifolius_Phala.02G091400:0,Pharus_latifolius_Phala.02G091400.3:0)n9:5e-09,(Pharus_latifolius_Phala.02G091400.4:0,Pharus_latifolius_Phala.02G091400.5:0)n10:5e-09)n8:5e-09)n7:0.0210222)n6:0.0145707,(((Zizania_latifolia_GWHTBFHI017327:0.0337113,(Leersia_perrieri_LPERR04G15950:0.0357616,Oryza_sativa_LOC_Os04g44890:0.0284733)n14:0.0118202)n13:0.0255434,((Brachypodium_distachyon_BRADI_5g16580v3:0.0511815,((Hordeum_vulgareMorex_HORVU.MOREX.r3.2HG0183920:0,Hordeum_vulgareMorex_HORVU.MOREX.r3.2HG0183920.2:0)n18:0.00108151,Hordeum_spontaneum_WB01_000301_0588294:0.00108245)n17:0.0788157)n16:0.0164813,((Olyra_latifolia_Ola025165:0.131718,((Ampelocalamus_luodianensis_Alu04Cg14610.2:0.075842,Ampelocalamus_luodianensis_Alu04Cg14580.1:0.00594275)n22:0.0123151,(Ampelocalamus_luodianensis_Alu04Dg09270.2:0.00945871,Ampelocalamus_luodianensis_Alu04Dg09090.1:5e-09)n23:0.0557485)n21:0.00619428)n20:0.00686011,Dendrocalamus_sinicus_Dendrocalamus_sinicus_Dsi04C_8897326_8902232_Dsi04Cg06450.1_-1_CDS_4147759510_48086:0.015576)n19:0.00835104)n15:0.00361519)n12:0.0100084,((Aristida_adscensionis_H_Aadptg000009l000414.1:0.0366457,Stipagrostis_hirtigluma_H_Shi_ptg000016l_000928.1:0.0307622)n25:0.0266837,(((Eragrostis_curvula_EJB05_38602:0.0526589,(Eleusine_coracana_ELECO.r07.4BG0340560:0.0146855,Eleusine_coracana_ELECO.r07.4AG0309500:0.010541)n29:0.0198986)n28:0.0310555,(Phragmites_australis_Phragmites_australis_PaChr11_8657290_8661752_evm.model.PaChr11.818_1_CDS_4362378214_21528:0.0420217,(Chasmanthium_laxum_Chala.06G177300:0.0259533,Phragmites_australis_Phragmites_australis_PaChr7_9314511_9322865_evm.model.PaChr7.797_1_CDS_4362476602_27726:0.0315239)n31:0.00309806)n30:0.000344229)n27:0.00799947,((Sorghum_bicolor_SORBI_3006G158100:0.0202975,Zea_mays_Zm00001eb427250:0.0237861)n33:0.0149771,((ASEM_AUS1_H_AUS1CM014276.1002473.1:0.00220991,ASEM_RSA5_H_RSA5chrom7001100.1:5e-09)n35:0.0317244,(((Setaria_viridis_SEVIR_7G188000v2:0.0164729,(Cenchrus_americanus_H_CamCM007984.2001859.1:0.0263997,Echinocloa_haploclada_eh_chr9.2025:0.0163722)n39:0.00427049)n38:0.00241819,(Urochloa_fusta_Urofu.7G210100:0.024691,(Panicum_hallii_Pahal.7G231400:0.0166965,(Panicum_virgatum_Pavir.7KG261100:0.0135726,Panicum_virgatum_Pavir.7NG338900:0.00644171)n42:0.00520255)n41:0.00769041)n40:0.00326987)n37:6e-09,((Digitaria_radicosa_Dra07G0137600:0.0218691,(Digitaria_exilis_H_Dex7A-000815.1:0.00106999,Digitaria_exilis_H_Dex7B-000841.1:0.00536985)n45:0.0163262)n44:0.0137955,Dichantelium_oligosantes_H_DolKV771246.1000023.1:0.0238593)n43:0.00118981)n36:0.00173432)n34:0.00845617)n32:0.0169526)n26:0.0021359)n24:0.022826)n11:0.0317057)n5:0.016746)n4:0.0326932)n0;
```
