## Supplementary Dataset S1 for "Gene turnover and contingency facilitated the repeated evolution of C_4_ photosynthesis in grasses": OG0006894_tree.txt

```
(((Streptochaeta_angustifolia_strangu_001796:0.153773,(Pharus_latifolius_Phala.02G224000:5e-09,Pharus_latifolius_Phala.02G224000.2:5e-09)n3:0.181019)n2:0.0502352,(Streptochaeta_angustifolia_strangu_015687:0.185821,(Pharus_latifolius_Phala.06G183300.6:0.00257548,((Pharus_latifolius_Phala.06G183300:0,Pharus_latifolius_Phala.06G183300.5:0,Pharus_latifolius_Phala.06G183300.4:0)n7:0.000661376,(Pharus_latifolius_Phala.06G183300.2:0,Pharus_latifolius_Phala.06G183300.3:0)n8:5e-09)n6:4.69e-07)n5:0.154071)n4:0.017119)n1:0.0514475,((Brachypodium_distachyon_BRADI_5g17340v3:0.0981807,(Hordeum_vulgareMorex_HORVU.MOREX.r3.2HG0185400:0.00137403,(Hordeum_spontaneum_WB01_001883_0345444:0.29815,((Hordeum_spontaneum_WB01_003574_0577877:0.0296106,Hordeum_spontaneum_WB01_000245_1726260:0.0211693)n14:0.0148341,Hordeum_spontaneum_WB01_003944_0478167:0.00113359)n13:0.000113359)n12:1.25954e-05)n11:0.0118558)n10:0.0493855,((Olyra_latifolia_Ola034213:0.127144,((Ampelocalamus_luodianensis_Alu04Cg15250.2:0.0483546,(Dendrocalamus_sinicus_Dendrocalamus_sinicus_Dsi04A_10910599_10911902_Dsi04Ag07360.1_1_CDS_4147748995_41859:0.0523137,Dendrocalamus_sinicus_Dendrocalamus_sinicus_Dsi04A_10969234_10971816_Dsi04Ag07400.1_1_CDS_4147749007_48615:0.00882276)n19:0.0305674)n18:0.00612302,(Ampelocalamus_luodianensis_Alu04Dg08450.2:0.0482728,Dendrocalamus_sinicus_Dendrocalamus_sinicus_Dsi04B_31959857_31962448_Dsi04Bg09510.1_-1_CDS_4147755712_13742:0.0483425)n20:0.00358669)n17:0.00709146)n16:0.0162309,(((Zizania_latifolia_GWHTBFHI017383:0.0516543,Zizania_latifolia_GWHTBFHI018917:0.0593686)n23:0.0233298,(Leersia_perrieri_LPERR04G16570:0.0917724,Oryza_sativa_LOC_Os04g45990:0.0686579)n24:0.0230866)n22:0.0675727,(((Eragrostis_curvula_EJB05_38503:0.101619,(Eleusine_coracana_ELECO.r07.4BG0339670:0.0116517,Eleusine_coracana_ELECO.r07.4AG0308690:0.0150243)n28:0.0857484)n27:0.0645696,(Aristida_adscensionis_H_Aadptg000009l000069.1:0.112575,Stipagrostis_hirtigluma_H_Shi_ptg000016l_002130.1:0.0919484)n29:0.0298479)n26:0.0278277,((Chasmanthium_laxum_Chala.06G185300:0.0792565,((Sorghum_bicolor_SORBI_3006G165800:0.0391796,Zea_mays_Zm00001eb075120:0.0578653)n33:0.0666952,((Urochloa_fusta_Urofu.7G218500:0.0596512,(Cenchrus_americanus_H_CamCM007984.2003026.1:0.0549586,Setaria_viridis_SEVIR_7G196800v2:0.0202447)n36:0.0183207)n35:0.0119396,(((Digitaria_radicosa_Dra07G0145100:0.0458434,(Digitaria_exilis_H_Dex7A-002008.1:0.00725252,Digitaria_exilis_H_Dex7B-002060.1:0.0108323)n40:0.0443323)n39:0.0358843,(Panicum_hallii_Pahal.7G239200:0.0224241,(Panicum_virgatum_Pavir.7NG267400:0.0273885,Panicum_virgatum_Pavir.7KG272500:0.0221969)n42:0.010093)n41:0.0357645)n38:0.00344688,(ASEM_AUS1_H_AUS1CM014276.1002440.1:0.0635033,Dichantelium_oligosantes_H_DolKV779354.1000006.1:0.0366669)n43:0.00401323)n37:0.00543775)n34:0.0165273)n32:0.0568565)n31:0.00945308,(Phragmites_australis_Phragmites_australis_PaChr7_8675357_8677984_evm.model.PaChr7.748_1_CDS_4362476494_24787:0.0729488,Phragmites_australis_Phragmites_australis_PaChr11_7911581_7914262_evm.model.PaChr11.759_1_CDS_4362378082_8474:0.0579591)n44:0.00643989)n30:0.0112158)n25:0.0661705)n21:0.00915533)n15:0.0176734)n9:0.0514475)n0;
```
