## Supplementary Dataset S1 for "Gene turnover and contingency facilitated the repeated evolution of C_4_ photosynthesis in grasses": OG0006895_tree.txt

```
(((Ananas_comosus_H_Ananas_contig15_000410.1:0.0888714,Ananas_comosus_H_Ananas_contig10_000865.1:0.0251187)n2:0.0130371,(Tillandsia_fasciculata_H_Tillandsia_CM054937.1_000276.1:0.00480518,Tillandsia_fasciculata_H_Tillandsia_CM054937.1_000273.1:0.149384)n3:0.0261464)n1:0.124823,(Streptochaeta_angustifolia_strangu_001800:0.0773728,((Pharus_latifolius_Phala.06G183900:0,Pharus_latifolius_Phala.06G183900.2:0)n6:0.0765242,(((Brachypodium_distachyon_BRADI_5g17390v3:0.0495562,(Hordeum_spontaneum_WB01_001496_0200260:5e-09,Hordeum_vulgareMorex_HORVU.MOREX.r3.2HG0185540:0.000716495)n10:0.0771715)n9:0.0297202,(((Dendrocalamus_sinicus_Dendrocalamus_sinicus_Dsi04B_32020275_32034096_Dsi04Bg09550.1_-1_CDS_4147755724_20494:0.0234823,Olyra_latifolia_scaffold68_2365495_2381073_+:0.142055)n13:0.00221785,(Ampelocalamus_luodianensis_Alu04Cg15300.1:0.0121331,(Dendrocalamus_sinicus_Dendrocalamus_sinicus_Dsi04A_10789208_10794393_Dsi04Ag07290.1_1_CDS_4147748974_30037:0.0327242,Dendrocalamus_sinicus_Dendrocalamus_sinicus_Dsi04C_8087395_8108696_Dsi04Cg05900.1_1_CDS_4147759345_12066:0.0182383)n15:0.00202647)n14:0.00599593)n12:0.00111844,(Dendrocalamus_sinicus_Dendrocalamus_sinicus_Dsi04A_10776687_10783110_Dsi04Ag07280.1_1_CDS_4147748971_28349:0.283826,Ampelocalamus_luodianensis_Alu04Dg08400.2:0.0229634)n16:0.00255149)n11:0.00595329)n8:0.0127994,(((Aristida_adscensionis_H_Aadptg000009l000065.1:0.0542648,Stipagrostis_hirtigluma_H_Shi_ptg000016l_002126.1:0.0257088)n19:0.0200324,((Eragrostis_curvula_EJB05_38505:0.0358671,(Eleusine_coracana_ELECO.r07.4BG0339620:0.0106799,Eleusine_coracana_ELECO.r07.4AG0308640:0.0157168)n22:0.0485786)n21:0.0260922,(Chasmanthium_laxum_Chala.06G185700:0.0289875,((Sorghum_bicolor_SORBI_3006G166200:0.0161275,Zea_mays_Zm00001eb075160:0.0287854)n25:0.0285442,(Phragmites_australis_Phragmites_australis_PaChr11_7864271_7877312_evm.model.PaChr11.755_1_CDS_4362378074_5107:0.0380108,((Phragmites_australis_Phragmites_australis_PaChr7_8626043_8638440_evm.model.PaChr7.746_1_CDS_4362476490_23108:0.292122,((((Dichantelium_oligosantes_H_DolKV779354.1000002.1:0.0282054,(Cenchrus_americanus_H_CamCM007984.2003021.1:0.022329,Setaria_viridis_SEVIR_7G197200v2:0.00659421)n33:0.016335)n32:0.00364353,Echinocloa_haploclada_eh_chr9.2103:0.0306204)n31:0.00465044,(ASEM_AUS1_H_AUS1CM014276.1002435.1:0.0689281,(Panicum_hallii_Pahal.7G239700:0.0042818,((Panicum_virgatum_Pavir.J788600:0.0416767,(Panicum_virgatum_Pavir.7NG267800:0.0104469,Panicum_virgatum_Pavir.7KG273000:0.0123189)n38:0.00156124)n37:0.00465457,Panicum_virgatum_Pavir.7KG272900:0.017621)n36:0.00195789)n35:0.00212835)n34:0.0032621)n30:0.00287831,(ASEM_RSA5_H_RSA5chrom5003892.1:0.0329237,Dichantelium_oligosantes_H_DolKV779354.1000001.1:0.0683794)n39:0.0177537)n29:0.00197263)n28:0.0268786,((Digitaria_radicosa_Dra07G0145500:0.0219139,(Digitaria_exilis_H_Dex7A-002004.1:0.0185095,Digitaria_exilis_H_Dex7B-002056.1:0.00685882)n42:0.0235993)n41:0.0178815,Urochloa_fusta_Urofu.7G219100:0.0271281)n40:0.00088744)n27:0.00720062)n26:0.000800069)n24:0.0162301)n23:0.00747135)n20:0.0119065)n18:0.0393441,((Leersia_perrieri_LPERR04G16620:0.0338089,Oryza_sativa_LOC_Os04g46050:0.0275714)n44:0.0206011,(Zizania_latifolia_GWHTBFHI017387:0.126072,Zizania_latifolia_GWHTBFHI018913:0.0340213)n45:0.00378015)n43:0.00580239)n17:0.00456177)n7:0.0333797)n5:0.0216336)n4:0.124823)n0;
```
