## Supplementary Dataset S1 for "Gene turnover and contingency facilitated the repeated evolution of C_4_ photosynthesis in grasses": OG0006896_tree.txt

```
((Juncus_effusus_H_Juncus_Jeff_scaffold_5_000517.1:0.534685,Ananas_comosus_H_Ananas_contig4_000532.1:0.182943)n1:0.0761527,((((Streptochaeta_angustifolia_strangu_027562:0.0127497,(Streptochaeta_angustifolia_strangu_024557:0.0168594,Streptochaeta_angustifolia_strangu_022102:0.010994)n6:0.0025536)n5:0.00130629,(Streptochaeta_angustifolia_strangu_031593:0.0948953,(Streptochaeta_angustifolia_strangu_007533:0.00201722,Streptochaeta_angustifolia_strangu_035175:5e-09)n8:0.000137957)n7:0.0166716)n4:0.157889,(Pharus_latifolius_Phala.M054700:5e-09,Pharus_latifolius_Phala.06G190000:5e-09)n9:0.13186)n3:0.0447532,(((Brachypodium_distachyon_BRADI_5g17820v3:0.0928367,Hordeum_spontaneum_WB01_004020_0082582:0.0854284)n12:0.0571138,(Olyra_latifolia_Ola034154:0.0923752,((Ampelocalamus_luodianensis_Alu04Cg15740.2:0.0469916,Dendrocalamus_sinicus_Dendrocalamus_sinicus_Dsi04C_7719013_7720041_Dsi04Cg05590.1_-1_CDS_4147759252_16567:0.0198062)n15:0.0160973,((Ampelocalamus_luodianensis_Alu04Dg07950.2:0.11304,(Leersia_perrieri_LPERR04G17120:0.0704806,((Zizania_latifolia_GWHTBFHI017427:0.0535681,Zizania_latifolia_GWHTBFHI018865:0.030909)n20:0.0583815,Oryza_sativa_LOC_Os04g46700:0.0678049)n19:0.020474)n18:0.0514962)n17:0.0199963,Dendrocalamus_sinicus_Dendrocalamus_sinicus_Dsi04A_10296599_10299458_Dsi04Ag06850.1_-1_CDS_4147748842_12594:0.0876077)n16:0.00973418)n14:0.0151545)n13:0.00168384)n11:0.0286164,(Aristida_adscensionis_H_Aadptg000009l000485.1:0.0727949,(Stipagrostis_hirtigluma_H_Shi_ptg000016l_001005.1:0.0618183,((Chasmanthium_laxum_Chala.06G191000:0.0651571,((Phragmites_australis_Phragmites_australis_PaChr11_7393977_7395005_evm.model.PaChr11.707_1_CDS_4362377968_3003:0.0572517,((Eragrostis_curvula_EJB05_54097:0,Eragrostis_curvula_EJB05_54605:0)n28:0.0492126,(Eleusine_coracana_ELECO.r07.4BG0339130:0.0356076,Eleusine_coracana_ELECO.r07.4AG0308080:0.016598)n29:0.0411828)n27:0.0291541)n26:0.0167191,Phragmites_australis_Phragmites_australis_PaChr7_8021541_8022557_evm.model.PaChr7.701_1_CDS_4362476392_24365:0.0769969)n25:0.00855521)n24:0.00845868,((Sorghum_bicolor_SORBI_3006G171700:0.0196981,Zea_mays_Zm00001eb074560:0.0511791)n31:0.0401746,(Urochloa_fusta_Urofu.7G226600:0.0360088,(Echinocloa_haploclada_eh_chr9.2260:0.0440398,(Cenchrus_americanus_H_CamCM007983.2004943.1:0.287332,((ASEM_AUS1_H_AUS1CM014276.1001117.1:0.0293628,ASEM_RSA5_H_RSA5chrom7001246.1:0.0112424)n36:0.0539448,((Cenchrus_americanus_H_CamCM007984.2001965.1:0.0665925,Setaria_viridis_SEVIR_7G203800v2:0.0228793)n38:0.0122813,((Digitaria_radicosa_Dra07G0151400:0.0312368,(Digitaria_exilis_H_Dex7A-000898.1:0.023836,(Digitaria_exilis_H_Dex7B-000924.1:5e-09,Digitaria_exilis_H_Dex7B-000925.1:5e-09)n42:0.0204732)n41:0.0169883)n40:0.0245256,(Panicum_hallii_Pahal.7G245900:0.0164345,(Panicum_virgatum_Pavir.7KG281800:0.0785974,(Panicum_virgatum_Pavir.2KG440800:0.0206822,Panicum_virgatum_Pavir.9NG543300:0.0172142)n45:0.0141751)n44:0.00157501)n43:0.00442418)n39:0.0052974)n37:0.00135425)n35:0.00269601)n34:0.000299557)n33:0.00369352)n32:0.00624202)n30:0.0234004)n23:0.014852)n22:0.0130749)n21:0.0380593)n10:0.0699697)n2:0.0761527)n0;
```
