## Supplementary Dataset S1 for "Gene turnover and contingency facilitated the repeated evolution of C_4_ photosynthesis in grasses": OG0006897_tree.txt

```
((Carex_scoparia_H_Carex_Csco_scaffold_12_000330.1:0.324111,(Tillandsia_fasciculata_H_Tillandsia_CM054934.1_001032.1:0.187319,Ananas_comosus_H_Ananas_contig4_000526.1:0.105558)n2:0.0694542)n1:0.0533786,(Streptochaeta_angustifolia_strangu_035171:0.0823493,(((Pharus_latifolius_Phala.M055200:0,Pharus_latifolius_Phala.06G190400:0)n6:6e-09,(Pharus_latifolius_Phala.M055200.2:0,Pharus_latifolius_Phala.M055200.3:0)n7:5e-09)n5:0.0826531,(((Brachypodium_distachyon_BRADI_5g17880v3:0.05483,(Hordeum_spontaneum_WB01_002600_0464654:0.00431501,Hordeum_vulgareMorex_HORVU.MOREX.r3.2HG0189190:0.00159107)n11:0.0857292)n10:0.0324891,((Zizania_latifolia_GWHTBFHI018861:0.05192,(Leersia_perrieri_LPERR04G17150:0.0614124,Oryza_sativa_LOC_Os04g46750:0.0342234)n14:0.0264489)n13:0.0350968,(Olyra_latifolia_Ola034149:0.0619203,((Ampelocalamus_luodianensis_Alu04Dg07920.1:0.0239205,Ampelocalamus_luodianensis_Alu04Cg15780.2:0.0162734)n17:0.00180816,(Dendrocalamus_sinicus_Dendrocalamus_sinicus_Dsi04A_10267545_10275222_Dsi04Ag06820.1_1_CDS_4147748833_7530:0.0312198,(Dendrocalamus_sinicus_Dendrocalamus_sinicus_Dsi04B_32492392_32496865_Dsi04Bg09880.1_-1_CDS_4147755823_19369:0.037128,Dendrocalamus_sinicus_Dendrocalamus_sinicus_Dsi04C_7712632_7717080_Dsi04Cg05580.1_1_CDS_4147759249_14879:0.0235527)n19:0.00235527)n18:0.000261697)n16:0.00764615)n15:0.00369573)n12:0.0130125)n9:0.0150156,((Chasmanthium_laxum_Chala.06G191500:0.0576207,((Aristida_adscensionis_H_Aadptg000009l000035.1:0.0624552,Stipagrostis_hirtigluma_H_Shi_ptg000016l_002097.1:0.0530317)n23:0.0224568,(((Eragrostis_curvula_EJB05_38448:5e-09,(Eragrostis_curvula_EJB05_54610:5e-09,(Eragrostis_curvula_EJB05_38449:0.00910359,Eragrostis_curvula_EJB05_54107:5e-09)n28:0.00178366)n27:5e-09)n26:0.0472055,(Eleusine_coracana_ELECO.r07.4BG0339080:0.0117174,Eleusine_coracana_ELECO.r07.4AG0308020:0.0106571)n29:0.0444034)n25:0.0340812,(Phragmites_australis_Phragmites_australis_PaChr7_7972081_7976984_evm.model.PaChr7.697_1_CDS_4362476380_19333:0.0428883,Phragmites_australis_Phragmites_australis_PaChr11_7371323_7376374_evm.model.PaChr11.704_1_CDS_4362377962_480:0.0357639)n30:0.0083507)n24:0.00692154)n22:0.0178434)n21:0.0086256,((Sorghum_bicolor_SORBI_3006G172200:0.023704,(Zea_mays_Zm00001eb074520:0.0362902,Zea_mays_Zm00001eb429610:0.0325006)n33:0.00361117)n32:0.00493396,(Panicum_virgatum_Pavir.7NG013600:0.707165,((Dichantelium_oligosantes_H_DolKV774999.1000003.1:0.0403456,Echinocloa_haploclada_eh_chr9.2179:0.0486638)n36:0.0077194,((ASEM_AUS1_H_AUS1CM014276.1001119.1:0.0414504,(Urochloa_fusta_Urofu.7G227400:0.0338449,(Digitaria_radicosa_Dra07G0151900:0.0280894,(Digitaria_exilis_H_Dex7A-001974.1:0.00769414,Digitaria_exilis_H_Dex7B-002027.1:0.00434151)n41:0.0349307)n40:0.0254185)n39:0.00330203)n38:0.00558861,((Cenchrus_americanus_H_CamCM007984.2002989.1:0.0288702,Setaria_viridis_SEVIR_7G204200v2:0.0169227)n43:0.0162399,(Panicum_hallii_Pahal.7G246500:0.0163818,(Panicum_virgatum_Pavir.7NG275400:0.0151182,Panicum_virgatum_Pavir.7KG282300:0.0199978)n45:0.00222197)n44:0.00576574)n42:0.00348335)n37:0.00986434)n35:0.0142954)n34:0.00158838)n31:0.0229515)n20:0.0102581)n8:0.0544571)n4:0.0214222)n3:0.0533786)n0;
```
