## Supplementary Dataset S1 for "Gene turnover and contingency facilitated the repeated evolution of C_4_ photosynthesis in grasses": OG0006898_tree.txt

```
(((Ananas_comosus_H_Ananas_contig9_000448.1:0.0673797,Tillandsia_fasciculata_H_Tillandsia_CM054934.1_001033.1:0.0655199)n2:0.136583,(Carex_scoparia_H_Carex_Csco_scaffold_12_000331.1:0.171072,Juncus_effusus_H_Juncus_Jeff_scaffold_5_000736.1:0.189918)n3:0.158013)n1:0.077621,((((Pharus_latifolius_Phala.M055100:0,Pharus_latifolius_Phala.06G190300:0)n7:0.00654383,(Pharus_latifolius_Phala.M055100.2:6e-09,Pharus_latifolius_Phala.M055100.3:5e-09)n8:0.0341985)n6:0.0876997,Streptochaeta_angustifolia_strangu_035172:0.0757609)n5:0.0332128,((Olyra_latifolia_Ola034150:0.031299,((Dendrocalamus_sinicus_Dendrocalamus_sinicus_Dsi04B_32482233_32484085_Dsi04Bg09870.1_-1_CDS_4147755820_17681:0.0370695,Ampelocalamus_luodianensis_Alu04Cg15770.2:0.0123299)n12:0.00152051,(Dendrocalamus_sinicus_Dendrocalamus_sinicus_Dsi04A_10280278_10282102_Dsi04Ag06830.1_1_CDS_4147748836_9218:0.0192948,Ampelocalamus_luodianensis_Alu04Dg07930.2:0.0402983)n13:0.0024809)n11:0.00987304)n10:0.0101747,(Zizania_latifolia_GWHTBFHI018862:0.162469,(((Zizania_latifolia_GWHTBFHI017429:0.031469,(Leersia_perrieri_LPERR04G17140:0.0420936,Oryza_sativa_LOC_Os04g46740:0.0236548)n18:0.011239)n17:0.0338328,(Brachypodium_distachyon_BRADI_5g17850v3:0.0490042,(Hordeum_spontaneum_WB01_002600_0712711:0.00365512,Hordeum_vulgareMorex_HORVU.MOREX.r3.2HG0189320:0.00398095)n20:0.068891)n19:0.0265021)n16:0.0161974,((Chasmanthium_laxum_Chala.06G191400:0.0340971,((Sorghum_bicolor_SORBI_3006G172000:0.0272455,Zea_mays_Zm00001eb074530:0.0372663)n24:0.0291784,(((Aristida_adscensionis_H_Aadptg000009l000036.1:0.0525185,Stipagrostis_hirtigluma_H_Shi_ptg000016l_002098.1:0.0267159)n27:0.0264563,((Eleusine_coracana_ELECO.r07.4BG0339090:0.022273,Eleusine_coracana_ELECO.r07.4AG0308030:0.0105493)n29:0.062651,(Eragrostis_curvula_EJB05_54109:0.00498104,(Eragrostis_curvula_EJB05_38450:0.00122882,Eragrostis_curvula_EJB05_54609:5e-09)n31:0.00372643)n30:0.0386126)n28:0.0261166)n26:0.00718551,(Dichantelium_oligosantes_H_DolKV774999.1000004.1:0.0312611,((ASEM_AUS1_H_AUS1CM014276.1001120.1:0.00982218,ASEM_RSA5_H_RSA5chrom7002534.1:0.00707846)n34:0.0280723,((Digitaria_radicosa_Dra07G0151800:0.0230202,(Digitaria_exilis_H_Dex7A-001975.1:0.0193321,Digitaria_exilis_H_Dex7B-002028.1:0.0130035)n37:0.0239332)n36:0.0137205,((Urochloa_fusta_Urofu.7G227300:0.0264977,(Cenchrus_americanus_H_CamCM007984.2002990.1:0.0116256,Setaria_viridis_SEVIR_7G204000v2:0.0137003)n40:0.0191229)n39:0.0111384,(Echinocloa_haploclada_eh_chr9.2178:0.044201,(Panicum_hallii_Pahal.7G246400:0.00985088,(Panicum_virgatum_Pavir.7KG282200:0.0121995,(Panicum_virgatum_Pavir.J697000:0.0127095,Panicum_virgatum_Pavir.7NG275300:0.00659035)n44:0.00868088)n43:0.00275141)n42:0.0124953)n41:0.00660723)n38:0.00776435)n35:0.00759481)n33:0.00825391)n32:0.0178285)n25:0.0102558)n23:0.0110442)n22:0.0114421,(Phragmites_australis_Phragmites_australis_PaChr7_7986263_7988071_evm.model.PaChr7.698_1_CDS_4362476382_20173:0.0305708,Phragmites_australis_Phragmites_australis_PaChr11_7381762_7383730_evm.model.PaChr11.705_1_CDS_4362377964_1321:0.035532)n45:0.003948)n21:0.00502656)n15:0.00603405)n14:0.00067045)n9:0.0194848)n4:0.0361688)n0;
```
