## Supplementary Dataset S1 for "Gene turnover and contingency facilitated the repeated evolution of C_4_ photosynthesis in grasses": OG0006899_tree.txt

```
(Juncus_effusus_H_Juncus_Jeff_scaffold_4_000906.1:0.310763,((((Streptochaeta_angustifolia_strangu_032674:0.140478,(Pharus_latifolius_Phala.08G024900:0.00303938,Pharus_latifolius_Phala.08G024900.2:0.0159741)n5:0.114595)n4:0.0315039,((((Zizania_latifolia_GWHTBFHI002464:0.0552054,Zizania_latifolia_GWHTBFHI009849:0.0512556)n9:0.0429244,(Leersia_perrieri_LPERR08G18560:0.196841,Oryza_sativa_LOC_Os08g42440:0.0776153)n10:0.0578707)n8:0.0661874,(Olyra_latifolia_Ola001609:0.0857578,(((Ampelocalamus_luodianensis_Alu08Cg11580.2:0.029326,Dendrocalamus_sinicus_Dendrocalamus_sinicus_Dsi08C_6229708_6233294_Dsi08Cg04560.2_1_CDS_4147809337_10543:0.0265757)n14:0.0131728,(Dendrocalamus_sinicus_Dendrocalamus_sinicus_Dsi08B_33502370_33507513_Dsi08Bg11350.1_-1_CDS_4147807588_49371:0.0559861,Ampelocalamus_luodianensis_Alu08Dg02010.2:0.0628406)n15:0.00698229)n13:0.00102616,Dendrocalamus_sinicus_Dendrocalamus_sinicus_Dsi08A_35313125_35318315_Dsi08Ag11660.1_-1_CDS_4147803688_14463:0.0563264)n12:0.00592101)n11:0.011064)n7:0.0110854,((Ampelocalamus_luodianensis_Alu09Cg12050.1:0.0529249,Dendrocalamus_sinicus_Dendrocalamus_sinicus_Dsi09C_20885794_20888689_Dsi09Cg06170.1_-1_CDS_4147819543_13390:0.0396397)n17:0.0984542,(Oryza_sativa_LOC_Os09g33550:0.201599,Zizania_latifolia_GWHTBFHI032758:0.177166)n18:0.0865217)n16:0.129977)n6:0.0144419)n3:0.0457327,(Brachypodium_distachyon_BRADI_3g41500v3:0.152956,(Hordeum_spontaneum_WB01_002265_1001005:0.0239515,Hordeum_vulgareMorex_HORVU.MOREX.r3.7HG0684940:0.00166495)n20:0.12947)n19:0.0581428)n2:0.0261823,(((Aristida_adscensionis_H_Aadptg000011l000094.1:0.116796,(Stipagrostis_hirtigluma_H_Shi_ptg000002l_000228.1:0.0226068,Stipagrostis_hirtigluma_H_Shi_ptg000021l_000298.1:0.0228896)n24:0.059573)n23:0.0276748,(Chasmanthium_laxum_Chala.11G026200:0.0859313,(Phragmites_australis_Phragmites_australis_PaChr19_26927640_26931301_evm.model.PaChr19.1215_1_CDS_4362411488_40563:0.0898188,Phragmites_australis_Phragmites_australis_PaChr14_28717527_28721022_evm.model.PaChr14.1297_1_CDS_4362391167_32062:0.0719017)n26:0.0199442)n25:0.00700655)n22:0.00818181,((Panicum_virgatum_Pavir.6KG383100:0.402629,Panicum_virgatum_Pavir.6NG332500:0.503869)n28:0.291202,((((Urochloa_fusta_Urofu.6G217300:0.0878579,(Cenchrus_americanus_H_CamCM007985.2001075.1:0.0530236,Setaria_viridis_SEVIR_6G233400v2:0.0404745)n33:0.0178286)n32:0.0109517,(((Panicum_hallii_Pahal.6G281300:0.0235137,Panicum_virgatum_Pavir.6NG330000:0.0355536)n36:0.0319037,(ASEM_AUS1_H_AUS1CM014276.1002397.1:0.011166,ASEM_AUS1_H_AUS1CM014278.1006221.1:0.117926)n37:0.100403)n35:0.0120948,(Dichantelium_oligosantes_H_DolKV779926.1000002.1:0.0546963,Echinocloa_haploclada_eh_chr8.2651:0.078515)n38:0.00944127)n34:0.00948587)n31:0.0129799,((Digitaria_radicosa_Dra06G0172700:0.0669472,(Digitaria_exilis_H_DexUA-003515.1:0.226269,(Digitaria_exilis_H_Dex6A-001483.1:0.00548237,Digitaria_exilis_H_Dex6B-001432.1:0.00317987)n42:0.021797)n41:0.0528078)n40:0.0484679,(Sorghum_bicolor_SORBI_3007G189800:0.0599566,Zea_mays_Zm00001eb036970:0.0779377)n43:0.067944)n39:0.0172514)n30:0.05367,(Eragrostis_curvula_EJB05_48026:0.0732039,(Eleusine_coracana_ELECO.r07.8BG0667380:0.0225487,Eleusine_coracana_ELECO.r07.8AG0638560:0.0372954)n45:0.0679613)n44:0.0378543)n29:0.0096303)n27:0.00107003)n21:0.0359655)n1:0.0665843)n0;
```
