## Supplementary Dataset S1 for "Gene turnover and contingency facilitated the repeated evolution of C_4_ photosynthesis in grasses": OG0006900_tree.txt

```
((Carex_scoparia_H_Carex_Csco_scaffold_12_000317.1:0.200394,(Ananas_comosus_H_Ananas_contig10_000836.1:0.116974,Tillandsia_fasciculata_H_Tillandsia_CM054937.1_000245.1:0.0417192)n2:0.10433)n1:0.0525068,(Streptochaeta_angustifolia_strangu_030721:0.0531694,((Pharus_latifolius_Phala.06G192200.6:0.00309346,((Pharus_latifolius_Phala.06G192200:0,Pharus_latifolius_Phala.06G192200.5:0,Pharus_latifolius_Phala.06G192200.4:0,Pharus_latifolius_Phala.06G192200.2:0)n7:5e-09,Pharus_latifolius_Phala.06G192200.3:0.00136944)n6:5e-09)n5:0.0665561,(((Zizania_latifolia_GWHTBFHI017443:0.0415212,(Leersia_perrieri_LPERR04G17290:0.0531225,Oryza_sativa_LOC_Os04g46930:0.0350558)n11:0.0198928)n10:0.0273418,(Olyra_latifolia_Ola034129:0.0483914,((Dendrocalamus_sinicus_Dendrocalamus_sinicus_Dsi04A_10092061_10094472_Dsi04Ag06740.1_1_CDS_4147748809_50866:0.0288887,(Ampelocalamus_luodianensis_Alu04Dg07810.2:0.0402944,Ampelocalamus_luodianensis_Alu04Cg15950.8:0.0232847)n15:0.00258719)n14:0.00274374,(Brachypodium_distachyon_BRADI_5g17980v3:0.0607198,(Hordeum_vulgareMorex_HORVU.MOREX.r3.2HG0188890:0.00118064,(Hordeum_spontaneum_WB01_003552_0256588:0.105347,Hordeum_spontaneum_WB01_007990_0007178:0.00383615)n18:0.000426239)n17:0.025799)n16:0.0403311)n13:0.00337414)n12:0.00765189)n9:0.0155324,(((Aristida_adscensionis_H_Aadptg000009l000026.1:0.0520545,Stipagrostis_hirtigluma_H_Shi_ptg000016l_002090.1:0.0388558)n21:0.0118308,((((Eragrostis_curvula_EJB05_38440:0.0514687,(Eleusine_coracana_ELECO.r07.4BG0338920:0.0132431,Eleusine_coracana_ELECO.r07.4AG0307860:0.0158508)n26:0.0294898)n25:0.0281277,Phragmites_australis_Phragmites_australis_PaChr7_7795638_7800669_evm.model.PaChr7.684_1_CDS_4362476352_7534:0.362066)n24:0.012291,(Sorghum_bicolor_SORBI_3006G173600:0.0646726,((((Cenchrus_americanus_H_CamCM007984.2002982.1:0.0341447,Setaria_viridis_SEVIR_7G205800v2:0.0184564)n31:0.0169235,((Panicum_virgatum_Pavir.7NG278100:0.00733204,(Panicum_virgatum_Pavir.7NG278200:0.0268688,Panicum_virgatum_Pavir.7KG284500:0.0182908)n34:0.00750371)n33:5e-09,Panicum_hallii_Pahal.7G248300:0.0145917)n32:0.0114897)n30:0.00228028,Urochloa_fusta_Urofu.7G229300:0.0450865)n29:0.00410669,(((Digitaria_radicosa_Dra07G0153300:0.0273981,(Digitaria_exilis_H_Dex7A-001966.1:0.00542304,(Digitaria_exilis_H_DexUA-000503.1:0.0102919,Digitaria_exilis_H_DexUA-003251.1:0.00432817)n39:0.00388725)n38:0.0227937)n37:0.0219495,(ASEM_RSA5_H_RSA5chrom7001260.1:0.00146935,(ASEM_AUS1_H_AUS1CM014278.1002929.1:0.0141439,(ASEM_AUS1_H_AUS1CM014276.1001133.1:0,ASEM_AUS1_H_AUS1CM014276.1002390.1:0)n42:0.00268596)n41:0.00029844)n40:0.00864272)n36:0.00371101,(Echinocloa_haploclada_eh_chr9.2195:0.0570799,Dichantelium_oligosantes_H_DolKV778829.1000002.1:0.0251094)n43:0.00397527)n35:0.00319749)n28:0.0196536)n27:0.00900819)n23:0.00167187,Phragmites_australis_Phragmites_australis_PaChr11_7242232_7244676_evm.model.PaChr11.696_1_CDS_4362377942_34549:0.0397311)n22:0.00441457)n20:0.0177414,Chasmanthium_laxum_Chala.06G192900:0.0541234)n19:0.0270569)n8:0.0531023)n4:0.0319236)n3:0.0525068)n0;
```
