## Supplementary Dataset S1 for "Gene turnover and contingency facilitated the repeated evolution of C_4_ photosynthesis in grasses": OG0006901_tree.txt

```
((Ananas_comosus_H_Ananas_contig4_000845.1:0.0625116,Tillandsia_fasciculata_H_Tillandsia_CM054931.1_001212.1:0.0709958)n1:0.160708,((Streptochaeta_angustifolia_strangu_016041:0.171395,(Pharus_latifolius_Phala.06G195800:0,Pharus_latifolius_Phala.06G195800.2:0)n4:0.140506)n3:0.0583658,((Olyra_latifolia_Ola034086:0.0663492,((Dendrocalamus_sinicus_Dendrocalamus_sinicus_Dsi04B_33002456_33007421_Dsi04Bg10200.1_1_CDS_4147755919_16556:0.0339834,Ampelocalamus_luodianensis_Alu04Dg07530.2:0.0239721)n8:0.00283483,((Ampelocalamus_luodianensis_Alu04Cg16280.4:0.0299301,Ampelocalamus_luodianensis_Alu04Cg16260.1:0.0067808)n10:0.0119563,(Dendrocalamus_sinicus_Dendrocalamus_sinicus_Dsi04A_9873917_9877164_Dsi04Ag06550.1_-1_CDS_4147748752_18783:0.0379869,Dendrocalamus_sinicus_Dendrocalamus_sinicus_Dsi04C_7382964_7386467_Dsi04Cg05350.1_-1_CDS_4147759180_32884:0.0284882)n11:0.00316535)n9:0.0107224)n7:0.0100006)n6:0.029794,((Oryza_sativa_LOC_Os04g47320:0.0683019,(Zizania_latifolia_GWHTBFHI017463:0.0484561,Zizania_latifolia_GWHTBFHI018800:0.0439538)n14:0.0381275)n13:0.0465299,(((Brachypodium_distachyon_BRADI_4g33315v3:0.0682808,(Hordeum_spontaneum_WB01_001817_0192187:0.0256983,Hordeum_vulgareMorex_HORVU.MOREX.r3.5HG0489700:0.00729154)n18:0.126386)n17:0.0751328,(Brachypodium_distachyon_BRADI_5g18267v3:0.131823,(Hordeum_spontaneum_WB01_004464_0080233:0.00393489,Hordeum_vulgareMorex_HORVU.MOREX.r3.2HG0188170:0.00278472)n20:0.151116)n19:0.0290395)n16:0.0540821,(((Eragrostis_curvula_EJB05_38408:0.0664399,(Eleusine_coracana_ELECO.r07.4BG0338550:0.0294214,Eleusine_coracana_ELECO.r07.4AG0307510:0.0204259)n24:0.0790215)n23:0.0460221,(Aristida_adscensionis_H_Aadptg000026l000106.1:0.0794443,Stipagrostis_hirtigluma_H_Shi_ptg000016l_001028.1:0.0493063)n25:0.0402255)n22:0.0148029,((Phragmites_australis_Phragmites_australis_PaChr11_6936691_6940018_evm.model.PaChr11.667_1_CDS_4362377878_7629:0.0408039,Phragmites_australis_Phragmites_australis_PaChr7_7464096_7467606_evm.model.PaChr7.658_1_CDS_4362476294_25626:0.0500333)n27:0.023954,(Chasmanthium_laxum_Chala.06G196900:0.0415488,((Sorghum_bicolor_SORBI_3006G177700:0.0373817,(Zea_mays_Zm00001eb074090:0.0349386,(Zea_mays_Zm00001eb429250:0.00795521,(Zea_mays_Zm00001eb182210:0.0386956,Zea_mays_Zm00001eb201020:0.0117811)n33:0.116653)n32:0.0353633)n31:0.0112246)n30:0.0400346,((ASEM_AUS1_H_AUS1CM014276.1002357.1:0.00881915,ASEM_RSA5_H_RSA5chrom7002502.1:0.00688476)n35:0.0377443,(Dichantelium_oligosantes_H_DolKV783353.1000016.1:0.0348205,((Cenchrus_americanus_H_CamCM007984.2002971.1:0.0349955,Setaria_viridis_SEVIR_7G209800v2:0.0180074)n38:0.0187822,(((Digitaria_radicosa_Dra07G0157600:0.0448784,(Digitaria_exilis_H_Dex7A-001934.1:0.011505,Digitaria_exilis_H_Dex7B-001988.1:0.012846)n42:0.0432828)n41:0.0327793,(Urochloa_fusta_Urofu.7G234100:0.0674638,Echinocloa_haploclada_eh_chr9.2228:0.0553214)n43:0.0148386)n40:0.00994663,(Panicum_hallii_Pahal.7G252500:0.0343062,(Panicum_virgatum_Pavir.7KG288800:0.0236955,Panicum_virgatum_Pavir.7NG283500:0.0139924)n45:0.00155471)n44:0.0101179)n39:0.00713309)n37:0.0167146)n36:0.00723897)n34:0.00876716)n29:0.0483393)n28:0.0242047)n26:0.0197595)n21:0.0296343)n15:0.0151208)n12:0.0237106)n5:0.0538659)n2:0.160708)n0;
```
