## Supplementary Dataset S1 for "Gene turnover and contingency facilitated the repeated evolution of C_4_ photosynthesis in grasses": OG0006902_tree.txt

```
((Juncus_effusus_H_Juncus_Jeff_scaffold_5_000001.1:0.504133,Ananas_comosus_H_Ananas_contig4_001010.1:0.229093)n1:0.0697085,(Streptochaeta_angustifolia_strangu_005133:0.142969,((((Brachypodium_distachyon_BRADI_5g16540v3:0.0819542,(Hordeum_spontaneum_WB01_003297_0360190:0.00109866,Hordeum_vulgareMorex_HORVU.MOREX.r3.2HG0183830:0.00508876)n7:0.122409)n6:0.0423899,((((Ampelocalamus_luodianensis_Alu04Cg14510.1:0.0154799,Dendrocalamus_sinicus_Dendrocalamus_sinicus_Dsi04C_8956289_8957068_Dsi04Cg06490.1_1_CDS_4147759522_54842:0.0333093)n11:0.0125939,Olyra_latifolia_Ola001572:0.0852251)n10:0.00179276,(Dendrocalamus_sinicus_Dendrocalamus_sinicus_Dsi04A_11747701_11748474_Dsi04Ag07910.1_1_CDS_4147749160_21035:0.0466093,(Ampelocalamus_luodianensis_Alu04Dg09320.1:0.00153731,Ampelocalamus_luodianensis_Alu04Dg09140.4:0.00464744)n13:0.0314428)n12:0.00349364)n9:0.00425111,Dendrocalamus_sinicus_Dendrocalamus_sinicus_Dsi04B_31027637_31028416_Dsi04Bg08960.1_-1_CDS_4147755547_34561:0.0427487)n8:0.0123824)n5:0.0216135,(((Zizania_latifolia_GWHTBFHI017320:0.0451913,Zizania_latifolia_GWHTBFHI019002:0.0399632)n16:0.0232024,(Leersia_perrieri_LPERR04G15890:0.0539286,Oryza_sativa_LOC_Os04g44820:0.0701358)n17:0.0266985)n15:0.0826691,((Stipagrostis_hirtigluma_H_Shi_ptg000016l_002162.1:0.0776087,Aristida_adscensionis_H_Aadptg000009l000111.1:0.0896766)n19:0.0103932,((Eleusine_coracana_ELECO.r07.4BG0340620:0.0154258,Eleusine_coracana_ELECO.r07.4AG0309570:0.0139425)n21:0.116597,((Phragmites_australis_Phragmites_australis_PaChr11_8701912_8702691_evm.model.PaChr11.822_1_CDS_4362378224_25724:0.0613555,Phragmites_australis_Phragmites_australis_PaChr7_9342439_9343221_evm.model.PaChr7.800_1_CDS_4362476612_31924:0.0549467)n23:0.00378018,(Chasmanthium_laxum_Chala.06G176700:0.0633996,((Echinocloa_haploclada_eh_chr9.2019:0.0725862,(((ASEM_AUS1_H_AUS1CM014276.1001174.1:0.125363,ASEM_RSA5_H_RSA5chrom7001118.1:0.0932526)n29:0.118054,(ASEM_AUS1_H_AUS1CM014276.1001175.1:0.0163972,ASEM_RSA5_H_RSA5chrom7001119.1:0.0105321)n30:0.0391069)n28:0.00674885,((Urochloa_fusta_Urofu.7G209400:0.0459986,(Cenchrus_americanus_H_CamCM007984.2003083.1:0.046307,Setaria_viridis_SEVIR_7G187400v2:0.0171422)n33:0.0276881)n32:0.00558578,(Dichantelium_oligosantes_H_DolKV771246.1000008.1:0.0444772,((Digitaria_radicosa_Dra07G0136900:0.0271204,(Digitaria_exilis_H_Dex7A-002048.1:0.00835882,Digitaria_exilis_H_Dex7B-002096.1:0.00498508)n37:0.0374154)n36:0.0254534,(Panicum_hallii_Pahal.7G230600:0.0168428,(Panicum_virgatum_Pavir.7KG260100:0.014709,Panicum_virgatum_Pavir.7NG338100:0.0233335)n39:0.00978245)n38:0.0204576)n35:0.00661518)n34:0.0030165)n31:0.00740682)n27:0.00430498)n26:0.0239929,(Sorghum_bicolor_SORBI_3006G157500:0.0511114,(Zea_mays_Zm00001eb427210:0.0617091,Zea_mays_Zm00001eb075760:0.0320909)n41:0.00356566)n40:0.010657)n25:0.0230949)n24:0.0147192)n22:0.0116567)n20:0.00785009)n18:0.0616498)n14:0.0252503)n4:0.0821092,(Pharus_latifolius_Phala.02G218200:0.151384,(Pharus_latifolius_Phala.10G106700:0.031202,(Pharus_latifolius_Phala.06G175000.2:5e-09,(Pharus_latifolius_Phala.06G175000:5e-09,Pharus_latifolius_Phala.06G175000.3:5e-09)n45:5e-09)n44:0.0327754)n43:0.0808571)n42:0.00898412)n3:0.0355186)n2:0.0366475)n0;
```
