## Supplementary Dataset S1 for "Gene turnover and contingency facilitated the repeated evolution of C_4_ photosynthesis in grasses": OG0006903_tree.txt

```
(((Ananas_comosus_H_Ananas_contig4_000303.1:0.0294405,Tillandsia_fasciculata_H_Tillandsia_CM054931.1_000961.1:0.031686)n2:0.12035,(Juncus_effusus_H_Juncus_Jeff_scaffold_5_001218.1:0.202616,Carex_scoparia_H_Carex_Csco_scaffold_18_000020.1:0.151977)n3:0.113322)n1:0.0594978,((Streptochaeta_angustifolia_strangu_005130:0.0656526,(Pharus_latifolius_Phala.02G218000:0.0565387,((Zizania_latifolia_GWHTBFHI021674:0.0521165,(Leersia_perrieri_LPERR02G20810:0.0341278,Oryza_sativa_LOC_Os02g42660:0.0337207)n9:0.0105928)n8:0.0353315,(((Dendrocalamus_sinicus_Dendrocalamus_sinicus_Dsi02C_25960699_25964816_Dsi02Cg11110.1_1_CDS_4147724476_55290:0.0240686,Ampelocalamus_luodianensis_Alu02Dg10170.1:0.0232738)n12:0.00463593,(Dendrocalamus_sinicus_Dendrocalamus_sinicus_Dsi02A_37214011_37222723_Dsi02Ag14250.1_1_CDS_4147712113_32166:0.0247224,Olyra_latifolia_Ola030391:0.0551333)n13:0.00382293)n11:0.00241582,(Dendrocalamus_sinicus_Dendrocalamus_sinicus_Dsi02B_36996160_37001409_Dsi02Bg13010.1_1_CDS_4147718551_17558:0.168869,Ampelocalamus_luodianensis_Alu09CXg09810.1:0.0103889)n14:0.00115433)n10:0.0201542)n7:0.0337454)n6:0.0112767)n5:0.0288792,(Pharus_latifolius_Phala.06G174600:0.0725329,(((Ampelocalamus_luodianensis_Alu04Dg09360.2:0.0306013,Dendrocalamus_sinicus_Dendrocalamus_sinicus_Dsi04A_11778311_11781931_Dsi04Ag07960.1_-1_CDS_4147749175_29475:0.0287035)n18:0.0135685,Brachypodium_distachyon_BRADI_5g16510v3:0.0834192)n17:0.0136856,((Stipagrostis_hirtigluma_H_Shi_ptg000016l_000923.1:0.0406002,(Phragmites_australis_Phragmites_australis_PaChr7_9354364_9356567_evm.model.PaChr7.803_1_CDS_4362476618_34452:0.0783965,Phragmites_australis_Phragmites_australis_PaChr11_8723190_8726065_evm.model.PaChr11.825_1_CDS_4362378230_28242:0.0380417)n21:0.00866206)n20:0.00816839,(Chasmanthium_laxum_Chala.06G176300:0.0361401,((Eleusine_coracana_ELECO.r07.4BG0340650:0.0217185,Eleusine_coracana_ELECO.r07.4AG0309600:0.0173154)n24:0.0423761,((Eragrostis_curvula_EJB05_18788:0.156583,Eragrostis_curvula_EJB05_38615:0.0186618)n26:0.0177156,(Aristida_adscensionis_H_Aadptg000009l000409.1:0.0694064,(((Hordeum_spontaneum_WB01_005825_0003064:0.00972901,Hordeum_vulgareMorex_HORVU.MOREX.r3.2HG0183780:0.00467255)n30:0.113372,(Zea_mays_Zm00001eb075800:0.0740589,Sorghum_bicolor_SORBI_3006G157100:0.0401935)n31:0.0360536)n29:0.0137206,(((Digitaria_radicosa_Dra07G0136500:0.0253105,(Digitaria_exilis_H_Dex7A-000811.1:0.0167686,Digitaria_exilis_H_Dex7B-000836.1:0.0149966)n35:0.00418112)n34:0.0238572,((Dichantelium_oligosantes_H_DolKV771246.1000018.1:0.0433286,Echinocloa_haploclada_eh_chr9.2016:0.037126)n37:0.00785139,((ASEM_RSA5_H_RSA5chrom7002635.1:0.0026354,ASEM_RSA5_H_RSA5scaff512000003.1:0.00398324)n39:0.00134052,(ASEM_AUS1_H_AUS1CM014276.1002323.1:0.0169725,ASEM_AUS1_H_AUS1CM014276.1002327.1:0.0084027)n40:0.000933634)n38:0.0116572)n36:0.00333115)n33:0.00478045,(Urochloa_fusta_Urofu.7G209000:0.0363577,((Panicum_hallii_Pahal.7G230200:0.0180494,(Panicum_virgatum_Pavir.7NG337600:0.0175587,Panicum_virgatum_Pavir.7KG259700:0.0165957)n44:0.00256641)n43:0.0203141,(Cenchrus_americanus_H_CamCM007984.2001855.1:0.0364495,Setaria_viridis_SEVIR_7G187000v2:0.0148742)n45:0.0110608)n42:0.00689758)n41:0.00293764)n32:0.0185968)n28:0.0194986)n27:0.0270537)n25:0.0301557)n23:0.0244238)n22:0.0139745)n19:0.030935)n16:0.0209769)n15:0.00233077)n4:0.0594978)n0;
```
