## Supplementary Dataset S1 for "Gene turnover and contingency facilitated the repeated evolution of C_4_ photosynthesis in grasses": OG0006904_tree.txt

```
((((Pharus_latifolius_Phala.06G200700:0,Pharus_latifolius_Phala.06G200700.3:0)n3:0.000736758,Pharus_latifolius_Phala.06G200700.2:0.000882163)n2:0.0759677,(Streptochaeta_angustifolia_strangu_022748:0.127423,Streptochaeta_angustifolia_strangu_021106:0.108784)n4:0.0353504)n1:0.0293793,((((Zizania_latifolia_GWHTBFHI017487:0.0556731,Zizania_latifolia_GWHTBFHI018763:0.0443967)n8:0.0317558,(Leersia_perrieri_LPERR04G18000:0.04545,Oryza_sativa_LOC_Os04g48010:0.0502825)n9:0.026432)n7:0.0610039,((Brachypodium_distachyon_BRADI_5g18647v3:0.0640914,(Hordeum_spontaneum_WB01_000281_0089286:0.00169972,(Hordeum_vulgareMorex_HORVU.MOREX.r3.2HG0187610:0,Hordeum_vulgareMorex_HORVU.MOREX.r3.2HG0187610.2:0)n13:5e-09)n12:0.127171)n11:0.0533155,(Olyra_latifolia_Ola029698:0.084405,((Dendrocalamus_sinicus_Dendrocalamus_sinicus_Dsi04A_9173529_9176098_Dsi04Ag06220.1_-1_CDS_4147748653_19908:0.0454675,Dendrocalamus_sinicus_Dendrocalamus_sinicus_Dsi04B_33528472_33531179_Dsi04Bg10430.5_1_CDS_4147755988_55394:0.0358567)n16:0.00354681,((Ampelocalamus_luodianensis_Alu04Cg16580.1:0.0197321,Dendrocalamus_sinicus_Dendrocalamus_sinicus_Dsi04C_6837896_6840611_Dsi04Cg05120.1_-1_CDS_4147759111_50900:0.0216655)n18:0.00877106,(Dendrocalamus_sinicus_Dendrocalamus_sinicus_Dsi03B_41125205_41132346_Dsi03Bg15760.1_-1_CDS_4147738837_9185:0.115029,(Ampelocalamus_luodianensis_Alu04Dg07150.4:0.0271988,Ampelocalamus_luodianensis_Alu12Cg08590.2:0.243996)n20:0.0271106)n19:0.0354121)n17:0.00191321)n15:0.00480973)n14:0.0120496)n10:0.0193384)n6:0.012043,(((Aristida_adscensionis_H_Aadptg000026l000118.1:0.0646038,Stipagrostis_hirtigluma_H_Shi_ptg000016l_001045.1:0.0468133)n23:0.0169671,((Eleusine_coracana_ELECO.r07.4AG0323940:0.125532,Eragrostis_curvula_EJB05_40413:0.0741454)n25:0.0580942,((Phragmites_australis_Phragmites_australis_PaChr7_7015791_7018453_evm.model.PaChr7.628_1_CDS_4362476228_40359:0.0359309,(Eragrostis_curvula_EJB05_39659:0.0738286,(Eleusine_coracana_ELECO.r07.4BG0338130:0.0122507,Eleusine_coracana_ELECO.r07.4AG0307090:0.00718433)n29:0.0597011)n28:0.0430308)n27:0.00559552,Phragmites_australis_Phragmites_australis_PaChr11_6392638_6395376_evm.model.PaChr11.637_1_CDS_4362377812_22364:0.0399694)n26:0.00399694)n24:0.000444104)n22:0.00876861,(Chasmanthium_laxum_Chala.06G200500:0.0392428,((Sorghum_bicolor_SORBI_3006G182500:0.0188107,Zea_mays_Zm00001eb073740:0.049571)n32:0.0329219,(((Digitaria_radicosa_Dra07G0161500.2:5e-09,Digitaria_radicosa_Dra07G0161500:5e-09)n35:0.0208816,(Digitaria_exilis_H_Dex7A-000943.1:0.0097058,Digitaria_exilis_H_Dex7B-000967.1:0.00742447)n36:0.018845)n34:0.0325011,(Dichantelium_oligosantes_H_DolKV776635.1000002.1:0.0268321,(Echinocloa_haploclada_eh_chr9.2281:0.0417862,((ASEM_AUS1_H_AUS1CM014276.1001186.1:0.010053,ASEM_RSA5_H_RSA5chrom7002472.1:0.00581008)n40:0.0224797,((Panicum_hallii_Pahal.7G257000:0.0208375,(Panicum_virgatum_Pavir.7KG301600:0.0159889,Panicum_virgatum_Pavir.7NG291900:0.0202027)n43:0.00494299)n42:0.0177147,(Urochloa_fusta_Urofu.7G238900:0.0262794,(Cenchrus_americanus_H_CamCM007984.2002014.1:0.0329848,Setaria_viridis_SEVIR_7G214600v2:0.0180157)n45:0.00582575)n44:0.00357719)n41:0.00170859)n39:0.00221716)n38:0.00164132)n37:0.00389493)n33:0.0149869)n31:0.0196668)n30:0.0121459)n21:0.021762)n5:0.0293793)n0;
```
