## Supplementary Dataset S1 for "Gene turnover and contingency facilitated the repeated evolution of C_4_ photosynthesis in grasses": OG0006905_tree.txt

```
(Carex_scoparia_H_Carex_Csco_scaffold_12_000486.1:0.228487,(((((Dendrocalamus_sinicus_Dendrocalamus_sinicus_Dsi10B_14483579_14488174_Dsi10Bg02550.1_1_CDS_4147824769_55621:0.0487521,(Ampelocalamus_luodianensis_Alu10Dg08460.10:0.0185877,Olyra_latifolia_scaffold34_1051291_1060046_-:0.074683)n6:0.00832064)n5:0.0263037,(Ampelocalamus_luodianensis_Alu04Dg06930.1:0.143743,Dendrocalamus_sinicus_Dendrocalamus_sinicus_Dsi04A_8760998_8765479_Dsi04Ag06020.4_-1_CDS_4147748593_42983:0.0199133)n7:0.00221259)n4:0.0142154,((Zizania_latifolia_GWHTBFHI018736:0.0485648,(Oryza_sativa_LOC_Os03g46480:0.0627417,Leersia_perrieri_LPERR03G23810:0.0395267)n10:0.0224741)n9:0.0414278,(Brachypodium_distachyon_BRADI_5g18857v3:0.0708166,(Hordeum_spontaneum_WB01_011172_0189115:0.00148344,Hordeum_vulgareMorex_HORVU.MOREX.r3.2HG0209970:0.00125989)n12:0.0894244)n11:0.0349858)n8:0.0117885)n3:0.0182417,((Stipagrostis_hirtigluma_H_Shi_ptg000016l_001058.1:0.0755599,(Aristida_adscensionis_H_Aadptg000026l000137.1:0.201591,Aristida_adscensionis_H_Aadptg000065l000056.1:0.0411321)n15:0.0395817)n14:0.0213991,((((Eragrostis_curvula_EJB05_39631:0.000801829,Eragrostis_curvula_EJB05_54922:5e-09)n19:0.0696164,(Eleusine_coracana_ELECO.r07.4BG0337870:0.0158484,Eleusine_coracana_ELECO.r07.4AG0306850:0.0120842)n20:0.0628816)n18:0.0387872,(Phragmites_australis_Phragmites_australis_PaChr24_1114691_1129437_evm.model.PaChr24.49_1_CDS_4362436713_30112:0.134434,(Phragmites_australis_Phragmites_australis_PaChr11_6078202_6084812_evm.model.PaChr11.618_1_CDS_4362377770_4687:0.0533932,Phragmites_australis_Phragmites_australis_PaChr7_6686068_6690719_evm.model.PaChr7.607_1_CDS_4362476182_21010:0.046133)n22:0.00824293)n21:0.000915881)n17:0.00798022,(Chasmanthium_laxum_Chala.06G202500:0.0222621,((Sorghum_bicolor_SORBI_3006G185100:0.0406362,Zea_mays_Zm00001eb073520:0.0501823)n25:0.0402085,((Dichantelium_oligosantes_H_DolKV769604.1000006.1:0.0355298,(Echinocloa_haploclada_eh_chr9.2310:0.047239,(ASEM_AUS1_H_AUS1CM014276.1001212.1:0.00905796,ASEM_RSA5_H_RSA5chrom7001310.1:0.00164858)n29:0.0290416)n28:0.00498855)n27:0.00924895,(((Digitaria_radicosa_Dra07G0163800:5e-09,Digitaria_radicosa_Dra07G0163800.2:0.000829445)n32:0.029784,(Digitaria_exilis_H_DexUA-004439.1:0.0519206,(Digitaria_exilis_H_Dex7A-000955.1:0.00133176,Digitaria_exilis_H_DexUA-004050.1:0.00691625)n34:0.000456379)n33:0.0402231)n31:0.0285931,((Panicum_hallii_Pahal.7G259500:0.0253796,(Panicum_virgatum_Pavir.7NG296500:0.0251093,Panicum_virgatum_Pavir.7KG292800:0.0207931)n37:0.00469494)n36:0.0223862,(Urochloa_fusta_Urofu.7G241600:0.0419366,(Cenchrus_americanus_H_CamCM007984.2002027.1:0.0230751,Setaria_viridis_SEVIR_7G217400v2:0.0244412)n39:0.00236782)n38:0.00513958)n35:0.00179583)n30:0.0032206)n26:0.025711)n24:0.00790979)n23:0.0148938)n16:0.00728423)n13:0.0421004)n2:0.0482233,((Pharus_latifolius_Phala.02G239300:0.147162,Streptochaeta_angustifolia_strangu_006705:0.0772428)n41:0.0192691,(Streptochaeta_angustifolia_strangu_022301:0.104997,(Pharus_latifolius_Phala.06G203000.2:0.0241967,(Pharus_latifolius_Phala.06G203000.4:5e-09,(Pharus_latifolius_Phala.06G203000:5e-09,Pharus_latifolius_Phala.06G203000.3:0.00093823)n45:5e-09)n44:5e-09)n43:0.0659044)n42:0.00732271)n40:0.0192672)n1:0.0021408)n0;
```
