## Supplementary Dataset S1 for "Gene turnover and contingency facilitated the repeated evolution of C_4_ photosynthesis in grasses": OG0006906_tree.txt

```
(((((Dendrocalamus_sinicus_Dendrocalamus_sinicus_Dsi04B_34860919_34862164_Dsi04Bg11340.1_1_CDS_4147756261_38505:0.123889,Ampelocalamus_luodianensis_Alu04Dg05770.1:0.0818638)n4:0.0477252,(Dendrocalamus_sinicus_Dendrocalamus_sinicus_Dsi04C_5315085_5321710_Dsi04Cg04160.1_-1_CDS_4147758823_2497:0.0899259,Ampelocalamus_luodianensis_Alu04Dg05780.1:0.0323595)n5:0.0035955)n3:0.00873396,(((Hordeum_spontaneum_WB01_000207_0574569:0.00690167,Hordeum_vulgareMorex_HORVU.MOREX.r3.2HG0197440:0.00228509)n8:0.132461,(Hordeum_vulgareMorex_HORVU.MOREX.r3.2HG0197430:0.00517693,(Hordeum_spontaneum_WB01_006138_0115316:0.0327918,Hordeum_spontaneum_WB01_000207_0597792:0.00256861)n10:0.000285401)n9:0.00415742)n7:0.0195594,(Brachypodium_distachyon_BRADI_5g20098v3:0.174788,Brachypodium_distachyon_BRADI_5g20107v3:0.0898429)n11:0.00998255)n6:0.042261)n2:0.0197724,(Leersia_perrieri_LPERR04G19370:0.0965829,(Oryza_sativa_LOC_Os04g50740:0.0997503,Oryza_sativa_LOC_Os04g50730:0.159341)n13:0.0177046)n12:0.0214874)n1:0.0140287,(Phragmites_australis_Phragmites_australis_PaChr11_4993156_4996287_evm.model.PaChr11.524_1_CDS_4362377562_2160:0.155016,((((Dichantelium_oligosantes_H_DolKV782975.1000006.1:0.048413,(ASEM_AUS1_H_AUS1CM014276.1001306.1:0.0100883,(ASEM_RSA5_H_RSA5chrom7001400.1:0.0123559,(ASEM_RSA5_H_RSA5chrom9005313.1:0.0197963,(ASEM_RSA5_H_RSA5chrom7001402.1:0.0669035,ASEM_RSA5_H_RSA5chrom7001403.1:0.00977109)n22:0.0120968)n21:0.00120968)n20:0.000134409)n19:0.00206928)n18:0.0328122,((Digitaria_exilis_H_Dex7A-001031.1:0.0457951,Digitaria_exilis_H_Dex7B-001071.1:0.0532819)n24:0.0563546,(Sorghum_bicolor_SORBI_3006G199300:0.0762042,(Panicum_hallii_Pahal.7G274100:0.0342415,(Panicum_virgatum_Pavir.7NG289100:0.0292126,Panicum_virgatum_Pavir.7KG317500:0.0268123)n27:0.00297915)n26:0.00765066)n25:0.0131309)n23:0.0190555)n17:0.0480405,(Stipagrostis_hirtigluma_H_Shi_ptg000016l_001138.1:0.119737,((Eleusine_coracana_ELECO.r07.4BG0336520:0.071795,(Eragrostis_curvula_EJB05_39485:0.00206486,Eragrostis_curvula_EJB05_39472:0.00220822)n31:0.0777044)n30:0.0341621,(Eleusine_coracana_ELECO.r07.4AG0305530:0.104447,(Eragrostis_curvula_EJB05_39473:0.00203601,Eragrostis_curvula_EJB05_39487:0.00102893)n33:0.119893)n32:0.0133214)n29:0.0203202)n28:0.0152017)n16:0.0365797,((Stipagrostis_hirtigluma_H_Shi_ptg000016l_001137.1:0.0694909,Aristida_adscensionis_H_Aadptg000113l000064.1:0.0842455)n35:0.0426995,(Eleusine_coracana_ELECO.r07.4AG0305540:0.152296,((((((ASEM_AUS1_H_AUS1CM014276.1001305.1:0.0173729,ASEM_RSA5_H_RSA5chrom7001399.1:0.00784886)n42:0.0352238,Dichantelium_oligosantes_H_DolKV782975.1000005.1:0.0435361)n41:0.0103737,Setaria_viridis_SEVIR_7G231700v2:0.0890537)n40:6e-09,Urochloa_fusta_Urofu.7G259100:0.119087)n39:0.00620245,(Urochloa_fusta_Urofu.7G259000:0.0609749,(ASEM_AUS1_H_AUS1CM014276.1001304.1:0.0177949,(ASEM_RSA5_H_RSA5chrom9005312.1:0.0179269,ASEM_RSA5_H_RSA5chrom7001398.1:0.0073662)n45:0.000818467)n44:0.00723356)n43:0.000803729)n38:0.0564464,Chasmanthium_laxum_Chala.06G216900:0.0839636)n37:0.0144724)n36:0.0145055)n34:0.017459)n15:0.00193989)n14:0.0426353)n0;
```
