## Supplementary Dataset S1 for "Gene turnover and contingency facilitated the repeated evolution of C_4_ photosynthesis in grasses": OG0006907_tree.txt

```
((((Pharus_latifolius_Phala.06G217800.2:0,Pharus_latifolius_Phala.06G217800:0)n3:5e-09,Pharus_latifolius_Phala.06G217800.3:5e-09)n2:0.0886844,(Streptochaeta_angustifolia_strangu_031550:0.174629,Streptochaeta_angustifolia_strangu_013639:0.0823916)n4:0.037251)n1:0.0194744,(((Zizania_latifolia_GWHTBFHI018616:0.0359354,(Leersia_perrieri_LPERR04G19420:0.0554347,Oryza_sativa_LOC_Os04g50790:0.0312518)n8:0.0107503)n7:0.0313112,((Brachypodium_distachyon_BRADI_5g20150v3:0.0671954,(Hordeum_spontaneum_WB01_000207_0324875:5e-09,Hordeum_vulgareMorex_HORVU.MOREX.r3.2HG0197560:0.00115634)n11:0.0997764)n10:0.0317799,((Olyra_latifolia_Ola022233:0.0277718,Olyra_latifolia_Ola023487:0.252967)n13:0.0308159,((Dendrocalamus_sinicus_Dendrocalamus_sinicus_Dsi04A_7280896_7284222_Dsi04Ag05030.1_1_CDS_4147748296_46360:0.0271411,Dendrocalamus_sinicus_Dendrocalamus_sinicus_Dsi04B_34895269_34902188_Dsi04Bg11380.1_-1_CDS_4147756273_45261:0.0258259)n15:0.00286954,((Ampelocalamus_luodianensis_Alu04Cg17970.3:0.00920688,Ampelocalamus_luodianensis_Alu11Dg07210.1:0.0781519)n17:0.0142359,Ampelocalamus_luodianensis_Alu04Dg05710.1:0.0214177)n16:0.00237975)n14:0.00116861)n12:0.00456478)n9:0.00891625)n6:0.0065163,((Aristida_adscensionis_H_Aadptg000113l000019.1:0.051788,Stipagrostis_hirtigluma_H_Shi_ptg000016l_001947.1:0.0394391)n19:0.0258159,((Zea_mays_Zm00001eb244740:0.542553,Setaria_viridis_SEVIR_8G205250v2:0.0583736)n21:0.0185949,(Chasmanthium_laxum_Chala.06G217400:0.0463388,(((Eleusine_coracana_ELECO.r07.4AG0305450:0.0681661,(Eragrostis_curvula_EJB05_39476:0,Eragrostis_curvula_EJB05_39458:0)n26:0.0512676)n25:0.0239466,((((Echinocloa_haploclada_eh_chr9.2488:0.027529,(Panicum_hallii_Pahal.7G274900:0.0179642,(Panicum_virgatum_Pavir.7KG318000:0.0230314,Panicum_virgatum_Pavir.7NG289800:0.0256812)n32:0.016221)n31:0.0197294)n30:0.0146779,(Dichantelium_oligosantes_H_DolKV782975.1000010.1:0.0335525,(ASEM_AUS1_H_AUS1CM014276.1001309.1:0.00998225,ASEM_RSA5_H_RSA5chrom7002348.1:0.00282941)n34:0.0287697)n33:0.00669949)n29:0.00385272,((Digitaria_radicosa_Dra07G0177700:0.0153623,(Digitaria_exilis_H_Dex7A-001806.1:0.00528017,Digitaria_exilis_H_Dex7B-001862.1:0.00686451)n37:0.0204238)n36:0.0225468,(Urochloa_fusta_Urofu.7G259700:0.0338673,(Cenchrus_americanus_H_CamCM007984.2002841.1:0.0377815,Setaria_viridis_SEVIR_7G232400v2:0.0193423)n39:0.00674207)n38:0.00752152)n35:0.00504449)n28:0.0289117,(Sorghum_bicolor_SORBI_3006G200000:0.0408133,(Zea_mays_Zm00001eb072190:0.0592222,(Zea_mays_Zm00001eb430040:0.00583497,(Zea_mays_Zm00001eb035430:0.0399281,(Zea_mays_Zm00001eb429380:0.0587806,Zea_mays_Zm00001eb036540:0.00740215)n44:0.0227535)n43:0.0866338)n42:0.0332518)n41:0.00369464)n40:0.0047884)n27:0.0184342)n24:0.00612025,(Phragmites_australis_Phragmites_australis_PaChr7_5484456_5487759_evm.model.PaChr7.512_1_CDS_4362475972_17645:0.0298746,Phragmites_australis_Phragmites_australis_PaChr11_4936780_4940067_evm.model.PaChr11.520_1_CDS_4362377554_41294:0.0374543)n45:0.00416159)n23:0.00851453)n22:0.00376489)n20:0.000418321)n18:0.0206515)n5:0.0276519)n0;
```
