## Supplementary Dataset S1 for "Gene turnover and contingency facilitated the repeated evolution of C_4_ photosynthesis in grasses": OG0006908_tree.txt

```
((Ananas_comosus_H_Ananas_contig9_000562.1:0.0498077,Tillandsia_fasciculata_H_Tillandsia_CM054934.1_001129.1:0.051842)n1:0.15078,(Streptochaeta_angustifolia_strangu_040023:0.107052,(((Olyra_latifolia_Ola022267:0.0842226,((Ampelocalamus_luodianensis_Alu04Cg18170.1:0.0186921,Dendrocalamus_sinicus_Dendrocalamus_sinicus_Dsi04C_5078250_5080387_Dsi04Cg03970.1_-1_CDS_4147758766_27256:0.0238307)n7:0.0164293,(Dendrocalamus_sinicus_Dendrocalamus_sinicus_Dsi04A_7143791_7146203_Dsi04Ag04920.1_-1_CDS_4147748263_27784:0.0370534,Ampelocalamus_luodianensis_Alu04Dg05450.1:0.0423438)n8:0.00470486)n6:0.00624009)n5:0.0219327,(((Zizania_latifolia_GWHTBFHI017607:0.051294,Zizania_latifolia_GWHTBFHI018582:0.0360146)n11:0.0434603,(Leersia_perrieri_LPERR04G19690:0.0662888,Oryza_sativa_LOC_Os04g51130:0.0329107)n12:0.0240469)n10:0.0433951,(Brachypodium_distachyon_BRADI_5g20520v3:0.110691,(((Hordeum_spontaneum_WB01_006098_0079355:0.00396988,Hordeum_vulgareMorex_HORVU.MOREX.r3.2HG0193750:0.00452497)n16:0.0401116,((Hordeum_spontaneum_WB01_004494_0015924:0.0065431,Hordeum_vulgareMorex_HORVU.MOREX.r3.7HG0748330:0.00776708)n18:0.0117948,(Hordeum_spontaneum_WB01_005822_0570412:0.0024086,Hordeum_vulgareMorex_HORVU.MOREX.r3.3HG0234940:0.00242578)n19:0.00607081)n17:0.0188825)n15:0.00887551,((Hordeum_spontaneum_WB01_000228_0149595:0.0178298,Hordeum_spontaneum_WB01_003808_2554963:0.00500528)n21:0.00248117,(Hordeum_vulgareMorex_HORVU.MOREX.r3.2HG0207780:0.0192041,(Hordeum_vulgareMorex_HORVU.MOREX.r3.6HG0547510:0.00249138,Hordeum_vulgareMorex_HORVU.MOREX.r3.4HG0383810:0.00534033)n23:0.000534033)n22:5.9337e-05)n20:5e-09)n14:0.130531)n13:0.0482777)n9:0.00865179)n4:0.00922704,((Chasmanthium_laxum_Chala.06G220300:0.0466902,(Aristida_adscensionis_H_Aadptg000073l000197.1:0.0981718,Stipagrostis_hirtigluma_H_Shi_ptg000016l_001155.1:0.0607963)n26:0.012073)n25:0.0136566,(((Eragrostis_curvula_EJB05_39440:0.0539396,(Eleusine_coracana_ELECO.r07.4BG0336120:0.0182823,Eleusine_coracana_ELECO.r07.4AG0305160:0.0123172)n30:0.046206)n29:0.0472693,(Phragmites_australis_Phragmites_australis_PaChr7_5282968_5285220_evm.model.PaChr7.495_1_CDS_4362475932_801:0.0530423,Phragmites_australis_Phragmites_australis_PaChr11_4740677_4742728_evm.model.PaChr11.498_1_CDS_4362377502_19428:0.0387081)n31:0.0187116)n28:0.00659178,((Sorghum_bicolor_SORBI_3006G202300:0.0411827,Zea_mays_Zm00001eb071920:0.054223)n33:0.0739209,(((Echinocloa_haploclada_eh_chr9.2520:0.0511386,(ASEM_AUS1_H_AUS1CM014276.1001345.1:0.0160881,ASEM_RSA5_H_RSA5chrom7001423.1:0.00919705)n37:0.0220001)n36:0.00740478,((Digitaria_radicosa_Dra07G0179600:0.0302533,(Digitaria_exilis_H_Dex7A-001047.1:0.0245631,Digitaria_exilis_H_Dex7B-001088.1:0.025667)n40:0.0053913)n39:0.0210566,((Cenchrus_americanus_H_CamCM007984.2002118.1:0.0438789,Setaria_viridis_SEVIR_7G235200v2:0.0204521)n42:0.0171629,(Urochloa_fusta_Urofu.7G262600:0.0355336,Dichantelium_oligosantes_H_DolKV775021.1000049.1:0.0319051)n43:0.00528399)n41:0.00475015)n38:0.00348757)n35:0.00160111,(Panicum_hallii_Pahal.7G277400:0.0325729,(Panicum_virgatum_Pavir.7KG299300:0.0277974,Panicum_virgatum_Pavir.7NG319200:0.0287795)n45:0.00319772)n44:0.00773785)n34:0.0291819)n32:0.0355789)n27:0.00549256)n24:0.0355284)n3:0.0962421)n2:0.15078)n0;
```
