## Supplementary Dataset S1 for "Gene turnover and contingency facilitated the repeated evolution of C_4_ photosynthesis in grasses": OG0006909_tree.txt

```
((Streptochaeta_angustifolia_strangu_006340:0.156698,Pharus_latifolius_Phala.06G231700:0.108621)n1:0.0759159,((((Olyra_latifolia_Ola023194:0.122209,((Ampelocalamus_luodianensis_Alu04Dg04410.1:0.0785283,Dendrocalamus_sinicus_Dendrocalamus_sinicus_Dsi04B_36163265_36164329_Dsi04Bg12310.1_-1_CDS_4147756552_31750:0.0816029)n7:0.0062968,(Ampelocalamus_luodianensis_Alu04Cg19240.1:0.0349762,(Dendrocalamus_sinicus_Dendrocalamus_sinicus_Dsi04A_5775279_5776513_Dsi04Ag03980.1_1_CDS_4147747981_39603:0.0445055,Dendrocalamus_sinicus_Dendrocalamus_sinicus_Dsi04C_4184282_4185284_Dsi04Cg03270.1_1_CDS_4147758556_22754:0.0499415)n9:0.00554905)n8:0.0210628)n6:0.0129054)n5:0.043901,(Brachypodium_distachyon_BRADI_5g21895v3:0.17426,((Hordeum_spontaneum_WB01_005587_0438973:0.00597559,Hordeum_vulgareMorex_HORVU.MOREX.r3.2HG0195650:6e-09)n12:0.0648377,(Hordeum_spontaneum_WB01_005587_0471881:0.0041183,Hordeum_vulgareMorex_HORVU.MOREX.r3.2HG0195690:5e-09)n13:0.0621588)n11:0.121589)n10:0.0418725)n4:0.0108668,((((Eragrostis_curvula_EJB05_38307:0.102892,(Eleusine_coracana_ELECO.r07.4BG0334730:0.0588204,Eleusine_coracana_ELECO.r07.4AG0303830:0.0294404)n18:0.105168)n17:0.0641594,((Zea_mays_Zm00001eb070600:0.108487,Sorghum_bicolor_SORBI_3006G216900:0.0680371)n20:0.0478773,((Dichantelium_oligosantes_H_DolKV777453.1000013.1:0.0810111,Echinocloa_haploclada_eh_chr9.2668:0.0975855)n22:0.00864467,(((Digitaria_radicosa_Dra07G0192500:0.042689,(Digitaria_exilis_H_Dex7A-001720.1:0.0153949,Digitaria_exilis_H_Dex7B-001766.1:0.0101134)n26:0.0544089)n25:0.0255054,((Urochloa_fusta_Urofu.7G278000:0.0559515,(Panicum_hallii_Pahal.7G292400:0.0165678,((Panicum_virgatum_Pavir.7KG347100:0.0475001,Panicum_virgatum_Pavir.7NG399900:0.0134421)n31:0.0119417,Panicum_virgatum_Pavir.7NG112400:0.101424)n30:0.0112693)n29:0.00845785)n28:0.00882855,((Cenchrus_americanus_H_CamCM007984.2002667.1:0.0690018,Setaria_viridis_SEVIR_7G250200v2:0.0426054)n33:0.0312595,(Panicum_virgatum_Pavir.J330800:0.381861,(Zizania_latifolia_GWHTBFHI031017:0.746091,(Zizania_latifolia_GWHTBFHI035053:0.724492,Zizania_latifolia_GWHTBFHI013997:0.478248)n36:0.128292)n35:0.155976)n34:0.0496223)n32:0.0178568)n27:0.00198409)n24:0.0157849,(ASEM_AUS1_H_AUS1CM014276.1002116.1:0.0156115,ASEM_RSA5_H_RSA5chrom7002260.1:0.0160077)n37:0.0610399)n23:0.00363665)n21:0.0290447)n19:0.0228781)n16:0.0275894,(Chasmanthium_laxum_Chala.06G234700:0.0799409,(Phragmites_australis_Phragmites_australis_PaChr7_4396600_4397552_evm.model.PaChr7.400_1_CDS_4362475724_40774:0.0969895,Phragmites_australis_Phragmites_australis_PaChr11_3752220_3754437_evm.model.PaChr11.394_1_CDS_4362377272_7626:0.089675)n39:0.00996389)n38:0.0187989)n15:0.0278497,((Leersia_perrieri_LPERR04G21000:0.138512,Oryza_sativa_LOC_Os04g52700:0.0803785)n41:0.0525834,((Zizania_latifolia_GWHTBFHI017697:0.0321422,(Zizania_latifolia_GWHTBFHI027293:0.0847261,Zizania_latifolia_GWHTBFHI035172:0.0815967)n44:0.0629559)n43:0.0474851,Zizania_latifolia_GWHTBFHI018473:0.0671654)n42:0.00746282)n40:0.017404)n14:0.00193378)n3:0.0401409,(Aristida_adscensionis_H_Aadptg000073l000038.1:0.21874,Stipagrostis_hirtigluma_H_Shi_ptg000016l_001853.1:0.0867182)n45:0.0362518)n2:0.0759159)n0;
```
