## Supplementary Dataset S1 for "Gene turnover and contingency facilitated the repeated evolution of C_4_ photosynthesis in grasses": OG0006910_tree.txt

```
((Pharus_latifolius_Phala.08G172900:0.231836,Pharus_latifolius_Phala.06G239500:0.102632)n1:0.0430721,(((Leersia_perrieri_LPERR04G21730:0.077947,Oryza_sativa_LOC_Os04g53560:0.0839015)n4:0.0350064,(Zizania_latifolia_GWHTBFHI017743:0.0954917,Zizania_latifolia_GWHTBFHI018426:0.0730919)n5:0.0261753)n3:0.0718474,(Olyra_latifolia_Ola013586:0.0941758,((((Hordeum_spontaneum_WB01_004483_0448027:0,Hordeum_vulgareMorex_HORVU.MOREX.r3.2HG0198200:0)n10:0.120744,Brachypodium_distachyon_BRADI_5g22590v3:0.132466)n9:0.108217,(((Stipagrostis_hirtigluma_H_Shi_ptg000016l_001270.1:0.0965505,Aristida_adscensionis_H_Aadptg000072l000034.1:0.061169)n13:0.0245092,(((Phragmites_australis_Phragmites_australis_PaChr7_3765312_3765975_evm.model.PaChr7.351_1_CDS_4362475614_36978:0.0675088,((Eragrostis_curvula_EJB05_39674:5e-09,Eragrostis_curvula_EJB05_39738:6e-09)n18:0.0432766,(Eleusine_coracana_ELECO.r07.4BG0334000:0.0114064,Eleusine_coracana_ELECO.r07.4AG0303140:0.0100784)n19:0.0520928)n17:0.0471914)n16:0.0118803,(Chasmanthium_laxum_Chala.06G243800:0.0589682,((Zea_mays_Zm00001eb431370:0.126106,Sorghum_bicolor_SORBI_3006G223900:0.0451128)n22:0.0902154,(((Echinocloa_haploclada_eh_chr9.2732:0,Echinocloa_haploclada_eh_chr9.2735:0)n25:0.0734578,((Dichantelium_oligosantes_H_DolKV769061.1000006.1:0.0507486,((Digitaria_radicosa_Dra07G0198400.2:5e-09,Digitaria_radicosa_Dra07G0198400:5e-09)n29:0.0484414,(Digitaria_exilis_H_Dex7A-001168.1:0.00740411,Digitaria_exilis_H_Dex7B-001213.1:0.0246992)n30:0.0258573)n28:0.0171289)n27:0.00613356,(ASEM_AUS1_H_AUS1CM014276.1001472.1:0.0085831,ASEM_RSA5_H_RSA5chrom7001586.1:0.0129161)n31:0.0244099)n26:0.00666907)n24:0.00960233,((Cenchrus_americanus_H_CamCM007984.2002325.1:0.0634425,Setaria_viridis_SEVIR_7G259000v2:0.056544)n33:0.011845,(Urochloa_fusta_Urofu.7G287400:0.0406031,(Panicum_hallii_Pahal.7G299800:0.0270806,(Panicum_virgatum_Pavir.7KG395500:0.033339,Panicum_virgatum_Pavir.7NG365300:0.0152549)n36:0.00430152)n35:0.0166189)n34:0.00889426)n32:0.005459)n23:0.0179764)n21:0.0663566)n20:0.0159599)n15:0.0108902,Phragmites_australis_Phragmites_australis_PaChr11_3353957_3354674_evm.model.PaChr11.353_1_CDS_4362377182_12270:0.0666332)n14:0.00740369)n12:0.0103157,(((Stipagrostis_hirtigluma_H_Shi_ptg000016l_001269.1:0.151349,Aristida_adscensionis_H_Aadptg000072l000033.1:0.155465)n39:0.0345504,Eragrostis_curvula_EJB05_39736:0.661752)n38:0.0113983,(Digitaria_exilis_H_Dex7A-001692.1:0.0823945,Digitaria_exilis_H_Dex7B-001738.1:0.0722757)n40:0.544878)n37:0.060542)n11:0.0261975)n8:0.0240454,(((Ampelocalamus_luodianensis_Alu04Cg19770.1:0.0235964,Dendrocalamus_sinicus_Dendrocalamus_sinicus_Dsi04C_3738287_3739003_Dsi04Cg02900.1_-1_CDS_4147758445_17127:0.032451)n43:0.0303332,(Dendrocalamus_sinicus_Dendrocalamus_sinicus_Dsi04B_36546846_36547557_Dsi04Bg12640.1_1_CDS_4147756651_30625:0.043316,(Ampelocalamus_luodianensis_Alu04Dg03810.1:0.00626421,Ampelocalamus_luodianensis_Alu04Dg03870.1:0.00422162)n45:0.0473321)n44:0.00878419)n42:0.00796874,Dendrocalamus_sinicus_Dendrocalamus_sinicus_Dsi04A_4240921_4241545_Dsi04Ag03260.1_-1_CDS_4147747765_31721:0.0460718)n41:0.00511909)n7:0.000813529)n6:0.0152362)n2:0.0430721)n0;
```
