## Supplementary Dataset S1 for "Gene turnover and contingency facilitated the repeated evolution of C_4_ photosynthesis in grasses": OG0006911_tree.txt

```
((Carex_scoparia_H_Carex_Csco_scaffold_7_000041.1:0.270735,(Ananas_comosus_H_Ananas_contig15_000002.1:0.0571207,Tillandsia_fasciculata_H_Tillandsia_CM054950.1_000457.1:0.0397062)n2:0.172935)n1:0.0679298,(Streptochaeta_angustifolia_strangu_007999:0.0918274,((Pharus_latifolius_Phala.06G242100.5:5e-09,(Pharus_latifolius_Phala.06G242100:5e-09,(Pharus_latifolius_Phala.06G242100.4:0,Pharus_latifolius_Phala.06G242100.2:0,Pharus_latifolius_Phala.06G242100.3:0)n7:5e-09)n6:5e-09)n5:0.0986836,(((((Zizania_latifolia_GWHTBFHI017773:0.0317774,Zizania_latifolia_GWHTBFHI018388:0.0323806)n12:0.0177368,(Oryza_sativa_LOC_Os04g54360:0.0426698,Leersia_perrieri_LPERR04G22360:0.0369721)n13:0.0195901)n11:0.0404944,(((Olyra_latifolia_Ola028137:0.0631059,(Dendrocalamus_sinicus_Dendrocalamus_sinicus_DsiCtg00663a_39648_41532_DsiCtg00663ag00050.1_-1_CDS_4147854940_39956:0.0239895,Dendrocalamus_sinicus_Dendrocalamus_sinicus_Dsi04A_3532596_3534504_Dsi04Ag02730.1_-1_CDS_4147747606_55929:0.0335121)n17:0.00372356)n16:0.00781715,Ampelocalamus_luodianensis_Alu04Cg20280.1:0.0174022)n15:0.00312963,(Dendrocalamus_sinicus_Dendrocalamus_sinicus_Dsi04B_36967388_36969293_Dsi04Bg13000.1_1_CDS_4147756759_34565:0.0346117,Ampelocalamus_luodianensis_AluCtg00619g00210.2:0.0207479)n18:0.00654448)n14:0.015897)n10:0.00557156,(Brachypodium_distachyon_BRADI_5g23250v3:0.04642,(Hordeum_spontaneum_WB01_006917_0241959:0.00619571,Hordeum_vulgareMorex_HORVU.MOREX.r3.2HG0207170:0.00879158)n20:0.0856538)n19:0.048843)n9:0.00921561,((Aristida_adscensionis_H_Aadptg000072l000067.1:0.0500157,Stipagrostis_hirtigluma_H_Shi_ptg000016l_001301.1:0.0442082)n22:0.023719,((Chasmanthium_laxum_Chala.06G250000:0.0454359,((Sorghum_bicolor_SORBI_3006G232000:0.0187897,(Zea_mays_Zm00001eb069220:0.0362627,Zea_mays_Zm00001eb431710:0.0230608)n27:0.00711369)n26:0.0210959,((Cenchrus_americanus_H_CamCM007984.2002640.1:0.0336749,Setaria_viridis_SEVIR_7G266200v2:0.0157634)n29:0.0146387,(((ASEM_AUS1_H_AUS1CM014276.1001515.1:0.00334204,ASEM_RSA5_H_RSA5chrom7001632.1:0.0101597)n32:0.0234662,(Echinocloa_haploclada_eh_chr9.2809:0.0346519,(Dichantelium_oligosantes_H_DolKV783043.1000014.1:0.0156278,(Urochloa_fusta_Urofu.7G295200:0.0519275,Urochloa_fusta_Urofu.7G295300:0.0350785)n35:0.00389761)n34:0.00241975)n33:0.00519846)n31:0.00170394,((Digitaria_radicosa_Dra07G0204000:0.0259387,(Digitaria_exilis_H_Dex7A-001204.1:0.00240075,Digitaria_exilis_H_Dex7B-001253.1:0.00375098)n38:0.0169801)n37:0.0156901,(Panicum_hallii_Pahal.7G306500:0.0155559,(Panicum_virgatum_Pavir.7KG406300:0.0187772,Panicum_virgatum_Pavir.7NG386700:0.0174776)n40:0.00215021)n39:0.0128474)n36:0.00189029)n30:0.00366191)n28:0.0115323)n25:0.0166741)n24:0.0153159,((Eragrostis_curvula_EJB05_39814:0.0426763,(Eleusine_coracana_ELECO.r07.4BG0333280:0.0143196,Eleusine_coracana_ELECO.r07.4AG0302330:0.00417386)n43:0.0468525)n42:0.0286488,(Phragmites_australis_Phragmites_australis_PaChr7_3464791_3466655_evm.model.PaChr7.315_1_CDS_4362475534_3322:0.0397085,Phragmites_australis_Phragmites_australis_PaChr11_3031375_3033239_evm.model.PaChr11.318_1_CDS_4362377104_21942:0.036336)n44:0.00403733)n41:0.0121039)n23:0.00300473)n21:0.0290679)n8:0.0563229)n4:0.0358211)n3:0.0679298)n0;
```
