## Supplementary Dataset S1 for "Gene turnover and contingency facilitated the repeated evolution of C_4_ photosynthesis in grasses": OG0006912_tree.txt

```
((Ananas_comosus_H_Ananas_contig3_000420.1:0.0326057,Tillandsia_fasciculata_H_Tillandsia_CM054933.1_000419.1:0.0292741)n1:0.125789,((Streptochaeta_angustifolia_strangu_028044:0.135644,(Streptochaeta_angustifolia_strangu_025219:5e-09,Streptochaeta_angustifolia_strangu_010059:5e-09)n4:0.0669599)n3:0.0190323,((Pharus_latifolius_Phala.06G248500:5e-09,(Pharus_latifolius_Phala.06G248500.3:0,Pharus_latifolius_Phala.06G248500.2:0)n7:5e-09)n6:0.0938025,((((Zizania_latifolia_GWHTBFHI017804:0.0351164,Zizania_latifolia_GWHTBFHI018355:0.0293644)n11:0.0225632,(Leersia_perrieri_LPERR04G22790:0.0304816,Oryza_sativa_LOC_Os04g55060:0.0410139)n12:0.0104013)n10:0.0416802,((Brachypodium_distachyon_BRADI_5g23680v3:0.0666611,(Hordeum_spontaneum_WB01_003552_0781348:0.000947436,Hordeum_vulgareMorex_HORVU.MOREX.r3.2HG0205750:5e-09)n15:0.0877854)n14:0.056677,(((Dendrocalamus_sinicus_Dendrocalamus_sinicus_Dsi04B_37294728_37300138_Dsi04Bg13250.1_1_CDS_4147756834_19935:0.053324,Dendrocalamus_sinicus_Dendrocalamus_sinicus_Dsi04A_3229120_3233078_Dsi04Ag02490.1_-1_CDS_4147747534_15403:0.0395722)n18:0.00401184,Olyra_latifolia_Ola009031:0.0661063)n17:0.00338736,(Ampelocalamus_luodianensis_Alu04Cg20650.1:0.047549,Ampelocalamus_luodianensis_Alu04Dg03170.2:0.0251915)n19:0.00279905)n16:0.00809494)n13:0.00719404)n9:0.0266138,((Aristida_adscensionis_H_Aadptg000072l000093.1:0.059724,Stipagrostis_hirtigluma_H_Shi_ptg000016l_001325.1:0.0583881)n21:0.0119451,(((Eragrostis_curvula_EJB05_39866:5e-09,Eragrostis_curvula_EJB05_54121:0.00184275)n24:0.0631352,(Eleusine_coracana_ELECO.r07.3AG0241120:0.0580853,(Eleusine_coracana_ELECO.r07.4BG0332820:0.0240248,Eleusine_coracana_ELECO.r07.4AG0301980:0.0196574)n26:0.0409331)n25:0.0350533)n23:0.0273112,((Chasmanthium_laxum_Chala.06G254300:0.032431,((Urochloa_fusta_Urofu.7G300900:0.0242549,(Dichantelium_oligosantes_H_DolKV772946.1000001.1:0.0289122,((Echinocloa_haploclada_eh_chr9.2862:0.0429526,(ASEM_AUS1_H_AUS1CM014276.1001542.1:0.0120349,ASEM_RSA5_H_RSA5chrom7001662.1:0.00166009)n34:0.0132326)n33:0.00394455,((Digitaria_radicosa_Dra07G0208100:0.0194716,(Digitaria_exilis_H_Dex7A-001236.1:0.00293848,Digitaria_exilis_H_Dex7B-001283.1:0.00165222)n37:0.0419184)n36:0.0117398,((Panicum_hallii_Pahal.7G311500:0.0110231,(Panicum_virgatum_Pavir.7KG412600:0.021221,Panicum_virgatum_Pavir.7NG375000:0.0172245)n40:0.00851363)n39:0.0134228,(Cenchrus_americanus_H_CamCM007984.2002712.1:0.0349871,Setaria_viridis_SEVIR_7G271000v2:0.0131394)n41:0.0111337)n38:0.00346071)n35:0.0030323)n32:0.00264392)n31:0.00226078)n30:0.0125599,(Sorghum_bicolor_SORBI_3006G237000:0.0161654,(Zea_mays_Zm00001eb431950:0.0423239,(Zea_mays_Zm00001eb388640:0.0321004,Zea_mays_Zm00001eb068760:0.00417126)n44:0.0348603)n43:0.00387336)n42:0.00998331)n29:0.0180245)n28:0.0170563,(Phragmites_australis_Phragmites_australis_PaChr11_2803680_2807457_evm.model.PaChr11.288_1_CDS_4362377036_35807:0.0513548,Phragmites_australis_Phragmites_australis_PaChr7_3165405_3169063_evm.model.PaChr7.288_1_CDS_4362475472_19751:0.0319097)n45:0.00354552)n27:0.00314723)n22:0.00552254)n20:0.0324366)n8:0.0550765)n5:0.0277405)n2:0.125789)n0;
```
