## Supplementary Dataset S1 for "Gene turnover and contingency facilitated the repeated evolution of C_4_ photosynthesis in grasses": OG0006913_tree.txt

```
(((Ananas_comosus_H_Ananas_contig7_000086.1:0.0294616,Tillandsia_fasciculata_H_Tillandsia_CM054935.1_000095.1:0.0555)n2:0.143055,(Carex_scoparia_H_Carex_Csco_scaffold_13_000746.1:0.369344,Carex_scoparia_H_Carex_Csco_scaffold_13_000477.1:0.209275)n3:0.124074)n1:0.0391082,((Streptochaeta_angustifolia_strangu_022919:0.488055,Echinocloa_haploclada_eh_chr7.2700:0.45122)n5:0.120923,((Streptochaeta_angustifolia_strangu_028561:0.06631,Pharus_latifolius_Phala.06G254400:0.0774663)n7:0.0273794,((((Zizania_latifolia_GWHTBFHI017845:0.0413004,Zizania_latifolia_GWHTBFHI018325:0.0314152)n11:0.0174736,(Leersia_perrieri_LPERR04G23300:0.0648927,Oryza_sativa_LOC_Os04g55720:0.0420945)n12:0.022249)n10:0.0298184,(((Ampelocalamus_luodianensis_Alu04Cg21210.1:0.0272636,Dendrocalamus_sinicus_Dendrocalamus_sinicus_Dsi04C_2592605_2596484_Dsi04Cg02120.1_-1_CDS_4147758211_55964:0.0192439)n15:0.00994305,(Ampelocalamus_luodianensis_Alu04Dg02810.2:0.0333142,Dendrocalamus_sinicus_Dendrocalamus_sinicus_Dsi04A_2522340_2530117_Dsi04Ag02100.1_-1_CDS_4147747417_6400:0.0345823)n16:0.00384247)n14:0.00664555,Olyra_latifolia_Ola008980:0.0420992)n13:0.0107841)n9:0.0120482,(((Hordeum_spontaneum_WB01_007454_0262232:0.000587891,Hordeum_vulgareMorex_HORVU.MOREX.r3.2HG0204170:0.00289667)n19:0.135285,(Brachypodium_distachyon_BRADI_1g07400v3:0.0298917,Brachypodium_distachyon_BRADI_5g24220v3:0.0505738)n20:0.0241939)n18:0.0334795,(((Aristida_adscensionis_H_Aadptg000072l000123.1:0.0536825,Stipagrostis_hirtigluma_H_Shi_ptg000016l_001358.1:0.0429996)n23:0.0135525,((Eragrostis_curvula_EJB05_39926:0.0396343,(Eleusine_coracana_ELECO.r07.4BG0332170:0.0157569,Eleusine_coracana_ELECO.r07.4AG0301430:0.00979274)n26:0.0397484)n25:0.0301536,(Chasmanthium_laxum_Chala.06G260000:0.0413038,(Phragmites_australis_Phragmites_australis_PaChr7_2739434_2742165_evm.model.PaChr7.250_1_CDS_4362475390_27720:0.0412126,Phragmites_australis_Phragmites_australis_PaChr11_2404956_2407664_evm.model.PaChr11.252_1_CDS_4362376958_2998:0.0348199)n28:0.00386888)n27:0.00802732)n24:0.00632131)n22:0.0085884,((((Digitaria_radicosa_Dra07G0212900:0.0262591,(Digitaria_exilis_H_Dex7A-001265.1:0.0101723,Digitaria_exilis_H_Dex7B-001309.1:0.0111574)n33:0.0252586)n32:0.025148,((Urochloa_fusta_Urofu.7G307500:0.0349802,(Setaria_viridis_SEVIR_7G276300v2:0.0204958,(Cenchrus_americanus_H_CamCM007988.2001796.1:0.167947,Cenchrus_americanus_H_CamCM007984.2002346.1:0.00876686)n37:0.0225905)n36:0.00488879)n35:0.00586337,(Panicum_hallii_Pahal.7G317600:0.0182663,(Panicum_virgatum_Pavir.2NG250300:0.369797,(Panicum_virgatum_Pavir.7KG423300:0.0143301,Panicum_virgatum_Pavir.7NG382900:0.0119068)n40:0.00785263)n39:0.000872514)n38:0.00530913)n34:0.00691346)n31:0.00609137,((Dichantelium_oligosantes_H_DolKV775688.1000027.1:0.021481,Echinocloa_haploclada_eh_chr9.2923:0.0308458)n42:0.00579879,(ASEM_AUS1_H_AUS1CM014276.1001575.1:0.00558178,ASEM_RSA5_H_RSA5chrom7001693.1:0.0052973)n43:0.0229765)n41:0.00619294)n30:0.0145651,(Sorghum_bicolor_SORBI_3006G243400:0.0260906,(Zea_mays_Zm00001eb432330:0.05188,Zea_mays_Zm00001eb068270:0.0307663)n45:0.00341848)n44:0.0108925)n29:0.0167091)n21:0.0218139)n17:0.0113693)n8:0.0238322)n6:0.039797)n4:0.0391082)n0;
```
