## Supplementary Dataset S1 for "Gene turnover and contingency facilitated the repeated evolution of C_4_ photosynthesis in grasses": OG0006914_tree.txt

```
(((Ananas_comosus_H_Ananas_contig6_000253.1:0.0251024,Tillandsia_fasciculata_H_Tillandsia_CM054940.1_000247.1:0.024997)n2:0.152904,(Juncus_effusus_H_Juncus_Jeff_scaffold_4_000241.1:0.241314,Carex_scoparia_H_Carex_Csco_scaffold_25_000632.1:0.184052)n3:0.118996)n1:0.0615656,(Streptochaeta_angustifolia_strangu_006338:0.054755,((Pharus_latifolius_Phala.06G261300.4:5e-09,(Pharus_latifolius_Phala.06G261300:5e-09,(Pharus_latifolius_Phala.06G261300.3:0,Pharus_latifolius_Phala.06G261300.2:0)n8:5e-09)n7:5e-09)n6:0.0616156,((((Zizania_latifolia_GWHTBFHI017878:0.0258657,Zizania_latifolia_GWHTBFHI018278:0.02697)n12:0.0126113,(Leersia_perrieri_LPERR04G23880:0.045606,Oryza_sativa_LOC_Os04g56530:0.0327659)n13:0.0153075)n11:0.037221,((Brachypodium_distachyon_BRADI_5g24870v3:0.0467798,(Hordeum_spontaneum_WB01_004836_0101339:0.00149212,Hordeum_vulgareMorex_HORVU.MOREX.r3.2HG0202060:0.000891805)n16:0.058784)n15:0.0329696,(Dendrocalamus_sinicus_Dendrocalamus_sinicus_Dsi04B_38299429_38314742_Dsi04Bg14020.1_-1_CDS_4147757065_36255:0.0243254,((Ampelocalamus_luodianensis_Alu04Cg21740.2:0.014761,Dendrocalamus_sinicus_Dendrocalamus_sinicus_Dsi04C_2022178_2042065_Dsi04Cg01780.1_1_CDS_4147758109_55401:0.019346)n19:0.00749568,(Dendrocalamus_sinicus_Dendrocalamus_sinicus_Dsi04A_1874961_1897864_Dsi04Ag01660.1_1_CDS_4147747285_45794:0.024698,(Ampelocalamus_luodianensis_Alu04Dg02330.4:0.0367172,Olyra_latifolia_Ola017261:0.0404834)n21:0.00502752)n20:0.000558613)n18:0.0022656)n17:0.00696368)n14:0.00484902)n10:0.01022,((((Eragrostis_curvula_EJB05_40000:0.0481781,(Eleusine_coracana_ELECO.r07.4BG0331480:0.00820265,Eleusine_coracana_ELECO.r07.4AG0300770:0.00577705)n26:0.0431975)n25:0.0260847,(Phragmites_australis_Phragmites_australis_PaChr11_1954188_1967543_evm.model.PaChr11.206_1_CDS_4362376856_2577:0.0288249,Phragmites_australis_Phragmites_australis_PaChr7_2064819_2076521_evm.model.PaChr7.199_1_CDS_4362475274_21426:0.0366378)n27:0.00407087)n24:0.0065479,(Aristida_adscensionis_H_Aadptg000072l000477.1:0.0452729,Stipagrostis_hirtigluma_H_Shi_ptg000016l_001713.1:0.0401311)n28:0.0114871)n23:0.00254956,(Chasmanthium_laxum_Chala.06G265800:0.0385518,((Sorghum_bicolor_SORBI_3006G251000:0.0122066,(Zea_mays_Zm00001eb432730:0.0350399,Zea_mays_Zm00001eb067530:0.0280368)n32:0.00478919)n31:0.0421953,(((Digitaria_radicosa_Dra07G0219100.2:5e-09,Digitaria_radicosa_Dra07G0219100:5e-09)n35:0.0215984,(Digitaria_exilis_H_Dex7A-001569.1:0.00436339,Digitaria_exilis_H_Dex7B-001612.1:0.00354143)n36:0.0212051)n34:0.025956,((Echinocloa_haploclada_eh_chr9.2988:0.0318689,(Dichantelium_oligosantes_H_DolKV777187.1000019.1:0.0251737,(ASEM_AUS1_H_AUS1CM014276.1001928.1:0.00370178,ASEM_RSA5_H_RSA5chrom7002082.1:0.000843734)n40:0.0341383)n39:0.00277534)n38:0.00372104,((Panicum_hallii_Pahal.7G324800:0.0102136,(Panicum_virgatum_Pavir.7KG431200:0.0122241,Panicum_virgatum_Pavir.7NG423300:0.010991)n43:0.00380897)n42:0.0191162,(Urochloa_fusta_Urofu.7G314700:0.0190572,(Cenchrus_americanus_H_CamCM007984.2002366.1:0.0259492,Setaria_viridis_SEVIR_3G026100v2:0.0107428)n45:0.0100205)n44:0.00495464)n41:0.0033454)n37:0.0020159)n33:0.0203961)n30:0.0267664)n29:0.00390593)n22:0.0457072)n9:0.0260422)n5:0.0198599)n4:0.0615656)n0;
```
