## Supplementary Dataset S1 for "Gene turnover and contingency facilitated the repeated evolution of C_4_ photosynthesis in grasses": OG0006915_tree.txt

```
((Pharus_latifolius_Phala.06G261500:0.234861,Streptochaeta_angustifolia_strangu_006416:0.20205)n1:0.05403,(((Ampelocalamus_luodianensis_Alu04Dg02320.1:0.0657942,Dendrocalamus_sinicus_Dendrocalamus_sinicus_Dsi04A_1868584_1869228_Dsi04Ag01650.1_-1_CDS_4147747282_44105:0.120794)n4:0.0339896,Olyra_latifolia_Ola017257:0.141622)n3:0.015929,((Dendrocalamus_sinicus_Dendrocalamus_sinicus_Dsi04B_36889695_36891903_Dsi04Bg12920.1_-1_CDS_4147756735_21060:0.0928631,(Dendrocalamus_sinicus_Dendrocalamus_sinicus_Dsi04B_38317947_38320942_Dsi04Bg14030.1_1_CDS_4147757068_37944:0.0229094,Dendrocalamus_sinicus_Dendrocalamus_sinicus_Dsi04B_38325058_38328452_Dsi04Bg14050.1_1_CDS_4147757074_41322:0.0247668)n7:0.0691161)n6:0.0233549,(Olyra_latifolia_Ola017260:0.318831,((Zizania_latifolia_GWHTBFHI018276:0.15233,(Leersia_perrieri_LPERR04G23900:0.200721,Oryza_sativa_LOC_Os04g56560:0.0728508)n11:0.0417106)n10:0.0678813,((Stipagrostis_hirtigluma_H_Shi_ptg000016l_001398.1:0.0965908,Aristida_adscensionis_H_Aadptg000072l000161.1:0.0877759)n13:0.0435212,((Chasmanthium_laxum_Chala.03G209900:0.0648261,((Sorghum_bicolor_SORBI_3001G099400:0.101548,Dichantelium_oligosantes_H_DolKV779627.1000001.1:0.0703921)n17:0.0172435,(Echinocloa_haploclada_eh_chr1.883:0.117515,((Urochloa_fusta_Urofu.9G098900:0.0761347,(Cenchrus_americanus_H_CamCM007983.2000360.1:0.066996,Setaria_viridis_SEVIR_9G100000v2:0.0340832)n21:0.0344837)n20:0.0245611,(Panicum_hallii_Pahal.9G097600:0.0186963,(Panicum_virgatum_Pavir.9NG112600:0.0360847,Panicum_virgatum_Pavir.J664900:0.0532717)n23:0.00591908)n22:0.0175863)n19:0.013805)n18:0.00907238)n16:0.0227146)n15:0.0405227,(((Zea_mays_Zm00001eb067510:0.0805389,Sorghum_bicolor_SORBI_3006G251200:0.0616011)n26:0.0712531,(Urochloa_fusta_Urofu.7G314800:0.118324,(((Digitaria_radicosa_Dra07G0219200.2:5e-09,Digitaria_radicosa_Dra07G0219200:5e-09)n30:0.0772001,(Digitaria_exilis_H_Dex7A-001303.1:0.0270907,Digitaria_exilis_H_Dex7B-001343.1:0.0247171)n31:0.0835787)n29:0.0486328,((Panicum_virgatum_Pavir.7KG431300:0.0202259,(Panicum_virgatum_Pavir.7NG041600:0.0638924,Panicum_virgatum_Pavir.7NG423500:0.0246003)n34:0.00849683)n33:0.0251971,(Echinocloa_haploclada_eh_chr9.2989:0.102975,((ASEM_RSA5_H_RSA5chrom7001743.1:0.0439545,ASEM_AUS1_H_AUS1CM014276.1001629.1:0.0350691)n37:0.0492973,(Setaria_viridis_SEVIR_3G026150v2:0.0764325,Dichantelium_oligosantes_H_DolKV777187.1000016.1:0.0543031)n38:0.0193395)n36:0.0167044)n35:0.0161174)n32:0.0137858)n28:0.0132695)n27:0.0310229)n25:0.0492979,(((Eleusine_coracana_ELECO.r07.4BG0331460:0.0642089,Eleusine_coracana_ELECO.r07.4AG0300760:0.0422301)n41:0.180737,(Eragrostis_curvula_EJB05_39996:0.078662,(Eragrostis_curvula_EJB05_39070:0.00374734,Eragrostis_curvula_EJB05_39069:0.00370209)n43:0.0632818)n42:0.0403509)n40:0.0446063,(Chasmanthium_laxum_Chala.06G265900:0.0847848,(Phragmites_australis_Phragmites_australis_PaChr7_2041235_2043804_evm.model.PaChr7.198_1_CDS_4362475272_20589:0.0871303,Phragmites_australis_Phragmites_australis_PaChr11_1940491_1943075_evm.model.PaChr11.205_1_CDS_4362376854_1735:0.0819233)n45:0.00910259)n44:0.0138606)n39:0.0104395)n24:0.0111093)n14:0.00123437)n12:0.0264889)n9:0.0169249)n8:0.0144102)n5:0.00160114)n2:0.05403)n0;
```
