## Supplementary Dataset S1 for "Gene turnover and contingency facilitated the repeated evolution of C_4_ photosynthesis in grasses": OG0006916_tree.txt

```
((Brachypodium_distachyon_BRADI_5g25320v3:0.234864,(Hordeum_vulgareMorex_HORVU.MOREX.r3.2HG0200310:0.0185891,(Hordeum_spontaneum_WB01_012622_0062994:0.325314,Hordeum_spontaneum_WB01_000778_1070626:0.011587)n3:0.00128744)n2:0.178913)n1:0.086172,((Panicum_virgatum_Pavir.2NG453000:0.62255,Streptochaeta_angustifolia_strangu_041898:0.617611)n5:0.123891,(((Stipagrostis_hirtigluma_H_Shi_ptg000016l_001686.1:0.0749894,(Aristida_adscensionis_H_Aadptg000072l000503.1:0.138627,Aristida_adscensionis_H_Aadptg000072l000179.1:0.0900464)n9:0.0549335)n8:0.0297477,((Chasmanthium_laxum_Chala.06G269700:0.0769545,((((Panicum_hallii_Pahal.7G328400:0.0197447,(Panicum_virgatum_Pavir.7KG390200:0.0265944,(Panicum_virgatum_Pavir.7KG389300:0.010021,Panicum_virgatum_Pavir.7KG355500:0.0031925)n17:0.0182926)n16:0.00909237)n15:0.0329929,(Dichantelium_oligosantes_H_DolKV775613.1000002.1:0.0521631,(ASEM_AUS1_H_AUS1CM014276.1001897.1:0.0151713,(ASEM_RSA5_H_RSA5chrom1003031.1:0.000984344,ASEM_RSA5_H_RSA5chrom7002057.1:0.00197188)n20:0.00591041)n19:0.036567)n18:0.00597849)n14:0.00636665,((Urochloa_fusta_Urofu.7G320500:0.0657148,(Setaria_viridis_SEVIR_3G029700v2:0.0196165,Cenchrus_americanus_H_CamCM007984.2002515.1:0.0430933)n23:0.0297921)n22:0.0104116,(Echinocloa_haploclada_eh_chr9.3034:0.0726572,(Digitaria_radicosa_Dra07G0222800:0.0338729,(Digitaria_exilis_H_Dex7A-001548.1:0.0259179,Digitaria_exilis_H_Dex7B-001584.1:0.0191817)n26:0.0425025)n25:0.0284643)n24:0.00529066)n21:0.00365207)n13:0.0241393,(Sorghum_bicolor_SORBI_3006G256200:0.0579396,(Zea_mays_Zm00001eb433040:0.117355,Zea_mays_Zm00001eb067190:0.0819709)n28:0.00910788)n27:0.0163876)n12:0.0217602)n11:0.00459381,((Eragrostis_curvula_EJB05_40047:0.0693616,(Eleusine_coracana_ELECO.r07.4BG0331080:0.0417848,Eleusine_coracana_ELECO.r07.4AG0300390:0.0356434)n31:0.102141)n30:0.048453,(Phragmites_australis_Phragmites_australis_PaChr11_1615771_1617908_evm.model.PaChr11.175_1_CDS_4362376542_40447:0.0609543,Phragmites_australis_Phragmites_australis_PaChr7_1758843_1773530_evm.model.PaChr7.170_1_CDS_4362474762_18482:0.0942372)n32:0.0104708)n29:0.00712544)n10:0.0143199)n7:0.018622,((Zizania_latifolia_GWHTBFHI018242:0.113607,(Leersia_perrieri_LPERR04G24240:0.128963,Oryza_sativa_LOC_Os04g56990:0.0536854)n35:0.0391588)n34:0.067045,((Streptochaeta_angustifolia_strangu_001024:0.224547,(Pharus_latifolius_Phala.06G265200:9e-09,(Pharus_latifolius_Phala.06G265200.2:5e-09,Pharus_latifolius_Phala.06G265200.3:0.00143487)n39:0.0222708)n38:0.175076)n37:0.108903,((Olyra_latifolia_Ola000891:0.0314015,(Olyra_latifolia_Ola030591:0.13866,Olyra_latifolia_Ola015896:0.0748681)n42:0.185246)n41:0.060126,((Ampelocalamus_luodianensis_Alu04Cg22050.1:0.0333229,Dendrocalamus_sinicus_Dendrocalamus_sinicus_Dsi04C_1660207_1662382_Dsi04Cg01520.2_1_CDS_4147758031_11499:0.0497444)n44:0.00782427,(Ampelocalamus_luodianensis_Alu04Dg01990.8:0.0525523,Dendrocalamus_sinicus_Dendrocalamus_sinicus_Dsi04B_38595958_38598426_Dsi04Bg14310.1_-1_CDS_4147757152_28376:0.0631101)n45:0.00701223)n43:0.0180734)n40:0.0162401)n36:0.0263839)n33:0.0233103)n6:0.00259003)n4:0.0167598)n0;
```
