## Supplementary Dataset S1 for "Gene turnover and contingency facilitated the repeated evolution of C_4_ photosynthesis in grasses": OG0006917_tree.txt

```
((Streptochaeta_angustifolia_strangu_001029:0.118063,(Pharus_latifolius_Phala.06G265500:5e-09,Pharus_latifolius_Phala.06G265500.2:5e-09)n2:0.0858184)n1:0.0233116,(((Zizania_latifolia_GWHTBFHI017915:0.0245754,Zizania_latifolia_GWHTBFHI018239:0.0482975)n5:0.0235777,(Leersia_perrieri_LPERR04G24260:0.050963,Oryza_sativa_LOC_Os04g57020:0.0324861)n6:0.0285371)n4:0.0606901,(((Olyra_latifolia_Ola000888:0.0794251,(Ampelocalamus_luodianensis_Alu04Cg22080.3:0.0241507,(((Dendrocalamus_sinicus_Dendrocalamus_sinicus_Dsi01A_1132431_1136169_Dsi01Ag00930.1_1_CDS_4147685020_18010:0.116494,Dendrocalamus_sinicus_Dendrocalamus_sinicus_Dsi01A_34239597_34242784_Dsi01Ag13300.1_-1_CDS_4147688731_3392:0.117754)n13:0.0264447,(Dendrocalamus_sinicus_Dendrocalamus_sinicus_Dsi06C_34499449_34503634_Dsi06Cg14860.1_1_CDS_4147787659_31290:0.0730248,Dendrocalamus_sinicus_Dendrocalamus_sinicus_Dsi04A_34937263_34940354_Dsi04Ag16530.1_-1_CDS_4147751746_55380:0.0235465)n14:0.0153208)n12:0.025051,Dendrocalamus_sinicus_Dendrocalamus_sinicus_Dsi04C_1625303_1628697_Dsi04Cg01490.1_-1_CDS_4147758022_6435:0.0205404)n11:0.0106465)n10:0.00978508)n9:0.00969605,(Dendrocalamus_sinicus_Dendrocalamus_sinicus_Dsi04A_1620259_1626700_Dsi04Ag01420.1_-1_CDS_4147747213_5274:0.0293734,Ampelocalamus_luodianensis_Alu04Dg01970.1:0.0288627)n15:0.00320697)n8:0.00768635,((Brachypodium_distachyon_BRADI_5g25350v3:0.0661637,(Hordeum_vulgareMorex_HORVU.MOREX.r3.2HG0200280:0.00543696,((Hordeum_spontaneum_WB01_000083_2332886:0.0116488,(Hordeum_spontaneum_WB01_005302_0250627:0.268842,Hordeum_spontaneum_WB01_007147_0292098:0.2717)n21:0.0557044)n20:0.0693335,Hordeum_spontaneum_WB01_000778_1027336:5.4e-09)n19:6e-10)n18:0.0150193)n17:0.0629399,((Aristida_adscensionis_H_Aadptg000072l000458.1:0.0444791,Stipagrostis_hirtigluma_H_Shi_ptg000016l_001413.1:0.0642317)n23:0.0303127,(((Eragrostis_curvula_EJB05_40042:0.0418449,(Eleusine_coracana_ELECO.r07.4BG0331050:0.0148396,Eleusine_coracana_ELECO.r07.4AG0300350:0.0121412)n27:0.0472674)n26:0.0363755,(Phragmites_australis_Phragmites_australis_PaChr11_1598603_1602964_evm.model.PaChr11.172_1_CDS_4362376476_12686:0.0445193,Phragmites_australis_Phragmites_australis_PaChr7_1741542_1745123_evm.model.PaChr7.167_1_CDS_4362474694_32336:0.0594289)n28:0.00660321)n25:0.00743696,(Chasmanthium_laxum_Chala.06G270100:0.0530676,(((Digitaria_radicosa_Dra07G0223100:0.0295737,(Digitaria_exilis_H_Dex7A-001315.1:0.00751597,Digitaria_exilis_H_Dex7B-001358.1:0.0123939)n33:0.0141709)n32:0.0198366,((Panicum_hallii_Pahal.7G328700:0.0146343,(Panicum_virgatum_Pavir.7KG389000:0.0209751,Panicum_virgatum_Pavir.7NG428700:0.0223897)n36:0.0133357)n35:0.0267703,((Echinocloa_haploclada_eh_chr9.3037:0.0392527,(Dichantelium_oligosantes_H_DolKV775613.1000010.1:0.0335234,(ASEM_AUS1_H_AUS1CM014276.1001657.1:0.00859875,ASEM_RSA5_H_RSA5chrom7002056.1:0.00422532)n40:0.0241486)n39:0.00639235)n38:0.00569594,(Urochloa_fusta_Urofu.7G320900:0.0282407,(Setaria_viridis_SEVIR_3G030100v2:0.0193094,(Cenchrus_americanus_H_CamCM007987.2000057.1:0.0310257,Cenchrus_americanus_H_CamCM007984.2002399.1:0.011711)n43:0.0359276)n42:0.0106259)n41:0.00307495)n37:0.000926339)n34:0.00402325)n31:0.0147828,(Sorghum_bicolor_SORBI_3006G256600:0.0247125,(Zea_mays_Zm00001eb067150:0.0387753,Zea_mays_Zm00001eb433050:0.0325926)n45:0.0036214)n44:0.0103025)n30:0.0190322)n29:0.00670049)n24:0.0109732)n22:0.0253057)n16:0.00942873)n7:0.00831074)n3:0.0233116)n0;
```
