## Supplementary Dataset S1 for "Gene turnover and contingency facilitated the repeated evolution of C_4_ photosynthesis in grasses": OG0006918_tree.txt

```
((Streptochaeta_angustifolia_strangu_031804:0.130514,(Pharus_latifolius_Phala.06G268900.10:5e-09,((Pharus_latifolius_Phala.06G268900.4:0,Pharus_latifolius_Phala.06G268900.3:0)n4:5e-09,((Pharus_latifolius_Phala.06G268900:0,Pharus_latifolius_Phala.06G268900.9:0)n6:5e-09,(Pharus_latifolius_Phala.06G268900.5:0,Pharus_latifolius_Phala.06G268900.7:0,Pharus_latifolius_Phala.06G268900.6:0,Pharus_latifolius_Phala.06G268900.8:0,Pharus_latifolius_Phala.06G268900.2:0)n7:5e-09)n5:5e-09)n3:5e-09)n2:0.12768)n1:0.0336897,(((Olyra_latifolia_Ola000853:0.0753852,(Dendrocalamus_sinicus_Dendrocalamus_sinicus_Dsi04B_38799627_38803153_Dsi04Bg14510.1_-1_CDS_4147757212_5307:0.0392251,(Ampelocalamus_luodianensis_Alu04Cg22300.2:0.0749507,Ampelocalamus_luodianensis_Alu04Dg01670.2:0.0847057)n12:0.010124)n11:0.00891858)n10:0.025064,((Zizania_latifolia_GWHTBFHI017934:0.0491091,(Leersia_perrieri_LPERR04G24560:0.0919861,Oryza_sativa_LOC_Os04g57480:0.050483)n15:0.038609)n14:0.0448635,(Brachypodium_distachyon_BRADI_5g25650v3:0.0859867,(Hordeum_spontaneum_WB01_010809_0027228:0.00906811,Hordeum_vulgareMorex_HORVU.MOREX.r3.2HG0212580:0.00187123)n17:0.100363)n16:0.042852)n13:0.0112649)n9:0.0187615,(Stipagrostis_hirtigluma_H_Shi_ptg000016l_001663.1:0.0754003,(Aristida_adscensionis_H_Aadptg000072l000440.1:0.101229,((Eragrostis_curvula_EJB05_40082:0.0509709,(Eleusine_coracana_ELECO.r07.4BG0330720:0.00946842,Eleusine_coracana_ELECO.r07.4AG0299960:0.00512278)n22:0.0652813)n21:0.0632723,(Phragmites_australis_Phragmites_australis_PaChr11_1399410_1402975_evm.model.PaChr11.145_1_CDS_4362375876_15207:0.0520934,(Chasmanthium_laxum_Chala.06G274000:0.0579709,((Sorghum_bicolor_SORBI_3006G260600:0.0370406,Zea_mays_Zm00001eb066800:0.0512664)n26:0.054659,((((ASEM_AUS1_H_AUS1CM014276.1001856.1:0.00892359,ASEM_RSA5_H_RSA5chrom7002021.1:0.00691249)n30:0.0551633,(Panicum_hallii_Pahal.7G332400:0.0179967,(Panicum_virgatum_Pavir.9KG484900:0.159094,(Panicum_virgatum_Pavir.7KG384200:0.0145529,Panicum_virgatum_Pavir.7NG433100:0.0157498)n33:5e-09)n32:0.0044947)n31:0.0290575)n29:0.00788633,(Dichantelium_oligosantes_H_DolKV775043.1000017.1:0.0411131,Echinocloa_haploclada_eh_chr9.3076:0.0503867)n34:0.00917884)n28:0.00389071,(((Digitaria_radicosa_Dra07G0226900.3:0.00121545,(Digitaria_radicosa_Dra07G0226900.2:6e-09,Digitaria_radicosa_Dra07G0226900:5e-09)n38:5e-09)n37:0.0443103,(Digitaria_exilis_H_Dex7A-001895.1:0.0433075,(Digitaria_exilis_H_Dex7A-001524.1:0.0217021,Digitaria_exilis_H_Dex7B-001561.1:0.00848977)n40:0.00898661)n39:0.017616)n36:0.0210188,((Cenchrus_americanus_H_CamCM007984.2002495.1:0.047632,Setaria_viridis_SEVIR_3G033900v2:0.0248038)n42:0.0298654,Urochloa_fusta_Urofu.7G324800:0.0519466)n41:0.00541298)n35:0.00790964)n27:0.0285407)n25:0.0115187)n24:0.011406)n23:0.00551152)n20:0.00524294)n19:0.00659165)n18:0.0296239)n8:0.0336897)n0;
```
