## Supplementary Dataset S1 for "Gene turnover and contingency facilitated the repeated evolution of C_4_ photosynthesis in grasses": OG0006919_tree.txt

```
((Streptochaeta_angustifolia_strangu_013022:0.063529,((Pharus_latifolius_Phala.06G273200:5e-09,Pharus_latifolius_Phala.06G273200.2:5e-09)n3:0.0692066,(((Zizania_latifolia_GWHTBFHI017965:0.0356386,Zizania_latifolia_GWHTBFHI018178:0.0307197)n6:0.0131131,(Leersia_perrieri_LPERR04G25000:0.0403177,Oryza_sativa_LOC_Os04g57950:0.0412635)n7:0.0100266)n5:0.0368341,(((Brachypodium_distachyon_BRADI_5g26080v3:0.041821,(Hordeum_spontaneum_WB01_000742_1216291:0.00241362,Hordeum_vulgareMorex_HORVU.MOREX.r3.2HG0210270:0.00236477)n11:0.101266)n10:0.0402401,((Ampelocalamus_luodianensis_Alu04Dg01240.1:0.0715552,Dendrocalamus_sinicus_Dendrocalamus_sinicus_Dsi04B_39187802_39196128_Dsi04Bg14810.1_1_CDS_4147757302_55961:0.0662672)n13:0.0284902,((Dendrocalamus_sinicus_Dendrocalamus_sinicus_Dsi04C_1073978_1078413_Dsi04Cg00990.1_-1_CDS_4147757872_35695:0.0302191,Dendrocalamus_sinicus_Dendrocalamus_sinicus_DsiCtg00263_84519_87989_DsiCtg00263g00080.1_-1_CDS_4147850071_28120:0.0263504)n15:0.00168351,(Ampelocalamus_luodianensis_Alu04Cg22680.2:0.0217482,Olyra_latifolia_Ola000792:0.050931)n16:0.00286348)n14:0.000844305)n12:0.00741223)n9:0.00933206,((Chasmanthium_laxum_Chala.06G278800:0.0264052,((Zea_mays_Zm00001eb433680:0.0370747,Sorghum_bicolor_SORBI_3006G266200:0.0155418)n20:0.0302909,(((ASEM_RSA5_H_RSA5chrom7001808.1:0,ASEM_RSA5_H_RSA5chrom7001810.1:0)n23:0.00184716,ASEM_AUS1_H_AUS1CM014276.1001699.1:0.00532435)n22:0.0226428,((((Cenchrus_americanus_H_CamCM007984.2002438.1:0.016093,Setaria_viridis_SEVIR_3G017900v2:0.0121745)n27:0.0123584,(Echinocloa_haploclada_eh_chr9.3139:0.0289222,(Digitaria_radicosa_Dra07G0231400:0.0231952,(Digitaria_exilis_H_Dex7A-001350.1:0.00399097,Digitaria_exilis_H_Dex7B-001392.1:0.00480212)n30:0.019605)n29:0.0165067)n28:0.0061319)n26:0.000841944,(Urochloa_fusta_Urofu.7G330300:0.0313711,Dichantelium_oligosantes_H_DolKV777954.1000017.1:0.0248989)n31:0.00483655)n25:0.00466847,(Panicum_hallii_Pahal.7G337100:0.0180689,(Panicum_virgatum_Pavir.7KG375500:0.00798013,Panicum_virgatum_Pavir.7NG438700:0.00697824)n33:0.00077536)n32:0.00323345)n24:0.00839389)n21:0.0121317)n19:0.0126815)n18:0.00600015,((Aristida_adscensionis_H_Aadptg000072l000230.1:0.0445495,Stipagrostis_hirtigluma_H_Shi_ptg000016l_001445.1:0.0341299)n35:0.0140032,((Eragrostis_curvula_EJB05_40141:0.0308477,(Eleusine_coracana_ELECO.r07.4BG0330180:0.0121389,Eleusine_coracana_ELECO.r07.4AG0299490:0.0143342)n38:0.0425111)n37:0.0303306,(Phragmites_australis_Phragmites_australis_PaChr7_1114154_1117828_evm.model.PaChr7.97_1_CDS_4362476986_19336:0.0282411,Phragmites_australis_Phragmites_australis_PaChr11_1037143_1041136_evm.model.PaChr11.109_1_CDS_4362375076_18573:0.0311054)n39:0.00345616)n36:0.00640365)n34:0.00236125)n17:0.019234)n8:0.0118449)n4:0.038251)n2:0.0218563)n1:0.0319936,(Carex_scoparia_H_Carex_Csco_scaffold_30_000509.1:0.247319,(Ananas_comosus_H_Ananas_contig8_000472.1:0.0237596,(Tillandsia_fasciculata_H_Tillandsia_CM054931.1_000339.1:0.456811,((Tillandsia_fasciculata_H_Tillandsia_CM054931.1_000338.1:0.256299,(Tillandsia_fasciculata_H_Tillandsia_CM054931.1_000336.1:0.00687672,Tillandsia_fasciculata_H_Tillandsia_CM054931.1_000340.1:0.00481483)n45:0.295635)n44:0.228075,Tillandsia_fasciculata_H_Tillandsia_CM054932.1_000015.1:0.0161366)n43:0.00161366)n42:0.000179295)n41:0.0767978)n40:0.0432261)n0;
```
