## Supplementary Dataset S1 for "Gene turnover and contingency facilitated the repeated evolution of C_4_ photosynthesis in grasses": OG0006920_tree.txt

```
(((Tillandsia_fasciculata_H_Tillandsia_CM054950.1_000215.1:0.220549,Carex_scoparia_H_Carex_Csco_scaffold_28_000488.1:0.238075)n2:0.163606,(Tillandsia_fasciculata_H_Tillandsia_CM054952.1_000545.1:0.160727,((Juncus_effusus_H_Juncus_Jeff_scaffold_18_000401.1:0.194611,Juncus_effusus_H_Juncus_Jeff_scaffold_21_000120.1:0.17687)n5:0.0920812,(Carex_scoparia_H_Carex_Csco_scaffold_27_000185.1:0.186557,Carex_scoparia_H_Carex_Csco_scaffold_30_000097.1:0.163719)n6:0.0466388)n4:0.0708744)n3:0.0483516)n1:0.0530787,(Streptochaeta_angustifolia_strangu_004573:0.0564668,(Pharus_latifolius_Phala.06G274200:0.0563374,(((Olyra_latifolia_scaffold101_79443_82920_+:0.0359588,((Ampelocalamus_luodianensis_Alu04Cg22790.1:0.0151002,(Dendrocalamus_sinicus_Dendrocalamus_sinicus_Dsi04B_39263961_39269280_Dsi04Bg14850.1_-1_CDS_4147757314_5870:0.0298911,Dendrocalamus_sinicus_Dendrocalamus_sinicus_Dsi04C_983880_987185_Dsi04Cg00920.1_1_CDS_4147757851_23877:0.010046)n14:0.00111622)n13:0.00769336,(Dendrocalamus_sinicus_Dendrocalamus_sinicus_Dsi04A_1080514_1089290_Dsi04Ag00920.1_1_CDS_4147747063_34533:0.0247451,(Ampelocalamus_luodianensis_Alu04Dg01140.1:5e-09,Ampelocalamus_luodianensis_Alu04Dg01150.1:0.0097551)n16:0.0223296)n15:0.00248107)n12:0.00591232)n11:0.00929446,(((Leersia_perrieri_LPERR04G25160:0.04601,Oryza_sativa_LOC_Os04g58110:0.0361499)n19:0.0343595,(Zizania_latifolia_GWHTBFHI017973:0.0435038,Zizania_latifolia_GWHTBFHI018169:0.0290338)n20:0.0106263)n18:0.0195399,(Brachypodium_distachyon_BRADI_5g26140v3:0.0407043,(Hordeum_spontaneum_WB01_008405_0060875:0.00877554,Hordeum_vulgareMorex_HORVU.MOREX.r3.2HG0209910:0.00241843)n22:0.0858561)n21:0.0434598)n17:0.0093638)n10:0.0137617,((Aristida_adscensionis_H_Aadptg000072l000403.1:0.0364719,Stipagrostis_hirtigluma_H_Shi_ptg000016l_001621.1:0.0349142)n24:0.0268981,((Eragrostis_curvula_EJB05_40145:0.0499067,(Eleusine_coracana_ELECO.r07.4BG0330080:0.00893701,Eleusine_coracana_ELECO.r07.4AG0299380:0.00768705)n27:0.037812)n26:0.032487,((Phragmites_australis_Phragmites_australis_PaChr7_1181123_1184620_evm.model.PaChr7.105_1_CDS_4362473318_5834:0.0320439,Phragmites_australis_Phragmites_australis_PaChr11_956935_960325_evm.model.PaChr11.99_1_CDS_4362378594_11433:0.0353688)n29:0.00833657,(Chasmanthium_laxum_Chala.06G279700:0.0338497,((Sorghum_bicolor_SORBI_3006G267200:0.00983597,(Zea_mays_Zm00001eb066190:0.0293017,Zea_mays_Zm00001eb433750:0.0235463)n33:0.0121562)n32:0.0365762,(((Panicum_hallii_Pahal.7G338100:0.00778124,(Panicum_virgatum_Pavir.7NG439400:0.0133089,Panicum_virgatum_Pavir.7KG374600:0.0125181)n37:0.00510401)n36:0.0209971,((Digitaria_radicosa_Dra07G0232300:0.0285017,(Digitaria_exilis_H_Dex7A-001486.1:0.00965564,Digitaria_exilis_H_Dex7B-001523.1:0.00917918)n40:0.0115184)n39:0.0181067,(Urochloa_fusta_Urofu.7G331400:0.0307216,(Cenchrus_americanus_H_CamCM007984.2002450.1:0.0429447,Setaria_viridis_SEVIR_3G016600v2:0.00958917)n42:0.0227101)n41:0.00457342)n38:0.00602542)n35:0.00940557,((ASEM_AUS1_H_AUS1CM014276.1001822.1:0.0133192,ASEM_RSA5_H_RSA5chrom7001980.1:0.00897735)n44:0.0216024,(Echinocloa_haploclada_eh_chr9.3155:0.0396262,Dichantelium_oligosantes_H_DolKV777954.1000001.1:0.0278805)n45:0.00616579)n43:0.00554947)n34:0.00499189)n31:0.0130923)n30:0.00685719)n28:0.00912611)n25:0.00643256)n23:0.016049)n9:0.0486493)n8:0.0277889)n7:0.0530787)n0;
```
