## Supplementary Dataset S1 for "Gene turnover and contingency facilitated the repeated evolution of C_4_ photosynthesis in grasses": OG0006921_tree.txt

```
((Pharus_latifolius_Phala.06G274600:0.17216,Streptochaeta_angustifolia_strangu_004569:0.126267)n1:0.0555318,((Ampelocalamus_luodianensis_Alu04Cg22830.2:0.0596019,Dendrocalamus_sinicus_Dendrocalamus_sinicus_Dsi04C_947017_952882_Dsi04Cg00880.1_-1_CDS_4147757839_17125:0.029065)n3:0.0103092,(Dendrocalamus_sinicus_Dendrocalamus_sinicus_Dsi04A_1037630_1039722_Dsi04Ag00880.1_-1_CDS_4147747051_27780:0.0336714,(Olyra_latifolia_Ola000776:0.0740452,(((Zizania_latifolia_GWHTBFHI018165:0.180694,(Zizania_latifolia_GWHTBFHI017977:0.0275189,Zizania_latifolia_GWHTBFHI018164:0.0694492)n9:0.039209)n8:0.00420929,(Oryza_sativa_LOC_Os04g58160:0.0295181,(Leersia_perrieri_LPERR04G25220:0.106223,Leersia_perrieri_LPERR04G25210:0.0839268)n11:0.0093252)n10:0.0281252)n7:0.0408359,(Ampelocalamus_luodianensis_Alu04Dg01110.1:0.0380947,((Aristida_adscensionis_H_Aadptg000072l000236.1:0.0407318,Stipagrostis_hirtigluma_H_Shi_ptg000016l_001451.1:0.0501999)n14:0.0395832,((Phragmites_australis_Phragmites_australis_PaChr7_1220235_1222141_evm.model.PaChr7.109_1_CDS_4362473406_372:0.0710668,Chasmanthium_laxum_Chala.06G280100:0.0476769)n16:0.0241708,(((Ampelocalamus_luodianensis_Alu04Dg01120.1:0.911161,(Brachypodium_distachyon_BRADI_5g26217v3:0.141418,(Hordeum_spontaneum_WB01_001247_0204208:0.0116393,(Hordeum_vulgareMorex_HORVU.MOREX.r3.2HG0209690:0.0385155,Hordeum_vulgareMorex_HORVU.MOREX.r3.2HG0209710:0.013994)n22:0.00155489)n21:0.0891304)n20:0.0717203)n19:0.0571133,((Eragrostis_curvula_EJB05_40154:0,Eragrostis_curvula_EJB05_40186:0)n24:0.0736086,(Eleusine_coracana_ELECO.r07.4BG0330020:0.00984497,Eleusine_coracana_ELECO.r07.4AG0299330:0.0452939)n25:0.0842249)n23:0.0315919)n18:0.0198997,((Sorghum_bicolor_SORBI_3006G267700:0.0517781,(Zea_mays_Zm00001eb066130:0.045457,Zea_mays_Zm00001eb433800:0.0576643)n28:0.00640715)n27:0.0296607,(Dichantelium_oligosantes_H_DolKV776523.1000004.1:0.0639159,(((Cenchrus_americanus_H_CamCM007984.2002443.1:0.0778096,Setaria_viridis_SEVIR_3G016100v2:0.0401407)n32:0.0172075,(Panicum_hallii_Pahal.7G338700:0.0168168,(Panicum_virgatum_Pavir.7KG374200:0.0222732,Panicum_virgatum_Pavir.7NG440700:0.0174387)n34:0.00193764)n33:0.00343066)n31:0.0100722,(Echinocloa_haploclada_eh_chr9.3159:0.0668688,(Urochloa_fusta_Urofu.7G332000:0.038738,((Digitaria_radicosa_Dra07G0232700:0.0496687,(Digitaria_exilis_H_Dex7A-001355.1:0.013052,Digitaria_exilis_H_Dex7B-001397.1:0.00919695)n39:0.0455776)n38:0.0549744,((ASEM_RSA5_H_RSA5chrom7001818.1:0.0103789,(ASEM_AUS1_H_AUS1CM014276.1001810.1:0.00854359,ASEM_AUS1_H_AUS1CM014276.1001704.1:5e-09)n42:0.010601)n41:0.0024661,(ASEM_RSA5_H_RSA5chrom7001817.1:0.0203888,(ASEM_AUS1_H_AUS1CM014276.1001811.1:0.108918,(ASEM_AUS1_H_AUS1CM014276.1001705.1:0.0648371,ASEM_AUS1_H_AUS1QPGU01000432.1000001.1:5e-09)n45:0.107234)n44:0.179524)n43:0.0199471)n40:0.0364016)n37:0.0108223)n36:0.00691029)n35:0.0140079)n30:0.0195017)n29:0.0285158)n26:0.0452418)n17:0.00747089)n15:0.0250904)n13:0.0326078)n12:0.00362309)n6:0.0428826)n5:0.0144955)n4:0.00161061)n2:0.0555318)n0;
```
