## Supplementary Dataset S1 for "Gene turnover and contingency facilitated the repeated evolution of C_4_ photosynthesis in grasses": OG0006922_tree.txt

```
(Juncus_effusus_H_Juncus_Jeff_scaffold_4_000094.1:0.304275,((((Eleusine_coracana_ELECO.r07.4BG0329200:0.0338243,Eleusine_coracana_ELECO.r07.4AG0298510:0.0220016)n4:0.103404,((((Aristida_adscensionis_H_Aadptg000072l000281.1:0.0556309,Stipagrostis_hirtigluma_H_Shi_ptg000016l_001493.1:0.0668583)n8:0.0210581,(((Zizania_latifolia_GWHTBFHI018029:0.0520986,Zizania_latifolia_GWHTBFHI018101:0.0426125)n11:0.0545701,(Leersia_perrieri_LPERR04G25880:0.132156,Oryza_sativa_LOC_Os04g59140:0.0787801)n12:0.038053)n10:0.0418694,(((Pharus_latifolius_Phala.06G283900:0.142426,Streptochaeta_angustifolia_strangu_000293:0.0944874)n15:0.0606889,(Olyra_latifolia_Ola007951:0.0673318,(Dendrocalamus_sinicus_Dendrocalamus_sinicus_Dsi11A_8381450_8381899_Dsi11Ag03390.1_1_CDS_4147830760_16803:0.217305,(((Ampelocalamus_luodianensis_Alu09CXg07320.2:0.300431,(Ampelocalamus_luodianensis_Alu04Cg23490.1:0.00644373,(Ampelocalamus_luodianensis_Alu07Dg09610.2:0.122475,Ampelocalamus_luodianensis_AluCtg02060g00020.1:0.0752506)n22:0.0306628)n21:0.0216699)n20:0.00213471,(Dendrocalamus_sinicus_Dendrocalamus_sinicus_Dsi04C_423903_425180_Dsi04Cg00370.1_1_CDS_4147757686_44702:0.00388441,Dendrocalamus_sinicus_Dendrocalamus_sinicus_Dsi10B_10984592_10985024_Dsi10Bg01760.1_-1_CDS_4147824532_35915:0.00678111)n23:0.0415243)n19:0.00669899,(Ampelocalamus_luodianensis_Alu04Dg00490.1:0.0369036,Dendrocalamus_sinicus_Dendrocalamus_sinicus_Dsi04A_487927_489186_Dsi04Ag00340.1_-1_CDS_4147746889_50297:0.0352728)n24:0.0039192)n18:0.0116239)n17:0.00129154)n16:0.0144858)n14:0.0222798,(Brachypodium_distachyon_BRADI_5g27120v3:0.0991595,(Hordeum_spontaneum_WB01_005726_0148592:0.00217532,Hordeum_vulgareMorex_HORVU.MOREX.r3.2HG0215200:0.00217429)n26:0.116517)n25:0.0786349)n13:0.0139452)n9:0.055766)n7:0.0158388,((Chasmanthium_laxum_Chala.09G013500:0.207824,Phragmites_australis_Phragmites_australis_PaChr7_528620_529879_evm.model.PaChr7.39_1_CDS_4362475698_29820:0.0265944)n28:0.0356238,(Phragmites_australis_Phragmites_australis_PaChr11_324336_325595_evm.model.PaChr11.34_1_CDS_4362377152_42134:0.0804807,Chasmanthium_laxum_Chala.06G289100:0.0696555)n29:0.0077395)n27:0.0235018)n6:0.0193639,((Sorghum_bicolor_SORBI_3006G277300:0.117404,(((Digitaria_radicosa_Dra07G0239500:0.0502594,(Digitaria_exilis_H_Dex7A-001397.1:0.00665814,Digitaria_exilis_H_Dex7B-001438.1:0.00215999)n35:0.0398357)n34:0.0398092,((Echinocloa_haploclada_eh_chr9.3246:0.051293,(Setaria_viridis_SEVIR_3G006500v2:0.0669844,(Panicum_hallii_Pahal.7G347400:0.0442145,(Panicum_virgatum_Pavir.7KG363000:0.0665101,Panicum_virgatum_Pavir.7NG418000:0.011402)n40:0.00126689)n39:0.0123928)n38:0.00891124)n37:0.00906175,(Dichantelium_oligosantes_H_DolKV775234.1000008.1:0.078744,(ASEM_AUS1_H_AUS1CM014276.1001764.1:0.00367121,ASEM_RSA5_H_RSA5chrom7001876.1:0.00386507)n42:0.0455934)n41:0.0132702)n36:0.00945164)n33:0.00534692,Dichantelium_oligosantes_H_DolKV777484.1000001.1:0.152358)n32:0.0169286)n31:0.00760254,Cenchrus_americanus_H_CamCM007982.2000605.1:0.106674)n30:0.0190464)n5:0.0192772)n3:0.0198959,(Dichantelium_oligosantes_H_DolKV780200.1000002.1:0.407334,(Streptochaeta_angustifolia_strangu_036913:0.962755,Zea_mays_Zm00001eb434330:0.714415)n44:0.194799)n43:0.0216444)n2:0.0604915,(Cenchrus_americanus_H_CamCM007987.2003576.1:0.401451,Streptochaeta_angustifolia_strangu_013977:0.451762)n45:0.0501957)n1:0.304275)n0;
```
