## Supplementary Dataset S1 for "Gene turnover and contingency facilitated the repeated evolution of C_4_ photosynthesis in grasses": OG0006923_tree.txt

```
((((Oryza_sativa_LOC_Os12g01040:0.00532941,Oryza_sativa_LOC_Os11g01050:0.00813482)n3:0.196311,(Zizania_latifolia_GWHTBFHI029713:0.0526392,Zizania_latifolia_GWHTBFHI029719:0.0317034)n4:0.115476)n2:0.138924,((Brachypodium_distachyon_BRADI_5g06870v3:0.261179,(Hordeum_spontaneum_WB01_003860_0456571:5e-09,Hordeum_vulgareMorex_HORVU.MOREX.r3.2HG0160240:0.000735647)n7:0.221754)n6:0.122985,((Olyra_latifolia_Ola034318:0.15836,Olyra_latifolia_Ola031349:0.142171)n9:0.01919,(((Ampelocalamus_luodianensis_Alu05Cg01420.1:0.0287739,Ampelocalamus_luodianensis_Alu05Cg01430.2:0.0346057)n12:0.0496882,(((Dendrocalamus_sinicus_Dendrocalamus_sinicus_Dsi11A_46151823_46153556_Dsi11Ag13010.1_1_CDS_4147833646_49457:0.0248119,Dendrocalamus_sinicus_Dendrocalamus_sinicus_Dsi11A_46095732_46097465_Dsi11Ag12960.1_1_CDS_4147833631_41012:0.0237356)n15:0.0104372,(Dendrocalamus_sinicus_Dendrocalamus_sinicus_Dsi11A_46105417_46106663_Dsi11Ag12970.1_1_CDS_4147833634_42701:0.0620211,(Dendrocalamus_sinicus_Dendrocalamus_sinicus_Dsi11A_46116221_46118023_Dsi11Ag12980.1_1_CDS_4147833637_44390:0.0581587,Dendrocalamus_sinicus_Dendrocalamus_sinicus_Dsi11A_46133189_46134865_Dsi11Ag12990.1_1_CDS_4147833640_46079:0.0453375)n17:0.00932439)n16:0.00824709)n14:0.0161696,(Dendrocalamus_sinicus_Dendrocalamus_sinicus_Dsi11A_45939519_45941237_Dsi11Ag12900.1_1_CDS_4147833613_30879:0.0725656,(Dendrocalamus_sinicus_Dendrocalamus_sinicus_Dsi11A_45961319_45963067_Dsi11Ag12920.1_1_CDS_4147833619_34256:0.0277075,Dendrocalamus_sinicus_Dendrocalamus_sinicus_Dsi11A_45980492_45982267_Dsi11Ag12930.1_1_CDS_4147833622_35945:0.0360627)n19:0.0372897)n18:0.00529171)n13:0.0563824)n11:0.180506,((Dendrocalamus_sinicus_Dendrocalamus_sinicus_Dsi05C_27299447_27301153_Dsi05Cg12750.1_1_CDS_4147774414_23369:0.0845264,Dendrocalamus_sinicus_Dendrocalamus_sinicus_Dsi11A_123008_124693_Dsi11Ag00050.1_-1_CDS_4147829758_21301:0.0768058)n21:0.0136683,(Ampelocalamus_luodianensis_Alu12Cg11540.1:0.104686,Ampelocalamus_luodianensis_Alu11Dg14260.1:0.0579339)n22:0.0064371)n20:0.0166169)n10:0.00184632)n8:0.0587333)n5:0.0419274)n1:0.0356234,((Aristida_adscensionis_H_Aadptg000034l000114.1:0.198799,(Stipagrostis_hirtigluma_H_Shi_ptg000041l_000115.1:0.0232068,((Stipagrostis_hirtigluma_H_Shi_ptg000015l_000140.1:0.0195444,Stipagrostis_hirtigluma_H_Shi_ptg000025l_001218.1:0.0142546)n27:0.008167,(Stipagrostis_hirtigluma_H_Shi_ptg000026l_000250.1:0.013448,Stipagrostis_hirtigluma_H_Shi_ptg000140l_000009.1:0.0150263)n28:0.00832867)n26:0.0114296)n25:0.115511)n24:0.062055,((Phragmites_australis_Phragmites_australis_PaChr10_34399507_34401180_evm.model.PaChr10.1275_1_CDS_4362371057_27377:0.14844,Chasmanthium_laxum_Chala.09G193800:0.149198)n30:0.0467317,((Sorghum_bicolor_SORBI_3008G000500:0.106683,Zea_mays_Zm00001eb259710:0.129577)n32:0.11593,((Panicum_virgatum_Pavir.8KG016700:0.0766615,Panicum_virgatum_Pavir.8NG168700:0.050253)n34:0.0876541,(((ASEM_AUS1_H_AUS1CM014277.1000025.1:0.0147243,ASEM_RSA5_H_RSA5chrom9000069.1:0.0159577)n37:0.108854,(Dichantelium_oligosantes_H_DolKV780243.1000007.1:0.0367918,Dichantelium_oligosantes_H_DolKV782551.1000003.1:0.0310981)n38:0.0828204)n36:0.0295581,((Echinocloa_haploclada_eh_chr3.2199:0.235461,(((Digitaria_radicosa_Dra02G0417800.2:0.00390982,Digitaria_radicosa_Dra02G0417800:0.00452954)n43:0.127287,(Digitaria_exilis_H_Dex2A-002267.1:0.0408669,Digitaria_exilis_H_Dex2B-002200.1:0.0242596)n44:0.131782)n42:0.0978338,Urochloa_fusta_Urofu.4G180500:0.221601)n41:0.038256)n40:0.0402686,(Setaria_viridis_SEVIR_4G118500v2:0.017603,Setaria_viridis_SEVIR_9G427700v2:0.0255339)n45:0.126565)n39:0.0172322)n35:0.0283935)n33:0.0546732)n31:0.0584272)n29:0.0382357)n23:0.0356234)n0;
```
