## Supplementary Dataset S1 for "Gene turnover and contingency facilitated the repeated evolution of C_4_ photosynthesis in grasses": OG0006924_tree.txt

```
((Streptochaeta_angustifolia_strangu_014007:0.153579,(Pharus_latifolius_Phala.01G009700.4:5e-09,(Pharus_latifolius_Phala.01G009700:5e-09,(Pharus_latifolius_Phala.01G009700.3:0,Pharus_latifolius_Phala.01G009700.2:0)n4:5e-09)n3:5e-09)n2:0.106831)n1:0.0365668,((((Zizania_latifolia_GWHTBFHI014092:0.0319554,Zizania_latifolia_GWHTBFHI022652:0.0452497)n8:0.0179479,(Leersia_perrieri_LPERR03G35320:0.0674604,Oryza_sativa_LOC_Os03g63670:0.0484025)n9:0.017237)n7:0.0560613,((Brachypodium_distachyon_BRADI_2g26910v3:0.0936057,(Hordeum_spontaneum_WB01_003028_0181302:0.00167366,Hordeum_vulgareMorex_HORVU.MOREX.r3.5HG0535790:0.000409922)n12:0.132305)n11:0.0601043,(Olyra_latifolia_Ola030110:0.0771884,(Dendrocalamus_sinicus_Dendrocalamus_sinicus_Dsi03B_621725_624118_Dsi03Bg00460.1_1_CDS_4147734247_40684:0.0530543,((Ampelocalamus_luodianensis_Alu03Cg00610.2:0.0200292,Dendrocalamus_sinicus_Dendrocalamus_sinicus_Dsi03C_32566779_32569640_Dsi03Cg18510.1_-1_CDS_4147746667_39036:0.029959)n16:0.0075202,(Dendrocalamus_sinicus_Dendrocalamus_sinicus_Dsi03A_560043_562907_Dsi03Ag00390.1_1_CDS_4147726837_19836:0.0336641,Ampelocalamus_luodianensis_Alu03Dg30010.1:0.0253935)n17:0.0028215)n15:0.00473531)n14:0.00568894)n13:0.013322)n10:0.00982244)n6:0.0240541,((Aristida_adscensionis_H_Aadptg000005l000048.1:0.0722746,(Stipagrostis_hirtigluma_H_Shi_ptg000035l_000135.1:0.00236405,Stipagrostis_hirtigluma_H_Shi_ptg000037l_000048.1:0.0037366)n20:0.0715257)n19:0.0329768,(((Phragmites_australis_Phragmites_australis_PaChr3_48866390_48869245_evm.model.PaChr3.2893_1_CDS_4362447017_30983:0.0520911,Phragmites_australis_Phragmites_australis_PaChr4_48316837_48319710_evm.model.PaChr4.2629_1_CDS_4362454997_31430:0.0528825)n23:0.00809348,(Chasmanthium_laxum_Chala.03G287600:0.0663954,((Sorghum_bicolor_SORBI_3001G008200:0.0350496,(Zea_mays_Zm00001eb064800:0.0142168,(Zea_mays_Zm00001eb177730:0.011851,Zea_mays_Zm00001eb381810:0.0308357)n28:0.0392948)n27:0.0578108)n26:0.0618288,((ASEM_AUS1_H_AUS1CM014277.1003453.1:0.00608565,ASEM_RSA5_H_RSA5chrom9002641.1:0.00152834)n30:0.0665496,(Dichantelium_oligosantes_H_DolKV776263.1000003.1:0.0495113,((Panicum_hallii_Pahal.9G006900:0.0180936,(Panicum_virgatum_Pavir.9KG020000:0.0169556,Panicum_virgatum_Pavir.9NG013700:0.0197225)n34:0.00891995)n33:0.0328642,((Digitaria_radicosa_Dra09G0005600:0.0373522,(Digitaria_exilis_H_Dex9A-000030.1:0.00821441,Digitaria_exilis_H_Dex9B-000030.1:0.0118102)n37:0.0337523)n36:0.0393704,(Urochloa_fusta_Urofu.9G006300:0.059284,((Cenchrus_americanus_H_CamCM007982.2003501.1:5e-09,Cenchrus_americanus_H_CamLKME02051672.1000001.1:5e-09)n40:0.0504802,(Setaria_viridis_SEVIR_2G107000v2:0.0217495,Setaria_viridis_SEVIR_9G006900v2:0.00343019)n41:0.00809288)n39:0.0198063)n38:0.0185589)n35:0.00781991)n32:0.00910021)n31:0.0073968)n29:0.0167756)n25:0.024871)n24:0.0150656)n22:0.00985096,((Eleusine_coracana_ELECO.r07.3BG0252940:0.0149188,Eleusine_coracana_ELECO.r07.3AG0207860:0.0149899)n43:0.0482432,(Eragrostis_curvula_EJB05_03648:0.0589221,(Eragrostis_curvula_EJB05_03651:0.128341,Eragrostis_curvula_EJB05_46477:0.0436286)n45:0.00436286)n44:0.000484763)n42:0.0250991)n21:0.00728558)n18:0.0559147)n5:0.0365668)n0;
```
