## Supplementary Dataset S1 for "Gene turnover and contingency facilitated the repeated evolution of C_4_ photosynthesis in grasses": OG0006925_tree.txt

```
(Carex_scoparia_H_Carex_Csco_scaffold_9_000166.1:0.344885,((((((Dendrocalamus_sinicus_Dendrocalamus_sinicus_Dsi11B_29058494_29063052_Dsi11Bg07220.1_1_CDS_4147837141_26952:0.00138338,Dendrocalamus_sinicus_Dendrocalamus_sinicus_Dsi11B_29096224_29100781_Dsi11Bg07250.1_1_CDS_4147837150_32016:0.00047014)n6:0.0455308,((Ampelocalamus_luodianensis_Alu11Dg12040.2:0.0427557,Dendrocalamus_sinicus_Dendrocalamus_sinicus_Dsi11A_1932473_1938827_Dsi11Ag01370.1_-1_CDS_4147830154_16801:0.0507459)n8:0.0135381,(Ampelocalamus_luodianensis_Alu11Cg02480.1:0.0291223,Dendrocalamus_sinicus_Dendrocalamus_sinicus_Dsi11C_19964990_19969959_Dsi11Cg06450.1_1_CDS_4147839631_7267:0.0360486)n9:0.0158929)n7:0.00252357)n5:0.00679636,(Olyra_latifolia_Ola012882:5e-09,Olyra_latifolia_Ola012881:0.00255881)n10:0.101392)n4:0.017479,((Brachypodium_distachyon_BRADI_4g24767v3:0.095545,(Hordeum_spontaneum_WB01_006168_0009309:0.000634367,Hordeum_vulgareMorex_HORVU.MOREX.r3.4HG0349570:5e-09)n13:0.0901288)n12:0.0603568,(Zizania_latifolia_GWHTBFHI029936:0.0552855,(Leersia_perrieri_LPERR11G03450:0.0752153,Oryza_sativa_LOC_Os11g06320:0.0454666)n15:0.042744)n14:0.0521108)n11:0.00911388)n3:0.012557,((Streptochaeta_angustifolia_strangu_017886:0.107011,Streptochaeta_angustifolia_strangu_030407:0.135114)n17:0.0272859,(((Pharus_latifolius_Phala.10G121600:0.000635624,Pharus_latifolius_Phala.10G121600.2:5e-09)n20:5.183e-06,Pharus_latifolius_Phala.10G121600.3:0.00934409)n19:0.110736,(Pharus_latifolius_Phala.09G038400:5e-09,Pharus_latifolius_Phala.09G038400.2:5e-09)n21:0.136119)n18:0.0151243)n16:0.0208551)n2:0.0328656,(((Eragrostis_curvula_EJB05_29324:0.0616444,(Eleusine_coracana_ELECO.r07.9AG0675760:0.0124818,Eleusine_coracana_ELECO.r07.9BG0699520:0.0121921)n25:0.0632374)n24:0.0577616,(Aristida_adscensionis_H_Aadptg000039l000356.1:0.0741585,(Stipagrostis_hirtigluma_H_Shi_ptg000009l_000286.1:0.000500358,Stipagrostis_hirtigluma_H_Shi_ptg000026l_000006.1:0.00383736)n27:0.0608696)n26:0.0421245)n23:0.00606479,(Phragmites_australis_Phragmites_australis_PaChr21_2280107_2284414_evm.model.PaChr21.183_1_CDS_4362427705_22109:0.0697029,(Chasmanthium_laxum_Chala.09G147800:0.070813,((Sorghum_bicolor_SORBI_3005G046900:0.0477094,(Zea_mays_Zm00001eb092080:0.0527591,Zea_mays_Zm00001eb202370:0.0518423)n32:0.0107883)n31:0.0485078,((Digitaria_radicosa_Dra08G0029800:0.0364845,(Digitaria_exilis_H_Dex8A-002062.1:0.00443609,Digitaria_exilis_H_Dex8B-001940.1:0.00132752)n35:0.0373301)n34:0.0285255,(Dichantelium_oligosantes_H_DolKV781098.1000017.1:0.0579252,(((Cenchrus_americanus_H_CamCM007985.2001662.1:0.0377543,(Setaria_viridis_SEVIR_2G021600v2:0.0519726,Setaria_viridis_SEVIR_8G042200v2:5e-09)n40:0.0156393)n39:0.0342192,(Echinocloa_haploclada_eh_chr4.239:0.0715249,(ASEM_AUS1_H_AUS1CM014277.1003403.1:0.0126221,ASEM_RSA5_H_RSA5chrom8003128.1:0.0167082)n42:0.0256189)n41:0.00952667)n38:0.00229538,(Urochloa_fusta_Urofu.8G037600:0.0372299,(Panicum_hallii_Pahal.8G032300:0.024805,(Panicum_virgatum_Pavir.8KG067500:0.0285349,Panicum_virgatum_Pavir.8NG045800:0.0174737)n45:0.0105259)n44:0.0263317)n43:0.00586781)n37:0.00403575)n36:0.00440655)n33:0.0210971)n30:0.03163)n29:0.0140786)n28:0.0147073)n22:0.0304804)n1:0.344885)n0;
```
