## Supplementary Dataset S1 for "Gene turnover and contingency facilitated the repeated evolution of C_4_ photosynthesis in grasses": OG0006926_tree.txt

```
((Zizania_latifolia_GWHTBFHI030170:0.13043,(Oryza_sativa_LOC_Os11g07850:0.217556,Leersia_perrieri_LPERR11G04280:0.133226)n2:0.10147)n1:0.130408,((((((Ampelocalamus_luodianensis_Alu11Cg03240.1:0.0348999,(Olyra_latifolia_Ola015005:0.117628,Dendrocalamus_sinicus_Dendrocalamus_sinicus_Dsi11A_3279983_3280799_Dsi11Ag01980.1_-1_CDS_4147830337_6111:0.0564074)n9:0.063923)n8:0.0240132,(Dendrocalamus_sinicus_Dendrocalamus_sinicus_Dsi11B_27573347_27575107_Dsi11Bg06750.1_1_CDS_4147837000_4444:0.0289648,Ampelocalamus_luodianensis_Alu11Cg03250.2:0.183904)n10:0.0204338)n7:0.0294549,(Ampelocalamus_luodianensis_Alu11Dg11420.2:0.103061,(Dendrocalamus_sinicus_Dendrocalamus_sinicus_Dsi11B_27560072_27572883_Dsi11Bg06740.1_1_CDS_4147836997_2755:0.322452,Dendrocalamus_sinicus_Dendrocalamus_sinicus_Dsi11A_3281530_3291269_Dsi11Ag01990.1_-1_CDS_4147830340_7799:0.314276)n12:0.113)n11:0.0304202)n6:0.036208,((Hordeum_spontaneum_WB01_001371_0115968:0.10696,Hordeum_vulgareMorex_HORVU.MOREX.r3.4HG0347840:0.00720883)n14:0.154806,(Brachypodium_distachyon_BRADI_4g24006v3:0.175712,Brachypodium_distachyon_BRADI_4g24017v3:0.355847)n15:0.0395385)n13:0.0675951)n5:0.0328608,((Eragrostis_curvula_EJB05_28688:0.180411,(Eleusine_coracana_ELECO.r07.9AG0670740:0.0779522,Eleusine_coracana_ELECO.r07.9BG0694120:0.124138)n18:0.143357)n17:0.0646692,((Phragmites_australis_Phragmites_australis_PaChr21_3883376_3887310_evm.model.PaChr21.274_1_CDS_4362427907_22110:0.10297,Phragmites_australis_Phragmites_australis_PaChr10_29489333_29498172_evm.model.PaChr10.962_1_CDS_4362372921_4250:0.114864)n20:0.0518028,(((((Urochloa_fusta_Urofu.8G049600:0.144883,(Setaria_viridis_SEVIR_8G058250v2:0.0448604,Cenchrus_americanus_H_CamCM007987.2004336.1:0.0655778)n26:0.0402605)n25:0.0521708,(Digitaria_exilis_H_Dex8B-001858.1:0.0252444,(Digitaria_exilis_H_Dex9A-004382.1:0.0686296,Digitaria_exilis_H_Dex8A-001965.1:0.000759763)n28:0.0210307)n27:0.134339)n24:0.0902803,Echinocloa_haploclada_eh_chr4.466:0.366728)n23:0.102289,((Chasmanthium_laxum_Chala.09G138900:0.0680581,Chasmanthium_laxum_Chala.08G115400:0.110651)n30:0.0272377,((Sorghum_bicolor_SORBI_3005G061801:0.0304293,Zea_mays_Zm00001eb091350:0.0915992)n32:0.16833,(Panicum_hallii_Pahal.8G049600:0.0120804,(Panicum_virgatum_Pavir.8KG076500:0.0407633,Panicum_virgatum_Pavir.8KG055000:0.0456132)n34:0.0082409)n33:0.0909949)n31:0.0401708)n29:0.0485393)n22:0.0522384,(Aristida_adscensionis_H_Aadptg000039l000273.1:0.118798,(Stipagrostis_hirtigluma_H_Shi_ptg000009l_000230.1:0.0170362,Stipagrostis_hirtigluma_H_Shi_ptg000083l_000002.1:0.0214104)n36:0.13341)n35:0.0875022)n21:0.0249334)n19:0.0228623)n16:0.059185)n4:0.00954615,((Digitaria_radicosa_Dra08G0038600:0.286054,(Chasmanthium_laxum_Chala.01G357000:0.196754,(Chasmanthium_laxum_Chala.09G138800:0.161326,((ASEM_AUS1_H_AUS1CM014277.1000449.1:0.0339842,(ASEM_RSA5_H_RSA5scaff77000001.1:0.00662344,ASEM_RSA5_H_RSA5chrom8002967.1:0.00685967)n43:0.00757756)n42:0.0575778,(Dichantelium_oligosantes_H_DolKV783386.1000001.1:0.0953512,(Digitaria_exilis_H_Dex8A-001964.1:0.0584813,Digitaria_exilis_H_Dex8B-001857.1:0.0683466)n45:0.0740965)n44:0.0124562)n41:0.0531346)n40:0.0613126)n39:0.00681251)n38:0.0950483,Ampelocalamus_luodianensis_Alu11Cg03260.2:0.217947)n37:0.0616842)n3:0.00685381)n0;
```
