## Supplementary Dataset S1 for "Gene turnover and contingency facilitated the repeated evolution of C_4_ photosynthesis in grasses": OG0006927_tree.txt

```
(Juncus_effusus_H_Juncus_Jeff_scaffold_17_000268.1:0.281771,((Pharus_latifolius_Phala.09G045200:0.120623,(((Zizania_latifolia_GWHTBFHI030171:0.0631091,(Leersia_perrieri_LPERR11G04300:0.0876507,Oryza_sativa_LOC_Os11g07870:0.0789674)n6:0.0292691)n5:0.0843443,((Brachypodium_distachyon_BRADI_4g23960v3:0.10841,(Hordeum_spontaneum_WB01_005658_0274186:0.00051459,Hordeum_vulgareMorex_HORVU.MOREX.r3.4HG0347790:5e-09)n9:0.139056)n8:0.0527191,(Ampelocalamus_luodianensis_Alu11Dg11410.1:0.0542847,(Olyra_latifolia_Ola015006:0.113638,Dendrocalamus_sinicus_Dendrocalamus_sinicus_Dsi11B_27510953_27543456_Dsi11Bg06730.1_-1_CDS_4147836994_1066:0.0506568)n11:0.00745206)n10:0.0145292)n7:0.0137769)n4:0.0360595,(((Aristida_adscensionis_H_Aadptg000039l000232.1:0.109771,Stipagrostis_hirtigluma_H_Shi_ptg000009l_000391.1:0.088161)n14:0.0375309,((Eleusine_coracana_ELECO.r07.9AG0670710:0.0119384,Eleusine_coracana_ELECO.r07.9BG0694060:0.0081712)n16:0.190304,(Phragmites_australis_Phragmites_australis_PaChr21_3816832_3820116_evm.model.PaChr21.272_1_CDS_4362427903_20434:0.0710362,(Phragmites_australis_Phragmites_australis_PaChr21_3808993_3816292_evm.model.PaChr21.271_1_CDS_4362427901_19595:0.0503194,(Eragrostis_curvula_EJB05_28690:0.103355,Eleusine_coracana_ELECO.r07.9BG0694090:0.17705)n19:0.0460514)n18:0.00920103)n17:0.000920103)n15:0.000102234)n13:0.0115694,(Chasmanthium_laxum_Chala.09G138600:0.0703618,((Sorghum_bicolor_SORBI_3005G061900:0.0334677,(Zea_mays_Zm00001eb384980:0.113905,Zea_mays_Zm00001eb201140:0.0151512)n23:0.0338071)n22:0.0764156,((((ASEM_AUS1_H_AUS1CM014277.1003250.1:0.0109388,ASEM_RSA5_H_RSA5chrom8000277.1:0.00759155)n27:0.0616485,Dichantelium_oligosantes_H_DolKV783386.1000004.1:0.04466)n26:0.00686579,((Echinocloa_haploclada_eh_chr4.471:0.0738616,((Urochloa_fusta_Urofu.5G068900:0.120057,(Setaria_viridis_SEVIR_8G059600v2:0.0134104,(Cenchrus_americanus_H_CamCM007985.2001976.1:0.0632505,Cenchrus_americanus_H_CamCM007985.2001975.1:0.0782236)n33:0.00869151)n32:0.01186)n31:0.0112966,Urochloa_fusta_Urofu.8G049800:0.0539395)n30:0.00599328)n29:0.00782782,(Digitaria_exilis_H_Dex8A-000237.1:0.00963227,Digitaria_exilis_H_Dex8B-000241.1:0.0101584)n34:0.0778387)n28:0.00595726)n25:0.00900086,((Panicum_hallii_Pahal.8G050100:0.022443,(Panicum_virgatum_Pavir.8NG069900:0.0945042,(((Panicum_virgatum_Pavir.8NG070200:0.0406842,Panicum_virgatum_Pavir.J501900:0.00395336)n40:0.00395523,(Panicum_virgatum_Pavir.1NG053100:0.018194,Panicum_virgatum_Pavir.8NG070300:0.00917237)n41:0.00745808)n39:0.0271781,(Panicum_virgatum_Pavir.8KG077200:0.0215116,Panicum_virgatum_Pavir.8NG070000:0.0286815)n42:0.00424373)n38:0.00978116)n37:0.0010868)n36:0.0132769,Streptochaeta_angustifolia_strangu_000619:0.633127)n35:0.00204419)n24:0.0310431)n21:0.0278459)n20:0.0315962)n12:0.0117555)n3:0.0566919)n2:0.00784101,((Pharus_latifolius_Phala.09G045100.3:5e-09,(Pharus_latifolius_Phala.09G045100:5e-09,Pharus_latifolius_Phala.09G045100.2:5e-09)n45:5e-09)n44:0.0998535,Streptochaeta_angustifolia_strangu_002153:0.0695223)n43:0.0077247)n1:0.281771)n0;
```
