## Supplementary Dataset S1 for "Gene turnover and contingency facilitated the repeated evolution of C_4_ photosynthesis in grasses": OG0006928_tree.txt

```
(Ananas_comosus_H_Ananas_contig8_000854.1:0.225232,((((Brachypodium_distachyon_BRADI_4g35670v3:0.179704,(Hordeum_vulgareMorex_HORVU.MOREX.r3.5HG0530230:5e-09,(Hordeum_spontaneum_WB01_000170_0255284:0.215066,Hordeum_spontaneum_WB01_000992_0217334:0.00251112)n6:0.000279013)n5:0.0310843)n4:0.0668122,((Aristida_adscensionis_H_Aadptg000011l000041.1:0.0924349,(Stipagrostis_hirtigluma_H_Shi_ptg000002l_000190.1:0.0290718,Stipagrostis_hirtigluma_H_Shi_ptg000021l_000262.1:0.0259525)n9:0.0684221)n8:0.0265525,((Eragrostis_curvula_EJB05_47843:0.0839576,(Eleusine_coracana_ELECO.r07.8BG0668190:0.0220124,Eleusine_coracana_ELECO.r07.8AG0639530:0.0271013)n12:0.0574331)n11:0.0429646,((Chasmanthium_laxum_Chala.11G018800:0.059593,(Phragmites_australis_Phragmites_australis_PaChr19_27555876_27556922_evm.model.PaChr19.1276_1_CDS_4362411622_11961:0.069736,Phragmites_australis_Phragmites_australis_PaChr14_29431040_29432107_evm.model.PaChr14.1352_1_CDS_4362391291_41757:0.0734751)n15:0.0111493)n14:0.0247497,((Sorghum_bicolor_SORBI_3007G182101:0.0585425,Zea_mays_Zm00001eb037480:0.0713471)n17:0.0491348,((Urochloa_fusta_Urofu.6G226500:0.0610281,Setaria_viridis_SEVIR_6G241000v2:0.0504144)n19:0.00656069,((((ASEM_RSA5_H_RSA5chrom3001064.1:0.20693,(ASEM_AUS1_H_AUS1CM014278.1000682.1:0.0901095,ASEM_AUS1_H_AUS1CM014278.1005492.1:0.0929775)n24:0.119872)n23:0.118327,(ASEM_AUS1_H_AUS1CM014277.1003082.1:0.0141711,ASEM_RSA5_H_RSA5chrom6002650.1:0.0217619)n25:0.00241799)n22:0.0310636,(Panicum_hallii_Pahal.6G291300:0.0263486,(Panicum_virgatum_Pavir.6KG395100:0.0206156,Panicum_virgatum_Pavir.6NG344700:0.0241972)n27:0.00406715)n26:0.0179596)n21:0.00613808,(((Digitaria_exilis_H_Dex6A-001444.1:0.0262281,Digitaria_exilis_H_Dex6B-001394.1:0.0234763)n30:0.0457104,(Digitaria_radicosa_Dra06G0178900:0.0396757,Digitaria_radicosa_Dra09G0036300:0.0658596)n31:0.026976)n29:0.0309688,(Echinocloa_haploclada_eh_chr8.2747:0.0491729,Dichantelium_oligosantes_H_DolKV775355.1000031.1:0.0526658)n32:0.0122702)n28:0.0139811)n20:0.0156593)n18:0.0200528)n16:0.024529)n13:0.0233651)n10:0.0138108)n7:0.0461133)n3:0.0319053,(Leersia_perrieri_LPERR09G12890:0.356338,(((Ampelocalamus_luodianensis_Alu08Dg01430.1:0.0705729,(Olyra_latifolia_Ola016280:0.0921836,Dendrocalamus_sinicus_Dendrocalamus_sinicus_Dsi08A_36695599_36696615_Dsi08Ag12140.1_-1_CDS_4147803832_38662:0.0393698)n37:0.0097148)n36:0.0157515,(Dendrocalamus_sinicus_Dendrocalamus_sinicus_Dsi08B_34335096_34336184_Dsi08Bg11840.1_-1_CDS_4147807735_18415:0.0597151,(Ampelocalamus_luodianensis_Alu08Cg01740.2:0.0263867,Dendrocalamus_sinicus_Dendrocalamus_sinicus_Dsi08C_5611062_5612153_Dsi08Cg04200.1_1_CDS_4147809229_6604:0.0372314)n39:0.0132298)n38:0.00146998)n35:0.0282377,(Leersia_perrieri_LPERR08G19160:0.150503,(Oryza_sativa_LOC_Os08g43160:0.0828858,(Zizania_latifolia_GWHTBFHI009802:0.176964,Zizania_latifolia_GWHTBFHI002509:0.0439243)n42:0.0558382)n41:0.0183502)n40:0.0461857)n34:0.0195356)n33:0.00217063)n2:0.04231,(Streptochaeta_angustifolia_strangu_034108:0.15974,(Pharus_latifolius_Phala.12G145200:0.322398,(Pharus_latifolius_Phala.08G018800:0.00548013,Pharus_latifolius_Phala.08G018800.2:0.0231224)n45:0.111218)n44:0.0123575)n43:0.0260702)n1:0.085134)n0;
```
