## Supplementary Dataset S1 for "Gene turnover and contingency facilitated the repeated evolution of C_4_ photosynthesis in grasses": OG0006929_tree.txt

```
(Juncus_effusus_H_Juncus_Jeff_scaffold_18_000666.1:0.198372,(((Olyra_latifolia_Ola016276:0.0325878,(Leersia_perrieri_LPERR08G19190:0.188508,((Hordeum_spontaneum_WB01_000023_0088489:5e-09,Hordeum_vulgareMorex_HORVU.MOREX.r3.7HG0686790:0.00119559)n6:0.0932023,((Oryza_sativa_LOC_Os08g43190:0.0745099,(Zizania_latifolia_GWHTBFHI002512:0.0222678,Zizania_latifolia_GWHTBFHI009797:0.02056)n9:0.0276818)n8:0.0201102,((Chasmanthium_laxum_Chala.11G018500:0.0463099,(Phragmites_australis_Phragmites_australis_PaChr14_29462085_29463790_evm.model.PaChr14.1355_1_CDS_4362391297_1781:0.0269975,Phragmites_australis_Phragmites_australis_PaChr19_27523922_27529281_evm.model.PaChr19.1274_1_CDS_4362411618_10272:0.0646091)n12:0.00717879)n11:0.00741104,((Stipagrostis_hirtigluma_H_Shi_ptg000002l_000187.1:0.0189747,Stipagrostis_hirtigluma_H_Shi_ptg000021l_000258.1:0.00546624)n14:0.0488067,(((Zea_mays_Zm00001eb037520:0.0586308,Sorghum_bicolor_SORBI_3007G181600:0.061835)n17:0.0629679,(((Panicum_hallii_Pahal.6G291500:0.0204193,(Panicum_virgatum_Pavir.6NG345200:0.0166606,((Panicum_virgatum_Pavir.6KG386500:0.0981287,(Panicum_virgatum_Pavir.6KG386600:0.0387442,Panicum_virgatum_Pavir.6KG386400:0.0320859)n24:0.0353977)n23:0.0144017,Panicum_virgatum_Pavir.6KG387000:0.0271604)n22:0.0015555)n21:0.00611856)n20:0.0202239,(Dichantelium_oligosantes_H_DolKV775355.1000007.1:0.0477301,(ASEM_AUS1_H_AUS1CM014277.1003079.1:0.00884085,ASEM_RSA5_H_RSA5chrom6000587.1:0.00255546)n26:0.0414282)n25:0.0170604)n19:0.0120178,((Echinocloa_haploclada_eh_chr8.2751:0.0892814,(Cenchrus_americanus_H_CamCM007985.2002153.1:0.0368917,Setaria_viridis_SEVIR_6G241300v2:0.0367005)n29:0.0180138)n28:0.0136374,(Urochloa_fusta_Urofu.6G226800:0.0787617,(Digitaria_radicosa_Dra06G0179100:0.0527243,(Digitaria_exilis_H_Dex6A-001258.1:0.0156796,Digitaria_exilis_H_Dex6B-001215.1:0.0125318)n32:0.0842197)n31:0.0409452)n30:0.0150311)n27:0.0186736)n18:0.0154277)n16:0.0164461,((Brachypodium_distachyon_BRADI_3g42030v3:0.148845,(Eleusine_coracana_ELECO.r07.8BG0668210:0.02415,Eleusine_coracana_ELECO.r07.8AG0639550:0.0380196)n35:0.0738801)n34:0.0411778,(Aristida_adscensionis_H_Aadptg000011l000375.1:0.0845963,Eragrostis_curvula_EJB05_47854:0.0879945)n36:0.0310761)n33:0.0182857)n15:0.0198321)n13:0.0392713)n10:0.0321507)n7:0.0311952)n5:0.0135667)n4:0.0241129)n3:0.0174217,(Dendrocalamus_sinicus_Dendrocalamus_sinicus_Dsi08A_36727860_36729968_Dsi08Ag12170.1_1_CDS_4147803841_43729:0.0186043,(Ampelocalamus_luodianensis_Alu08Dg01400.2:0.0196645,Ampelocalamus_luodianensis_Alu08Cg01710.2:0.0304911)n38:0.0033879)n37:0.00272157)n2:0.0546868,((Pharus_latifolius_Phala.08G018300:0.0222296,((Pharus_latifolius_Phala.09G158400:0,Pharus_latifolius_Phala.09G158200:0,Pharus_latifolius_Phala.09G158200.2:0,Pharus_latifolius_Phala.09G158700:0)n42:5e-09,Pharus_latifolius_Phala.09G158400.2:5e-09)n41:0.0266877)n40:0.0848793,(Streptochaeta_angustifolia_strangu_034112:0.0846909,Streptochaeta_angustifolia_strangu_029850:0.113465)n43:0.0126072)n39:0.0364442)n1:0.198372)n0;
```
