## Supplementary Dataset S1 for "Gene turnover and contingency facilitated the repeated evolution of C_4_ photosynthesis in grasses": OG0006930_tree.txt

```
((Streptochaeta_angustifolia_strangu_012775:0.171052,(Pharus_latifolius_Phala.09G063400:0,Pharus_latifolius_Phala.09G063400.4:0,Pharus_latifolius_Phala.09G063400.3:0,Pharus_latifolius_Phala.09G063400.2:0)n2:0.177938)n1:0.04435,(((Olyra_latifolia_Ola037254:0.0271929,Olyra_latifolia_Ola037257:0.0168741)n5:0.0729274,((Ampelocalamus_luodianensis_Alu11Dg09620.3:0.0585252,((Dendrocalamus_sinicus_Dendrocalamus_sinicus_Dsi11B_22786766_22790036_Dsi11Bg05600.1_1_CDS_4147836655_37644:0.0141033,Dendrocalamus_sinicus_Dendrocalamus_sinicus_Dsi11B_22237705_22240655_Dsi11Bg05550.1_1_CDS_4147836640_29201:5e-09)n9:0.00275165,(Dendrocalamus_sinicus_Dendrocalamus_sinicus_DsiCtg00082_139225_146982_DsiCtg00082g00010.1_1_CDS_4147847236_24172:0.0079695,Dendrocalamus_sinicus_Dendrocalamus_sinicus_DsiCtg00269_96048_98499_DsiCtg00269g00010.1_-1_CDS_4147850158_20243:0.00624943)n10:0.000652343)n8:0.0531815)n7:0.00786331,(Dendrocalamus_sinicus_Dendrocalamus_sinicus_Dsi11A_9293986_9296991_Dsi11Ag03690.1_-1_CDS_4147830850_10614:0.0501981,Ampelocalamus_luodianensis_Alu11Cg04390.2:0.0530389)n11:0.00396801)n6:0.015689)n4:0.0183372,((Brachypodium_distachyon_BRADI_4g21836v3:0.220271,(Hordeum_spontaneum_WB01_000576_1572315:0.000443442,Hordeum_vulgareMorex_HORVU.MOREX.r3.4HG0344810:0.000443356)n14:0.107415)n13:0.0494903,(((Zizania_latifolia_GWHTBFHI029646:0.0503693,Zizania_latifolia_GWHTBFHI030262:0.0492299)n17:0.0343274,(Leersia_perrieri_LPERR11G06770:0.138302,(Oryza_sativa_LOC_Os11g12560:0.262379,Oryza_sativa_LOC_Os11g12530:0.0561784)n19:0.00624205)n18:0.0290264)n16:0.0472943,((Aristida_adscensionis_H_Aadptg000040l000258.1:0.104738,(Stipagrostis_hirtigluma_H_Shi_ptg000003l_000069.1:0.0115768,Stipagrostis_hirtigluma_H_Shi_ptg000009l_000554.1:0.0134909)n22:0.0435778)n21:0.032808,((Eleusine_coracana_ELECO.r07.9AG0680590:0.139512,(Eragrostis_curvula_EJB05_58066:0.00847797,Eragrostis_curvula_EJB05_28453:0.00590532)n25:0.0794971)n24:0.0614196,((Phragmites_australis_Phragmites_australis_PaChr21_7440210_7443202_evm.model.PaChr21.405_1_CDS_4362428199_17487:0.0819571,Phragmites_australis_Phragmites_australis_PaChr10_24796764_24799755_evm.model.PaChr10.813_1_CDS_4362372591_35373:0.0719247)n27:0.015723,(Chasmanthium_laxum_Chala.09G119200:0.0675231,((Zea_mays_Zm00001eb167820:0.0485858,Sorghum_bicolor_SORBI_3005G091300:0.0326842)n30:0.0512135,(Dichantelium_oligosantes_H_DolKV768605.1000002.1:0.0560083,((Panicum_hallii_Pahal.8G075900:0.0157872,(Panicum_virgatum_Pavir.J791200:0.0729156,(Panicum_virgatum_Pavir.8KG149000:0.0306692,Panicum_virgatum_Pavir.8NG153400:0.00940461)n35:0.00793933)n34:0.0133778)n33:0.0234533,((ASEM_AUS1_H_AUS1CM014277.1000715.1:0.0193824,ASEM_RSA5_H_RSA5chrom8002767.1:0.0226204)n37:0.035663,((Digitaria_radicosa_Dra08G0056200:0.0817385,(Digitaria_exilis_H_Dex8A-000399.1:0.0271215,Digitaria_exilis_H_Dex8B-000378.1:0.0279966)n40:0.0622831)n39:0.0362482,((Cenchrus_americanus_H_CamCM007985.2002423.1:0.0609893,Setaria_viridis_SEVIR_8G087100v2:0.0282033)n42:0.0457526,(Urochloa_fusta_Urofu.8G081400:0.0917874,Echinocloa_haploclada_eh_chr8.714:0.0882749)n43:0.0261756)n41:0.0200968)n38:0.0221181)n36:0.0100049)n32:0.0131941)n31:0.0107161)n29:0.0134431)n28:0.0136188)n26:0.0105618)n23:0.0127168)n20:0.0551939)n15:0.0179828)n12:0.0128119)n3:0.04435)n0;
```
