## Supplementary Dataset S1 for "Gene turnover and contingency facilitated the repeated evolution of C_4_ photosynthesis in grasses": OG0006931_tree.txt

```
(((Ananas_comosus_H_Ananas_contig22_000493.1:0.0237843,Tillandsia_fasciculata_H_Tillandsia_CM054954.1_000112.1:0.02995)n2:0.122786,(Carex_scoparia_H_Carex_Csco_scaffold_10_000490.1:0.134151,Juncus_effusus_H_Juncus_Jeff_scaffold_17_000315.1:0.146733)n3:0.131073)n1:0.0509439,(Streptochaeta_angustifolia_strangu_035973:0.0610096,((Pharus_latifolius_Phala.09G055100:0.0309054,(Pharus_latifolius_Phala.11G000200:5e-09,Pharus_latifolius_Phala.11G000200.2:5e-09)n7:0.0146216)n6:0.0372538,(((((Leersia_perrieri_LPERR11G06140:0.0442281,Oryza_sativa_LOC_Os11g10980:0.0281241)n12:0.0243127,(Zizania_latifolia_GWHTBFHI001413:0.297575,Zizania_latifolia_GWHTBFHI030229:0.014776)n13:0.0281246)n11:0.032127,(((Ampelocalamus_luodianensis_Alu11Cg04020.1:0.0170417,(Ampelocalamus_luodianensis_Alu11Dg10230.1:0.0074465,(Ampelocalamus_luodianensis_Alu11Dg10320.1:0.0550344,Ampelocalamus_luodianensis_AluCtg01197g00010.1:0.017567)n18:0.00384948)n17:0.012556)n16:0.00415173,(Olyra_latifolia_Ola037208:0.0718487,((Dendrocalamus_sinicus_Dendrocalamus_sinicus_DsiCtg00042a_187018_192952_DsiCtg00042ag00080.1_-1_CDS_4147846606_10666:0.00544473,Dendrocalamus_sinicus_Dendrocalamus_sinicus_Dsi11B_25032482_25044040_Dsi11Bg05960.1_-1_CDS_4147836763_41585:0.00450043)n21:0.0228987,Dendrocalamus_sinicus_Dendrocalamus_sinicus_DsiCtg00664_366712_386236_DsiCtg00664g00180.1_1_CDS_4147855042_40520:0.0116096)n20:0.00128995)n19:0.004608)n15:0.00521758,Dendrocalamus_sinicus_Dendrocalamus_sinicus_DsiCtg00664_343608_354993_DsiCtg00664g00160.1_1_CDS_4147855036_37142:0.158078)n14:0.0175642)n10:0.0115764,((Hordeum_spontaneum_WB01_011037_0012260:0,Hordeum_vulgareMorex_HORVU.MOREX.r3.4HG0345500:0)n23:0.052251,Brachypodium_distachyon_BRADI_4g22230v3:0.0375111)n22:0.0264527)n9:0.0105953,((Aristida_adscensionis_H_Aadptg000040l000012.1:0.0528093,(Stipagrostis_hirtigluma_H_Shi_ptg000003l_000230.1:0.00285172,Stipagrostis_hirtigluma_H_Shi_ptg000009l_000028.1:0.00471143)n26:0.0300758)n25:0.0219651,((Eragrostis_curvula_EJB05_28342:0.040068,(Eleusine_coracana_ELECO.r07.9AG0678490:0.00732381,Eleusine_coracana_ELECO.r07.9BG0702120:0.0113124)n29:0.0401494)n28:0.0255562,(Phragmites_australis_Phragmites_australis_PaChr10_23866628_23872262_evm.model.PaChr10.788_1_CDS_4362372533_10989:0.0385977,(Chasmanthium_laxum_Chala.09G114300:0.0408919,((Sorghum_bicolor_SORBI_3005G101400:0.0180173,Zea_mays_Zm00001eb168480:0.0328573)n33:0.0257375,((Panicum_hallii_Pahal.8G117300:0.0108108,(Panicum_virgatum_Pavir.8NG181800:0.019185,Panicum_virgatum_Pavir.8KG161600:0.00669162)n36:0.00632227)n35:0.0178867,((Echinocloa_haploclada_eh_chr4.1057:0.0258344,(Dichantelium_oligosantes_H_DolKV777049.1000004.1:0.0221847,(ASEM_AUS1_H_AUS1CM014277.1002948.1:0.00341571,ASEM_RSA5_H_RSA5chrom8002691.1:0.00135644)n40:0.0207282)n39:0.00486442)n38:0.00257276,((Digitaria_radicosa_Dra08G0062100:0.0209583,(Digitaria_exilis_H_Dex8A-001789.1:0.00819868,Digitaria_exilis_H_Dex8B-001706.1:0.00338913)n43:0.00923322)n42:0.0248501,(Urochloa_fusta_Urofu.8G093100:0.0267548,(Cenchrus_americanus_H_CamCM007985.2001258.1:0.0292423,Setaria_viridis_SEVIR_8G098500v2:0.0161015)n45:0.00757055)n44:0.0035764)n41:0.00177326)n37:0.00212646)n34:0.012984)n32:0.0212385)n31:0.00689356)n30:0.00424364)n27:0.00269008)n24:0.0258301)n8:0.033069)n5:0.0311924)n4:0.0509439)n0;
```
