## Supplementary Dataset S1 for "Gene turnover and contingency facilitated the repeated evolution of C_4_ photosynthesis in grasses": OG0006932_tree.txt

```
(((Ananas_comosus_H_Ananas_contig22_000257.1:0.022959,(Tillandsia_fasciculata_H_Tillandsia_CM054954.1_000566.1:0.00424221,Tillandsia_fasciculata_H_Tillandsia_CM054954.1_000565.1:0.00324931)n3:0.0225246)n2:0.102661,(Carex_scoparia_H_Carex_Csco_scaffold_8_000016.1:0.217117,Carex_scoparia_H_Carex_Csco_scaffold_9_000117.1:0.123034)n4:0.118175)n1:0.0639496,((Streptochaeta_angustifolia_strangu_033161:0.0577382,(Pharus_latifolius_Phala.09G070600:5e-09,Pharus_latifolius_Phala.09G070600.2:5e-09)n7:0.0523725)n6:0.0239453,(((Zizania_latifolia_GWHTBFHI029491:0.0485077,(Leersia_perrieri_LPERR11G08020:0.0356529,Oryza_sativa_LOC_Os11g16410:0.0371789)n11:0.0285765)n10:0.0365347,(Brachypodium_distachyon_BRADI_4g20580v3:0.0597207,(Hordeum_spontaneum_WB01_001402_0781472:0.00111367,(Hordeum_vulgareMorex_HORVU.MOREX.r3.4HG0343470.2:0.00269142,Hordeum_vulgareMorex_HORVU.MOREX.r3.4HG0343470:4.5e-09)n14:5e-10)n13:5e-09)n12:0.0303368)n9:0.00358252,((((Ampelocalamus_luodianensis_Alu11Cg05230.2:0.0149604,Dendrocalamus_sinicus_Dendrocalamus_sinicus_Dsi11C_14475310_14481414_Dsi11Cg04960.1_-1_CDS_4147839184_39904:0.0267916)n18:0.0164767,((Dendrocalamus_sinicus_Dendrocalamus_sinicus_DsiCtg00153b_10665_16190_DsiCtg00153bg00010.2_1_CDS_4147848178_42749:0.0299522,Dendrocalamus_sinicus_Dendrocalamus_sinicus_Dsi11B_19633901_19641081_Dsi11Bg04970.1_-1_CDS_4147836466_44962:0.026497)n20:0.0311571,Ampelocalamus_luodianensis_Alu11Dg08860.2:0.0390266)n19:0.00251461)n17:0.00104113,Olyra_latifolia_Ola001161:0.0627881)n16:0.00637963,(((Stipagrostis_hirtigluma_H_Shi_ptg000001l_000003.1:0,Stipagrostis_hirtigluma_H_Shi_ptg000003l_000124.1:0)n23:0.0555862,Aristida_adscensionis_H_Aadptg000034l000141.1:0.0455891)n22:0.0277778,((Phragmites_australis_Phragmites_australis_PaChr10_22863904_22867723_evm.model.PaChr10.759_1_CDS_4362372469_26544:0.0429245,((Eragrostis_curvula_EJB05_50849:5e-09,Eragrostis_curvula_EJB05_50009:5e-09)n27:0.0542747,(Eleusine_coracana_ELECO.r07.9AG0677710:0.00777,Eleusine_coracana_ELECO.r07.9BG0701510:0.00674744)n28:0.0510981)n26:0.0262405)n25:0.0149735,(Chasmanthium_laxum_Chala.09G110100:0.0549342,((Sorghum_bicolor_SORBI_3005G106500:0.0310059,Zea_mays_Zm00001eb090170:0.0341196)n31:0.0388361,((Echinocloa_haploclada_eh_chr4.1144:0.0485032,(Echinocloa_haploclada_eh_chr4.1143:0.00232432,Echinocloa_haploclada_eh_scaffold763.6:0.00105521)n34:0.0032265)n33:0.0423389,(((ASEM_AUS1_H_AUS1CM014277.1000855.1:0.0174194,ASEM_RSA5_H_RSA5chrom8000617.1:0.0122741)n37:0.0385556,Dichantelium_oligosantes_H_DolKV777683.1000001.1:0.0370365)n36:0.00441761,(((Urochloa_fusta_Urofu.8G099800:0.0462993,(Digitaria_radicosa_Dra08G0066500:0.0291424,(Digitaria_exilis_H_Dex8A-000483.1:0.00447492,Digitaria_exilis_H_Dex8B-000447.1:0.00908526)n42:0.0332347)n41:0.0179818)n40:0.000618232,(Cenchrus_americanus_H_CamCM007983.2004313.1:0.0575413,Setaria_viridis_SEVIR_8G106000v2:0.0371249)n43:0.00520875)n39:0.00722288,(Panicum_hallii_Pahal.8G103700:0.0197718,(Panicum_virgatum_Pavir.8NG220800:0.021366,Panicum_virgatum_Pavir.8KG171900:0.0213131)n45:0.00236812)n44:0.00793813)n38:0.00413245)n35:0.00140088)n32:0.00967036)n30:0.0149443)n29:0.00937357)n24:0.0115326)n21:0.0171365)n15:0.00249017)n8:0.0334859)n5:0.0639496)n0;
```
