## Supplementary Dataset S1 for "Gene turnover and contingency facilitated the repeated evolution of C_4_ photosynthesis in grasses": OG0006933_tree.txt

```
(((Ananas_comosus_H_Ananas_contig18_000511.1:0.0423371,Tillandsia_fasciculata_H_Tillandsia_CM054946.1_000125.1:0.0637674)n2:0.0932196,(Juncus_effusus_H_Juncus_Jeff_scaffold_17_000069.1:0.189983,Carex_scoparia_H_Carex_Csco_scaffold_5_000899.1:0.105842)n3:0.100676)n1:0.0673287,((Streptochaeta_angustifolia_strangu_036784:0.0682739,(Pharus_latifolius_Phala.09G095400:5e-09,(Pharus_latifolius_Phala.09G095400.2:0,Pharus_latifolius_Phala.09G095400.3:0)n7:5e-09)n6:0.0743143)n5:0.0212573,(((Oryza_sativa_LOC_Os11g29350:0.0588631,(Zizania_latifolia_GWHTBFHI029370:0.0206755,Zizania_latifolia_GWHTBFHI030382:0.052954)n11:0.0159275)n10:0.0354203,((Ampelocalamus_luodianensis_Alu11Cg06940.1:0.0238614,Dendrocalamus_sinicus_Dendrocalamus_sinicus_Dsi11B_9325325_9329436_Dsi11Bg03570.1_1_CDS_4147836046_35953:0.022393)n13:0.00234517,(Dendrocalamus_sinicus_Dendrocalamus_sinicus_Dsi11A_21270354_21277258_Dsi11Ag06170.1_-1_CDS_4147831594_31435:0.0304787,((Ampelocalamus_luodianensis_Alu11Dg07490.2:0.00150029,Ampelocalamus_luodianensis_Alu11Dg07730.1:0.00307533)n16:0.0247832,(Brachypodium_distachyon_BRADI_4g19140v3:0.0803311,(Hordeum_spontaneum_WB01_000311_0399715:0,Hordeum_vulgareMorex_HORVU.MOREX.r3.7HG0703470:0)n18:0.0727556)n17:0.0392055)n15:0.00331539)n14:0.000368377)n12:0.0156496)n9:0.0100165,((Chasmanthium_laxum_Chala.09G088300:0.0505205,(Aristida_adscensionis_H_Aadptg000034l000059.1:0.0660328,(Stipagrostis_hirtigluma_H_Shi_ptg000007l_000194.1:0.00142574,Stipagrostis_hirtigluma_H_Shi_ptg000042l_000014.1:0.00125044)n22:0.029845)n21:0.0154072)n20:0.00607371,(Zea_mays_Zm00001eb169690:0.801376,(((Eleusine_coracana_ELECO.r07.9AG0680090:0.00461057,Eleusine_coracana_ELECO.r07.9BG0704870:0.0142727)n26:0.0553978,(Eragrostis_curvula_EJB05_50657:0.00229088,Eragrostis_curvula_EJB05_27952:0.00849971)n27:0.0464507)n25:0.0189586,((Phragmites_australis_Phragmites_australis_PaChr10_15657220_15661491_evm.model.PaChr10.631_1_CDS_4362372187_35371:0.0334306,(Phragmites_australis_Phragmites_australis_PaChr21_16406514_16410296_evm.model.PaChr21.621_1_CDS_4362428679_6954:0.00916667,Phragmites_australis_Phragmites_australis_PaChr21_16131401_16133841_evm.model.PaChr21.609_1_CDS_4362428651_37667:0.0312769)n30:0.0426514)n29:0.0214636,((Sorghum_bicolor_SORBI_3005G110553:0.0173758,Zea_mays_Zm00001eb169680:0.0371259)n32:0.028579,((Echinocloa_haploclada_eh_chr4.1418:0.0318755,(ASEM_AUS1_H_AUS1CM014277.1000925.1:0.00407357,ASEM_RSA5_H_RSA5chrom8002583.1:0.0039304)n35:0.0216831)n34:0.00532812,((Urochloa_fusta_Urofu.8G127900:0.0174426,((Digitaria_exilis_H_Dex8A-000538.1:0.0123143,Digitaria_exilis_H_Dex8B-000499.1:0.0067362)n39:0.0248918,(Digitaria_radicosa_Dra08G0077600:0.0041035,Digitaria_radicosa_Dra08G0077600.2:0.024113)n40:0.0263514)n38:0.0135536)n37:0.00314333,((Panicum_hallii_Pahal.8G145300:0.00340969,(Panicum_virgatum_Pavir.1NG140900:0.0162306,Panicum_virgatum_Pavir.8KG210400:0.00680345)n43:0.00613574)n42:0.00947347,(Dichantelium_oligosantes_H_DolKV779173.1000001.1:0.0188847,(Cenchrus_americanus_H_CamLKME02022883.1000002.1:0.0252532,Setaria_viridis_SEVIR_8G127500v2:0.0121613)n45:0.00943721)n44:0.00140778)n41:0.00133672)n36:0.00629845)n33:0.0166557)n31:0.01357)n28:0.0150613)n24:0.0113851)n23:0.00126501)n19:0.0303002)n8:0.0147938)n4:0.0673287)n0;
```
