## Supplementary Dataset S1 for "Gene turnover and contingency facilitated the repeated evolution of C_4_ photosynthesis in grasses": OG0006934_tree.txt

```
(((Ananas_comosus_H_Ananas_contig18_000433.1:0.0236496,Tillandsia_fasciculata_H_Tillandsia_CM054946.1_000852.1:0.0272723)n2:0.124413,(Carex_scoparia_H_Carex_Csco_scaffold_5_000923.1:0.133969,Juncus_effusus_H_Juncus_Jeff_scaffold_17_000728.1:0.177924)n3:0.10015)n1:0.0562927,(Streptochaeta_angustifolia_strangu_019517:0.0639525,(Pharus_latifolius_Phala.09G109700:0.070905,(((Zizania_latifolia_GWHTBFHI029315:0.0490885,(Oryza_sativa_LOC_Os11g32260:0.0296225,Leersia_perrieri_LPERR11G12030:0.0390521)n9:0.0198751)n8:0.0452891,(((Hordeum_spontaneum_WB01_007327_0095813:0.00109545,Hordeum_vulgareMorex_HORVU.MOREX.r3.5HG0526940:0.00108555)n12:0.0763151,(Brachypodium_distachyon_BRADI_4g17327v3:0.0514396,(Brachypodium_distachyon_BRADI_4g17308v3:0.0715886,Brachypodium_distachyon_BRADI_4g17317v3:0.0624222)n14:0.0230739)n13:0.00826786)n11:0.0251169,(Olyra_latifolia_Ola031440:0.0493084,((Ampelocalamus_luodianensis_Alu11Dg06700.2:0.0276818,Dendrocalamus_sinicus_Dendrocalamus_sinicus_Dsi11B_6139553_6150845_Dsi11Bg02770.1_1_CDS_4147835806_14569:0.0244988)n17:0.0073741,(Dendrocalamus_sinicus_Dendrocalamus_sinicus_Dsi09C_26635702_26657843_Dsi09Cg10360.1_-1_CDS_4147820800_38718:0.0300389,(Ampelocalamus_luodianensis_AluCtg02521g00010.1:0.00172419,Ampelocalamus_luodianensis_Alu11Cg07540.1:0.00166841)n19:0.0237873)n18:0.0081496)n16:0.000905512)n15:0.00283008)n10:0.0060717)n7:0.0114789,((Eragrostis_curvula_EJB05_27023:0.0486458,(Eleusine_coracana_ELECO.r07.9AG0687140:0.0117148,Eleusine_coracana_ELECO.r07.9BG0713390:0.0118019)n22:0.0419886)n21:0.0355745,(((Aristida_adscensionis_H_Aadptg000020l000106.1:0.0590291,(Stipagrostis_hirtigluma_H_Shi_ptg000007l_000061.1:0.000868536,Stipagrostis_hirtigluma_H_Shi_ptg000042l_000066.1:0.000905945)n26:0.0434584)n25:0.0175146,(Phragmites_australis_Phragmites_australis_PaChr21_19074743_19084297_evm.model.PaChr21.698_1_CDS_4362428847_35135:0.03351,(Zea_mays_Zm00001eb113240:0.031626,Sorghum_bicolor_SORBI_3005G132400:0.0219059)n28:0.0465889)n27:0.00555276)n24:0.00768628,(Chasmanthium_laxum_Chala.09G077600:0.042686,((Echinocloa_haploclada_eh_chr4.1643:0.044586,(ASEM_AUS1_H_AUS1CM014277.1001020.1:0.0083262,ASEM_RSA5_H_RSA5chrom8000825.1:0.00578723)n32:0.0203282)n31:0.00782343,((((Digitaria_exilis_H_Dex8A-000615.1:0.00508517,Digitaria_exilis_H_Dex8B-000574.1:0.00396439)n36:0.0256617,((Digitaria_radicosa_Dra08G0091800:5e-09,Digitaria_radicosa_Dra08G0091800.4:0.00106854)n38:0.00163878,(Digitaria_radicosa_Dra08G0091800.2:5e-09,Digitaria_radicosa_Dra08G0091800.3:0.000355633)n39:0.00157897)n37:0.015446)n35:0.0185315,(Cenchrus_americanus_H_CamCM007982.2004696.1:0.0377643,(Setaria_viridis_SEVIR_8G146100v2:0.00191016,Setaria_viridis_SEVIR_8G146933v2:0.00920933)n41:0.0080893)n40:0.0138126)n34:0.00606861,((Panicum_hallii_Pahal.8G192700:0.00854888,(Panicum_virgatum_Pavir.8NG103800:0.016242,Panicum_virgatum_Pavir.8KG256400:0.0094771)n44:0.00430625)n43:0.0108074,(Dichantelium_oligosantes_H_DolKV776842.1000001.1:0.0303682,Dichantelium_oligosantes_H_DolKV776842.1000002.1:0.0414564)n45:0.00460626)n42:0.00394224)n33:0.00245676)n30:0.0284218)n29:0.0165004)n23:0.00265395)n20:0.0350378)n6:0.0383205)n5:0.0253397)n4:0.0562927)n0;
```
