## Supplementary Dataset S1 for "Gene turnover and contingency facilitated the repeated evolution of C_4_ photosynthesis in grasses": OG0006935_tree.txt

```
((Streptochaeta_angustifolia_strangu_025798:0.110118,((Pharus_latifolius_Phala.04G027400:0,Pharus_latifolius_Phala.04G027400.2:0)n3:0.0501238,((Pharus_latifolius_Phala.04G094700.3:5e-09,(Pharus_latifolius_Phala.04G094700.5:0.0340487,Pharus_latifolius_Phala.04G094700.4:5e-09)n6:0.0827136)n5:0.0141146,(Pharus_latifolius_Phala.04G094700:5e-09,Pharus_latifolius_Phala.04G094700.2:5e-09)n7:0.0163977)n4:0.00827534)n2:0.0368889)n1:0.0242656,((((Brachypodium_distachyon_BRADI_1g51140v3:0.089845,Hordeum_vulgareMorex_HORVU.MOREX.r3.7HG0649250:0.171171)n11:0.120604,((Zizania_latifolia_GWHTBFHI006924:0.0166705,Zizania_latifolia_GWHTBFHI020284:0.0545994)n13:0.0123416,(Leersia_perrieri_LPERR12G03010:0.0624004,Oryza_sativa_LOC_Os06g05110:0.0463354)n14:0.0254347)n12:0.0282621)n10:0.0189442,(Olyra_latifolia_scaffold204_413523_416822_-:0.13647,(Ampelocalamus_luodianensis_Alu06Cg17010.2:0.0159736,(Dendrocalamus_sinicus_Dendrocalamus_sinicus_Dsi06B_34345715_34348435_Dsi06Bg12850.1_-1_CDS_4147782682_15519:0.0936365,Dendrocalamus_sinicus_Dendrocalamus_sinicus_Dsi03C_17499463_17501471_Dsi03Cg06090.2_-1_CDS_4147742941_45217:0.0241747)n17:0.00268608)n16:0.00462622)n15:0.0183036)n9:0.00890016,(((Eragrostis_curvula_EJB05_46348:0.022151,(Eleusine_coracana_ELECO.r07.6BG0460570:0.00705092,Eleusine_coracana_ELECO.r07.6AG0508340:0.00422387)n21:0.0644424)n20:0.0355461,(Aristida_adscensionis_H_Aadptg000046l000366.1:0.0634695,Stipagrostis_hirtigluma_H_Shi_ptg000055l_000849.1:0.0379026)n22:0.0244495)n19:0.00114474,((Phragmites_australis_Phragmites_australis_PaChr13_1623963_1626037_evm.model.PaChr13.173_1_CDS_4362387165_5555:0.0248842,Phragmites_australis_Phragmites_australis_PaChr8_2419044_2421179_evm.model.PaChr8.191_1_CDS_4362480412_15975:0.0217527)n24:0.0113211,(Chasmanthium_laxum_Chala.02G031700:0.0501017,((((Dichantelium_oligosantes_H_DolKV773401.1000004.1:0.0300725,(Panicum_hallii_Pahal.6G266800:0.0116009,(Panicum_virgatum_Pavir.6KG358700:0.0239904,Panicum_virgatum_Pavir.6NG301400:0.0149622)n31:0.00166246)n30:0.00588344)n29:0.00984351,((Cenchrus_americanus_H_CamCM007983.2001396.1:0.02803,Setaria_viridis_SEVIR_4G030100v2:0.00714935)n33:0.0090527,(Urochloa_fusta_Urofu.4G273300:0.0231492,Urochloa_fusta_Urofu.4G065200:0.0518273)n34:0.00575859)n32:0.00371111)n28:0.00633881,(Digitaria_radicosa_Dra04G0043200:0.0244646,(Digitaria_exilis_H_Dex4A-000144.1:0.0057311,Digitaria_exilis_H_Dex4B-002546.1:0.00141948)n36:0.0170131)n35:0.018702)n27:0.0153955,((Echinocloa_haploclada_eh_chr6.2796:0.042382,(ASEM_AUS1_H_AUS1CM014277.1002667.1:0.00739931,ASEM_RSA5_H_RSA5chrom4001482.1:0.00822776)n39:0.0410757)n38:0.00939378,(Sorghum_bicolor_SORBI_3010G033000:0.0237239,((Zea_mays_Zm00001eb412840:0.0661443,(Zea_mays_Zm00001eb270380:0.00366027,(Zea_mays_Zm00001eb412100:0.18412,(Zea_mays_Zm00001eb226600:0.0726267,Zea_mays_Zm00001eb420210:0.018808)n45:0.0427622)n44:0.0351725)n43:0.00364034)n42:0.0245959,Zea_mays_Zm00001eb377310:0.0331131)n41:0.0050611)n40:0.0125627)n37:0.0112113)n26:0.0149008)n25:0.00758473)n23:0.00655812)n18:0.0414488)n8:0.0242656)n0;
```
