## Supplementary Dataset S1 for "Gene turnover and contingency facilitated the repeated evolution of C_4_ photosynthesis in grasses": OG0006936_tree.txt

```
((Ananas_comosus_H_Ananas_contig18_000398.1:0.0204446,Tillandsia_fasciculata_H_Tillandsia_CM054946.1_000057.1:0.0200362)n1:0.142158,(Streptochaeta_angustifolia_strangu_017127:0.0828966,((Pharus_latifolius_Phala.09G115000.5:5e-09,(Pharus_latifolius_Phala.09G115000.2:5e-09,(Pharus_latifolius_Phala.09G115000.3:5e-09,(Pharus_latifolius_Phala.09G115000:0,Pharus_latifolius_Phala.09G115000.4:0)n7:5e-09)n6:5e-09)n5:5e-09)n4:0.077579,(((Olyra_latifolia_scaffold9_475945_514543_-:0.170425,(Ampelocalamus_luodianensis_Alu11Dg06240.1:0.025392,Dendrocalamus_sinicus_Dendrocalamus_sinicus_Dsi09C_27035033_27050186_Dsi09Cg10590.1_-1_CDS_4147820869_20709:0.0337596)n11:0.00558811)n10:0.0106391,((Brachypodium_distachyon_BRADI_4g16893v3:0.0641292,(Hordeum_spontaneum_WB01_002786_1090608:0,(Hordeum_vulgareMorex_HORVU.MOREX.r3.4HG0368300.2:5e-09,Hordeum_vulgareMorex_HORVU.MOREX.r3.4HG0368300:0)n15:0)n14:5e-09)n13:0.0337488,((Zizania_latifolia_GWHTBFHI029277:0.054906,Zizania_latifolia_GWHTBFHI030478:0.0411907)n17:0.0179815,(Oryza_sativa_LOC_Os11g34120:0.0411815,(Leersia_perrieri_LPERR11G12740:0.0218819,Leersia_perrieri_LPERR11G12890:0.0587201)n19:0.028056)n18:0.0158734)n16:0.0447275)n12:0.00376425)n9:0.0151751,(Chasmanthium_laxum_Chala.09G072700:0.0639671,(((Aristida_adscensionis_H_Aadptg000078l000088.1:0.0577333,Stipagrostis_hirtigluma_H_Shi_ptg000013l_000236.1:0.049107)n23:0.0225185,(Phragmites_australis_Phragmites_australis_PaChr10_9465793_9476544_evm.model.PaChr10.449_1_CDS_4362371781_34527:0.0451213,Phragmites_australis_Phragmites_australis_PaChr21_20114416_20126153_evm.model.PaChr21.734_1_CDS_4362428929_27151:0.0321156)n24:0.00399519)n22:0.00406058,(((Eleusine_coracana_ELECO.r07.9AG0686260:0.0177054,Eleusine_coracana_ELECO.r07.9BG0712440:0.0165956)n27:0.057262,((((Dichantelium_oligosantes_H_DolKV768660.1000003.1:0.106745,Dichantelium_oligosantes_H_DolKV776987.1000003.1:0.0252649)n31:0.00661294,(Echinocloa_haploclada_eh_chr4.1720:0.035671,(ASEM_AUS1_H_AUS1CM014277.1002653.1:0.0074847,ASEM_RSA5_H_RSA5chrom8002392.1:0.00751694)n33:0.0272021)n32:0.00170604)n30:0.0088143,(((Cenchrus_americanus_H_CamCM007982.2000510.1:0.0357701,Setaria_viridis_SEVIR_8G154200v2:0.0113487)n36:0.0237266,((Digitaria_radicosa_Dra08G0098500:0.0203367,((Digitaria_exilis_H_Dex4A-002068.1:0,Digitaria_exilis_H_Dex8A-001606.1:0)n40:0.00898529,Digitaria_exilis_H_Dex8B-001519.1:0.0149868)n39:0.0207021)n38:0.0206494,(Eragrostis_curvula_EJB05_25656:0.0418398,Urochloa_fusta_Urofu.8G148100:0.0261892)n41:0.00749315)n37:0.00226716)n35:0.0035477,(Panicum_hallii_Pahal.8G201200:0.0189121,(Panicum_virgatum_Pavir.2NG081400:0.0156207,(Panicum_virgatum_Pavir.8NG131700:0.0242267,Panicum_virgatum_Pavir.8KG282700:0.0188201)n44:0.0036313)n43:0.000403478)n42:0.00366851)n34:0.00799758)n29:0.0144778,Eragrostis_curvula_EJB05_27153:0.0425947)n28:0.00473274)n26:0.0322346,(Sorghum_bicolor_SORBI_3005G142800:0.0181198,Zea_mays_Zm00001eb197740:0.0386731)n45:0.0435248)n25:0.00501113)n21:0.0084723)n20:0.0392702)n8:0.0571006)n3:0.0301791)n2:0.142158)n0;
```
