## Supplementary Dataset S1 for "Gene turnover and contingency facilitated the repeated evolution of C_4_ photosynthesis in grasses": OG0006937_tree.txt

```
(((Ananas_comosus_H_Ananas_contig16_000576.1:0.0219086,Tillandsia_fasciculata_H_Tillandsia_CM054944.1_000847.1:0.0310641)n2:0.193279,(Carex_scoparia_H_Carex_Csco_scaffold_17_000004.1:0.439245,Juncus_effusus_H_Juncus_Jeff_scaffold_11_000335.1:0.324728)n3:0.0579862)n1:0.0672209,((Streptochaeta_angustifolia_strangu_027101:0.180662,Streptochaeta_angustifolia_strangu_017117:0.0711303)n5:0.0223442,((Pharus_latifolius_Phala.09G115800:5e-09,Pharus_latifolius_Phala.09G115800.2:5e-09)n7:0.0928939,((((Leersia_perrieri_LPERR11G12800:0.034748,Oryza_sativa_LOC_Os11g34200:0.0373926)n11:0.0267978,(Zizania_latifolia_GWHTBFHI030442:0.0372063,(Zizania_latifolia_GWHTBFHI027992:0.296918,Zizania_latifolia_GWHTBFHI029273:0.00686611)n13:0.0206554)n12:0.0110803)n10:0.0407782,((Brachypodium_distachyon_BRADI_4g16840v3:0.0765698,(Hordeum_spontaneum_WB01_004673_1331205:5e-09,Hordeum_vulgareMorex_HORVU.MOREX.r3.4HG0364520:5e-09)n16:0.0664067)n15:0.0540584,(Olyra_latifolia_Ola037944:0.061029,((Ampelocalamus_luodianensis_Alu11Dg06200.2:0.0355575,Dendrocalamus_sinicus_Dendrocalamus_sinicus_Dsi09C_27092042_27116585_Dsi09Cg10620.1_1_CDS_4147820878_25773:0.0276776)n19:0.0171821,(Ampelocalamus_luodianensis_Alu05Cg04460.1:0.021885,Dendrocalamus_sinicus_Dendrocalamus_sinicus_Dsi11B_5030742_5035241_Dsi11Bg02410.1_-1_CDS_4147835698_10630:0.0266564)n20:0.00163038)n18:0.00631361)n17:0.0109586)n14:0.0185802)n9:0.00840585,((Aristida_adscensionis_H_Aadptg000078l000100.1:0.0825697,Stipagrostis_hirtigluma_H_Shi_ptg000013l_000885.1:0.0475255)n22:0.0232024,((Eragrostis_curvula_EJB05_27156:0.061509,(Eleusine_coracana_ELECO.r07.9AG0686210:0.00593141,Eleusine_coracana_ELECO.r07.9BG0712390:0.0029497)n25:0.0242322)n24:0.0328116,((Chasmanthium_laxum_Chala.09G072200:0.0317341,(((Dichantelium_oligosantes_H_DolKV776102.1000008.1:0.0984198,(((Digitaria_radicosa_Dra08G0099000:0.0259947,(Digitaria_exilis_H_Dex4A-000781.1:5e-09,Digitaria_exilis_H_Dex8A-000656.1:0.00141049)n34:0.0328225)n33:0.0248742,(Echinocloa_haploclada_eh_chr4.1725:0.0508535,Echinocloa_haploclada_eh_chr4.1625:0.136383)n35:0.0410047)n32:0.0113429,((Panicum_hallii_Pahal.8G201700:0.0141,(Panicum_virgatum_Pavir.5NG224400:0.0200057,Panicum_virgatum_Pavir.5KG297900:0.0184252)n38:0.0071518)n37:0.0187768,((Cenchrus_americanus_H_CamCM007982.2004844.1:0.0313902,Setaria_viridis_SEVIR_8G154800v2:0.0152128)n40:0.0105993,Urochloa_fusta_Urofu.8G148600:0.0313705)n39:0.00581762)n36:0.00460416)n31:0.00778488)n30:0.00610051,(ASEM_AUS1_H_AUS1CM014277.1001091.1:0.00441653,(ASEM_RSA5_H_RSA5chrom4002607.1:0.00307961,ASEM_RSA5_H_RSA5chrom8000865.1:0.00306189)n42:0.00799269)n41:0.0431739)n29:0.015739,(Sorghum_bicolor_SORBI_3005G143400:0.0169395,(Zea_mays_Zm00001eb113710:0.0340125,Zea_mays_Zm00001eb197620:0.0220776)n44:0.00245307)n43:0.00546714)n28:0.0189215)n27:0.0131458,(Phragmites_australis_Phragmites_australis_PaChr21_20230236_20234973_evm.model.PaChr21.741_1_CDS_4362428945_33873:0.0192442,Phragmites_australis_Phragmites_australis_PaChr10_9347583_9351838_evm.model.PaChr10.444_1_CDS_4362371771_30316:0.0321083)n45:0.00356759)n26:0.00744828)n23:0.015869)n21:0.0362785)n8:0.029183)n6:0.017857)n4:0.0672209)n0;
```
