## Supplementary Dataset S1 for "Gene turnover and contingency facilitated the repeated evolution of C_4_ photosynthesis in grasses": OG0006938_tree.txt

```
((Carex_scoparia_H_Carex_Csco_scaffold_15_000589.1:0.261176,(Ananas_comosus_H_Ananas_contig1_000368.1:0.0119787,Tillandsia_fasciculata_H_Tillandsia_CM054947.1_000381.1:0.0179892)n2:0.143405)n1:0.058642,(Streptochaeta_angustifolia_strangu_017112:0.0579606,((Pharus_latifolius_Phala.09G116200.3:5e-09,(Pharus_latifolius_Phala.09G116200.4:0.00276899,(Pharus_latifolius_Phala.09G116200:0,Pharus_latifolius_Phala.09G116200.5:0,Pharus_latifolius_Phala.09G116200.2:0)n7:5e-09)n6:5e-09)n5:0.0716315,((((Brachypodium_distachyon_BRADI_4g16790v3:0.0459486,(Hordeum_spontaneum_WB01_000819_0218182:0.000686211,((Hordeum_vulgareMorex_HORVU.MOREX.r3.4HG0368830:0,Hordeum_vulgareMorex_HORVU.MOREX.r3.4HG0368830.2:0)n14:0.000783658,Hordeum_vulgareMorex_HORVU.MOREX.r3.4HG0368830.3:4.5e-09)n13:5e-10)n12:5e-09)n11:0.0120466,(((Ampelocalamus_luodianensis_Alu05Cg04420.4:0.017786,Dendrocalamus_sinicus_Dendrocalamus_sinicus_Dsi09C_27124747_27128771_Dsi09Cg10640.1_1_CDS_4147820884_29149:0.0182541)n17:0.0128952,(Ampelocalamus_luodianensis_Alu11Dg06150.2:0.020085,Dendrocalamus_sinicus_Dendrocalamus_sinicus_Dsi11A_27065485_27069799_Dsi11Ag07520.2_1_CDS_4147831999_31999:0.0250668)n18:0.0027852)n16:0.00435605,(Dendrocalamus_sinicus_Dendrocalamus_sinicus_Dsi11C_21810758_21811939_Dsi11Cg07220.1_-1_CDS_4147839862_23585:0.0563475,Dendrocalamus_sinicus_Dendrocalamus_sinicus_Dsi08B_34812996_34814208_Dsi08Bg12210.1_-1_CDS_4147807846_24042:0.067452)n19:0.481437)n15:0.053493)n10:0.00891551,((Zizania_latifolia_GWHTBFHI029268:0.0441311,(Leersia_perrieri_LPERR11G12850:0.0426477,Oryza_sativa_LOC_Os11g34360:0.0356458)n22:0.0255638)n21:0.0412927,Olyra_latifolia_Ola037951:0.0343294)n20:0.00729348)n9:0.0153065,((Aristida_adscensionis_H_Aadptg000078l000110.1:0.0367105,Stipagrostis_hirtigluma_H_Shi_ptg000013l_000891.1:0.0431955)n24:0.0218421,(((Eragrostis_curvula_EJB05_27168:0.0441216,(Eleusine_coracana_ELECO.r07.9AG0686100:0.00455726,Eleusine_coracana_ELECO.r07.9BG0712260:0.0108956)n28:0.0344989)n27:0.0270394,(Phragmites_australis_Phragmites_australis_PaChr10_9188053_9191711_evm.model.PaChr10.440_1_CDS_4362371763_26961:0.0390403,Phragmites_australis_Phragmites_australis_PaChr21_20295284_20299302_evm.model.PaChr21.747_1_CDS_4362428957_38935:0.0256655)n29:0.0158532)n26:0.0106695,(Chasmanthium_laxum_Chala.09G071300:0.0348508,((Sorghum_bicolor_SORBI_3005G144201:0.0187964,Zea_mays_Zm00001eb113730:0.021133)n32:0.0269658,(Echinocloa_haploclada_eh_chr4.1732:0.038347,(((ASEM_AUS1_H_AUS1CM014277.1001095.1:0.0113008,ASEM_RSA5_H_RSA5chrom8000869.1:0.00635908)n36:0.0242528,(Digitaria_radicosa_Dra08G0099800:0.0243429,(Digitaria_exilis_H_Dex8A-000659.1:0.00781781,Digitaria_exilis_H_Dex8B-000615.1:0.00808132)n38:0.0195803)n37:0.0184522)n35:0.00752667,((Panicum_hallii_Pahal.8G202300:0.00684242,(Panicum_virgatum_Pavir.8NG128900:0.0153366,Panicum_virgatum_Pavir.8KG281200:0.00783805)n41:0.00572099)n40:0.0118421,((Cenchrus_americanus_H_CamCM007982.2004831.1:0.0260633,Setaria_viridis_SEVIR_8G155700v2:0.0160984)n43:0.009265,(Urochloa_fusta_Urofu.8G149400:0.0224368,Dichantelium_oligosantes_H_DolKV779280.1000004.1:0.0192519)n44:0.00431738)n42:0.00874685)n39:0.00760389)n34:0.0042592)n33:0.0101286)n31:0.0162393)n30:0.00767022)n25:0.0197838)n23:0.0136847)n8:0.0526089)n4:0.0252014)n3:0.058642)n0;
```
