## Supplementary Dataset S1 for "Gene turnover and contingency facilitated the repeated evolution of C_4_ photosynthesis in grasses": OG0006939_tree.txt

```
((Tillandsia_fasciculata_H_Tillandsia_CM054939.1_000771.1:0.0395478,(Ananas_comosus_H_Ananas_contig13_000797.1:0.0039783,Ananas_comosus_H_Ananas_contig16_000630.1:0.00306267)n2:0.0334092)n1:0.149466,((Pharus_latifolius_Phala.09G129900.3:6e-09,(Pharus_latifolius_Phala.09G129900.2:5e-09,Pharus_latifolius_Phala.09G129900:5e-09)n5:5e-09)n4:0.0893661,(Streptochaeta_angustifolia_strangu_035187:0.106742,((((Brachypodium_distachyon_BRADI_4g15200v3:0.066648,(Hordeum_spontaneum_WB01_002234_0617178:0.000443456,Hordeum_vulgareMorex_HORVU.MOREX.r3.6HG0595430:5e-09)n11:0.109957)n10:0.0485435,((Zizania_latifolia_GWHTBFHI029066:0.0460422,Zizania_latifolia_GWHTBFHI030427:0.0477724)n13:0.0223733,(Leersia_perrieri_LPERR11G14700:0.0522442,Oryza_sativa_LOC_Os11g37260:0.0443091)n14:0.0280807)n12:0.054128)n9:0.00807462,(Olyra_latifolia_Ola018935:0.0991214,((Dendrocalamus_sinicus_Dendrocalamus_sinicus_DsiCtg00035e_63485_73214_DsiCtg00035eg00060.1_-1_CDS_4147846516_16855:0.0413321,((Ampelocalamus_luodianensis_Alu11Dg04860.2:0.00361423,Ampelocalamus_luodianensis_Alu11Dg04660.1:0.00138807)n19:0.0176247,(Ampelocalamus_luodianensis_Alu11Dg04880.1:0.0177292,Ampelocalamus_luodianensis_Alu11Dg04680.2:0.00165946)n20:0.0210595)n18:0.0255382)n17:0.00345906,(Dendrocalamus_sinicus_Dendrocalamus_sinicus_Dsi11A_30927956_30935290_Dsi11Ag08730.1_-1_CDS_4147832362_8931:0.0586075,Ampelocalamus_luodianensis_Alu05Cg03640.4:0.0353998)n21:0.00310187)n16:0.000344652)n15:0.0019003)n8:0.0130919,((Aristida_adscensionis_H_Aadptg000092l000064.1:0.0995466,Stipagrostis_hirtigluma_H_Shi_ptg000013l_000128.1:0.0985602)n23:0.0134747,(Chasmanthium_laxum_Chala.09G057300:0.0636176,(((Eragrostis_curvula_EJB05_51816:0.000922807,Eragrostis_curvula_EJB05_27508:0.000879211)n27:0.0549426,(Eleusine_coracana_ELECO.r07.9AG0684220:0.0351444,(Eleusine_coracana_ELECO.r07.9AG0684230:0.0398193,Eleusine_coracana_ELECO.r07.9BG0710330:0.040604)n29:0.0101305)n28:0.0539508)n26:0.0544245,((Phragmites_australis_Phragmites_australis_PaChr21_21692474_21706022_evm.model.PaChr21.843_1_CDS_4362429171_1491:0.0480018,Phragmites_australis_Phragmites_australis_PaChr10_7998080_8007831_evm.model.PaChr10.374_1_CDS_4362371615_7188:0.0492744)n31:0.00984906,((Sorghum_bicolor_SORBI_3005G165800:0.0319022,Zea_mays_Zm00001eb200500:0.0435431)n33:0.0429681,(Echinocloa_haploclada_eh_chr4.1941:0.0600707,((Urochloa_fusta_Urofu.8G166600:0.0510166,(Cenchrus_americanus_H_CamLKME02014652.1000011.1:0.0399243,Setaria_viridis_SEVIR_8G174100v2:0.0154931)n37:0.0168156)n36:0.0129157,(((ASEM_AUS1_H_AUS1CM014277.1001259.1:0.0189699,ASEM_RSA5_H_RSA5chrom8002220.1:0.0126934)n40:0.0414354,(Panicum_hallii_Pahal.8G217100:0.0310909,(Panicum_virgatum_Pavir.8KG262700:0.0188763,Panicum_virgatum_Pavir.8NG113400:0.0238056)n42:0.0261241)n41:0.00918493)n39:0.00645463,(Dichantelium_oligosantes_H_DolKV771356.1000016.1:0.0385469,(Digitaria_radicosa_Dra08G0111200:0.0309023,(Digitaria_exilis_H_Dex8A-001480.1:0.00464416,Digitaria_exilis_H_Dex8B-001417.1:0.0035101)n45:0.0275961)n44:0.0343619)n43:0.00328018)n38:0.00362104)n35:0.00416422)n34:0.00571142)n32:0.0275848)n30:0.00465229)n25:0.00367404)n24:0.00789575)n22:0.0441978)n7:0.0683274)n6:0.0224481)n3:0.149466)n0;
```
