## Supplementary Dataset S1 for "Gene turnover and contingency facilitated the repeated evolution of C_4_ photosynthesis in grasses": OG0006940_tree.txt

```
((Pharus_latifolius_Phala.09G129300:0.14259,(Streptochaeta_angustifolia_strangu_005427:0.203347,Streptochaeta_angustifolia_strangu_034759:0.189503)n2:0.0390264)n1:0.0625879,((((((Ampelocalamus_luodianensis_Alu11Dg04990.2:0.171037,(Ampelocalamus_luodianensis_Alu11Dg04780.2:5e-09,Ampelocalamus_luodianensis_Alu11Dg05000.1:6e-09)n9:0.0119992)n8:0.0523947,Dendrocalamus_sinicus_Dendrocalamus_sinicus_Dsi11B_3895212_3895559_Dsi11Bg01860.1_1_CDS_4147835533_31448:0.059597)n7:0.00950824,(Ampelocalamus_luodianensis_Alu05Cg03740.2:0.0411647,(Dendrocalamus_sinicus_Dendrocalamus_sinicus_Dsi11A_30690505_30699843_Dsi11Ag08600.1_-1_CDS_4147832323_43823:0.0650839,Dendrocalamus_sinicus_Dendrocalamus_sinicus_DsiCtg00035e_26797_33892_DsiCtg00035eg00030.3_-1_CDS_4147846507_11791:0.0428831)n11:0.00476479)n10:0.00966546)n6:0.0151698,Olyra_latifolia_Ola018921:0.180206)n5:0.0116889,((Brachypodium_distachyon_BRADI_4g15360v3:0.101194,(Hordeum_vulgareMorex_HORVU.MOREX.r3.4HG0364310:5e-09,(Hordeum_spontaneum_WB01_001968_2596435:0.0313599,Hordeum_spontaneum_WB01_001968_2572892:4.5e-09)n15:5e-10)n14:0.0147191)n13:0.0833754,((Zizania_latifolia_GWHTBFHI029205:0.0814452,Zizania_latifolia_GWHTBFHI030422:0.0689974)n17:0.0499302,(Leersia_perrieri_LPERR11G14480:0.0963937,Oryza_sativa_LOC_Os11g37070:0.0726218)n18:0.0462527)n16:0.0768711)n12:0.00787228)n4:0.031374,((Phragmites_australis_Phragmites_australis_PaChr10_8080900_8085766_evm.model.PaChr10.383_1_CDS_4362371635_15619:0.076479,Phragmites_australis_Phragmites_australis_PaChr21_21634741_21640155_evm.model.PaChr21.834_1_CDS_4362429151_35561:0.0843297)n20:0.0282003,(((Aristida_adscensionis_H_Aadptg000130l000001.1:0.117935,Stipagrostis_hirtigluma_H_Shi_ptg000013l_000138.1:0.114294)n23:0.0445746,((Eragrostis_curvula_EJB05_32788:0.00297279,Eragrostis_curvula_EJB05_27455:0.000993199)n25:0.0931011,(Eleusine_coracana_ELECO.r07.9AG0684510:0.0150283,Eleusine_coracana_ELECO.r07.9BG0710580:0.0133669)n26:0.0984973)n24:0.0830871)n22:0.0187043,(Chasmanthium_laxum_Chala.09G058500:0.084937,((Sorghum_bicolor_SORBI_3005G164500:0.0393053,Zea_mays_Zm00001eb200440:0.0809409)n29:0.0673295,(((Digitaria_radicosa_Dra08G0109900:0.0342767,(Digitaria_exilis_H_Dex8A-001488.1:0.0183745,Digitaria_exilis_H_Dex8B-001427.1:0.0191577)n33:0.0205748)n32:0.0432429,((Urochloa_fusta_Urofu.8G164700:0.0613399,(Cenchrus_americanus_H_CamCM007982.2000482.1:0.0290058,Setaria_viridis_SEVIR_8G172500v2:0.0167699)n36:0.0302573)n35:0.0109203,((Panicum_hallii_Pahal.8G214500:0.038916,(Panicum_hallii_Pahal.8G215200:5e-09,Panicum_hallii_Pahal.8G214800:0.00668776)n39:0.00586569)n38:0.0197577,(Panicum_virgatum_Pavir.8KG285300:0.0149354,((Panicum_virgatum_Pavir.8KG285100:0.0359498,Panicum_virgatum_Pavir.8NG111600:0.020463)n42:0.0246843,Panicum_virgatum_Pavir.8KG264400:0.0243225)n41:0.00243225)n40:0.00027025)n37:0.00360002)n34:0.00651387)n31:0.0185797,(Echinocloa_haploclada_eh_chr4.1924:0.0842914,(Dichantelium_oligosantes_H_DolKV783308.1000006.1:0.0914878,(ASEM_AUS1_H_AUS1CM014277.1002459.1:0.028403,ASEM_RSA5_H_RSA5chrom8002236.1:0.0325894)n45:0.056118)n44:0.0118011)n43:0.0103878)n30:0.0186995)n28:0.0348162)n27:0.0272275)n21:0.014302)n19:0.0962132)n3:0.0625879)n0;
```
