## Supplementary Dataset S1 for "Gene turnover and contingency facilitated the repeated evolution of C_4_ photosynthesis in grasses": OG0006941_tree.txt

```
((Carex_scoparia_H_Carex_Csco_scaffold_15_000547.1:0.262718,(Ananas_comosus_H_Ananas_contig16_000061.1:0.0253328,(Tillandsia_fasciculata_H_Tillandsia_CM054944.1_000538.1:0.0647941,Tillandsia_fasciculata_H_Tillandsia_CM054944.1_000532.1:0.00656981)n3:0.0182684)n2:0.172855)n1:0.0575451,((Streptochaeta_angustifolia_strangu_030021:0.00352752,Streptochaeta_angustifolia_strangu_022345:5e-09)n5:0.1254,((Pharus_latifolius_Phala.09G132800.4:0.00370696,(Pharus_latifolius_Phala.09G132800.3:0.00973661,(Pharus_latifolius_Phala.09G132800.2:5e-09,Pharus_latifolius_Phala.09G132800:5e-09)n9:0.000520606)n8:0.00277081)n7:0.0855843,((((Ampelocalamus_luodianensis_Alu11Dg04390.2:0.00587012,Ampelocalamus_luodianensis_Alu11Dg04300.2:0.0096459)n13:0.038847,(Olyra_latifolia_Ola014491:0.0509706,(Dendrocalamus_sinicus_Dendrocalamus_sinicus_Dsi11B_3498758_3506251_Dsi11Bg01620.1_-1_CDS_4147835461_47774:0.142282,Dendrocalamus_sinicus_Dendrocalamus_sinicus_Dsi11A_31647291_31652699_Dsi11Ag09070.1_1_CDS_4147832464_9494:0.0336412)n15:0.00373791)n14:0.0112234)n12:0.0160246,((Zizania_latifolia_GWHTBFHI030502:0.0535045,(Leersia_perrieri_LPERR11G15080:0.0614555,Oryza_sativa_LOC_Os11g38020:0.0460973)n18:0.0162895)n17:0.040428,(Brachypodium_distachyon_BRADI_4g14850v3:0.0814265,(Hordeum_spontaneum_WB01_003855_0429202:0,(Hordeum_vulgareMorex_HORVU.MOREX.r3.4HG0360060.2:0.00799748,Hordeum_vulgareMorex_HORVU.MOREX.r3.4HG0360060:0)n21:0)n20:0.00592917)n19:0.0426728)n16:0.0120783)n11:0.0307046,(((Eleusine_coracana_ELECO.r07.9AG0683640:0.00888807,Eleusine_coracana_ELECO.r07.9BG0709710:0.0114726)n24:0.0555217,(Eragrostis_curvula_EJB05_51410:0.0142989,Eragrostis_curvula_EJB05_51409:0.0191637)n25:0.0491269)n23:0.0372237,(Phragmites_australis_Phragmites_australis_PaChr21_22145355_22149970_evm.model.PaChr21.869_1_CDS_4362429227_25051:0.0570296,((Aristida_adscensionis_H_Aadptg000092l000032.1:0.0927333,Stipagrostis_hirtigluma_H_Shi_ptg000013l_000984.1:0.0698849)n28:0.0222747,(Chasmanthium_laxum_Chala.09G051300:0.0560599,((Sorghum_bicolor_SORBI_3005G169800:0.031449,Zea_mays_Zm00001eb167660:0.0468163)n31:0.0423207,((Urochloa_fusta_Urofu.8G172600:0.0337221,((Panicum_hallii_Pahal.8G221000:0.0157106,(Panicum_virgatum_Pavir.J538700:0.0310662,Panicum_virgatum_Pavir.8NG271700:0.0183494)n36:0.00736402)n35:0.0195687,(Cenchrus_americanus_H_CamCM007982.2004907.1:0.0404774,Setaria_viridis_SEVIR_8G180100v2:0.0200311)n37:0.00838868)n34:0.00414491)n33:0.0171277,((Digitaria_radicosa_Dra08G0115300:0.036393,(Digitaria_exilis_H_Dex8A-000781.1:0.0178946,Digitaria_exilis_H_Dex8B-000736.1:0.0211953)n40:0.027283)n39:0.0177404,(((Echinocloa_haploclada_eh_chr4.2027:0.00650052,Echinocloa_haploclada_eh_chr7.1045:0.0179382)n43:0.0420093,Dichantelium_oligosantes_H_DolKV777084.1000005.1:0.0381718)n42:0.00423263,(ASEM_RSA5_H_RSA5chrom8001083.1:0.12963,(ASEM_AUS1_H_AUS1CM014277.1001301.1:0.00784939,ASEM_AUS1_H_AUS1CM014277.1001302.1:0.0131789)n45:0.00146432)n44:5e-09)n41:0.00146694)n38:0.010884)n32:0.0181491)n30:0.0253452)n29:0.0100188)n27:0.00621824)n26:0.0105537)n22:0.0506249)n10:0.0459578)n6:0.0245737)n4:0.0575451)n0;
```
