## Supplementary Dataset S1 for "Gene turnover and contingency facilitated the repeated evolution of C_4_ photosynthesis in grasses": OG0006942_tree.txt

```
((Ananas_comosus_H_Ananas_contig13_000759.1:0.0395378,Tillandsia_fasciculata_H_Tillandsia_CM054939.1_000733.1:0.0530688)n1:0.137416,(Streptochaeta_angustifolia_strangu_016268:0.106932,((Pharus_latifolius_Phala.09G141600.3:0.00528865,(Pharus_latifolius_Phala.09G141600:0.0396691,Pharus_latifolius_Phala.09G141600.2:0.00447824)n5:0.00241593)n4:0.128773,((((Leersia_perrieri_LPERR11G16410:0.145892,Oryza_sativa_LOC_Os11g40500:0.0767382)n9:0.0635782,(Zizania_latifolia_GWHTBFHI029149:0.0590138,(Zizania_latifolia_GWHTBFHI001993:0.131962,Zizania_latifolia_GWHTBFHI030543:0.0315588)n11:0.0240091)n10:0.0430168)n8:0.0301924,((Olyra_latifolia_scaffold620_112632_114314_+:0.101069,(Brachypodium_distachyon_BRADI_4g13337v3:0.145001,(Hordeum_spontaneum_WB01_009007_0230487:0.037533,(Hordeum_vulgareMorex_HORVU.MOREX.r3.6HG0541920:0,Hordeum_vulgareMorex_HORVU.MOREX.r3.6HG0541920.2:0)n16:0.000273585)n15:0.15351)n14:0.0708696)n13:0.0178285,(Ampelocalamus_luodianensis_Alu05Cg02440.1:0.0293653,(Dendrocalamus_sinicus_Dendrocalamus_sinicus_Dsi11B_2594661_2597517_Dsi11Bg01210.1_1_CDS_4147835338_35388:0.041819,Dendrocalamus_sinicus_Dendrocalamus_sinicus_Dsi09C_28221899_28226377_Dsi09Cg11620.1_-1_CDS_4147821178_24086:0.0262336)n18:0.00291485)n17:0.0105118)n12:0.00233772)n7:0.0187844,((Eleusine_coracana_ELECO.r07.9AG0689840:0.0142269,Eleusine_coracana_ELECO.r07.9BG0714660:0.0157882)n20:0.160029,((Phragmites_australis_Phragmites_australis_PaChr10_4578853_4581516_evm.model.PaChr10.231_1_CDS_4362371299_1717:0.0529078,Phragmites_australis_Phragmites_australis_PaChr21_22715494_22717804_evm.model.PaChr21.921_1_CDS_4362429345_32191:0.0572769)n22:0.0165963,((Aristida_adscensionis_H_Aadptg000006l000496.1:0.0710248,Stipagrostis_hirtigluma_H_Shi_ptg000013l_000799.1:0.0847468)n24:0.059396,(Chasmanthium_laxum_Chala.09G037400:0.107317,(((Digitaria_radicosa_Dra08G0131400:0.0409579,(Digitaria_exilis_H_Dex8A-001303.1:0.0164123,Digitaria_exilis_H_Dex8B-001288.1:0.0316413)n29:0.0260214)n28:0.0228501,(Echinocloa_haploclada_eh_chr4.2214:0.106034,(((ASEM_RSA5_H_RSA5scaff1053000003.1:0.0642464,ASEM_RSA5_H_RSA5chrom8002007.1:5e-09)n33:0.00956791,(ASEM_AUS1_H_AUS1CM014277.1001600.1:0.00700176,ASEM_AUS1_H_AUS1CM014277.1002101.1:0.0218025)n34:0.00409261)n32:0.0566972,((Urochloa_fusta_Urofu.8G190100:0.0665178,((Cenchrus_americanus_H_CamCM007982.2004983.1:0.0152082,Cenchrus_americanus_H_CamCM007982.2002926.1:0.0272294)n38:0.0714176,(Setaria_viridis_SEVIR_7G239800v2:0.00519021,Setaria_viridis_SEVIR_8G206600v2:0.00687637)n39:0.00977837)n37:0.0111839)n36:0.0186493,(Panicum_hallii_Pahal.8G234900:0.0286454,(Panicum_virgatum_Pavir.8KG354000:0.0244261,Panicum_virgatum_Pavir.8NG339100:0.00994474)n41:0.00110497)n40:0.0042081)n35:0.00515742)n31:0.0060622)n30:0.0209309)n27:0.018715,((Zea_mays_Zm00001eb432830:0.111729,(Zea_mays_Zm00001eb115850:0.05681,Zea_mays_Zm00001eb152550:0.0661198)n44:0.0336139)n43:0.159306,(Sorghum_bicolor_SORBI_3005G191600:0.0192858,Sorghum_bicolor_SORBI_3009G188700:0.0298394)n45:0.00331549)n42:0.0104475)n26:0.0266752)n25:0.0202162)n23:0.0107733)n21:0.0129695)n19:0.0394688)n6:0.0248125)n3:0.0298248)n2:0.137416)n0;
```
