## Supplementary Dataset S1 for "Gene turnover and contingency facilitated the repeated evolution of C_4_ photosynthesis in grasses": OG0006943_tree.txt

```
((Pharus_latifolius_Phala.09G138400:0.0953626,Streptochaeta_angustifolia_strangu_042159:0.0868429)n1:0.0326815,((Brachypodium_distachyon_BRADI_4g13970v3:0.0840143,(Hordeum_spontaneum_WB01_000747_1235854:0.0688024,(Hordeum_vulgareMorex_HORVU.MOREX.r3.4HG0361800:0,Hordeum_vulgareMorex_HORVU.MOREX.r3.4HG0361800.2:0,Hordeum_vulgareMorex_HORVU.MOREX.r3.4HG0361800.3:0)n5:0.00706035)n4:0.0598884)n3:0.0248465,(((Leersia_perrieri_LPERR11G15810:0.0600159,Oryza_sativa_LOC_Os11g39540:0.021452)n8:0.0738755,((Aristida_adscensionis_H_Aadptg000020l000035.1:0.0521126,(((Eleusine_coracana_ELECO.r07.9AG0688670:0.0446259,Eleusine_coracana_ELECO.r07.9BG0716430:0.00709921)n13:0.0550586,(Eragrostis_curvula_EJB05_26744:0.121183,(Eragrostis_curvula_EJB05_26745:0.00145884,Eragrostis_curvula_EJB05_26740:0.00148768)n15:0.0121141)n14:0.0287136)n12:0.0189315,(Stipagrostis_hirtigluma_H_Shi_ptg000013l_000031.1:0.0457922,(Chasmanthium_laxum_Chala.09G043300:0.0370605,Phragmites_australis_Phragmites_australis_PaChr10_5462861_5468232_evm.model.PaChr10.272_1_CDS_4362371389_39589:0.0322181)n17:0.00864532)n16:0.00409942)n11:0.00506152)n10:0.0183075,((Sorghum_bicolor_SORBI_3005G183200:0.0239936,(Zea_mays_Zm00001eb271830:0.277495,Zea_mays_Zm00001eb167080:0.0118385)n20:0.00967588)n19:0.0474041,(((Dichantelium_oligosantes_H_DolKV775528.1000003.1:0.0357828,((Echinocloa_haploclada_eh_scaffold707.33:0.0401921,ASEM_RSA5_H_RSA5chrom1004252.1:0.0237089)n25:0.00444403,(ASEM_RSA5_H_RSA5scaff1126000001.1:0.0304602,((ASEM_RSA5_H_RSA5chrom5005399.1:5e-09,ASEM_RSA5_H_RSA5chrom8002048.1:5e-09)n28:0.0548031,((ASEM_AUS1_H_AUS1CM014277.1001670.1:0.0189906,ASEM_RSA5_H_RSA5chrom8002051.1:5e-09)n30:0.00811441,(ASEM_AUS1_H_AUS1CM014277.1001669.1:0.00882773,ASEM_RSA5_H_RSA5chrom8002050.1:0.00277764)n31:0.000308626)n29:0.0113797)n27:0.00445034)n26:0.0172353)n24:0.00191503)n23:0.0398718,((Panicum_hallii_Pahal.8G229800:0.00149442,(Panicum_virgatum_Pavir.8NG346900:0.0231395,Panicum_virgatum_Pavir.8NG346500:0.0213321)n34:0.0378841)n33:0.0155756,(Urochloa_fusta_Urofu.8G181500:0.0474161,(Cenchrus_americanus_H_CamCM007982.2000266.1:0.0352964,Setaria_viridis_SEVIR_8G195900v2:0.0147909)n36:0.00403171)n35:0.00440374)n32:0.012349)n22:0.00332538,((Digitaria_radicosa_Dra08G0125300:0.0259393,Digitaria_radicosa_Dra08G0125300.2:0.00164796)n38:0.0104216,((Digitaria_exilis_H_Dex8A-001357.1:0,Digitaria_exilis_H_DexUA-001101.1:0)n40:0.0734249,(Digitaria_exilis_H_Dex8A-001362.1:0.0114924,Digitaria_exilis_H_DexUA-002854.1:0.00648817)n41:0.00885701)n39:0.000984112)n37:0.00592942)n21:0.00675131)n18:0.031974)n9:0.0154066)n7:0.00848927,(Olyra_latifolia_Ola036752:0.125159,(Ampelocalamus_luodianensis_Alu05Cg02660.2:0.0195217,(Dendrocalamus_sinicus_Dendrocalamus_sinicus_Dsi11A_35797182_35805604_Dsi11Ag10020.1_-1_CDS_4147832749_56210:0.0734768,Dendrocalamus_sinicus_Dendrocalamus_sinicus_Dsi09C_28075346_28081153_Dsi09Cg11460.1_-1_CDS_4147821130_53920:0.00917089)n44:0.00101899)n43:0.00292421)n42:0.00150277)n6:0.00681971)n2:0.0326815)n0;
```
