## Supplementary Dataset S1 for "Gene turnover and contingency facilitated the repeated evolution of C_4_ photosynthesis in grasses": OG0006944_tree.txt

```
((Juncus_effusus_H_Juncus_Jeff_scaffold_6_001203.1:0.179811,Carex_scoparia_H_Carex_Csco_scaffold_3_000459.1:0.167676)n1:0.0737874,(Streptochaeta_angustifolia_strangu_028715:0.078577,(((Pharus_latifolius_Phala.06G001100.9:5e-09,(Pharus_latifolius_Phala.06G001100.5:5e-09,(Pharus_latifolius_Phala.06G001100.7:5e-09,(Pharus_latifolius_Phala.06G001100.6:0.00227027,Pharus_latifolius_Phala.06G001100.2:0.000220635)n8:0.0122448)n7:0.0100483)n6:6e-09)n5:0.00583249,((Pharus_latifolius_Phala.06G001100:0,Pharus_latifolius_Phala.06G001100.3:0,Pharus_latifolius_Phala.06G001100.4:0)n10:5e-09,Pharus_latifolius_Phala.06G001100.8:5e-09)n9:0.00474372)n4:0.0508852,(((Brachypodium_distachyon_BRADI_1g74287v3:0.0466116,(Hordeum_vulgareMorex_HORVU.MOREX.r3.4HG0354110:5e-09,(Hordeum_spontaneum_WB01_000268_0024735:0.0478676,Hordeum_spontaneum_WB01_007399_0261787:4.5e-09)n15:5e-10)n14:0.0013207)n13:0.0540498,(Ampelocalamus_luodianensis_AluCtg02034g00010.2:0.298687,((Zizania_latifolia_GWHTBFHI030723:0.0428675,(Leersia_perrieri_LPERR04G26430:0.0499965,Oryza_sativa_LOC_Os11g48090:0.0541808)n19:0.0207716)n18:0.0354747,((Dendrocalamus_sinicus_Dendrocalamus_sinicus_Dsi06C_101927_113050_Dsi06Cg00010.1_1_CDS_4147783204_25086:0.00215104,Dendrocalamus_sinicus_Dendrocalamus_sinicus_Dsi11A_60443850_60459370_Dsi11Ag17410.1_-1_CDS_4147834966_53402:0.00347031)n21:0.0179611,(Ampelocalamus_luodianensis_AluCtg00927g00030.2:0.0198579,Olyra_latifolia_Ola008942:0.0538626)n22:0.0053646)n20:0.0130238)n17:0.00407621)n16:0.000452912)n12:0.00737344,((Aristida_adscensionis_H_Aadptg000006l000249.1:0.0679096,(Stipagrostis_hirtigluma_H_Shi_ptg000013l_000553.1:0.00303905,Stipagrostis_hirtigluma_H_Shi_ptg000014l_000001.1:0.00150882)n25:0.0522982)n24:0.0178568,((Eragrostis_curvula_EJB05_25644:0.0532142,(Zea_mays_Zm00001eb026880:0.0560506,(Eleusine_coracana_ELECO.r07.9AG0671310:0.0125197,Eleusine_coracana_ELECO.r07.9BG0694780:0.0369242)n29:0.0341653)n28:0.0233399)n27:0.0337708,(Phragmites_australis_Phragmites_australis_PaChr21_24658981_24668925_evm.model.PaChr21.1055_1_CDS_4362427533_34710:0.0410082,(Chasmanthium_laxum_Chala.07G000600:0.032146,(Sorghum_bicolor_SORBI_3001G275300:0.0694059,((Echinocloa_haploclada_eh_chr3.1784:0.0135224,Echinocloa_haploclada_eh_chr4.2822:0.0163661)n34:0.0213883,(Dichantelium_oligosantes_H_DolKV780709.1000011.1:0.025003,(((Digitaria_radicosa_Dra08G0157100:0.026293,(Digitaria_exilis_H_Dex9A-001237.1:0.00465914,Digitaria_exilis_H_Dex9B-004220.1:0.012511)n39:0.0284777)n38:0.0426597,(Urochloa_fusta_Urofu.4G075100:0.0303471,((Panicum_hallii_Pahal.8G269100:0.00709297,(Panicum_virgatum_Pavir.8KG246800:0.0294206,Panicum_virgatum_Pavir.8NG299200:0.0107089)n43:0.00544051)n42:0.0162365,(Cenchrus_americanus_H_CamCM007982.2005322.1:0.039116,Setaria_viridis_SEVIR_8G263100v2:0.0205985)n44:0.0150962)n41:0.0020564)n40:0.00478412)n37:0.00698128,ASEM_AUS1_H_AUS1CM014277.1001824.1:0.0466435)n36:0.0013294)n35:0.0037836)n33:0.0163135)n32:0.0194559)n31:0.0163131)n30:0.00451782)n26:0.00405861)n23:0.0321723)n11:0.0485815)n3:0.0377147)n2:0.0737874)n0;
```
