## Supplementary Dataset S1 for "Gene turnover and contingency facilitated the repeated evolution of C_4_ photosynthesis in grasses": OG0006945_tree.txt

```
((Juncus_effusus_H_Juncus_Jeff_scaffold_4_000528.1:0.292222,(Ananas_comosus_H_Ananas_contig13_000117.1:0.0208575,Tillandsia_fasciculata_H_Tillandsia_CM054939.1_000659.1:0.0337334)n2:0.154257)n1:0.060058,((((Hordeum_spontaneum_WB01_004848_0058660:0,Hordeum_vulgareMorex_HORVU.MOREX.r3.4HG0357220:0)n6:0.0911079,(Brachypodium_distachyon_BRADI_1g23070v3:0.0808009,Brachypodium_distachyon_BRADI_1g74310v3:0.032436)n7:0.0498244)n5:0.0559281,(((((Eragrostis_curvula_EJB05_25637:0.0716233,(Eleusine_coracana_ELECO.r07.9AG0693430:0.00882333,Eleusine_coracana_ELECO.r07.9BG0719190:0.0031544)n13:0.0369049)n12:0.0374853,(Chasmanthium_laxum_Chala.09G002500:0.0446678,(Phragmites_australis_Phragmites_australis_PaChr10_33786_37147_evm.model.PaChr10.2_1_CDS_4362371227_13934:0.0360544,Phragmites_australis_Phragmites_australis_PaChr21_24646641_24653326_evm.model.PaChr21.1053_1_CDS_4362427529_33023:0.0323502)n15:0.00359447)n14:0.01168)n11:0.00789993,((Aristida_adscensionis_H_Aadptg000006l000255.1:0.0779731,(Stipagrostis_hirtigluma_H_Shi_ptg000013l_000551.1:0.00882467,Stipagrostis_hirtigluma_H_Shi_ptg000014l_000382.1:0.0061833)n18:0.0372755)n17:0.0166163,((Urochloa_fusta_Urofu.8G227000:0.037201,((Cenchrus_americanus_H_CamCM007982.2000005.1:0.0182873,Setaria_viridis_SEVIR_8G262900v2:0.0325577)n22:0.0194911,(((Digitaria_exilis_H_Dex4A-000548.1:0.0110928,Digitaria_exilis_H_Dex4B-000539.1:0.00156808)n25:0.0288492,(Digitaria_radicosa_Dra08G0156900:0.00156595,Digitaria_radicosa_Dra08G0156900.2:5e-09)n26:0.0220333)n24:0.0410131,((Dichantelium_oligosantes_H_DolKV776687.1000004.1:0.0218342,Echinocloa_haploclada_eh_chr5.2505:0.0345974)n28:0.00621209,((Panicum_hallii_Pahal.8G268900:0.00851268,(Panicum_virgatum_Pavir.8KG246500:0.0129296,Panicum_virgatum_Pavir.8NG299000:0.00494686)n31:0.0114686)n30:0.0129833,ASEM_AUS1_H_AUS1CM014277.1001864.1:0.0325096)n29:0.00812008)n27:0.00282778)n23:0.00332966)n21:0.00638483)n20:0.0221629,((Sorghum_bicolor_SORBI_3002G164900:0.0277717,Sorghum_bicolor_SORBI_3006G270500:0.0160521)n33:0.00897723,(Zea_mays_Zm00001eb433910:0.068874,Zea_mays_Zm00001eb065870:0.022491)n34:0.002499)n32:0.0188865)n19:0.0354011)n16:0.0081328)n10:0.0675292,((Olyra_latifolia_Ola015806:0.0556692,Olyra_latifolia_Ola009222:0.0468212)n36:0.0161914,(((Zizania_latifolia_GWHTBFHI030721:0.0146007,Zizania_latifolia_GWHTBFHI038216:0.0149996)n39:0.031723,(Leersia_perrieri_LPERR11G20560:0.0291931,Oryza_sativa_LOC_Os11g48070:0.0324056)n40:0.0163138)n38:0.0266345,Olyra_latifolia_Ola027082:0.192636)n37:0.0134224)n35:0.00149138)n9:0.015015,(Ampelocalamus_luodianensis_Alu11Dg00050.2:0.0307843,(Dendrocalamus_sinicus_Dendrocalamus_sinicus_Dsi11B_59545_63815_Dsi11Bg00020.1_-1_CDS_4147834981_5000:0.0259754,Dendrocalamus_sinicus_Dendrocalamus_sinicus_Dsi11A_60409479_60413953_Dsi11Ag17380.1_1_CDS_4147834957_48335:0.0187842)n42:0.00208713)n41:0.00795511)n8:0.018892)n4:0.0275616,(Streptochaeta_angustifolia_strangu_007924:0.109246,(Pharus_latifolius_Phala.09G177000:0.0824895,(Pharus_latifolius_Phala.03G000500:0,Pharus_latifolius_Phala.03G000500.2:0)n45:0.117195)n44:0.0130217)n43:0.0328363)n3:0.060058)n0;
```
