## Supplementary Dataset S1 for "Gene turnover and contingency facilitated the repeated evolution of C_4_ photosynthesis in grasses": OG0006946_tree.txt

```
(((Ananas_comosus_H_Ananas_contig4_000589.1:0.0233829,Tillandsia_fasciculata_H_Tillandsia_CM054931.1_000214.1:0.0348682)n2:0.135782,(Carex_scoparia_H_Carex_Csco_scaffold_8_000306.1:0.166754,(Juncus_effusus_H_Juncus_Jeff_scaffold_6_000048.1:0.219761,Juncus_effusus_H_Juncus_Jeff_scaffold_54_000007.1:0.201828)n4:0.0224254)n3:0.000864848)n1:0.0480609,(Streptochaeta_angustifolia_strangu_038497:0.0702044,((Pharus_latifolius_Phala.11G008100.3:5e-09,(Pharus_latifolius_Phala.11G008100.2:0,Pharus_latifolius_Phala.11G008100:0)n8:0.00128507)n7:0.0644051,(((Olyra_latifolia_Ola034743:0.0558039,((Ampelocalamus_luodianensis_Alu10Cg11670.2:0.0234848,Dendrocalamus_sinicus_Dendrocalamus_sinicus_Dsi10C_22374123_22378263_Dsi10Cg07260.1_1_CDS_4147829002_50568:0.0157355)n13:0.00829929,(Dendrocalamus_sinicus_Dendrocalamus_sinicus_Dsi10B_27300375_27304542_Dsi10Bg08840.1_1_CDS_4147826656_37611:0.0439636,Ampelocalamus_luodianensis_Alu10Dg00650.2:0.0338796)n14:0.00256013)n12:0.00696125)n11:0.0162585,((Brachypodium_distachyon_BRADI_3g33930v3:0.0500879,(Hordeum_spontaneum_WB01_006387_0405052:0.00181376,Hordeum_vulgareMorex_HORVU.MOREX.r3.1HG0056740:0.00090811)n17:0.0569688)n16:0.0636715,((Zizania_latifolia_GWHTBFHI001481:0.00763807,Zizania_latifolia_GWHTBFHI038701:0.00632918)n19:0.0492035,(Leersia_perrieri_LPERR10G15070:0.059507,Oryza_sativa_LOC_Os10g42100:0.0358519)n20:0.0107322)n18:0.043429)n15:0.0114226)n10:0.0101575,((Aristida_adscensionis_H_Aadptg000008l000199.1:0.066407,Stipagrostis_hirtigluma_H_Shi_ptg000025l_000641.1:0.0452692)n22:0.0211237,((Eragrostis_curvula_EJB05_23293:0.0609641,(Eleusine_coracana_ELECO.r07.2AG0117560:0.00859194,Eleusine_coracana_ELECO.r07.2BG0171220:0.0101531)n25:0.0424624)n24:0.0359166,((Chasmanthium_laxum_Chala.12G164800:0.0346505,((Sorghum_bicolor_SORBI_3001G290600:0.012217,(Zea_mays_Zm00001eb390590:0.0348473,Zea_mays_Zm00001eb024280:0.0241171)n30:0.00443064)n29:0.0258346,(Dichantelium_oligosantes_H_DolKV771478.1000003.1:0.0246323,((ASEM_AUS1_H_AUS1CM014278.1000012.1:0.00730741,ASEM_RSA5_H_RSA5chrom9001393.1:0.00921057)n33:0.0336708,((Echinocloa_haploclada_eh_chr1.3212:0.0298137,((Digitaria_radicosa_Dra09G0259000:5e-09,Digitaria_radicosa_Dra09G0259000.2:5e-09)n37:0.0289137,(Digitaria_exilis_H_Dex9A-004062.1:0.00431816,Digitaria_exilis_H_Dex9B-004048.1:0.00549138)n38:0.0205994)n36:0.0176371)n35:0.000818271,((Urochloa_fusta_Urofu.9G335400:0.0373683,(Cenchrus_americanus_H_CamCM007986.2003602.1:0.0426181,Setaria_viridis_SEVIR_9G320000v2:0.0177972)n41:0.00945872)n40:0.00238386,(Panicum_hallii_Pahal.9G377100:0.0129391,((Panicum_virgatum_Pavir.9KG345100:0.000653743,Panicum_virgatum_Pavir.9KG346100:0.000653347)n44:0.0105048,Panicum_virgatum_Pavir.9NG456300:0.0157172)n43:0.00174635)n42:0.00271217)n39:0.00350795)n34:0.00620226)n32:0.0025119)n31:0.00308301)n28:0.0257464)n27:0.0165428,(Phragmites_australis_Phragmites_australis_PaChr25_19786900_19790940_evm.model.PaChr25.948_1_CDS_4362439753_34331:0.031638,Phragmites_australis_Phragmites_australis_PaChr18_26781292_26785784_evm.model.PaChr18.1117_1_CDS_4362407507_22878:0.0204515)n45:0.00227239)n26:0.00608695)n23:0.00964287)n21:0.0386789)n9:0.0471185)n6:0.036857)n5:0.0480609)n0;
```
