## Supplementary Dataset S1 for "Gene turnover and contingency facilitated the repeated evolution of C_4_ photosynthesis in grasses": OG0006947_tree.txt

```
(((Olyra_latifolia_Ola034746:0.0774521,(Ampelocalamus_luodianensis_Alu10Cg11710.1:0.0338694,(Dendrocalamus_sinicus_Dendrocalamus_sinicus_Dsi10B_27340782_27343034_Dsi10Bg08870.1_1_CDS_4147826665_42678:0.0443655,Dendrocalamus_sinicus_Dendrocalamus_sinicus_Dsi10C_22413405_22419695_Dsi10Cg07290.1_1_CDS_4147829011_55635:0.164326)n4:0.0182584)n3:0.024404)n2:0.0164284,(((Streptochaeta_angustifolia_strangu_002093:0.119568,(Streptochaeta_angustifolia_strangu_025524:0.0316358,Streptochaeta_angustifolia_strangu_032657:0.0864521)n8:0.00910789)n7:0.120475,(Pharus_latifolius_Phala.11G007800:5e-09,Pharus_latifolius_Phala.11G007800.2:5e-09)n9:0.0817963)n6:0.0615784,(((Zizania_latifolia_GWHTBFHI001484:0.000805285,Zizania_latifolia_GWHTBFHI038698:0.00860137)n12:0.0774528,(Leersia_perrieri_LPERR10G15100:0.0772271,Oryza_sativa_LOC_Os10g42170:0.0396014)n13:0.0226743)n11:0.0658271,((Brachypodium_distachyon_BRADI_3g33967v3:0.106345,(Hordeum_spontaneum_WB01_001761_0744445:0.0010416,Hordeum_vulgareMorex_HORVU.MOREX.r3.1HG0052410:5e-09)n16:0.0761588)n15:0.0569716,Streptochaeta_angustifolia_strangu_039226:0.767)n14:0.0175133)n10:0.0120882)n5:0.00134313)n1:0.0119887,((Aristida_adscensionis_H_Aadptg000008l000202.1:0.086754,Stipagrostis_hirtigluma_H_Shi_ptg000025l_000644.1:0.0802365)n18:0.0440672,((Phragmites_australis_Phragmites_australis_PaChr25_19823532_19825768_evm.model.PaChr25.951_1_CDS_4362439761_37706:0.0694303,Phragmites_australis_Phragmites_australis_PaChr18_26823042_26825167_evm.model.PaChr18.1120_1_CDS_4362407515_26238:0.0437763)n20:0.00486404,(Zea_mays_Zm00001eb421770:0.402581,(((Eragrostis_curvula_EJB05_23290:0.0029163,Eragrostis_curvula_EJB05_23286:0.00119512)n24:0.0960494,(Eleusine_coracana_ELECO.r07.2AG0117600:0.012873,Eleusine_coracana_ELECO.r07.2BG0171250:0.0162083)n25:0.103148)n23:0.054202,(Chasmanthium_laxum_Chala.12G165100:0.0497768,((Sorghum_bicolor_SORBI_3001G290300:0.0326039,Zea_mays_Zm00001eb390550:0.100398)n28:0.0967269,((ASEM_AUS1_H_AUS1CM014278.1000014.1:0.0186618,ASEM_RSA5_H_RSA5chrom9001399.1:0.0166168)n30:0.0523328,(((Urochloa_fusta_Urofu.1G201300:0.0530466,(Panicum_hallii_Pahal.1G254300:0.0292248,(Panicum_virgatum_Pavir.1NG346900:0.0208381,Panicum_virgatum_Pavir.1KG317800:0.0443203)n35:0.0216999)n34:0.0174475)n33:0.0065183,((Cenchrus_americanus_H_CamCM007984.2004037.1:0.0462201,Cenchrus_americanus_H_CamCM007987.2004206.1:0.0468928)n37:0.0331135,Dichantelium_oligosantes_H_DolKV776297.1000003.1:0.0883376)n36:0.00375925)n32:0.0185365,((((Digitaria_exilis_H_Dex9A-004065.1:0.00630425,Digitaria_exilis_H_Dex9B-004051.1:0.00719273)n41:0.0375996,(Digitaria_radicosa_Dra09G0255500:5e-09,Digitaria_radicosa_Dra09G0255500.3:5e-09)n42:0.0431542)n40:0.0337191,(Setaria_viridis_SEVIR_9G319600v2:0.0485209,(Urochloa_fusta_Urofu.9G334600:0.0565868,Urochloa_fusta_Urofu.9G334800:0.0484868)n44:0.0229968)n43:0.00944294)n39:0.00990226,(Echinocloa_haploclada_eh_chr1.3208:0.0804673,Dichantelium_oligosantes_H_DolKV775715.1000001.1:0.0529301)n45:0.00810756)n38:0.00350852)n31:0.00740142)n29:0.0193297)n27:0.0205792)n26:0.0141629)n22:0.00928756)n21:0.00103195)n19:0.00752225)n17:0.0241171)n0;
```
