## Supplementary Dataset S1 for "Gene turnover and contingency facilitated the repeated evolution of C_4_ photosynthesis in grasses": OG0006948_tree.txt

```
(((Olyra_latifolia_Ola013088:0.124608,(Ampelocalamus_luodianensis_Alu10Cg02890.4:0.0185882,Dendrocalamus_sinicus_Dendrocalamus_sinicus_Dsi10C_6541307_6543554_Dsi10Cg01070.1_1_CDS_4147827145_28607:0.0170633)n3:0.0442879)n2:0.0272026,((Zizania_latifolia_GWHTBFHI007915:0.0895961,(Leersia_perrieri_LPERR10G03530:0.0780466,Oryza_sativa_LOC_Os10g11860:0.0603801)n6:0.0324076)n5:0.0747384,(Brachypodium_distachyon_BRADI_3g23000v3:0.112502,(Hordeum_vulgareMorex_HORVU.MOREX.r3.3HG0231600:0.00177541,(Hordeum_spontaneum_WB01_005101_0125607:0.0649887,Hordeum_spontaneum_WB01_008213_0019973:0.00163043)n9:0.000181159)n8:0.0311485)n7:0.0245871)n4:0.0235223)n1:0.0307472,(((Eragrostis_curvula_EJB05_22949:0.0772508,(Eleusine_coracana_ELECO.r07.2AG0122680:0.0136679,Eleusine_coracana_ELECO.r07.2BG0178040:0.0238184)n13:0.0877199)n12:0.0400289,(Phragmites_australis_Phragmites_australis_PaChr18_7508193_7510765_evm.model.PaChr18.281_1_CDS_4362408039_34222:0.0671371,(Dichantelium_oligosantes_H_DolKV770259.1000002.1:0.048035,((Panicum_virgatum_Pavir.3NG224000:0.0429726,(Panicum_virgatum_Pavir.3KG443200:0.0439184,Panicum_virgatum_Pavir.J088800:5e-09)n18:0.0329844)n17:0.0478301,Urochloa_fusta_Urofu.7G023800:0.0579668)n16:0.0156758)n15:0.0465294)n14:0.0113288)n11:0.0393906,(((Aristida_adscensionis_H_Aadptg000008l001063.1:0.125734,(Stipagrostis_hirtigluma_H_Shi_ptg000031l_000602.1:0.0851683,Stipagrostis_hirtigluma_H_Shi_ptg000025l_001684.1:0.0141731)n22:0.0477592)n21:0.045271,Phragmites_australis_Phragmites_australis_PaChr25_2021252_2023659_evm.model.PaChr25.61_1_CDS_4362439003_16263:0.0806777)n20:0.0220005,(Chasmanthium_laxum_Chala.04G015600:0.080628,(((Zea_mays_Zm00001eb026090:0.0623141,(Sorghum_bicolor_SORBI_3001G273000:0.171415,(Sorghum_bicolor_SORBI_3001G273100:0.0346584,Sorghum_bicolor_SORBI_3002G099300:0.250389)n28:0.0470739)n27:0.00523044)n26:0.0286453,(((Cenchrus_americanus_H_CamCM007986.2003717.1:0.0654753,Setaria_viridis_SEVIR_9G299600v2:0.0323564)n31:0.0526015,((Digitaria_radicosa_Dra09G0243800:0.0556373,(Digitaria_exilis_H_Dex9A-004143.1:0.025108,Digitaria_exilis_H_Dex9B-004130.1:0.0175607)n34:0.0465491)n33:0.0406432,((Digitaria_radicosa_Dra09G0244000:0.0340717,(Digitaria_exilis_H_Dex9A-004141.1:0.0262518,Digitaria_exilis_H_Dex9B-004129.1:0.0159102)n37:0.0575647)n36:0.0368803,((((ASEM_AUS1_H_AUS1CM014278.1000119.1:0.00718641,ASEM_RSA5_H_RSA5chrom9004857.1:0.00471086)n41:0.074739,(Echinocloa_haploclada_eh_chr1.3001:0.0750306,Urochloa_fusta_Urofu.9G315400:0.0718128)n42:0.011605)n40:0.00641924,Dichantelium_oligosantes_H_DolKV771046.1000001.1:0.0534256)n39:0.00721983,Urochloa_fusta_Urofu.9G314600:0.080309)n38:0.00892323)n35:0.00504733)n32:0.000560814)n30:0.00351789,(Panicum_hallii_Pahal.9G316500:0.0355047,(Panicum_virgatum_Pavir.9NG418700:0.0345096,Panicum_virgatum_Pavir.9KG275400:0.0417745)n44:0.00464161)n43:0.00750947)n29:0.00628271)n25:0.0120193,(Eragrostis_curvula_EJB05_03184:0.203963,Eragrostis_curvula_EJB05_03185:0.165526)n45:0.0183917)n24:0.00885703)n23:0.0279539)n19:0.049164)n10:0.0307472)n0;
```
