## Supplementary Dataset S1 for "Gene turnover and contingency facilitated the repeated evolution of C_4_ photosynthesis in grasses": OG0006949_tree.txt

```
(Juncus_effusus_H_Juncus_Jeff_scaffold_13_000354.1:0.292296,((((Hordeum_spontaneum_WB01_000793_0255309:0.657783,(Hordeum_spontaneum_WB01_007778_0193815:0.188064,Hordeum_spontaneum_WB01_006675_0200329:0.151019)n5:0.482847)n4:0.110214,Hordeum_spontaneum_WB01_001968_0487065:0.656064)n3:0.0287351,ASEM_RSA5_H_RSA5chrom2005345.1:0.173354)n2:0.0589391,((Dendrocalamus_sinicus_Dendrocalamus_sinicus_Dsi07A_4438018_4446191_Dsi07Ag03530.1_1_CDS_4147789849_13292:0.0561689,(Brachypodium_distachyon_BRADI_1g22500v3:0.064585,((Hordeum_spontaneum_WB01_000831_1222886:0.0201822,Hordeum_vulgareMorex_HORVU.MOREX.r3.2HG0128070:0.00134028)n10:0.108849,(Hordeum_spontaneum_WB01_000831_1065829:0.00936934,Hordeum_vulgareMorex_HORVU.MOREX.r3.2HG0128110:0.034234)n11:0.0630951)n9:0.00701057)n8:0.023869)n7:0.112015,(Pharus_latifolius_Phala.02G101000:0.112784,((Ampelocalamus_luodianensis_Alu07Cg03360.2:0.0803867,(Panicum_hallii_Pahal.2G437600:0.0347667,(Cenchrus_americanus_H_CamCM007988.2000363.1:0.0504255,Cenchrus_americanus_H_CamCM007988.2000362.1:0.0449469)n16:0.0049941)n15:0.00938313)n14:0.0210293,((Ampelocalamus_luodianensis_Alu07Dg04840.2:0.057104,(Oryza_sativa_LOC_Os07g40810:0.0746335,Zizania_latifolia_GWHTBFHI035794:0.0640475)n19:0.0576699)n18:0.00715567,((Eragrostis_curvula_EJB05_08548:0.748858,Eragrostis_curvula_EJB05_11450:0.0636944)n21:0.0379868,((((Aristida_adscensionis_H_Aadptg000050l000081.1:0.0666389,Stipagrostis_hirtigluma_H_Shi_ptg000011l_001112.1:0.0373405)n25:0.0220411,Eleusine_coracana_ELECO.r07.7BG0607110:0.113733)n24:0.00470742,(Chasmanthium_laxum_Chala.10G178300:0.0472869,(Dichantelium_oligosantes_H_DolKV771190.1000012.1:0.0365981,(Urochloa_fusta_Urofu.2G394900:0.0401091,(((Digitaria_radicosa_Dra02G0367900:0.0306236,(Digitaria_exilis_H_Dex2A-002603.1:0.013547,(Digitaria_exilis_H_Dex2A-002604.1:0.0225861,Digitaria_exilis_H_Dex2B-002548.1:0.00521979)n33:0.00949153)n32:0.00961921)n31:0.0262852,Setaria_viridis_SEVIR_2G389700v2:0.0343127)n30:0.00380335,(Panicum_virgatum_Pavir.2KG226800:0.00263498,Panicum_virgatum_Pavir.2KG525200:0.00187656)n34:0.0434421)n29:0.00342837)n28:0.00970152)n27:0.0338508)n26:0.00987669)n23:0.033644,(Aristida_adscensionis_H_Aadptg000050l000079.1:0.0970094,(Sorghum_bicolor_SORBI_3002G365300:0.0689904,(Cenchrus_americanus_H_CamCM007988.2000372.1:0.0570283,((ASEM_AUS1_H_AUS1CM014278.1000281.1:0.0630049,ASEM_AUS1_H_AUS1CM014278.1000278.1:0.082342)n39:0.0135361,(Echinocloa_haploclada_eh_chr3.4073:0.0406509,((ASEM_RSA5_H_RSA5chrom2005344.1:0.0505008,ASEM_AUS1_H_AUS1CM014278.1000282.1:0.0320987)n42:0.0416006,(Panicum_virgatum_Pavir.J022400:0.0688509,(ASEM_AUS1_H_AUS1CM014278.1000279.1:0.00163494,(ASEM_RSA5_H_RSA5chrom7002593.1:0.0047163,ASEM_RSA5_H_RSA5chrom7002594.1:4.5e-09)n45:5e-10)n44:0.00123161)n43:0.00273419)n41:0.000303799)n40:0.004958)n38:0.000550889)n37:0.00940005)n36:0.00573669)n35:0.0103093)n22:0.00114548)n20:0.0315575)n17:0.0279412)n13:0.045732)n12:0.039913)n6:0.0614001)n1:0.292296)n0;
```
