## Supplementary Dataset S1 for "Gene turnover and contingency facilitated the repeated evolution of C_4_ photosynthesis in grasses": OG0006950_tree.txt

```
(((Ananas_comosus_H_Ananas_contig16_000261.1:0.0251177,Tillandsia_fasciculata_H_Tillandsia_CM054944.1_000747.1:0.0368828)n2:0.122763,(Ananas_comosus_H_Ananas_contig1_000181.1:0.0230353,Tillandsia_fasciculata_H_Tillandsia_CM054947.1_000178.1:0.033967)n3:0.113963)n1:0.0715322,((Pharus_latifolius_Phala.05G067200:0,Pharus_latifolius_Phala.05G067200.2:0)n5:0.0757857,((((Leersia_perrieri_LPERR07G18020:0.0478086,Oryza_sativa_LOC_Os07g40260:0.0269758)n9:0.0239955,(Zizania_latifolia_GWHTBFHI035828:0.0360202,Zizania_latifolia_GWHTBFHI037738:0.0408532)n10:0.0231382)n8:0.0378822,((Brachypodium_distachyon_BRADI_1g22850v3:0.0329482,(Hordeum_spontaneum_WB01_000750_0727461:0,Hordeum_vulgareMorex_HORVU.MOREX.r3.2HG0129000:0)n13:0.0542936)n12:0.0385221,(Olyra_latifolia_Ola019582:0.0539155,(Dendrocalamus_sinicus_Dendrocalamus_sinicus_Dsi07B_5610251_5617761_Dsi07Bg03930.1_1_CDS_4147793944_44259:0.0394092,((Ampelocalamus_luodianensis_Alu07Cg03610.1:0.0155782,Dendrocalamus_sinicus_Dendrocalamus_sinicus_Dsi07C_4697800_4706399_Dsi07Cg04070.1_1_CDS_4147797883_44272:0.0237585)n17:0.00451455,(Dendrocalamus_sinicus_Dendrocalamus_sinicus_Dsi07A_4692747_4707505_Dsi07Ag03720.1_1_CDS_4147789906_45372:0.0299866,Ampelocalamus_luodianensis_Alu07Dg05190.4:0.026121)n18:0.00251844)n16:0.00235616)n15:0.000261796)n14:0.00577702)n11:0.00403999)n7:0.00470791,((((Eragrostis_curvula_EJB05_51273:0.00379264,Eragrostis_curvula_EJB05_11486:0.00390905)n22:0.0428425,(Eleusine_coracana_ELECO.r07.7AG0575290:0.00565623,Eleusine_coracana_ELECO.r07.7BG0606660:0.00143631)n23:0.0451968)n21:0.0253198,(Aristida_adscensionis_H_Aadptg000050l000364.1:0.0564759,Stipagrostis_hirtigluma_H_Shi_ptg000011l_001128.1:0.0474194)n24:0.0223972)n20:0.00314514,((Chasmanthium_laxum_Chala.10G174900:0.035782,((((Panicum_hallii_Pahal.2G434000:0.0113719,(Panicum_virgatum_Pavir.2KG521400:0.0120279,Panicum_virgatum_Pavir.2NG572000:0.0126342)n31:0.00535055)n30:0.0195472,((Echinocloa_haploclada_eh_chr3.4031:0.0269967,(Digitaria_radicosa_Dra02G0365200:0.0232654,(Digitaria_exilis_H_Dex2A-002621.1:0.0116722,(Digitaria_exilis_H_Dex2A-001934.1:0.00363931,Digitaria_exilis_H_Dex2B-002566.1:0.00111277)n36:0.00162818)n35:0.0278028)n34:0.0166616)n33:0.00557467,((Setaria_viridis_SEVIR_2G386300v2:0.0117433,(Streptochaeta_angustifolia_strangu_028897:0.52208,Cenchrus_americanus_H_CamCM007988.2000390.1:0.0185622)n39:0.0108485)n38:0.0076662,(Urochloa_fusta_Urofu.2G391100:0.0204146,Urochloa_fusta_Urofu.2G391200:0.0191194)n40:0.00212438)n37:0.00533598)n32:0.00261219)n29:0.00124354,(Dichantelium_oligosantes_H_DolKV779001.1000003.1:0.029217,(ASEM_AUS1_H_AUS1CM014278.1000301.1:0.00574686,ASEM_RSA5_H_RSA5chrom2005373.1:0.00595013)n42:0.0275193)n41:0.00373383)n28:0.00777296,(Sorghum_bicolor_SORBI_3002G361300:0.0184568,(Zea_mays_Zm00001eb108310:0.0361572,Zea_mays_Zm00001eb326360:0.0283719)n44:0.00315243)n43:0.00884041)n27:0.0153944)n26:0.00783303,(Phragmites_australis_Phragmites_australis_PaChr16_5125265_5133700_evm.model.PaChr16.475_1_CDS_4362401419_11084:0.0461683,Phragmites_australis_Phragmites_australis_PaChr15_25562915_25569926_evm.model.PaChr15.1068_1_CDS_4362395167_15271:0.0262887)n45:0.00292097)n25:0.00149229)n19:0.0259751)n6:0.0389106)n4:0.0715322)n0;
```
