## Supplementary Dataset S1 for "Gene turnover and contingency facilitated the repeated evolution of C_4_ photosynthesis in grasses": OG0006951_tree.txt

```
((Streptochaeta_angustifolia_strangu_031632:0.135424,((Pharus_latifolius_Phala.11G090300.4:5e-09,(Pharus_latifolius_Phala.11G090300.5:5e-09,Pharus_latifolius_Phala.11G090300:0.00374525)n4:0.00186623)n3:0.00236476,(Pharus_latifolius_Phala.11G090300.3:6e-09,Pharus_latifolius_Phala.11G090300.2:7e-09)n5:0.00233551)n2:0.0801165)n1:0.036587,(((((Eleusine_coracana_ELECO.r07.2AG0124170:0.0137184,Eleusine_coracana_ELECO.r07.2BG0179900:0.0294806)n10:0.0866119,(Eragrostis_curvula_EJB05_22683:0.00203202,Eragrostis_curvula_EJB05_22692:5e-09)n11:0.0372565)n9:0.055276,((Aristida_adscensionis_H_Aadptg000025l000227.1:0.091111,Stipagrostis_hirtigluma_H_Shi_ptg000025l_002074.1:0.0540806)n13:0.017961,((Phragmites_australis_Phragmites_australis_PaChr18_16926967_16934181_evm.model.PaChr18.517_1_CDS_4362408563_42239:0.0451753,Phragmites_australis_Phragmites_australis_PaChr18_16849649_16853914_evm.model.PaChr18.512_1_CDS_4362408553_38023:0.0315276)n15:0.0599494,Phragmites_australis_Phragmites_australis_PaChr25_11691372_11692646_evm.model.PaChr25.350_1_CDS_4362438427_28857:0.0399202)n14:0.00443557)n12:0.0064598)n8:0.0089151,((Chasmanthium_laxum_Chala.03G095800:0.0107257,(Chasmanthium_laxum_Chala.03G095900:0.0941494,Chasmanthium_laxum_Chala.03G095500:0.00178448)n18:0.00361784)n17:0.0719639,((Sorghum_bicolor_SORBI_3001G251400:0.0301792,Zea_mays_Zm00001eb223170:0.0538075)n20:0.0530398,(((ASEM_RSA5_H_RSA5chrom9004620.1:0.0124211,(ASEM_AUS1_H_AUS1CM014278.1006028.1:0.0257828,ASEM_AUS1_H_AUS1CM014278.1006032.1:0.0143571)n24:0.00159523)n23:0.00209188,((Urochloa_fusta_Urofu.9G269800:0.0518978,((Panicum_hallii_Pahal.9G253100:0.0266906,(Panicum_virgatum_Pavir.9NG382000:0.018227,(Panicum_virgatum_Pavir.9KG173200:0.00465006,Panicum_virgatum_Pavir.9KG173900:6e-09)n30:0.0304647)n29:0.0156514)n28:0.0230499,(Setaria_viridis_SEVIR_9G263400v2:0.0245199,Cenchrus_americanus_H_CamCM007983.2001140.1:0.0470345)n31:0.0222058)n27:0.00660794)n26:0.00526482,Cenchrus_americanus_H_CamCM007983.2001139.1:0.0476981)n25:0.00529979)n22:0.0103074,(Dichantelium_oligosantes_H_DolKV778834.1000003.1:0.0366412,((Digitaria_exilis_H_Dex9A-001223.1:0.00593482,Digitaria_exilis_H_Dex9B-001221.1:0.00466383)n34:0.0379591,(Digitaria_radicosa_Dra09G0213600:0.0176836,Digitaria_radicosa_Dra09G0213500:0.0522389)n35:0.00580432)n33:0.00764134)n32:0.00547913)n21:0.0190691)n19:0.0180523)n16:0.0193411)n7:0.0117777,(Panicum_virgatum_Pavir.1NG293700:0.771182,(((Leersia_perrieri_LPERR10G07010:0.104141,(Zizania_latifolia_GWHTBFHI008226:0.0671955,Oryza_sativa_LOC_Os10g27180:0.0723567)n40:0.0187523)n39:0.048236,((Olyra_latifolia_Ola015593:0.119216,(Dendrocalamus_sinicus_Dendrocalamus_sinicus_Dsi10B_18126250_18138328_Dsi10Bg03490.1_-1_CDS_4147825051_43799:0.240587,(Ampelocalamus_luodianensis_Alu10Dg07340.2:0.0548566,Dendrocalamus_sinicus_Dendrocalamus_sinicus_Dsi10A_9179520_9183374_Dsi10Ag05480.1_1_CDS_4147823029_42666:0.0505903)n44:0.00870873)n43:0.000967637)n42:0.0145372,Phragmites_australis_Phragmites_australis_PaChr25_11689029_11690877_evm.model.PaChr25.349_1_CDS_4362438423_27180:0.117196)n41:0.0196611)n38:0.0136639,(Brachypodium_distachyon_BRADI_3g26377v3:0.123423,Hordeum_vulgareMorex_HORVU.MOREX.r3.7HG0676640:0.143563)n45:0.0333287)n37:0.0236092)n36:0.00262324)n6:0.036587)n0;
```
