## Supplementary Dataset S1 for "Gene turnover and contingency facilitated the repeated evolution of C_4_ photosynthesis in grasses": OG0006952_tree.txt

```
((Ananas_comosus_H_Ananas_contig1_000645.1:0.0410978,Tillandsia_fasciculata_H_Tillandsia_CM054947.1_000762.1:0.0538181)n1:0.134867,((Streptochaeta_angustifolia_strangu_004259:0.0879592,(Pharus_latifolius_Phala.11G089300.3:5e-09,(((Pharus_latifolius_Phala.11G089300.4:0,Pharus_latifolius_Phala.11G089300.8:0)n7:5e-09,(Pharus_latifolius_Phala.11G089300.7:0.0339742,(Pharus_latifolius_Phala.11G089300.6:5e-09,(Pharus_latifolius_Phala.11G089300.5:0,Pharus_latifolius_Phala.11G089300.2:0)n10:5e-09)n9:5e-09)n8:6e-09)n6:0.0649138,Pharus_latifolius_Phala.11G089300:5e-09)n5:5e-09)n4:0.0656847)n3:0.020893,(((Dendrocalamus_sinicus_Dendrocalamus_sinicus_Dsi10B_18320770_18324786_Dsi10Bg03610.2_-1_CDS_4147825087_7219:0.043699,(Olyra_latifolia_scaffold24_1025278_1030606_+:0.0774169,(Ampelocalamus_luodianensis_Alu10Dg07230.1:0.0389187,Ampelocalamus_luodianensis_Alu10Cg05040.2:0.0369573)n15:0.00410636)n14:0.0195015)n13:0.0134028,((Brachypodium_distachyon_BRADI_3g26680v3:0.0522185,Hordeum_vulgareMorex_HORVU.MOREX.r3.1HG0036400:0.0835907)n17:0.0580798,((Leersia_perrieri_LPERR10G07150:0.0461796,Oryza_sativa_LOC_Os10g27450:0.0365278)n19:0.0235852,(Zizania_latifolia_GWHTBFHI002170:0.0386387,Zizania_latifolia_GWHTBFHI008235:0.0305882)n20:0.0190537)n18:0.0457501)n16:0.0099593)n12:0.00638806,((((Eragrostis_curvula_EJB05_22709:0.0531564,(Eleusine_coracana_ELECO.r07.2AG0124290:0.013437,Eleusine_coracana_ELECO.r07.2BG0179710:0.0052676)n25:0.0437439)n24:0.0386937,(Phragmites_australis_Phragmites_australis_PaChr25_11570350_11574837_evm.model.PaChr25.339_1_CDS_4362438401_17944:0.0627566,Phragmites_australis_Phragmites_australis_PaChr18_17094028_17100038_evm.model.PaChr18.526_1_CDS_4362408583_8152:0.0431291)n26:0.00479212)n23:0.00426015,(Aristida_adscensionis_H_Aadptg000025l000399.1:0.0700454,Stipagrostis_hirtigluma_H_Shi_ptg000025l_002067.1:0.050417)n27:0.0170515)n22:0.010859,((Sorghum_bicolor_SORBI_3001G249400:0.0166413,Zea_mays_Zm00001eb048090:0.03226)n29:0.0444991,(((Chasmanthium_laxum_Chala.03G129000:0.00997628,Chasmanthium_laxum_Chala.03G093900:0.00159355)n32:0.0063844,Chasmanthium_laxum_Chala.03G093400:0.164618)n31:0.0345541,((Dichantelium_oligosantes_H_DolKV780330.1000003.1:0.0226512,(((Echinocloa_haploclada_eh_chr1.2555:0.00708175,Echinocloa_haploclada_eh_chr1.2752:0.00293666)n37:0.0251739,(Digitaria_radicosa_Dra09G0212300:0.0295895,(Digitaria_exilis_H_Dex9A-001215.1:0.00827067,Digitaria_exilis_H_Dex9B-004276.1:0.0103534)n39:0.0198375)n38:0.0239369)n36:0.00750958,((ASEM_AUS1_H_AUS1CM014278.1006020.1:0.0134973,ASEM_RSA5_H_RSA5chrom9004615.1:0.012095)n41:0.028813,(Urochloa_fusta_Urofu.9G271100:0.0305041,(Cenchrus_americanus_H_CamCM007983.2001135.1:0.0392242,Setaria_viridis_SEVIR_9G264600v2:0.0176944)n43:0.00835791)n42:0.00756303)n40:0.00124916)n35:0.00272239)n34:0.00226697,(Panicum_hallii_Pahal.9G252000:0.0563771,(Panicum_virgatum_Pavir.9KG171500:0.0189857,Panicum_virgatum_Pavir.9NG384500:0.0325146)n45:0.00361274)n44:0.00363512)n33:0.0169058)n30:0.0097842)n28:0.0154456)n21:0.0195957)n11:0.0277132)n2:0.134867)n0;
```
