## Supplementary Dataset S1 for "Gene turnover and contingency facilitated the repeated evolution of C_4_ photosynthesis in grasses": OG0006953_tree.txt

```
((Streptochaeta_angustifolia_strangu_034334:0.0905321,(Pharus_latifolius_Phala.02G254800:0,Pharus_latifolius_Phala.02G254800.2:0,Pharus_latifolius_Phala.02G254800.3:0,Pharus_latifolius_Phala.02G254800.4:0,Pharus_latifolius_Phala.02G254800.5:0,Pharus_latifolius_Phala.02G254800.6:0)n2:0.0742027)n1:0.0223926,((((Brachypodium_distachyon_BRADI_3g52620v3:0.0621059,(Hordeum_spontaneum_WB01_002122_0261271:0.00139068,(Hordeum_vulgareMorex_HORVU.MOREX.r3.6HG0607130:0,Hordeum_vulgareMorex_HORVU.MOREX.r3.6HG0607130.2:0,Hordeum_vulgareMorex_HORVU.MOREX.r3.6HG0607130.3:0)n8:0.000733719)n7:0.0884794)n6:0.0323275,((Zizania_latifolia_GWHTBFHI021949:0.0280846,Zizania_latifolia_GWHTBFHI026374:0.023082)n10:0.0181036,(Leersia_perrieri_LPERR02G23810:0.0480937,Oryza_sativa_LOC_Os02g47420:0.0393172)n11:0.0182147)n9:0.0403801)n5:0.0124843,(Olyra_latifolia_Ola031123:0.0593055,((Ampelocalamus_luodianensis_Alu02Dg07020.6:0.02589,(Dendrocalamus_sinicus_Dendrocalamus_sinicus_Dsi02A_41755597_41760580_Dsi02Ag16890.3_-1_CDS_4147712905_23166:0.0312783,(Dendrocalamus_sinicus_Dendrocalamus_sinicus_Dsi02B_41366568_41370941_Dsi02Bg15340.1_-1_CDS_4147719250_13059:0.00437437,Dendrocalamus_sinicus_Dendrocalamus_sinicus_Dsi02B_41487494_41492251_Dsi02Bg15390.3_-1_CDS_4147719265_21499:0.00989748)n16:0.0316751)n15:0.00351945)n14:0.00147772,(Ampelocalamus_luodianensis_Alu09CXg06440.3:0.020167,Dendrocalamus_sinicus_Dendrocalamus_sinicus_Dsi02C_29421778_29429381_Dsi02Cg13210.2_-1_CDS_4147725106_11953:0.0186547)n17:0.0100776)n13:0.00111974)n12:0.00414243)n4:0.0121682,(((Aristida_adscensionis_H_Aadptg000001l001077.1:0.0513157,Stipagrostis_hirtigluma_H_Shi_ptg000038l_000478.1:0.036547)n20:0.0153101,(Eragrostis_curvula_EJB05_19657:0.0445195,(Eleusine_coracana_ELECO.r07.2AG0142300:0.0223447,Eleusine_coracana_ELECO.r07.2BG0197790:0.0137016)n22:0.0412412)n21:0.0220229)n19:0.00895171,((Chasmanthium_laxum_Chala.05G242800:0.0258404,((Sorghum_bicolor_SORBI_3004G269100:0.0200941,(Zea_mays_Zm00001eb188240:0.0516417,Zea_mays_Zm00001eb251920:0.0432616)n27:0.00909857)n26:0.02702,((Dichantelium_oligosantes_H_DolKV774967.1000002.1:0.0321295,(Echinocloa_haploclada_eh_chr7.3003:0.0431968,(ASEM_AUS1_H_AUS1CM014278.1000408.1:0.00702692,ASEM_RSA5_H_RSA5chrom1002666.1:0.00600089)n31:0.0253137)n30:0.0094626)n29:0.00631389,(((Digitaria_radicosa_Dra01G0228700:0.0132667,(Digitaria_exilis_H_Dex1A-002251.1:0.0033189,Digitaria_exilis_H_Dex1B-002200.1:0.00329784)n35:0.0235321)n34:0.0263049,(Urochloa_fusta_Urofu.1G395200:0.0334479,(Cenchrus_americanus_H_CamCM007984.2000457.1:0.0393018,Setaria_viridis_SEVIR_1G292900v2:0.0202106)n37:0.00655986)n36:0.00422429)n33:0.00285495,(Panicum_hallii_Pahal.1G362100:0.0205873,(Panicum_virgatum_Pavir.1KG466200:0.0225584,Panicum_virgatum_Pavir.1NG443800:0.0216646)n39:0.00240717)n38:0.00255796)n32:0.00332938)n28:0.0059875)n25:0.0243167)n24:0.0182158,(Phragmites_australis_Phragmites_australis_PaChr6_36345580_36349508_evm.model.PaChr6.1793_1_CDS_4362468082_12566:0.0491048,Phragmites_australis_Phragmites_australis_PaChr5_37081498_37085415_evm.model.PaChr5.1737_1_CDS_4362460745_27670:0.044099)n40:0.00489988)n23:0.0051757)n18:0.0116426)n3:0.0223926)n0;
```
