## Supplementary Dataset S1 for "Gene turnover and contingency facilitated the repeated evolution of C_4_ photosynthesis in grasses": OG0006954_tree.txt

```
((Streptochaeta_angustifolia_strangu_022307:0.204171,(Pharus_latifolius_Phala.05G170100.4:5e-09,((Pharus_latifolius_Phala.05G170100.2:5e-09,(Pharus_latifolius_Phala.05G170100.5:5e-09,Pharus_latifolius_Phala.05G170100:5e-09)n5:5e-09)n4:0.000742648,Pharus_latifolius_Phala.05G170100.3:5e-09)n3:5e-09)n2:0.119849)n1:0.0316855,((((Zizania_latifolia_GWHTBFHI018449:0.0845737,Zizania_latifolia_GWHTBFHI017714:0.084747)n9:0.0305664,(Leersia_perrieri_LPERR04G21230:0.0453953,(Oryza_sativa_LOC_Os04g52980:0.277226,Oryza_sativa_LOC_Os04g52960:0.0447009)n11:0.00496677)n10:0.0259571)n8:0.0615218,((Brachypodium_distachyon_BRADI_5g22117v3:0.171435,(Hordeum_spontaneum_WB01_001507_0144117:0.000544922,Hordeum_vulgareMorex_HORVU.MOREX.r3.2HG0195080:0.000537597)n14:0.174471)n13:0.0796814,(Olyra_latifolia_Ola023172:0.175659,((Ampelocalamus_luodianensis_Alu04Cg19460.2:0.0220386,Dendrocalamus_sinicus_Dendrocalamus_sinicus_Dsi04C_3955819_3960257_Dsi04Cg03100.2_-1_CDS_4147758505_50898:0.0306054)n17:0.0131578,(Ampelocalamus_luodianensis_Alu04Dg04160.2:0.0302016,(Dendrocalamus_sinicus_Dendrocalamus_sinicus_Dsi04B_36367265_36377210_Dsi04Bg12490.1_1_CDS_4147756606_5305:0.0128265,Dendrocalamus_sinicus_Dendrocalamus_sinicus_Dsi08B_2400471_2403053_Dsi08Bg01550.1_-1_CDS_4147804648_43168:0.079685)n19:0.0311991)n18:0.00346657)n16:0.0136154)n15:0.0144315)n12:0.01241)n7:0.0174381,((Aristida_adscensionis_H_Aadptg000025l000013.1:0.0818973,Stipagrostis_hirtigluma_H_Shi_ptg000025l_000206.1:0.0874579)n21:0.0245342,((Eleusine_coracana_ELECO.r07.2AG0127420:0.0920973,Eragrostis_curvula_EJB05_22040:0.0892057)n23:0.0595189,((Chasmanthium_laxum_Chala.03G069200:0.061139,((Sorghum_bicolor_SORBI_3001G224200:0.0578905,Zea_mays_Zm00001eb046260:0.0633682)n27:0.0673619,((Dichantelium_oligosantes_H_DolKV776671.1000005.1:0.0414684,(((Digitaria_exilis_H_Dex9A-004562.1:0.00407279,Digitaria_exilis_H_Dex9B-004425.1:0.00564673)n32:0.0419423,(Digitaria_radicosa_Dra09G0146700:5e-09,Digitaria_radicosa_Dra09G0146700.2:0.000539743)n33:0.038216)n31:0.0364857,((Urochloa_fusta_Urofu.9G240400:0.0558909,(Setaria_viridis_SEVIR_9G226900v2:0.0186744,(Cenchrus_americanus_H_CamCM007983.2004394.1:0.0450148,Cenchrus_americanus_H_CamCM007983.2002615.1:0.21232)n37:0.0117811)n36:0.0245788)n35:0.00693238,((Panicum_hallii_Pahal.9G227200:0.0112751,Panicum_hallii_Pahal.9G227400:0.00774356)n39:0.0113826,((Panicum_virgatum_Pavir.9KG193200:0.0325159,Panicum_virgatum_Pavir.9KG193500:0.0189549)n41:0.0164027,(Panicum_virgatum_Pavir.9NG306900:0.0296151,Panicum_virgatum_Pavir.9NG307000:0.0265083)n42:0.00914879)n40:0.00912819)n38:0.0303713)n34:0.00693939)n30:0.00457412)n29:0.00791625,(ASEM_AUS1_H_AUS1CM014278.1000540.1:0.010667,(ASEM_RSA5_H_RSA5chrom9003354.1:0.0122861,ASEM_RSA5_H_RSA5chrom9001931.1:0.00609513)n44:0.000677236)n43:0.0051536)n28:0.0266567)n26:0.0188364)n25:0.0160559,(Phragmites_australis_Phragmites_australis_PaChr25_14293078_14299022_evm.model.PaChr25.501_1_CDS_4362438763_261:0.0612243,Phragmites_australis_Phragmites_australis_PaChr18_20347523_20353161_evm.model.PaChr18.665_1_CDS_4362408891_10265:0.0508807)n45:0.00565341)n24:0.00675491)n22:0.0131456)n20:0.055872)n6:0.0316855)n0;
```
