## Supplementary Dataset S1 for "Gene turnover and contingency facilitated the repeated evolution of C_4_ photosynthesis in grasses": OG0006955_tree.txt

```
((Streptochaeta_angustifolia_strangu_007181:0.225009,(Pharus_latifolius_Phala.11G068000:0,Pharus_latifolius_Phala.11G068000.2:0)n2:0.106795)n1:0.0189006,(((((Hordeum_spontaneum_WB01_007356_0198891:0,Hordeum_vulgareMorex_HORVU.MOREX.r3.1HG0041710:0)n7:0.105862,Brachypodium_distachyon_BRADI_3g28450v3:0.065081)n6:0.0430642,(Hordeum_vulgareMorex_HORVU.MOREX.r3.2HG0217690:0.153627,(Brachypodium_distachyon_BRADI_3g28460v3:0.0658448,(Hordeum_spontaneum_WB01_004079_0176345:6e-09,Hordeum_vulgareMorex_HORVU.MOREX.r3.1HG0041720:0.000636448)n10:0.0854742)n9:0.0231332)n8:0.0219982)n5:0.0114476,(Stipagrostis_hirtigluma_H_Shi_ptg000008l_000480.1:0.213741,(((Aristida_adscensionis_H_Aadptg000025l000577.1:0.0548501,Stipagrostis_hirtigluma_H_Shi_ptg000025l_002261.1:0.0470354)n14:0.0104418,(Chasmanthium_laxum_Chala.03G068100:0.0481165,(Phragmites_australis_Phragmites_australis_PaChr18_20465232_20469786_evm.model.PaChr18.675_1_CDS_4362408913_19533:0.0424296,((Eragrostis_curvula_EJB05_22026:0.0576539,(Eleusine_coracana_ELECO.r07.2AG0127580:0.00796601,Eleusine_coracana_ELECO.r07.2BG0183030:0.0105218)n19:0.035948)n18:0.0326868,((Sorghum_bicolor_SORBI_3001G222700:0.0309331,Zea_mays_Zm00001eb221970:0.0414057)n21:0.040117,((Dichantelium_oligosantes_H_DolKV776818.1000001.1:0.039339,(Digitaria_radicosa_Dra09G0148200:0.0289365,(Digitaria_exilis_H_Dex9A-001078.1:0.00458302,Digitaria_exilis_H_Dex9B-001076.1:0.00527723)n25:0.0245445)n24:0.0148902)n23:0.00695426,((Urochloa_fusta_Urofu.9G239200:0.0321768,(Cenchrus_americanus_H_CamCM007983.2000978.1:0.0223165,Setaria_viridis_SEVIR_9G225700v2:0.0183321)n28:0.0118089)n27:0.00781641,((Echinocloa_haploclada_eh_chr1.2215:0.0470085,(ASEM_AUS1_H_AUS1CM014278.1005795.1:0.00866424,ASEM_RSA5_H_RSA5chrom9004454.1:0.0212438)n31:0.0303647)n30:0.00688421,(Panicum_hallii_Pahal.9G225800:0.0191798,(Panicum_virgatum_Pavir.9KG191700:0.0285838,Panicum_virgatum_Pavir.9NG310100:0.017928)n33:0.010968)n32:0.0242993)n29:0.00279142)n26:0.00296254)n22:0.0127089)n20:0.0194862)n17:0.013996)n16:0.00716709)n15:0.00970604)n13:0.0401889,((Leersia_perrieri_LPERR10G09440:0.0729017,Oryza_sativa_LOC_Os10g33250:0.0689001)n35:0.041474,(Zizania_latifolia_GWHTBFHI008401:0.0804925,Zizania_latifolia_GWHTBFHI008402:0.0566722)n36:0.00629691)n34:0.0298685)n12:0.0109548)n11:0.0012172)n4:0.00847501,((Olyra_latifolia_Ola003125:0.0144705,Olyra_latifolia_Ola003131:0.0122834)n38:0.0748823,((Ampelocalamus_luodianensis_Alu10Cg08320.1:0.0389511,(Dendrocalamus_sinicus_Dendrocalamus_sinicus_Dsi10B_21349503_21375851_Dsi10Bg04920.1_-1_CDS_4147825480_1028:0.0156627,(Dendrocalamus_sinicus_Dendrocalamus_sinicus_Dsi02A_20550374_20563632_Dsi02Ag08230.1_-1_CDS_4147710307_38916:0.0975561,Dendrocalamus_sinicus_Dendrocalamus_sinicus_Dsi06C_18996407_18999396_Dsi06Cg04190.1_1_CDS_4147784458_48732:0.0517631)n42:0.162072)n41:0.0383304)n40:0.0147492,((Ampelocalamus_luodianensis_Alu10Cg08310.2:0.0306202,Dendrocalamus_sinicus_Dendrocalamus_sinicus_Dsi10C_16036389_16041799_Dsi10Cg03710.1_-1_CDS_4147827937_19607:0.0276865)n44:0.0136393,(Ampelocalamus_luodianensis_Alu10Dg05510.2:0.0397448,Dendrocalamus_sinicus_Dendrocalamus_sinicus_Dsi10B_21386059_21389945_Dsi10Bg04930.1_-1_CDS_4147825483_2717:0.030381)n45:0.00337567)n43:0.0101912)n39:0.00113235)n37:0.00125817)n3:0.0237395)n0;
```
