## Supplementary Dataset S1 for "Gene turnover and contingency facilitated the repeated evolution of C_4_ photosynthesis in grasses": OG0006956_tree.txt

```
(((Ananas_comosus_H_Ananas_contig4_000103.1:0.0235057,Tillandsia_fasciculata_H_Tillandsia_CM054931.1_000775.1:0.0249814)n2:0.114347,(Juncus_effusus_H_Juncus_Jeff_scaffold_13_000428.1:0.200875,(Carex_scoparia_H_Carex_Csco_scaffold_16_000686.1:0.172626,Carex_scoparia_H_Carex_Csco_scaffold_3_000722.1:0.465775)n4:0.0517527)n3:0.0765986)n1:0.0526442,(Streptochaeta_angustifolia_strangu_029493:0.0523928,(((Pharus_latifolius_Phala.11G067000.2:5e-09,(Pharus_latifolius_Phala.11G067000:5e-09,Pharus_latifolius_Phala.11G067000.3:5e-09)n9:5e-09)n8:5e-09,Pharus_latifolius_Phala.11G067000.4:5e-09)n7:0.0565114,((((Brachypodium_distachyon_BRADI_3g28580v3:0.0470647,(Hordeum_spontaneum_WB01_000534_1179548:5e-09,Hordeum_vulgareMorex_HORVU.MOREX.r3.1HG0042230:0.00146554)n14:0.053813)n13:0.038212,(Olyra_latifolia_Ola002981:0.0451815,((Dendrocalamus_sinicus_Dendrocalamus_sinicus_Dsi10B_21603569_21604241_Dsi10Bg05020.1_-1_CDS_4147825510_17911:0.0306483,Ampelocalamus_luodianensis_Alu10Dg05440.3:0.0211507)n17:0.00449216,(Ampelocalamus_luodianensis_Alu10Cg08180.1:0.0129621,((Dendrocalamus_sinicus_Dendrocalamus_sinicus_Dsi10A_6109332_6123137_Dsi10Ag04220.2_1_CDS_4147822651_456:0.00159445,Dendrocalamus_sinicus_Dendrocalamus_sinicus_DsiCtg00508_107072_107740_DsiCtg00508g00030.1_1_CDS_4147853167_8437:0.0224099)n20:0.0170098,Dendrocalamus_sinicus_Dendrocalamus_sinicus_Dsi10C_16275664_16285482_Dsi10Cg03800.1_-1_CDS_4147827964_34800:0.0114754)n19:0.00127504)n18:0.0049314)n16:0.000547934)n15:0.00622524)n12:0.0121032,((Leersia_perrieri_LPERR10G09540:0.0394969,Oryza_sativa_LOC_Os10g33420:0.0386855)n22:0.0152775,(Zizania_latifolia_GWHTBFHI018967:0.266125,Zizania_latifolia_GWHTBFHI008411:0.0162969)n23:0.0229496)n21:0.0425406)n11:0.00521097,(((Aristida_adscensionis_H_Aadptg000025l000572.1:0.0435303,Stipagrostis_hirtigluma_H_Shi_ptg000025l_002257.1:0.0410148)n26:0.0133976,(Phragmites_australis_Phragmites_australis_PaChr18_20758901_20768081_evm.model.PaChr18.689_1_CDS_4362408943_32123:0.0305709,Phragmites_australis_Phragmites_australis_PaChr25_14615297_14623017_evm.model.PaChr25.518_1_CDS_4362438799_15421:0.0358147)n27:0.00397941)n25:0.00705953,((Eragrostis_curvula_EJB05_22018:0.0400513,(Eleusine_coracana_ELECO.r07.2AG0127690:0.00547925,Eleusine_coracana_ELECO.r07.2BG0183160:0.00428775)n30:0.041304)n29:0.0241658,(Chasmanthium_laxum_Chala.03G066700:0.0353539,((Sorghum_bicolor_SORBI_3001G221800:0.0133258,Zea_mays_Zm00001eb046040:0.0241998)n33:0.0282923,(((Dichantelium_oligosantes_H_DolKV770724.1000008.1:0.0240827,(Urochloa_fusta_Urofu.9G237900:0.0248029,(Cenchrus_americanus_H_CamCM007983.2000973.1:0.0219293,Setaria_viridis_SEVIR_9G224200v2:0.00785975)n38:0.0140918)n37:0.00569054)n36:0.00266452,Echinocloa_haploclada_eh_chr1.2201:0.0359036)n35:0.00174646,(((Panicum_hallii_Pahal.9G223500:0.0141446,(Panicum_virgatum_Pavir.9KG188400:0.0117865,Panicum_virgatum_Pavir.9NG298900:0.0101535)n42:0.00835214)n41:0.0205565,(ASEM_AUS1_H_AUS1CM014278.1005790.1:0.00688718,ASEM_RSA5_H_RSA5chrom9001947.1:0.0057101)n43:0.0224749)n40:0.00358897,(Digitaria_radicosa_Dra09G0149400:0.0185351,(Digitaria_exilis_H_Dex9A-001072.1:0.0023353,Digitaria_exilis_H_Dex9B-001071.1:0.00469575)n45:0.0167492)n44:0.0179941)n39:0.0017036)n34:0.0123277)n32:0.0100183)n31:0.00466249)n28:0.00680676)n24:0.0301291)n10:0.0331648)n6:0.0280502)n5:0.0526442)n0;
```
