## Supplementary Dataset S1 for "Gene turnover and contingency facilitated the repeated evolution of C_4_ photosynthesis in grasses": OG0006957_tree.txt

```
((Ananas_comosus_H_Ananas_contig9_000124.1:0.0451314,Tillandsia_fasciculata_H_Tillandsia_CM054934.1_000705.1:0.0420795)n1:0.154661,((Pharus_latifolius_Phala.11G063600:0,Pharus_latifolius_Phala.11G063600.2:0)n3:0.0909812,(Streptochaeta_angustifolia_strangu_035333:0.117657,((((Zizania_latifolia_GWHTBFHI001896:0.0529394,Zizania_latifolia_GWHTBFHI008448:0.0425472)n8:0.0284404,(Leersia_perrieri_LPERR10G09990:0.062576,Oryza_sativa_LOC_Os10g33970:0.0521589)n9:0.0257599)n7:0.0651242,((Dendrocalamus_sinicus_Dendrocalamus_sinicus_Dsi12B_23708432_23709687_Dsi12Bg07530.1_1_CDS_4147846003_12352:0.0242082,Dendrocalamus_sinicus_Dendrocalamus_sinicus_DsiCtg00284_67819_68675_DsiCtg00284g00020.1_-1_CDS_4147850287_36000:0.0049665)n11:0.308019,((Brachypodium_distachyon_BRADI_3g28977v3:0.0639764,(Hordeum_vulgareMorex_HORVU.MOREX.r3.1HG0043800:5e-09,(Hordeum_spontaneum_WB01_000316_0199106:0.184794,Hordeum_spontaneum_WB01_002443_0864999:0.000655529)n15:7.28365e-05)n14:0.0633193)n13:0.0563463,(Olyra_latifolia_Ola012001:0.104681,((Ampelocalamus_luodianensis_Alu10Cg07800.2:0.0223937,Dendrocalamus_sinicus_Dendrocalamus_sinicus_Dsi10C_17237666_17243003_Dsi10Cg04120.1_-1_CDS_4147828060_31986:0.0230561)n18:0.0125017,(Ampelocalamus_luodianensis_Alu10Dg05040.2:0.0428273,Dendrocalamus_sinicus_Dendrocalamus_sinicus_Dsi10A_5403908_5409583_Dsi10Ag03880.1_1_CDS_4147822549_56739:0.0181399)n19:0.00201555)n17:0.00677978)n16:0.0112221)n12:0.00942415)n10:0.00104713)n6:0.0230867,((Aristida_adscensionis_H_Aadptg000025l000555.1:0.0923645,Stipagrostis_hirtigluma_H_Shi_ptg000025l_000082.1:0.0573453)n21:0.0300787,(((Eragrostis_curvula_EJB05_21962:0.0827928,(Eleusine_coracana_ELECO.r07.2AG0128120:0.0206985,Eleusine_coracana_ELECO.r07.2BG0183550:0.0288254)n25:0.0580353)n24:0.0487387,(Phragmites_australis_Phragmites_australis_PaChr25_15256670_15262231_evm.model.PaChr25.552_1_CDS_4362438875_4887:0.0385009,Phragmites_australis_Phragmites_australis_PaChr18_21363331_21368885_evm.model.PaChr18.713_1_CDS_4362408999_13219:0.0516645)n26:0.00984018)n23:0.0085297,(Chasmanthium_laxum_Chala.03G062300:0.0430071,(((Echinocloa_haploclada_eh_chr1.2144:0.0538976,(Digitaria_radicosa_Dra09G0153700:0.0350011,((Digitaria_exilis_H_Dex9A-001049.1:0.0202619,Digitaria_exilis_H_Dex9B-001045.1:0.050928)n33:0.0367042,(Digitaria_exilis_H_Dex9A-001048.1:0.00544194,Digitaria_exilis_H_Dex9B-001044.1:0.00849883)n34:0.00653183)n32:0.0197696)n31:0.0315078)n30:0.00628228,((Dichantelium_oligosantes_H_DolKV775023.1000004.1:0.0332628,(ASEM_RSA5_H_RSA5chrom9004408.1:0.0127668,(ASEM_AUS1_H_AUS1CM014278.1005768.1:0.0229758,ASEM_AUS1_H_AUS1CM014278.1005767.1:0.00075164)n38:0.0172367)n37:0.0314988)n36:0.00688685,((Panicum_hallii_Pahal.9G218800:0.0132638,(Panicum_virgatum_Pavir.9NG296700:0.0322136,Panicum_virgatum_Pavir.9KG185900:0.0299833)n41:0.0049356)n40:0.0212532,(Urochloa_fusta_Urofu.9G232500:0.0365033,(Cenchrus_americanus_H_CamCM007983.2000953.1:0.0323012,Setaria_viridis_SEVIR_9G218800v2:0.0168068)n43:0.0168106)n42:0.000807563)n39:0.00519151)n35:0.00194124)n29:0.0221024,(Sorghum_bicolor_SORBI_3001G217100:0.0272827,(Zea_mays_Zm00001eb221610:0.0878293,Zea_mays_Zm00001eb045620:0.0436083)n45:0.00484536)n44:0.0128692)n28:0.0371934)n27:0.008576)n22:0.00600517)n20:0.0501673)n5:0.0247962)n4:0.0289291)n2:0.154661)n0;
```
