## Supplementary Dataset S1 for "Gene turnover and contingency facilitated the repeated evolution of C_4_ photosynthesis in grasses": OG0006958_tree.txt

```
(((Tillandsia_fasciculata_H_Tillandsia_CM054934.1_000471.1:0.0254341,(Ananas_comosus_H_Ananas_contig10_000612.1:0.418334,(Ananas_comosus_H_Ananas_contig10_000481.1:0.0259313,Ananas_comosus_H_Ananas_contig9_001067.1:0.006631)n4:0.0139807)n3:0.00155341)n2:0.117656,(Carex_scoparia_H_Carex_Csco_scaffold_16_000175.1:0.1596,Juncus_effusus_H_Juncus_Jeff_scaffold_6_000838.1:0.243718)n5:0.102787)n1:0.0548359,(Streptochaeta_angustifolia_strangu_009619:0.0720028,((Pharus_latifolius_Phala.11G058900:5e-09,Pharus_latifolius_Phala.11G058900.2:5e-09)n8:0.0669709,(((Brachypodium_distachyon_BRADI_3g29440v3:0.0496207,(Hordeum_spontaneum_WB01_001301_0756450:0.000369843,Hordeum_vulgareMorex_HORVU.MOREX.r3.1HG0045720:0.000271211)n12:0.0915621)n11:0.0310073,(((Zizania_latifolia_GWHTBFHI001868:0.0363927,Zizania_latifolia_GWHTBFHI008480:0.0259226)n15:0.018359,(Leersia_perrieri_LPERR10G10440:0.0451157,Oryza_sativa_LOC_Os10g34710:0.032032)n16:0.0156896)n14:0.0414709,(Olyra_latifolia_Ola012047:0.0515996,((Dendrocalamus_sinicus_Dendrocalamus_sinicus_Dsi10C_17745891_17762425_Dsi10Cg04420.1_1_CDS_4147828150_25797:0.0422899,Ampelocalamus_luodianensis_Alu10Cg07480.1:0.0179185)n19:0.00855134,(Dendrocalamus_sinicus_Dendrocalamus_sinicus_Dsi10A_4747157_4761038_Dsi10Ag03470.1_-1_CDS_4147822426_44353:0.0360545,Ampelocalamus_luodianensis_Alu10Dg04670.3:0.0240735)n20:0.00267484)n18:0.00387611)n17:0.0133782)n13:0.00556125)n10:0.00875211,((Eragrostis_curvula_EJB05_21904:0.0497593,(Eleusine_coracana_ELECO.r07.2AG0128960:0.00511009,Eleusine_coracana_ELECO.r07.2BG0184230:0.0065315)n23:0.049721)n22:0.0275701,((Aristida_adscensionis_H_Aadptg000025l000095.1:0.0604501,Stipagrostis_hirtigluma_H_Shi_ptg000025l_002396.1:0.0512853)n25:0.0144879,((Phragmites_australis_Phragmites_australis_PaChr25_15738873_15747978_evm.model.PaChr25.582_1_CDS_4362438941_32641:0.0358261,Phragmites_australis_Phragmites_australis_PaChr18_22201458_22211714_evm.model.PaChr18.760_1_CDS_4362409103_14482:0.0278295)n27:0.00776919,(Chasmanthium_laxum_Chala.03G057700:0.0297619,((Sorghum_bicolor_SORBI_3001G212300:0.0250348,(Zea_mays_Zm00001eb221190:0.0263706,(Zea_mays_Zm00001eb045250:0.00241187,Zea_mays_Zm00001eb026480:0.0167767)n32:0.0314421)n31:0.00701851)n30:0.0320327,((Echinocloa_haploclada_eh_chr1.1768:0.0269283,(ASEM_AUS1_H_AUS1CM014278.1000614.1:0.00806138,ASEM_RSA5_H_RSA5chrom9001995.1:0.0078485)n35:0.0305992)n34:0.00658763,(Dichantelium_oligosantes_H_DolKV780298.1000004.1:0.0227288,((Cenchrus_americanus_H_CamCM007983.2004470.1:0.0232011,Setaria_viridis_SEVIR_9G212100v2:0.00826319)n38:0.0171955,((Panicum_hallii_Pahal.9G212200:0.0160034,(Panicum_virgatum_Pavir.9NG117300:0.0179867,(Panicum_virgatum_Pavir.9KG157500:0.0110612,Panicum_virgatum_Pavir.9NG262300:0.115277)n42:6e-09)n41:0.0042876)n40:0.0151491,(Urochloa_fusta_Urofu.9G225300:0.0275456,(Digitaria_radicosa_Dra09G0158600:0.0251657,(Digitaria_exilis_H_Dex9A-004635.1:0.00384805,Digitaria_exilis_H_Dex9B-001019.1:0.00365104)n45:0.0301733)n44:0.0140633)n43:0.00270954)n39:0.00328109)n37:0.0052958)n36:0.00296124)n33:0.0171718)n29:0.0110315)n28:0.0117933)n26:0.00579208)n24:0.00527796)n21:0.0364172)n9:0.0399048)n7:0.028806)n6:0.0548359)n0;
```
