## Supplementary Dataset S1 for "Gene turnover and contingency facilitated the repeated evolution of C_4_ photosynthesis in grasses": OG0006959_tree.txt

```
((Juncus_effusus_H_Juncus_Jeff_scaffold_2_000773.1:0.766252,(Carex_scoparia_H_Carex_Csco_scaffold_16_000626.1:0.389676,(Ananas_comosus_H_Ananas_contig4_000289.1:0.05679,(Tillandsia_fasciculata_H_Tillandsia_CM054931.1_000951.1:0.00104699,Tillandsia_fasciculata_H_Tillandsia_CM054931.1_000950.1:5e-09)n4:0.039243)n3:0.344527)n2:0.092725)n1:0.0367262,(((((Olyra_latifolia_Ola012058:0.0177392,Olyra_latifolia_Ola012094:0.00189617)n9:0.0606846,(((Dendrocalamus_sinicus_Dendrocalamus_sinicus_DsiCtg00324_112052_113099_DsiCtg00324g00070.1_-1_CDS_4147850623_54580:0.198185,Dendrocalamus_sinicus_Dendrocalamus_sinicus_Dsi10C_18223892_18226601_Dsi10Cg04640.1_1_CDS_4147828216_6104:0.00597218)n12:0.0169429,Ampelocalamus_luodianensis_Alu10Cg07080.2:0.0198971)n11:0.0050795,(Ampelocalamus_luodianensis_Alu10Dg04330.1:0.031009,Dendrocalamus_sinicus_Dendrocalamus_sinicus_Dsi10A_4091232_4094389_Dsi10Ag03090.1_-1_CDS_4147822312_37034:0.0248601)n13:0.00276224)n10:0.00573471)n8:0.0186494,(((Leersia_perrieri_LPERR10G10760:0.0544071,Oryza_sativa_LOC_Os10g35190:0.0363824)n16:0.0284452,(Zizania_latifolia_GWHTBFHI001847:0.0588059,Zizania_latifolia_GWHTBFHI008503:0.0222548)n17:0.0189996)n15:0.0440824,(Brachypodium_distachyon_BRADI_3g29854v3:0.0701296,(Hordeum_spontaneum_WB01_000201_1375590:5e-09,Hordeum_vulgareMorex_HORVU.MOREX.r3.1HG0045980:0.000836934)n19:0.0712643)n18:0.0427338)n14:0.0197303)n7:0.0100132,(Streptochaeta_angustifolia_strangu_029549:0.115409,(Pharus_latifolius_Phala.11G055000:5e-09,(Pharus_latifolius_Phala.11G055000.3:0,Pharus_latifolius_Phala.11G055000.2:0)n22:5e-09)n21:0.105652)n20:0.0568024)n6:0.0251615,((Aristida_adscensionis_H_Aadptg000025l000280.1:0.0687393,Stipagrostis_hirtigluma_H_Shi_ptg000025l_000394.1:0.0421661)n24:0.0410595,((Phragmites_australis_Phragmites_australis_PaChr25_16032591_16035461_evm.model.PaChr25.613_1_CDS_4362439011_19632:0.0422616,Phragmites_australis_Phragmites_australis_PaChr18_22610008_22612893_evm.model.PaChr18.790_1_CDS_4362409169_42242:0.0360749)n26:0.00886348,(((Eragrostis_curvula_EJB05_52124:0.00177223,Eragrostis_curvula_EJB05_23928:0.00222186)n29:0.0532703,(Eleusine_coracana_ELECO.r07.2AG0112250:0.0114099,Eleusine_coracana_ELECO.r07.2BG0165640:0.0110714)n30:0.0498432)n28:0.0447862,(Chasmanthium_laxum_Chala.03G053500:0.0393489,((Sorghum_bicolor_SORBI_3001G207500:0.0186017,(Zea_mays_Zm00001eb221140:0.0339024,Zea_mays_Zm00001eb044800:0.0405196)n34:0.00850341)n33:0.0493065,(((Digitaria_radicosa_Dra09G0163500:0.0243678,(Digitaria_exilis_H_Dex9A-004664.1:0.00311144,Digitaria_exilis_H_Dex9B-004528.1:0.000860337)n38:0.0215809)n37:0.019499,((Panicum_hallii_Pahal.9G207200:0.0175779,(Panicum_virgatum_Pavir.9KG149800:0.015316,Panicum_virgatum_Pavir.9NG257700:0.0123534)n41:0.00120706)n40:0.0186879,((Cenchrus_americanus_H_CamCM007983.2004496.1:0.0225435,Setaria_viridis_SEVIR_9G205900v2:0.0139479)n43:0.0191444,Urochloa_fusta_Urofu.9G218800:0.0297834)n42:0.00273069)n39:0.00117917)n36:0.00408792,(Dichantelium_oligosantes_H_DolKV776110.1000003.1:0.0295593,(ASEM_AUS1_H_AUS1CM014278.1000663.1:0.028801,ASEM_AUS1_H_AUS1CM014278.1000662.1:0.0239881)n45:0.00266534)n44:0.00671186)n35:0.00818426)n32:0.0201371)n31:0.0100549)n27:0.00276775)n25:0.0232357)n23:0.0147925)n5:0.0367262)n0;
```
