## Supplementary Dataset S1 for "Gene turnover and contingency facilitated the repeated evolution of C_4_ photosynthesis in grasses": OG0006960_tree.txt

```
(((Brachypodium_distachyon_BRADI_3g30047v3:0.12009,(Hordeum_spontaneum_WB01_002001_0024052:0,Hordeum_vulgareMorex_HORVU.MOREX.r3.1HG0047510:0)n3:0.0597912)n2:0.020977,((Zizania_latifolia_GWHTBFHI001825:0.0712066,(Leersia_perrieri_LPERR10G11090:0.136363,Oryza_sativa_LOC_Os10g35680:0.0658424)n6:0.0489105)n5:0.037402,(Olyra_latifolia_Ola012065:0.0498516,((Dendrocalamus_sinicus_Dendrocalamus_sinicus_Dsi10C_18552328_18552681_Dsi10Cg04810.1_-1_CDS_4147828267_34801:0.0521211,Ampelocalamus_luodianensis_Alu10Cg06700.2:0.0269462)n9:0.00847717,(Ampelocalamus_luodianensis_Alu10Dg04050.2:0.0902735,(Dendrocalamus_sinicus_Dendrocalamus_sinicus_Dsi10B_23909111_23909676_Dsi10Bg06160.1_-1_CDS_4147825852_39860:0.0278945,Dendrocalamus_sinicus_Dendrocalamus_sinicus_Dsi10B_23936790_23937354_Dsi10Bg06190.1_-1_CDS_4147825861_44927:0.0125182)n11:0.0204211)n10:0.00226901)n8:0.0035382)n7:0.000393134)n4:0.0225534)n1:0.0230007,((Chasmanthium_laxum_Chala.03G050100:0.060772,(Sorghum_bicolor_SORBI_3001G204200:0.0585458,(Zea_mays_Zm00001eb044400:0.0108733,Zea_mays_Zm00001eb044470:0.0053307)n15:0.0653679)n14:0.058363)n13:0.0140333,((Stipagrostis_hirtigluma_H_Shi_ptg000025l_002018.1:0.0696823,Aristida_adscensionis_H_Aadptg000025l000313.1:0.0560493)n17:0.0254604,(((Eragrostis_curvula_EJB05_55261:0.742029,Phragmites_australis_Phragmites_australis_PaChr18_22993241_22993839_evm.model.PaChr18.820_1_CDS_4362409237_28344:0.0576673)n20:0.00925763,(Setaria_viridis_SEVIR_9G202400v2:0.0496567,(((ASEM_AUS1_H_AUS1CM014278.1005675.1:0.0159089,ASEM_RSA5_H_RSA5chrom9004293.1:0.00527353)n24:0.0170077,(Dichantelium_oligosantes_H_DolKV771489.1000003.1:0.0292004,(Echinocloa_haploclada_eh_chr1.1875:0.0305447,Cenchrus_americanus_H_CamCM007983.2000896.1:0.0301795)n26:0.0087295)n25:0.00261595)n23:0.00264393,((Digitaria_radicosa_Dra09G0166500:0.0475483,Panicum_virgatum_Pavir.9NG254900:0.0416338)n28:0.00276562,((Urochloa_fusta_Urofu.9G214200:0.0410277,(Digitaria_exilis_H_Dex9A-000981.1:0.00823399,Digitaria_exilis_H_Dex9B-000967.1:0.0126983)n31:0.0439896)n30:0.00615567,Panicum_hallii_Pahal.9G200500:0.021645)n29:5e-09)n27:0.00471023)n22:0.0211719)n21:0.0421555)n19:0.0117074,(((Eleusine_coracana_ELECO.r07.2AG0112630:0.0150309,Eleusine_coracana_ELECO.r07.2BG0166000:0.0231013)n34:0.0748506,(Eragrostis_curvula_EJB05_23863:0.0492614,(Eragrostis_curvula_EJB05_19345:5e-09,Eragrostis_curvula_EJB05_19324:0.00548039)n36:0.0255166)n35:0.0146897)n33:0.0386822,((Digitaria_radicosa_Dra09G0166400:0.0477752,(Digitaria_exilis_H_Dex9A-000982.1:0.0132228,Digitaria_exilis_H_Dex9B-000968.1:0.0145653)n39:0.0437749)n38:0.0350039,((ASEM_AUS1_H_AUS1CM014278.1005676.1:0.0128596,ASEM_RSA5_H_RSA5chrom9004294.1:0.00617483)n41:0.064178,(Panicum_virgatum_Pavir.9KG135500:0.0587552,((Panicum_hallii_Pahal.9G200600:0.0221899,Panicum_virgatum_Pavir.9KG135700:0.027277)n44:0.030538,(Urochloa_fusta_Urofu.9G214300:0.0589749,Echinocloa_haploclada_eh_chr1.1874:0.073304)n45:0.0214098)n43:0.0060743)n42:0.000674923)n40:0.00650106)n37:0.0447189)n32:0.00496877)n18:0.00289476)n16:0.00032164)n12:0.0230007)n0;
```
