## Supplementary Dataset S1 for "Gene turnover and contingency facilitated the repeated evolution of C_4_ photosynthesis in grasses": OG0006961_tree.txt

```
(((Ananas_comosus_H_Ananas_contig4_001007.1:0.0479968,Tillandsia_fasciculata_H_Tillandsia_CM054931.1_000981.1:0.0671821)n2:0.123813,(Ananas_comosus_H_Ananas_contig9_000075.1:0.0373503,Tillandsia_fasciculata_H_Tillandsia_CM054934.1_000651.1:0.060298)n3:0.130186)n1:0.0738714,((Pharus_latifolius_Phala.11G049500:0.133471,Streptochaeta_angustifolia_strangu_033008:0.142042)n5:0.0352068,((((Leersia_perrieri_LPERR10G11230:0.0627162,Oryza_sativa_LOC_Os10g35870:0.0419319)n9:0.0369817,(Zizania_latifolia_GWHTBFHI008535:0.11439,Zizania_latifolia_GWHTBFHI001538:0.0817505)n10:0.0327817)n8:0.0258688,(Olyra_latifolia_Ola012139:0.0726191,(((Hordeum_spontaneum_WB01_001303_2221969:0,Hordeum_vulgareMorex_HORVU.MOREX.r3.1HG0048030:0)n14:0.0956841,Brachypodium_distachyon_BRADI_3g30180v3:0.148945)n13:0.0505768,((Ampelocalamus_luodianensis_Alu10Cg06550.2:0.0516238,Ampelocalamus_luodianensis_Alu10Dg03900.1:0.0636061)n16:0.00428735,(Dendrocalamus_sinicus_Dendrocalamus_sinicus_Dsi10A_3784502_3787735_Dsi10Ag02820.1_1_CDS_4147822231_48293:0.047707,(Dendrocalamus_sinicus_Dendrocalamus_sinicus_Dsi10C_18664659_18665459_Dsi10Cg04910.1_1_CDS_4147828297_51691:0.408365,Dendrocalamus_sinicus_Dendrocalamus_sinicus_Dsi10C_18690248_18692492_Dsi10Cg04930.1_-1_CDS_4147828303_55069:0.0417002)n18:0.0182941)n17:0.00612933)n15:0.0197886)n12:0.0124441)n11:0.0272673)n7:0.0147594,(Stipagrostis_hirtigluma_H_Shi_ptg000025l_002011.1:0.0814681,(Chasmanthium_laxum_Chala.03G048000:0.0765936,((Phragmites_australis_Phragmites_australis_PaChr18_23111093_23113630_evm.model.PaChr18.830_1_CDS_4362409259_37603:0.081032,Phragmites_australis_Phragmites_australis_PaChr25_16453367_16456011_evm.model.PaChr25.656_1_CDS_4362439105_16682:0.0471727)n22:0.0157194,(((Eleusine_coracana_ELECO.r07.2AG0112790:0.0346707,Eleusine_coracana_ELECO.r07.2BG0166170:0.00177802)n25:0.0704318,((Eragrostis_curvula_EJB05_01252:0.0461523,Eragrostis_curvula_EJB05_01258:5e-09)n27:0.0929309,(Eragrostis_curvula_EJB05_23840:0.0048033,Eragrostis_curvula_EJB05_23811:0.00389143)n28:0.0406477)n26:0.058225)n24:0.0594213,((Sorghum_bicolor_SORBI_3001G202400:0.0580478,(Zea_mays_Zm00001eb220790:0.0605153,(Zea_mays_Zm00001eb442500:0.00717263,Zea_mays_Zm00001eb044190:0.00250124)n32:0.0931175)n31:0.013274)n30:0.0560146,((ASEM_AUS1_H_AUS1CM014278.1005670.1:0.0131547,(ASEM_RSA5_H_RSA5chrom9004288.1:0.00196694,ASEM_RSA5_H_RSA5scaff399000001.1:0.00599783)n35:0.00306745)n34:0.0437528,((Dichantelium_oligosantes_H_DolKV781875.1000012.1:0.0338647,Echinocloa_haploclada_eh_chr1.1891:0.0359449)n37:0.00720991,((Cenchrus_americanus_H_CamCM007983.2000890.1:0.0299335,Setaria_viridis_SEVIR_9G200400v2:0.0224406)n39:0.0205415,((Digitaria_radicosa_Dra09G0168100:0.0384624,(Digitaria_exilis_H_Dex9A-000975.1:0.013735,Digitaria_exilis_H_Dex9B-000961.1:0.00971668)n42:0.0335702)n41:0.0143903,(Urochloa_fusta_Urofu.9G212200:0.0549219,(Panicum_hallii_Pahal.9G198000:0.0297371,(Panicum_virgatum_Pavir.9KG133200:0.0267471,Panicum_virgatum_Pavir.9NG252300:0.0205503)n45:0.00572713)n44:0.0189712)n43:0.00676699)n40:0.00635156)n38:0.00998728)n36:0.012072)n33:0.0197636)n29:0.0206094)n23:0.0162188)n21:0.00864085)n20:0.0176182)n19:0.0264913)n6:0.0291451)n4:0.0738714)n0;
```
