## Supplementary Dataset S1 for "Gene turnover and contingency facilitated the repeated evolution of C_4_ photosynthesis in grasses": OG0006962_tree.txt

```
(Pharus_latifolius_Phala.11G048200:0.0964558,(((((Panicum_hallii_Pahal.9G196200:0.0412306,(Panicum_virgatum_Pavir.9KG146000:0.0216416,Panicum_virgatum_Pavir.9NG470200:0.0533596)n6:0.0193014)n5:0.0240976,(((Urochloa_fusta_Urofu.9G208800:0.0806401,(Setaria_viridis_SEVIR_9G198900v2:0.0509653,(Cenchrus_americanus_H_CamCM007983.2004552.1:0.134237,(Cenchrus_americanus_H_CamCM007983.2000868.1:0.0661954,Cenchrus_americanus_H_CamCM007983.2000867.1:0.0806459)n12:0.0133939)n11:0.0436416)n10:0.036205)n9:0.0477383,ASEM_RSA5_H_RSA5chrom9002107.1:0.082683)n8:0.00275489,((ASEM_AUS1_H_AUS1CM014278.1005662.1:0.0037902,ASEM_RSA5_H_RSA5chrom9004280.1:0.00926048)n14:0.0499545,Dichantelium_oligosantes_H_DolKV777287.1000006.1:0.0789228)n13:0.0041482)n7:0.000460911)n4:0.0177515,Echinocloa_haploclada_eh_chr1.1913:0.120706)n3:0.0379109,((Hordeum_spontaneum_WB01_011974_0069916:0.0215703,Hordeum_vulgareMorex_HORVU.MOREX.r3.4HG0417280:0.0335155)n16:0.209475,(((Sorghum_bicolor_SORBI_3001G200800:0.0674174,Zea_mays_Zm00001eb220740:0.0709592)n19:0.0202005,((Digitaria_radicosa_Dra09G0169600:0.0462551,(Digitaria_exilis_H_Dex9A-000963.1:0.00846656,Digitaria_exilis_H_Dex9B-000949.1:0.0294799)n22:0.0423389)n21:0.0244365,(Aristida_adscensionis_H_Aadptg000008l001369.1:0.121689,Stipagrostis_hirtigluma_H_Shi_ptg000025l_002004.1:0.0543194)n23:0.0699287)n20:0.0505025)n18:0.027576,((Olyra_latifolia_Ola012148:0.0733512,((Eragrostis_curvula_EJB05_52670:0.104607,((Eleusine_coracana_ELECO.r07.2AG0113100:0.0294831,Eleusine_coracana_ELECO.r07.2BG0166330:0.033315)n29:0.0970491,((((Hordeum_spontaneum_WB01_003636_0247472:0,Hordeum_vulgareMorex_HORVU.MOREX.r3.1HG0048880:0)n33:0.212634,(Zizania_latifolia_GWHTBFHI001545:0.051105,Zizania_latifolia_GWHTBFHI008549:0.0222057)n34:0.0802551)n32:0.0316177,Leersia_perrieri_LPERR10G11380:0.081363)n31:0.0188962,(Oryza_sativa_LOC_Os10g36170:0.0658438,Oryza_sativa_LOC_Os10g36110:0.268725)n35:0.0202045)n30:0.0593898)n28:0.0536265)n27:0.0191314,(((Ampelocalamus_luodianensis_Alu10Dg03780.1:0.0621316,(Dendrocalamus_sinicus_Dendrocalamus_sinicus_Dsi10B_24132789_24133055_Dsi10Bg06370.1_-1_CDS_4147825915_18475:0.0726624,Dendrocalamus_sinicus_Dendrocalamus_sinicus_Dsi10A_3673180_3673458_Dsi10Ag02730.1_1_CDS_4147822204_33092:0.0291643)n39:0.00513024)n38:0.00417606,(Ampelocalamus_luodianensis_Alu10Cg06450.2:0.0272337,Dendrocalamus_sinicus_Dendrocalamus_sinicus_Dsi10C_18897170_18898618_Dsi10Cg05050.1_-1_CDS_4147828339_18483:0.0156469)n40:0.00173855)n37:0.0201082,(Brachypodium_distachyon_BRADI_3g30300v3:0.150051,(Hordeum_spontaneum_WB01_001656_0444379:0.0127491,Hordeum_vulgareMorex_HORVU.MOREX.r3.1HG0049000:0.0186328)n42:0.184799)n41:0.0586075)n36:0.0614368)n26:0.00682631)n25:0.0633761,(Chasmanthium_laxum_Chala.03G046500:0.0845924,(Phragmites_australis_Phragmites_australis_PaChr25_16543636_16543917_evm.model.PaChr25.664_1_CDS_4362439123_24242:0.0896068,Phragmites_australis_Phragmites_australis_PaChr18_23260090_23260374_evm.model.PaChr18.843_1_CDS_4362409287_6891:0.0943068)n44:0.0166772)n43:0.0131134)n24:0.00807366)n17:0.0131127)n15:0.00145697)n2:0.0451922,(Eragrostis_curvula_EJB05_23860:0.279799,Aristida_adscensionis_H_Aadptg000064l000058.1:0.198453)n45:0.0220504)n1:0.0438703)n0;
```
