## Supplementary Dataset S1 for "Gene turnover and contingency facilitated the repeated evolution of C_4_ photosynthesis in grasses": OG0006963_tree.txt

```
((Ananas_comosus_H_Ananas_contig8_000393.1:0.0260226,Tillandsia_fasciculata_H_Tillandsia_CM054932.1_000937.1:0.0379807)n1:0.130113,(Streptochaeta_angustifolia_strangu_021573:0.0799212,((Pharus_latifolius_Phala.01G172400:0.00359749,Pharus_latifolius_Phala.01G172400.2:0.0167441)n4:0.0927918,((((Zizania_latifolia_GWHTBFHI014619:0.0325942,Zizania_latifolia_GWHTBFHI023613:0.0275125)n8:0.0224183,(Leersia_perrieri_LPERR03G20330:0.0557565,Oryza_sativa_LOC_Os03g38930:0.0374897)n9:0.0109821)n7:0.0438128,(Brachypodium_distachyon_BRADI_3g45946v3:0.0696954,(Brachypodium_distachyon_BRADI_3g45952v3:0.829942,((Brachypodium_distachyon_BRADI_1g15410v3:0.0598294,(Hordeum_spontaneum_WB01_002680_0110830:5e-09,(Hordeum_vulgareMorex_HORVU.MOREX.r3.4HG0368010:0.0222907,Hordeum_vulgareMorex_HORVU.MOREX.r3.4HG0368010.2:4.5e-09)n15:5e-10)n14:5e-09)n13:0.0268405,(Dendrocalamus_sinicus_Dendrocalamus_sinicus_Dsi03A_19799214_19801175_Dsi03Ag09990.1_1_CDS_4147729717_49114:0.0305596,((Olyra_latifolia_Ola005992:0.053955,(Ampelocalamus_luodianensis_Alu03Cg27930.2:0.0163925,Dendrocalamus_sinicus_Dendrocalamus_sinicus_Dsi06C_6652449_6654603_Dsi06Cg01350.1_1_CDS_4147783606_23962:0.0326408)n19:0.00454533)n18:0.0038448,(Ampelocalamus_luodianensis_Alu03Dg18160.1:0.0330576,Dendrocalamus_sinicus_Dendrocalamus_sinicus_Dsi03B_19962615_19977448_Dsi03Bg09630.1_1_CDS_4147736998_54205:0.0382554)n20:0.0042506)n17:0.000995173)n16:0.0117244)n12:0.00526433)n11:0.000526433)n10:5.84926e-05)n6:0.00831183,(((Aristida_adscensionis_H_Aadptg000104l000184.1:0.0714004,(Stipagrostis_hirtigluma_H_Shi_ptg000037l_000903.1:0.00529362,Stipagrostis_hirtigluma_H_Shi_ptg000066l_000053.1:0.00367707)n24:0.035576)n23:0.0183645,(Phragmites_australis_Phragmites_australis_PaChr3_31695027_31705517_evm.model.PaChr3.1738_1_CDS_4362444451_13753:0.0360099,Phragmites_australis_Phragmites_australis_PaChr4_29686104_29696369_evm.model.PaChr4.1548_1_CDS_4362452595_40694:0.0461349)n25:0.00570176)n22:0.00691918,(((Eleusine_coracana_ELECO.r07.3BG0272420:0.0155752,Eleusine_coracana_ELECO.r07.3AG0227300:0.0166824)n28:0.0566353,(Eragrostis_curvula_EJB05_50577:0.00599737,Eragrostis_curvula_EJB05_05843:0.00465252)n29:0.0325434)n27:0.0356456,(Chasmanthium_laxum_Chala.03G135400:0.0374998,((Sorghum_bicolor_SORBI_3001G179200:0.00995056,Zea_mays_Zm00001eb049170:0.031161)n32:0.0346172,(((Cenchrus_americanus_H_CamCM007983.2004628.1:0.0209076,Setaria_viridis_SEVIR_9G177500v2:0.0150148)n35:0.0145138,(Panicum_hallii_Pahal.9G175500:0.0208979,(Panicum_virgatum_Pavir.9KG468700:0.0174589,(Panicum_virgatum_Pavir.9NG222800:0.0205337,Panicum_virgatum_Pavir.9NG222700:0.00351599)n38:0.00747524)n37:0.00602651)n36:0.00652288)n34:0.00391235,((Urochloa_fusta_Urofu.9G184000:0.0355805,Dichantelium_oligosantes_H_DolKV778565.1000001.1:0.0253049)n40:0.00619388,(Echinocloa_haploclada_eh_chr1.1705:0.0333026,((Digitaria_radicosa_Dra09G0186100:0.032101,(Digitaria_exilis_H_Dex9A-000848.1:0.0122646,Digitaria_exilis_H_Dex9B-000837.1:0.0091272)n44:0.0182238)n43:0.021372,(ASEM_AUS1_H_AUS1CM014278.1005529.1:0.00976004,ASEM_RSA5_H_RSA5chrom9004163.1:0.00529492)n45:0.0249876)n42:0.00192875)n41:0.000736419)n39:0.00155271)n33:0.00860812)n31:0.0186219)n30:0.0199415)n26:0.00857099)n21:0.0286887)n5:0.0125842)n3:0.040737)n2:0.130113)n0;
```
