## Supplementary Dataset S1 for "Gene turnover and contingency facilitated the repeated evolution of C_4_ photosynthesis in grasses": OG0006964_tree.txt

```
(Carex_scoparia_H_Carex_Csco_scaffold_20_000372.1:0.206845,(((Pharus_latifolius_Phala.01G168800.5:0,Pharus_latifolius_Phala.01G168800.4:0)n3:0.00086051,((Pharus_latifolius_Phala.01G168800.6:0,Pharus_latifolius_Phala.01G168800.2:0)n5:0.00155217,(Pharus_latifolius_Phala.01G168800:0,Pharus_latifolius_Phala.01G168800.3:0)n6:6e-09)n4:0.00246553)n2:0.0642253,(Streptochaeta_angustifolia_strangu_032732:0.0947725,((((Zizania_latifolia_GWHTBFHI023594:0.0735416,Zizania_latifolia_GWHTBFHI014638:0.0480941)n11:0.0172776,(Leersia_perrieri_LPERR03G20690:0.0536476,Oryza_sativa_LOC_Os03g40100:0.0522187)n12:0.0155101)n10:0.0430392,((Brachypodium_distachyon_BRADI_1g15120v3:0.0545082,(Hordeum_spontaneum_WB01_001535_0515633:0.00685588,Hordeum_vulgareMorex_HORVU.MOREX.r3.5HG0493920:5e-09)n15:0.117194)n14:0.0600461,(Olyra_latifolia_Ola015743:0.0743528,((Ampelocalamus_luodianensis_Alu03Cg28170.3:0.0331969,(Ampelocalamus_luodianensis_Alu03Dg18360.4:5e-09,Ampelocalamus_luodianensis_AluCtg01280g00020.2:5e-09)n19:0.0263339)n18:0.00510463,(Dendrocalamus_sinicus_Dendrocalamus_sinicus_Dsi03A_18930109_18932092_Dsi03Ag09760.2_-1_CDS_4147729648_10280:0.0365233,Dendrocalamus_sinicus_Dendrocalamus_sinicus_Dsi03B_19218712_19221003_Dsi03Bg09410.1_-1_CDS_4147736932_17056:0.0316915)n20:0.00352128)n17:0.00657345)n16:0.0150184)n13:0.00688201)n9:0.0155529,((Aristida_adscensionis_H_Aadptg000018l001216.1:0.0701791,(Stipagrostis_hirtigluma_H_Shi_ptg000066l_000114.1:0.0442452,(Stipagrostis_hirtigluma_H_Shi_ptg000037l_000958.1:0.00109823,Stipagrostis_hirtigluma_H_Shi_ptg000066l_000115.1:0.00157878)n24:0.00971018)n23:0.0395659)n22:0.0368781,(((Eragrostis_curvula_EJB05_05766:0.0556284,(Eleusine_coracana_ELECO.r07.3BG0271910:0.00639085,Eleusine_coracana_ELECO.r07.3AG0225950:0.00605244)n28:0.0535946)n27:0.0365252,(Phragmites_australis_Phragmites_australis_PaChr3_32574840_32577191_evm.model.PaChr3.1765_1_CDS_4362444511_38980:0.0352025,Phragmites_australis_Phragmites_australis_PaChr4_30719529_30721935_evm.model.PaChr4.1574_1_CDS_4362452653_22603:0.0416641)n29:0.00462935)n26:0.00608988,(Chasmanthium_laxum_Chala.03G142000:0.0456624,((Zea_mays_Zm00001eb049890:0.0834335,Sorghum_bicolor_SORBI_3001G173900:0.0307118)n32:0.0325194,(Dichantelium_oligosantes_H_DolKV775687.1000007.1:0.0412654,(((Digitaria_radicosa_Dra09G0190000:0.0402915,(Digitaria_exilis_H_Dex9A-004810.1:0.00501914,Digitaria_exilis_H_Dex9B-000547.1:0.00434947)n37:0.0426067)n36:0.0200734,(Panicum_hallii_Pahal.9G171600:0.0231119,(Panicum_virgatum_Pavir.9NG215400:0.0245319,Panicum_virgatum_Pavir.9KG110400:0.015948)n39:0.00695363)n38:0.0198815)n35:0.00349,((Echinocloa_haploclada_eh_chr1.1667:0.0485848,(Urochloa_fusta_Urofu.9G179800:0.0251235,(Cenchrus_americanus_H_CamCM007983.2004666.1:0.0338901,Setaria_viridis_SEVIR_9G172700v2:0.00827433)n43:0.0182164)n42:0.0103041)n41:0.00727629,(ASEM_RSA5_H_RSA5chrom9002254.1:0.00121555,(ASEM_AUS1_H_AUS1CM014278.1005499.1:0.0123017,ASEM_AUS1_H_AUS1CM014278.1005500.1:0.00518867)n45:0.000576518)n44:0.0146842)n40:0.00640135)n34:0.00774822)n33:0.0230797)n31:0.0451997)n30:0.0146709)n25:0.0089365)n21:0.0500572)n8:0.0502721)n7:0.0455689)n1:0.206845)n0;
```
