## Supplementary Dataset S1 for "Gene turnover and contingency facilitated the repeated evolution of C_4_ photosynthesis in grasses": OG0006965_tree.txt

```
((Streptochaeta_angustifolia_strangu_033029:0.0790966,(Pharus_latifolius_Phala.01G031400:5e-09,Pharus_latifolius_Phala.01G031400.2:5e-09)n2:0.0716422)n1:0.028498,((((Zizania_latifolia_GWHTBFHI013928:0.0325813,Zizania_latifolia_GWHTBFHI022805:0.0261069)n6:0.0291164,(((((Dendrocalamus_sinicus_Dendrocalamus_sinicus_Dsi03C_31275718_31279800_Dsi03Cg17230.1_1_CDS_4147746283_50295:0.0386193,Dendrocalamus_sinicus_Dendrocalamus_sinicus_Dsi03C_31293580_31297491_Dsi03Cg17250.1_1_CDS_4147746289_53673:0.0298982)n11:0.0130239,Ampelocalamus_luodianensis_Alu03Cg02560.4:0.0193215)n10:0.00555277,(Ampelocalamus_luodianensis_Alu03Dg28350.2:0.058191,Dendrocalamus_sinicus_Dendrocalamus_sinicus_Dsi03A_1995570_1997757_Dsi03Ag01680.1_-1_CDS_4147727224_10272:0.0227251)n12:0.00252501)n9:0.00522642,(((Brachypodium_distachyon_BRADI_1g03650v3:0.0967995,(Hordeum_spontaneum_WB01_000343_0012708:0.00201746,(Hordeum_vulgareMorex_HORVU.MOREX.r3.5HG0526410:0.0286636,Hordeum_vulgareMorex_HORVU.MOREX.r3.5HG0526510:0.0474702)n17:0.00527447)n16:0.0739788)n15:0.0212383,Dendrocalamus_sinicus_Dendrocalamus_sinicus_Dsi03B_1959128_1959685_Dsi03Bg01810.1_1_CDS_4147734652_41248:0.596214)n14:0.0221903,(Leersia_perrieri_LPERR10G05040:0.506225,(Ampelocalamus_luodianensis_Alu11Dg01220.2:0.10538,Ampelocalamus_luodianensis_Alu11Dg01260.1:0.344494)n19:0.0382771)n18:0.222205)n13:0.00647038)n8:0.000718931,(Leersia_perrieri_LPERR03G33330:0.0469152,Oryza_sativa_LOC_Os03g60710:0.0325325)n20:0.0218286)n7:0.0024254)n5:0.0460871,Olyra_latifolia_Ola020414:0.0479118)n4:0.017202,((Aristida_adscensionis_H_Aadptg000018l000918.1:0.0535946,Stipagrostis_hirtigluma_H_Shi_ptg000037l_001717.1:0.0413216)n22:0.0242815,((Phragmites_australis_Phragmites_australis_PaChr4_47013617_47018003_evm.model.PaChr4.2470_1_CDS_4362454645_10835:0.0235527,Phragmites_australis_Phragmites_australis_PaChr3_47647487_47651581_evm.model.PaChr3.2739_1_CDS_4362446675_14605:0.0413969)n24:0.0059841,(((Eragrostis_curvula_EJB05_51497:5e-09,Eragrostis_curvula_EJB05_03814:0.00177868)n27:0.0396868,(Eleusine_coracana_ELECO.r07.3BG0255460:0.00948222,Eleusine_coracana_ELECO.r07.3AG0210330:0.0355379)n28:0.0364332)n26:0.023721,(((((ASEM_RSA5_H_RSA5chrom9003583.1:5e-09,(ASEM_AUS1_H_AUS1CM014278.1005493.1:5e-09,ASEM_AUS1_H_AUS1CM014278.1001626.1:5e-09)n34:0.00270582)n33:0.0294261,(Echinocloa_haploclada_eh_chr1.275:0.0321403,Dichantelium_oligosantes_H_DolKV775527.1000002.1:0.0178588)n35:0.0081893)n32:0.00579678,((Digitaria_radicosa_Dra09G0027000:0.021104,(Digitaria_exilis_H_Dex9A-005540.1:0.00121811,Digitaria_exilis_H_Dex9B-005410.1:0.00427642)n38:0.0210557)n37:0.0241118,((Panicum_hallii_Pahal.9G030000:0.0145184,(Panicum_virgatum_Pavir.5NG331000:0.0208049,Panicum_virgatum_Pavir.9NG033900:0.0135283)n41:0.00407157)n40:0.0120411,(Urochloa_fusta_Urofu.9G030700:0.0276882,(Cenchrus_americanus_H_CamCM007988.2001338.1:0.0383776,Setaria_viridis_SEVIR_9G031700v2:0.0114678)n43:0.0119276)n42:0.00720648)n39:0.0117996)n36:0.00680003)n31:0.0137262,(Sorghum_bicolor_SORBI_3001G033400:0.028253,(Zea_mays_Zm00001eb211660:0.0534431,Zea_mays_Zm00001eb062730:0.0275057)n45:0.00305619)n44:0.00748607)n30:0.0157798,Chasmanthium_laxum_Chala.03G266300:0.0274117)n29:0.00629581)n25:0.0037548)n23:0.0105155)n21:0.034315)n3:0.028498)n0;
```
