## Supplementary Dataset S1 for "Gene turnover and contingency facilitated the repeated evolution of C_4_ photosynthesis in grasses": OG0006966_tree.txt

```
((((Brachypodium_distachyon_BRADI_1g14820v3:0.0953543,(Hordeum_spontaneum_WB01_001067_0156227:0.00173928,Hordeum_vulgareMorex_HORVU.MOREX.r3.4HG0342640:0.00503852)n4:0.0779763)n3:0.0447107,(((Leersia_perrieri_LPERR03G21330:0.0665653,Oryza_sativa_LOC_Os03g41100:0.0726323)n7:0.0378258,(Zizania_latifolia_GWHTBFHI014659:0.0743027,Zizania_latifolia_GWHTBFHI023580:0.0713262)n8:0.0258175)n6:0.0368211,(Olyra_latifolia_Ola037534:0.081853,((Ampelocalamus_luodianensis_Alu09DXg16980.1:0.285398,Dendrocalamus_sinicus_Dendrocalamus_sinicus_Dsi06B_25933279_25933792_Dsi06Bg09220.1_-1_CDS_4147781593_27894:0.0882747)n11:0.0665205,((Dendrocalamus_sinicus_Dendrocalamus_sinicus_Dsi03A_18093883_18095648_Dsi03Ag09510.1_-1_CDS_4147729573_24909:0.0364745,Ampelocalamus_luodianensis_Alu03Dg18580.2:0.0383486)n13:0.00371317,((Ampelocalamus_luodianensis_Alu02Dg16990.1:0.041749,Ampelocalamus_luodianensis_Alu03Cg28620.1:0.0205665)n15:0.0352658,Dendrocalamus_sinicus_Dendrocalamus_sinicus_Dsi03B_18288751_18290519_Dsi03Bg09220.1_-1_CDS_4147736875_41819:0.0226093)n14:0.00251215)n12:0.00368909)n10:0.000409899)n9:0.0126929)n5:0.00727329)n2:0.016431,((Aristida_adscensionis_H_Aadptg000037l000349.1:0.0961974,(Stipagrostis_hirtigluma_H_Shi_ptg000025l_001931.1:0.313063,(Stipagrostis_hirtigluma_H_Shi_ptg000037l_000981.1:0.00399113,Stipagrostis_hirtigluma_H_Shi_ptg000066l_000137.1:0.00618508)n19:0.00598532)n18:0.0283091)n17:0.0278908,((((Eleusine_coracana_ELECO.r07.3BG0271480:0.013313,Eleusine_coracana_ELECO.r07.3AG0226530:0.0126828)n23:0.0550578,(Eragrostis_curvula_EJB05_05720:0.00399926,Eragrostis_curvula_EJB05_05698:0.00606705)n24:0.0480202)n22:0.0601067,(Phragmites_australis_Phragmites_australis_PaChr3_33740000_33741849_evm.model.PaChr3.1803_1_CDS_4362444597_32654:0.0343544,Phragmites_australis_Phragmites_australis_PaChr4_31400768_31402595_evm.model.PaChr4.1593_1_CDS_4362452695_40275:0.0482317)n25:0.0249278)n21:0.0137271,(Chasmanthium_laxum_Chala.03G145500:0.0677165,(((((Panicum_hallii_Pahal.9G168200:0.029942,(Panicum_virgatum_Pavir.9NG210800:0.0358154,Panicum_virgatum_Pavir.6KG296600:0.0280216)n32:0.0115391)n31:0.0192755,(Digitaria_radicosa_Dra09G0192900:0.0382523,((Digitaria_exilis_H_Dex9A-004830.1:0,Digitaria_exilis_H_Dex9B-000576.1:0)n35:0.0284985,Digitaria_exilis_H_DexUA-003681.1:0.0192078)n34:0.0502734)n33:0.0225296)n30:0.00988372,((Urochloa_fusta_Urofu.9G174900:0.0375878,(Cenchrus_americanus_H_CamCM007983.2004687.1:0.125174,Setaria_viridis_SEVIR_9G169200v2:0.0131049)n38:0.0157824)n37:0.0118137,(Echinocloa_haploclada_eh_chr4.1953:0.140441,Echinocloa_haploclada_eh_chr1.1631:0.0239614)n39:0.046865)n36:0.00384139)n29:0.00574091,(Dichantelium_oligosantes_H_DolKV769072.1000001.1:0.0511068,(ASEM_AUS1_H_AUS1CM014278.1000893.1:0.014319,ASEM_RSA5_H_RSA5chrom9002282.1:0.068656)n41:0.0340953)n40:0.00463014)n28:0.014808,(Sorghum_bicolor_SORBI_3001G169800:0.0282781,(Zea_mays_Zm00001eb051770:0.0718198,Zea_mays_Zm00001eb219220:0.0810181)n43:0.00900201)n42:0.0187902)n27:0.0296904)n26:0.0132276)n20:0.0147481)n16:0.0652427)n1:0.0357942,(Streptochaeta_angustifolia_strangu_021429:0.135881,(Pharus_latifolius_Phala.01G155800:0.126362,Pharus_latifolius_Phala.10G034600:0.131711)n45:0.0146346)n44:0.026997)n0;
```
