## Supplementary Dataset S1 for "Gene turnover and contingency facilitated the repeated evolution of C_4_ photosynthesis in grasses": OG0006967_tree.txt

```
((Juncus_effusus_H_Juncus_Jeff_scaffold_1_001923.1:0.454671,Ananas_comosus_H_Ananas_contig8_000995.1:0.18333)n1:0.081082,(Streptochaeta_angustifolia_strangu_025301:0.132472,((Pharus_latifolius_Phala.01G148500:0.00190066,(Pharus_latifolius_Phala.01G148500.4:5e-09,(Pharus_latifolius_Phala.01G148500.3:5e-09,Pharus_latifolius_Phala.01G148500.2:5e-09)n6:9e-09)n5:0.000665136)n4:0.162767,((Zizania_latifolia_GWHTBFHI014696:0.125307,(Leersia_perrieri_LPERR03G22060:0.103204,Oryza_sativa_LOC_Os03g43010:0.0605198)n9:0.0807925)n8:0.0779416,(((Brachypodium_distachyon_BRADI_1g14307v3:0.121262,(Hordeum_spontaneum_WB01_009214_0011156:0.0101352,(Hordeum_vulgareMorex_HORVU.MOREX.r3.4HG0340910.2:6e-09,Hordeum_vulgareMorex_HORVU.MOREX.r3.4HG0340910:4.5e-09)n14:5e-10)n13:0.0173144)n12:0.0642236,(Olyra_latifolia_Ola017047:0.0889861,(Ampelocalamus_luodianensis_Alu03Dg19060.1:0.122277,(Dendrocalamus_sinicus_Dendrocalamus_sinicus_Dsi03A_16099340_16127001_Dsi03Ag09220.1_-1_CDS_4147729486_32786:0.0630747,Dendrocalamus_sinicus_Dendrocalamus_sinicus_Dsi03C_23001361_23010502_Dsi03Cg10570.1_1_CDS_4147744285_5827:0.0484651)n17:0.00538501)n16:0.0139447)n15:0.0329201)n11:0.0340693,((((Eleusine_coracana_ELECO.r07.3BG0270440:0.0280799,Eleusine_coracana_ELECO.r07.3AG0225210:0.0251203)n21:0.125288,(Eragrostis_curvula_EJB05_55805:0.0525845,Eragrostis_curvula_EJB05_05589:0.0946116)n22:0.0746377)n20:0.041671,((Eleusine_coracana_ELECO.r07.3BG0270460:0.0308539,Eleusine_coracana_ELECO.r07.3AG0225240:0.0369425)n24:0.0943151,(Eragrostis_curvula_EJB05_55800:0.00619922,Eragrostis_curvula_EJB05_05587:0.00642304)n25:0.0795467)n23:0.0383187)n19:0.0240193,((Phragmites_australis_Phragmites_australis_PaChr3_34915189_34922713_evm.model.PaChr3.1851_1_CDS_4362444703_34762:0.0874176,(Aristida_adscensionis_H_Aadptg000018l000080.1:0.095113,Stipagrostis_hirtigluma_H_Shi_ptg000037l_001032.1:0.0973547)n28:0.0398127)n27:0.0213943,(Chasmanthium_laxum_Chala.03G152500:0.10844,(((Sorghum_bicolor_SORBI_3001G162200:0.0824223,Zea_mays_Zm00001eb051130:0.0790795)n32:0.0633317,Echinocloa_haploclada_eh_chr1.1540:0.106391)n31:0.021705,((ASEM_AUS1_H_AUS1CM014278.1000933.1:0.0102579,ASEM_RSA5_H_RSA5chrom9002330.1:0.00872662)n34:0.0933458,(Dichantelium_oligosantes_H_DolKV780457.1000002.1:0.0633729,((Digitaria_radicosa_Dra09G0198500:0.0847271,(Digitaria_exilis_H_Dex9A-004874.1:0.0245881,Digitaria_exilis_H_Dex9B-000615.1:0.019166)n38:0.0982352)n37:0.0210238,((Setaria_viridis_SEVIR_9G161800v2:0.0387995,(Cenchrus_americanus_H_CamCM007983.2004734.1:0.0460187,(Cenchrus_americanus_H_CamCM007988.2000646.1:0.266428,Cenchrus_americanus_H_CamCM007983.2004733.1:0.0187297)n42:0.00676063)n41:0.047448)n40:0.0208491,((Panicum_hallii_Pahal.9G161200:0.0312158,(Panicum_virgatum_Pavir.9KG079900:0.0529459,Panicum_virgatum_Pavir.9NG194900:0.0391923)n45:0.0165518)n44:0.0513718,Urochloa_fusta_Urofu.9G166800:0.0946346)n43:0.0160438)n39:0.0245488)n36:0.0116336)n35:0.0145269)n33:0.0180864)n30:0.0700855)n29:0.0417105)n26:0.0324737)n18:0.0662916)n10:0.0170988)n7:0.0600169)n3:0.0393536)n2:0.081082)n0;
```
