## Supplementary Dataset S1 for "Gene turnover and contingency facilitated the repeated evolution of C_4_ photosynthesis in grasses": OG0006968_tree.txt

```
((Ananas_comosus_H_Ananas_contig5_000243.1:0.0269521,Tillandsia_fasciculata_H_Tillandsia_CM054930.1_000918.1:0.0281719)n1:0.153744,(((Streptochaeta_angustifolia_strangu_036481:0.0581703,(Pharus_latifolius_Phala.10G014800:5e-09,Pharus_latifolius_Phala.10G014800.3:5e-09)n5:0.119459)n4:0.0374874,(((Brachypodium_distachyon_BRADI_1g13570v3:0.0375252,(Hordeum_spontaneum_WB01_002140_0270910:0.0592797,Hordeum_vulgareMorex_HORVU.MOREX.r3.5HG0507700:0.00138075)n9:0.0726583)n8:0.0303933,(((Leersia_perrieri_LPERR03G22960:0.0333277,Oryza_sativa_LOC_Os03g44710:0.0337553)n12:0.0295521,(Zizania_latifolia_GWHTBFHI014759:0.0447373,Zizania_latifolia_GWHTBFHI023513:0.0258321)n13:0.0134547)n11:0.0496371,(Olyra_latifolia_Ola023654:0.0342295,(Dendrocalamus_sinicus_Dendrocalamus_sinicus_Dsi03B_14547894_14553890_Dsi03Bg08160.1_-1_CDS_4147736557_33373:0.0527033,(((Ampelocalamus_luodianensis_Alu03Cg29880.1:0,Ampelocalamus_luodianensis_Alu03Cg29890.1:0)n18:0.0176587,Dendrocalamus_sinicus_Dendrocalamus_sinicus_Dsi03C_23914151_23920940_Dsi03Cg11160.1_-1_CDS_4147744462_48600:0.0272641)n17:0.0089043,(Dendrocalamus_sinicus_Dendrocalamus_sinicus_Dsi03A_13915809_13921866_Dsi03Ag08550.1_-1_CDS_4147729285_33349:0.0346875,(Ampelocalamus_luodianensis_Alu03Dg19780.1:0.00197654,Ampelocalamus_luodianensis_Alu03Dg19810.2:0.00577104)n20:0.0326307)n19:0.00362563)n16:0.0067521)n15:0.000750234)n14:0.000833593)n10:0.00280523)n7:0.0133131,(((Eragrostis_curvula_EJB05_05391:0.0535919,(Eleusine_coracana_ELECO.r07.3BG0268740:0.0109545,Eleusine_coracana_ELECO.r07.3AG0223770:0.00627746)n24:0.0527242)n23:0.0313601,(Aristida_adscensionis_H_Aadptg000018l000131.1:0.0706793,Stipagrostis_hirtigluma_H_Shi_ptg000037l_001084.1:0.0271786)n25:0.022992)n22:0.00389754,((Chasmanthium_laxum_Chala.03G160600:0.0425903,(Phragmites_australis_Phragmites_australis_PaChr3_36686641_36694262_evm.model.PaChr3.1919_1_CDS_4362444853_12913:0.0582522,Phragmites_australis_Phragmites_australis_PaChr4_34529972_34536245_evm.model.PaChr4.1684_1_CDS_4362452897_40276:0.0302424)n28:0.0136739)n27:0.00493677,((Sorghum_bicolor_SORBI_3001G152901:0.302214,Zea_mays_Zm00001eb218500:0.0730592)n30:0.0412668,(Echinocloa_haploclada_eh_chr1.1440:0.0393616,((ASEM_AUS1_H_AUS1CM014278.1000977.1:0.0101721,ASEM_RSA5_H_RSA5chrom9002377.1:0.0187708)n33:0.0501291,(Dichantelium_oligosantes_H_DolKV772236.1000002.1:0.0220047,(((Digitaria_radicosa_Dra09G0129100:6e-09,Digitaria_radicosa_Dra09G0129100.2:5e-09)n37:0.0277266,(Digitaria_exilis_H_Dex9A-004913.1:0.0113522,Digitaria_exilis_H_Dex9B-000657.1:0.0114436)n38:0.0375055)n36:0.00763564,((Panicum_hallii_Pahal.9G149500:0.0216285,(Panicum_virgatum_Pavir.9KG067400:0.0269446,Panicum_virgatum_Pavir.9NG181900:0.0148554)n41:0.00486501)n40:0.0152075,(Urochloa_fusta_Urofu.9G156400:0.0374238,(Cenchrus_americanus_H_CamCM007983.2004790.1:0.0231659,Setaria_viridis_SEVIR_9G153200v2:0.0122579)n43:0.0190516)n42:0.00755845)n39:0.0023714)n35:0.00204776)n34:0.00198162)n32:0.00243999)n31:0.0177427)n29:0.0214551)n26:0.0104766)n21:0.0640549)n6:0.0650765)n3:0.0340227,((Pharus_latifolius_Phala.01G140900:5e-09,Pharus_latifolius_Phala.01G140900.2:5e-09)n45:0.0752908,Streptochaeta_angustifolia_strangu_009031:0.0696293)n44:0.00773659)n2:0.153744)n0;
```
