## Supplementary Dataset S1 for "Gene turnover and contingency facilitated the repeated evolution of C_4_ photosynthesis in grasses": OG0006969_tree.txt

```
((Ananas_comosus_H_Ananas_contig8_001019.1:0.0191755,Tillandsia_fasciculata_H_Tillandsia_CM054932.1_000661.1:0.0290195)n1:0.133345,(Streptochaeta_angustifolia_strangu_022184:0.0799756,(((Pharus_latifolius_Phala.01G134800:0,Pharus_latifolius_Phala.01G134800.7:0,Pharus_latifolius_Phala.01G134800.6:0,Pharus_latifolius_Phala.01G134800.5:0,Pharus_latifolius_Phala.01G134800.4:0,Pharus_latifolius_Phala.01G134800.2:0)n5:5e-09,Pharus_latifolius_Phala.01G134800.3:5e-09)n4:0.0390357,((((Zizania_latifolia_GWHTBFHI014186:0.0172146,Zizania_latifolia_GWHTBFHI023474:0.0222586)n9:0.00945456,(Leersia_perrieri_LPERR03G23570:0.0493615,Oryza_sativa_LOC_Os03g46090:0.0279889)n10:0.008263)n8:0.0366289,((Brachypodium_distachyon_BRADI_1g13047v3:0.0347135,(Hordeum_spontaneum_WB01_008780_0199952:0.00310609,Hordeum_vulgareMorex_HORVU.MOREX.r3.4HG0333450:0.00210815)n13:0.0885309)n12:0.0312305,(Dendrocalamus_sinicus_Dendrocalamus_sinicus_Dsi03B_13558312_13561738_Dsi03Bg07830.1_-1_CDS_4147736458_34498:0.0260022,((Ampelocalamus_luodianensis_Alu03Cg10720.8:0.00779481,Dendrocalamus_sinicus_Dendrocalamus_sinicus_Dsi03C_24254580_24257752_Dsi03Cg11380.2_1_CDS_4147744528_28897:0.0159346)n16:0.00327573,(Ampelocalamus_luodianensis_Alu03Dg20360.2:0.0197301,(Olyra_latifolia_Ola023981:0.0286401,Dendrocalamus_sinicus_Dendrocalamus_sinicus_Dsi03A_12425055_12428250_Dsi03Ag08080.3_-1_CDS_4147729144_10841:0.0179948)n18:0.00421169)n17:0.000467965)n15:0.00158903)n14:0.0061304)n11:0.00512679)n7:0.0115799,((Aristida_adscensionis_H_Aadptg000018l000165.1:0.0501986,Stipagrostis_hirtigluma_H_Shi_ptg000037l_001115.1:0.0280893)n20:0.0115807,((Eragrostis_curvula_EJB05_05319:0.0658934,(Eleusine_coracana_ELECO.r07.3BG0267930:0.00529121,Eleusine_coracana_ELECO.r07.3AG0222770:0.00799427)n23:0.038461)n22:0.0175269,((Phragmites_australis_Phragmites_australis_PaChr3_37889114_37892322_evm.model.PaChr3.1989_1_CDS_4362445007_35184:0.0240506,Phragmites_australis_Phragmites_australis_PaChr4_35601554_35604789_evm.model.PaChr4.1730_1_CDS_4362453001_41538:0.0262562)n25:0.00382469,(Chasmanthium_laxum_Chala.03G167000:0.0268004,((Sorghum_bicolor_SORBI_3001G145200:0.0104012,(Zea_mays_Zm00001eb217930:0.0750452,Zea_mays_Zm00001eb052470:0.0304663)n29:0.0334078)n28:0.0266109,(Echinocloa_haploclada_eh_chr1.1365:0.0548678,((Digitaria_radicosa_Dra09G0123800:0.0124946,(Digitaria_exilis_H_Dex9A-004947.1:0.00558629,Digitaria_exilis_H_Dex9B-000691.1:0.00683235)n33:0.00736393)n32:0.018007,((Dichantelium_oligosantes_H_DolKV777117.1000001.1:0.0171327,((Urochloa_fusta_Urofu.9G149100:0.0180779,(Cenchrus_americanus_H_CamCM007983.2004823.1:0.0170664,Setaria_viridis_SEVIR_9G146600v2:0.00840849)n38:0.0101664)n37:0.00324382,(Panicum_hallii_Pahal.9G143900:0.0124244,(Panicum_virgatum_Pavir.9KG065800:0.0104145,Panicum_virgatum_Pavir.9NG175500:0.0110578)n40:0.0065598)n39:0.0112856)n36:0.00272987)n35:0.00126177,(ASEM_AUS1_H_AUS1CM014278.1001005.1:0.00475699,ASEM_RSA5_H_RSA5chrom9002407.1:0.00622741)n41:0.0203919)n34:0.0029543)n31:0.00223572)n30:0.00578678)n27:0.0240908)n26:0.00705603)n24:0.00425846)n21:0.00343343)n19:0.0259248)n6:0.0351575)n3:0.0209513)n2:0.133345)n0;
```
