## Supplementary Dataset S1 for "Gene turnover and contingency facilitated the repeated evolution of C_4_ photosynthesis in grasses": OG0006970_tree.txt

```
(((Pharus_latifolius_Phala.01G133600.3:5e-09,(Pharus_latifolius_Phala.01G133600.5:5e-09,((Pharus_latifolius_Phala.01G133600.2:5e-09,(Pharus_latifolius_Phala.01G133600:0.00429996,Pharus_latifolius_Phala.01G133600.4:5e-09)n6:5e-09)n5:5e-09,(Pharus_latifolius_Phala.01G133600.7:0,Pharus_latifolius_Phala.01G133600.6:0)n7:5e-09)n4:5e-09)n3:5e-09)n2:0.0491401,Streptochaeta_angustifolia_strangu_022208:0.0764819)n1:0.0143001,(((Brachypodium_distachyon_BRADI_1g12910v3:0.029931,(Hordeum_spontaneum_WB01_008878_0074227:0.00541093,Hordeum_vulgareMorex_HORVU.MOREX.r3.4HG0333620:0.00318222)n11:0.0971271)n10:0.0445026,(Oryza_sativa_LOC_Os05g06170:0.536191,(((Zizania_latifolia_GWHTBFHI014196:0.0382305,Zizania_latifolia_GWHTBFHI023463:0.0218409)n15:0.0144552,(Leersia_perrieri_LPERR03G23740:0.0454593,Oryza_sativa_LOC_Os03g46340:0.0387369)n16:0.0109656)n14:0.0353092,(Olyra_latifolia_scaffold79_798404_802731_-:0.0667867,(Dendrocalamus_sinicus_Dendrocalamus_sinicus_Dsi03B_13404689_13410924_Dsi03Bg07760.1_1_CDS_4147736437_22681:0.0376778,((Dendrocalamus_sinicus_Dendrocalamus_sinicus_Dsi03C_24360620_24367377_Dsi03Cg11450.1_-1_CDS_4147744549_40718:0.0644087,Ampelocalamus_luodianensis_Alu03Cg10650.1:0.0166702)n20:0.0031177,(Dendrocalamus_sinicus_Dendrocalamus_sinicus_Dsi03A_12300986_12305118_Dsi03Ag08020.1_-1_CDS_4147729126_710:0.0180589,Ampelocalamus_luodianensis_Alu03Dg20470.5:0.0190698)n21:0.00211887)n19:0.00236978)n18:0.0143159)n17:0.00617622)n13:0.00202488)n12:0.000224987)n9:0.00637621,((Aristida_adscensionis_H_Aadptg000018l001071.1:0.0389677,Stipagrostis_hirtigluma_H_Shi_ptg000037l_000729.1:0.0377459)n23:0.0165244,((Eragrostis_curvula_EJB05_05272:0.0498511,(Eleusine_coracana_ELECO.r07.3BG0267550:0.00635352,Eleusine_coracana_ELECO.r07.3AG0222550:0.0045894)n26:0.0448269)n25:0.0459268,((Phragmites_australis_Phragmites_australis_PaChr4_35838798_35842490_evm.model.PaChr4.1740_1_CDS_4362453023_8294:0.0342017,Phragmites_australis_Phragmites_australis_PaChr3_37750055_37755534_evm.model.PaChr3.1978_1_CDS_4362444983_25097:0.0346623)n28:0.00655577,(Chasmanthium_laxum_Chala.03G168700:0.0364525,(((ASEM_AUS1_H_AUS1CM014278.1001018.1:0.020223,ASEM_RSA5_H_RSA5chrom9002418.1:0.238535)n32:0.0141371,(Echinocloa_haploclada_eh_chr1.1337:0.0340261,(Dichantelium_oligosantes_H_DolKV775079.1000002.1:0.0272446,(Urochloa_fusta_Urofu.9G150900:0.0166994,((((Digitaria_radicosa_Dra09G0122600.2:6e-09,Digitaria_radicosa_Dra09G0122600:5e-09)n39:0.0309566,(Digitaria_exilis_H_Dex9A-000670.1:0.00606019,Digitaria_exilis_H_Dex9B-004800.1:0.00284414)n40:0.0168028)n38:0.0214912,(Panicum_hallii_Pahal.9G142100:0.0154214,(Panicum_virgatum_Pavir.9KG063100:0.0171435,Panicum_virgatum_Pavir.9NG170700:0.00920351)n42:0.01008)n41:0.0110447)n37:0.00244285,(Cenchrus_americanus_H_CamCM007983.2000592.1:0.0186319,Setaria_viridis_SEVIR_9G145300v2:0.00948535)n43:0.0105927)n36:0.00224947)n35:0.00924457)n34:0.00454595)n33:0.00710675)n31:0.00869366,(Sorghum_bicolor_SORBI_3001G143500:0.0261713,(Zea_mays_Zm00001eb065510:0.0335436,Zea_mays_Zm00001eb217790:0.0442936)n45:0.00492151)n44:0.00628446)n30:0.0181245)n29:0.00873579)n27:0.00347194)n24:0.0140069)n22:0.0356248)n8:0.0108103)n0;
```
