## Supplementary Dataset S1 for "Gene turnover and contingency facilitated the repeated evolution of C_4_ photosynthesis in grasses": OG0006971_tree.txt

```
(Carex_scoparia_H_Carex_Csco_scaffold_20_000455.1:0.345922,(((((Dendrocalamus_sinicus_Dendrocalamus_sinicus_Dsi03C_24599154_24599665_Dsi03Cg11640.1_1_CDS_4147744606_15956:0.0667718,Ampelocalamus_luodianensis_Alu03Cg10350.1:0.057132)n5:0.0260035,(Ampelocalamus_luodianensis_Alu03Dg20870.2:0.0443288,Dendrocalamus_sinicus_Dendrocalamus_sinicus_Dsi03A_11262895_11263404_Dsi03Ag07620.1_-1_CDS_4147729006_46860:0.0530617)n6:0.00589575)n4:0.00929491,((Brachypodium_distachyon_BRADI_1g12600v3:0.128466,(Hordeum_spontaneum_WB01_007465_0023475:0.00378416,Hordeum_vulgareMorex_HORVU.MOREX.r3.4HG0334130:0.00389058)n9:0.225371)n8:0.097085,Olyra_latifolia_Ola004623:0.0703738)n7:0.0112405)n3:0.0161151,(Oryza_sativa_LOC_Os05g34590:0.375427,((Zizania_latifolia_GWHTBFHI014235:0.0809819,Zizania_latifolia_GWHTBFHI023434:0.0762039)n12:0.0462205,(Leersia_perrieri_LPERR03G24270:0.130081,Oryza_sativa_LOC_Os03g47260:0.0618537)n13:0.0274396)n11:0.0310013)n10:0.00344458)n2:0.0191313,((Streptochaeta_angustifolia_strangu_015090:0.137538,(Pharus_latifolius_Phala.01G128800:0,Pharus_latifolius_Phala.01G128800.2:0,Pharus_latifolius_Phala.01G128800.3:0)n16:0.22183)n15:0.11681,(((Aristida_adscensionis_H_Aadptg000018l000198.1:0.0676779,Stipagrostis_hirtigluma_H_Shi_ptg000037l_001148.1:0.143445)n19:0.0272148,(((Eragrostis_curvula_EJB05_05216:0.0320395,(Eragrostis_curvula_EJB05_05215:0.0282126,Eragrostis_curvula_EJB05_05230:0.0207779)n23:0.0167098)n22:0.0879725,(Eleusine_coracana_ELECO.r07.3BG0266970:0.210545,Eleusine_coracana_ELECO.r07.3AG0213900:0.101043)n24:0.0454064)n21:0.0750605,(Phragmites_australis_Phragmites_australis_PaChr3_38451731_38452558_evm.model.PaChr3.2007_1_CDS_4362445051_11227:0.121996,Phragmites_australis_Phragmites_australis_PaChr4_36957263_36957796_evm.model.PaChr4.1774_1_CDS_4362453097_39433:0.0709339)n25:0.00788155)n20:0.0168349)n18:0.0366761,(Chasmanthium_laxum_Chala.03G175300:0.0761854,((Sorghum_bicolor_SORBI_3001G138900:0.107667,Zea_mays_Zm00001eb217400:0.06281)n28:0.0839097,(Dichantelium_oligosantes_H_DolKV776909.1000005.1:0.0484438,((Cenchrus_americanus_H_CamCM007983.2004857.1:0.0476226,Setaria_viridis_SEVIR_9G139500v2:0.0275888)n31:0.0524678,((Urochloa_fusta_Urofu.9G140600:0.0421694,(Panicum_hallii_Pahal.9G136700:0.0557611,(Panicum_virgatum_Pavir.9KG051400:0.0204095,Panicum_virgatum_Pavir.9NG093100:0.0326251)n35:0.0105522)n34:0.00710096)n33:0.00494072,((Echinocloa_haploclada_eh_chr1.1277:0.0468485,((Digitaria_radicosa_Dra09G0117600:5e-09,Digitaria_radicosa_Dra09G0117600.2:5e-09)n39:0.0827327,((Digitaria_exilis_H_DexUA-000103.1:0.0605874,Digitaria_exilis_H_DexUA-002925.1:5e-09)n41:0.0235952,(Digitaria_exilis_H_Dex9A-004989.1:0,Digitaria_exilis_H_Dex9B-000736.1:0)n42:0.0236646)n40:0.0026294)n38:0.00518718)n37:0.00994516,(ASEM_AUS1_H_AUS1CM014278.1001027.1:0.0177249,(ASEM_RSA5_H_RSA5chrom9002446.1:0.0327556,ASEM_RSA5_H_RSA5chrom9002444.1:0.0105659)n44:0.00117399)n43:0.0366446)n36:0.0065978)n32:0.00701667)n30:0.0137013)n29:0.0418965)n27:0.0485342)n26:0.0707329)n17:0.0584552)n14:0.0334358)n1:0.0932411)n0;
```
