## Supplementary Dataset S1 for "Gene turnover and contingency facilitated the repeated evolution of C_4_ photosynthesis in grasses": OG0006972_tree.txt

```
((Juncus_effusus_H_Juncus_Jeff_scaffold_10_000588.1:0.264825,(Ananas_comosus_H_Ananas_contig5_001059.1:0.0329888,Tillandsia_fasciculata_H_Tillandsia_CM054930.1_000447.1:0.0248128)n2:0.0686479)n1:0.0319739,((((Brachypodium_distachyon_BRADI_1g12230v3:0.0688145,(Hordeum_spontaneum_WB01_002203_0039874:0.0134216,Hordeum_vulgareMorex_HORVU.MOREX.r3.4HG0334800:0.0146231)n7:0.0804398)n6:0.0743089,((Olyra_latifolia_Ola004667:0.038366,((Ampelocalamus_luodianensis_Alu03Cg10010.1:0.00832537,(Dendrocalamus_sinicus_Dendrocalamus_sinicus_Dsi03C_24871703_24875807_Dsi03Cg11830.1_-1_CDS_4147744663_48037:0.0303974,Dendrocalamus_sinicus_Dendrocalamus_sinicus_Dsi03A_10646301_10649686_Dsi03Ag07380.1_1_CDS_4147728934_6339:0.0196144)n12:0.00271842)n11:6e-09,(Ampelocalamus_luodianensis_Alu03Dg21250.2:0.0335051,Dendrocalamus_sinicus_Dendrocalamus_sinicus_Dsi03B_11428456_11432313_Dsi03Bg07120.1_1_CDS_4147736245_28307:0.0240684)n13:0.00771431)n10:0.00914614)n9:0.0314572,((Zizania_latifolia_GWHTBFHI014256:0.0469469,Zizania_latifolia_GWHTBFHI023411:0.0282424)n15:0.0184663,(Leersia_perrieri_LPERR03G24750:0.0357329,Oryza_sativa_LOC_Os03g48080:0.0329139)n16:0.0170364)n14:0.036892)n8:0.00788648)n5:0.00440584,((Stipagrostis_hirtigluma_H_Shi_ptg000037l_000677.1:0.057324,(Aristida_adscensionis_H_Aadptg000018l001029.1:0.0546343,(Phragmites_australis_Phragmites_australis_PaChr4_37596671_37600034_evm.model.PaChr4.1806_1_CDS_4362453169_27225:0.0360159,Phragmites_australis_Phragmites_australis_PaChr3_39061129_39064502_evm.model.PaChr3.2032_1_CDS_4362445107_34764:0.0281949)n20:0.0138493)n19:0.00816189)n18:0.011278,((Eragrostis_curvula_EJB05_05141:0.088869,(Eleusine_coracana_ELECO.r07.3BG0266360:0.00883513,Eleusine_coracana_ELECO.r07.3AG0221120:0.0127423)n23:0.0232478)n22:0.0405322,(Chasmanthium_laxum_Chala.03G179200:0.0570812,(((Sorghum_bicolor_SORBI_3001G134400:0.0229276,(Zea_mays_Zm00001eb217210:0.0825966,(Zea_mays_Zm00001eb053320:0.00470593,Zea_mays_Zm00001eb053330:0.0290725)n29:0.0225989)n28:0.0161623)n27:0.053503,Dichantelium_oligosantes_H_DolKV768827.1000008.1:0.0310146)n26:0.00975657,((((Echinocloa_haploclada_eh_chr1.1219:0.0549676,(ASEM_AUS1_H_AUS1CM014278.1005288.1:0.0047017,ASEM_RSA5_H_RSA5chrom9003891.1:5e-09)n34:0.0177406)n33:0.0105149,(Urochloa_fusta_Urofu.9G135600:0.0369603,Setaria_viridis_SEVIR_9G135500v2:0.0228167)n35:0.00784676)n32:0.00299272,(Digitaria_radicosa_Dra09G0114100:0.0319273,(Digitaria_exilis_H_Dex9A-000608.1:0.00594819,Digitaria_exilis_H_Dex9B-004738.1:0.0141398)n37:0.0211759)n36:0.0239073)n31:0.00447483,((Cenchrus_americanus_H_CamLKME02010315.1000005.1:0.0693787,Cenchrus_americanus_H_CamCM007983.2000539.1:0.00907322)n39:0.0611054,((Panicum_hallii_Pahal.8G117200:0.0879153,Panicum_hallii_Pahal.9G132500:0.00794746)n41:0.0140082,(Panicum_virgatum_Pavir.9KG052600:0.0329545,Panicum_virgatum_Pavir.9NG155400:0.026862)n42:0.0183929)n40:0.00306767)n38:0.00489473)n30:0.0112809)n25:0.0226419)n24:0.00668207)n21:0.00711478)n17:0.0363946)n4:0.0326298,((Streptochaeta_angustifolia_strangu_015038:0.0539034,Pharus_latifolius_Phala.01G120500:0.0788615)n44:0.0186334,(Streptochaeta_angustifolia_strangu_006583:0.130813,Pharus_latifolius_Phala.10G005400:0.109535)n45:0.0148646)n43:0.00165162)n3:0.00730238)n0;
```
