## Supplementary Dataset S1 for "Gene turnover and contingency facilitated the repeated evolution of C_4_ photosynthesis in grasses": OG0006973_tree.txt

```
((Streptochaeta_angustifolia_strangu_000183:0.16624,((Pharus_latifolius_Phala.01G114600:0,Pharus_latifolius_Phala.01G114600.9:0,Pharus_latifolius_Phala.01G114600.8:0,Pharus_latifolius_Phala.01G114600.2:0,Pharus_latifolius_Phala.01G114600.4:0,Pharus_latifolius_Phala.01G114600.5:0,Pharus_latifolius_Phala.01G114600.6:0,Pharus_latifolius_Phala.01G114600.7:0)n3:0.00167225,Pharus_latifolius_Phala.01G114600.3:0.0129477)n2:0.121231)n1:0.0461372,((((Zizania_latifolia_GWHTBFHI014290:0.0519878,Zizania_latifolia_GWHTBFHI023377:0.0477842)n7:0.0212046,(Leersia_perrieri_LPERR03G25340:0.0680121,Oryza_sativa_LOC_Os03g48970:0.0560393)n8:0.0250224)n6:0.0628675,(Brachypodium_distachyon_BRADI_1g11800v3:0.106577,(Olyra_latifolia_Ola004729:0.0689365,((Ampelocalamus_luodianensis_Alu03Cg09610.1:0.033452,Ampelocalamus_luodianensis_Alu03Dg21650.5:0.0203436)n12:0.00417766,(Dendrocalamus_sinicus_Dendrocalamus_sinicus_Dsi03A_10137271_10140318_Dsi03Ag07090.1_-1_CDS_4147728847_14216:0.0224968,(Dendrocalamus_sinicus_Dendrocalamus_sinicus_Dsi03C_25263558_25285494_Dsi03Cg12140.1_1_CDS_4147744756_43534:0.0573325,Dendrocalamus_sinicus_Dendrocalamus_sinicus_Dsi03B_10719506_10724572_Dsi03Bg06870.1_-1_CDS_4147736170_42942:0.0566595)n14:0.00771066)n13:0.00085674)n11:0.00426704)n10:0.00930417)n9:0.0215932)n5:0.0229706,((((Eragrostis_curvula_EJB05_05031:5e-09,Eragrostis_curvula_EJB05_05052:0.00153399)n18:0.0516768,(Eleusine_coracana_ELECO.r07.3BG0265500:0.0126692,Eleusine_coracana_ELECO.r07.3AG0220400:0.0191859)n19:0.0569145)n17:0.0423138,((Chasmanthium_laxum_Chala.03G184500:0.0520503,(Phragmites_australis_Phragmites_australis_PaChr3_39683339_39686665_evm.model.PaChr3.2070_1_CDS_4362445191_27617:0.054818,((Sorghum_bicolor_SORBI_3001G127800:0.0216403,(Zea_mays_Zm00001eb216950:0.119875,Zea_mays_Zm00001eb053830:0.0411205)n25:0.00680475)n24:0.0506726,((Echinocloa_haploclada_eh_chr1.1162:0.0494161,(ASEM_AUS1_H_AUS1CM014278.1001071.1:0.00650429,ASEM_RSA5_H_RSA5chrom9003856.1:0.0051385)n28:0.0318242)n27:0.00388524,((Panicum_hallii_Pahal.9G127400:0.00761021,(Panicum_virgatum_Pavir.9NG146600:0.02192,Panicum_virgatum_Pavir.9KG040100:0.0105165)n31:0.00592621)n30:0.0152912,((Urochloa_fusta_Urofu.9G128500:0.0288623,(Cenchrus_americanus_H_CamCM007983.2004909.1:0.0219683,Setaria_viridis_SEVIR_9G128500v2:0.01377)n34:0.0122915)n33:0.0076191,(Dichantelium_oligosantes_H_DolKV777120.1000016.1:0.0364819,((Digitaria_exilis_H_Dex9A-005038.1:0.0125961,Digitaria_exilis_H_Dex9B-000790.1:0.0133145)n37:0.023352,(Digitaria_radicosa_Dra09G0108800:5e-09,Digitaria_radicosa_Dra09G0108800.2:5e-09)n38:0.014089)n36:0.0133989)n35:0.00369005)n32:0.00403738)n29:0.00432866)n26:0.0184223)n23:0.0263856)n22:0.0071081)n21:0.0164649,Phragmites_australis_Phragmites_australis_PaChr4_38378963_38382171_evm.model.PaChr4.1846_1_CDS_4362453257_21768:0.0489737)n20:0.00544152)n16:0.0201491,(Aristida_adscensionis_H_Aadptg000018l001003.1:0.0464717,Stipagrostis_hirtigluma_H_Shi_ptg000037l_001211.1:0.0513322)n39:0.0287841)n15:0.0461682)n4:0.0461372)n0;
```
