## Supplementary Dataset S1 for "Gene turnover and contingency facilitated the repeated evolution of C_4_ photosynthesis in grasses": OG0006974_tree.txt

```
(((Tillandsia_fasciculata_H_Tillandsia_CM054945.1_000508.1:0.0202249,Ananas_comosus_H_Ananas_contig25_000441.1:0.0228809)n2:0.113966,(Juncus_effusus_H_Juncus_Jeff_scaffold_18_000296.1:0.246223,Carex_scoparia_H_Carex_Csco_scaffold_8_000477.1:0.137966)n3:0.0990153)n1:0.0601059,((Streptochaeta_angustifolia_strangu_017019:0.0149944,Streptochaeta_angustifolia_strangu_039614:0.0519975)n5:0.0547163,((Pharus_latifolius_Phala.06G292100:5e-09,Pharus_latifolius_Phala.06G292100.2:5e-09)n7:0.0576051,(((Zizania_latifolia_GWHTBFHI023273:0.0391354,(Oryza_sativa_LOC_Os03g51140:0.0309361,Leersia_perrieri_LPERR03G26870:0.0300894)n11:0.0162011)n10:0.0373275,((Brachypodium_distachyon_BRADI_1g10447v3:0.0421247,(Hordeum_spontaneum_WB01_002423_0111285:0.000522294,Hordeum_vulgareMorex_HORVU.MOREX.r3.4HG0338160:0.000668746)n14:0.0542607)n13:0.0286585,(Olyra_latifolia_scaffold124_214243_234220_+:0.0553816,((Dendrocalamus_sinicus_Dendrocalamus_sinicus_Dsi04C_28995247_28995658_Dsi04Cg13640.1_1_CDS_4147761667_11511:0.0195312,Dendrocalamus_sinicus_Dendrocalamus_sinicus_Dsi03C_26615467_26636606_Dsi03Cg13060.1_1_CDS_4147745032_28336:0.00361222)n17:0.0145301,(Ampelocalamus_luodianensis_Alu03Dg22850.2:0.0171592,Ampelocalamus_luodianensis_Alu03Cg08350.1:0.0150421)n18:0.00167134)n16:0.00513521)n15:0.00472391)n12:0.00737942)n9:0.00852999,(((Aristida_adscensionis_H_Aadptg000074l000007.1:0.0474099,Stipagrostis_hirtigluma_H_Shi_ptg000037l_001295.1:0.0367489)n21:0.0217895,((Eragrostis_curvula_EJB05_04825:0.0408411,(Eleusine_coracana_ELECO.r07.3BG0263720:0.00771859,Eleusine_coracana_ELECO.r07.3AG0218450:0.00625222)n24:0.0416534)n23:0.0242365,((Phragmites_australis_Phragmites_australis_PaChr17_10355465_10355927_evm.model.PaChr17.149_1_CDS_4362404160_16987:5e-09,Phragmites_australis_Phragmites_australis_PaChr3_41539766_41565640_evm.model.PaChr3.2191_1_CDS_4362445459_12916:0.00593422)n26:0.0255546,Phragmites_australis_Phragmites_australis_PaChr4_40500434_40521505_evm.model.PaChr4.1959_1_CDS_4362453507_41963:0.0266255)n25:0.00295839)n22:0.00800413)n20:0.00203152,(Chasmanthium_laxum_Chala.03G199200:0.0335615,((Echinocloa_haploclada_eh_chr1.1005:0.0326883,(Dichantelium_oligosantes_H_DolKV778065.1000004.1:0.0215647,((ASEM_RSA5_H_RSA5chrom9002568.1:0.0501046,ASEM_AUS1_H_AUS1CM014278.1001156.1:0.00371897)n32:0.0263308,((Digitaria_radicosa_Dra09G0094500:0.0217427,(Digitaria_exilis_H_Dex9A-005118.1:0.00296756,Digitaria_exilis_H_Dex9B-005007.1:0.00417586)n35:0.0217047)n34:0.0150176,(((Panicum_virgatum_Pavir.6NG126700:0.0111563,(Panicum_virgatum_Pavir.J599700:0.0225499,Panicum_virgatum_Pavir.9NG128000:0.0094368)n39:0.00156068)n38:0.00621119,Panicum_hallii_Pahal.9G109700:0.0125833)n37:0.0122915,(Urochloa_fusta_Urofu.9G111400:0.0221541,(Cenchrus_americanus_H_CamCM007983.2000408.1:0.0221181,Setaria_viridis_SEVIR_9G111600v2:0.00967878)n41:0.0109685)n40:0.00139396)n36:0.00391288)n33:0.00149099)n31:0.00194708)n30:0.00197552)n29:0.00647666,(Sorghum_bicolor_SORBI_3001G110600:0.0147622,(Zea_mays_Zm00001eb208190:0.0231,(Zea_mays_Zm00001eb208180:0.0254944,(Zea_mays_Zm00001eb055550:0.0242356,Zea_mays_Zm00001eb208170:0.0280629)n45:0.00345403)n44:0.000345403)n43:3.83781e-05)n42:0.00239004)n28:0.0199705)n27:0.00793239)n19:0.0320665)n8:0.0403788)n6:0.0257417)n4:0.0601059)n0;
```
