## Supplementary Dataset S1 for "Gene turnover and contingency facilitated the repeated evolution of C_4_ photosynthesis in grasses": OG0006975_tree.txt

```
((Juncus_effusus_H_Juncus_Jeff_scaffold_19_000786.1:0.55684,(Ananas_comosus_H_Ananas_contig1_000335.1:0.0315628,Tillandsia_fasciculata_H_Tillandsia_CM054947.1_000509.1:0.058343)n2:0.130452)n1:0.0511411,((Streptochaeta_angustifolia_strangu_005959:0.107567,Pharus_latifolius_Phala.01G099500:0.101285)n4:0.0242507,(((Brachypodium_distachyon_BRADI_1g10416v3:0.0408411,(Hordeum_spontaneum_WB01_002423_0143715:5e-09,Hordeum_vulgareMorex_HORVU.MOREX.r3.4HG0338180:0.00244443)n8:0.044306)n7:0.0245523,(((Zizania_latifolia_GWHTBFHI014413:0.0495329,Zizania_latifolia_GWHTBFHI023271:0.0532772)n11:0.0317051,(Leersia_perrieri_LPERR03G26880:0.0572773,Oryza_sativa_LOC_Os03g51160:0.0300841)n12:0.0177908)n10:0.0163306,(Olyra_latifolia_Ola003651:0.0512556,(((Dendrocalamus_sinicus_Dendrocalamus_sinicus_Dsi03C_26643284_26643883_Dsi03Cg13070.1_-1_CDS_4147745035_30024:0.056975,Ampelocalamus_luodianensis_Alu03Cg08330.1:0.0167794)n16:0.00467669,(Dendrocalamus_sinicus_Dendrocalamus_sinicus_Dsi03B_8498710_8499315_Dsi03Bg06080.2_1_CDS_4147735933_23242:0.036804,(Ampelocalamus_luodianensis_Alu03Dg21610.2:0.121318,(Ampelocalamus_luodianensis_Alu10Dg09080.1:0.0803701,(Ampelocalamus_luodianensis_Alu01Cg29340.1:0.244012,Ampelocalamus_luodianensis_Alu03Dg22860.2:6e-09)n20:0.0109405)n19:0.0104908)n18:0.00797003)n17:0.000885559)n15:0.00298572,Dendrocalamus_sinicus_Dendrocalamus_sinicus_Dsi03A_8116153_8116767_Dsi03Ag06080.3_1_CDS_4147728544_14215:0.0256478)n14:0.00284976)n13:0.00784008)n9:0.0223094)n6:0.0138947,(Stipagrostis_hirtigluma_H_Shi_ptg000037l_000571.1:0.0346579,(Chasmanthium_laxum_Chala.03G199500:0.0278813,((((Dichantelium_oligosantes_H_DolKV778065.1000006.1:0.0630646,(((Echinocloa_haploclada_eh_chr1.1003:0.0454515,(Cenchrus_americanus_H_CamCM007983.2005003.1:0.0233587,Setaria_viridis_SEVIR_9G111400v2:0.0127623)n30:0.0134006)n29:0.00474123,(Urochloa_fusta_Urofu.9G111100:0.0390056,((ASEM_AUS1_H_AUS1CM014278.1005149.1:0,ASEM_RSA5_H_RSA5chrom9003785.1:0)n33:0.0165653,(Digitaria_radicosa_Dra09G0094300:0.0186477,(Digitaria_exilis_H_Dex9A-000496.1:0.0183145,Digitaria_exilis_H_Dex9B-000500.1:0.0167651)n35:0.019217)n34:0.0194406)n32:0.00359461)n31:0.00482601)n28:0.00562289,(Panicum_hallii_Pahal.9G109500:0.0185482,(Panicum_virgatum_Pavir.J600000:0.0116344,Panicum_virgatum_Pavir.9NG127800:0.00478526)n37:0.00919678)n36:0.00967892)n27:0.00858104)n26:0.00846214,(Sorghum_bicolor_SORBI_3001G110300:0.00719127,(Zea_mays_Zm00001eb215980:0.0391985,Zea_mays_Zm00001eb055560:0.0342485)n39:0.00380539)n38:0.00479976)n25:0.0130942,(Phragmites_australis_Phragmites_australis_PaChr3_41575082_41575693_evm.model.PaChr3.2193_1_CDS_4362445463_14599:0.0243405,(Phragmites_australis_Phragmites_australis_PaChr1_3875202_3875811_evm.model.PaChr1.251_1_CDS_4362366499_21904:0.119836,Phragmites_australis_Phragmites_australis_PaChr4_40182661_40183272_evm.model.PaChr4.1945_1_CDS_4362453477_29322:0.0962799)n41:0.0298455)n40:0.02003)n24:0.00678768,(Eragrostis_curvula_EJB05_04821:0.0431585,((Aristida_adscensionis_H_Aadptg000028l000079.1:0.0981986,Aristida_adscensionis_H_Aadptg000074l000180.1:0.0116819)n44:0.053961,(Eleusine_coracana_ELECO.r07.3BG0263690:0.0161355,Eleusine_coracana_ELECO.r07.3AG0218430:0.0194544)n45:0.0284646)n43:0.0211724)n42:0.0198806)n23:0.00641098)n22:0.0050834)n21:0.0231617)n5:0.0351525)n3:0.0511411)n0;
```
