## Supplementary Dataset S1 for "Gene turnover and contingency facilitated the repeated evolution of C_4_ photosynthesis in grasses": OG0006976_tree.txt

```
((Ananas_comosus_H_Ananas_contig13_000829.1:0.0677335,Tillandsia_fasciculata_H_Tillandsia_CM054939.1_000801.1:0.0606107)n1:0.196494,((Streptochaeta_angustifolia_strangu_011823:0.0933318,(Pharus_latifolius_Phala.01G098300:5e-09,(((Pharus_latifolius_Phala.01G098300.5:0.00295598,(Pharus_latifolius_Phala.01G098300.9:0.00399424,((Pharus_latifolius_Phala.01G098300.8:0,Pharus_latifolius_Phala.01G098300.6:0,Pharus_latifolius_Phala.01G098300.3:0)n10:5e-09,Pharus_latifolius_Phala.01G098300.2:5e-09)n9:0.00367127)n8:0.0247813)n7:5e-09,Pharus_latifolius_Phala.01G098300.4:5e-09)n6:9e-09,Pharus_latifolius_Phala.01G098300.7:5e-09)n5:0.00109619)n4:0.0973166)n3:0.0459861,((((Zizania_latifolia_GWHTBFHI014421:0.0479421,Zizania_latifolia_GWHTBFHI023264:0.0668123)n14:0.0400566,(Leersia_perrieri_LPERR03G27070:0.0873425,Oryza_sativa_LOC_Os03g51380:0.0577856)n15:0.0218285)n13:0.0655821,((Brachypodium_distachyon_BRADI_1g10300v3:0.0866488,(Hordeum_spontaneum_WB01_009744_0230593:0.00288504,Hordeum_vulgareMorex_HORVU.MOREX.r3.4HG0338500:0.00266873)n18:0.0895043)n17:0.0336711,(((Ampelocalamus_luodianensis_Alu03Dg07840.2:0.130833,Ampelocalamus_luodianensis_Alu03Dg22950.1:0.0252027)n21:0.029587,(Dendrocalamus_sinicus_Dendrocalamus_sinicus_Dsi03A_8011384_8015497_Dsi03Ag06010.1_-1_CDS_4147728523_2397:0.0453786,Dendrocalamus_sinicus_Dendrocalamus_sinicus_Dsi03C_26723040_26731941_Dsi03Cg13170.1_1_CDS_4147745065_46913:0.0360998)n22:0.00401109)n20:0.00866516,Olyra_latifolia_scaffold124_411051_414932_+:0.112266)n19:0.0195125)n16:0.010347)n12:0.0341948,((Aristida_adscensionis_H_Aadptg000074l000177.1:0.0549572,Stipagrostis_hirtigluma_H_Shi_ptg000037l_001305.1:0.0646719)n24:0.0232849,((Chasmanthium_laxum_Chala.03G200700:0.070853,Phragmites_australis_Phragmites_australis_PaChr3_41721773_41728871_evm.model.PaChr3.2203_1_CDS_4362445487_24681:0.0777417)n26:0.0126701,((Eragrostis_curvula_EJB05_04809:0.0629413,(Eleusine_coracana_ELECO.r07.3BG0263560:0.0109254,Eleusine_coracana_ELECO.r07.3AG0218320:0.0121654)n29:0.101215)n28:0.0481344,((Sorghum_bicolor_SORBI_3001G108900:0.0364291,Zea_mays_Zm00001eb215850:0.0530629)n31:0.0526593,((Dichantelium_oligosantes_H_DolKV775731.1000008.1:0.0501254,((Digitaria_radicosa_Dra09G0093100:0.0397737,(Digitaria_exilis_H_Dex9A-005126.1:0.00622533,Digitaria_exilis_H_Dex9B-005016.1:0.00966315)n36:0.0314688)n35:0.0453394,(Echinocloa_haploclada_eh_chr1.989:0.0441924,(ASEM_RSA5_H_RSA5chrom9002574.1:0.0101822,(ASEM_AUS1_H_AUS1CM014278.1003407.1:0.400595,ASEM_AUS1_H_AUS1CM014278.1001164.1:0.0160014)n39:0.00177794)n38:0.0266376)n37:0.00627017)n34:0.00399682)n33:0.00483845,((Cenchrus_americanus_H_CamCM007983.2005009.1:0.0544655,Setaria_viridis_SEVIR_9G110400v2:0.0170852)n41:0.0267819,(Urochloa_fusta_Urofu.9G109600:0.0455347,(Panicum_hallii_Pahal.9G108000:0.0241837,(Panicum_virgatum_Pavir.9NG126600:0.0297284,Panicum_virgatum_Pavir.9NG125900:0.0268497)n44:0.0203963)n43:0.027936)n42:0.0055366)n40:0.00384521)n32:0.0132235)n30:0.0507045)n27:0.0113281)n25:0.00891844)n23:0.0408097)n11:0.0372156)n2:0.196494)n0;
```
