## Supplementary Dataset S1 for "Gene turnover and contingency facilitated the repeated evolution of C_4_ photosynthesis in grasses": OG0006977_tree.txt

```
(((Tillandsia_fasciculata_H_Tillandsia_CM054947.1_000367.1:0.0946507,Ananas_comosus_H_Ananas_contig2_000038.1:0.0928168)n2:0.0251922,(Tillandsia_fasciculata_H_Tillandsia_CM054947.1_000368.1:0.130788,Ananas_comosus_H_Ananas_contig16_000471.1:0.313723)n3:0.0348581)n1:0.0764903,(Streptochaeta_angustifolia_strangu_038745:0.116633,((Pharus_latifolius_Phala.01G092500:0,Pharus_latifolius_Phala.01G092500.4:0,Pharus_latifolius_Phala.01G092500.3:0,Pharus_latifolius_Phala.01G092500.2:0)n6:0.135288,((((Olyra_latifolia_Ola007657:0.0524318,(Brachypodium_distachyon_BRADI_1g09615v3:0.11587,(Hordeum_spontaneum_WB01_008835_0055207:0.00259238,(Hordeum_vulgareMorex_HORVU.MOREX.r3.4HG0339810:5e-09,Hordeum_vulgareMorex_HORVU.MOREX.r3.4HG0339810.2:5e-09)n13:0.00303928)n12:0.0905142)n11:0.0536598)n10:0.0115006,(Dendrocalamus_sinicus_Dendrocalamus_sinicus_Dsi03B_7622584_7633145_Dsi03Bg05690.1_-1_CDS_4147735816_14239:0.0387312,((Ampelocalamus_luodianensis_Alu03Cg07680.1:0.0322803,Dendrocalamus_sinicus_Dendrocalamus_sinicus_Dsi03C_27306577_27318690_Dsi03Cg13570.2_1_CDS_4147745185_763:0.0248981)n16:0.0144326,(Ampelocalamus_luodianensis_Alu03Dg23420.2:0.0232651,Dendrocalamus_sinicus_Dendrocalamus_sinicus_Dsi03A_7101221_7110494_Dsi03Ag05590.2_-1_CDS_4147728397_45169:0.0383106)n17:0.00425674)n15:0.00266322)n14:0.0147593)n9:0.0167233,((Oryza_sativa_LOC_Os03g52239:0.0613817,Leersia_perrieri_LPERR03G27630:0.200855)n19:0.0378513,(Zizania_latifolia_GWHTBFHI023225:0.0380971,Zizania_latifolia_GWHTBFHI014469:0.0565219)n20:0.0218904)n18:0.0409764)n8:0.0113175,((Stipagrostis_hirtigluma_H_Shi_ptg000037l_001345.1:0.0369247,Aristida_adscensionis_H_Aadptg000074l000051.1:0.0484957)n22:0.0222672,((Eragrostis_curvula_EJB05_04717:0.0456348,(Eleusine_coracana_ELECO.r07.3BG0262850:0.0271099,Eleusine_coracana_ELECO.r07.3AG0217550:0.0283295)n25:0.0843597)n24:0.052893,((Phragmites_australis_Phragmites_australis_PaChr4_41655865_41665629_evm.model.PaChr4.2014_1_CDS_4362453633_9987:0.0527976,Phragmites_australis_Phragmites_australis_PaChr3_42376172_42385610_evm.model.PaChr3.2248_1_CDS_4362445585_23418:0.0429382)n27:0.0128505,(Chasmanthium_laxum_Chala.03G207100:0.0441688,((Zea_mays_Zm00001eb056260:0.0441891,Sorghum_bicolor_SORBI_3001G102300:0.0422878)n30:0.0335115,((ASEM_AUS1_H_AUS1CM014278.1001208.1:0.00644289,ASEM_RSA5_H_RSA5chrom9003760.1:0.00385066)n32:0.021772,(((Cenchrus_americanus_H_CamCM007983.2005048.1:0.0317618,Setaria_viridis_SEVIR_9G103100v2:0.0220239)n35:0.0111334,(Echinocloa_haploclada_eh_chr1.913:0.0393144,(Urochloa_fusta_Urofu.9G102900:0.0441247,((Digitaria_exilis_H_Dex9A-005167.1:0.0170049,Digitaria_exilis_H_Dex9B-005052.1:0.0153823)n39:0.0628783,(Digitaria_radicosa_Dra09G0087100.2:5e-09,Digitaria_radicosa_Dra09G0087100:5e-09)n40:0.0460014)n38:0.0296223)n37:0.013152)n36:0.0133097)n34:0.00911854,(Dichantelium_oligosantes_H_DolKV767250.1000013.1:0.0242718,(Panicum_hallii_Pahal.9G100900:0.0206271,(Panicum_virgatum_Pavir.2NG218100:0.0253136,Panicum_virgatum_Pavir.9NG116800:0.0170169)n43:0.00716275)n42:0.0172781)n41:0.00438799)n33:0.00475496)n31:0.0170384)n29:0.0190482)n28:0.0112182)n26:0.0105036)n23:0.00910294)n21:0.0323548)n7:0.0448517)n5:0.0332382)n4:0.0764903)n0;
```
