## Supplementary Dataset S1 for "Gene turnover and contingency facilitated the repeated evolution of C_4_ photosynthesis in grasses": OG0006978_tree.txt

```
((Ananas_comosus_H_Ananas_contig24_000251.1:0.0337138,Tillandsia_fasciculata_H_Tillandsia_CM054953.1_000686.1:0.0191059)n1:0.102937,(Streptochaeta_angustifolia_strangu_023646:0.0569883,((Pharus_latifolius_Phala.01G090400:0,Pharus_latifolius_Phala.01G090400.3:0,Pharus_latifolius_Phala.01G090400.2:0)n4:0.0514039,((Zizania_latifolia_GWHTBFHI014504:0.0332423,(Oryza_sativa_LOC_Os03g52770:0.0314638,Leersia_perrieri_LPERR03G27980:0.0378916)n7:0.0114006)n6:0.0282242,(((Brachypodium_distachyon_BRADI_1g09340v3:0.035767,(Hordeum_spontaneum_WB01_003477_0094379:5e-09,Hordeum_vulgareMorex_HORVU.MOREX.r3.4HG0340690:0.00232226)n11:0.0546643)n10:0.0290641,(Olyra_latifolia_Ola007616:0.0447343,(Ampelocalamus_luodianensis_Alu03Cg07330.1:0.0227953,(Dendrocalamus_sinicus_Dendrocalamus_sinicus_Dsi03A_6738368_6748991_Dsi03Ag05340.1_-1_CDS_4147728322_2959:0.0168975,(Dendrocalamus_sinicus_Dendrocalamus_sinicus_Dsi03C_27493027_27510034_Dsi03Cg13720.1_1_CDS_4147745230_26086:0.0517253,Dendrocalamus_sinicus_Dendrocalamus_sinicus_Dsi03A_6843751_6846108_Dsi03Ag05420.1_-1_CDS_4147728346_16465:0.0447045)n15:0.00866848)n14:0.000963164)n13:0.00202633)n12:0.00342418)n9:0.00429839,(Ampelocalamus_luodianensis_Alu03Dg23740.1:0.033555,((Aristida_adscensionis_H_Aadptg000074l000072.1:0.0473964,Stipagrostis_hirtigluma_H_Shi_ptg000037l_001363.1:0.0373212)n18:0.0238819,((Chasmanthium_laxum_Chala.03G211500:0.0380629,(((Sorghum_bicolor_SORBI_3001G097900:0.0186606,(Zea_mays_Zm00001eb056500:0.0544415,Zea_mays_Zm00001eb215280:0.0252508)n24:0.00280565)n23:0.00534036,(((Echinocloa_haploclada_eh_chr1.869:0.0312993,(Panicum_hallii_Pahal.9G095800:0.010398,(Panicum_virgatum_Pavir.4KG153800:0.00599532,(Panicum_virgatum_Pavir.J518800:0.0328275,(Panicum_virgatum_Pavir.9KG026100:0.0201939,Panicum_virgatum_Pavir.9NG110500:0.0107507)n31:0.00087038)n30:0.00481989)n29:0.000535543)n28:0.0034073)n27:0.00216607,((Digitaria_radicosa_Dra09G0083100:0.0172692,(Digitaria_exilis_H_Dex9A-005189.1:0.00354225,Digitaria_exilis_H_Dex9B-005074.1:0.00481278)n34:0.0170056)n33:0.0135589,(Dichantelium_oligosantes_H_DolKV777109.1000003.1:0.0224667,(Urochloa_fusta_Urofu.9G097400:0.0230219,(Cenchrus_americanus_H_CamCM007983.2005070.1:0.0238831,Setaria_viridis_SEVIR_9G098600v2:0.00822225)n37:0.00950844)n36:0.00228342)n35:0.000932195)n32:0.00077396)n26:0.00187488,(Olyra_latifolia_Ola007531:0.654798,Digitaria_exilis_H_Dex2A-001443.1:0.0160121)n38:0.0204912)n25:0.0022768)n22:0.00781522,(ASEM_AUS1_H_AUS1CM014278.1001233.1:0.00511058,ASEM_RSA5_H_RSA5chrom9003151.1:0.00419047)n39:0.0195511)n21:0.00769977)n20:0.0053909,(((Eragrostis_curvula_EJB05_04627:0.00154527,Eragrostis_curvula_EJB05_04626:0.00103172)n42:0.0359269,(Eleusine_coracana_ELECO.r07.3BG0262370:0.00704805,Eleusine_coracana_ELECO.r07.3AG0217080:0.00786543)n43:0.0420121)n41:0.0328504,(Phragmites_australis_Phragmites_australis_PaChr4_42021435_42037399_evm.model.PaChr4.2045_1_CDS_4362453701_38591:0.0298117,Phragmites_australis_Phragmites_australis_PaChr3_42737156_42749922_evm.model.PaChr3.2284_1_CDS_4362445665_14600:0.0262234)n44:0.00291371)n40:0.00401315)n19:0.00981281)n17:0.0138636)n16:0.0015404)n8:0.00687464)n5:0.0478184)n3:0.0191836)n2:0.102937)n0;
```
