## Supplementary Dataset S1 for "Gene turnover and contingency facilitated the repeated evolution of C_4_ photosynthesis in grasses": OG0006979_tree.txt

```
((Carex_scoparia_H_Carex_Csco_scaffold_21_000200.1:0.33138,(Ananas_comosus_H_Ananas_contig1_000660.1:0.0486135,Tillandsia_fasciculata_H_Tillandsia_CM054947.1_000776.1:0.0371791)n2:0.114102)n1:0.0901556,(Streptochaeta_angustifolia_strangu_014461:0.0537627,((Pharus_latifolius_Phala.01G086200:0,Pharus_latifolius_Phala.01G086200.5:0,Pharus_latifolius_Phala.01G086200.4:0,Pharus_latifolius_Phala.01G086200.3:0,Pharus_latifolius_Phala.01G086200.2:0)n5:0.0761715,(((Zizania_latifolia_GWHTBFHI014522:0.0554957,(Leersia_perrieri_LPERR03G28210:0.0666102,Oryza_sativa_LOC_Os03g53140:0.030337)n9:0.0180936)n8:0.0328079,((Brachypodium_distachyon_BRADI_1g09100v3:0.0624569,(Hordeum_spontaneum_WB01_001108_0159794:5e-09,Hordeum_vulgareMorex_HORVU.MOREX.r3.5HG0509750:0.00150162)n12:0.0568387)n11:0.0372615,(((Ampelocalamus_luodianensis_Alu03Cg07100.1:0.0182637,Dendrocalamus_sinicus_Dendrocalamus_sinicus_Dsi03C_27703732_27706691_Dsi03Cg13920.1_1_CDS_4147745290_3015:0.018541)n15:0.00408779,Olyra_latifolia_Ola007561:0.0664204)n14:0.00417945,(Ampelocalamus_luodianensis_Alu03Dg23990.1:0.027996,((Dendrocalamus_sinicus_Dendrocalamus_sinicus_Dsi03C_28132054_28135368_Dsi03Cg14330.1_-1_CDS_4147745413_15396:0.198937,Dendrocalamus_sinicus_Dendrocalamus_sinicus_Dsi03B_6905175_6908067_Dsi03Bg05250.1_-1_CDS_4147735684_53638:0.00826654)n18:0.0155357,Dendrocalamus_sinicus_Dendrocalamus_sinicus_Dsi03A_6412059_6414910_Dsi03Ag05150.1_-1_CDS_4147728265_27718:0.0837987)n17:0.00279438)n16:0.000310487)n13:0.00919271)n10:0.0109358)n7:0.0114794,((Aristida_adscensionis_H_Aadptg000074l000091.1:0.0436518,Stipagrostis_hirtigluma_H_Shi_ptg000037l_001388.1:0.0395406)n20:0.0150317,((((Eleusine_coracana_ELECO.r07.3BG0261970:0.00661402,Eleusine_coracana_ELECO.r07.3AG0216700:0.00906664)n24:0.0523624,(Eragrostis_curvula_EJB05_55284:0.00149705,Eragrostis_curvula_EJB05_04572:5e-09)n25:0.0350295)n23:0.0359992,(Phragmites_australis_Phragmites_australis_PaChr4_42348218_42351353_evm.model.PaChr4.2063_1_CDS_4362453741_12944:0.037612,Phragmites_australis_Phragmites_australis_PaChr3_42995628_42998709_evm.model.PaChr3.2307_1_CDS_4362445717_36455:0.0317024)n26:0.0108091)n22:0.00453342,(Chasmanthium_laxum_Chala.03G213900:0.042293,((Sorghum_bicolor_SORBI_3001G094900:0.0189909,(Zea_mays_Zm00001eb056860:0.0351976,Zea_mays_Zm00001eb215130:0.0216447)n30:0.00562295)n29:0.0307878,((Panicum_hallii_Pahal.9G092400:0.0108043,(Panicum_virgatum_Pavir.6KG127200:0.0161735,Panicum_virgatum_Pavir.9NG106900:0.0156365)n33:0.00656634)n32:0.00956497,((((Digitaria_radicosa_Dra09G0080800:0.0205079,(Digitaria_exilis_H_Dex9A-005204.1:0.00459009,Digitaria_exilis_H_Dex9B-005097.1:0.00602601)n38:0.013741)n37:0.0162003,(Cenchrus_americanus_H_CamCM007983.2005095.1:0.0250976,Setaria_viridis_SEVIR_9G095700v2:0.00854777)n39:0.0169542)n36:0.00305619,(Dichantelium_oligosantes_H_DolKV776454.1000013.1:0.0258359,(ASEM_AUS1_H_AUS1CM014278.1001253.1:0.00813513,ASEM_RSA5_H_RSA5chrom9003105.1:0.00252783)n41:0.0232937)n40:0.00357893)n35:0.00188746,(Echinocloa_haploclada_eh_chr1.837:0.0337906,Urochloa_fusta_Urofu.9G094600:0.0228741)n42:0.00178648)n34:0.00290977)n31:0.0104572)n28:0.017302)n27:0.0115007)n21:0.00979523)n19:0.0237871)n6:0.0397057)n4:0.038185)n3:0.0901556)n0;
```
