## Supplementary Dataset S1 for "Gene turnover and contingency facilitated the repeated evolution of C_4_ photosynthesis in grasses": OG0006980_tree.txt

```
((Streptochaeta_angustifolia_strangu_001127:0.155878,(((Pharus_latifolius_Phala.01G078100.5:0,Pharus_latifolius_Phala.01G078100.2:0)n4:0.00122139,(Pharus_latifolius_Phala.01G078100:5e-09,Pharus_latifolius_Phala.01G078100.4:5e-09)n5:0.00370919)n3:0.0261898,(Pharus_latifolius_Phala.01G078100.3:0.0638342,Pharus_latifolius_Phala.01G078100.6:0.00934593)n6:0.0384034)n2:0.0861312)n1:0.0243074,((((Zizania_latifolia_GWHTBFHI023128:0.0617388,(Oryza_sativa_LOC_Os03g54170:0.0340771,Leersia_perrieri_LPERR03G28970:0.0741902)n11:0.0426142)n10:0.0487383,((Olyra_latifolia_Ola026655:0.11238,((Dendrocalamus_sinicus_Dendrocalamus_sinicus_Dsi02C_27255250_27255972_Dsi02Cg11840.1_-1_CDS_4147724695_8013:0.0386751,Dendrocalamus_sinicus_Dendrocalamus_sinicus_Dsi03C_28180874_28190317_Dsi03Cg14360.1_-1_CDS_4147745422_20460:0.0170657)n15:0.0122619,(Ampelocalamus_luodianensis_Alu03Dg24600.2:0.0407672,Ampelocalamus_luodianensis_Alu03Cg06440.2:0.0203006)n16:0.00225562)n14:0.00517625)n13:0.0133099,(Dendrocalamus_sinicus_Dendrocalamus_sinicus_Dsi03B_6099506_6109211_Dsi03Bg04760.1_1_CDS_4147735537_27742:0.0384841,(Olyra_latifolia_Ola026656:0.0576478,(Brachypodium_distachyon_BRADI_1g08326v3:0.0606585,(Hordeum_spontaneum_WB01_000662_0128562:0.00468535,Hordeum_vulgareMorex_HORVU.MOREX.r3.5HG0511250:0.00236779)n20:0.100429)n19:0.0435027)n18:0.0111624)n17:0.00638381)n12:0.0154771)n9:0.0158581,(((Stipagrostis_hirtigluma_H_Shi_ptg000037l_000448.1:0.0393764,Aristida_adscensionis_H_Aadptg000018l000597.1:0.0388846)n23:0.0239316,(Chasmanthium_laxum_Chala.03G219500:0.0436149,(Phragmites_australis_Phragmites_australis_PaChr3_43772862_43784245_evm.model.PaChr3.2368_1_CDS_4362445851_7852:0.0455262,(Eragrostis_curvula_EJB05_04432:0.103619,(Eleusine_coracana_ELECO.r07.3BG0260770:0.00324199,Eleusine_coracana_ELECO.r07.3AG0215660:0.00255255)n27:0.0623796)n26:0.0289993)n25:0.00992274)n24:0.00277316)n22:0.00874563,((Sorghum_bicolor_SORBI_3001G086400:0.0181111,(Zea_mays_Zm00001eb214740:0.0346535,Zea_mays_Zm00001eb057560:0.0228178)n30:0.0035026)n29:0.0503249,(ASEM_AUS1_H_AUS1CM014278.1001305.1:0.264795,((Urochloa_fusta_Urofu.9G086400:0.0230685,Dichantelium_oligosantes_H_DolKV781976.1000019.1:0.0350337)n33:0.00170592,((Echinocloa_haploclada_eh_chr1.759:0.03361,(Setaria_viridis_SEVIR_9G087100v2:0.00357272,(Cenchrus_americanus_H_CamCM007983.2000308.1:0.00744186,Cenchrus_americanus_H_CamCM007985.2002399.1:0.0523656)n37:0.0172614)n36:0.017681)n35:0.00360518,((Digitaria_radicosa_Dra09G0073700:0.0312136,(Digitaria_exilis_H_Dex9A-000391.1:0.00475074,Digitaria_exilis_H_Dex9B-000402.1:0.00634805)n40:0.0268828)n39:0.0192233,(Panicum_hallii_Pahal.9G084600:0.00958004,((Panicum_virgatum_Pavir.J371400:0,Panicum_virgatum_Pavir.3KG523200:0)n43:0.0342544,Panicum_virgatum_Pavir.9NG097100:0.0111847)n42:0.00312902)n41:0.0226141)n38:0.00228904)n34:0.00168514)n32:0.00626811)n31:0.0125191)n28:0.0323707)n21:0.0383671)n8:0.0162288,(Leersia_perrieri_LPERR11G06610:0.535496,(Eleusine_coracana_ELECO.r07.3BG0260760:0.211849,Eleusine_coracana_ELECO.r07.5BG0424700:0.489098)n45:0.0543442)n44:0.159032)n7:0.0243074)n0;
```
