## Supplementary Dataset S1 for "Gene turnover and contingency facilitated the repeated evolution of C_4_ photosynthesis in grasses": OG0006981_tree.txt

```
((Ananas_comosus_H_Ananas_contig10_001124.1:0.0243505,(Tillandsia_fasciculata_H_Tillandsia_CM054937.1_000608.1:0.119625,(Tillandsia_fasciculata_H_Tillandsia_CM054937.1_000793.1:0.000936684,((Tillandsia_fasciculata_H_Tillandsia_CM054937.1_000441.1:0.0147683,Tillandsia_fasciculata_H_Tillandsia_CM054937.1_000432.1:0.0134489)n5:0.00225033,Tillandsia_fasciculata_H_Tillandsia_CM054937.1_000442.1:0.00498896)n4:0.00191079)n3:0.0178659)n2:0.0019851)n1:0.0309697,((Streptochaeta_angustifolia_strangu_012372:0.108141,Pharus_latifolius_Phala.01G074400:0.0618597)n7:0.0256641,((((((Sorghum_bicolor_SORBI_3001G082000:0.0214487,Zea_mays_Zm00001eb058120:0.0395559)n13:0.0310745,((Echinocloa_haploclada_eh_chr1.711:0.0695678,(ASEM_AUS1_H_AUS1CM014278.1004997.1:0.0243764,ASEM_RSA5_H_RSA5chrom9003018.1:0.0170912)n16:0.0382262)n15:0.0092318,((Panicum_hallii_Pahal.9G078900:0.0162459,Panicum_virgatum_Pavir.9NG053000:0.0390256)n18:0.0359482,((Digitaria_radicosa_Dra09G0068000:0.0392764,(Digitaria_exilis_H_Dex9A-000373.1:0.00464989,Digitaria_exilis_H_Dex9B-000379.1:0.00429644)n21:0.02842)n20:0.0271756,(Urochloa_fusta_Urofu.9G080400:0.0389191,(Cenchrus_americanus_H_CamCM007983.2000287.1:0.0396515,Setaria_viridis_SEVIR_9G081200v2:0.0223092)n23:0.00892739)n22:0.0107828)n19:0.00421147)n17:0.00626549)n14:0.0224276)n12:0.0242108,Chasmanthium_laxum_Chala.03G224200:0.0284616)n11:0.009265,(Aristida_adscensionis_H_Aadptg000018l000579.1:0.11133,((((Eragrostis_curvula_EJB05_04342:0.00210144,Eragrostis_curvula_EJB05_04384:0.000681034)n28:0.0615654,(Eleusine_coracana_ELECO.r07.3BG0260240:0.00927813,Eleusine_coracana_ELECO.r07.3AG0215130:0.0161475)n29:0.0495799)n27:0.0282251,Aristida_adscensionis_H_Aadptg000018l000580.1:0.0492623)n26:0.00789312,Stipagrostis_hirtigluma_H_Shi_ptg000037l_000434.1:0.0571045)n25:0.00330279)n24:0.000366976)n10:0.00358149,Phragmites_australis_Phragmites_australis_PaChr4_43522534_43531336_evm.model.PaChr4.2162_1_CDS_4362453961_20517:0.0299284)n9:0.0137102,(Hordeum_spontaneum_WB01_003262_0586383:0.166994,(Brachypodium_distachyon_BRADI_3g38220v3:0.0501892,(((Hordeum_spontaneum_WB01_000500_0606318:0.00919956,Hordeum_vulgareMorex_HORVU.MOREX.r3.3HG0275370:0.00685993)n34:0.140777,((Olyra_latifolia_Ola035183:0.055036,(Ampelocalamus_luodianensis_Alu03Cg06080.2:0.0629262,(Ampelocalamus_luodianensis_Alu08Cg07300.2:0.0157969,(Dendrocalamus_sinicus_Dendrocalamus_sinicus_Dsi08B_29335029_29342820_Dsi08Bg08690.1_-1_CDS_4147806790_54998:0.0245825,Dendrocalamus_sinicus_Dendrocalamus_sinicus_Dsi08A_30318134_30324196_Dsi08Ag08930.1_-1_CDS_4147802869_8271:0.0243511)n39:0.00270568)n38:0.00216703)n37:0.000240781)n36:0.00885522,((Zizania_latifolia_GWHTBFHI002739:0.0297423,Zizania_latifolia_GWHTBFHI010250:0.0245604)n41:0.0215356,(Leersia_perrieri_LPERR08G14720:0.0447527,Oryza_sativa_LOC_Os08g36774:0.0282904)n42:0.0242276)n40:0.0423343)n35:0.00159293)n33:0.00490852,((Hordeum_spontaneum_WB01_005328_0044590:6e-09,Hordeum_vulgareMorex_HORVU.MOREX.r3.5HG0476750:0.00101894)n44:0.0988054,(Hordeum_spontaneum_WB01_019280_0038012:0.00215634,Hordeum_vulgareMorex_HORVU.MOREX.r3.2HG0216070:0.00158191)n45:0.0238508)n43:0.0629962)n32:0.00699958)n31:0.0392499)n30:0.0043611)n8:0.0219522)n6:0.0409302)n0;
```
