## Supplementary Dataset S1 for "Gene turnover and contingency facilitated the repeated evolution of C_4_ photosynthesis in grasses": OG0006982_tree.txt

```
(Pharus_latifolius_Phala.01G066500:0.10582,(((((Zizania_latifolia_GWHTBFHI013618:0.0550002,Zizania_latifolia_GWHTBFHI023042:0.0596859)n5:0.0576557,(Leersia_perrieri_LPERR03G30040:0.140683,(Oryza_sativa_LOC_Os07g14840:0.212349,Oryza_sativa_LOC_Os03g56220:0.0372393)n7:0.0245841)n6:0.0601367)n4:0.0341989,((Hordeum_spontaneum_WB01_003327_0362373:0.00421502,Hordeum_vulgareMorex_HORVU.MOREX.r3.5HG0513730:0.00209882)n9:0.0822654,(Brachypodium_distachyon_BRADI_3g03760v3:0.270943,Brachypodium_distachyon_BRADI_1g07220v3:0.0288704)n10:0.0548432)n8:0.0389964)n3:0.0138324,(((Eragrostis_curvula_EJB05_04263:0.0633255,(Eleusine_coracana_ELECO.r07.3BG0259510:0.00333578,Eleusine_coracana_ELECO.r07.3AG0214220:0.00514279)n14:0.105609)n13:0.0342049,((Chasmanthium_laxum_Chala.03G230700:0.0549068,(Phragmites_australis_Phragmites_australis_PaChr4_44078165_44079481_evm.model.PaChr4.2204_1_CDS_4362454055_17570:0.0461811,Phragmites_australis_Phragmites_australis_PaChr3_45059837_45061147_evm.model.PaChr3.2473_1_CDS_4362446085_21329:0.0440238)n17:0.0153788)n16:0.0206593,((Sorghum_bicolor_SORBI_3001G074400:0.0424179,((Zea_mays_Zm00001eb390600:0.0254569,Zea_mays_Zm00001eb213780:0.00887685)n21:0.03572,Zea_mays_Zm00001eb058970:0.018058)n20:0.00200644)n19:0.0058181,(((Echinocloa_haploclada_eh_chr3.92:0.263766,Echinocloa_haploclada_eh_chr4.505:0.119365)n24:0.176982,(Ampelocalamus_luodianensis_Alu11Cg03520.1:0.574965,(Panicum_virgatum_Pavir.J475700:0.627056,Panicum_virgatum_Pavir.1KG416100:0.431665)n26:0.0479628)n25:0.13018)n23:0.0619454,((Echinocloa_haploclada_eh_chr1.644:0.0253076,(Digitaria_radicosa_Dra09G0061000:0.0267351,(Digitaria_exilis_H_Dex9A-000338.1:0.0175508,Digitaria_exilis_H_Dex9B-000344.1:0.0127791)n30:0.0187161)n29:0.0143592)n28:0.00735519,((((ASEM_RSA5_H_RSA5chrom9003340.1:0.114271,ASEM_AUS1_H_AUS1CM014278.1004966.1:0.00847759)n34:0.0394952,Dichantelium_oligosantes_H_DolKV767017.1000002.1:0.0402903)n33:0.00655782,(Urochloa_fusta_Urofu.9G071800:0.0496199,Setaria_viridis_SEVIR_9G072800v2:0.0321569)n35:0.0143946)n32:0.00332773,(Panicum_hallii_Pahal.9G070100:0.0279482,(Panicum_virgatum_Pavir.1KG443400:5e-09,(Panicum_virgatum_Pavir.J434700:0,Panicum_virgatum_Pavir.7KG045700:0)n38:5e-09)n37:0.0182087)n36:0.0166308)n31:0.00280378)n27:0.0131371)n22:0.00145967)n18:0.0118517)n15:0.0111023)n12:0.0164603,(Olyra_latifolia_Ola036122:0.0763663,(((Ampelocalamus_luodianensis_Alu03Dg25700.2:0.0209944,Ampelocalamus_luodianensis_Alu03Dg27630.1:0.194271)n42:0.0271228,Dendrocalamus_sinicus_Dendrocalamus_sinicus_Dsi03A_4543749_4545056_Dsi03Ag03820.1_1_CDS_4147727866_30530:0.0398153)n41:0.00427387,(Ampelocalamus_luodianensis_Alu03Cg05410.1:0.0195458,(Dendrocalamus_sinicus_Dendrocalamus_sinicus_Dsi03B_4554306_4555613_Dsi03Bg03850.1_1_CDS_4147735264_44628:0.0616717,Dendrocalamus_sinicus_Dendrocalamus_sinicus_Dsi03C_29032826_29034136_Dsi03Cg15140.1_-1_CDS_4147745656_38470:0.0237416)n44:0.00263795)n43:0.00468949)n40:0.00594371)n39:0.0206262)n11:0.0022918)n2:0.0161379,(Aristida_adscensionis_H_Aadptg000018l000545.1:0.031713,Stipagrostis_hirtigluma_H_Shi_ptg000037l_000404.1:0.0501732)n45:0.0218058)n1:0.10582)n0;
```
