## Supplementary Dataset S1 for "Gene turnover and contingency facilitated the repeated evolution of C_4_ photosynthesis in grasses": OG0006983_tree.txt

```
((Streptochaeta_angustifolia_strangu_030653:0.113813,Streptochaeta_angustifolia_strangu_031579:0.0783829)n1:0.0203433,(Pharus_latifolius_Phala.01G062500:0.0815374,(((Phragmites_australis_Phragmites_australis_PaChr16_28561415_28564872_evm.model.PaChr16.1409_1_CDS_4362400443_25373:0.071417,(Chasmanthium_laxum_Chala.10G023700:0.0903485,(Ampelocalamus_luodianensis_Alu07Cg09400.2:0.0428461,Dendrocalamus_sinicus_Dendrocalamus_sinicus_Dsi07B_33830413_33832088_Dsi07Bg11880.1_-1_CDS_4147796329_22316:0.0410253)n7:0.0387595)n6:0.00738563)n5:0.0391833,(Carex_scoparia_H_Carex_Csco_scaffold_20_000484.1:0.265124,(Ananas_comosus_H_Ananas_contig5_000224.1:0.0302168,Tillandsia_fasciculata_H_Tillandsia_CM054930.1_000894.1:0.0375637)n9:0.15214)n8:0.114192)n4:0.0218468,(Carex_scoparia_H_Carex_Csco_scaffold_1_001274.1:0.721973,((Olyra_latifolia_Ola015191:0.061918,((Dendrocalamus_sinicus_Dendrocalamus_sinicus_Dsi03A_4126048_4127492_Dsi03Ag03510.1_1_CDS_4147727773_35033:0.0176899,((Brachypodium_distachyon_BRADI_1g06790v3:0.0224395,(Hordeum_spontaneum_WB01_014065_0033717:0.0122084,Hordeum_vulgareMorex_HORVU.MOREX.r3.5HG0515000:0.00688785)n17:0.11758)n16:0.0443972,(Ampelocalamus_luodianensis_Alu03Dg26050.3:0.01363,Ampelocalamus_luodianensis_Alu03Cg05100.1:0.0331201)n18:0.00368002)n15:0.00508395)n14:0.00628486,((Zizania_latifolia_GWHTBFHI013583:0.0287201,Zizania_latifolia_GWHTBFHI023015:0.0262723)n20:0.0145977,(Oryza_sativa_LOC_Os03g56820:0.0244534,(Leersia_perrieri_LPERR03G30570:0.0485973,Leersia_perrieri_LPERR03G05270:0.0465466)n22:0.00517185)n21:0.00609184)n19:0.0441629)n13:0.00465158)n12:0.00804324,(((Chasmanthium_laxum_Chala.03G235300:0.0434307,(Phragmites_australis_Phragmites_australis_PaChr4_44789736_44791165_evm.model.PaChr4.2252_1_CDS_4362454161_19679:0.0441933,Phragmites_australis_Phragmites_australis_PaChr3_45382414_45383842_evm.model.PaChr3.2510_1_CDS_4362446169_14179:0.0506855)n26:0.00563172)n25:0.0104523,((Aristida_adscensionis_H_Aadptg000018l000754.1:0.0533352,Stipagrostis_hirtigluma_H_Shi_ptg000037l_001547.1:0.0265019)n28:0.00943179,(Eragrostis_curvula_EJB05_04198:0.0531429,(Eleusine_coracana_ELECO.r07.3BG0258870:0.0111017,Eleusine_coracana_ELECO.r07.3AG0213750:0.00316146)n30:0.0498965)n29:0.00953508)n27:0.0109051)n24:0.00688152,((Sorghum_bicolor_SORBI_3001G069700:0.0296961,Zea_mays_Zm00001eb059630:0.0517136)n32:0.0338782,((Cenchrus_americanus_H_CamCM007983.2005263.1:0.024492,Setaria_viridis_SEVIR_9G067600v2:0.0179698)n34:0.0129099,((ASEM_AUS1_H_AUS1CM014278.1001417.1:5e-09,ASEM_RSA5_H_RSA5chrom9003374.1:0.00190665)n36:0.0239967,(Dichantelium_oligosantes_H_DolKV781687.1000005.1:0.0360598,((Urochloa_fusta_Urofu.9G066000:0.0224033,(Panicum_hallii_Pahal.9G064600:0.0128527,((Panicum_virgatum_Pavir.1KG230900:0,Panicum_virgatum_Pavir.9NG068400:0)n42:0.00800274,Panicum_virgatum_Pavir.9NG083300:0.0145126)n41:0.00850973)n40:0.0174719)n39:0.00333179,(Echinocloa_haploclada_eh_chr1.600:0.0228676,(Digitaria_radicosa_Dra09G0056700:0.00948204,(Digitaria_exilis_H_Dex9A-005358.1:0.00175196,Digitaria_exilis_H_Dex9B-005225.1:0.00183928)n45:0.0260729)n44:0.0177234)n43:0.00644365)n38:0.0031026)n37:0.00254475)n35:0.00940766)n33:0.00981)n31:0.0211858)n23:0.0450809)n11:0.0266304)n10:0.0256344)n3:0.00284827)n2:0.0267646)n0;
```
