## Supplementary Dataset S1 for "Gene turnover and contingency facilitated the repeated evolution of C_4_ photosynthesis in grasses": OG0006984_tree.txt

```
((((Tillandsia_fasciculata_H_Tillandsia_CM054937.1_000836.1:0.0442243,(Ananas_comosus_H_Ananas_contig10_000213.1:0.0490051,Ananas_comosus_H_Ananas_contig10_000211.1:0.0120226)n4:0.00133584)n3:0.0139909,((Ananas_comosus_H_Ananas_contig10_000206.1:0.0668315,Ananas_comosus_H_Ananas_contig10_000205.1:0.0321225)n6:0.00931542,Tillandsia_fasciculata_H_Tillandsia_CM054937.1_000835.1:0.0664178)n5:0.00737976)n2:0.155716,(Juncus_effusus_H_Juncus_Jeff_scaffold_12_000600.1:0.19906,Carex_scoparia_H_Carex_Csco_scaffold_8_000137.1:0.199286)n7:0.115241)n1:0.0844805,(Streptochaeta_angustifolia_strangu_023728:0.103158,((Pharus_latifolius_Phala.01G046900.2:0.0288827,(Pharus_latifolius_Phala.01G046900.3:5e-09,Pharus_latifolius_Phala.01G046900:5e-09)n11:0.00250262)n10:0.115035,(((Dendrocalamus_sinicus_Dendrocalamus_sinicus_Dsi03A_3205886_3211649_Dsi03Ag02660.1_-1_CDS_4147727518_5209:0.040798,((Brachypodium_distachyon_BRADI_1g05240v3:0.092163,(Hordeum_spontaneum_WB01_004468_0184721:0.000861433,Hordeum_vulgareMorex_HORVU.MOREX.r3.5HG0520260:0.00157236)n17:0.0771662)n16:0.0597267,Olyra_latifolia_Ola026586:0.0698453)n15:0.0101477)n14:0.0191993,(Leersia_perrieri_LPERR03G31800:0.0778494,(Oryza_sativa_LOC_Os03g58540:0.0587261,Zizania_latifolia_GWHTBFHI013799:0.0665101)n19:0.0146632)n18:0.0599343)n13:0.0172657,((Aristida_adscensionis_H_Aadptg000018l000822.1:0.0811667,Stipagrostis_hirtigluma_H_Shi_ptg000037l_001613.1:0.0692256)n21:0.0172765,((((Eleusine_coracana_ELECO.r07.3BG0257440:0.0185718,Eleusine_coracana_ELECO.r07.3AG0212250:0.00922187)n25:0.0472492,(Eragrostis_curvula_EJB05_04003:0.0180927,Eragrostis_curvula_EJB05_04001:0.0592267)n26:0.0379123)n24:0.0380956,(Chasmanthium_laxum_Chala.03G249000:0.048394,(Phragmites_australis_Phragmites_australis_PaChr3_46424366_46426949_evm.model.PaChr3.2607_1_CDS_4362446383_19231:0.0709844,Phragmites_australis_Phragmites_australis_PaChr4_45950026_45955646_evm.model.PaChr4.2352_1_CDS_4362454383_28069:0.0537212)n28:0.00596902)n27:0.0087626)n23:0.00771823,((((Urochloa_fusta_Urofu.9G051000:0.0274474,(Cenchrus_americanus_H_CamCM007983.2000117.1:0.0351776,(Setaria_viridis_SEVIR_9G052400v2:0.0127836,(Setaria_viridis_SEVIR_9G052051v2:0.00305217,Setaria_viridis_SEVIR_9G051501v2:8.2738e-05)n35:0.00180234)n34:0.0135104)n33:0.0143986)n32:0.00387463,(Sorghum_bicolor_SORBI_3001G054100:0.0218247,Zea_mays_Zm00001eb061130:0.0366193)n36:0.0468623)n31:0.00305487,(ASEM_AUS1_H_AUS1CM014278.1001498.1:0.0196874,ASEM_RSA5_H_RSA5chrom9003448.1:0.00942521)n37:0.0233078)n30:0.0182898,((Digitaria_radicosa_Dra09G0042900:0.0249315,(Digitaria_exilis_H_Dex9A-005441.1:0.0102976,Digitaria_exilis_H_Dex9B-005303.1:0.012913)n40:0.0151662)n39:0.034571,(Echinocloa_haploclada_eh_chr1.462:0.0438436,(Dichantelium_oligosantes_H_DolKV777799.1000002.1:0.0357373,(Panicum_hallii_Pahal.9G049000:0.0264193,(Panicum_virgatum_Pavir.9NG395300:0.0293369,(Panicum_virgatum_Pavir.1NG013700:0,Panicum_virgatum_Pavir.J451400:0)n45:0.0157146)n44:0.00174606)n43:0.00436069)n42:0.0047655)n41:0.00338513)n38:0.00931261)n29:0.0208122)n22:0.0104178)n20:0.0339403)n12:0.0904164)n9:0.0308677)n8:0.0844805)n0;
```
