## Supplementary Dataset S1 for "Gene turnover and contingency facilitated the repeated evolution of C_4_ photosynthesis in grasses": OG0006985_tree.txt

```
(Juncus_effusus_H_Juncus_Jeff_scaffold_12_000791.1:0.227064,(Pharus_latifolius_Phala.01G042600:0.0530681,((Streptochaeta_angustifolia_strangu_033960:0.130968,Streptochaeta_angustifolia_strangu_023282:0.0990778)n3:0.0314696,(((((Ampelocalamus_luodianensis_AluCtg02730bg00140.1:0.00946825,Ampelocalamus_luodianensis_Alu03Cg03670.1:5e-09)n8:0.021341,(Dendrocalamus_sinicus_Dendrocalamus_sinicus_Dsi06A_34766238_34770883_Dsi06Ag11240.1_-1_CDS_4147777813_3686:0.0156373,Dendrocalamus_sinicus_Dendrocalamus_sinicus_Dsi03C_30428916_30433291_Dsi03Cg16440.1_-1_CDS_4147746046_30590:0.0125191)n9:0.0109602)n7:0.00631115,((Dendrocalamus_sinicus_Dendrocalamus_sinicus_Dsi03B_2801067_2803655_Dsi03Bg02510.1_1_CDS_4147734862_45753:0.0330111,Dendrocalamus_sinicus_Dendrocalamus_sinicus_Dsi03A_2882338_2885116_Dsi03Ag02400.2_1_CDS_4147727440_18150:0.0245639)n11:0.00364354,(Ampelocalamus_luodianensis_Alu03Dg27350.1:0.0300902,(Zizania_latifolia_GWHTBFHI013832:0.0456988,(Oryza_sativa_LOC_Os03g59070:0.0331066,Leersia_perrieri_LPERR03G32160:0.0768404)n14:0.0153466)n13:0.0541377)n12:0.00732699)n10:0.00081411)n6:0.00873674,(Olyra_latifolia_Ola025758:0.0616021,(Brachypodium_distachyon_BRADI_1g04840v3:0.0747363,(Hordeum_spontaneum_WB01_003856_0068553:0.000963319,Hordeum_vulgareMorex_HORVU.MOREX.r3.5HG0522320:0.00197223)n17:0.130106)n16:0.0549445)n15:0.00664514)n5:0.0235305,((Stipagrostis_hirtigluma_H_Shi_ptg000037l_000286.1:0.0747328,Aristida_adscensionis_H_Aadptg000018l000427.1:0.0619763)n19:0.0183669,((Chasmanthium_laxum_Chala.03G252700:0.0436197,(((Zea_mays_Zm00001eb061460:0.0613573,(Zea_mays_Zm00001eb212610:0.0252663,(Zea_mays_Zm00001eb359710:0.130221,Zea_mays_Zm00001eb272460:0.0843911)n26:0.318062)n25:0.0313788)n24:0.0382383,Sorghum_bicolor_SORBI_3001G049300:0.0463584)n23:0.0418728,(Urochloa_fusta_Urofu.9G045800:0.0429525,(((Cenchrus_americanus_H_CamCM007983.2000086.1:0.0352444,(Setaria_viridis_SEVIR_5G240500v2:0.0420768,Setaria_viridis_SEVIR_9G046800v2:0.00947675)n31:0.009448)n30:0.0244023,(Digitaria_radicosa_Dra09G0038800:0.0221776,(Digitaria_exilis_H_Dex9A-000207.1:0.00478808,Digitaria_exilis_H_Dex9B-000209.1:0.00918236)n33:0.0296333)n32:0.0343322)n29:0.00601589,(Dichantelium_oligosantes_H_DolKV783004.1000002.1:0.0334968,((Panicum_hallii_Pahal.9G044400:0.015413,((Panicum_virgatum_Pavir.5NG395900:0,Panicum_virgatum_Pavir.2NG205700:0)n38:0.0339823,Panicum_virgatum_Pavir.9NG065300:0.0140914)n37:0.0054181)n36:0.0215733,(Echinocloa_haploclada_eh_chr1.418:0.0525543,(ASEM_RSA5_H_RSA5chrom9002849.1:0.0204987,(ASEM_AUS1_H_AUS1CM014278.1004828.1:0.00376442,ASEM_AUS1_H_AUS1CM014278.1004825.1:0.00222472)n41:0.019844)n40:0.0275173)n39:0.00475551)n35:0.00399907)n34:0.00358486)n28:0.00196976)n27:0.0173631)n22:0.027431)n21:0.00813451,((Eragrostis_curvula_EJB05_03943:0.0425636,(Eleusine_coracana_ELECO.r07.3BG0256920:0.0122113,Eleusine_coracana_ELECO.r07.3AG0211820:0.00650015)n44:0.0458273)n43:0.0423839,(Phragmites_australis_Phragmites_australis_PaChr3_46808755_46811402_evm.model.PaChr3.2644_1_CDS_4362446465_11234:0.0540758,Phragmites_australis_Phragmites_australis_PaChr4_46184180_46186809_evm.model.PaChr4.2380_1_CDS_4362454445_11680:0.0561972)n45:0.00624413)n42:0.0119842)n20:0.012342)n18:0.042005)n4:0.0503274)n2:0.0354171)n1:0.227064)n0;
```
