## Supplementary Dataset S1 for "Gene turnover and contingency facilitated the repeated evolution of C_4_ photosynthesis in grasses": OG0006986_tree.txt

```
(Carex_scoparia_H_Carex_Csco_scaffold_9_000068.1:0.252774,((Streptochaeta_angustifolia_strangu_026582:0.0669597,Streptochaeta_angustifolia_strangu_026583:0.0951188)n2:0.0904246,(((Pharus_latifolius_Phala.01G037900:0,Pharus_latifolius_Phala.01G037900.7:0,Pharus_latifolius_Phala.01G037900.6:0,Pharus_latifolius_Phala.01G037900.3:0,Pharus_latifolius_Phala.01G037900.8:0)n5:0.00102129,(Pharus_latifolius_Phala.01G037900.4:0.0150846,(Pharus_latifolius_Phala.01G037900.5:5e-09,Pharus_latifolius_Phala.01G037900.2:0.0279476)n7:9e-09)n6:0.00608879)n4:0.108595,(((Olyra_latifolia_Ola012419:0.0725723,((Ampelocalamus_luodianensis_Alu03Cg03250.4:0.0284149,Dendrocalamus_sinicus_Dendrocalamus_sinicus_Dsi03C_30824162_30826635_Dsi03Cg16810.1_-1_CDS_4147746157_36219:0.0258222)n12:0.0078075,(Dendrocalamus_sinicus_Dendrocalamus_sinicus_Dsi03A_2522279_2524789_Dsi03Ag02130.1_1_CDS_4147727359_29403:0.0369469,Ampelocalamus_luodianensis_Alu03Dg27780.1:0.0288625)n13:0.00320695)n11:0.00965487)n10:0.0153606,((Zizania_latifolia_GWHTBFHI013868:0.0641687,(Leersia_perrieri_LPERR03G32740:0.0810397,Oryza_sativa_LOC_Os03g59680:0.0528349)n16:0.0398428)n15:0.0621502,(Brachypodium_distachyon_BRADI_1g04270v3:0.0849266,(Hordeum_spontaneum_WB01_009970_0160037:0.000716134,Hordeum_vulgareMorex_HORVU.MOREX.r3.5HG0524280:0.000757844)n18:0.142014)n17:0.0334083)n14:0.0117334)n9:0.0162523,((Aristida_adscensionis_H_Aadptg000018l000398.1:0.0931735,Stipagrostis_hirtigluma_H_Shi_ptg000037l_000247.1:0.0639454)n20:0.0568298,((Phragmites_australis_Phragmites_australis_PaChr3_47156855_47159837_evm.model.PaChr3.2685_1_CDS_4362446555_6591:0.0543448,Phragmites_australis_Phragmites_australis_PaChr4_46530296_46533618_evm.model.PaChr4.2422_1_CDS_4362454539_8727:0.0469665)n22:0.0169186,((Eragrostis_curvula_EJB05_03887:0.0746625,(Eleusine_coracana_ELECO.r07.3BG0256290:0.0146673,Eleusine_coracana_ELECO.r07.3AG0211060:0.00761848)n25:0.0554281)n24:0.0759474,(Chasmanthium_laxum_Chala.03G258400:0.0461504,((Sorghum_bicolor_SORBI_3001G041400:0.0282669,(Zea_mays_Zm00001eb212230:0.0797568,Zea_mays_Zm00001eb062140:0.0484319)n29:0.00852854)n28:0.0802916,((ASEM_AUS1_H_AUS1CM014278.1004794.1:0.00974752,ASEM_RSA5_H_RSA5chrom9002821.1:0.0164834)n31:0.0444278,(Dichantelium_oligosantes_H_DolKV780609.1000010.1:0.0421905,((((Digitaria_radicosa_Dra09G0033500:0.0369572,(Digitaria_exilis_H_Dex9A-000187.1:0.0147635,Digitaria_exilis_H_Dex9B-000187.1:0.0153528)n37:0.0366209)n36:0.0391974,(Urochloa_fusta_Urofu.9G038800:0.0458514,(Cenchrus_americanus_H_CamCM007983.2000074.1:0.051288,Setaria_viridis_SEVIR_9G040500v2:0.0163104)n39:0.0188067)n38:0.0107592)n35:0.00256516,(Panicum_hallii_Pahal.9G038400:0.0209754,(Panicum_virgatum_Pavir.J756000:0.0258026,(Panicum_virgatum_Pavir.9NG278200:0,Panicum_virgatum_Pavir.2NG199700:0)n42:0.0270316)n41:0.00300351)n40:0.00805724)n34:0.00641541,Echinocloa_haploclada_eh_chr1.355:0.0669829)n33:0.00394776)n32:0.00413943)n30:0.0199325)n27:0.016248)n26:0.0257194)n23:0.00799779)n21:0.0128688)n19:0.0476532)n8:0.0491202)n3:0.0376302)n1:0.252774)n0;
```
