## Supplementary Dataset S1 for "Gene turnover and contingency facilitated the repeated evolution of C_4_ photosynthesis in grasses": OG0006987_tree.txt

```
(Juncus_effusus_H_Juncus_Jeff_scaffold_4_001015.1:0.469179,((((Streptochaeta_angustifolia_strangu_009909:0.654136,Panicum_virgatum_Pavir.5KG072000:0.716856)n4:0.0797084,(Oryza_sativa_LOC_Os04g08590:0.444501,(Zea_mays_Zm00001eb062400:0.637252,Oryza_sativa_LOC_Os03g60310:0.650208)n6:0.105333)n5:0.0117036)n3:0.0490329,Aristida_adscensionis_H_Aadptg000006l000207.1:0.179138)n2:0.0456257,(((((Oryza_sativa_LOC_Os04g58340:0.27228,Oryza_sativa_LOC_Os03g60340:0.0489125)n11:0.0779719,(Zizania_latifolia_GWHTBFHI013896:0.0341839,(Zizania_latifolia_GWHTBFHI019063:0.113453,Zizania_latifolia_GWHTBFHI022837:0.0241547)n13:0.0144655)n12:0.0347808)n10:0.0427203,(Brachypodium_distachyon_BRADI_1g03947v3:0.172438,(Hordeum_spontaneum_WB01_001750_0187426:0.19658,Hordeum_vulgareMorex_HORVU.MOREX.r3.5HG0525430:0.0351097)n15:0.0253838)n14:0.0489183)n9:0.0346185,(Olyra_latifolia_Ola020378:0.0493515,(Pharus_latifolius_Phala.01G034800:0.232106,((Dendrocalamus_sinicus_Dendrocalamus_sinicus_Dsi03C_31037500_31051306_Dsi03Cg17040.1_-1_CDS_4147746226_18212:0.0539322,Ampelocalamus_luodianensis_Alu03Cg02950.2:0.0172541)n19:0.0171526,(Ampelocalamus_luodianensis_Alu03Dg28060.2:0.0222094,Dendrocalamus_sinicus_Dendrocalamus_sinicus_Dsi03B_2274447_2278674_Dsi03Bg02020.1_1_CDS_4147734715_19862:0.0270286)n20:0.00300318)n18:0.0057324)n17:0.0249392)n16:0.0478855)n8:0.0173843,((((Eleusine_coracana_ELECO.r07.3BG0255910:0.0274859,Eleusine_coracana_ELECO.r07.3AG0210740:0.0154701)n24:0.061833,(Eragrostis_curvula_EJB05_03857:0.00146328,(Eragrostis_curvula_EJB05_51862:0.00628097,Eragrostis_curvula_EJB05_03856:0.00537436)n26:5e-09)n25:0.0380623)n23:0.0267822,(Phragmites_australis_Phragmites_australis_PaChr4_46719924_46723106_evm.model.PaChr4.2448_1_CDS_4362454595_32270:0.0309008,Phragmites_australis_Phragmites_australis_PaChr3_47363311_47366353_evm.model.PaChr3.2712_1_CDS_4362446617_32664:0.0408535)n27:0.0122013)n22:0.0118212,(Chasmanthium_laxum_Chala.03G261600:0.038355,((Aristida_adscensionis_H_Aadptg000018l000379.1:0.0771545,Stipagrostis_hirtigluma_H_Shi_ptg000037l_000226.1:0.0400912)n30:0.0268594,((Sorghum_bicolor_SORBI_3001G038300:0.0418016,(Zea_mays_Zm00001eb441830:0.0109696,Zea_mays_Zm00001eb062390:0.00484149)n33:0.0488141)n32:0.0604878,((Panicum_hallii_Pahal.9G034300:0.0145204,(Panicum_virgatum_Pavir.1KG427300:0.0122031,Panicum_virgatum_Pavir.9NG038600:0.0216849)n36:0.00537191)n35:0.0143508,((Dichantelium_oligosantes_H_DolKV783092.1000001.1:0.0330235,(ASEM_AUS1_H_AUS1CM014278.1004774.1:0.00509245,ASEM_RSA5_H_RSA5chrom9002795.1:0.0109959)n39:0.0122841)n38:0.00675698,((Cenchrus_americanus_H_CamCM007983.2000052.1:0.0245004,Setaria_viridis_SEVIR_9G036100v2:0.0260691)n41:0.0197297,(Urochloa_fusta_Urofu.9G034400:0.0387465,(Echinocloa_haploclada_eh_chr1.320:0.0677726,(Digitaria_radicosa_Dra09G0030400:0.0391654,(Digitaria_exilis_H_Dex9A-000171.1:0.0166362,Digitaria_exilis_H_Dex9B-000169.1:0.0221709)n45:0.0426211)n44:0.0286001)n43:0.00720155)n42:0.00680308)n40:0.00963739)n37:0.00755343)n34:0.0167589)n31:0.0301467)n29:0.0142699)n28:0.00736925)n21:0.0179894)n7:0.035539)n1:0.469179)n0;
```
