## Supplementary Dataset S1 for "Gene turnover and contingency facilitated the repeated evolution of C_4_ photosynthesis in grasses": OG0006988_tree.txt

```
((Ananas_comosus_H_Ananas_contig13_000966.1:0.0300928,Tillandsia_fasciculata_H_Tillandsia_CM054939.1_000430.1:0.0461308)n1:0.16362,((Streptochaeta_angustifolia_strangu_030286:0.0847743,(Pharus_latifolius_Phala.04G159800:0.095987,Pharus_latifolius_Phala.04G161400:0.0326305)n4:0.0586662)n3:0.0283207,((((Leersia_perrieri_LPERR03G33380:0.0520988,Oryza_sativa_LOC_Os03g60780:0.0341701)n8:0.0300363,(Zizania_latifolia_GWHTBFHI013934:0.0498927,(Zizania_latifolia_GWHTBFHI022800:0.0119152,Zizania_latifolia_GWHTBFHI022826:0.0284461)n10:0.0340738)n9:0.0167682)n7:0.0422252,((Olyra_latifolia_Ola020421:0.060915,((Dendrocalamus_sinicus_Dendrocalamus_sinicus_Dsi03C_31336924_31341241_Dsi03Cg17290.1_1_CDS_4147746301_3582:0.03731,Ampelocalamus_luodianensis_Alu03Cg02490.1:0.0217757)n14:0.00681175,(Ampelocalamus_luodianensis_Alu03Dg28400.1:0.0383454,(Dendrocalamus_sinicus_Dendrocalamus_sinicus_Dsi03A_1971145_1974936_Dsi03Ag01650.1_-1_CDS_4147727215_5208:0.0551774,Dendrocalamus_sinicus_Dendrocalamus_sinicus_Dsi03B_1918401_1922801_Dsi03Bg01780.1_-1_CDS_4147734643_36181:0.0320164)n16:0.00355738)n15:0.00410654)n13:0.00692186)n12:0.0151391,(Brachypodium_distachyon_BRADI_1g03590v3:0.06074,(Hordeum_spontaneum_WB01_009853_0051741:0.00283029,Hordeum_vulgareMorex_HORVU.MOREX.r3.5HG0526830:0.00479133)n18:0.114853)n17:0.0344829)n11:0.0223046)n6:0.013659,(((Eragrostis_curvula_EJB05_51509:0.00480678,Eragrostis_curvula_EJB05_03807:5e-09)n21:0.0425431,(Eleusine_coracana_ELECO.r07.3BG0255400:0.0084098,Eleusine_coracana_ELECO.r07.3AG0210250:0.0142669)n22:0.0333519)n20:0.0423451,((Aristida_adscensionis_H_Aadptg000018l000922.1:0.0758586,Stipagrostis_hirtigluma_H_Shi_ptg000037l_001721.1:0.0499842)n24:0.0194435,((Chasmanthium_laxum_Chala.03G266900:0.0450932,((Sorghum_bicolor_SORBI_3001G032800:0.0305107,(Zea_mays_Zm00001eb211620:0.062301,Zea_mays_Zm00001eb062800:0.039776)n29:0.00891121)n28:0.0483281,(Echinocloa_haploclada_eh_chr1.270:0.0677535,((((ASEM_AUS1_H_AUS1CM014278.1001630.1:0.0104272,(ASEM_RSA5_H_RSA5chrom9003589.1:0.0787661,(ASEM_RSA5_H_RSA5chrom9003590.1:0.0380682,ASEM_RSA5_H_RSA5chrom9003587.1:0.00439308)n36:0.00186958)n35:0.000207731)n34:0.0126374,((Panicum_virgatum_Pavir.9NG033300:0.0319426,Panicum_virgatum_Pavir.9NG030400:0.0126212)n38:0.00140236,Panicum_virgatum_Pavir.5NG303600:0.174779)n37:0.0194199)n33:0.0207391,Panicum_hallii_Pahal.9G029300:0.0227516)n32:0.00543092,((Digitaria_radicosa_Dra09G0026300:0.0370391,(Digitaria_exilis_H_Dex9A-005544.1:0.00727449,Digitaria_exilis_H_Dex9B-005414.1:0.00935104)n41:0.0290195)n40:0.0286938,((Setaria_viridis_SEVIR_9G030600v2:0.0301519,(Cenchrus_americanus_H_CamCM007988.2001341.1:0.039546,Dichantelium_oligosantes_H_DolKV782817.1000001.1:0.0653496)n44:0.0075599)n43:0.0125602,Urochloa_fusta_Urofu.9G030100:0.0356969)n42:0.00846056)n39:0.00588794)n31:0.0051117)n30:0.00631745)n27:0.0131268)n26:0.0201648,(Phragmites_australis_Phragmites_australis_PaChr4_47050730_47055492_evm.model.PaChr4.2476_1_CDS_4362454657_15890:0.0620967,Phragmites_australis_Phragmites_australis_PaChr3_47679288_47682081_evm.model.PaChr3.2741_1_CDS_4362446681_17129:0.0406066)n45:0.00451184)n25:0.0114174)n23:0.0053952)n19:0.0280363)n5:0.0184848)n2:0.16362)n0;
```
