## Supplementary Dataset S1 for "Gene turnover and contingency facilitated the repeated evolution of C_4_ photosynthesis in grasses": OG0006989_tree.txt

```
((Streptochaeta_angustifolia_strangu_030274:0.141677,((Pharus_latifolius_Phala.01G029900.4:5e-09,((Pharus_latifolius_Phala.01G029900:0,Pharus_latifolius_Phala.01G029900.3:0,Pharus_latifolius_Phala.01G029900.2:0)n5:5e-09,Pharus_latifolius_Phala.01G029500:0.00478201)n4:5e-09)n3:0.00352462,(Pharus_latifolius_Phala.01G029800.2:0.0271585,(Pharus_latifolius_Phala.01G029800:0.0018648,Pharus_latifolius_Phala.01G029800.3:5e-09)n7:0.00980749)n6:0.0135077)n2:0.0960381)n1:0.0243285,((((Olyra_latifolia_Ola029104:0.0613629,Olyra_latifolia_Ola031493:0.0378071)n11:0.028531,((Dendrocalamus_sinicus_Dendrocalamus_sinicus_Dsi03B_1734471_1736400_Dsi03Bg01580.1_1_CDS_4147734583_2417:0.0428311,Dendrocalamus_sinicus_Dendrocalamus_sinicus_Dsi03A_1895702_1897385_Dsi03Ag01550.1_-1_CDS_4147727185_45165:0.0358844)n13:0.00625766,(Ampelocalamus_luodianensis_Alu03Cg02360.1:0.0219273,Ampelocalamus_luodianensis_Alu03Dg28520.1:0.0478751)n14:0.00531945)n12:0.00966388)n10:0.0108797,(((Hordeum_spontaneum_WB01_006781_0057626:0,Hordeum_vulgareMorex_HORVU.MOREX.r3.5HG0527500:0)n17:0.0759773,Brachypodium_distachyon_BRADI_1g03440v3:0.0498267)n16:0.0409738,((Leersia_perrieri_LPERR03G33490:0.0406414,Oryza_sativa_LOC_Os03g60920:0.0352251)n19:0.0220451,(Zizania_latifolia_GWHTBFHI013948:0.0267465,Zizania_latifolia_GWHTBFHI022789:0.0315069)n20:0.0162553)n18:0.0439373)n15:0.0109387)n9:0.023192,((Aristida_adscensionis_H_Aadptg000018l000925.1:0.0784607,Stipagrostis_hirtigluma_H_Shi_ptg000037l_001725.1:0.0413458)n22:0.0221505,(Panicum_virgatum_Pavir.9NG002600:0.579163,((Chasmanthium_laxum_Chala.03G268100:0.0414892,((Phragmites_australis_Phragmites_australis_PaChr4_47131919_47134602_evm.model.PaChr4.2486_1_CDS_4362454679_25132:0.0453682,Phragmites_australis_Phragmites_australis_PaChr3_47754942_47756668_evm.model.PaChr3.2752_1_CDS_4362446705_27207:0.0385011)n27:0.0108477,Eragrostis_curvula_EJB05_03784:0.099679)n26:0.0096181)n25:0.00622482,((Sorghum_bicolor_SORBI_3001G031200:0.0241118,(Zea_mays_Zm00001eb211470:0.0137532,(Zea_mays_Zm00001eb356470:0.0436114,(Zea_mays_Zm00001eb187530:0.0199275,Zea_mays_Zm00001eb141630:0.0277786)n32:0.152577)n31:0.0255964)n30:0.0346055)n29:0.0475765,((Echinocloa_haploclada_eh_chr1.259:0.169767,(Urochloa_fusta_Urofu.9G028600:0.0282035,((((Panicum_virgatum_Pavir.3KG274800:0,Panicum_virgatum_Pavir.9NG028100:0)n39:0.0160168,Panicum_hallii_Pahal.9G027800:0.0143253)n38:0.02368,(Digitaria_radicosa_Dra09G0024900:0.0293768,(Digitaria_exilis_H_Dex9A-005547.1:0.00539996,Digitaria_exilis_H_Dex9B-005417.1:0.00403605)n41:0.0172393)n40:0.0234104)n37:0.00769339,(Cenchrus_americanus_H_CamCM007988.2001345.1:0.0277461,Setaria_viridis_SEVIR_9G028900v2:0.0152027)n42:0.00645129)n36:0.00389091)n35:0.00649635)n34:0.0104343,(Dichantelium_oligosantes_H_DolKV776998.1000020.1:0.0262101,(ASEM_AUS1_H_AUS1CM014278.1001636.1:0.0173122,ASEM_RSA5_H_RSA5chrom9003593.1:0.0135746)n44:0.0333782)n43:0.00560819)n33:0.0228829)n28:0.0189687)n24:0.0137698)n23:0.00152998)n21:0.0379365)n8:0.0203173)n0;
```
