## Supplementary Dataset S1 for "Gene turnover and contingency facilitated the repeated evolution of C_4_ photosynthesis in grasses": OG0006990_tree.txt

```
((Juncus_effusus_H_Juncus_Jeff_scaffold_3_001145.1:0.263895,(Ananas_comosus_H_Ananas_contig6_000401.1:0.0384399,Tillandsia_fasciculata_H_Tillandsia_CM054940.1_000792.1:0.0315821)n2:0.142255)n1:0.0810799,((Streptochaeta_angustifolia_strangu_002205:0.178603,(Pharus_latifolius_Phala.01G018900:0.0852085,(Pharus_latifolius_Phala.03G076000:0.0153194,Pharus_latifolius_Phala.03G076000.2:0.269389)n6:0.19155)n5:0.0212833)n4:0.0393199,((Brachypodium_distachyon_BRADI_1g02220v3:0.0886974,((Olyra_latifolia_Ola015496:0.176542,((Dendrocalamus_sinicus_Dendrocalamus_sinicus_Dsi03C_32081054_32083971_Dsi03Cg18040.1_-1_CDS_4147746526_16525:0.0394758,(Ampelocalamus_luodianensis_Alu03Dg29400.1:0.0476553,Ampelocalamus_luodianensis_Alu03Cg01380.1:0.0126159)n13:0.0124888)n12:0.0128549,Dendrocalamus_sinicus_Dendrocalamus_sinicus_Dsi03B_1007417_1011788_Dsi03Bg00950.1_1_CDS_4147734394_9733:0.0233031)n11:0.00258923)n10:0.0237991,(((Sorghum_bicolor_SORBI_3001G018500:0.0306476,(Zea_mays_Zm00001eb211000:0.09902,Zea_mays_Zm00001eb063990:0.0506494)n17:0.00759211)n16:0.0254507,(Chasmanthium_laxum_Chala.03G278800:0.0472546,((Eragrostis_curvula_EJB05_50670:0,Eragrostis_curvula_EJB05_03500:0)n20:0.0755405,(Eleusine_coracana_ELECO.r07.3BG0253960:0.0172948,Eleusine_coracana_ELECO.r07.3AG0208840:0.011648)n21:0.0538862)n19:0.0327802)n18:0.0179038)n15:0.0250985,((Dichantelium_oligosantes_H_DolKV774679.1000010.1:0.0798428,(((((Digitaria_exilis_H_Dex9A-005621.1:0.0079353,Digitaria_exilis_H_Dex9B-005483.1:0.00394024)n28:0.0219031,(Cenchrus_americanus_H_CamLKME02014686.1000158.1:0.266847,Digitaria_radicosa_Dra09G0014200:0.0308264)n29:0.0535379)n27:0.0114525,Setaria_viridis_SEVIR_9G017601v2:0.0127645)n26:0.00765957,((Panicum_hallii_Pahal.9G016100:0.0168787,(Panicum_virgatum_Pavir.9NG002100:0.0291456,Panicum_virgatum_Pavir.J163900:0.0246335)n32:0.00371094)n31:0.0169892,Urochloa_fusta_Urofu.9G016100:0.03762)n30:0.00492922)n25:0.0104658,(ASEM_AUS1_H_AUS1CM014278.1001714.1:0.0399188,ASEM_RSA5_H_RSA5chrom9003653.1:0.00396749)n33:0.0536332)n24:0.0149212)n23:0.0416918,(Phragmites_australis_Phragmites_australis_PaChr4_47787934_47790403_evm.model.PaChr4.2560_1_CDS_4362454845_9993:0.044429,(Phragmites_australis_Phragmites_australis_PaChr3_48413548_48416425_evm.model.PaChr3.2826_1_CDS_4362446869_11236:0.0685981,(Aristida_adscensionis_H_Aadptg000018l000284.1:0.0900025,(Stipagrostis_hirtigluma_H_Shi_ptg000035l_000191.1:0,Stipagrostis_hirtigluma_H_Shi_ptg000037l_000103.1:0)n37:0.0294012)n36:0.0611026)n35:0.0140523)n34:0.00156137)n22:0.0203342)n14:0.018072)n9:0.00674643)n8:0.0270662,((Leersia_perrieri_LPERR03G34510:0.0848992,Oryza_sativa_LOC_Os03g62420:0.0633326)n39:0.0348103,(Hordeum_vulgareMorex_HORVU.MOREX.r3.3HG0304940:0.634612,((Hordeum_vulgareMorex_HORVU.MOREX.r3.5HG0531680:0.0177007,((Hordeum_spontaneum_WB01_000202_0908528:0.178922,Hordeum_spontaneum_WB01_000444_0325653:0.355404)n44:0.153131,Hordeum_spontaneum_WB01_002070_0025635:0.289037)n43:0.0321152)n42:0.0191101,(Zizania_latifolia_GWHTBFHI022710:0.141699,Zizania_latifolia_GWHTBFHI014030:0.0693587)n45:0.00770652)n41:0.0195956)n40:0.00217729)n38:0.0222986)n7:0.0312031)n3:0.0810799)n0;
```
