## Supplementary Dataset S1 for "Gene turnover and contingency facilitated the repeated evolution of C_4_ photosynthesis in grasses": OG0006991_tree.txt

```
((Streptochaeta_angustifolia_strangu_002211:0.104433,(Pharus_latifolius_Phala.09G057200:0.0812304,((Pharus_latifolius_Phala.01G018400:5e-09,(Pharus_latifolius_Phala.01G018400.3:0,Pharus_latifolius_Phala.01G018400.6:0,Pharus_latifolius_Phala.01G018400.2:0)n5:5e-09)n4:0.00131123,((Pharus_latifolius_Phala.01G018400.5:0,Pharus_latifolius_Phala.01G018400.4:0)n7:5e-09,Pharus_latifolius_Phala.01G018400.7:5e-09)n6:0.00185221)n3:0.0148238)n2:0.074881)n1:0.0361085,(((Olyra_latifolia_Ola015511:0.140936,(Ampelocalamus_luodianensis_Alu03Dg29440.1:0.0415678,Dendrocalamus_sinicus_Dendrocalamus_sinicus_Dsi03C_32114807_32117664_Dsi03Cg18080.2_1_CDS_4147746538_23277:0.021374)n11:0.0213298)n10:0.0286187,((Zizania_latifolia_GWHTBFHI022706:0.0526309,(Leersia_perrieri_LPERR03G34590:0.0725108,Oryza_sativa_LOC_Os03g62580:0.0484422)n14:0.027817)n13:0.0363478,(Brachypodium_distachyon_BRADI_1g02117v3:0.0730265,(Hordeum_vulgareMorex_HORVU.MOREX.r3.5HG0532440:5e-09,(Hordeum_spontaneum_WB01_000922_0171161:0.431591,Hordeum_spontaneum_WB01_010517_0028275:0.00301729)n17:0.000335255)n16:0.0375092)n15:0.0629084)n12:0.0091743)n9:0.0270568,(((Aristida_adscensionis_H_Aadptg000005l000219.1:0.0810212,(Stipagrostis_hirtigluma_H_Shi_ptg000035l_000009.1:0.0230883,Stipagrostis_hirtigluma_H_Shi_ptg000037l_001805.1:0.0171825)n21:0.0242236)n20:0.0283428,Eragrostis_curvula_EJB05_03506:0.086954)n19:0.00916906,(Phragmites_australis_Phragmites_australis_PaChr3_48437193_48439474_evm.model.PaChr3.2831_1_CDS_4362446881_16288:0.0534896,(Chasmanthium_laxum_Chala.03G279400:0.0369993,((Sorghum_bicolor_SORBI_3001G017800:0.0356262,(Zea_mays_Zm00001eb064020:0.015089,((Zea_mays_Zm00001eb310080:0.184788,Zea_mays_Zm00001eb386380:0.24968)n28:0.222887,(Zea_mays_Zm00001eb086740:0.387301,Zea_mays_Zm00001eb090720:0.0768468)n29:0.0141644)n27:0.0161159)n26:0.0234465)n25:0.0279597,(Echinocloa_haploclada_eh_chr1.135:0.0481982,(Dichantelium_oligosantes_H_DolKV774679.1000017.1:0.0268103,((ASEM_AUS1_H_AUS1CM014278.1001716.1:5e-09,ASEM_RSA5_H_RSA5chrom9003655.1:0.00122039)n33:0.0278243,((Panicum_hallii_Pahal.9G015600:0.0135007,((Panicum_virgatum_Pavir.J425900:0,Panicum_virgatum_Pavir.9KG005300:0)n37:0.0156481,Panicum_virgatum_Pavir.9NG717500:0.0216791)n36:0.0153748)n35:0.0136771,((Setaria_viridis_SEVIR_9G016800v2:0.0115699,(Cenchrus_americanus_H_CamCM007986.2002574.1:0.0405191,Cenchrus_americanus_H_CamLKME02014686.1000046.1:0.00855189)n40:0.0173629)n39:0.0158856,(Urochloa_fusta_Urofu.9G015600:0.0298136,(Digitaria_radicosa_Dra09G0013500:0.0197288,(Digitaria_exilis_H_Dex9A-005624.1:0.0162116,(Digitaria_exilis_H_Dex9B-005486.1:0.0265898,Digitaria_exilis_H_Dex9B-005487.1:0.00268931)n44:0.000283357)n43:0.052188)n42:0.00796537)n41:0.00421489)n38:0.00944015)n34:0.00333424)n32:0.0083994)n31:0.00480938)n30:0.0195895)n24:0.0285118)n23:0.00969186)n22:0.00816672)n18:0.0486051)n8:0.0361085)n0;
```
