## Supplementary Dataset S1 for "Gene turnover and contingency facilitated the repeated evolution of C_4_ photosynthesis in grasses": OG0006992_tree.txt

```
(((Pharus_latifolius_Phala.01G017200:0.00735361,Pharus_latifolius_Phala.01G017200.2:0.0362497)n2:0.0752064,(Streptochaeta_angustifolia_strangu_041321:0.303872,(Streptochaeta_angustifolia_strangu_033470:0.208501,Streptochaeta_angustifolia_strangu_002225:0.0256496)n4:0.0132634)n3:0.0855968)n1:0.0397067,((((Eragrostis_curvula_EJB05_03529:0.0608786,(Eleusine_coracana_ELECO.r07.3BG0253750:0.011847,Eleusine_coracana_ELECO.r07.3AG0208670:0.0119507)n9:0.0766862)n8:0.0329193,(Aristida_adscensionis_H_Aadptg000005l000093.1:0.0679454,(Stipagrostis_hirtigluma_H_Shi_ptg000035l_000178.1:0.00368596,Stipagrostis_hirtigluma_H_Shi_ptg000037l_000091.1:0.0102488)n11:0.0523642)n10:0.0200775)n7:0.0127079,((Phragmites_australis_Phragmites_australis_PaChr19_8650864_8654661_evm.model.PaChr19.493_1_CDS_4362412628_10277:0.432385,Phragmites_australis_Phragmites_australis_PaChr3_48489297_48492664_evm.model.PaChr3.2841_1_CDS_4362446903_25528:0.033545)n13:0.016866,(Chasmanthium_laxum_Chala.03G280700:0.0426585,((Zea_mays_Zm00001eb064190:0.0611555,Sorghum_bicolor_SORBI_3001G016000:0.0286185)n16:0.0524989,(Urochloa_fusta_Urofu.9G014200:0.048146,(((Echinocloa_haploclada_eh_chr1.123:0.0520687,(Cenchrus_americanus_H_CamLKME02014686.1000147.1:0.0412895,Setaria_viridis_SEVIR_9G015300v2:0.00952894)n21:0.0295127)n20:0.00316711,((Panicum_hallii_Pahal.9G014100:0.0251437,(Panicum_virgatum_Pavir.9NG005100:0.0265298,(Panicum_virgatum_Pavir.J424500:0,Panicum_virgatum_Pavir.9KG008700:0,Panicum_virgatum_Pavir.9KG006700:0)n25:0.0207959)n24:0.0132047)n23:0.0257296,(ASEM_AUS1_H_AUS1CM014278.1004638.1:0.0100332,(ASEM_RSA5_H_RSA5chrom9002680.1:0.00325131,ASEM_RSA5_H_RSA5chrom9002182.1:0.00312784)n27:0.000347538)n26:0.00152523)n22:0.00510573)n19:0.00268648,(Dichantelium_oligosantes_H_DolKV775277.1000032.1:0.0402305,(Digitaria_radicosa_Dra09G0012200:0.0288098,(Digitaria_exilis_H_Dex9A-000064.1:0.00716781,Digitaria_exilis_H_Dex9B-000069.1:0.018559)n30:0.0205705)n29:0.0270425)n28:0.0041864)n18:0.0105659)n17:0.0159535)n15:0.0162854)n14:0.0236804)n12:0.00682351)n6:0.00479656,(Phragmites_australis_Phragmites_australis_PaChr4_47884697_47885524_evm.model.PaChr4.2577_1_CDS_4362454881_25133:0.0452553,((Olyra_latifolia_Ola023997:0.0780978,((Dendrocalamus_sinicus_Dendrocalamus_sinicus_Dsi03A_1256714_1267099_Dsi03Ag00890.1_1_CDS_4147726987_47416:0.0389522,Dendrocalamus_sinicus_Dendrocalamus_sinicus_Dsi03B_932137_936384_Dsi03Bg00870.1_1_CDS_4147734370_53070:0.0378157)n35:0.00991303,(Ampelocalamus_luodianensis_Alu03Dg29500.2:0.0336814,Ampelocalamus_luodianensis_Alu03Cg01190.1:0.0280706)n36:0.00311896)n34:0.00434673)n33:0.0260663,((Zizania_latifolia_GWHTBFHI022698:0.0627711,(Leersia_perrieri_LPERR03G34680:0.0621117,Oryza_sativa_LOC_Os03g62680:0.0483973)n39:0.0203791)n38:0.0559255,((Brachypodium_distachyon_BRADI_1g01948v3:0.0258069,(Brachypodium_distachyon_BRADI_1g01980v3:0.0251978,Brachypodium_distachyon_BRADI_1g01942v3:0.0695192)n42:0.00270207)n41:0.0422075,(Dichantelium_oligosantes_H_DolKV778350.1000001.1:0.0833851,(Hordeum_spontaneum_WB01_011969_0041067:0.00671253,Hordeum_vulgareMorex_HORVU.MOREX.r3.5HG0532720:0.00826458)n44:0.0797877)n43:0.0215032)n40:0.0598035)n37:0.0133274)n32:0.0107583)n31:0.00119537)n5:0.0397067)n0;
```
