## Supplementary Dataset S1 for "Gene turnover and contingency facilitated the repeated evolution of C_4_ photosynthesis in grasses": OG0006993_tree.txt

```
(((Streptochaeta_angustifolia_strangu_002232:0.124094,(Pharus_latifolius_Phala.01G016500.2:0.0244544,(Pharus_latifolius_Phala.01G016500.3:5e-09,(Pharus_latifolius_Phala.01G016500:0,Pharus_latifolius_Phala.01G016500.4:0)n5:0.00220876)n4:0.00455619)n3:0.0920501)n2:0.0432427,((((Zizania_latifolia_GWHTBFHI014038:0.0420233,Zizania_latifolia_GWHTBFHI022693:0.0263507)n9:0.0178624,(Leersia_perrieri_LPERR03G34740:0.0571379,Oryza_sativa_LOC_Os03g62750:0.0571081)n10:0.0382806)n8:0.0422372,((Brachypodium_distachyon_BRADI_1g01900v3:0.113499,(Hordeum_spontaneum_WB01_006318_0227297:0.000933338,Hordeum_vulgareMorex_HORVU.MOREX.r3.5HG0532950:0.00122029)n13:0.0965136)n12:0.0700464,(Olyra_latifolia_Ola024004:0.0653087,(Dendrocalamus_sinicus_Dendrocalamus_sinicus_Dsi03C_32227026_32236387_Dsi03Cg18180.1_-1_CDS_4147746568_40162:0.0295523,(Ampelocalamus_luodianensis_Alu03Dg29560.3:0.0317609,Ampelocalamus_luodianensis_Alu03Cg01140.2:0.0208418)n16:0.00231575)n15:0.0121308)n14:0.0120294)n11:0.0104809)n7:0.0198467,(((Phragmites_australis_Phragmites_australis_PaChr3_48505851_48514449_evm.model.PaChr3.2844_1_CDS_4362446909_28046:0.0490013,Phragmites_australis_Phragmites_australis_PaChr4_47916384_47925090_evm.model.PaChr4.2581_1_CDS_4362454891_29329:0.0374968)n19:0.024279,(Aristida_adscensionis_H_Aadptg000005l000091.1:0.0815001,(Stipagrostis_hirtigluma_H_Shi_ptg000035l_000176.1:0.00766702,Stipagrostis_hirtigluma_H_Shi_ptg000037l_000088.1:0.00382194)n21:0.0520924)n20:0.0177259)n18:0.00721121,(((Eragrostis_curvula_EJB05_03527:0.00283802,Eragrostis_curvula_EJB05_03554:0.00126404)n24:0.0553133,(Eleusine_coracana_ELECO.r07.3BG0253700:0.00917386,Eleusine_coracana_ELECO.r07.3AG0208620:0.00835718)n25:0.047273)n23:0.0478519,(Chasmanthium_laxum_Chala.03G281300:0.0382366,(((Urochloa_fusta_Urofu.9G013600:0.0361236,((Digitaria_radicosa_Dra09G0011700:0.0267409,(Digitaria_exilis_H_Dex9A-000062.1:0.00336892,Digitaria_exilis_H_Dex9B-000066.1:0.00535198)n32:0.0233575)n31:0.0356417,(Cenchrus_americanus_H_CamLKME02014686.1000144.1:0.0314745,Setaria_viridis_SEVIR_9G014300v2:0.00822066)n33:0.0276194)n30:0.0044733)n29:0.00772894,(Dichantelium_oligosantes_H_DolKV775277.1000028.1:0.0311697,((ASEM_AUS1_H_AUS1CM014278.1004634.1:0.00689288,ASEM_RSA5_H_RSA5chrom9003683.1:0.0048394)n36:0.033859,(Echinocloa_haploclada_eh_chr1.118:0.0500836,(Panicum_hallii_Pahal.9G013300:0.0209546,(Panicum_virgatum_Pavir.9NG006300:0.0164275,(Panicum_virgatum_Pavir.9KG007800:0.00388618,Panicum_virgatum_Pavir.9KG009600:0.00312498)n40:0.0159368)n39:0.00665745)n38:0.0161704)n37:0.00590573)n35:0.00247902)n34:0.00827967)n28:0.0108441,(Sorghum_bicolor_SORBI_3001G015500:0.0200081,(Zea_mays_Zm00001eb064270:0.0572199,Zea_mays_Zm00001eb210890:0.0833863)n42:0.00926514)n41:0.00855688)n27:0.0132972)n26:0.0159632)n22:0.00578392)n17:0.0433726)n6:0.0464973)n1:0.03435,((Ananas_comosus_H_Ananas_contig2_000780.1:0.0496749,Tillandsia_fasciculata_H_Tillandsia_CM054942.1_000301.1:0.0644011)n44:0.167998,(Carex_scoparia_H_Carex_Csco_scaffold_6_000020.1:0.638684,Carex_scoparia_H_Carex_Csco_scaffold_26_000270.1:0.282528)n45:0.031392)n43:0.0564352)n0;
```
