## Supplementary Dataset S1 for "Gene turnover and contingency facilitated the repeated evolution of C_4_ photosynthesis in grasses": OG0006994_tree.txt

```
((Carex_scoparia_H_Carex_Csco_scaffold_7_000241.1:0.439178,(Ananas_comosus_H_Ananas_contig2_000517.1:0.137413,Tillandsia_fasciculata_H_Tillandsia_CM054942.1_000898.1:0.167174)n2:0.172418)n1:0.073624,((Streptochaeta_angustifolia_strangu_002245:0.178999,(Pharus_latifolius_Phala.01G013000:0.0023703,(Pharus_latifolius_Phala.01G013000.3:0.00988132,Pharus_latifolius_Phala.01G013000.2:5e-09)n6:0.00775868)n5:0.268467)n4:0.0903532,((((Olyra_latifolia_Ola031814:0.104696,(Ampelocalamus_luodianensis_Alu03Cg00870.2:0.0438146,Dendrocalamus_sinicus_Dendrocalamus_sinicus_Dsi03A_722468_725790_Dsi03Ag00580.1_1_CDS_4147726894_51920:0.0746866)n11:0.0309563)n10:0.0269915,Brachypodium_distachyon_BRADI_1g01620v3:0.229271)n9:0.0230651,(Zizania_latifolia_GWHTBFHI014071:0.141253,(Leersia_perrieri_LPERR03G35030:0.141514,Oryza_sativa_LOC_Os03g63380:0.0798278)n13:0.0461177)n12:0.0679308)n8:0.0218486,((Hordeum_spontaneum_WB01_009105_0092072:0.0353928,Hordeum_vulgareMorex_HORVU.MOREX.r3.5HG0534340:0.0257258)n15:0.181419,(((Stipagrostis_hirtigluma_H_Shi_ptg000035l_000151.1:0.0384494,Stipagrostis_hirtigluma_H_Shi_ptg000037l_000066.1:0.0196651)n18:0.0542963,(Aristida_adscensionis_H_Aadptg000074l000087.1:0.143989,Aristida_adscensionis_H_Aadptg000005l000065.1:0.0937818)n19:0.0181916)n17:0.0144167,((Eragrostis_curvula_EJB05_03623:0.0763224,(Eleusine_coracana_ELECO.r07.3BG0253280:0.127431,Eleusine_coracana_ELECO.r07.3AG0208270:0.0372797)n22:0.0434038)n21:0.035859,((Phragmites_australis_Phragmites_australis_PaChr3_48714098_48720701_evm.model.PaChr3.2872_1_CDS_4362446971_11656:0.184774,Phragmites_australis_Phragmites_australis_PaChr4_48129464_48132651_evm.model.PaChr4.2603_1_CDS_4362454941_7884:0.0514994)n24:0.0331934,(Chasmanthium_laxum_Chala.03G284500:0.0562039,(((Echinocloa_haploclada_eh_chr1.77:0.0564286,Dichantelium_oligosantes_H_DolKV775069.1000011.1:0.0721547)n28:0.0126819,((Cenchrus_americanus_H_CamLKME02014686.1000117.1:0.189064,(Sorghum_bicolor_SORBI_3001G011300:0.0777932,Zea_mays_Zm00001eb064550:0.0818256)n31:0.0389833)n30:0.0358469,((Cenchrus_americanus_H_CamLKME02014686.1000116.1:0.0626089,(Urochloa_fusta_Urofu.9G009300:0.0734881,((ASEM_AUS1_H_AUS1CM014278.1004604.1:0.103503,ASEM_RSA5_H_RSA5chrom9003699.1:0.013888)n36:0.0392712,(ASEM_AUS1_H_AUS1CM014278.1004605.1:0.0191466,ASEM_RSA5_H_RSA5chrom9003700.1:0.0152945)n37:0.0474527)n35:0.0153157)n34:0.0103926)n33:0.00569459,(Setaria_viridis_SEVIR_9G009900v2:0.0566402,((Digitaria_exilis_H_Dex9A-000045.1:0.0264592,Digitaria_exilis_H_Dex9B-000045.1:0.0188197)n40:0.0289412,(Digitaria_radicosa_Dra09G0008100:0.0535795,Digitaria_radicosa_Dra09G0008500:0.0712205)n41:0.0126038)n39:0.0279123)n38:0.0209354)n32:0.00931119)n29:0.00103458)n27:0.0123263,(Panicum_hallii_Pahal.9G010000:0.0379012,(Panicum_virgatum_Pavir.9NG010400:0.0390059,(Panicum_virgatum_Pavir.9KG004800:0.0193115,(Panicum_virgatum_Pavir.J675500:0.0211195,Panicum_virgatum_Pavir.9KG016700:0.0191054)n45:0.0609736)n44:0.0361387)n43:0.0122681)n42:0.0157683)n26:0.0375829)n25:0.0316267)n23:0.0269327)n20:0.0194596)n16:0.049344)n14:0.047301)n7:0.0314673)n3:0.073624)n0;
```
