## Supplementary Dataset S1 for "Gene turnover and contingency facilitated the repeated evolution of C_4_ photosynthesis in grasses": OG0006995_tree.txt

```
((Streptochaeta_angustifolia_strangu_011990:0.0767582,((Pharus_latifolius_Phala.01G008900:0,Pharus_latifolius_Phala.01G008900.2:0,Pharus_latifolius_Phala.01G008900.3:0)n3:0.0685764,((((Hordeum_spontaneum_WB01_005165_0176004:0.00373371,Hordeum_vulgareMorex_HORVU.MOREX.r3.5HG0536140:0.000208028)n7:0.0916232,(Brachypodium_distachyon_BRADI_1g01350v3:0.204355,Brachypodium_distachyon_BRADI_1g01130v3:0.0291116)n8:0.0379477)n6:0.0475375,(((Zizania_latifolia_GWHTBFHI014099:0.0520869,Zizania_latifolia_GWHTBFHI022646:0.0329146)n11:0.0224942,(Leersia_perrieri_LPERR03G35390:0.0459709,Oryza_sativa_LOC_Os03g63750:0.0416002)n12:0.0194361)n10:0.0605818,(Olyra_latifolia_Ola030120:0.0702011,(Dendrocalamus_sinicus_Dendrocalamus_sinicus_Dsi03B_589278_593482_Dsi03Bg00400.1_-1_CDS_4147734229_30551:0.0387179,((Ampelocalamus_luodianensis_Alu03Dg30080.2:0.0314535,Dendrocalamus_sinicus_Dendrocalamus_sinicus_Dsi03A_517808_522585_Dsi03Ag00330.1_-1_CDS_4147726819_9708:0.0194267)n16:0.012297,(Ampelocalamus_luodianensis_Alu03Cg00530.1:0.0472094,Dendrocalamus_sinicus_Dendrocalamus_sinicus_Dsi03C_32589881_32593659_Dsi03Cg18540.1_1_CDS_4147746676_44103:0.0327287)n17:0.00764642)n15:0.0019851)n14:0.00560934)n13:0.00895577)n9:0.0081601)n5:0.011961,((Aristida_adscensionis_H_Aadptg000005l000271.1:0.0544049,(Stipagrostis_hirtigluma_H_Shi_ptg000035l_000051.1:0.00867953,Stipagrostis_hirtigluma_H_Shi_ptg000037l_001851.1:0.0112045)n20:0.0315244)n19:0.0400681,((Phragmites_australis_Phragmites_australis_PaChr4_48347707_48351500_evm.model.PaChr4.2636_1_CDS_4362455013_38175:0.0578197,Phragmites_australis_Phragmites_australis_PaChr3_48893678_48897501_evm.model.PaChr3.2900_1_CDS_4362447035_38571:0.0503097)n22:0.00733974,((Eragrostis_curvula_EJB05_03656:0.0703938,(Eleusine_coracana_ELECO.r07.3BG0252860:0.0101777,Eleusine_coracana_ELECO.r07.3AG0207780:0.0145285)n25:0.0630081)n24:0.0395466,(Chasmanthium_laxum_Chala.03G288400:0.0447528,((Sorghum_bicolor_SORBI_3001G007200:0.0314869,(Zea_mays_Zm00001eb064860:0.0596615,Zea_mays_Zm00001eb210530:0.0719329)n29:0.00857992)n28:0.0626902,((Echinocloa_haploclada_eh_chr1.42:0.0505398,(ASEM_AUS1_H_AUS1CM014278.1004592.1:0.00951302,ASEM_RSA5_H_RSA5chrom9003712.1:0.0094572)n32:0.0321645)n31:0.00938735,((Digitaria_radicosa_Dra09G0004800:0.0371738,(Digitaria_exilis_H_Dex9A-005666.1:0.0046684,Digitaria_exilis_H_Dex9B-005532.1:0.00795695)n35:0.0295902)n34:0.0218806,(Urochloa_fusta_Urofu.9G005600:0.0366526,((Panicum_hallii_Pahal.9G005800:0.0174205,(Panicum_virgatum_Pavir.9KG021000:0.0181241,Panicum_virgatum_Pavir.9NG014700:0.0135183)n39:0.010252)n38:0.0215298,(Dichantelium_oligosantes_H_DolKV775170.1000012.1:0.0274578,(Cenchrus_americanus_H_CamCM007982.2001881.1:0.0464775,Setaria_viridis_SEVIR_9G006100v2:0.0286819)n41:0.00753489)n40:0.00220674)n37:0.00326185)n36:0.00554631)n33:0.0100809)n30:0.0166482)n27:0.0188869)n26:0.0153204)n23:0.0065211)n21:0.0136956)n18:0.0459313)n4:0.0454787)n2:0.0399005)n1:0.0943239,(Tillandsia_fasciculata_H_Tillandsia_CM054934.1_001108.1:0.031262,((Ananas_comosus_H_Ananas_contig6_000549.1:0.010322,Ananas_comosus_H_Ananas_contig10_000877.1:0.00600826)n44:0.176525,Ananas_comosus_H_Ananas_contig9_000543.1:0.0286256)n43:0.00318063)n42:0.158162)n0;
```
