## Supplementary Dataset S1 for "Gene turnover and contingency facilitated the repeated evolution of C_4_ photosynthesis in grasses": OG0006996_tree.txt

```
(((Ananas_comosus_H_Ananas_contig24_000448.1:0.0359319,Tillandsia_fasciculata_H_Tillandsia_CM054953.1_000113.1:0.0215325)n2:0.128339,(Juncus_effusus_H_Juncus_Jeff_scaffold_20_000687.1:0.23732,Carex_scoparia_H_Carex_Csco_scaffold_9_000769.1:0.136786)n3:0.160028)n1:0.048847,(((Pharus_latifolius_Phala.01G007100:5e-09,Pharus_latifolius_Phala.01G007100.2:5e-09)n6:0.0634792,(((Brachypodium_distachyon_BRADI_1g00990v3:0.0497354,(Hordeum_spontaneum_WB01_005746_0030505:0.00143727,Hordeum_vulgareMorex_HORVU.MOREX.r3.5HG0536480:0.000773498)n10:0.0815427)n9:0.0365077,(((Zizania_latifolia_GWHTBFHI014109:0.0240101,Zizania_latifolia_GWHTBFHI022639:0.0197979)n13:0.023231,(Leersia_perrieri_LPERR03G35510:0.0671023,Oryza_sativa_LOC_Os03g63940:0.0393269)n14:0.027288)n12:0.0410987,(Olyra_latifolia_Ola030158:0.0385069,(Dendrocalamus_sinicus_Dendrocalamus_sinicus_Dsi04B_15104182_15106877_Dsi04Bg02270.1_-1_CDS_4147753540_41874:0.103886,((Ampelocalamus_luodianensis_Alu03Cg00440.1:0.0132577,(Dendrocalamus_sinicus_Dendrocalamus_sinicus_Dsi03A_396451_402993_Dsi03Ag00240.1_-1_CDS_4147726792_51356:0.0247167,Dendrocalamus_sinicus_Dendrocalamus_sinicus_Dsi03C_32685112_32705528_Dsi03Cg18590.1_1_CDS_4147746691_52548:0.0125964)n19:0.0013996)n18:0.0301592,(Dendrocalamus_sinicus_Dendrocalamus_sinicus_Dsi03B_508858_516542_Dsi03Bg00340.1_-1_CDS_4147734211_20423:0.0263427,Ampelocalamus_luodianensis_Alu03Dg30160.1:0.0175729)n20:0.00195254)n17:0.00397196)n16:0.000441329)n15:0.0100209)n11:0.00355672)n8:0.00762977,((Eragrostis_curvula_EJB05_03658:0.0443938,(Eleusine_coracana_ELECO.r07.3BG0252720:0.0122603,Eleusine_coracana_ELECO.r07.3AG0207660:0.00897996)n23:0.0517951)n22:0.0303619,(((Aristida_adscensionis_H_Aadptg000005l000036.1:0.0612235,(Stipagrostis_hirtigluma_H_Shi_ptg000035l_000061.1:6e-09,Stipagrostis_hirtigluma_H_Shi_ptg000037l_001861.1:0.00147476)n27:0.0303788)n26:0.014035,(Phragmites_australis_Phragmites_australis_PaChr4_48427177_48433688_evm.model.PaChr4.2645_1_CDS_4362455033_4098:0.0346339,Phragmites_australis_Phragmites_australis_PaChr3_49011217_49018856_evm.model.PaChr3.2912_1_CDS_4362447061_7015:0.0361386)n28:0.0040154)n25:0.0055116,(Chasmanthium_laxum_Chala.03G290200:0.040302,((Sorghum_bicolor_SORBI_3001G005600:0.0204371,(Zea_mays_Zm00001eb210470:0.0352514,Zea_mays_Zm00001eb064940:0.0279485)n32:0.00504348)n31:0.0390205,(((Urochloa_fusta_Urofu.9G004300:0.0344974,(Cenchrus_americanus_H_CamCM007982.2001889.1:0.0390746,Setaria_viridis_SEVIR_9G004900v2:0.00821711)n36:0.0173815)n35:0.0124659,((Digitaria_radicosa_Dra09G0003800:0.0225139,(Digitaria_exilis_H_Dex9A-005673.1:0.000721757,Digitaria_exilis_H_Dex9B-005540.1:0.00144282)n39:0.0122975)n38:0.0181527,(Panicum_hallii_Pahal.9G004500:0.00384761,(Panicum_virgatum_Pavir.9NG015800:0.0193168,Panicum_virgatum_Pavir.9KG022600:0.0127978)n41:0.00142198)n40:0.00280426)n37:0.00448451)n34:0.00396847,(Dichantelium_oligosantes_H_DolKV776843.1000004.1:0.031031,(Echinocloa_haploclada_eh_chr1.31:0.0637124,(ASEM_AUS1_H_AUS1CM014278.1001766.1:0.00513411,ASEM_RSA5_H_RSA5chrom9002626.1:0.00354775)n44:0.0351922)n43:0.00520183)n42:0.00350886)n33:0.0233923)n30:0.0248862)n29:0.00987044)n24:0.00474379)n21:0.0349203)n7:0.0637226)n5:0.0179442,(Streptochaeta_angustifolia_strangu_017468:0.086453,Streptochaeta_angustifolia_strangu_021953:0.0619859)n45:0.00688733)n4:0.0179875)n0;
```
