## Supplementary Dataset S1 for "Gene turnover and contingency facilitated the repeated evolution of C_4_ photosynthesis in grasses": OG0006997_tree.txt

```
(((Ananas_comosus_H_Ananas_contig9_000509.1:0.0317595,Tillandsia_fasciculata_H_Tillandsia_CM054934.1_001082.1:0.0218571)n2:0.108368,(Juncus_effusus_H_Juncus_Jeff_scaffold_11_000126.1:0.312134,(Carex_scoparia_H_Carex_Csco_scaffold_8_000101.1:0.211048,Carex_scoparia_H_Carex_Csco_scaffold_18_000581.1:0.491542)n4:0.0546158)n3:0.0774211)n1:0.0496518,(Streptochaeta_angustifolia_strangu_017699:0.0885134,(Pharus_latifolius_Phala.11G008500:0.074776,(((Zizania_latifolia_GWHTBFHI008832:0.0273995,(Zizania_latifolia_GWHTBFHI001478:0.000724672,Zizania_latifolia_GWHTBFHI038706:0.00128)n10:0.0232216)n9:0.0242378,(Leersia_perrieri_LPERR10G14980:0.0398047,Oryza_sativa_LOC_Os10g41970:0.0345293)n11:0.0149048)n8:0.0396429,(((Brachypodium_distachyon_BRADI_3g33900v3:0.0524003,(Hordeum_spontaneum_WB01_009809_0107606:5e-09,Hordeum_vulgareMorex_HORVU.MOREX.r3.1HG0056780:0.00175484)n15:0.0559121)n14:0.031581,(((((Eragrostis_curvula_EJB05_23310:0.000578772,Eragrostis_curvula_EJB05_23321:5e-09)n20:0.0331135,(Eleusine_coracana_ELECO.r07.2AG0117460:0.0091238,Eleusine_coracana_ELECO.r07.2BG0171080:0.00568408)n21:0.0323342)n19:0.0284631,Olyra_latifolia_Ola026876:0.939158)n18:0.00637314,((Phragmites_australis_Phragmites_australis_PaChr25_19745211_19748007_evm.model.PaChr25.944_1_CDS_4362439745_30962:0.0343912,(Phragmites_australis_Phragmites_australis_PaChr18_26702509_26705251_evm.model.PaChr18.1110_1_CDS_4362407493_16998:5e-09,Phragmites_australis_Phragmites_australis_PaChr18_26707039_26711573_evm.model.PaChr18.1111_1_CDS_4362407495_17840:0.0499686)n24:0.0293803)n23:0.00723982,(Chasmanthium_laxum_Chala.12G164300:0.0286099,((Sorghum_bicolor_SORBI_3001G291400:0.0174904,Zea_mays_Zm00001eb024210:0.022618)n27:0.0406177,(Urochloa_fusta_Urofu.9G336500:0.0376711,((Dichantelium_oligosantes_H_DolKV777361.1000002.1:0.0321816,(Echinocloa_haploclada_eh_chr1.3221:0.0327768,(ASEM_AUS1_H_AUS1CM014278.1004553.1:0.00402042,ASEM_RSA5_H_RSA5chrom9001384.1:0.0106169)n32:0.0218568)n31:0.00253055)n30:0.00376779,((Digitaria_radicosa_Dra09G0259600:0.0212063,(Digitaria_exilis_H_Dex9A-004058.1:0.00795023,Digitaria_exilis_H_Dex9B-004044.1:0.00630326)n35:0.0174664)n34:0.0167965,((Cenchrus_americanus_H_CamCM007986.2003594.1:0.0297089,Setaria_viridis_SEVIR_9G320800v2:0.0101614)n37:0.0176175,(Panicum_hallii_Pahal.9G377800:0.0118246,(Panicum_virgatum_Pavir.9KG343400:0.0127374,Panicum_virgatum_Pavir.9KG343000:0.014525)n39:0.00161389)n38:0.0022656)n36:0.00276611)n33:0.000315129)n29:0.00205069)n28:0.0083008)n26:0.00467533)n25:0.0074616)n22:0.00703497)n17:0.0154145,(Olyra_latifolia_Ola034740:0.0609639,((Ampelocalamus_luodianensis_Alu10Cg11630.2:0.0249168,Dendrocalamus_sinicus_Dendrocalamus_sinicus_Dsi10C_22348075_22350853_Dsi10Cg07220.1_1_CDS_4147828990_43812:0.0169757)n42:0.0115566,((Dendrocalamus_sinicus_Dendrocalamus_sinicus_Dsi10A_503864_506609_Dsi10Ag00390.1_-1_CDS_4147821502_35905:0.0456917,Dendrocalamus_sinicus_Dendrocalamus_sinicus_Dsi10B_27293106_27295593_Dsi10Bg08830.1_1_CDS_4147826653_35922:0.0349713)n44:0.00712386,Ampelocalamus_luodianensis_Alu10Dg00670.2:0.0286519)n43:0.00318355)n41:0.00223747)n40:0.00735017)n16:0.000816686)n13:0.0137081,(Aristida_adscensionis_H_Aadptg000008l000195.1:0.0383615,Stipagrostis_hirtigluma_H_Shi_ptg000025l_000637.1:0.0346923)n45:0.0182046)n12:0.00602968)n7:0.0290294)n6:0.0177086)n5:0.0496518)n0;
```
