## Supplementary Dataset S1 for "Gene turnover and contingency facilitated the repeated evolution of C_4_ photosynthesis in grasses": OG0006998_tree.txt

```
(((Pharus_latifolius_Phala.11G009100.2:5e-09,(Pharus_latifolius_Phala.11G009100:5e-09,Pharus_latifolius_Phala.11G009100.3:5e-09)n3:5e-09)n2:0.0456692,((Streptochaeta_angustifolia_strangu_017760:0.0777053,Streptochaeta_angustifolia_strangu_034519:0.0625213)n5:0.0181868,((Hordeum_spontaneum_WB01_003792_0022105:0.59944,Phragmites_australis_Phragmites_australis_PaChr18_26648194_26650685_evm.model.PaChr18.1106_1_CDS_4362407483_12790:0.0509357)n7:0.0275204,((((Zizania_latifolia_GWHTBFHI001474:0.0230277,Zizania_latifolia_GWHTBFHI008825:0.0269896)n11:0.00697392,(Leersia_perrieri_LPERR10G14890:0.0379367,Oryza_sativa_LOC_Os10g41820:0.0328681)n12:0.00649457)n10:0.0399221,((Brachypodium_distachyon_BRADI_3g33850v3:0.0380642,(Hordeum_spontaneum_WB01_003082_0246387:0.00116577,Hordeum_vulgareMorex_HORVU.MOREX.r3.1HG0056920:5e-09)n15:0.0742768)n14:0.033329,((Ampelocalamus_luodianensis_Alu10Dg00720.2:0.0237613,(Dendrocalamus_sinicus_Dendrocalamus_sinicus_Dsi10B_27248510_27256332_Dsi10Bg08780.1_-1_CDS_4147826638_27480:0.018604,Dendrocalamus_sinicus_Dendrocalamus_sinicus_Dsi10A_550806_556053_Dsi10Ag00430.2_1_CDS_4147821514_42661:0.0188295)n18:0.00209217)n17:0.00191534,Olyra_latifolia_Ola034736:0.039188)n16:0.00307478)n13:0.00694446)n9:0.00848638,((Aristida_adscensionis_H_Aadptg000008l001190.1:0.0435938,Stipagrostis_hirtigluma_H_Shi_ptg000025l_001805.1:0.0319869)n20:0.0261761,(((Eragrostis_curvula_EJB05_23307:0.00345665,Eragrostis_curvula_EJB05_23331:0.00286684)n23:0.0482973,(Eleusine_coracana_ELECO.r07.2AG0117360:0.00712239,Eleusine_coracana_ELECO.r07.2BG0170970:0.0114523)n24:0.0303857)n22:0.0344515,(((Sorghum_bicolor_SORBI_3001G292200:0.0178183,Zea_mays_Zm00001eb024130:0.0303432)n27:0.0373604,(Echinocloa_haploclada_eh_chr1.3226:0.0508582,((Panicum_hallii_Pahal.9G378300:0.0100093,(Panicum_virgatum_Pavir.9NG468400:0.0128459,Panicum_virgatum_Pavir.9KG342200:0.00796102)n31:0.00339435)n30:0.0149185,((Digitaria_radicosa_Dra09G0260200:0.0146678,(Digitaria_exilis_H_Dex9A-001514.1:0.00801081,Digitaria_exilis_H_Dex9B-001505.1:0.0108198)n34:0.00413339)n33:0.0224386,(Dichantelium_oligosantes_H_DolKV775349.1000002.1:0.0278548,((ASEM_AUS1_H_AUS1CM014278.1001792.1:0.00707465,ASEM_RSA5_H_RSA5chrom9004995.1:0.00352989)n37:0.022122,(Urochloa_fusta_Urofu.9G337000:0.0144817,(Cenchrus_americanus_H_CamCM007986.2000874.1:0.0209717,Setaria_viridis_SEVIR_9G321500v2:0.0109254)n39:0.00774861)n38:0.00687107)n36:0.0021774)n35:0.00368228)n32:0.00414998)n29:0.00711907)n28:0.007483)n26:0.0120865,(Chasmanthium_laxum_Chala.12G163800:0.0218851,(Phragmites_australis_Phragmites_australis_PaChr25_19701716_19706817_evm.model.PaChr25.938_1_CDS_4362439731_25086:0.0349957,Phragmites_australis_Phragmites_australis_PaChr18_26646040_26647868_evm.model.PaChr18.1105_1_CDS_4362407481_11947:0.04926)n41:0.00547333)n40:0.00827484)n25:0.00400851)n21:0.0106399)n19:0.0179759)n8:0.00908423)n6:0.0184578)n4:0.0138792)n1:0.0432078,(Carex_scoparia_H_Carex_Csco_scaffold_8_000819.1:0.189484,(Ananas_comosus_H_Ananas_contig9_000650.1:0.0330576,(Tillandsia_fasciculata_H_Tillandsia_CM054945.1_000889.1:0.215701,(Tillandsia_fasciculata_H_Tillandsia_CM054934.1_000061.1:0.000450746,Tillandsia_fasciculata_H_Tillandsia_CM054934.1_000069.1:0.00131691)n45:0.0126211)n44:0.00140235)n43:0.0803746)n42:0.0366071)n0;
```
