## Supplementary Dataset S1 for "Gene turnover and contingency facilitated the repeated evolution of C_4_ photosynthesis in grasses": OG0006999_tree.txt

```
((Carex_scoparia_H_Carex_Csco_scaffold_8_000087.1:0.398392,(Tillandsia_fasciculata_H_Tillandsia_CM054934.1_000077.1:0.0944458,(Ananas_comosus_H_Ananas_contig9_000666.1:5e-09,Ananas_comosus_H_Ananas_contig9_000502.1:0.00419027)n3:0.0727034)n2:0.18057)n1:0.0793026,((Pharus_latifolius_Phala.11G010300:0.125091,(Streptochaeta_angustifolia_strangu_004383:0.13244,Streptochaeta_angustifolia_strangu_017736:0.117638)n6:0.0277792)n5:0.0378484,(((Brachypodium_distachyon_BRADI_3g33730v3:0.0874809,(Hordeum_spontaneum_WB01_001030_0534593:0.00709905,Hordeum_vulgareMorex_HORVU.MOREX.r3.1HG0057350:0.0107505)n10:0.0848003)n9:0.0540913,((Ampelocalamus_luodianensis_Alu09CXg02320.1:0.64721,Olyra_latifolia_Ola037034:0.238984)n12:0.127488,((Olyra_latifolia_Ola034721:0.0614779,((Ampelocalamus_luodianensis_Alu10Cg11490.1:0.0275334,Dendrocalamus_sinicus_Dendrocalamus_sinicus_Dsi10C_22179088_22181670_Dsi10Cg07120.1_-1_CDS_4147828960_26925:0.0184288)n16:0.0105986,(Ampelocalamus_luodianensis_Alu10Dg00870.1:0.0229482,(Dendrocalamus_sinicus_Dendrocalamus_sinicus_Dsi10A_684414_686755_Dsi10Ag00490.1_1_CDS_4147821532_52795:0.0397498,Dendrocalamus_sinicus_Dendrocalamus_sinicus_Dsi10B_27092812_27095292_Dsi10Bg08680.1_-1_CDS_4147826608_10600:0.114466)n18:0.00220375)n17:0.000244861)n15:0.012957)n14:0.0186,((Zizania_latifolia_GWHTBFHI001465:0.0417838,Zizania_latifolia_GWHTBFHI008814:0.0503359)n20:0.0362208,(Leersia_perrieri_LPERR10G14680:0.166608,Oryza_sativa_LOC_Os10g41550:0.0707672)n21:0.0559342)n19:0.0394646)n13:0.00949862)n11:0.0010554)n8:0.0193247,(((Phragmites_australis_Phragmites_australis_PaChr25_19505967_19508742_evm.model.PaChr25.923_1_CDS_4362439699_11635:0.0652937,Phragmites_australis_Phragmites_australis_PaChr18_26489485_26492030_evm.model.PaChr18.1093_1_CDS_4362407453_154:0.0629781)n24:0.0111121,(((Dichantelium_oligosantes_H_DolKV780932.1000003.1:0.0495952,((((ASEM_AUS1_H_AUS1CM014278.1001803.1:0.00536487,ASEM_RSA5_H_RSA5chrom9005004.1:0.00106384)n31:0.0269814,Stipagrostis_hirtigluma_H_Shi_ptg000084l_000180.1:0.586097)n30:0.00713689,(Cenchrus_americanus_H_CamCM007986.2000890.1:0.0614058,Setaria_viridis_SEVIR_9G323200v2:0.0226052)n32:0.00896467)n29:0.00428452,(Echinocloa_haploclada_eh_chr1.3247:0.0493148,((Panicum_hallii_Pahal.9G380300:0.0255668,(Panicum_virgatum_Pavir.9NG458100:0.0167412,Panicum_virgatum_Pavir.9NG458200:0.0131158)n36:0.0229786)n35:0.01604,(Urochloa_fusta_Urofu.9G339000:0.0654259,(Digitaria_radicosa_Dra09G0262100:0.0450009,(Digitaria_exilis_H_Dex9A-001524.1:0.0066117,Digitaria_exilis_H_Dex9B-001515.1:0.0143697)n39:0.0262014)n38:0.0166218)n37:0.00908937)n34:0.00839588)n33:0.005394)n28:0.00464791)n27:0.0200723,(Sorghum_bicolor_SORBI_3001G293800:0.0375912,(Zea_mays_Zm00001eb390820:0.0519722,Zea_mays_Zm00001eb023950:0.0401975)n41:0.00446639)n40:0.00448966)n26:0.0175765,((Aristida_adscensionis_H_Aadptg000008l001199.1:0.0590033,Stipagrostis_hirtigluma_H_Shi_ptg000025l_001812.1:0.0557871)n43:0.0205019,(Eragrostis_curvula_EJB05_23342:0.062907,(Eleusine_coracana_ELECO.r07.2AG0117130:0.018609,Eleusine_coracana_ELECO.r07.2BG0170810:0.0257965)n45:0.0999858)n44:0.0306904)n42:0.00987843)n25:0.0010976)n23:0.0100962,Chasmanthium_laxum_Chala.12G161900:0.0474586)n22:0.027416)n7:0.047405)n4:0.0793026)n0;
```
