## Supplementary Dataset S1 for "Gene turnover and contingency facilitated the repeated evolution of C_4_ photosynthesis in grasses": OG0007000_tree.txt

```
((Ananas_comosus_H_Ananas_contig9_000447.1:0.17948,(Juncus_effusus_H_Juncus_Jeff_scaffold_6_000132.1:0.219266,Carex_scoparia_H_Carex_Csco_scaffold_8_000862.1:0.175236)n2:0.149576)n1:0.0902322,((Streptochaeta_angustifolia_strangu_010175:0.104666,((Pharus_latifolius_Phala.11G017800:0.00138834,Pharus_latifolius_Phala.11G017800.2:0.00975624)n6:0.100301,Pharus_latifolius_Phala.01G397200:0.124719)n5:0.0138577)n4:0.0353994,(((((Hordeum_spontaneum_WB01_002142_0057063:0,Hordeum_vulgareMorex_HORVU.MOREX.r3.1HG0056490:0)n11:0.106234,Brachypodium_distachyon_BRADI_3g33080v3:0.0787371)n10:0.0476515,(Olyra_latifolia_Ola012454:0.0674243,(Dendrocalamus_sinicus_Dendrocalamus_sinicus_Dsi10A_1280537_1283295_Dsi10Ag01040.1_-1_CDS_4147821697_31965:0.0368023,((Ampelocalamus_luodianensis_Alu10Cg10910.1:0.0341307,Dendrocalamus_sinicus_Dendrocalamus_sinicus_Dsi10C_21631851_21637206_Dsi10Cg06710.1_1_CDS_4147828837_14546:0.0263789)n15:0.0107681,(Ampelocalamus_luodianensis_Alu10Dg01510.2:0.0295546,((Dendrocalamus_sinicus_Dendrocalamus_sinicus_Dsi03C_29543641_29548151_Dsi03Cg15640.1_-1_CDS_4147745806_9208:0.13335,(Dendrocalamus_sinicus_Dendrocalamus_sinicus_Dsi01B_18517151_18520657_Dsi01Bg08080.1_1_CDS_4147695757_35490:0.145958,Dendrocalamus_sinicus_Dendrocalamus_sinicus_Dsi12B_5051627_5055707_Dsi12Bg02390.1_1_CDS_4147844461_53997:0.104367)n19:0.0741534)n18:0.100359,Dendrocalamus_sinicus_Dendrocalamus_sinicus_Dsi10B_26466048_26468871_Dsi10Bg08180.1_1_CDS_4147826458_39862:0.00802087)n17:0.0210259)n16:0.00274168)n14:0.00948169)n13:0.0148728)n12:0.0175281)n9:0.0174433,((Leersia_perrieri_LPERR10G14010:0.0563293,Oryza_sativa_LOC_Os10g40640:0.0574818)n21:0.0349357,(Zizania_latifolia_GWHTBFHI001769:0.0411495,Zizania_latifolia_GWHTBFHI008755:0.0402358)n22:0.0260761)n20:0.0631885)n8:0.00845213,((Eragrostis_curvula_EJB05_23446:0.0342088,(Eleusine_coracana_ELECO.r07.2AG0116180:0.00982359,Eleusine_coracana_ELECO.r07.2BG0169950:0.00581472)n25:0.0487662)n24:0.0411187,((Stipagrostis_hirtigluma_H_Shi_ptg000025l_000591.1:0.0640083,Aristida_adscensionis_H_Aadptg000008l000142.1:0.0640299)n27:0.0231653,((Phragmites_australis_Phragmites_australis_PaChr18_25912632_25915681_evm.model.PaChr18.1044_1_CDS_4362407345_39707:0.0473592,Phragmites_australis_Phragmites_australis_PaChr25_18824885_18828135_evm.model.PaChr25.865_1_CDS_4362439569_41922:0.0540553)n29:0.0148822,(Chasmanthium_laxum_Chala.03G016800:0.0532705,((((Cenchrus_americanus_H_CamCM007986.2003541.1:0.0358617,Setaria_viridis_SEVIR_9G333500v2:0.0131971)n34:0.0156899,(Urochloa_fusta_Urofu.9G348900:0.02737,(Panicum_hallii_Pahal.9G389800:0.0182648,(Panicum_virgatum_Pavir.9KG326200:0.0239737,Panicum_virgatum_Pavir.9NG477100:0.0269896)n37:0.00870347)n36:0.0158054)n35:0.00222275)n33:0.00790321,((Dichantelium_oligosantes_H_DolKV781518.1000001.1:0.0460375,Echinocloa_haploclada_eh_chr1.3345:0.0390862)n39:0.0066293,((Digitaria_radicosa_Dra09G0269700:0.0322222,(Digitaria_exilis_H_Dex9A-004013.1:0.00666658,Digitaria_exilis_H_Dex9B-004002.1:0.00912044)n42:0.0250543)n41:0.0223319,(ASEM_AUS1_H_AUS1CM014278.1004521.1:0.00674151,ASEM_RSA5_H_RSA5chrom9001328.1:0.00685354)n43:0.0377579)n40:0.00493884)n38:0.00306463)n32:0.0195054,(Sorghum_bicolor_SORBI_3001G302200:0.0308646,(Zea_mays_Zm00001eb391530:0.03909,Zea_mays_Zm00001eb023520:0.0319797)n45:0.0035533)n44:0.0075318)n31:0.0336067)n30:0.0128375)n28:0.00958547)n26:0.0132985)n23:0.0305652)n7:0.0639968)n3:0.0902322)n0;
```
