## Supplementary Dataset S1 for "Gene turnover and contingency facilitated the repeated evolution of C_4_ photosynthesis in grasses": OG0007001_tree.txt

```
((Juncus_effusus_H_Juncus_Jeff_scaffold_1_001801.1:0.495354,(Ananas_comosus_H_Ananas_contig16_000853.1:0.0247159,Tillandsia_fasciculata_H_Tillandsia_CM054944.1_000407.1:0.0809944)n2:0.15015)n1:0.133884,((Pharus_latifolius_Phala.01G348800:5e-09,(Pharus_latifolius_Phala.01G348800.2:0,Pharus_latifolius_Phala.01G348800.3:0)n5:5e-09)n4:0.119208,((Streptochaeta_angustifolia_strangu_037455:0.0560302,(Streptochaeta_angustifolia_strangu_015432:0.0107898,Streptochaeta_angustifolia_strangu_043541:0.0136198)n8:0.0538637)n7:0.160224,((((Zizania_latifolia_GWHTBFHI015997:0.0486371,Zizania_latifolia_GWHTBFHI024615:0.0791182)n12:0.0201962,(Leersia_perrieri_LPERR03G04310:0.13418,Oryza_sativa_LOC_Os03g06970:0.0593165)n13:0.0424575)n11:0.0665384,((Eragrostis_curvula_EJB05_07909:0.0832834,(Eleusine_coracana_ELECO.r07.3BG0293130:0.0391978,Eleusine_coracana_ELECO.r07.3AG0234990:0.0258986)n16:0.0614204)n15:0.0555491,(((Stipagrostis_hirtigluma_H_Shi_ptg000006l_000175.1:0.0209631,Stipagrostis_hirtigluma_H_Shi_ptg000017l_000801.1:0.0127055)n19:0.0311216,(Aristida_adscensionis_H_Aadptg000010l000008.1:0.127557,(Brachypodium_distachyon_BRADI_1g73970v3:0.187276,(Hordeum_spontaneum_WB01_002549_0596711:0.00607048,Hordeum_vulgareMorex_HORVU.MOREX.r3.4HG0402870:5e-09)n22:0.0965765)n21:0.118532)n20:0.0413963)n18:0.0286446,((Chasmanthium_laxum_Chala.04G207800:0.0525732,(((ASEM_AUS1_H_AUS1CM014278.1001883.1:0.0166574,ASEM_RSA5_H_RSA5chrom9000132.1:0.00994366)n27:0.0470283,((((Cenchrus_americanus_H_CamCM007986.2002508.1:0.0452535,Setaria_viridis_SEVIR_9G532800v2:0.0310708)n31:0.0283214,(Panicum_hallii_Pahal.9G592600:0.0160154,(Panicum_virgatum_Pavir.J673400:0.0331907,(Panicum_virgatum_Pavir.9NG724200:0,Panicum_virgatum_Pavir.9NG733700:0)n34:0.0244384)n33:0.0106826)n32:0.00829823)n30:0.0152631,((Digitaria_radicosa_Dra02G0043200:0.0195168,(Digitaria_exilis_H_Dex9A-002556.1:0.00978617,Digitaria_exilis_H_Dex9B-002547.1:0.00287412)n37:0.0383098)n36:0.0209233,Echinocloa_haploclada_eh_chr1.5193:0.0521197)n35:0.00868096)n29:0.00452957,(Urochloa_fusta_Urofu.9G558300:0.0684468,Dichantelium_oligosantes_H_DolKV775397.1000003.1:0.0356141)n38:0.00725306)n28:0.0098779)n26:0.018669,(Sorghum_bicolor_SORBI_3001G493500:0.0526976,(Zea_mays_Zm00001eb005100:0.0622099,Zea_mays_Zm00001eb403450:0.0361001)n40:0.00401112)n39:0.0119485)n25:0.0132458)n24:0.0130753,(Phragmites_australis_Phragmites_australis_PaChr4_3783272_3785241_evm.model.PaChr4.348_1_CDS_4362455293_28493:0.0723353,Phragmites_australis_Phragmites_australis_PaChr3_4685889_4687495_evm.model.PaChr3.390_1_CDS_4362447341_39839:0.0579431)n41:0.00643813)n23:0.00651081)n17:0.00609036)n14:0.046808)n10:0.0196887,(Olyra_latifolia_Ola013547:0.143844,((Ampelocalamus_luodianensis_Alu03Cg12890.2:0.0488534,Dendrocalamus_sinicus_Dendrocalamus_sinicus_Dsi06C_31007045_31013055_Dsi06Cg12530.1_1_CDS_4147786960_35791:0.024461)n44:0.0181566,(Ampelocalamus_luodianensis_Alu03Dg04010.2:0.0427811,Dendrocalamus_sinicus_Dendrocalamus_sinicus_Dsi03B_49420487_49422706_Dsi03Bg20510.1_1_CDS_4147740262_15379:0.040634)n45:0.00451489)n43:0.00377791)n42:0.000419767)n9:0.0757778)n6:0.0404055)n3:0.133884)n0;
```
