## Supplementary Dataset S1 for "Gene turnover and contingency facilitated the repeated evolution of C_4_ photosynthesis in grasses": OG0007002_tree.txt

```
((Streptochaeta_angustifolia_strangu_024896:0.120448,(Tillandsia_fasciculata_H_Tillandsia_CM054944.1_000476.1:0.362658,((Ananas_comosus_H_Ananas_contig16_000014.1:0.0230615,Tillandsia_fasciculata_H_Tillandsia_CM054944.1_000471.1:0.0277718)n4:0.153093,(Juncus_effusus_H_Juncus_Jeff_scaffold_5_000865.1:0.0940973,(Juncus_effusus_H_Juncus_Jeff_scaffold_5_000866.1:0.00366174,Juncus_effusus_H_Juncus_Jeff_scaffold_14_000300.1:0.00444759)n6:0.0432321)n5:0.186984)n3:0.123448)n2:0.0137165)n1:0.0216564,((Pharus_latifolius_Phala.01G355100.2:0.00660009,(Pharus_latifolius_Phala.01G355100.3:5e-09,Pharus_latifolius_Phala.01G355100:5e-09)n9:0.00273429)n8:0.083584,((((Zizania_latifolia_GWHTBFHI016044:0.0421921,Zizania_latifolia_GWHTBFHI024772:0.0328363)n13:0.0149422,(Leersia_perrieri_LPERR03G03840:0.060363,Oryza_sativa_LOC_Os03g06139:0.0380197)n14:0.013356)n12:0.030846,((Brachypodium_distachyon_BRADI_1g74640v3:0.0673773,(Hordeum_spontaneum_WB01_000099_0644639:5e-09,Hordeum_vulgareMorex_HORVU.MOREX.r3.4HG0401260:0.000523953)n17:0.0582233)n16:0.0304663,(Olyra_latifolia_Ola019130:0.0533625,((Dendrocalamus_sinicus_Dendrocalamus_sinicus_Dsi03B_50049838_50055187_Dsi03Bg20900.1_1_CDS_4147740379_24382:0.0440117,Dendrocalamus_sinicus_Dendrocalamus_sinicus_Dsi03A_52018907_52025348_Dsi03Ag21970.1_1_CDS_4147733311_25484:0.0266306)n20:0.00295895,(Ampelocalamus_luodianensis_Alu03Cg12350.8:0.0280513,Ampelocalamus_luodianensis_Alu03Dg03510.1:0.0249312)n21:0.00277013)n19:0.00354532)n18:0.00226577)n15:0.00588196)n11:0.0118855,((Aristida_adscensionis_H_Aadptg000010l000038.1:0.0543183,(Stipagrostis_hirtigluma_H_Shi_ptg000017l_000826.1:0.00867676,Stipagrostis_hirtigluma_H_Shi_ptg000021l_001318.1:0.00805987)n24:0.0385273)n23:0.0180749,((Phragmites_australis_Phragmites_australis_PaChr3_3620928_3629291_evm.model.PaChr3.340_1_CDS_4362447231_36039:0.0420102,Phragmites_australis_Phragmites_australis_PaChr4_3220567_3225676_evm.model.PaChr4.302_1_CDS_4362455193_28912:0.0400289)n26:0.00552672,((Eragrostis_curvula_EJB05_07965:0.0496503,(Eleusine_coracana_ELECO.r07.3BG0293760:0.0116758,(Eleusine_coracana_ELECO.r07.1AG0026360:0.00927031,Eleusine_coracana_ELECO.r07.3AG0234240:0.00988801)n30:0.00294388)n29:0.0669898)n28:0.0334002,(Chasmanthium_laxum_Chala.04G201400:0.0328277,((Zea_mays_Zm00001eb004340:0.0436824,Sorghum_bicolor_SORBI_3001G499100:0.0313587)n33:0.0249597,(Dichantelium_oligosantes_H_DolKV766706.1000020.1:0.0318412,((ASEM_AUS1_H_AUS1CM014278.1001956.1:0.00378815,ASEM_RSA5_H_RSA5chrom9000167.1:0.00469731)n36:0.0281754,((Echinocloa_haploclada_eh_scaffold751.9:0.0494361,(Digitaria_radicosa_Dra02G0038000:0.0283374,(Digitaria_exilis_H_Dex9A-002594.1:0.0107181,Digitaria_exilis_H_Dex9B-002581.1:0.00714212)n40:0.0161785)n39:0.0173048)n38:0.0067726,((Panicum_hallii_Pahal.9G599200:0.0134167,(Panicum_virgatum_Pavir.9NG742000:0.0172168,Panicum_virgatum_Pavir.9KG595500:0.0179557)n43:0.00350574)n42:0.010803,(Urochloa_fusta_Urofu.9G565400:0.0367957,(Cenchrus_americanus_H_CamCM007986.2001940.1:0.0278195,Setaria_viridis_SEVIR_9G539300v2:0.0107971)n45:0.0180986)n44:0.00822089)n41:0.00698139)n37:0.00405997)n35:0.00410097)n34:0.0101366)n32:0.0150557)n31:0.00919574)n27:0.00290479)n25:0.00647841)n22:0.0318247)n10:0.0474293)n7:0.0169376)n0;
```
