## Supplementary Dataset S1 for "Gene turnover and contingency facilitated the repeated evolution of C_4_ photosynthesis in grasses": OG0007003_tree.txt

```
(((Ananas_comosus_H_Ananas_contig25_000228.1:0.100012,Tillandsia_fasciculata_H_Tillandsia_CM054945.1_000273.1:0.0967074)n2:0.269215,(Carex_scoparia_H_Carex_Csco_scaffold_7_000486.1:0.190074,Juncus_effusus_H_Juncus_Jeff_scaffold_6_000173.1:0.203336)n3:0.246551)n1:0.0664673,(Streptochaeta_angustifolia_strangu_035036:0.144997,((Pharus_latifolius_Phala.01G367900.3:0.0206018,(Pharus_latifolius_Phala.01G367900:0,Pharus_latifolius_Phala.01G367900.2:0)n7:0.000958712)n6:0.148994,(((Oryza_sativa_LOC_Os10g39750:0.188584,Zizania_latifolia_GWHTBFHI001697:0.130024)n10:0.0829633,(Dendrocalamus_sinicus_Dendrocalamus_sinicus_Dsi10A_1914263_1922064_Dsi10Ag01500.3_1_CDS_4147821835_52796:0.0429567,(Ampelocalamus_luodianensis_Alu10Dg02100.2:0.0396037,Ampelocalamus_luodianensis_Alu10Cg10350.1:0.0803952)n12:0.0089328)n11:0.0134202)n9:0.10101,((Brachypodium_distachyon_BRADI_1g76030v3:0.175223,(Hordeum_spontaneum_WB01_006528_0098557:0.0106892,Hordeum_vulgareMorex_HORVU.MOREX.r3.4HG0409010:0.0108626)n15:0.232534)n14:0.060078,(((Zizania_latifolia_GWHTBFHI016153:0.0449582,Zizania_latifolia_GWHTBFHI024690:0.0538654)n18:0.0224901,(Leersia_perrieri_LPERR03G02580:0.147975,Oryza_sativa_LOC_Os03g04310:0.0512201)n19:0.037581)n17:0.0553803,((((Dendrocalamus_sinicus_Dendrocalamus_sinicus_Dsi06C_32750866_32752202_Dsi06Cg13880.1_1_CDS_4147787365_36355:0.0370661,Ampelocalamus_luodianensis_Alu03Cg11210.1:0.0418527)n23:0.00567937,(Dendrocalamus_sinicus_Dendrocalamus_sinicus_Dsi03A_53001409_53003096_Dsi03Ag22750.1_1_CDS_4147733545_43497:0.0458192,Ampelocalamus_luodianensis_Alu03Dg02170.2:0.0925013)n24:0.0102779)n22:0.0150232,Olyra_latifolia_Ola004040:0.100128)n21:0.0237023,((Stipagrostis_hirtigluma_H_Shi_ptg000017l_000893.1:0.090679,Aristida_adscensionis_H_Aadptg000007l000022.1:0.0704884)n26:0.0288572,((Eragrostis_curvula_EJB05_08103:0.136592,(Chasmanthium_laxum_Chala.04G220000:0.0467613,(Phragmites_australis_Phragmites_australis_PaChr4_2259352_2260716_evm.model.PaChr4.212_1_CDS_4362453867_23446:0.0494255,Phragmites_australis_Phragmites_australis_PaChr3_2541979_2543355_evm.model.PaChr3.227_1_CDS_4362445633_1120:0.0474911)n30:0.00910019)n29:0.00744893)n28:0.0141473,((Zea_mays_Zm00001eb002830:0.105036,Sorghum_bicolor_SORBI_3001G513700:0.0589353)n32:0.0588542,((Digitaria_radicosa_Dra02G0024500:0.0638077,(Digitaria_exilis_H_Dex9B-002647.1:0.0407183,Digitaria_exilis_H_DexUA-004349.1:5e-09)n35:0.0207375)n34:0.0217665,((Cenchrus_americanus_H_CamCM007986.2002382.1:0.06547,Setaria_viridis_SEVIR_9G553500v2:0.0316552)n37:0.0252542,((Urochloa_fusta_Urofu.9G580100:0.0598863,Echinocloa_haploclada_eh_chr1.5372:0.0670701)n39:0.00712778,((Panicum_hallii_Pahal.9G614100:0.0160776,(Panicum_virgatum_Pavir.9NG767300:0.0303846,(Panicum_virgatum_Pavir.J776500:0.137597,Panicum_virgatum_Pavir.9KG579300:0.00923652)n43:0.0248251)n42:0.010931)n41:0.0153256,(Dichantelium_oligosantes_H_DolKV776354.1000011.1:0.0646879,(ASEM_AUS1_H_AUS1CM014278.1002032.1:0.0265446,ASEM_RSA5_H_RSA5chrom9000248.1:0.0162624)n45:0.0320162)n44:0.00772917)n40:0.0108422)n38:0.0102304)n36:0.00912761)n33:0.0126703)n31:0.0333328)n27:0.0123872)n25:0.0595644)n20:0.0240563)n16:0.0169301)n13:0.029607)n8:0.00328966)n5:0.0364434)n4:0.0673751)n0;
```
