## Supplementary Dataset S1 for "Gene turnover and contingency facilitated the repeated evolution of C_4_ photosynthesis in grasses": OG0007004_tree.txt

```
((((Ananas_comosus_H_Ananas_contig9_000783.1:0.0152306,Tillandsia_fasciculata_H_Tillandsia_CM054934.1_000197.1:0.0304912)n3:0.0641382,(Ananas_comosus_H_Ananas_contig4_000872.1:0.0366695,Tillandsia_fasciculata_H_Tillandsia_CM054931.1_001237.1:0.0367922)n4:0.0429054)n2:0.112524,(Carex_scoparia_H_Carex_Csco_scaffold_7_000516.1:0.149473,Juncus_effusus_H_Juncus_Jeff_scaffold_6_001042.1:0.139497)n5:0.11071)n1:0.0293539,(Leersia_perrieri_LPERR03G02190:0.0473681,((Chasmanthium_laxum_Chala.04G224100:0.033819,((Sorghum_bicolor_SORBI_3001G519000:0.0118279,Zea_mays_Zm00001eb002320:0.00740293)n10:0.0237804,((Echinocloa_haploclada_eh_chr1.5423:0.0135768,(ASEM_AUS1_H_AUS1CM014278.1002060.1:0.00361532,ASEM_RSA5_H_RSA5chrom9000265.1:0.0113271)n13:0.0203559)n12:0.00870419,((Panicum_hallii_Pahal.9G619300:0.00622721,(Panicum_virgatum_Pavir.9NG759200:0.00949102,(Panicum_virgatum_Pavir.9KG307600:5e-09,Panicum_virgatum_Pavir.9KG551500:5e-09)n17:0.0126137)n16:0.0054974)n15:0.00520044,((Dichantelium_oligosantes_H_DolKV784023.1000001.1:0.0116774,Urochloa_fusta_Urofu.9G584900:0.00378963)n19:6e-09,(Digitaria_radicosa_Dra02G0020000:0.00384926,(Setaria_viridis_SEVIR_9G558500v2:0.0156112,(Cenchrus_americanus_H_CamCM007986.2002362.1:0.00780132,(Digitaria_exilis_H_Dex9A-002668.1:0.00773922,Digitaria_exilis_H_Dex9B-002673.1:0.00386633)n23:5e-09)n22:5e-09)n21:0.00396334)n20:0.00384574)n18:0.00383081)n14:0.00398928)n11:5e-09)n9:0.0197611)n8:0.0157811,(Streptochaeta_angustifolia_strangu_013221:0.878283,(((Stipagrostis_hirtigluma_H_Shi_ptg000017l_000915.1:0.00785401,Stipagrostis_hirtigluma_H_Shi_ptg000021l_001246.1:0.0117557)n27:0.00784633,Aristida_adscensionis_H_Aadptg000007l000323.1:0.0358376)n26:0.00739096,(((Eleusine_coracana_ELECO.r07.3BG0295640:0.0193596,Eleusine_coracana_ELECO.r07.3AG0232320:0.0154474)n30:0.0283375,Phragmites_australis_Phragmites_australis_PaChr3_2089387_2089713_evm.model.PaChr3.188_1_CDS_4362444765_18380:0.0314815)n29:0.00794225,(Phragmites_australis_Phragmites_australis_PaChr4_1931994_1932323_evm.model.PaChr4.178_1_CDS_4362453109_1984:0.0307226,(((Hordeum_spontaneum_WB01_007847_0500550:0,Hordeum_vulgareMorex_HORVU.MOREX.r3.4HG0410390:0)n34:0.0263134,Brachypodium_distachyon_BRADI_1g76450v3:0.0385221)n33:0.0193652,(((Zizania_latifolia_GWHTBFHI016188:0.0191281,Zizania_latifolia_GWHTBFHI024980:0.0374691)n37:0.0160704,(Oryza_sativa_LOC_Os03g03770:0.0223203,(Pharus_latifolius_Phala.01G372600:5e-09,Pharus_latifolius_Phala.01G372600.2:5e-09)n39:0.14501)n38:0.0131622)n36:0.0151076,(Olyra_latifolia_Ola018820:0.0125909,((((Streptochaeta_angustifolia_strangu_013217:0.0995934,Ampelocalamus_luodianensis_Alu03Cg30350.6:0.01372)n44:0.00683558,Dendrocalamus_sinicus_Dendrocalamus_sinicus_Dsi10C_23596474_23596800_Dsi10Cg08220.1_1_CDS_4147829290_42124:0.0309302)n43:0.0103951,(Dendrocalamus_sinicus_Dendrocalamus_sinicus_Dsi03A_53436878_53437210_Dsi03Ag23070.1_1_CDS_4147733641_40682:0.0269097,Ampelocalamus_luodianensis_Alu03Dg01850.1:0.018943)n45:0.00740051)n42:5e-09,Dendrocalamus_sinicus_Dendrocalamus_sinicus_Dsi03B_51726653_51726979_Dsi03Bg22090.1_1_CDS_4147740736_54780:0.0174071)n41:0.00193412)n40:0.00613411)n35:5e-09)n32:0.0123127)n31:0.0115481)n28:0.00128312)n25:0.00408494)n24:0.000453882)n7:0.00779257)n6:0.0118384)n0;
```
