## Supplementary Dataset S1 for "Gene turnover and contingency facilitated the repeated evolution of C_4_ photosynthesis in grasses": OG0007005_tree.txt

```
((Ananas_comosus_H_Ananas_contig9_000377.1:0.0279019,Tillandsia_fasciculata_H_Tillandsia_CM054934.1_000954.1:0.042419)n1:0.13476,((Streptochaeta_angustifolia_strangu_001738:0.0983741,(Pharus_latifolius_Phala.01G380600:5e-09,(Pharus_latifolius_Phala.01G380600.3:5e-09,Pharus_latifolius_Phala.01G380600.2:0.0166374)n5:6e-09)n4:0.0599014)n3:0.039631,((Dendrocalamus_sinicus_Dendrocalamus_sinicus_Dsi03B_52434443_52435626_Dsi03Bg22570.1_1_CDS_4147740880_22133:0.0218764,((Dendrocalamus_sinicus_Dendrocalamus_sinicus_Dsi10C_24353123_24354181_Dsi10Cg08800.1_1_CDS_4147829464_26364:0.0266651,Ampelocalamus_luodianensis_Alu03Cg31060.4:0.0116688)n9:0.00441858,(Ampelocalamus_luodianensis_Alu03Dg01220.2:0.0138708,Dendrocalamus_sinicus_Dendrocalamus_sinicus_Dsi03A_54219351_54221295_Dsi03Ag23520.1_1_CDS_4147733776_2977:0.0235244)n10:0.00261382)n8:0.00631345)n7:0.0107559,(((Zizania_latifolia_GWHTBFHI024908:0.0498712,Zizania_latifolia_GWHTBFHI016248:0.059227)n13:0.015667,(Leersia_perrieri_LPERR03G01540:0.0798307,Oryza_sativa_LOC_Os03g02860:0.0294887)n14:0.012809)n12:0.0332305,(Olyra_latifolia_Ola021195:0.0406385,((Brachypodium_distachyon_BRADI_1g77170v3:0.08436,(Hordeum_spontaneum_WB01_008217_0052297:0.00228102,Hordeum_vulgareMorex_HORVU.MOREX.r3.4HG0412760:5e-09)n18:0.0653397)n17:0.06311,((Chasmanthium_laxum_Chala.04G231900:0.0382009,((Eragrostis_curvula_EJB05_08230:0.0672994,(Eleusine_coracana_ELECO.r07.3BG0296400:0.0254516,Eleusine_coracana_ELECO.r07.3AG0231470:0.0232967)n23:0.0622298)n22:0.0259095,(Phragmites_australis_Phragmites_australis_PaChr3_1360492_1361846_evm.model.PaChr3.122_1_CDS_4362443301_39819:0.0364609,Phragmites_australis_Phragmites_australis_PaChr4_1204017_1205131_evm.model.PaChr4.112_1_CDS_4362451645_23435:0.0336771)n24:0.00547367)n21:0.00524006)n20:0.0127048,((Aristida_adscensionis_H_Aadptg000064l000171.1:0.0378242,(Stipagrostis_hirtigluma_H_Shi_ptg000006l_000032.1:0.0136631,(Stipagrostis_hirtigluma_H_Shi_ptg000017l_000954.1:5e-09,(Stipagrostis_hirtigluma_H_Shi_ptg000404l_000001.1:0,Stipagrostis_hirtigluma_H_Shi_ptg000407l_000007.1:0,Stipagrostis_hirtigluma_H_Shi_ptg000432l_000001.1:0,Stipagrostis_hirtigluma_H_Shi_ptg000457l_000001.1:0)n29:0.00233255)n28:0.00558762)n27:0.0408131)n26:0.00744272,((Sorghum_bicolor_SORBI_3001G528300:0.0255204,Zea_mays_Zm00001eb001530:0.0377025)n31:0.0461944,((Panicum_hallii_Pahal.9G628100:0.0122241,(Panicum_virgatum_Pavir.9NG777800:0.0220664,Panicum_virgatum_Pavir.9KG562900:0.0172524)n34:0.0103566)n33:0.0305015,((Cenchrus_americanus_H_CamCM007986.2002093.1:0.030953,Setaria_viridis_SEVIR_9G566600v2:0.0189774)n36:0.0258621,((Urochloa_fusta_Urofu.9G592900:0.0288068,Echinocloa_haploclada_eh_chr1.5502:0.0344747)n38:0.00240351,((ASEM_AUS1_H_AUS1CM014278.1002103.1:0.00871797,ASEM_RSA5_H_RSA5chrom9000316.1:0.00288104)n40:0.0240138,(Dichantelium_oligosantes_H_DolKV775164.1000004.1:0.0520889,(Digitaria_radicosa_Dra02G0013000:0.0648521,(Digitaria_exilis_H_Dex9A-002706.1:0.00693951,Digitaria_exilis_H_Dex9B-002712.1:0.01138)n43:0.0218343)n42:0.0221621)n41:0.00639064)n39:0.00713746)n37:0.00878938)n35:0.00762512)n32:0.0193178)n30:0.0116297)n25:0.0157624)n19:0.014789)n16:0.046823)n15:0.0199801)n11:0.0248915)n6:0.0331634)n2:0.13476)n0;
```
