## Supplementary Dataset S1 for "Gene turnover and contingency facilitated the repeated evolution of C_4_ photosynthesis in grasses": OG0007006_tree.txt

```
(Pharus_latifolius_Phala.01G382300:0.0842368,(((Dendrocalamus_sinicus_Dendrocalamus_sinicus_Dsi03A_54379576_54385370_Dsi03Ag23600.1_1_CDS_4147733800_16483:0.0363669,Ampelocalamus_luodianensis_Alu03Cg31170.1:0.0728344)n3:0.0038118,((Dendrocalamus_sinicus_Dendrocalamus_sinicus_Dsi10C_24527284_24529550_Dsi10Cg08910.1_1_CDS_4147829497_44939:0.182986,Olyra_latifolia_Ola021210:0.0697772)n5:0.00628604,(Ampelocalamus_luodianensis_Alu03Dg01090.1:0.00435011,Ampelocalamus_luodianensis_Alu03Dg01100.2:0.0554456)n6:0.0306371)n4:0.00359876)n2:0.0189047,(((Zizania_latifolia_GWHTBFHI024881:0.0473776,Zizania_latifolia_GWHTBFHI016259:0.0674038)n9:0.0236122,(Leersia_perrieri_LPERR03G01410:0.0955104,Oryza_sativa_LOC_Os03g02740:0.0590834)n10:0.0268593)n8:0.0431632,((Brachypodium_distachyon_BRADI_1g77265v3:0.113712,(Hordeum_spontaneum_WB01_012216_0009950:0.00660697,Hordeum_vulgareMorex_HORVU.MOREX.r3.4HG0413350:0.00646532)n13:0.117425)n12:0.0743282,((Sorghum_bicolor_SORBI_3001G529800:0.0268866,((Zea_mays_Zm00001eb180160:0.0906734,Zea_mays_Zm00001eb180150:0.024466)n17:0.0544402,(Zea_mays_Zm00001eb236140:0.164913,Zea_mays_Zm00001eb001370:6e-09)n18:0.00768588)n16:0.0324583)n15:0.0609606,(((Chasmanthium_laxum_Chala.04G233100:0.0193893,Cenchrus_americanus_H_CamCM007986.2002310.1:0.658418)n21:0.014116,Phragmites_australis_Phragmites_australis_PaChr4_1119900_1120811_evm.model.PaChr4.102_1_CDS_4362451423_15033:0.0600039)n20:0.0137505,((((Aristida_adscensionis_H_Aadptg000064l000178.1:0.0766437,(Stipagrostis_hirtigluma_H_Shi_ptg000006l_000042.1:0.00818038,Stipagrostis_hirtigluma_H_Shi_ptg000017l_000961.1:0.00917883)n26:0.0433825)n25:0.028425,(Eragrostis_curvula_EJB05_08237:0.0652075,(Eleusine_coracana_ELECO.r07.3BG0296550:0.0238394,Eleusine_coracana_ELECO.r07.3AG0231300:0.0281356)n28:0.0692907)n27:0.0668942)n24:0.00798916,Phragmites_australis_Phragmites_australis_PaChr4_1114645_1116661_evm.model.PaChr4.101_1_CDS_4362451401_5760:0.0526455)n23:0.00536858,(((Dichantelium_oligosantes_H_DolKV768360.1000014.1:0.0282238,((Setaria_viridis_SEVIR_9G567900v2:0.0163604,(Cenchrus_americanus_H_CamCM007986.2002099.1:0.0327118,(Cenchrus_americanus_H_CamLKME02008412.1000006.1:0.0934094,Cenchrus_americanus_H_CamCM007982.2001526.1:0.0212329)n35:0.13509)n34:0.0406022)n33:0.0166732,(Urochloa_fusta_Urofu.9G594500:0.0502657,(Panicum_hallii_Pahal.9G629500:0.0152778,(Panicum_virgatum_Pavir.9KG569800:0.00831129,(Panicum_virgatum_Pavir.9NG781300:0.00239186,Panicum_virgatum_Pavir.9NG779400:0.00238306)n39:0.014048)n38:0.00591065)n37:0.0260112)n36:0.00602437)n32:0.00312834)n31:0.00533217,(Echinocloa_haploclada_eh_scaffold759.3:0.0717573,(Digitaria_radicosa_Dra02G0011800:0.038284,(Digitaria_exilis_H_Dex9A-002715.1:0.00972146,Digitaria_exilis_H_Dex9B-002719.1:0.0133463)n42:0.0170104)n41:0.0395968)n40:0.0130866)n30:0.00779333,(ASEM_AUS1_H_AUS1CM014278.1002108.1:0.00442129,((ASEM_RSA5_H_RSA5chrom4001046.1:0.00340963,ASEM_RSA5_H_RSA5chrom4003133.1:0.00351464)n45:0.02075,ASEM_RSA5_H_RSA5chrom9000325.1:0.000873529)n44:9.70588e-05)n43:0.0077541)n29:0.0169778)n22:0.00188642)n19:0.017031)n14:0.00189234)n11:0.0210949)n7:0.0201936)n1:0.0842368)n0;
```
