## Supplementary Dataset S1 for "Gene turnover and contingency facilitated the repeated evolution of C_4_ photosynthesis in grasses": OG0007007_tree.txt

```
((Carex_scoparia_H_Carex_Csco_scaffold_3_000327.1:0.251161,(Ananas_comosus_H_Ananas_contig9_000321.1:0.0304135,Tillandsia_fasciculata_H_Tillandsia_CM054934.1_000889.1:0.0238086)n2:0.132478)n1:0.0400052,((Streptochaeta_angustifolia_strangu_008346:0.0946083,(Streptochaeta_angustifolia_strangu_021506:5e-09,Streptochaeta_angustifolia_strangu_012788:5e-09)n5:0.112452)n4:0.0296328,((Pharus_latifolius_Phala.01G382600:0,Pharus_latifolius_Phala.01G382600.2:0)n7:0.0663352,(((Brachypodium_distachyon_BRADI_1g77290v3:0.0500717,(Hordeum_spontaneum_WB01_013946_0104907:0.00155531,Hordeum_vulgareMorex_HORVU.MOREX.r3.4HG0413410:0.00312982)n11:0.0705647)n10:0.0327022,(Olyra_latifolia_Ola021213:0.0447714,((Ampelocalamus_luodianensis_Alu03Cg31200.1:0.0108167,Dendrocalamus_sinicus_Dendrocalamus_sinicus_Dsi10C_24540164_24545284_Dsi10Cg08940.1_-1_CDS_4147829506_50006:0.0176978)n14:0.00407685,(Dendrocalamus_sinicus_Dendrocalamus_sinicus_Dsi03B_52497696_52502964_Dsi03Bg22650.1_-1_CDS_4147740904_35639:0.0222188,Ampelocalamus_luodianensis_Alu03Dg01060.1:0.0237943)n15:0.00264381)n13:0.00401544)n12:0.0097135)n9:0.00958571,((Zizania_latifolia_GWHTBFHI024879:0.0336759,(Leersia_perrieri_LPERR03G01380:0.0568356,Oryza_sativa_LOC_Os03g02710:0.0360986)n18:0.0191789)n17:0.0571249,((((Eragrostis_curvula_EJB05_08244:0.0313085,(Eleusine_coracana_ELECO.r07.3BG0296580:0.00947627,Eleusine_coracana_ELECO.r07.3AG0231260:0.00655243)n23:0.0386008)n22:0.0264522,(Chasmanthium_laxum_Chala.04G233400:0.0411495,(Aristida_adscensionis_H_Aadptg000064l000004.1:0.0534924,(Stipagrostis_hirtigluma_H_Shi_ptg000006l_000404.1:0.00631368,(Stipagrostis_hirtigluma_H_Shi_ptg000017l_001150.1:5e-09,Stipagrostis_hirtigluma_H_Shi_ptg000435l_000005.1:0.000872807)n27:0.0063934)n26:0.0170688)n25:0.0112575)n24:0.00398219)n21:0.00179771,Phragmites_australis_Phragmites_australis_PaChr3_1203167_1207215_evm.model.PaChr3.108_1_CDS_4362442989_36018:0.0300113)n20:0.00570597,(((Echinocloa_haploclada_eh_scaffold759.6:0.0312197,(ASEM_RSA5_H_RSA5chrom9006146.1:0.00347914,(ASEM_AUS1_H_AUS1CM014278.1004245.1:0.000740308,ASEM_AUS1_H_AUS1CM014278.1004243.1:5e-09)n32:0.00868656)n31:0.0225068)n30:0.00625804,(Dichantelium_oligosantes_H_DolKV768360.1000012.1:0.0235478,((Panicum_hallii_Pahal.9G629800:0.00971359,(Panicum_virgatum_Pavir.9KG569500:0.0111338,(Panicum_virgatum_Pavir.9NG781600:0.000740052,Panicum_virgatum_Pavir.9NG779700:5e-09)n37:0.0138223)n36:0.00390371)n35:0.00716798,((Digitaria_radicosa_Dra02G0011500:0.017074,(Digitaria_exilis_H_DexUA-000317.1:0.270666,(Digitaria_exilis_H_Dex9A-002822.1:0,Digitaria_exilis_H_Dex9B-002829.1:0)n41:0.0176056)n40:0.0180127)n39:0.00938113,(Urochloa_fusta_Urofu.9G594800:0.0215892,(Cenchrus_americanus_H_CamCM007986.2002307.1:0.0316053,Setaria_viridis_SEVIR_9G568200v2:0.00858569)n43:0.0123826)n42:0.00265901)n38:0.00223005)n34:0.00767475)n33:5e-09)n29:0.011649,(Sorghum_bicolor_SORBI_3001G530100:0.0137191,(Zea_mays_Zm00001eb001340:0.0187397,Zea_mays_Zm00001eb403920:0.0330513)n45:0.00367236)n44:0.00570096)n28:0.00819363)n19:0.0394456)n16:0.00802937)n8:0.0276885)n6:0.0244934)n3:0.0400052)n0;
```
