## Supplementary Dataset S1 for "Gene turnover and contingency facilitated the repeated evolution of C_4_ photosynthesis in grasses": OG0007008_tree.txt

```
(((Pharus_latifolius_Phala.01G394500.4:0.10037,(((Pharus_latifolius_Phala.01G394500:0.0167912,Pharus_latifolius_Phala.01G394500.5:0.0642482)n5:0.00671749,Pharus_latifolius_Phala.01G394500.3:5e-09)n4:6e-09,Pharus_latifolius_Phala.01G394500.2:5e-09)n3:0.019859)n2:0.091251,(Streptochaeta_angustifolia_strangu_002666:0.122999,Streptochaeta_angustifolia_strangu_007750:0.126885)n6:0.039903)n1:0.0386773,(((((Hordeum_spontaneum_WB01_009385_0126770:0.00592528,Hordeum_vulgareMorex_HORVU.MOREX.r3.4HG0414930:0.00689498)n11:0.116912,(Hordeum_spontaneum_WB01_002087_0324450:0.00716678,Hordeum_vulgareMorex_HORVU.MOREX.r3.2HG0171650:0.00157447)n12:0.121647)n10:0.104498,(Brachypodium_distachyon_BRADI_5g00606v3:0.205388,Brachypodium_distachyon_BRADI_1g78151v3:0.0755079)n13:0.00838977)n9:0.0528121,(((Chasmanthium_laxum_Chala.04G243600:0.072204,(((Echinocloa_haploclada_eh_chr1.5591:0.0610837,((Dichantelium_oligosantes_H_DolKV783076.1000012.1:0.0495658,((Cenchrus_americanus_H_CamCM007986.2000390.1:0.0578516,Urochloa_fusta_Urofu.9G604100:0.0515218)n23:0.00618606,((Digitaria_radicosa_Dra02G0003700:0.0378349,(Digitaria_exilis_H_Dex9A-002748.1:0.0102425,Digitaria_exilis_H_Dex9B-002752.1:0.0124087)n26:0.104428)n25:0.045063,(Panicum_hallii_Pahal.9G639900:0.0238587,Panicum_virgatum_Pavir.9NG833200:0.0272746)n27:0.0274348)n24:0.00604163)n22:0.00927711)n21:0.00920722,(Digitaria_exilis_H_Dex8A-002055.1:0.548251,Panicum_virgatum_Pavir.8KG042100:0.198969)n28:0.113986)n20:0.0126651)n19:0.0148342,ASEM_AUS1_H_AUS1CM014278.1002154.1:0.0530092)n18:0.0253111,(Sorghum_bicolor_SORBI_3001G540200:0.0511254,(Zea_mays_Zm00001eb000540:0.0860432,Zea_mays_Zm00001eb404350:0.0618337)n30:0.00687041)n29:0.0176295)n17:0.0284226)n16:0.0107769,(Stipagrostis_hirtigluma_H_Shi_ptg000055l_001096.1:0.134728,((Aristida_adscensionis_H_Aadptg000064l000088.1:0.0990027,(Ampelocalamus_luodianensis_Alu03Cg32090.1:0.481257,((Stipagrostis_hirtigluma_H_Shi_ptg000451l_000002.1:0.0188816,(Stipagrostis_hirtigluma_H_Shi_ptg000017l_001011.1:0.0132982,Stipagrostis_hirtigluma_H_Shi_ptg000021l_001228.1:0.0206312)n37:0.0054974)n36:0.0131369,Stipagrostis_hirtigluma_H_Shi_ptg000020l_000094.1:0.0739076)n35:0.00821195)n34:0.0442968)n33:0.031209,Phragmites_australis_Phragmites_australis_PaChr4_522394_527245_evm.model.PaChr4.32_1_CDS_4362455231_2415:0.0581978)n32:0.00613101)n31:0.000681224)n15:0.0183011,((Ampelocalamus_luodianensis_Alu04Cg01770.2:0.042824,Dendrocalamus_sinicus_Dendrocalamus_sinicus_Dsi03B_53077154_53083838_Dsi03Bg23200.1_1_CDS_4147741069_14819:0.0507784)n39:0.0110619,(Olyra_latifolia_Ola021308:0.12322,((Zizania_latifolia_GWHTBFHI016334:0.0478317,Zizania_latifolia_GWHTBFHI024739:0.0567492)n42:0.0355189,(Leersia_perrieri_LPERR03G00460:0.0752954,Oryza_sativa_LOC_Os03g01590:0.0813585)n43:0.0235958)n41:0.0622219)n40:0.0171287)n38:0.0121526)n14:0.00135029)n8:0.0296839,(Eragrostis_curvula_EJB05_08329:0.096749,(Eleusine_coracana_ELECO.r07.3BG0297490:0.0273284,Eleusine_coracana_ELECO.r07.3AG0230340:0.0150017)n45:0.0706473)n44:0.063256)n7:0.0386773)n0;
```
