## Supplementary Dataset S1 for "Gene turnover and contingency facilitated the repeated evolution of C_4_ photosynthesis in grasses": OG0007009_tree.txt

```
((Carex_scoparia_H_Carex_Csco_scaffold_20_000261.1:0.531223,((Brachypodium_distachyon_BRADI_1g62360v3:0.0839186,(((Ampelocalamus_luodianensis_Alu03Cg23340.2:0.0115357,Dendrocalamus_sinicus_Dendrocalamus_sinicus_Dsi06C_20102456_20104533_Dsi06Cg04770.1_-1_CDS_4147784632_32968:0.0210505)n6:0.00975754,(Ampelocalamus_luodianensis_Alu03Dg14420.2:0.0229366,(Dendrocalamus_sinicus_Dendrocalamus_sinicus_Dsi03A_35719587_35721667_Dsi03Ag13290.1_-1_CDS_4147730707_37857:0.0114295,Dendrocalamus_sinicus_Dendrocalamus_sinicus_Dsi03B_34337111_34338927_Dsi03Bg12520.1_-1_CDS_4147737865_30563:0.0398595)n8:0.00437739)n7:0.000486377)n5:0.022491,(((Pharus_latifolius_Phala.01G228600:5e-09,Pharus_latifolius_Phala.01G228600.2:5e-09)n11:0.0536673,(((Streptochaeta_angustifolia_strangu_014794:0.0266274,Streptochaeta_angustifolia_strangu_014787:0.0544211)n14:0.00321387,(Streptochaeta_angustifolia_strangu_014800:0.0202409,Streptochaeta_angustifolia_strangu_014801:0.00905308)n15:0.00553282)n13:0.0231924,Streptochaeta_angustifolia_strangu_014798:0.352683)n12:0.0493091)n10:0.0725207,(((Aristida_adscensionis_H_Aadptg000010l000314.1:0.0575274,(Eragrostis_curvula_EJB05_06602:0.0505614,(Eleusine_coracana_ELECO.r07.3BG0279930:0.0041265,Eleusine_coracana_ELECO.r07.3AG0248310:0.00862141)n20:0.0493535)n19:0.0512976)n18:0.00599493,(Phragmites_australis_Phragmites_australis_PaChr3_18127925_18130085_evm.model.PaChr3.1310_1_CDS_4362443503_39820:0.0423021,(Phragmites_australis_Phragmites_australis_PaChr4_18907239_18909396_evm.model.PaChr4.1245_1_CDS_4362451923_12935:0.0422623,(Stipagrostis_hirtigluma_H_Shi_ptg000092l_000232.1:5e-09,(Stipagrostis_hirtigluma_H_Shi_ptg000017l_001982.1:0.00192763,Stipagrostis_hirtigluma_H_Shi_ptg000017l_001980.1:5e-09)n24:0.00588897)n23:0.029213)n22:0.00930688)n21:0.0010341)n17:0.00635645,(Chasmanthium_laxum_Chala.04G078700:0.0522014,(((Zea_mays_Zm00001eb175220:0.0680735,Sorghum_bicolor_SORBI_3007G192700:0.0271948)n28:0.0189833,(Sorghum_bicolor_SORBI_3001G371400:0.0193311,(Zea_mays_Zm00001eb016960:0.0410306,Zea_mays_Zm00001eb394670:0.0413286)n30:0.00459206)n29:0.00606114)n27:0.0357743,((ASEM_AUS1_H_AUS1CM014278.1004081.1:0.00746139,ASEM_RSA5_H_RSA5chrom9005973.1:0.00210548)n32:0.0396546,(Echinocloa_haploclada_eh_chr1.4017:0.0348862,((Urochloa_fusta_Urofu.9G424800:0.0406039,(Digitaria_radicosa_Dra09G0329600:0.0337486,((Digitaria_exilis_H_Dex9A-003463.1:0.00578329,Digitaria_exilis_H_Dex9B-003484.1:0.0037875)n38:0.0339724,(Digitaria_exilis_H_Dex9A-003606.1:0.00481262,Digitaria_exilis_H_Dex9B-003631.1:0.0127904)n39:0.0332045)n37:0.00368939)n36:0.010962)n35:0.00490024,((Panicum_hallii_Pahal.9G465100:0.017321,(Panicum_virgatum_Pavir.9KG445400:0.0181183,Panicum_virgatum_Pavir.9NG593100:0.0153663)n42:0.0166714)n41:0.00827122,((Cenchrus_americanus_H_CamCM007982.2002619.1:0.0373061,Cenchrus_americanus_H_CamLKME02018556.1000028.1:0.0328095)n44:0.034262,(Setaria_viridis_SEVIR_9G094700v2:0.0221005,Setaria_viridis_SEVIR_9G406800v2:0.0321453)n45:0.0035717)n43:0.00815369)n40:0.00252998)n34:0.00424865)n33:0.0109879)n31:0.00409863)n26:0.0129284)n25:0.0140814)n16:0.00908687)n9:0.0145453)n4:0.0456858)n3:0.0707014,Streptochaeta_angustifolia_strangu_014793:0.39124)n2:0.0434711)n1:0.0530258,Ananas_comosus_H_Ananas_contig4_000902.1:0.367108)n0;
```
