## Supplementary Dataset S1 for "Gene turnover and contingency facilitated the repeated evolution of C_4_ photosynthesis in grasses": OG0007010_tree.txt

```
(((Streptochaeta_angustifolia_strangu_032524:0.0855208,(Pharus_latifolius_Phala.01G231700.2:0.0343065,(Pharus_latifolius_Phala.01G231700.4:5e-09,(Pharus_latifolius_Phala.01G231700.3:5e-09,Pharus_latifolius_Phala.01G231700:0.00166984)n5:9e-09)n4:0.000240157)n3:0.0762275)n2:0.0201071,(((Ananas_comosus_H_Ananas_contig19_000157.1:0.695807,(((Eragrostis_curvula_EJB05_06647:0.0580046,(Eleusine_coracana_ELECO.r07.3BG0280350:0.00947957,Eleusine_coracana_ELECO.r07.3AG0247910:0.00887789)n12:0.0545355)n11:0.0236738,((Phragmites_australis_Phragmites_australis_PaChr3_17730319_17735185_evm.model.PaChr3.1289_1_CDS_4362443453_18799:0.0484626,Phragmites_australis_Phragmites_australis_PaChr4_18544012_18546944_evm.model.PaChr4.1231_1_CDS_4362451893_298:0.0820446)n14:0.00402211,(Chasmanthium_laxum_Chala.04G081200:0.0576817,((Sorghum_bicolor_SORBI_3001G374000:0.0180074,Zea_mays_Zm00001eb016640:0.0373203)n17:0.0524425,((((Panicum_hallii_Pahal.9G468600:0.0147778,(Panicum_virgatum_Pavir.9KG441400:0.0201666,Panicum_virgatum_Pavir.9NG583100:0.0178763)n22:0.00759468)n21:0.0224622,(Digitaria_radicosa_Dra09G0332800:0.0239991,(Digitaria_exilis_H_Dex9A-003595.1:0.0078185,Digitaria_exilis_H_Dex9B-003619.1:0.00388527)n24:0.0191932)n23:0.0211479)n20:0.00454564,(ASEM_RSA5_H_RSA5chrom9006447.1:0.329698,(ASEM_AUS1_H_AUS1CM014278.1004073.1:0.0126296,ASEM_RSA5_H_RSA5chrom9000016.1:0.00761091)n26:0.0349322)n25:0.00388136)n19:0.00435847,(Echinocloa_haploclada_eh_chr1.4045:0.0487723,((Urochloa_fusta_Urofu.9G427400:0.0372479,(Cenchrus_americanus_H_CamCM007986.2002233.1:0.0234597,Setaria_viridis_SEVIR_9G410000v2:0.0140117)n30:0.0208664)n29:0.0120714,Dichantelium_oligosantes_H_DolKV776168.1000002.1:0.0304178)n28:0.00247914)n27:0.00108201)n18:0.00560339)n16:0.0143096)n15:0.0131839)n13:0.00669511)n10:0.0111587,Zea_mays_Zm00001eb016650:0.645247)n9:0.0716941)n8:0.198587,(Aristida_adscensionis_H_Aadptg000010l000300.1:0.0523785,(Stipagrostis_hirtigluma_H_Shi_ptg000017l_001972.1:0.00155367,Stipagrostis_hirtigluma_H_Shi_ptg000092l_000223.1:0.00922709)n32:0.0341836)n31:0.02719)n7:0.0217745,(Carex_scoparia_H_Carex_Csco_scaffold_21_000525.1:0.330272,(Ananas_comosus_H_Ananas_contig19_000666.1:0.0337743,(Tillandsia_fasciculata_H_Tillandsia_CM054951.1_000166.1:0.0711678,Tillandsia_fasciculata_H_Tillandsia_CM054951.1_000714.1:0.0319802)n35:0.0336651)n34:0.122474)n33:0.0960854)n6:0.0106762)n1:0.0184566,((Zizania_latifolia_GWHTBFHI015079:0.0407762,(Leersia_perrieri_LPERR03G14980:0.0490522,Oryza_sativa_LOC_Os03g22550:0.0383696)n38:0.0230401)n37:0.0411971,((Brachypodium_distachyon_BRADI_1g62630v3:0.0600155,(Hordeum_vulgareMorex_HORVU.MOREX.r3.4HG0376610:0.00405281,(Hordeum_spontaneum_WB01_000687_1950289:0.131014,Hordeum_spontaneum_WB01_000687_1949887:0.0299731)n42:0.00333034)n41:0.00137199)n40:0.0329981,(Olyra_latifolia_scaffold200_126339_130092_-:0.0868111,(Ampelocalamus_luodianensis_Alu03Dg14190.1:0.0330784,(Dendrocalamus_sinicus_Dendrocalamus_sinicus_Dsi03A_36488551_36499230_Dsi03Ag13550.1_-1_CDS_4147730785_24913:0.0329391,Dendrocalamus_sinicus_Dendrocalamus_sinicus_Dsi06C_20362889_20389546_Dsi06Cg04960.1_-1_CDS_4147784689_8211:0.0409975)n45:0.00389928)n44:0.00131469)n43:0.00407327)n39:0.0194095)n36:0.013653)n0;
```
