## Supplementary Dataset S1 for "Gene turnover and contingency facilitated the repeated evolution of C_4_ photosynthesis in grasses": OG0007011_tree.txt

```
((Juncus_effusus_H_Juncus_Jeff_scaffold_3_001539.1:0.19318,Carex_scoparia_H_Carex_Csco_scaffold_28_000165.1:0.200958)n1:0.103215,(Streptochaeta_angustifolia_strangu_025669:0.0579335,((Pharus_latifolius_Phala.01G238900:0.0704409,(Pharus_latifolius_Phala.12G027500.5:0.00309598,(Pharus_latifolius_Phala.12G027500.4:5e-09,(Pharus_latifolius_Phala.12G027500:0,Pharus_latifolius_Phala.12G027500.2:0,Pharus_latifolius_Phala.12G027500.3:0)n7:6e-09)n6:0.00046345)n5:0.0422609)n4:0.0387563,(((Zizania_latifolia_GWHTBFHI015140:0.0429746,(Leersia_perrieri_LPERR03G14200:0.0613961,Oryza_sativa_LOC_Os03g21530:0.0431262)n11:0.0162311)n10:0.0451865,((Brachypodium_distachyon_BRADI_1g63330v3:0.0574368,(Hordeum_spontaneum_WB01_003299_0282922:0.000863965,Hordeum_vulgareMorex_HORVU.MOREX.r3.4HG0379010:0.000738174)n14:0.0711866)n13:0.0444568,(Olyra_latifolia_Ola030842:0.0522377,((Ampelocalamus_luodianensis_Alu03Cg22320.2:0.0157237,Dendrocalamus_sinicus_Dendrocalamus_sinicus_Dsi06C_21138344_21160725_Dsi06Cg05470.1_-1_CDS_4147784842_37473:0.0178881)n17:0.0036832,(Dendrocalamus_sinicus_Dendrocalamus_sinicus_Dsi03A_37767466_37778437_Dsi03Ag14110.1_-1_CDS_4147730953_5783:0.0195739,Ampelocalamus_luodianensis_Alu03Dg13470.1:0.0272946)n18:0.00228408)n16:0.00406342)n15:0.0104127)n12:0.00714292)n9:0.00618639,((Aristida_adscensionis_H_Aadptg000010l000245.1:0.0530278,(Stipagrostis_hirtigluma_H_Shi_ptg000006l_000199.1:0.00435212,Stipagrostis_hirtigluma_H_Shi_ptg000017l_001918.1:0.00374545)n21:0.0429601)n20:0.0220393,((Chasmanthium_laxum_Chala.04G089700:0.0343874,((Sorghum_bicolor_SORBI_3001G382500:0.0205213,Zea_mays_Zm00001eb015920:0.0353946)n25:0.0481532,((Panicum_hallii_Pahal.9G477200:0.0118874,(Panicum_virgatum_Pavir.9KG432000:0.0151261,(Panicum_virgatum_Pavir.9KG427300:6e-09,(Panicum_virgatum_Pavir.9NG596400:6e-09,Panicum_virgatum_Pavir.J406100:0.0032651)n30:0.0058809)n29:0.0156047)n28:0.00404548)n27:0.0169452,((Echinocloa_haploclada_eh_chr1.4129:0.0392553,(ASEM_AUS1_H_AUS1CM014278.1004028.1:0.00591487,ASEM_RSA5_H_RSA5chrom9006400.1:0.00425444)n33:0.0345739)n32:0.00290393,(((Digitaria_radicosa_Dra09G0339500:0.0233841,(Digitaria_exilis_H_Dex9A-003542.1:0.00949604,Digitaria_exilis_H_Dex9B-003564.1:0.00547357)n37:0.0194113)n36:0.0279282,Dichantelium_oligosantes_H_DolKV782098.1000004.1:0.0251106)n35:0.00269397,(Urochloa_fusta_Urofu.9G437300:0.0318597,(Cenchrus_americanus_H_CamCM007986.2003160.1:0.0400892,Setaria_viridis_SEVIR_9G418700v2:0.0114603)n39:0.0250079)n38:0.00364548)n34:0.00164539)n31:0.00403198)n26:0.021228)n24:0.0101276)n23:0.0120906,((Eragrostis_curvula_EJB05_06753:5e-09,Eragrostis_curvula_EJB05_06761:0.00309984)n41:0.0749693,((Phragmites_australis_Phragmites_australis_PaChr3_16873274_16877612_evm.model.PaChr3.1228_1_CDS_4362443319_4894:6e-09,Phragmites_australis_Phragmites_australis_PaChr4_17373705_17378043_evm.model.PaChr4.1178_1_CDS_4362451773_34783:0.0118818)n43:0.0397629,(Phragmites_australis_Phragmites_australis_PaChr4_17367930_17372534_evm.model.PaChr4.1177_1_CDS_4362451771_33940:6e-09,Phragmites_australis_Phragmites_australis_PaChr3_16878722_16882271_evm.model.PaChr3.1229_1_CDS_4362443321_5733:0.00101593)n44:0.030051)n42:0.003339)n40:0.00693538)n22:0.00533275)n19:0.027829)n8:0.0469657)n3:0.025558)n2:0.103215)n0;
```
