## Supplementary Dataset S1 for "Gene turnover and contingency facilitated the repeated evolution of C_4_ photosynthesis in grasses": OG0007012_tree.txt

```
((Juncus_effusus_H_Juncus_Jeff_scaffold_2_000362.1:0.308685,(Ananas_comosus_H_Ananas_contig2_000798.1:0.0450138,Tillandsia_fasciculata_H_Tillandsia_CM054942.1_000318.1:0.0620572)n2:0.14518)n1:0.0719166,((Streptochaeta_angustifolia_strangu_010117:0.0764307,(Streptochaeta_angustifolia_strangu_003467:0.0439303,Streptochaeta_angustifolia_strangu_010118:0.0755)n5:0.0386257)n4:0.0285556,((Pharus_latifolius_Phala.01G249600:5e-09,Pharus_latifolius_Phala.01G249600.2:5e-09)n7:0.129017,((((Zizania_latifolia_GWHTBFHI015225:0.0463554,Zizania_latifolia_GWHTBFHI024469:0.040521)n11:0.0306953,(Leersia_perrieri_LPERR03G13210:0.0620711,Oryza_sativa_LOC_Os03g19930:0.0416505)n12:0.020503)n10:0.0708825,((Brachypodium_distachyon_BRADI_1g64210v3:0.0667855,(Hordeum_spontaneum_WB01_002306_0272818:0,Hordeum_vulgareMorex_HORVU.MOREX.r3.4HG0381360:0)n15:0.0700989)n14:0.0555326,(Olyra_latifolia_Ola020733:0.0706865,((Dendrocalamus_sinicus_Dendrocalamus_sinicus_Dsi03A_39706117_39710357_Dsi03Ag14830.1_-1_CDS_4147731169_13661:0.0273632,Ampelocalamus_luodianensis_Alu03Cg21420.2:0.0370126)n18:0.00482645,(Dendrocalamus_sinicus_Dendrocalamus_sinicus_Dsi03B_37913049_37917138_Dsi03Bg13860.1_-1_CDS_4147738267_29439:0.02905,Ampelocalamus_luodianensis_Alu03Dg12510.2:0.0732478)n19:0.00813864)n17:0.00845829)n16:0.012927)n13:0.0125702)n9:0.015189,((Eragrostis_curvula_EJB05_06883:0.0578101,(Eleusine_coracana_ELECO.r07.3BG0282190:0.0111067,Eleusine_coracana_ELECO.r07.3AG0245930:0.00751465)n22:0.058699)n21:0.0352717,((Aristida_adscensionis_H_Aadptg000010l000195.1:0.0607039,(Stipagrostis_hirtigluma_H_Shi_ptg000017l_001873.1:0.00564158,Stipagrostis_hirtigluma_H_Shi_ptg000021l_000806.1:0.00362739)n25:0.0559183)n24:0.0243602,(((Sorghum_bicolor_SORBI_3006G157000:0.0431495,(Zea_mays_Zm00001eb395810:0.0332515,Zea_mays_Zm00001eb015040:0.040306)n29:0.00646891)n28:0.0414052,(((ASEM_AUS1_H_AUS1CM014278.1003966.1:0.0127822,ASEM_RSA5_H_RSA5chrom9005728.1:0.0163838)n32:0.0349203,((Panicum_hallii_Pahal.9G488200:0.00855875,(Panicum_virgatum_Pavir.9KG420100:0.0152208,Panicum_virgatum_Pavir.9NG612400:0.0140421)n35:0.00142645)n34:0.0343537,((Urochloa_fusta_Urofu.9G448100:0.042072,(Cenchrus_americanus_H_CamCM007986.2001634.1:0.0310411,Setaria_viridis_SEVIR_9G430300v2:0.0199068)n38:0.0189247)n37:0.010488,((Digitaria_exilis_H_Dex9A-003497.1:0.0103897,Digitaria_exilis_H_Dex9B-003520.1:0.00827342)n40:0.0382229,(Digitaria_radicosa_Dra09G0349400.2:0.0233053,Digitaria_radicosa_Dra09G0349400:5e-09)n41:0.0235965)n39:0.0272692)n36:0.00347753)n33:0.00438053)n31:0.00676052,(Echinocloa_haploclada_eh_chr1.4233:0.030328,(Echinocloa_haploclada_eh_chr5.218:0.214834,Echinocloa_haploclada_eh_chr2.1002:0.074466)n43:0.101881)n42:0.021285)n30:0.019824)n27:0.0257734,(Chasmanthium_laxum_Chala.04G100100:0.059079,(Phragmites_australis_Phragmites_australis_PaChr3_15117556_15122399_evm.model.PaChr3.1146_1_CDS_4362443137_13323:0.0401076,Phragmites_australis_Phragmites_australis_PaChr4_15014202_15018169_evm.model.PaChr4.1089_1_CDS_4362451575_36470:0.0446047)n45:0.00786084)n44:0.00689182)n26:0.00952568)n23:0.0126541)n20:0.0552433)n8:0.0791814)n6:0.0310523)n3:0.0719166)n0;
```
