## Supplementary Dataset S1 for "Gene turnover and contingency facilitated the repeated evolution of C_4_ photosynthesis in grasses": OG0007013_tree.txt

```
(((Ananas_comosus_H_Ananas_contig19_000231.1:0.0312045,Tillandsia_fasciculata_H_Tillandsia_CM054951.1_000238.1:0.0344473)n2:0.115003,(Juncus_effusus_H_Juncus_Jeff_scaffold_3_001438.1:0.233083,Carex_scoparia_H_Carex_Csco_scaffold_28_000089.1:0.120564)n3:0.105942)n1:0.0473897,(Streptochaeta_angustifolia_strangu_027858:0.0540041,((Pharus_latifolius_Phala.01G253400.3:0.0101995,(Pharus_latifolius_Phala.01G253400:0.000378944,Pharus_latifolius_Phala.01G253400.2:5e-09)n7:0.00119364)n6:0.0694244,(((((Leersia_perrieri_LPERR03G12910:0.0369947,Oryza_sativa_LOC_Os03g19410:0.0307693)n12:0.018397,(Zizania_latifolia_GWHTBFHI015254:0.0311957,Zizania_latifolia_GWHTBFHI024438:0.0323604)n13:0.0116367)n11:0.0427551,((Olyra_latifolia_Ola020697:0.044381,(Ampelocalamus_luodianensis_Alu03Cg21100.2:0.0144088,((Dendrocalamus_sinicus_Dendrocalamus_sinicus_Dsi10C_3153442_3169961_Dsi10Cg00710.1_-1_CDS_4147827037_24668:0.0558445,Dendrocalamus_sinicus_Dendrocalamus_sinicus_Dsi03B_38489516_38498889_Dsi03Bg14070.1_-1_CDS_4147738330_8058:0.0149606)n18:0.0248399,Dendrocalamus_sinicus_Dendrocalamus_sinicus_Dsi06C_22708565_22723476_Dsi06Cg06400.1_-1_CDS_4147785121_23967:0.0190237)n17:0.00211375)n16:0.00785703)n15:0.00785153,(Ampelocalamus_luodianensis_Alu03Dg12180.4:0.0266295,Dendrocalamus_sinicus_Dendrocalamus_sinicus_Dsi03A_40107990_40117145_Dsi03Ag14990.1_-1_CDS_4147731217_40674:0.0301798)n19:0.00778439)n14:0.000864933)n10:0.00576421,(Brachypodium_distachyon_BRADI_1g64507v3:0.0625841,(Hordeum_spontaneum_WB01_002914_0034213:5e-09,Hordeum_vulgareMorex_HORVU.MOREX.r3.4HG0382440:0.000781115)n21:0.0672157)n20:0.0383471)n9:0.00843374,(((Eragrostis_curvula_EJB05_06907:0.0438169,(Eleusine_coracana_ELECO.r07.3BG0282590:0.00813452,Eleusine_coracana_ELECO.r07.3AG0245450:0.0111385)n25:0.0355495)n24:0.0304229,(Phragmites_australis_Phragmites_australis_PaChr4_14455376_14463090_evm.model.PaChr4.1058_1_CDS_4362451507_7867:0.0307637,(Aristida_adscensionis_H_Aadptg000010l000176.1:0.0551816,(Stipagrostis_hirtigluma_H_Shi_ptg000017l_001853.1:0.00453664,Stipagrostis_hirtigluma_H_Shi_ptg000021l_000785.1:0.0028875)n28:0.0348095)n27:0.01004)n26:0.00814517)n23:0.00517405,(Chasmanthium_laxum_Chala.04G103400:0.0455572,((Sorghum_bicolor_SORBI_3001G396000:0.0182396,Zea_mays_Zm00001eb014640:0.0271394)n31:0.0395119,((Echinocloa_haploclada_eh_chr1.4263:0.0281843,(ASEM_AUS1_H_AUS1CM014278.1003944.1:0.00572312,ASEM_RSA5_H_RSA5chrom9005745.1:0.00498377)n34:0.0248767)n33:0.00317321,(((Dichantelium_oligosantes_H_DolKV779509.1000005.1:0.0417964,(Cenchrus_americanus_H_CamCM007986.2003073.1:0.0296629,(Setaria_viridis_SEVIR_9G433732v2:0.0259092,Setaria_viridis_SEVIR_9G433850v2:0.010547)n39:0.00117189)n38:0.0097258)n37:0.00415226,(Urochloa_fusta_Urofu.9G451700:0.0341821,Urochloa_fusta_Urofu.9G451600:0.0127455)n40:0.00141617)n36:0.00129473,((Panicum_hallii_Pahal.9G491500:0.0115085,(Panicum_virgatum_Pavir.9KG584100:0.0161757,Panicum_virgatum_Pavir.9NG676100:0.0150296)n43:0.00686503)n42:0.0118508,(Digitaria_radicosa_Dra09G0352300:0.0217711,(Digitaria_exilis_H_Dex9A-003472.1:0.00429681,Digitaria_exilis_H_Dex9B-003493.1:0.00552045)n45:0.0156833)n44:0.0168777)n41:0.00210901)n35:0.00123059)n32:0.0198352)n30:0.00867296)n29:0.00805407)n22:0.0360066)n8:0.0368349)n5:0.0234335)n4:0.0473897)n0;
```
