## Supplementary Dataset S1 for "Gene turnover and contingency facilitated the repeated evolution of C_4_ photosynthesis in grasses": OG0007014_tree.txt

```
(((Ananas_comosus_H_Ananas_contig19_000639.1:0.0277814,Tillandsia_fasciculata_H_Tillandsia_CM054951.1_000682.1:0.0243956)n2:0.145519,(Juncus_effusus_H_Juncus_Jeff_scaffold_3_000672.1:0.207057,(Carex_scoparia_H_Carex_Csco_scaffold_25_000063.1:0.381519,Carex_scoparia_H_Carex_Csco_scaffold_28_000554.1:0.138042)n4:0.015338)n3:0.0853122)n1:0.0790144,(Streptochaeta_angustifolia_strangu_027882:0.0678401,(Pharus_latifolius_Phala.01G256600:0.0561563,((((Leersia_perrieri_LPERR03G12610:0.0300186,Oryza_sativa_LOC_Os03g18980:0.0309533)n10:0.0134086,(Zizania_latifolia_GWHTBFHI015281:0.0354831,Zizania_latifolia_GWHTBFHI024408:0.138489)n11:0.0102429)n9:0.0351682,((Brachypodium_distachyon_BRADI_1g64770v3:0.0673476,(Hordeum_spontaneum_WB01_005159_0001205:0.00185317,Hordeum_vulgareMorex_HORVU.MOREX.r3.4HG0383280:0.000369635)n14:0.0554229)n13:0.035859,((Olyra_latifolia_Ola020662:0.0416551,(Ampelocalamus_luodianensis_Alu03Cg20790.2:0.0223755,(Dendrocalamus_sinicus_Dendrocalamus_sinicus_Dsi06C_22998405_23004051_Dsi06Cg06570.1_1_CDS_4147785172_52675:0.0228676,Dendrocalamus_sinicus_Dendrocalamus_sinicus_Dsi03A_40543396_40550435_Dsi03Ag15190.1_1_CDS_4147731277_17600:0.0222246)n18:0.0024694)n17:0.00257326)n16:0.00201915,(Ampelocalamus_luodianensis_Alu03Dg11970.1:0.0183319,Dendrocalamus_sinicus_Dendrocalamus_sinicus_Dsi03B_39003933_39009464_Dsi03Bg14340.1_1_CDS_4147738411_53647:0.0211942)n19:0.00235491)n15:0.0111341)n12:0.0137515)n8:0.0058765,(((Eragrostis_curvula_EJB05_06949:0.047259,(Eleusine_coracana_ELECO.r07.3BG0282960:0.00941507,Eleusine_coracana_ELECO.r07.3AG0245120:0.0079508)n23:0.0426776)n22:0.0309614,((Chasmanthium_laxum_Chala.04G107200:0.0302407,((Sorghum_bicolor_SORBI_3001G399200:0.0161755,(Zea_mays_Zm00001eb014160:0.0297123,Zea_mays_Zm00001eb396450:0.0262685)n28:0.00452547)n27:0.0300957,(Echinocloa_haploclada_eh_chr1.4293:0.030868,(((Panicum_hallii_Pahal.9G495200:0.0106645,(Panicum_virgatum_Pavir.9KG555300:0.0131984,Panicum_virgatum_Pavir.9NG683100:0.016092)n33:0.00286741)n32:0.0139615,((Urochloa_fusta_Urofu.9G454900:0.0313684,(Cenchrus_americanus_H_CamCM007986.2001392.1:0.0229928,Setaria_viridis_SEVIR_9G437200v2:0.007887)n36:0.0123598)n35:0.00408722,(Digitaria_radicosa_Dra09G0355100:0.0224248,(Digitaria_exilis_H_Dex9A-002071.1:0.0127267,Digitaria_exilis_H_Dex9B-002067.1:0.0188957)n38:0.00737759)n37:0.0152165)n34:0.00230982)n31:0.00167025,((ASEM_AUS1_H_AUS1CM014278.1002401.1:0.00510751,ASEM_RSA5_H_RSA5chrom9005771.1:0.00222554)n40:0.0246611,Dichantelium_oligosantes_H_DolKV776050.1000006.1:0.018951)n39:0.00231466)n30:0.00331825)n29:0.0116564)n26:0.00613463)n25:0.00925237,(Phragmites_australis_Phragmites_australis_PaChr3_14213206_14218817_evm.model.PaChr3.1084_1_CDS_4362442999_40240:0.0466757,Phragmites_australis_Phragmites_australis_PaChr4_13901780_13907256_evm.model.PaChr4.1034_1_CDS_4362451455_28474:0.029831)n41:0.00331456)n24:0.00417635)n21:0.00323304,(Aristida_adscensionis_H_Aadptg000010l000498.1:0.0437723,((Stipagrostis_hirtigluma_H_Shi_ptg000017l_000334.1:5e-09,Stipagrostis_hirtigluma_H_Shi_ptg000021l_001559.1:0.0017087)n44:0.0413564,(Stipagrostis_hirtigluma_H_Shi_ptg000017l_000333.1:0.00146805,Stipagrostis_hirtigluma_H_Shi_ptg000021l_001558.1:0.00503159)n45:0.0275836)n43:0.00306485)n42:0.00192464)n20:0.0354226)n7:0.0397604)n6:0.0381476)n5:0.0790144)n0;
```
