## Supplementary Dataset S1 for "Gene turnover and contingency facilitated the repeated evolution of C_4_ photosynthesis in grasses": OG0007015_tree.txt

```
(Carex_scoparia_H_Carex_Csco_scaffold_22_000635.1:0.313739,(Streptochaeta_angustifolia_strangu_030122:0.103508,((Pharus_latifolius_Phala.01G276000:0,Pharus_latifolius_Phala.01G276000.2:0)n3:0.0692698,((((Zizania_latifolia_GWHTBFHI015454:0.0349399,Zizania_latifolia_GWHTBFHI024249:0.0458895)n7:0.0169003,(Leersia_perrieri_LPERR03G10840:0.0437998,Oryza_sativa_LOC_Os03g16700:0.0385504)n8:0.0196953)n6:0.0437974,(((Hordeum_spontaneum_WB01_013266_0057745:0,Hordeum_vulgareMorex_HORVU.MOREX.r3.4HG0388400:0)n11:0.0722162,Brachypodium_distachyon_BRADI_1g66677v3:0.0714206)n10:0.0336154,(Olyra_latifolia_Ola033079:0.0481852,((Ampelocalamus_luodianensis_Alu03Cg19010.1:0.0219224,Dendrocalamus_sinicus_Dendrocalamus_sinicus_Dsi06C_24686751_24690195_Dsi06Cg07870.1_-1_CDS_4147785562_44794:0.0258101)n14:0.00937734,((Dendrocalamus_sinicus_Dendrocalamus_sinicus_Dsi03A_42994007_42996819_Dsi03Ag16600.2_-1_CDS_4147731700_28292:0.0720011,Dendrocalamus_sinicus_Dendrocalamus_sinicus_Dsi03B_41296480_41299903_Dsi03Bg15840.1_-1_CDS_4147738861_22689:0.0463891)n16:0.00334825,Ampelocalamus_luodianensis_Alu03Dg10370.3:0.028048)n15:0.00311644)n13:0.00439052)n12:0.0158972)n9:0.005587)n5:0.0184808,((Aristida_adscensionis_H_Aadptg000007l000236.1:0.0593568,(Stipagrostis_hirtigluma_H_Shi_ptg000017l_001720.1:0.00646929,Stipagrostis_hirtigluma_H_Shi_ptg000021l_001710.1:0.0105641)n19:0.0429267)n18:0.0143781,((((Phragmites_australis_Phragmites_australis_PaChr24_383971_386810_evm.model.PaChr24.11_1_CDS_4362436277_16673:0.0869496,Phragmites_australis_Phragmites_australis_PaChr24_8473703_8476301_evm.model.PaChr24.81_1_CDS_4362436785_17941:0.127011)n23:0.306776,(Phragmites_australis_Phragmites_australis_PaChr4_11607510_11610902_evm.model.PaChr4.879_1_CDS_4362456471_14217:0.0333043,Phragmites_australis_Phragmites_australis_PaChr3_12059889_12063273_evm.model.PaChr3.930_1_CDS_4362448541_34781:0.0422975)n24:0.0045704)n22:0.002703,(Eragrostis_curvula_EJB05_07186:0.0447824,(Eleusine_coracana_ELECO.r07.3BG0285340:0.0134726,Eleusine_coracana_ELECO.r07.3AG0242830:0.010516)n26:0.0554301)n25:0.0215884)n21:0.0119781,(Chasmanthium_laxum_Chala.04G126900:0.0476685,((Sorghum_bicolor_SORBI_3001G421500:0.0174324,(Zea_mays_Zm00001eb397700:0.0480058,Zea_mays_Zm00001eb012310:0.0324739)n30:0.0065318)n29:0.0445535,((Dichantelium_oligosantes_H_DolKV772314.1000003.1:0.0229985,(((ASEM_AUS1_H_AUS1CM014278.1003803.1:0.0088118,ASEM_RSA5_H_RSA5chrom9000602.1:0.00408504)n35:0.0251531,((Panicum_hallii_Pahal.9G515000:0.019733,(Panicum_virgatum_Pavir.9KG492600:0.0153023,Panicum_virgatum_Pavir.9NG699300:0.0181686)n38:0.00300921)n37:0.0156178,((Digitaria_radicosa_Dra02G0110200:0.0246807,(Digitaria_exilis_H_Dex9A-003336.1:0.00972306,Digitaria_exilis_H_Dex9B-003353.1:0.0199987)n41:0.0142686)n40:0.0262198,((Cenchrus_americanus_H_CamCM007986.2002926.1:0.0226544,Setaria_viridis_SEVIR_9G457100v2:0.00834779)n43:0.0244267,Urochloa_fusta_Urofu.9G476200:0.0409759)n42:0.00239574)n39:0.00186379)n36:0.00271559)n34:0.00327318,(Urochloa_fusta_Urofu.1G087200:0.0304321,(Cenchrus_americanus_H_CamCM007983.2002147.1:0.0541167,Setaria_viridis_SEVIR_1G040000v2:0.0201883)n45:0.0147286)n44:0.0276163)n33:0.00306848)n32:0.00275805,Echinocloa_haploclada_eh_chr1.4492:0.0329967)n31:0.0059789)n28:0.0297362)n27:0.00929861)n20:0.00841729)n17:0.0389493)n4:0.0539481)n2:0.0500815)n1:0.313739)n0;
```
