## Supplementary Dataset S1 for "Gene turnover and contingency facilitated the repeated evolution of C_4_ photosynthesis in grasses": OG0007016_tree.txt

```
((Ananas_comosus_H_Ananas_contig19_000431.1:0.0369463,(Tillandsia_fasciculata_H_Tillandsia_CM054951.1_000460.1:0.00530726,Tillandsia_fasciculata_H_Tillandsia_CM054951.1_000455.1:0.00331597)n2:0.0388519)n1:0.166626,(((Streptochaeta_angustifolia_strangu_003835:0.0720252,(Streptochaeta_angustifolia_strangu_003836:0.0267064,Streptochaeta_angustifolia_strangu_026669:0.00946427)n6:0.00630636)n5:0.122321,(Pharus_latifolius_Phala.01G281600:5e-09,Pharus_latifolius_Phala.01G281600.2:0.00083691)n7:0.0712719)n4:0.0284217,((((Zizania_latifolia_GWHTBFHI015500:0.0392832,Zizania_latifolia_GWHTBFHI024204:0.0333808)n11:0.0123697,(Leersia_perrieri_LPERR03G10370:0.0380774,Oryza_sativa_LOC_Os03g15880:0.0342972)n12:0.0172737)n10:0.0550866,((Brachypodium_distachyon_BRADI_1g67160v3:0.0546231,(Hordeum_spontaneum_WB01_000593_0541512:0.0013083,Hordeum_vulgareMorex_HORVU.MOREX.r3.4HG0389550:5e-09)n15:0.0830029)n14:0.0365752,(Olyra_latifolia_Ola033008:0.0706965,((Ampelocalamus_luodianensis_Alu03Cg18430.1:0.0192663,Dendrocalamus_sinicus_Dendrocalamus_sinicus_Dsi06C_25220299_25222660_Dsi06Cg08340.1_-1_CDS_4147785703_10465:0.0197642)n18:0.00862977,(Ampelocalamus_luodianensis_Alu03Dg09920.1:0.029062,(Dendrocalamus_sinicus_Dendrocalamus_sinicus_Dsi03A_43738303_43740815_Dsi03Ag16990.1_-1_CDS_4147731817_37298:0.0254436,Dendrocalamus_sinicus_Dendrocalamus_sinicus_Dsi03B_41974305_41976675_Dsi03Bg16220.1_-1_CDS_4147738975_30004:0.0346718)n20:0.00219077)n19:0.000243419)n17:0.00430637)n16:0.0076722)n13:0.0100259)n9:0.0196959,(((Eragrostis_curvula_EJB05_07234:0.0592724,(Eleusine_coracana_ELECO.r07.3BG0285930:0.00655606,Eleusine_coracana_ELECO.r07.3AG0242200:0.00796179)n24:0.0513073)n23:0.0413593,(Aristida_adscensionis_H_Aadptg000007l000204.1:0.0603959,(Stipagrostis_hirtigluma_H_Shi_ptg000017l_001689.1:0.00646851,Stipagrostis_hirtigluma_H_Shi_ptg000021l_001679.1:0.0124017)n26:0.0287042)n25:0.0204212)n22:0.00923678,((Phragmites_australis_Phragmites_australis_PaChr3_11421317_11423905_evm.model.PaChr3.885_1_CDS_4362448439_34359:0.0668191,Phragmites_australis_Phragmites_australis_PaChr4_10825478_10827809_evm.model.PaChr4.825_1_CDS_4362456353_7048:0.0384188)n28:0.00901733,(Chasmanthium_laxum_Chala.04G132700:0.025707,((Dichantelium_oligosantes_H_DolKV780910.1000007.1:0.0322574,((Echinocloa_haploclada_eh_chr1.4546:0.0433618,(ASEM_AUS1_H_AUS1CM014278.1003757.1:0.00734599,ASEM_RSA5_H_RSA5chrom9005892.1:0.00226426)n34:0.0326968)n33:0.00800015,((Urochloa_fusta_Urofu.9G483200:0.0286665,(Cenchrus_americanus_H_CamCM007986.2002891.1:0.02857,Setaria_viridis_SEVIR_9G460900v2:0.0127871)n37:0.020436)n36:0.00594308,((Panicum_hallii_Pahal.9G521000:0.0167138,(Panicum_virgatum_Pavir.9NG663200:0.0136546,(Panicum_virgatum_Pavir.9KG510100:0.000627047,Panicum_virgatum_Pavir.9KG502100:5e-09)n41:0.0129672)n40:0.00904425)n39:0.0145103,(Digitaria_radicosa_Dra02G0105100:0.0262748,(Digitaria_exilis_H_Dex9A-003310.1:0.00062832,Digitaria_exilis_H_Dex9B-003327.1:0.00568492)n43:0.0136223)n42:0.013251)n38:0.00334783)n35:0.00229046)n32:0.0021171)n31:0.0210975,(Sorghum_bicolor_SORBI_3001G426900:0.0130677,(Zea_mays_Zm00001eb011780:0.0253022,Zea_mays_Zm00001eb397990:0.0325748)n45:0.00361943)n44:0.00708458)n30:0.0133185)n29:0.0253735)n27:0.00747166)n21:0.0415641)n8:0.0375822)n3:0.166626)n0;
```
