## Supplementary Dataset S1 for "Gene turnover and contingency facilitated the repeated evolution of C_4_ photosynthesis in grasses": OG0007017_tree.txt

```
((Streptochaeta_angustifolia_strangu_013331:0.0793582,((Pharus_latifolius_Phala.01G282000:0,Pharus_latifolius_Phala.01G282000.2:0)n3:6e-09,Pharus_latifolius_Phala.01G282000.3:5e-09)n2:0.0555354)n1:0.022288,((((Zizania_latifolia_GWHTBFHI015504:0.0204201,Zizania_latifolia_GWHTBFHI024200:0.0270533)n7:0.0250389,(Leersia_perrieri_LPERR03G10330:0.036406,Oryza_sativa_LOC_Os03g15840:0.0411483)n8:0.0172764)n6:0.0332881,((Brachypodium_distachyon_BRADI_1g67200v3:0.0562906,(Hordeum_spontaneum_WB01_003723_0056289:0,(Hordeum_vulgareMorex_HORVU.MOREX.r3.4HG0389620.2:5e-09,Hordeum_vulgareMorex_HORVU.MOREX.r3.4HG0389620:0)n12:0)n11:5e-09)n10:0.0289935,((Dendrocalamus_sinicus_Dendrocalamus_sinicus_Dsi03A_43774747_43778790_Dsi03Ag17030.1_-1_CDS_4147731829_44054:0.0338212,(Olyra_latifolia_Ola033004:0.0843234,Ampelocalamus_luodianensis_Alu03Dg09880.1:0.0113133)n15:0.00547611)n14:0.00171238,(Ampelocalamus_luodianensis_Alu03Cg18410.3:0.0105818,(Dendrocalamus_sinicus_Dendrocalamus_sinicus_Dsi03B_42020477_42024637_Dsi03Bg16250.1_-1_CDS_4147738984_35070:0.0234309,Dendrocalamus_sinicus_Dendrocalamus_sinicus_Dsi06C_25251393_25255690_Dsi06Cg08370.1_-1_CDS_4147785712_15529:0.0215112)n17:0.00239013)n16:0.0161048)n13:0.00366606)n9:0.00850381)n5:0.0131942,((((Stipagrostis_hirtigluma_H_Shi_ptg000017l_001687.1:0.00607394,Stipagrostis_hirtigluma_H_Shi_ptg000021l_001676.1:0.00704621)n21:0.0223968,(Aristida_adscensionis_H_Aadptg000007l000201.1:0.0471846,(Eleusine_coracana_ELECO.r07.3BG0285970:0.0372923,Eragrostis_curvula_EJB05_07254:0.0303504)n23:0.0348696)n22:0.00701169)n20:0.00897763,(Phragmites_australis_Phragmites_australis_PaChr4_10768544_10772858_evm.model.PaChr4.821_1_CDS_4362456345_3686:0.0129254,Phragmites_australis_Phragmites_australis_PaChr3_11372699_11376884_evm.model.PaChr3.881_1_CDS_4362448431_30990:0.0350434)n24:0.00830366)n19:0.0022947,(Chasmanthium_laxum_Chala.04G133100:0.044017,((Sorghum_bicolor_SORBI_3001G427300:0.0143222,(Zea_mays_Zm00001eb398000:0.0279215,Zea_mays_Zm00001eb011720:0.0228645)n28:0.00819997)n27:0.0424056,(((Digitaria_radicosa_Dra02G0104700:5e-09,Digitaria_radicosa_Dra02G0104700.2:5e-09)n31:0.0171925,(Digitaria_exilis_H_DexUA-003170.1:0.0144113,(Digitaria_exilis_H_Dex9A-003307.1:0.00179432,Digitaria_exilis_H_Dex9B-003324.1:0.00543359)n33:0.00387865)n32:0.0178136)n30:0.013404,(((Echinocloa_haploclada_eh_chr1.4552:0.0174149,(ASEM_AUS1_H_AUS1CM014278.1003754.1:0.00515111,(ASEM_RSA5_H_RSA5chrom8002013.1:0.420908,(ASEM_RSA5_H_RSA5chrom8000409.1:0.00432292,ASEM_RSA5_H_RSA5chrom9005889.1:0.000860796)n39:0.000792818)n38:8.80909e-05)n37:0.00369308)n36:0.00236758,Dichantelium_oligosantes_H_DolKV781071.1000002.1:0.0316834)n35:0.00190832,((Panicum_hallii_Pahal.9G521500:0.0120419,((Panicum_virgatum_Pavir.9KG510800:0,Panicum_virgatum_Pavir.9KG502700:0)n43:0.00924208,Panicum_virgatum_Pavir.9NG663700:0.015511)n42:0.00830273)n41:0.0123839,(Urochloa_fusta_Urofu.9G483700:0.0294335,(Cenchrus_americanus_H_CamCM007986.2002888.1:0.0199845,Setaria_viridis_SEVIR_9G460500v2:0.0109671)n45:0.00635771)n44:0.005494)n40:0.00105175)n34:0.00337783)n29:0.0227629)n26:0.0174947)n25:0.00618753)n18:0.0157209)n4:0.022288)n0;
```
