## Supplementary Dataset S1 for "Gene turnover and contingency facilitated the repeated evolution of C_4_ photosynthesis in grasses": OG0007018_tree.txt

```
((Streptochaeta_angustifolia_strangu_016448:0.120369,Pharus_latifolius_Phala.01G287900:0.098626)n1:0.0365557,((((Leersia_perrieri_LPERR03G09750:0.0533929,Oryza_sativa_LOC_Os03g15020:0.0400901)n5:0.0249744,(Zizania_latifolia_GWHTBFHI015547:0.0291498,Zizania_latifolia_GWHTBFHI024152:0.0507837)n6:0.0192507)n4:0.0512767,((((Dendrocalamus_sinicus_Dendrocalamus_sinicus_Dsi01A_57860577_57874813_Dsi01Ag24780.1_1_CDS_4147692175_9031:0.00593437,Dendrocalamus_sinicus_Dendrocalamus_sinicus_Dsi01A_58126118_58137337_Dsi01Ag24890.1_1_CDS_4147692208_27599:0.00635788)n10:0.00523,(Dendrocalamus_sinicus_Dendrocalamus_sinicus_Dsi03B_42612781_42621912_Dsi03Bg16640.1_1_CDS_4147739101_44078:0.0363639,Dendrocalamus_sinicus_Dendrocalamus_sinicus_Dsi03B_35227151_35233426_Dsi03Bg12760.1_-1_CDS_4147737937_14246:0.00941464)n11:0.00233784)n9:0.0247802,((Ampelocalamus_luodianensis_Alu03Cg17880.1:0.0174104,Dendrocalamus_sinicus_Dendrocalamus_sinicus_Dsi06C_25784464_25790645_Dsi06Cg08780.1_1_CDS_4147785835_27908:0.0209851)n13:0.00761282,(Dendrocalamus_sinicus_Dendrocalamus_sinicus_Dsi03A_44490174_44495907_Dsi03Ag17410.1_1_CDS_4147731943_51373:0.0455287,(Ampelocalamus_luodianensis_AluCtg00197ag00070.4:0.00173898,Ampelocalamus_luodianensis_Alu03Dg09280.1:0.000635467)n15:0.0482593)n14:0.00536215)n12:0.0011533)n8:0.00765443,(Olyra_latifolia_Ola032931:0.057376,(Brachypodium_distachyon_BRADI_1g67760v3:0.0466143,(Hordeum_spontaneum_WB01_000170_0707560:0.000459061,(Hordeum_vulgareMorex_HORVU.MOREX.r3.4HG0391100.2:5e-09,(Hordeum_vulgareMorex_HORVU.MOREX.r3.4HG0391100:5e-09,Hordeum_vulgareMorex_HORVU.MOREX.r3.4HG0391100.3:5e-09)n20:5e-09)n19:0.000940271)n18:0.0858093)n17:0.0351722)n16:0.00571621)n7:0.0157529)n3:0.0161382,(((Aristida_adscensionis_H_Aadptg000007l000160.1:0.0536689,(Stipagrostis_hirtigluma_H_Shi_ptg000017l_000485.1:0.00611171,Stipagrostis_hirtigluma_H_Shi_ptg000021l_001737.1:0.0128906)n24:0.0348316)n23:0.0231138,(Eragrostis_curvula_EJB05_07306:0.0425716,(Eleusine_coracana_ELECO.r07.3BG0286600:0.0136358,Eleusine_coracana_ELECO.r07.3AG0241510:0.014326)n26:0.0471742)n25:0.0278491)n22:0.0120285,((Phragmites_australis_Phragmites_australis_PaChr3_10645073_10650217_evm.model.PaChr3.831_1_CDS_4362448321_27215:0.0397928,Phragmites_australis_Phragmites_australis_PaChr4_9993136_9998251_evm.model.PaChr4.778_1_CDS_4362456247_4945:0.0418865)n28:0.00589426,(Chasmanthium_laxum_Chala.04G139500:0.039901,((Zea_mays_Zm00001eb011050:0.0365108,Sorghum_bicolor_SORBI_3001G433200:0.0241357)n31:0.0313495,(Echinocloa_haploclada_eh_chr1.4622:0.0288413,(((Digitaria_radicosa_Dra02G0099100:0.0210145,(Digitaria_exilis_H_Dex9A-002231.1:0.00541249,Digitaria_exilis_H_Dex9B-002219.1:0.00753736)n36:0.0206759)n35:0.0199183,((Panicum_hallii_Pahal.9G527800:0.0182787,(ASEM_RSA5_H_RSA5chrom6000891.1:0.492861,((Panicum_virgatum_Pavir.9NG671900:0.0148809,Panicum_virgatum_Pavir.9KG517500:0.0158042)n41:0.000262305,Panicum_virgatum_Pavir.J027000:0.0075155)n40:0.000835056)n39:0.00547682)n38:0.0116376,(Dichantelium_oligosantes_H_DolKV782709.1000010.1:0.0245652,((ASEM_AUS1_H_AUS1CM014278.1002563.1:0.00414672,ASEM_RSA5_H_RSA5chrom9005732.1:0.00473066)n44:0.0219961,(Cenchrus_americanus_H_CamCM007986.2001536.1:0.0253182,Setaria_viridis_SEVIR_9G469300v2:0.0127217)n45:0.0132277)n43:0.00315624)n42:0.00175329)n37:0.00019481)n34:0.00244937,Urochloa_fusta_Urofu.9G490200:0.0264246)n33:0.00524415)n32:0.011074)n30:0.0230595)n29:0.0194418)n27:0.00792903)n21:0.0302153)n2:0.0365557)n0;
```
