## Supplementary Dataset S1 for "Gene turnover and contingency facilitated the repeated evolution of C_4_ photosynthesis in grasses": OG0007019_tree.txt

```
((((Brachypodium_distachyon_BRADI_1g68120v3:0.0910022,((Hordeum_spontaneum_WB01_003439_0308442:0.00104568,Hordeum_vulgareMorex_HORVU.MOREX.r3.4HG0391910.2:5e-09)n5:0.00909727,(Hordeum_vulgareMorex_HORVU.MOREX.r3.4HG0391910:0.0390949,(Hordeum_spontaneum_WB01_005428_0116719:0.179325,(Hordeum_spontaneum_WB01_004655_0439842:0.243006,Hordeum_spontaneum_WB01_003667_0128947:0.0621501)n8:0.0972823)n7:0.0335119)n6:0.00372354)n4:0.0515243)n3:0.0288197,(Olyra_latifolia_Ola008575:0.0611013,(Dendrocalamus_sinicus_Dendrocalamus_sinicus_Dsi03B_43060788_43063044_Dsi03Bg16940.1_-1_CDS_4147739191_37885:0.0561138,((Ampelocalamus_luodianensis_Alu03Cg17550.1:0.0254668,Dendrocalamus_sinicus_Dendrocalamus_sinicus_Dsi06C_26070723_26072991_Dsi06Cg09010.1_-1_CDS_4147785904_9903:0.0234336)n12:0.0127552,(Dendrocalamus_sinicus_Dendrocalamus_sinicus_Dsi03A_45065661_45068621_Dsi03Ag17760.1_-1_CDS_4147732048_53626:0.0523116,Ampelocalamus_luodianensis_Alu03Dg08900.1:0.0354668)n13:0.00394076)n11:0.00837598)n10:0.0122092)n9:0.0177179)n2:0.00726981,((Zizania_latifolia_GWHTBFHI015581:0.0710903,(Leersia_perrieri_LPERR03G09370:0.0662185,Oryza_sativa_LOC_Os03g14370:0.03791)n16:0.0168136)n15:0.0309632,((Aristida_adscensionis_H_Aadptg000041l000288.1:0.0504567,(Stipagrostis_hirtigluma_H_Shi_ptg000017l_001638.1:0.027739,Stipagrostis_hirtigluma_H_Shi_ptg000021l_000564.1:0.0273924)n19:0.0286157)n18:0.0291708,((Chasmanthium_laxum_Chala.04G143200:0.0542509,(Phragmites_australis_Phragmites_australis_PaChr3_10133314_10135478_evm.model.PaChr3.793_1_CDS_4362448235_33515:0.0560138,Phragmites_australis_Phragmites_australis_PaChr4_9484443_9486591_evm.model.PaChr4.743_1_CDS_4362456171_15479:0.0431817)n22:0.00479797)n21:0.00944828,((ASEM_RSA5_H_RSA5chrom9005042.1:0.294513,ASEM_RSA5_H_RSA5chrom2004770.1:0.0885199)n24:0.0944592,((Eragrostis_curvula_EJB05_07355:0.0523279,(Eleusine_coracana_ELECO.r07.3BG0287140:0.0177852,Eleusine_coracana_ELECO.r07.3AG0240930:0.010151)n27:0.0712207)n26:0.0390043,(((Dichantelium_oligosantes_H_DolKV776243.1000018.1:0.0351075,(Cenchrus_americanus_H_CamCM007986.2002835.1:0.03065,(Urochloa_fusta_Urofu.9G494400:0.0336832,Setaria_viridis_SEVIR_9G473300v2:0.0199322)n32:0.00591691)n31:0.00522938)n30:0.00252715,(Echinocloa_haploclada_eh_chr1.4658:0.0336824,((Digitaria_radicosa_Dra02G0095000:0.0286613,(Digitaria_exilis_H_Dex9A-003260.1:0.0290255,Digitaria_exilis_H_Dex9B-003282.1:0.0208751)n36:0.0153012)n35:0.0155277,((ASEM_AUS1_H_AUS1CM014278.1003699.1:5e-09,ASEM_RSA5_H_RSA5chrom9005710.1:5e-09)n38:0.0312037,(Panicum_hallii_Pahal.9G532300:0.0193287,(Panicum_virgatum_Pavir.9KG525500:0.0213553,Panicum_virgatum_Pavir.9NG569500:0.0165796)n40:0.00896067)n39:0.00902345)n37:0.00428409)n34:0.00349765)n33:0.00322761)n29:0.0101786,(Sorghum_bicolor_SORBI_3001G437000:0.0300969,(Zea_mays_Zm00001eb398620:0.0463705,Zea_mays_Zm00001eb010610:0.0282621)n42:0.00314023)n41:0.00917549)n28:0.0062984)n25:0.0135576)n23:0.0015064)n20:0.00760535)n17:0.0118635)n14:0.0112606)n1:0.0295692,((Pharus_latifolius_Phala.01G292800:0.000953098,Pharus_latifolius_Phala.01G292800.2:0.00285859)n44:0.116635,(Streptochaeta_angustifolia_strangu_009861:0.293187,Streptochaeta_angustifolia_strangu_043482:0.114321)n45:0.0127023)n43:0.0230561)n0;
```
