## Supplementary Dataset S1 for "Gene turnover and contingency facilitated the repeated evolution of C_4_ photosynthesis in grasses": OG0007020_tree.txt

```
(((Tillandsia_fasciculata_H_Tillandsia_CM054934.1_000843.1:0.0194632,(Ananas_comosus_H_Ananas_contig11_000777.1:0.0868867,Ananas_comosus_H_Ananas_contig9_000880.1:6e-09)n3:0.0190995)n2:0.102892,(Juncus_effusus_H_Juncus_Jeff_scaffold_6_000487.1:0.202805,Carex_scoparia_H_Carex_Csco_scaffold_16_000724.1:0.14201)n4:0.0878495)n1:0.0640111,(Streptochaeta_angustifolia_strangu_010640:0.052176,((Pharus_latifolius_Phala.01G293300.5:5e-09,(Pharus_latifolius_Phala.01G293300.4:5e-09,(Pharus_latifolius_Phala.01G293300.3:5e-09,(Pharus_latifolius_Phala.01G293300:5e-09,Pharus_latifolius_Phala.01G293300.2:5e-09)n10:5e-09)n9:5e-09)n8:6e-09)n7:0.0513609,((((Zizania_latifolia_GWHTBFHI015585:0.0305873,Zizania_latifolia_GWHTBFHI024121:0.0210481)n14:0.0137849,(Leersia_perrieri_LPERR03G09320:0.0332944,Oryza_sativa_LOC_Os03g14260:0.0292261)n15:0.0149034)n13:0.0342991,((Brachypodium_distachyon_BRADI_1g68180v3:0.0423566,(Hordeum_spontaneum_WB01_000700_1206005:0.000203851,Hordeum_vulgareMorex_HORVU.MOREX.r3.4HG0391990:0.000195795)n18:0.0502948)n17:0.0296404,(Olyra_latifolia_Ola008583:0.0514306,((Ampelocalamus_luodianensis_Alu03Cg17470.2:0.0154134,Dendrocalamus_sinicus_Dendrocalamus_sinicus_Dsi06C_26129662_26137913_Dsi06Cg09050.1_1_CDS_4147785916_16655:0.014434)n21:0.00855452,(Ampelocalamus_luodianensis_Alu03Dg08850.2:0.0212527,Dendrocalamus_sinicus_Dendrocalamus_sinicus_Dsi03B_43174916_43186146_Dsi03Bg17000.1_1_CDS_4147739209_48019:0.0276442)n22:0.00172612)n20:0.00297183)n19:0.0095705)n16:0.0057854)n12:0.00956434,(((Phragmites_australis_Phragmites_australis_PaChr4_9399126_9408662_evm.model.PaChr4.739_1_CDS_4362456161_11269:0.0267372,Phragmites_australis_Phragmites_australis_PaChr3_10067432_10077155_evm.model.PaChr3.790_1_CDS_4362448229_30989:0.0325925)n25:0.00443975,((Aristida_adscensionis_H_Aadptg000041l000319.1:0.0486175,(Stipagrostis_hirtigluma_H_Shi_ptg000017l_000515.1:0.00739909,Stipagrostis_hirtigluma_H_Shi_ptg000021l_001766.1:0.00677051)n28:0.0273065)n27:0.012287,(Eragrostis_curvula_EJB05_07349:0.0404641,(Eleusine_coracana_ELECO.r07.3BG0287200:0.0118566,Eleusine_coracana_ELECO.r07.3AG0240880:0.010774)n30:0.0430042)n29:0.0239381)n26:0.00424816)n24:0.00255985,(Chasmanthium_laxum_Chala.04G143800:0.0219928,((Sorghum_bicolor_SORBI_3001G437400:0.0142625,Zea_mays_Zm00001eb010810:0.0234595)n33:0.0400209,(((Panicum_hallii_Pahal.9G533000:0.00903109,(Panicum_virgatum_Pavir.9KG524400:0.0143137,Panicum_virgatum_Pavir.J682900:0.0111934)n37:0.00417211)n36:0.0167878,(Digitaria_radicosa_Dra02G0094600:0.0173199,(Digitaria_exilis_H_Dex9A-002262.1:0.00411416,Digitaria_exilis_H_Dex9B-002249.1:0.00810366)n39:0.014712)n38:0.0171904)n35:0.00396457,((Dichantelium_oligosantes_H_DolKV776243.1000011.1:0.0243478,(ASEM_AUS1_H_AUS1CM014278.1002594.1:0.00422245,ASEM_RSA5_H_RSA5chrom9000795.1:0.00115762)n42:0.0202037)n41:0.00410947,(Echinocloa_haploclada_eh_chr1.4661:0.0330877,(Urochloa_fusta_Urofu.9G494900:0.0292382,(Cenchrus_americanus_H_CamCM007986.2001565.1:0.0265394,Setaria_viridis_SEVIR_9G473700v2:0.0122699)n45:0.0109897)n44:0.00529688)n43:0.00198334)n40:0.000975012)n34:0.0137402)n32:0.0107772)n31:0.0138343)n23:0.0305065)n11:0.0372565)n6:0.0263278)n5:0.0640111)n0;
```
