## Supplementary Dataset S1 for "Gene turnover and contingency facilitated the repeated evolution of C_4_ photosynthesis in grasses": OG0007021_tree.txt

```
((Juncus_effusus_H_Juncus_Jeff_scaffold_11_000605.1:0.378654,(Ananas_comosus_H_Ananas_contig22_000117.1:0.0338408,Tillandsia_fasciculata_H_Tillandsia_CM054954.1_000253.1:0.026728)n2:0.206186)n1:0.0647879,(Streptochaeta_angustifolia_strangu_018763:0.209375,((Pharus_latifolius_Phala.02G107400:0,Pharus_latifolius_Phala.02G107400.2:0)n5:0.0966531,((((Brachypodium_distachyon_BRADI_4g03303v3:0.0559457,(Hordeum_spontaneum_WB01_001727_0105722:0.00108035,(Hordeum_vulgareMorex_HORVU.MOREX.r3.3HG0237550:0.023996,Hordeum_vulgareMorex_HORVU.MOREX.r3.2HG0116070:0.0013993)n11:0.000155478)n10:0.0193173)n9:0.0446765,((Zizania_latifolia_GWHTBFHI037825:0.0421488,Zizania_latifolia_GWHTBFHI035692:0.036524)n13:0.0181397,(Leersia_perrieri_LPERR07G19470:0.0576336,Oryza_sativa_LOC_Os07g42750:0.0480797)n14:0.0186422)n12:0.0480521)n8:0.00652171,(Olyra_latifolia_Ola024895:0.0805117,((Ampelocalamus_luodianensis_Alu03Cg10600.2:0.0204739,Dendrocalamus_sinicus_Dendrocalamus_sinicus_Dsi03C_24423423_24423972_Dsi03Cg11500.1_1_CDS_4147744564_49163:0.0429303)n17:0.0149453,((Ampelocalamus_luodianensis_Alu11Dg07840.9:0.0361881,(Dendrocalamus_sinicus_Dendrocalamus_sinicus_Dsi11A_20449648_20459895_Dsi11Ag06000.2_-1_CDS_4147831543_2737:0.0323542,Dendrocalamus_sinicus_Dendrocalamus_sinicus_Dsi11B_10237992_10262303_Dsi11Bg03690.1_-1_CDS_4147836082_56221:0.0288637)n20:0.00320708)n19:0.00466738,(Dendrocalamus_sinicus_Dendrocalamus_sinicus_Dsi11C_25245917_25255707_Dsi11Cg09210.2_-1_CDS_4147840459_18523:0.0283864,Ampelocalamus_luodianensis_Alu11Cg06650.2:0.0298856)n21:0.00292961)n18:0.000292961)n16:3.25512e-05)n15:0.00175624)n7:0.0275333,((Aristida_adscensionis_H_Aadptg000039l000032.1:0.0683584,(Stipagrostis_hirtigluma_H_Shi_ptg000002l_000233.1:0.00596546,Stipagrostis_hirtigluma_H_Shi_ptg000021l_000303.1:0.00701955)n24:0.0439132)n23:0.029257,((Eragrostis_curvula_EJB05_08273:0.065948,(Eleusine_coracana_ELECO.r07.1AG0043140:0.00631251,Eleusine_coracana_ELECO.r07.1BG0093060:0.00791864)n27:0.0796549)n26:0.0334899,((Phragmites_australis_Phragmites_australis_PaChr9_16576217_16587601_evm.model.PaChr9.639_1_CDS_4362486437_1260:0.0365789,Phragmites_australis_Phragmites_australis_PaChr12_17456034_17468829_evm.model.PaChr12.671_1_CDS_4362383240_11448:0.040157)n29:0.007644,(Chasmanthium_laxum_Chala.07G110300:0.0430161,((Sorghum_bicolor_SORBI_3001G049800:0.0222606,Zea_mays_Zm00001eb061430:0.0312059)n32:0.0680402,((Echinocloa_haploclada_eh_chr1.4662:0.0442384,(Dichantelium_oligosantes_H_DolKV776243.1000015.1:0.0283243,(ASEM_AUS1_H_AUS1CM014278.1003697.1:0.0103001,ASEM_RSA5_H_RSA5chrom9005707.1:0.00598485)n36:0.0300332)n35:0.00356202)n34:0.00310015,((Urochloa_fusta_Urofu.9G495000:0.038864,(Cenchrus_americanus_H_CamCM007986.2002833.1:0.037558,Setaria_viridis_SEVIR_9G473800v2:0.0173935)n39:0.0121273)n38:0.0071008,((Digitaria_radicosa_Dra02G0094500:0.0298245,(Digitaria_exilis_H_Dex9A-003258.1:0.00757347,Digitaria_exilis_H_Dex9B-003280.1:0.0133853)n42:0.0305457)n41:0.0274122,(((Panicum_virgatum_Pavir.9KG524200:0.0204268,Panicum_virgatum_Pavir.J369800:0.0127222)n45:0.00176493,Panicum_virgatum_Pavir.J683000:0.0193981)n44:0.00361445,Panicum_hallii_Pahal.9G533100:0.0125087)n43:0.0232057)n40:0.00372851)n37:0.00215946)n33:0.0251811)n31:0.013518)n30:0.0104801)n28:0.00649942)n25:0.00775437)n22:0.0488338)n6:0.0495149)n4:0.0334843)n3:0.0647879)n0;
```
