## Supplementary Dataset S1 for "Gene turnover and contingency facilitated the repeated evolution of C_4_ photosynthesis in grasses": OG0007022_tree.txt

```
((Streptochaeta_angustifolia_strangu_019568:0.0910181,(Pharus_latifolius_Phala.01G295800.12:0.00442437,((Pharus_latifolius_Phala.01G295800.4:5e-09,(Pharus_latifolius_Phala.01G295800.10:5e-09,(Pharus_latifolius_Phala.01G295800.6:5e-09,((Pharus_latifolius_Phala.01G295800.3:5e-09,((Pharus_latifolius_Phala.01G295800.8:0.0017306,Pharus_latifolius_Phala.01G295800.9:0.00272902)n10:0.00273668,(Pharus_latifolius_Phala.01G295800.2:5e-09,Pharus_latifolius_Phala.01G295800.11:5e-09)n11:5e-09)n9:5e-09)n8:5e-09,(Pharus_latifolius_Phala.01G295800:5e-09,Pharus_latifolius_Phala.01G295800.5:0.00114038)n12:0.000560883)n7:5e-09)n6:2.278e-05)n5:0.000613008)n4:3.7712e-05,Pharus_latifolius_Phala.01G295800.7:0.00490645)n3:1.3537e-05)n2:0.0718598)n1:0.0259391,(((Zizania_latifolia_GWHTBFHI015604:0.0518672,(Leersia_perrieri_LPERR03G09060:0.0578888,Oryza_sativa_LOC_Os03g13850:0.0514383)n16:0.0228497)n15:0.0402304,((Brachypodium_distachyon_BRADI_1g68237v3:0.0836307,(Hordeum_spontaneum_WB01_001520_0570333:0.00270637,Hordeum_vulgareMorex_HORVU.MOREX.r3.4HG0392860:0.000776616)n19:0.076715)n18:0.0412387,(Olyra_latifolia_Ola008611:0.0874295,(Ampelocalamus_luodianensis_Alu03Cg17210.4:0.0190808,Dendrocalamus_sinicus_Dendrocalamus_sinicus_Dsi06C_26425156_26433095_Dsi06Cg09240.2_-1_CDS_4147785973_48737:0.0155288)n21:0.0117931)n20:0.0145545)n17:0.0059638)n14:0.0194192,((Aristida_adscensionis_H_Aadptg000041l000271.1:0.0638493,(Stipagrostis_hirtigluma_H_Shi_ptg000017l_001625.1:0.0157583,Stipagrostis_hirtigluma_H_Shi_ptg000082l_000050.1:0.0162995)n24:0.0452251)n23:0.0325099,((Eragrostis_curvula_EJB05_07374:0.0431992,(Eleusine_coracana_ELECO.r07.3BG0287500:0.0178376,Eleusine_coracana_ELECO.r07.3AG0240540:0.0173245)n27:0.0565577)n26:0.0386445,((Phragmites_australis_Phragmites_australis_PaChr3_9812267_9818704_evm.model.PaChr3.771_1_CDS_4362448187_13348:0.0376513,Phragmites_australis_Phragmites_australis_PaChr4_9127962_9134313_evm.model.PaChr4.719_1_CDS_4362456117_35226:0.0371494)n29:0.0105097,((Chasmanthium_laxum_Chala.04G147400:0.033501,(Sorghum_bicolor_SORBI_3001G440100:0.0278806,Zea_mays_Zm00001eb398900:0.0399581)n32:0.0532145)n31:0.00640623,((Dichantelium_oligosantes_H_DolKV776777.1000001.1:0.0404473,(Echinocloa_haploclada_eh_chr1.4687:0.0652429,(ASEM_AUS1_H_AUS1CM014278.1003687.1:0.01331,ASEM_RSA5_H_RSA5chrom9005693.1:0.0038386)n36:0.027017)n35:0.00522009)n34:0.00712134,((Urochloa_fusta_Urofu.9G497600:0.0393712,(Panicum_hallii_Pahal.9G535600:0.0206221,(Panicum_virgatum_Pavir.9KG522000:0.0254238,Panicum_virgatum_Pavir.9NG850800:0.0192257)n40:0.0104708)n39:0.0150982)n38:0.00580291,((Cenchrus_americanus_H_CamCM007986.2002820.1:0.0270261,Setaria_viridis_SEVIR_9G476600v2:0.00811605)n42:0.0224502,((Digitaria_radicosa_Dra02G0092200:5e-09,Digitaria_radicosa_Dra02G0092200.2:5e-09)n44:0.0241291,(Digitaria_exilis_H_Dex9A-003248.1:0.010694,Digitaria_exilis_H_Dex9B-003271.1:0.00898376)n45:0.0247767)n43:0.0283327)n41:0.00464425)n37:0.00463468)n33:0.0314684)n30:0.0185144)n28:0.00378262)n25:0.0178091)n22:0.0378827)n13:0.0259391)n0;
```
