## Supplementary Dataset S1 for "Gene turnover and contingency facilitated the repeated evolution of C_4_ photosynthesis in grasses": OG0007023_tree.txt

```
(((((Brachypodium_distachyon_BRADI_1g68570v3:0.279788,(Hordeum_spontaneum_WB01_002031_0045481:0.00465603,Hordeum_vulgareMorex_HORVU.MOREX.r3.4HG0393120:0.00675255)n5:0.123564)n4:0.071249,(Olyra_latifolia_Ola008626:0.109894,((Dendrocalamus_sinicus_Dendrocalamus_sinicus_Dsi03B_43781476_43782084_Dsi03Bg17320.1_1_CDS_4147739305_45205:0.0529754,Ampelocalamus_luodianensis_Alu03Dg08440.2:0.0436876)n8:0.00464624,((Dendrocalamus_sinicus_Dendrocalamus_sinicus_Dsi03A_45664049_45664723_Dsi03Ag18120.1_1_CDS_4147732156_720:0.0640204,Dendrocalamus_sinicus_Dendrocalamus_sinicus_Dsi06C_26552394_26553173_Dsi06Cg09370.1_1_CDS_4147786012_13842:0.0793333)n10:0.00713205,Ampelocalamus_luodianensis_Alu03Cg17070.2:0.0539769)n9:0.00599744)n7:0.00843698)n6:0.0540148)n3:0.0270737,((Leersia_perrieri_LPERR03G08910:0.198703,Oryza_sativa_LOC_Os03g13600:0.085111)n12:0.0494227,(Zizania_latifolia_GWHTBFHI015617:0.0760142,Zizania_latifolia_GWHTBFHI024087:0.0869462)n13:0.018041)n11:0.100151)n2:0.012797,(((Aristida_adscensionis_H_Aadptg000041l000340.1:0.068687,(Stipagrostis_hirtigluma_H_Shi_ptg000017l_000539.1:0.0225513,Stipagrostis_hirtigluma_H_Shi_ptg000082l_000311.1:0.0227727)n17:0.0647192)n16:0.0438517,((((Panicum_hallii_Pahal.9G537100:0.0420696,(Panicum_virgatum_Pavir.9KG520500:0.0401961,((Panicum_virgatum_Pavir.2KG183400:0.0963752,Panicum_virgatum_Pavir.4NG083700:0.106255)n24:0.127202,Panicum_virgatum_Pavir.9NG848100:0.021912)n23:0.00321571)n22:0.00861619)n21:0.0259242,((Digitaria_radicosa_Dra02G0090700:0.0741721,(Digitaria_exilis_H_Dex9A-002283.1:0.0129446,Digitaria_exilis_H_Dex9B-002271.1:5e-09)n27:0.0613833)n26:0.0239501,((Dichantelium_oligosantes_H_DolKV780387.1000011.1:0.0477483,(Echinocloa_haploclada_eh_chr1.4699:0.0488901,Urochloa_fusta_Urofu.9G499300:0.0610096)n30:0.0151499)n29:0.00875693,((ASEM_AUS1_H_AUS1CM014278.1002621.1:0.00631385,ASEM_RSA5_H_RSA5chrom9000817.1:0.0187416)n32:0.0416883,(Cenchrus_americanus_H_CamCM007986.2001586.1:0.0891258,Setaria_viridis_SEVIR_9G478200v2:0.0345692)n33:0.0184114)n31:0.00718571)n28:0.011208)n25:0.00857479)n20:0.0327066,(Sorghum_bicolor_SORBI_3001G441500:0.0528106,(Zea_mays_Zm00001eb399100:0.0840236,Zea_mays_Zm00001eb010170:0.0365723)n35:0.00406359)n34:0.0180903)n19:0.0234988,(Zea_mays_Zm00001eb010180:0.868595,Streptochaeta_angustifolia_strangu_014474:0.690616)n36:0.134332)n18:0.0149258)n15:0.0345767,(Streptochaeta_angustifolia_strangu_019583:0.238696,((Pharus_latifolius_Phala.01G297100:0,Pharus_latifolius_Phala.01G297100.2:0)n39:0.00490103,Pharus_latifolius_Phala.01G297100.3:0.0095372)n38:0.160328)n37:0.126064)n14:0.0140071)n1:0.039586,((Eragrostis_curvula_EJB05_07378:0.0940615,((Eleusine_coracana_ELECO.r07.3BG0287670:0,Eleusine_coracana_ELECO.r07.UnG0726020:0)n43:0.0336228,Eleusine_coracana_ELECO.r07.3AG0240310:0.04223)n42:0.121005)n41:0.104739,(Chasmanthium_laxum_Chala.04G148700:0.0808992,(Phragmites_australis_Phragmites_australis_PaChr4_8929592_8930251_evm.model.PaChr4.705_1_CDS_4362456087_22620:0.0753296,Phragmites_australis_Phragmites_australis_PaChr3_9647082_9647741_evm.model.PaChr3.759_1_CDS_4362448159_1552:0.084822)n45:0.0152638)n44:0.0143979)n40:0.00710049)n0;
```
