## Supplementary Dataset S1 for "Gene turnover and contingency facilitated the repeated evolution of C_4_ photosynthesis in grasses": OG0007024_tree.txt

```
(((Pharus_latifolius_Phala.01G297400.4:0.0129868,(Pharus_latifolius_Phala.01G297400.3:5e-09,(Pharus_latifolius_Phala.01G297400.2:5e-09,(Pharus_latifolius_Phala.01G297400:5e-09,Pharus_latifolius_Phala.01G297400.5:5e-09)n5:5e-09)n4:5e-09)n3:0.000439122)n2:0.112234,(Streptochaeta_angustifolia_strangu_005014:0.173227,Streptochaeta_angustifolia_strangu_019586:0.10609)n6:0.0340782)n1:0.0238878,(((Zizania_latifolia_GWHTBFHI015620:0.0405171,Zizania_latifolia_GWHTBFHI024084:0.0389368)n9:0.026634,(Leersia_perrieri_LPERR03G08880:0.0869737,Oryza_sativa_LOC_Os03g13560:0.0619637)n10:0.0229009)n8:0.0535278,(((Brachypodium_distachyon_BRADI_1g68600v3:0.0750051,(Hordeum_spontaneum_WB01_006313_0227894:5e-09,Hordeum_vulgareMorex_HORVU.MOREX.r3.4HG0393260:0.000607892)n14:0.105548)n13:0.0569406,((Ampelocalamus_luodianensis_Alu03Dg08400.1:0.0522732,(Olyra_latifolia_Ola008629:0.0724501,Dendrocalamus_sinicus_Dendrocalamus_sinicus_Dsi03A_45682139_45687456_Dsi03Ag18150.1_-1_CDS_4147732165_5787:0.0329753)n17:0.00470451)n16:0.00423285,(Dendrocalamus_sinicus_Dendrocalamus_sinicus_Dsi03B_43819279_43824825_Dsi03Bg17350.1_-1_CDS_4147739314_50272:0.0510034,(Ampelocalamus_luodianensis_Alu03Cg17040.1:0.025975,Dendrocalamus_sinicus_Dendrocalamus_sinicus_Dsi06C_26568470_26574172_Dsi06Cg09400.1_-1_CDS_4147786021_18906:0.0308788)n19:0.0156461)n18:0.00173846)n15:0.0105407)n12:0.0132149,((Aristida_adscensionis_H_Aadptg000041l000264.1:0.0876837,(Stipagrostis_hirtigluma_H_Shi_ptg000017l_001618.1:0.0177153,Stipagrostis_hirtigluma_H_Shi_ptg000082l_000041.1:0.0201963)n22:0.0448456)n21:0.0365408,(((Eragrostis_curvula_EJB05_07397:0.0680387,(Eleusine_coracana_ELECO.r07.3AG0240270:0.0151194,(Eleusine_coracana_ELECO.r07.3BG0287710:5e-09,Eleusine_coracana_ELECO.r07.UnG0726050:0.000617125)n27:0.0159981)n26:0.0716183)n25:0.0395373,((Chasmanthium_laxum_Chala.04G149200:0.0543926,Phragmites_australis_Phragmites_australis_PaChr3_9610444_9615589_evm.model.PaChr3.756_1_CDS_4362448153_41527:0.053894)n29:0.0117417,Phragmites_australis_Phragmites_australis_PaChr4_8895713_8900720_evm.model.PaChr4.702_1_CDS_4362456081_20106:0.0417375)n28:0.0046375)n24:0.00447706,((Sorghum_bicolor_SORBI_3001G441800:0.0389643,Zea_mays_Zm00001eb010150:0.0641918)n31:0.0528407,(((ASEM_AUS1_H_AUS1CM014278.1003680.1:0.00702392,ASEM_RSA5_H_RSA5chrom9005682.1:0.00357597)n34:0.0549911,((Digitaria_exilis_H_Dex9A-003242.1:0.00633334,Digitaria_exilis_H_Dex9B-003265.1:0.00567186)n36:0.0380106,(Digitaria_radicosa_Dra02G0090400:5e-09,Digitaria_radicosa_Dra02G0090400.2:5e-09)n37:0.0341195)n35:0.033063)n33:0.00412481,(((Panicum_hallii_Pahal.9G537400:0.020725,(Panicum_virgatum_Pavir.9KG520100:0.0178715,(Panicum_virgatum_Pavir.1NG541500:0.0358874,Panicum_virgatum_Pavir.9NG847800:0.0249289)n42:0.00624179)n41:0.00754833)n40:0.024543,(Urochloa_fusta_Urofu.9G499600:0.0424219,(Cenchrus_americanus_H_CamCM007986.2002810.1:0.0285197,Setaria_viridis_SEVIR_9G478500v2:0.0141244)n44:0.0190402)n43:0.00904085)n39:0.00743494,(Dichantelium_oligosantes_H_DolKV780387.1000007.1:0.0535429,Echinocloa_haploclada_eh_chr1.4702:0.0416562)n45:0.00584767)n38:0.00263497)n32:0.015977)n30:0.0283864)n23:0.0126795)n20:0.0453426)n11:0.0100189)n7:0.0238878)n0;
```
