## Supplementary Dataset S1 for "Gene turnover and contingency facilitated the repeated evolution of C_4_ photosynthesis in grasses": OG0007025_tree.txt

```
((Ananas_comosus_H_Ananas_contig1_000342.1:0.0414281,Tillandsia_fasciculata_H_Tillandsia_CM054947.1_000283.1:0.0314985)n1:0.181422,((Streptochaeta_angustifolia_strangu_019587:0.107381,(Pharus_latifolius_Phala.01G297500:0.00547216,(Pharus_latifolius_Phala.01G297500.2:0.00186756,(Pharus_latifolius_Phala.01G297500.7:0,Pharus_latifolius_Phala.01G297500.3:0,Pharus_latifolius_Phala.01G297500.4:0,Pharus_latifolius_Phala.01G297500.5:0,Pharus_latifolius_Phala.01G297500.6:0)n6:5e-09)n5:0.00104707)n4:0.101268)n3:0.0223687,(((Zizania_latifolia_GWHTBFHI015621:0.0726896,(Leersia_perrieri_LPERR03G08870:0.0583551,Oryza_sativa_LOC_Os03g13550:0.0685006)n10:0.0347644)n9:0.0791089,((Dendrocalamus_sinicus_Dendrocalamus_sinicus_Dsi03A_45693663_45703106_Dsi03Ag18160.1_1_CDS_4147732168_7475:0.0250625,(Olyra_latifolia_Ola008630:0.0503262,(Ampelocalamus_luodianensis_Alu03Cg17030.2:0.0324053,Ampelocalamus_luodianensis_Alu03Dg08390.2:0.0529873)n14:0.00588748)n13:0.00930835)n12:0.00689946,(Brachypodium_distachyon_BRADI_1g68660v3:0.136678,(Hordeum_spontaneum_WB01_007005_0215789:0.0139487,Hordeum_vulgareMorex_HORVU.MOREX.r3.4HG0393330:5e-09)n16:0.101133)n15:0.0368993)n11:0.0127062)n8:0.0136874,(Phragmites_australis_Phragmites_australis_PaChr4_8880950_8885378_evm.model.PaChr4.701_1_CDS_4362456079_19266:0.0724814,(((Eragrostis_curvula_EJB05_07394:0.0782176,((Eleusine_coracana_ELECO.r07.3BG0287720:0,Eleusine_coracana_ELECO.r07.UnG0726060:0)n22:0.0341454,Eleusine_coracana_ELECO.r07.3AG0240260:0.0199625)n21:0.041908)n20:0.0626408,(Aristida_adscensionis_H_Aadptg000041l000342.1:0.092429,(Stipagrostis_hirtigluma_H_Shi_ptg000017l_000541.1:0.033433,Stipagrostis_hirtigluma_H_Shi_ptg000082l_000313.1:0.0253801)n24:0.0460923)n23:0.0179486)n19:0.0104171,(Panicum_virgatum_Pavir.7KG412900:0.676399,(Chasmanthium_laxum_Chala.04G149300:0.055521,(Sorghum_bicolor_SORBI_3001G441900:0.0655737,(((Urochloa_fusta_Urofu.9G499700:0.0613823,(Cenchrus_americanus_H_CamCM007986.2001596.1:0.0297956,Setaria_viridis_SEVIR_9G478600v2:0.0231072)n31:0.0117596)n30:0.00914723,(((Zea_mays_Zm00001eb371330:0.0791744,Zea_mays_Zm00001eb399130:0.00551804)n34:0.301813,(Panicum_virgatum_Pavir.9KG282900:0.0234703,Panicum_virgatum_Pavir.9NG847600:0.0295621)n35:0.00328468)n33:0.0232304,Panicum_hallii_Pahal.9G537500:0.0223872)n32:0.0101533)n29:0.00841163,((Digitaria_radicosa_Dra02G0090300:0.027904,(Digitaria_exilis_H_Dex9A-002319.1:0.132923,(Digitaria_exilis_H_Dex9A-002285.1:0.0101736,Digitaria_exilis_H_Dex9B-002273.1:0.0130998)n39:0.0329386)n38:0.00694784)n37:0.0271131,(Dichantelium_oligosantes_H_DolKV780387.1000013.1:0.0439413,(Echinocloa_haploclada_eh_chr1.4703:0.0501907,(ASEM_AUS1_H_AUS1CM014278.1002623.1:0.00792828,ASEM_RSA5_H_RSA5chrom9000820.1:0.00105461)n42:0.0601166)n41:0.00356259)n40:0.00321057)n36:0.00452442)n28:0.00886704)n27:0.0334063)n26:0.0135206)n25:0.00150229)n18:0.0127709)n17:0.0167565)n7:0.0388183)n2:0.181422)n0;
```
