## Supplementary Dataset S1 for "Gene turnover and contingency facilitated the repeated evolution of C_4_ photosynthesis in grasses": OG0007026_tree.txt

```
(Carex_scoparia_H_Carex_Csco_scaffold_12_000364.1:0.164189,((((Pharus_latifolius_Phala.03G111400:0,Pharus_latifolius_Phala.03G111400.2:0)n4:0.0249584,((Pharus_latifolius_Phala.01G301200.3:0,Pharus_latifolius_Phala.01G301200.4:0,Pharus_latifolius_Phala.01G301200.2:0)n6:5e-09,Pharus_latifolius_Phala.01G301200:5e-09)n5:0.00386492)n3:0.0500356,(Streptochaeta_angustifolia_strangu_012040:0.112963,Streptochaeta_angustifolia_strangu_022174:0.0713369)n7:0.00792632)n2:0.0199431,(((Dendrocalamus_sinicus_Dendrocalamus_sinicus_Dsi03A_46075967_46080328_Dsi03Ag18340.1_1_CDS_4147732222_37862:0.0193358,(Olyra_latifolia_Ola008668:0.0566865,((Leersia_perrieri_LPERR03G08180:0.0304003,Oryza_sativa_LOC_Os03g12530:0.0212379)n13:0.019924,(Zizania_latifolia_GWHTBFHI015646:0.0321491,Zizania_latifolia_GWHTBFHI024062:0.0171967)n14:0.00922894)n12:0.0321733)n11:0.00852512)n10:0.00328415,(((Stipagrostis_hirtigluma_H_Shi_ptg000082l_000335.1:0.0154621,(Stipagrostis_hirtigluma_H_Shi_ptg000082l_000336.1:0.00366253,Stipagrostis_hirtigluma_H_Shi_ptg000017l_000561.1:5e-09)n18:0.00280353)n17:0.0548152,((Eragrostis_curvula_EJB05_07419:0.039535,(Eleusine_coracana_ELECO.r07.3BG0288040:0.00494249,Eleusine_coracana_ELECO.r07.3AG0239950:0.00342722)n21:0.038746)n20:0.0221488,((Chasmanthium_laxum_Chala.04G152700:0.0349741,(Phragmites_australis_Phragmites_australis_PaChr4_8558363_8563541_evm.model.PaChr4.678_1_CDS_4362456025_39024:0.033666,Phragmites_australis_Phragmites_australis_PaChr3_9281685_9285837_evm.model.PaChr3.734_1_CDS_4362448105_21339:0.0322957)n24:0.00358841)n23:0.00397895,(((Cenchrus_americanus_H_CamCM007986.2001622.1:0.115087,Setaria_viridis_SEVIR_9G482200v2:0.00700104)n27:0.0162192,((Panicum_hallii_Pahal.9G541600:0.0182799,((Panicum_virgatum_Pavir.9NG844200:0.00761105,Panicum_virgatum_Pavir.9KG530700:5.4e-09)n31:6e-10,Panicum_virgatum_Pavir.9KG532800:0.00423466)n30:0.000470518)n29:0.00188597,Brachypodium_distachyon_BRADI_4g15281v3:0.266856)n28:0.0135415)n26:0.00480174,((Echinocloa_haploclada_eh_chr1.4733:0.0305739,(Dichantelium_oligosantes_H_DolKV773346.1000014.1:0.0280317,(ASEM_AUS1_H_AUS1CM014278.1002647.1:0.0108997,(ASEM_RSA5_H_RSA5chrom9000846.1:0.00116946,ASEM_RSA5_H_RSA5chrom9000847.1:0.00256165)n36:0.0056846)n35:0.0289014)n34:0.00442026)n33:0.00190835,((Digitaria_radicosa_Dra02G0088200:0.034514,(Digitaria_exilis_H_Dex9A-002301.1:0.0018809,Digitaria_exilis_H_Dex9B-002291.1:0.0018629)n39:0.00895152)n38:0.0120692,(Urochloa_fusta_Urofu.9G504000:0.0303427,(Sorghum_bicolor_SORBI_3001G445000:0.0153044,Zea_mays_Zm00001eb009890:0.028994)n41:0.0262486)n40:0.00538375)n37:0.00357739)n32:0.000952939)n25:0.0200664)n22:0.00481322)n19:0.00360043)n16:0.0142859,(Ampelocalamus_luodianensis_Alu03Dg08070.4:0.027801,(Brachypodium_distachyon_BRADI_1g68950v3:0.0439918,(Hordeum_spontaneum_WB01_000801_0013265:0.000909174,Hordeum_vulgareMorex_HORVU.MOREX.r3.4HG0393950:5e-09)n44:0.0478565)n43:0.0297677)n42:0.0032238)n15:0.0003582)n9:0.0167154,Aristida_adscensionis_H_Aadptg000041l000365.1:0.0677305)n8:0.0207585)n1:0.0535165)n0;
```
