## Supplementary Dataset S1 for "Gene turnover and contingency facilitated the repeated evolution of C_4_ photosynthesis in grasses": OG0007027_tree.txt

```
((Ananas_comosus_H_Ananas_contig16_000775.1:0.0275525,Tillandsia_fasciculata_H_Tillandsia_CM054944.1_000318.1:0.0318402)n1:0.115631,((Pharus_latifolius_Phala.01G333800.3:5e-09,(Pharus_latifolius_Phala.01G333800:5e-09,Pharus_latifolius_Phala.01G333800.2:5e-09)n4:5e-09)n3:0.0728734,(((((Zizania_latifolia_GWHTBFHI015893:0.0340126,Zizania_latifolia_GWHTBFHI023916:0.033361)n9:0.0221265,(Oryza_sativa_LOC_Os03g08700:0.0450099,Leersia_perrieri_LPERR03G05610:0.0609567)n10:0.0230625)n8:0.0564439,((Brachypodium_distachyon_BRADI_1g72280v3:0.058915,(Hordeum_spontaneum_WB01_005929_0089126:0.00325394,Hordeum_vulgareMorex_HORVU.MOREX.r3.4HG0406000:0.00216318)n13:0.0752436)n12:0.0421135,(Olyra_latifolia_Ola035891:0.0755496,(Dendrocalamus_sinicus_Dendrocalamus_sinicus_Dsi03A_49770090_49776911_Dsi03Ag20380.1_-1_CDS_4147732834_41242:0.0243831,(Ampelocalamus_luodianensis_Alu03Dg05070.1:0.0310131,Ampelocalamus_luodianensis_Alu03Cg14010.2:0.0211148)n16:0.00234609)n15:0.0047067)n14:0.00786376)n11:0.0057479)n7:0.0161743,(((Aristida_adscensionis_H_Aadptg000041l000068.1:0.0692298,(Stipagrostis_hirtigluma_H_Shi_ptg000017l_001406.1:0.0117422,Stipagrostis_hirtigluma_H_Shi_ptg000021l_001280.1:0.0117126)n20:0.0479326)n19:0.00707091,(Chasmanthium_laxum_Chala.04G186100:0.0310071,((Zea_mays_Zm00001eb006390:0.0335151,Sorghum_bicolor_SORBI_3001G478800:0.0258148)n23:0.0381802,((((Digitaria_radicosa_Dra02G0055700:0.02492,(Digitaria_exilis_H_Dex9A-003061.1:0.00574907,Digitaria_exilis_H_Dex9B-003078.1:0.00600097)n28:0.0238698)n27:0.0212634,(Cenchrus_americanus_H_CamCM007986.2002605.1:0.0975521,(Setaria_viridis_SEVIR_9G519100v2:0.0181939,(Streptochaeta_angustifolia_strangu_033086:0.332978,(Cenchrus_americanus_H_CamCM007986.2002601.1:0.0342087,(Cenchrus_americanus_H_CamCM007986.2002606.1:0.0317517,(Cenchrus_americanus_H_CamCM007986.2002602.1:0.00663825,Cenchrus_americanus_H_CamCM007986.2002607.1:5.4e-09)n34:5.4e-10)n33:5.4e-11)n32:6e-12)n31:0.0435005)n30:0.0105834)n29:0.00117594)n26:0.00276708,Urochloa_fusta_Urofu.9G543100:0.0283738)n25:0.00499675,((Panicum_hallii_Pahal.9G578000:0.0121834,(Panicum_virgatum_Pavir.9KG653800:0.0148754,Panicum_virgatum_Pavir.9NG812700:0.0166021)n37:0.00602625)n36:0.0179035,(Dichantelium_oligosantes_H_DolKV777354.1000019.1:0.0260355,(Echinocloa_haploclada_eh_chr1.5054:0.0287491,(ASEM_AUS1_H_AUS1CM014278.1002752.1:0.00619287,ASEM_RSA5_H_RSA5chrom9005444.1:0.00695811)n40:0.0238894)n39:0.00502569)n38:0.00350506)n35:0.00389084)n24:0.017027)n22:0.00651061)n21:0.0209225)n18:0.00419582,((Eragrostis_curvula_EJB05_07784:0.0390944,(Eleusine_coracana_ELECO.r07.3BG0291690:0.0124765,Eleusine_coracana_ELECO.r07.3AG0236350:0.00896164)n43:0.0426929)n42:0.0312309,(Phragmites_australis_Phragmites_australis_PaChr3_5711546_5718084_evm.model.PaChr3.497_1_CDS_4362447577_11659:0.0375938,Phragmites_australis_Phragmites_australis_PaChr4_4516639_4524035_evm.model.PaChr4.416_1_CDS_4362455445_7465:0.0265158)n44:0.0029462)n41:0.00284467)n17:0.0394063)n6:0.0347022,(Olyra_latifolia_Ola010640:0.608932,Streptochaeta_angustifolia_strangu_018367:0.0855926)n45:0.00951029)n5:0.0924087)n2:0.0102676)n0;
```
