## Supplementary Dataset S1 for "Gene turnover and contingency facilitated the repeated evolution of C_4_ photosynthesis in grasses": OG0007028_tree.txt

```
((Juncus_effusus_H_Juncus_Jeff_scaffold_4_000512.1:0.138793,(Ananas_comosus_H_Ananas_contig24_000641.1:5e-09,Tillandsia_fasciculata_H_Tillandsia_CM054953.1_000497.1:0.0108983)n2:0.0670251)n1:0.061831,((Pharus_latifolius_Phala.09G176100:0.170339,Streptochaeta_angustifolia_strangu_035066:0.0794541)n4:0.0392428,(((Dendrocalamus_sinicus_Dendrocalamus_sinicus_DsiCtg00217b_652_5221_DsiCtg00217bg00010.1_1_CDS_4147849042_17426:0.0251974,Dendrocalamus_sinicus_Dendrocalamus_sinicus_DsiCtg00021b_347820_351659_DsiCtg00021bg00300.1_-1_CDS_4147846384_56255:0.0203925)n7:0.128851,((Dendrocalamus_sinicus_Dendrocalamus_sinicus_Dsi11A_59452582_59454987_Dsi11Ag17000.1_-1_CDS_4147834843_41016:0.0348014,(Brachypodium_distachyon_BRADI_4g09080v3:0.0723301,(Hordeum_spontaneum_WB01_006724_0414732:0.128627,Hordeum_vulgareMorex_HORVU.MOREX.r3.4HG0357350:0.00307051)n11:0.0831016)n10:0.0473187)n9:0.0133024,(Ampelocalamus_luodianensis_Alu05Cg00170.2:0.0281057,Dendrocalamus_sinicus_Dendrocalamus_sinicus_Dsi09C_28984871_28987747_Dsi09Cg12280.1_-1_CDS_4147821376_21836:0.024553)n12:0.0199279)n8:0.000499423)n6:0.0301996,((Zizania_latifolia_GWHTBFHI030718:0.0774459,(Leersia_perrieri_LPERR11G20510:0.0740063,Oryza_sativa_LOC_Os11g48030:0.0181882)n15:0.0309194)n14:0.0544519,(Olyra_latifolia_Ola008932:0.040995,(Sorghum_bicolor_SORBI_3010G101500:0.0856744,((((Phragmites_australis_Phragmites_australis_PaChr22_5873704_5876726_evm.model.PaChr22.407_1_CDS_4362431629_15815:0.0227712,Phragmites_australis_Phragmites_australis_PaChr10_150961_154439_evm.model.PaChr10.8_1_CDS_4362372559_21928:5e-09)n21:0.0438778,(Eragrostis_curvula_EJB05_25647:0.0430097,(Eleusine_coracana_ELECO.r07.9AG0693390:0.00305335,Eleusine_coracana_ELECO.r07.9BG0719150:0.00656449)n23:0.0450166)n22:0.0294)n20:0.0135826,(Chasmanthium_laxum_Chala.09G003100:0.0771718,(Aristida_adscensionis_H_Aadptg000012l000173.1:0.0679383,(Stipagrostis_hirtigluma_H_Shi_ptg000013l_000557.1:0.0247677,Stipagrostis_hirtigluma_H_Shi_ptg000014l_000315.1:0.0186605)n26:0.051637)n25:0.031198)n24:0.0133075)n19:0.0145116,((((ASEM_RSA5_H_RSA5chrom8001632.1:0.14134,Cenchrus_americanus_H_CamCM007982.2005328.1:0.0909932)n30:0.0316361,(Dichantelium_oligosantes_H_DolKV776687.1000008.1:0.131292,Zea_mays_Zm00001eb371730:0.151007)n31:0.0222393)n29:0.0363554,((Panicum_hallii_Pahal.8G268400:0.0213469,Panicum_virgatum_Pavir.8NG298600:0.043075)n33:0.0293533,(Echinocloa_haploclada_eh_chr4.2828:0.0767425,Urochloa_fusta_Urofu.8G226200:0.0463787)n34:0.00768052)n32:0.00560375)n28:0.00336661,((Dichantelium_oligosantes_H_DolKV776544.1000005.1:0.0426715,(Panicum_hallii_Pahal.9G565400:0.0206711,(Panicum_virgatum_Pavir.9KG636700:0.014317,Panicum_virgatum_Pavir.9NG657500:0.0246579)n38:0.00273976)n37:0.0093981)n36:0.00705431,(Urochloa_fusta_Urofu.9G530700:0.038904,((Cenchrus_americanus_H_CamCM007986.2001743.1:0.0516996,(ASEM_AUS1_H_AUS1CM014278.1003536.1:0.00874514,ASEM_RSA5_H_RSA5chrom9000975.1:0.00605938)n42:0.0280409)n41:0.0119701,(Setaria_viridis_SEVIR_9G507100v2:0.0157653,(Digitaria_radicosa_Dra02G0066600:0.0633306,(Digitaria_exilis_H_Dex9A-002419.1:0.0153624,Digitaria_exilis_H_Dex9B-002422.1:0.0122524)n45:0.0195015)n44:0.0247392)n43:0.00175188)n40:0.00821339)n39:0.0153718)n35:0.0185939)n27:0.0162317)n18:0.0237631)n17:0.0431065)n16:0.0290125)n13:0.0461565)n5:0.019807)n3:0.061831)n0;
```
