## Supplementary Dataset S1 for "Gene turnover and contingency facilitated the repeated evolution of C_4_ photosynthesis in grasses": OG0007029_tree.txt

```
((Streptochaeta_angustifolia_strangu_025549:0.144946,(Pharus_latifolius_Phala.01G322700.5:5e-09,((Pharus_latifolius_Phala.01G322700:0,Pharus_latifolius_Phala.01G322700.3:0,Pharus_latifolius_Phala.01G322700.2:0)n4:5e-09,Pharus_latifolius_Phala.01G322700.4:5e-09)n3:5e-09)n2:0.0660111)n1:0.028223,(((Zizania_latifolia_GWHTBFHI024540:0.0500082,(Leersia_perrieri_LPERR12G08310:0.0540025,Oryza_sativa_LOC_Os12g21789:0.0241882)n8:0.0232826)n7:0.0327474,((Olyra_latifolia_scaffold11_2839904_2842989_-:0.0659254,(Dendrocalamus_sinicus_Dendrocalamus_sinicus_Dsi03A_48542087_48544651_Dsi03Ag19710.1_-1_CDS_4147732633_41805:0.0448724,((Dendrocalamus_sinicus_Dendrocalamus_sinicus_Dsi03B_47006037_47014213_Dsi03Bg18990.1_-1_CDS_4147739806_42954:0.0515502,Ampelocalamus_luodianensis_Alu03Cg14880.2:0.021138)n13:0.015476,(Dendrocalamus_sinicus_Dendrocalamus_sinicus_Dsi06C_28888635_28891436_Dsi06Cg10960.1_-1_CDS_4147786489_54931:0.0231735,Ampelocalamus_luodianensis_Alu03Dg06160.1:0.0388332)n14:0.0043148)n12:0.00550037)n11:0.00375575)n10:0.00796265,(Brachypodium_distachyon_BRADI_1g71160v3:0.0644927,(Hordeum_spontaneum_WB01_006980_0076284:0.00013604,(Hordeum_vulgareMorex_HORVU.MOREX.r3.1HG0014890:0.185856,(Hordeum_vulgareMorex_HORVU.MOREX.r3.4HG0398970:0,Hordeum_vulgareMorex_HORVU.MOREX.r3.4HG0398970.2:0)n18:0.00228296)n17:0.000253663)n16:0.105433)n15:0.0613648)n9:0.0125907)n6:0.0217414,((Aristida_adscensionis_H_Aadptg000041l000129.1:0.0586084,(Stipagrostis_hirtigluma_H_Shi_ptg000017l_001467.1:0.0254691,Stipagrostis_hirtigluma_H_Shi_ptg000021l_000887.1:0.0248073)n21:0.0187036)n20:0.0201847,((Eragrostis_curvula_EJB05_07669:0.0342666,(Eleusine_coracana_ELECO.r07.3BG0290400:0.0157024,Eleusine_coracana_ELECO.r07.3AG0237670:0.0102275)n24:0.039498)n23:0.0455852,((Phragmites_australis_Phragmites_australis_PaChr4_6204492_6207443_evm.model.PaChr4.548_1_CDS_4362455737_2840:0.0301045,Phragmites_australis_Phragmites_australis_PaChr3_6995466_6998356_evm.model.PaChr3.583_1_CDS_4362447769_7440:0.0380128)n26:0.0112898,(Chasmanthium_laxum_Chala.04G175200:0.03982,((Sorghum_bicolor_SORBI_3001G466900:0.0178532,(Zea_mays_Zm00001eb400800:0.0447187,Zea_mays_Zm00001eb007800:0.0196708)n30:0.00385928)n29:0.0361889,(Dichantelium_oligosantes_H_DolKV776544.1000009.1:0.0317288,(Urochloa_fusta_Urofu.9G530100:0.0308015,((Panicum_hallii_Pahal.9G564700:0.0116224,(Panicum_virgatum_Pavir.9NG656800:0.0219169,Panicum_virgatum_Pavir.9KG636100:0.0209594)n35:0.00353783)n34:0.0176711,((((Digitaria_radicosa_Dra02G0067200.2:5e-09,Digitaria_radicosa_Dra02G0067200:5e-09)n39:0.0218962,(Digitaria_exilis_H_Dex9A-003119.1:0.0202534,Digitaria_exilis_H_Dex9B-003133.1:0.01611)n40:0.00684351)n38:0.0185319,((ASEM_AUS1_H_AUS1CM014278.1002824.1:0.000813538,ASEM_RSA5_H_RSA5chrom9005507.1:0.00239067)n42:0.0272893,Echinocloa_haploclada_eh_chr1.4934:0.0420857)n41:0.00287972)n37:0.00325993,(Setaria_viridis_SEVIR_9G506400v2:0.0232692,(Cenchrus_americanus_H_CamCM007983.2004202.1:0.0777822,Cenchrus_americanus_H_CamCM007986.2002675.1:0.0222326)n44:0.0085119)n43:0.0138713)n36:0.00143327)n33:0.00634754)n32:0.00354371)n31:0.023318)n28:0.0193386)n27:0.0113819)n25:0.00562164)n22:0.0101498)n19:0.0298031)n5:0.028223)n0;
```
