## Supplementary Dataset S1 for "Gene turnover and contingency facilitated the repeated evolution of C_4_ photosynthesis in grasses": OG0007030_tree.txt

```
((Streptochaeta_angustifolia_strangu_001930:0.137649,((Pharus_latifolius_Phala.01G310400:0,Pharus_latifolius_Phala.01G310400.4:0,Pharus_latifolius_Phala.01G310400.5:0,Pharus_latifolius_Phala.01G310400.6:0)n3:0.00130711,(Pharus_latifolius_Phala.01G310400.3:0.000298258,Pharus_latifolius_Phala.01G310400.2:5e-09)n4:0.00103935)n2:0.115112)n1:0.0409433,(((Brachypodium_distachyon_BRADI_1g69720v3:0.113651,((Hordeum_vulgareMorex_HORVU.MOREX.r3.4HG0396140:0,Hordeum_vulgareMorex_HORVU.MOREX.r3.4HG0396140.2:0)n9:0.00101478,Hordeum_spontaneum_WB01_000030_0461575:0.00119505)n8:0.125703)n7:0.0553498,((Zizania_latifolia_GWHTBFHI015715:0.085714,(Leersia_perrieri_LPERR03G07770:0.0729245,Oryza_sativa_LOC_Os03g11890:0.0543702)n12:0.0388886)n11:0.0802738,(Olyra_latifolia_Ola001925:0.0916451,(Dendrocalamus_sinicus_Dendrocalamus_sinicus_Dsi03B_45410167_45415232_Dsi03Bg18170.1_-1_CDS_4147739560_18190:0.0507022,((Dendrocalamus_sinicus_Dendrocalamus_sinicus_Dsi06C_27965341_27969624_Dsi06Cg10220.1_-1_CDS_4147786267_43671:0.0332515,Ampelocalamus_luodianensis_Alu03Cg15990.1:0.023881)n16:0.0129794,(Dendrocalamus_sinicus_Dendrocalamus_sinicus_Dsi03A_47384614_47388989_Dsi03Ag18930.4_-1_CDS_4147732399_23793:0.0331817,(Ampelocalamus_luodianensis_Alu09CXg07680.2:0.0994662,(Ampelocalamus_luodianensis_Alu03Dg08480.1:0.0841529,(Ampelocalamus_luodianensis_Alu03Dg07170.2:0.00231976,Ampelocalamus_luodianensis_Alu03Dg07230.2:0.00344134)n20:0.0151732)n19:0.0023186)n18:0.0179952)n17:0.00379234)n15:0.00474566)n14:0.000527295)n13:0.00461772)n10:0.00829925)n6:0.0228466,(Eragrostis_curvula_EJB05_07531:0.161699,(((Aristida_adscensionis_H_Aadptg000041l000207.1:0.104422,(Stipagrostis_hirtigluma_H_Shi_ptg000021l_001387.1:0.0888624,(Stipagrostis_hirtigluma_H_Shi_ptg000021l_001390.1:0.0152997,(Stipagrostis_hirtigluma_H_Shi_ptg000017l_001545.1:0.0117581,Stipagrostis_hirtigluma_H_Shi_ptg000021l_001388.1:0.0161705)n27:0.0138251)n26:0.00902721)n25:0.0593992)n24:0.048331,(Phragmites_australis_Phragmites_australis_PaChr4_7188279_7192841_evm.model.PaChr4.608_1_CDS_4362455871_16737:0.0559512,Phragmites_australis_Phragmites_australis_PaChr3_8109440_8113856_evm.model.PaChr3.672_1_CDS_4362447967_5756:0.0638396)n28:0.00783948)n23:0.00391102,(Chasmanthium_laxum_Chala.04G162600:0.0641081,((Zea_mays_Zm00001eb400030:0.051312,Sorghum_bicolor_SORBI_3001G454500:0.0302469)n31:0.0594008,((Echinocloa_haploclada_eh_chr1.4820:0.0803932,(Digitaria_exilis_H_Dex9B-003193.1:0.0440318,(Digitaria_radicosa_Dra02G0078400:5e-09,Digitaria_radicosa_Dra02G0078400.2:5e-09)n35:0.0584951)n34:0.0281733)n33:0.00941238,(Dichantelium_oligosantes_H_DolKV777932.1000003.1:0.052078,((ASEM_AUS1_H_AUS1CM014278.1002891.1:0.00558356,ASEM_RSA5_H_RSA5chrom9005585.1:0.0032444)n38:0.0669821,((Panicum_hallii_Pahal.9G552000:0.0197735,(Panicum_virgatum_Pavir.9KG620300:0.0288495,Panicum_virgatum_Pavir.9NG640300:0.0229671)n41:0.00874755)n40:0.0309641,(Urochloa_fusta_Urofu.9G516300:0.0582374,(Cenchrus_americanus_H_CamCM007986.2002741.1:0.0501664,Setaria_viridis_SEVIR_9G492800v2:0.0137672)n43:0.0266541)n42:0.0141291)n39:0.0046067)n37:0.00290061)n36:0.00404262)n32:0.0210897)n30:0.0276882)n29:0.0196819)n22:0.0127894)n21:0.0763068)n5:0.0409433)n0;
```
