## Supplementary Dataset S1 for "Gene turnover and contingency facilitated the repeated evolution of C_4_ photosynthesis in grasses": OG0007031_tree.txt

```
(((Pharus_latifolius_Phala.01G309000:0.000854728,Pharus_latifolius_Phala.01G309000.2:0.000412753)n2:0.168446,(Streptochaeta_angustifolia_strangu_012496:0.26362,Streptochaeta_angustifolia_strangu_012497:0.0997684)n3:0.0644959)n1:0.0367981,((Digitaria_exilis_H_Dex9B-002333.1:0.360599,Dendrocalamus_sinicus_Dendrocalamus_sinicus_Dsi03B_45143193_45144085_Dsi03Bg18060.1_1_CDS_4147739527_56465:0.369955)n5:0.195538,(((Zizania_latifolia_GWHTBFHI024006:0.0677046,(Leersia_perrieri_LPERR03G07900:0.0744176,Oryza_sativa_LOC_Os03g12150:0.0602298)n9:0.0481743)n8:0.0645546,((Brachypodium_distachyon_BRADI_1g69600v3:0.1116,(Hordeum_spontaneum_WB01_003277_0253371:0.00613726,Hordeum_vulgareMorex_HORVU.MOREX.r3.4HG0395840:0.00622665)n12:0.105024)n11:0.0321358,((Dendrocalamus_sinicus_Dendrocalamus_sinicus_Dsi06C_27840024_27842564_Dsi06Cg10110.1_-1_CDS_4147786234_25096:0.0296577,((Ampelocalamus_luodianensis_Alu04Dg10800.1:0.0838294,Ampelocalamus_luodianensis_Alu03Dg07380.2:0.0676157)n16:0.0156693,Ampelocalamus_luodianensis_Alu03Cg16160.2:0.01774)n15:0.00197111)n14:0.0232296,Olyra_latifolia_Ola001905:0.0804201)n13:0.00765257)n10:0.014592)n7:0.0179221,(Phragmites_australis_Phragmites_australis_PaChr3_8284520_8286955_evm.model.PaChr3.683_1_CDS_4362447991_15870:0.0749063,(((Cenchrus_americanus_H_CamCM007986.2001801.1:0.117299,(Panicum_virgatum_Pavir.9NG811400:0.0352211,(Panicum_virgatum_Pavir.9KG651500:0.0146375,Panicum_virgatum_Pavir.9KG651900:0.0105056)n22:0.0465918)n21:0.0365756)n20:0.0599096,(Aristida_adscensionis_H_Aadptg000041l000536.1:0.150805,(Stipagrostis_hirtigluma_H_Shi_ptg000006l_000116.1:0.0199964,Stipagrostis_hirtigluma_H_Shi_ptg000017l_000736.1:0.0264789)n24:0.0653775)n23:0.0422442)n19:0.032793,(((Eleusine_coracana_ELECO.r07.3BG0288810:0.0306911,Eleusine_coracana_ELECO.r07.3AG0239190:0.0289505)n27:0.12384,(Aristida_adscensionis_H_Aadptg000041l000215.1:0.107843,(Stipagrostis_hirtigluma_H_Shi_ptg000017l_001555.1:0.0191877,Stipagrostis_hirtigluma_H_Shi_ptg000021l_001400.1:0.0233539)n29:0.0411335)n28:0.03115)n26:0.014833,(Chasmanthium_laxum_Chala.04G161200:0.0531972,((Sorghum_bicolor_SORBI_3001G452700:0.0346499,Zea_mays_Zm00001eb008940:0.0411298)n32:0.062412,(Dichantelium_oligosantes_H_DolKV781847.1000002.1:0.0583176,((ASEM_AUS1_H_AUS1CM014278.1002899.1:0.0127571,(ASEM_RSA5_H_RSA5chrom9005597.1:0.00104729,ASEM_RSA5_H_RSA5chrom9000891.1:0.00367778)n36:0.0111995)n35:0.0340775,((Digitaria_radicosa_Dra02G0079800:0.0419433,(Digitaria_exilis_H_Dex9A-003185.1:0.0172732,Digitaria_exilis_H_Dex9B-003202.1:0.0172561)n39:0.0409414)n38:0.0426864,((Panicum_hallii_Pahal.9G550500:0.0216786,(Panicum_virgatum_Pavir.9KG618100:0.0324782,(Panicum_virgatum_Pavir.5NG462500:5e-09,Panicum_virgatum_Pavir.9NG638300:5e-09)n43:0.0273298)n42:0.0154978)n41:0.0228806,(Urochloa_fusta_Urofu.9G514300:0.055031,(Cenchrus_americanus_H_CamCM007986.2002751.1:0.0407827,Setaria_viridis_SEVIR_9G491100v2:0.0254479)n45:0.0188341)n44:0.00629564)n40:0.00708222)n37:0.00865879)n34:0.0104324)n33:0.0216802)n31:0.0192645)n30:0.0235473)n25:0.00800555)n18:0.000889505)n17:0.00970327)n6:0.0156775)n4:0.0367981)n0;
```
