## Supplementary Dataset S1 for "Gene turnover and contingency facilitated the repeated evolution of C_4_ photosynthesis in grasses": OG0007032_tree.txt

```
(((Ananas_comosus_H_Ananas_contig13_000299.1:0.0183548,(Tillandsia_fasciculata_H_Tillandsia_CM054939.1_000853.1:0.00390018,Tillandsia_fasciculata_H_Tillandsia_CM054939.1_000207.1:0.00819664)n3:0.0306224)n2:0.128319,(Juncus_effusus_H_Juncus_Jeff_scaffold_19_000202.1:0.15447,Carex_scoparia_H_Carex_Csco_scaffold_32_000217.1:0.127635)n4:0.133121)n1:0.0697095,(Streptochaeta_angustifolia_strangu_015172:0.0711052,(Pharus_latifolius_Phala.01G189500:0.0911136,((((Hordeum_spontaneum_WB01_004409_0112825:0,Hordeum_vulgareMorex_HORVU.MOREX.r3.7HG0737910:0)n10:0.0915133,Brachypodium_distachyon_BRADI_1g16140v3:0.0643273)n9:0.0395467,(Olyra_latifolia_Ola004442:0.0796635,((Ampelocalamus_luodianensis_Alu03Dg17010.3:0.0360523,Ampelocalamus_luodianensis_Alu03Cg26440.2:0.0218753)n13:0.00243059,(Dendrocalamus_sinicus_Dendrocalamus_sinicus_Dsi03A_28316917_28333133_Dsi03Ag11300.1_-1_CDS_4147730110_42922:0.0325986,Dendrocalamus_sinicus_Dendrocalamus_sinicus_Dsi06C_13981743_13990819_Dsi06Cg02390.1_-1_CDS_4147783918_29027:0.0225372)n14:0.00250413)n12:0.00487726)n11:0.0070743)n8:0.0108501,((Zizania_latifolia_GWHTBFHI014810:0.0737336,(Leersia_perrieri_LPERR03G18940:0.0503849,(Oryza_sativa_LOC_Os12g36710:0.265206,Oryza_sativa_LOC_Os03g31400:0.00943615)n18:0.021076)n17:0.0212147)n16:0.0417939,((Panicum_virgatum_Pavir.1NG160400:0.473912,Eragrostis_curvula_EJB05_06065:0.609346)n20:0.135071,((Aristida_adscensionis_H_Aadptg000018l001234.1:0.0437303,(Stipagrostis_hirtigluma_H_Shi_ptg000017l_002204.1:0.00603362,Stipagrostis_hirtigluma_H_Shi_ptg000073l_000089.1:0.00547949)n23:0.0325582)n22:0.0260734,((Eragrostis_curvula_EJB05_06064:0.0481329,(Eleusine_coracana_ELECO.r07.3BG0275040:0.00754846,Eleusine_coracana_ELECO.r07.3AG0228770:0.00682483)n26:0.0498462)n25:0.0327158,((Chasmanthium_laxum_Chala.04G041700:0.0436779,(((Dichantelium_oligosantes_H_DolKV776202.1000005.1:0.035292,Echinocloa_haploclada_eh_scaffold706.31:0.0423399)n31:0.00762206,((ASEM_AUS1_H_AUS1CM014278.1003031.1:0.00344381,ASEM_RSA5_H_RSA5chrom9005253.1:0.00467089)n33:0.0291329,((Digitaria_radicosa_Dra09G0296700:0.0196233,(Digitaria_exilis_H_Dex9A-003836.1:0.00547437,Digitaria_exilis_H_Dex9B-003838.1:0.00777813)n36:0.0174247)n35:0.0174692,((Cenchrus_americanus_H_CamCM007986.2003402.1:0.0322949,Setaria_viridis_SEVIR_9G366200v2:0.0114393)n38:0.0106417,(Urochloa_fusta_Urofu.9G384000:0.0322896,(Panicum_hallii_Pahal.9G422700:0.0111711,(Panicum_virgatum_Pavir.9KG379900:0.010145,(Panicum_virgatum_Pavir.9KG380000:0.0157238,Panicum_virgatum_Pavir.9NG516100:0.0118869)n42:0.00532563)n41:0.00238079)n40:0.0144644)n39:0.00272349)n37:0.00138351)n34:0.0044278)n32:0.00387268)n30:0.0153121,(Sorghum_bicolor_SORBI_3001G333100:0.0168001,(Zea_mays_Zm00001eb020370:0.0291214,Zea_mays_Zm00001eb393280:0.0325816)n44:0.00362018)n43:0.00531843)n29:0.0136065)n28:0.0105249,(Phragmites_australis_Phragmites_australis_PaChr4_26709059_26718801_evm.model.PaChr4.1494_1_CDS_4362452475_32680:0.0519158,Phragmites_australis_Phragmites_australis_PaChr3_25073446_25081680_evm.model.PaChr3.1597_1_CDS_4362444137_9108:0.0342717)n45:0.00380797)n27:0.00729368)n24:0.0112257)n21:0.0216962)n19:0.00241069)n15:0.00708811)n7:0.0159194)n6:0.0365686)n5:0.0697095)n0;
```
