## Supplementary Dataset S1 for "Gene turnover and contingency facilitated the repeated evolution of C_4_ photosynthesis in grasses": OG0007033_tree.txt

```
(((Tillandsia_fasciculata_H_Tillandsia_JAQOTM010000162.1_000003.1:5e-09,Tillandsia_fasciculata_H_Tillandsia_JAQOTM010000162.1_000002.1:5e-09)n2:0.25905,(Juncus_effusus_H_Juncus_Jeff_scaffold_2_000408.1:0.174812,Carex_scoparia_H_Carex_Csco_scaffold_21_000031.1:0.175691)n3:0.115481)n1:0.0617571,((((Streptochaeta_angustifolia_strangu_019974:0.0644834,Streptochaeta_angustifolia_strangu_023391:0.00643437)n7:0.0965329,(Pharus_latifolius_Phala.02G022200.4:0.000862426,(Pharus_latifolius_Phala.02G022200.2:0.00533029,(Pharus_latifolius_Phala.02G022200:5e-09,Pharus_latifolius_Phala.02G022200.3:5e-09)n10:6e-09)n9:0.0416708)n8:0.0577826)n6:0.041501,((Zizania_latifolia_GWHTBFHI034985:0.0527078,(Leersia_perrieri_LPERR02G01810:0.1145,Oryza_sativa_LOC_Os02g03340:0.0240736)n13:0.0234178)n12:0.0478841,((Brachypodium_distachyon_BRADI_3g02580v3:0.0494195,(Hordeum_spontaneum_WB01_006791_0047517:0.00393359,Hordeum_vulgareMorex_HORVU.MOREX.r3.6HG0551750:6e-09)n16:0.0649327)n15:0.0255998,((Dendrocalamus_sinicus_Dendrocalamus_sinicus_Dsi02B_1203994_1207841_Dsi02Bg01120.2_1_CDS_4147714984_56384:0.0456747,Dendrocalamus_sinicus_Dendrocalamus_sinicus_Dsi02A_1291253_1296803_Dsi02Ag01150.1_-1_CDS_4147708183_37220:0.0290143)n18:0.00405062,(Ampelocalamus_luodianensis_Alu02Dg25790.1:0.0350847,Olyra_latifolia_Ola018031:0.0504154)n19:0.00145646)n17:0.010899)n14:0.0128132)n11:0.0152132)n5:0.0205196,((Chasmanthium_laxum_Chala.11G132600:0.0568734,((Phragmites_australis_Phragmites_australis_PaChr5_1370382_1373713_evm.model.PaChr5.139_1_CDS_4362459973_326:0.0524582,(Eragrostis_curvula_EJB05_25381:0.0561791,(Eleusine_coracana_ELECO.r07.2AG0100270:0.00906095,Eleusine_coracana_ELECO.r07.2BG0153600:0.0155459)n25:0.0340611)n24:0.0354124)n23:0.00837936,(Phragmites_australis_Phragmites_australis_PaChr6_1328616_1332048_evm.model.PaChr6.149_1_CDS_4362467408_26431:0.0438081,(Stipagrostis_hirtigluma_H_Shi_ptg000043l_000341.1:0.0560319,Aristida_adscensionis_H_Aadptg000021l000479.1:0.0669363)n27:0.0112119)n26:0.0038062)n22:0.000422911)n21:0.00612548,((Sorghum_bicolor_SORBI_3004G024700:0.0201504,Zea_mays_Zm00001eb208710:0.038704)n29:0.0305627,(((ASEM_RSA5_H_RSA5chrom5005332.1:0.0219752,(ASEM_RSA5_H_RSA5chrom1004185.1:0.0102793,ASEM_RSA5_H_RSA5chrom3002020.1:0.0134694)n33:0.0221142)n32:0.0150947,(Echinocloa_haploclada_eh_chr7.205:0.361471,Echinocloa_haploclada_eh_chr7.204:0.0184432)n34:0.0271922)n31:0.00480565,(((((Setaria_viridis_SEVIR_1G101600v2:0.0220847,(Cenchrus_americanus_H_CamCM007983.2002521.1:0.0100337,Cenchrus_americanus_H_CamCM007983.2002759.1:0.00155712)n40:0.0234686)n39:0.00291229,(Urochloa_fusta_Urofu.1G156100:0.00899449,Urochloa_fusta_Urofu.1G020600:0.00587449)n41:0.0196405)n38:0.00552362,Dichantelium_oligosantes_H_DolKV779047.1000002.1:0.0546221)n37:0.00417057,(Digitaria_radicosa_Dra01G0018200:0.0329489,(Digitaria_exilis_H_Dex1A-003487.1:0.0101199,Digitaria_exilis_H_Dex1B-003414.1:0.00767956)n43:0.0290835)n42:0.0155456)n36:0.00396111,(Panicum_hallii_Pahal.1G021600:0.0283199,(Panicum_virgatum_Pavir.1KG031200:0.0227779,Panicum_virgatum_Pavir.1NG041400:0.00624122)n45:0.000693469)n44:0.00254308)n35:0.00440875)n30:0.0101572)n28:0.014128)n20:0.0345979)n4:0.0617571)n0;
```
