## Supplementary Dataset S1 for "Gene turnover and contingency facilitated the repeated evolution of C_4_ photosynthesis in grasses": OG0007034_tree.txt

```
(Juncus_effusus_H_Juncus_Jeff_scaffold_7_000697.1:0.195546,((((Brachypodium_distachyon_BRADI_3g05260v3:0.122956,(Hordeum_spontaneum_WB01_000771_1164872:0.00171774,Hordeum_vulgareMorex_HORVU.MOREX.r3.6HG0571720:5e-09)n5:0.0905569)n4:0.0540187,((Leersia_perrieri_LPERR02G04610:0.0564456,Oryza_sativa_LOC_Os02g07430:0.0377261)n7:0.0255303,(Streptochaeta_angustifolia_strangu_028688:0.296754,(Zizania_latifolia_GWHTBFHI020498:0.232191,Zizania_latifolia_GWHTBFHI025281:0.0371077)n9:0.00412308)n8:0.00961984)n6:0.0429668)n3:0.0168781,(((Olyra_latifolia_Ola005387:0.0359926,Olyra_latifolia_Ola005388:0.108884)n12:0.0197096,((Aristida_adscensionis_H_Aadptg000021l000358.1:0.038569,Stipagrostis_hirtigluma_H_Shi_ptg000043l_000206.1:0.0354457)n14:0.0119729,(Chasmanthium_laxum_Chala.11G162300:0.0320667,(((Eragrostis_curvula_EJB05_24512:0.249478,(Eleusine_coracana_ELECO.r07.2AG0102930:0.00756178,Eleusine_coracana_ELECO.r07.2BG0156280:0.00985042)n19:0.045956)n18:0.0439196,((Sorghum_bicolor_SORBI_3004G056000:0.0438054,Zea_mays_Zm00001eb233110:0.0213589)n21:0.0232459,(Echinocloa_haploclada_eh_chr7.508:0.0753952,((Digitaria_radicosa_Dra01G0043500:0.0417447,(Digitaria_exilis_H_Dex1A-003317.1:0.00490644,((Digitaria_exilis_H_DexUA-003581.1:0.123161,(Digitaria_exilis_H_DexUA-002489.1:0.0345904,Digitaria_exilis_H_DexUA-002488.1:5e-09)n28:0.0263026)n27:0.0929149,Digitaria_exilis_H_Dex1B-003255.1:5e-09)n26:0.0120534)n25:0.0460201)n24:0.0237497,(((Cenchrus_americanus_H_CamCM007983.2002326.1:0.0321741,Setaria_viridis_SEVIR_1G070700v2:0.0172386)n31:0.028607,(Panicum_hallii_Pahal.1G051500:0.0172001,(Panicum_virgatum_Pavir.1KG072900:0.0121854,Panicum_virgatum_Pavir.1NG065500:0.0100528)n33:0.00111698)n32:0.00196456)n30:0.00705714,(ASEM_RSA5_H_RSA5chrom1004001.1:0.081489,(Urochloa_fusta_Urofu.1G053100:0.0454962,Dichantelium_oligosantes_H_DolKV777554.1000010.1:0.0426715)n35:0.00757788)n34:0.00464995)n29:0.00987618)n23:0.00488356)n22:0.0212944)n20:0.043676)n17:0.0157108,(Phragmites_australis_Phragmites_australis_PaChr5_3256626_3259081_evm.model.PaChr5.307_1_CDS_4362462301_2438:0.0309735,Phragmites_australis_Phragmites_australis_PaChr6_3088629_3092206_evm.model.PaChr6.329_1_CDS_4362469792_9623:0.0429741)n36:0.0047749)n16:0.00707249)n15:0.00455051)n13:0.0316857)n11:0.00928216,((Ampelocalamus_luodianensis_Alu02Dg23730.2:0.0350706,Ampelocalamus_luodianensis_Alu02Cg04480.2:0.0435287)n38:0.00304196,(Dendrocalamus_sinicus_Dendrocalamus_sinicus_Dsi02B_3137371_3140398_Dsi02Bg02540.1_-1_CDS_4147715410_11921:0.054283,((Dendrocalamus_sinicus_Dendrocalamus_sinicus_DsiCtg00259_191863_193963_DsiCtg00259g00130.1_-1_CDS_4147850011_51200:0.00643545,(Dendrocalamus_sinicus_Dendrocalamus_sinicus_Dsi09C_28716394_28718071_Dsi09Cg12070.1_1_CDS_4147821313_43223:0.103966,Dendrocalamus_sinicus_Dendrocalamus_sinicus_Dsi12A_7258081_7258645_Dsi12Ag03590.1_-1_CDS_4147842058_8963:0.0142795)n42:0.0443645)n41:0.0370285,Dendrocalamus_sinicus_Dendrocalamus_sinicus_Dsi02A_3343942_3346543_Dsi02Ag02610.1_-1_CDS_4147708621_56363:0.0389029)n40:0.00389029)n39:0.000432255)n37:0.00284089)n10:0.0198287)n2:0.0394181,(Pharus_latifolius_Phala.04G196800:0.135238,((Pharus_latifolius_Phala.02G046100:0,Pharus_latifolius_Phala.02G046100.2:0)n45:5e-09,Pharus_latifolius_Phala.02G046100.3:5e-09)n44:0.0784372)n43:0.00871524)n1:0.118594)n0;
```
