## Supplementary Dataset S1 for "Gene turnover and contingency facilitated the repeated evolution of C_4_ photosynthesis in grasses": OG0007035_tree.txt

```
(Streptochaeta_angustifolia_strangu_005229:0.174619,(((Olyra_latifolia_Ola018070:0.0662499,(Dendrocalamus_sinicus_Dendrocalamus_sinicus_Dsi02A_40685275_40686578_Dsi02Ag16290.1_-1_CDS_4147712725_35546:0.0569024,((Ampelocalamus_luodianensis_Alu09CXg07240.4:0.0416604,Dendrocalamus_sinicus_Dendrocalamus_sinicus_Dsi02C_28631815_28633140_Dsi02Cg12670.1_-1_CDS_4147724944_34460:0.0219459)n6:0.0205376,(Dendrocalamus_sinicus_Dendrocalamus_sinicus_Dsi02B_40419304_40420427_Dsi02Bg14780.1_-1_CDS_4147719082_32189:0.0570357,Ampelocalamus_luodianensis_Alu02Dg07780.6:0.0336104)n7:0.00378057)n5:0.00273989)n4:0.00517753)n3:0.0188299,((Leersia_perrieri_LPERR02G23100:0.107862,(Oryza_sativa_LOC_Os02g46220:0.0378674,(Zizania_latifolia_GWHTBFHI021883:0.0577189,Zizania_latifolia_GWHTBFHI026446:0.0486507)n11:0.0453238)n10:0.0130271)n9:0.0577073,(Brachypodium_distachyon_BRADI_3g52030v3:0.123106,(Hordeum_spontaneum_WB01_000117_0217292:0.00133661,Hordeum_vulgareMorex_HORVU.MOREX.r3.6HG0605060:0.00133556)n13:0.112674)n12:0.0582782)n8:0.0104038)n2:0.0230005,((Aristida_adscensionis_H_Aadptg000001l000670.1:0.0378352,Stipagrostis_hirtigluma_H_Shi_ptg000038l_000526.1:0.0425912)n15:0.0301628,((Panicum_virgatum_Pavir.9NG730100:0.534878,(Sorghum_bicolor_SORBI_3003G083100:0.340887,Sorghum_bicolor_SORBI_3006G094400:0.389426)n18:0.177702)n17:0.130225,((Phragmites_australis_Phragmites_australis_PaChr6_35408413_35409735_evm.model.PaChr6.1723_1_CDS_4362467928_32733:0.0761272,Phragmites_australis_Phragmites_australis_PaChr5_36064519_36065852_evm.model.PaChr5.1673_1_CDS_4362460603_10434:0.0595303)n20:0.0141951,(Chasmanthium_laxum_Chala.05G234100:0.0451114,((Panicum_hallii_Pahal.1G352400:0.0337005,(((Dichantelium_oligosantes_H_DolKV770248.1000006.1:0.0319203,(Cenchrus_americanus_H_CamCM007984.2000489.1:0.0307314,Setaria_viridis_SEVIR_1G282000v2:0.031009)n27:0.0151924)n26:0.00565089,(ASEM_RSA5_H_RSA5chrom1002714.1:0.0296003,((((Urochloa_fusta_Urofu.1G405600:0.0874298,((Eleusine_coracana_ELECO.r07.2AG0141320:0.0194418,Eleusine_coracana_ELECO.r07.2BG0196940:0.0350908)n34:0.0718451,(Eragrostis_curvula_EJB05_19545:5e-09,Eragrostis_curvula_EJB05_19560:0.00125766)n35:0.056607)n33:0.032094)n32:0.0133702,((Echinocloa_haploclada_eh_chr1.3974:0.224102,(Panicum_virgatum_Pavir.7KG196900:0.0382514,Panicum_virgatum_Pavir.7KG165600:0.0818309)n38:0.0950603)n37:0.0451077,Echinocloa_haploclada_eh_chr7.2908:0.0450972)n36:0.0050108)n31:0.01306,((Sorghum_bicolor_SORBI_3002G351801:0.0685177,Sorghum_bicolor_SORBI_3004G278000:0.00873262)n40:0.0296381,(Zea_mays_Zm00001eb251010:0.0607128,Zea_mays_Zm00001eb187460:0.0926428)n41:0.0102936)n39:0.0120159)n30:0.00522323,ASEM_RSA5_H_RSA5chrom2003513.1:0.379008)n29:0.00486096)n28:0.000540107)n25:0.0069311,(Panicum_virgatum_Pavir.1NG429800:0.0192362,(Panicum_virgatum_Pavir.1KG453400:5e-09,Panicum_virgatum_Pavir.1KG455000:5e-09)n43:0.0203701)n42:0.0153011)n24:0.00170012)n23:0.0116422,(Digitaria_radicosa_Dra01G0220900:0.04421,(Digitaria_exilis_H_Dex1A-002293.1:0.0237011,Digitaria_exilis_H_Dex1B-002243.1:0.00640908)n45:0.0415282)n44:0.0173487)n22:0.0152163)n21:0.0108113)n19:0.0121506)n16:0.00135006)n14:0.047059)n1:0.0622148)n0;
```
