## Supplementary Dataset S1 for "Gene turnover and contingency facilitated the repeated evolution of C_4_ photosynthesis in grasses": OG0007036_tree.txt

```
((Ananas_comosus_H_Ananas_contig3_000708.1:0.0177741,Tillandsia_fasciculata_H_Tillandsia_CM054933.1_000700.1:0.0253424)n1:0.170504,(((Pharus_latifolius_Phala.02G268500.3:5e-09,(Pharus_latifolius_Phala.02G268500:5e-09,Pharus_latifolius_Phala.02G268500.2:5e-09)n5:5e-09)n4:0.064468,(((Brachypodium_distachyon_BRADI_3g56600v3:0.0598869,(Hordeum_spontaneum_WB01_000536_0263041:0.000583063,(Hordeum_vulgareMorex_HORVU.MOREX.r3.6HG0610770:0,Hordeum_vulgareMorex_HORVU.MOREX.r3.6HG0610770.2:0)n10:5e-09)n9:0.0602565)n8:0.0302023,(((Zizania_latifolia_GWHTBFHI022061:0.0332571,Zizania_latifolia_GWHTBFHI026273:0.0291763)n13:0.0161988,(Leersia_perrieri_LPERR02G24980:0.0322139,Oryza_sativa_LOC_Os05g07650:0.0456094)n14:0.0179455)n12:0.0311724,(Olyra_latifolia_Ola010457:0.0502683,(Dendrocalamus_sinicus_Dendrocalamus_sinicus_Dsi02B_42801753_42803723_Dsi02Bg16340.2_1_CDS_4147719550_11372:0.0264592,((Ampelocalamus_luodianensis_Alu09CXg05480.1:0.0261808,(Dendrocalamus_sinicus_Dendrocalamus_sinicus_Dsi02A_43129909_43131879_Dsi02Ag17830.1_1_CDS_4147713187_11351:0.0110167,Dendrocalamus_sinicus_Dendrocalamus_sinicus_Dsi02A_43143841_43145813_Dsi02Ag17840.1_1_CDS_4147713190_13039:0.0243517)n19:0.0114336)n18:0.012514,((Ampelocalamus_luodianensis_Alu02Dg06200.2:0.0203079,Ampelocalamus_luodianensis_Alu02Dg06210.1:0.0104146)n21:0.0177705,Dendrocalamus_sinicus_Dendrocalamus_sinicus_Dsi02C_30456547_30458517_Dsi02Cg13990.1_1_CDS_4147725340_29959:0.0195946)n20:0.00217718)n17:0.00362856)n16:0.00700816)n15:0.0120617)n11:0.00586892)n7:0.012098,(((Eragrostis_curvula_EJB05_52838:0,Eragrostis_curvula_EJB05_19813:0)n24:0.0319645,(Eleusine_coracana_ELECO.r07.2AG0143810:0.015038,Eleusine_coracana_ELECO.r07.2BG0199200:0.0165074)n25:0.0466515)n23:0.0259786,((Aristida_adscensionis_H_Aadptg000001l000199.1:0.0431234,Stipagrostis_hirtigluma_H_Shi_ptg000038l_001810.1:0.0275908)n27:0.0179384,((Phragmites_australis_Phragmites_australis_PaChr5_20550393_20552354_evm.model.PaChr5.897_1_CDS_4362463609_344:0.0444087,Phragmites_australis_Phragmites_australis_PaChr6_37563604_37565574_evm.model.PaChr6.1896_1_CDS_4362468310_23494:0.0348898)n29:0.00437925,(Chasmanthium_laxum_Chala.05G256100:0.0350342,((Sorghum_bicolor_SORBI_3004G257000:0.0188667,(Zea_mays_Zm00001eb128520:0.0238586,(Zea_mays_Zm00001eb189150:0.00406555,Zea_mays_Zm00001eb244880:0.00909132)n34:0.00477189)n33:0.0268026)n32:0.0292302,((ASEM_RSA5_H_RSA5chrom1001784.1:0.029161,Urochloa_fusta_Urofu.1G380400:0.0250345)n36:0.00444964,((Echinocloa_haploclada_eh_chr7.3152:0.0208633,(Panicum_hallii_Pahal.1G375800:0.00750551,Panicum_virgatum_Pavir.2NG311000:0.0154336)n39:0.0145904)n38:0.00522224,((Cenchrus_americanus_H_CamCM007984.2003983.1:0.0389673,Setaria_viridis_SEVIR_1G306400v2:0.0128717)n41:0.012869,(Dichantelium_oligosantes_H_DolKV768627.1000005.1:0.0177814,(Digitaria_radicosa_Dra01G0242200:0.0248046,(Digitaria_exilis_H_Dex1A-001435.1:0.00589987,Digitaria_exilis_H_Dex1B-001369.1:0.00962216)n44:0.0172094)n43:0.0165554)n42:0.00373537)n40:0.00286993)n37:0.00232214)n35:0.0147251)n31:0.0152036)n30:0.00605766)n28:0.00348198)n26:0.0049912)n22:0.0214961)n6:0.0356092)n3:0.0273802,(Streptochaeta_angustifolia_strangu_016125:0.130728,Streptochaeta_angustifolia_strangu_020108:0.0757432)n45:0.00841591)n2:0.0434557)n0;
```
