## Supplementary Dataset S1 for "Gene turnover and contingency facilitated the repeated evolution of C_4_ photosynthesis in grasses": OG0007037_tree.txt

```
((Ananas_comosus_H_Ananas_contig5_000339.1:0.128464,(Tillandsia_fasciculata_H_Tillandsia_CM054930.1_001015.1:0.0228876,Tillandsia_fasciculata_H_Tillandsia_CM054930.1_001014.1:0.0315261)n2:0.148309)n1:0.18783,((Pharus_latifolius_Phala.05G090300:0.161072,Streptochaeta_angustifolia_strangu_002149:0.15544)n4:0.0615424,(((Brachypodium_distachyon_BRADI_1g24970v3:0.113778,(Hordeum_spontaneum_WB01_000086_1083446:0.00119292,Hordeum_vulgareMorex_HORVU.MOREX.r3.2HG0135950:5e-09)n8:0.129193)n7:0.0614203,((((Aristida_adscensionis_H_Aadptg000050l000229.1:0.0871671,Stipagrostis_hirtigluma_H_Shi_ptg000011l_001282.1:0.0524172)n12:0.0259493,(Phragmites_australis_Phragmites_australis_PaChr16_7376602_7377684_evm.model.PaChr16.634_1_CDS_4362401773_32519:0.0798812,Phragmites_australis_Phragmites_australis_PaChr15_22808614_22809732_evm.model.PaChr15.899_1_CDS_4362397781_10228:0.0951269)n13:0.0228881)n11:0.00689414,(Chasmanthium_laxum_Chala.10G147700:0.0847487,((Zea_mays_Zm00001eb323860:0.0702574,(Sorghum_bicolor_SORBI_3001G055800:0.375351,Sorghum_bicolor_SORBI_3002G336000:0.015192)n17:0.00943088)n16:0.0407828,(Echinocloa_haploclada_eh_chr3.3774:0.0390612,(ASEM_RSA5_H_RSA5chrom2000125.1:0.04263,(Dichantelium_oligosantes_H_DolKV772546.1000009.1:0.044635,(((Urochloa_fusta_Urofu.2G365000:0.0419276,(Cenchrus_americanus_H_CamCM007988.2000548.1:0.0407235,Setaria_viridis_SEVIR_2G360700v2:0.0232162)n24:0.0156457)n23:0.0100251,(Digitaria_radicosa_Dra02G0343000:0.0338967,(Digitaria_exilis_H_Dex2A-002741.1:0.0180968,Digitaria_exilis_H_Dex2B-002681.1:0.0208382)n26:0.0171566)n25:0.0174294)n22:0.00127496,((Panicum_hallii_Pahal.2G407200:0.0147532,(((Panicum_virgatum_Pavir.7KG252700:0.0935141,Panicum_virgatum_Pavir.9NG245700:0.0747)n31:0.203723,(Panicum_virgatum_Pavir.7NG421400:0.16517,Panicum_virgatum_Pavir.5KG559900:0.280275)n32:0.0830055)n30:0.0449692,(Panicum_virgatum_Pavir.2NG529600:0.0253226,Panicum_virgatum_Pavir.2KG484600:0.0223706)n33:0.00393338)n29:0.000437042)n28:0.00430729,Dendrocalamus_sinicus_Dendrocalamus_sinicus_Dsi02C_14858537_14860938_Dsi02Cg03780.1_1_CDS_4147722277_11381:1.09682)n27:0.0231077)n21:0.0051206)n20:0.00754367)n19:0.00688159)n18:0.0186471)n15:0.0347212)n14:0.0132596)n10:0.0185888,(((Zizania_latifolia_GWHTBFHI035888:0.0589937,Zizania_latifolia_GWHTBFHI037579:0.0616714)n36:0.0586271,(Oryza_sativa_LOC_Os07g37040:0.0628251,Leersia_perrieri_LPERR07G15850:0.117642)n37:0.0244896)n35:0.0712669,(Olyra_latifolia_Ola018875:0.07416,((Ampelocalamus_luodianensis_Alu07Dg07070.1:0.057036,(Dendrocalamus_sinicus_Dendrocalamus_sinicus_Dsi07B_8538876_8540673_Dsi07Bg05410.1_1_CDS_4147794388_9931:0.0137607,Dendrocalamus_sinicus_Dendrocalamus_sinicus_Dsi07B_8568966_8570058_Dsi07Bg05420.1_1_CDS_4147794391_11619:0.00131732)n41:0.0488825)n40:0.00576954,(Ampelocalamus_luodianensis_Alu07Cg05400.1:0.0359002,(Dendrocalamus_sinicus_Dendrocalamus_sinicus_Dsi01A_59781258_59781843_Dsi01Ag25860.1_-1_CDS_4147692499_20848:0.12911,(Dendrocalamus_sinicus_Dendrocalamus_sinicus_Dsi07C_6329593_6330701_Dsi07Cg05270.1_1_CDS_4147798243_19509:0.0105043,Dendrocalamus_sinicus_Dendrocalamus_sinicus_Dsi02B_28653778_28654467_Dsi02Bg09400.1_-1_CDS_4147717468_33310:0.0564126)n44:0.015306)n43:0.0257164)n42:0.00918904)n39:0.011503)n38:0.0277659)n34:0.0140967)n9:0.0015663)n6:0.0303486,(Eleusine_coracana_ELECO.r07.7AG0572260:0.0189617,Eleusine_coracana_ELECO.r07.7BG0603760:0.0198211)n45:0.229829)n5:0.0227528)n3:0.18783)n0;
```
