## Supplementary Dataset S1 for "Gene turnover and contingency facilitated the repeated evolution of C_4_ photosynthesis in grasses": OG0007038_tree.txt

```
(((Ananas_comosus_H_Ananas_contig19_000342.1:0.025458,Tillandsia_fasciculata_H_Tillandsia_CM054951.1_000355.1:0.0278981)n2:0.124903,(Juncus_effusus_H_Juncus_Jeff_scaffold_16_000623.1:0.249688,Carex_scoparia_H_Carex_Csco_scaffold_28_000282.1:0.200077)n3:0.0783813)n1:0.0487043,((Streptochaeta_angustifolia_strangu_000306:0.0857701,(Pharus_latifolius_Phala.05G004600.2:0.0300104,((Pharus_latifolius_Phala.05G004600.6:0,Pharus_latifolius_Phala.05G004600.5:0)n8:5e-09,(Pharus_latifolius_Phala.05G004600:0,Pharus_latifolius_Phala.05G004600.4:0,Pharus_latifolius_Phala.05G004600.3:0)n9:0.00166705)n7:2.7968e-05)n6:0.0681607)n5:0.0180608,((((Aristida_adscensionis_H_Aadptg000016l000147.1:0.0546248,Stipagrostis_hirtigluma_H_Shi_ptg000011l_000716.1:0.0371512)n13:0.0166174,(((Eleusine_coracana_ELECO.r07.7AG0582770:0.00486738,Eleusine_coracana_ELECO.r07.7BG0613900:0.00758986)n16:0.0376106,(Eragrostis_curvula_EJB05_56929:0.00087743,Eragrostis_curvula_EJB05_10388:6e-09)n17:0.0333875)n15:0.0358884,(Phragmites_australis_Phragmites_australis_PaChr16_208536_214903_evm.model.PaChr16.23_1_CDS_4362400875_37154:0.0355033,Phragmites_australis_Phragmites_australis_PaChr15_30288040_30295241_evm.model.PaChr15.1487_1_CDS_4362396097_24098:0.02934)n18:0.00326)n14:0.00595874)n12:0.00154821,((((Zizania_latifolia_GWHTBFHI035345:0.0232826,Zizania_latifolia_GWHTBFHI038090:0.017702)n22:0.0156657,(Leersia_perrieri_LPERR07G24080:0.0459777,Oryza_sativa_LOC_Os07g49270:0.0298586)n23:0.0146137)n21:0.0366554,(Dendrocalamus_sinicus_Dendrocalamus_sinicus_Dsi11C_27404182_27408308_Dsi11Cg10820.1_1_CDS_4147840942_6146:0.14065,(((Olyra_latifolia_Ola011018:0.0423095,Cenchrus_americanus_H_CamLKME02005077.1000032.1:0.0504205)n27:0.00417529,(Ampelocalamus_luodianensis_Alu09Cg00200.1:0.0206124,Ampelocalamus_luodianensis_Alu07Dg00200.4:0.025772)n28:0.00805433)n26:0.0061596,Dendrocalamus_sinicus_Dendrocalamus_sinicus_Dsi07B_149744_156519_Dsi07Bg00090.1_-1_CDS_4147792792_21179:0.0217243)n25:0.00838121)n24:0.000931246)n20:0.00619802,((Chasmanthium_laxum_Chala.10G238400:0.00627736,Chasmanthium_laxum_Chala.12G024100:0.02188)n30:0.0204147,((Sorghum_bicolor_SORBI_3002G429700:0.0168728,Zea_mays_Zm00001eb331540:0.020086)n32:0.0380825,(Echinocloa_haploclada_eh_chr3.4714:0.0338311,(((ASEM_RSA5_H_RSA5chrom2000677.1:0.157333,Dichantelium_oligosantes_H_DolKV781720.1000009.1:0.0184236)n36:0.0036011,((Panicum_hallii_Pahal.2G499300:0.0104029,(Panicum_virgatum_Pavir.2KG111900:0.00987442,Panicum_virgatum_Pavir.2NG613400:0.0108645)n39:0.00193151)n38:0.0190596,(Cenchrus_americanus_H_CamLKME02005077.1000033.1:0.0348627,Setaria_viridis_SEVIR_2G455000v2:0.0111254)n40:0.012714)n37:0.00503683)n35:0.00174221,(Digitaria_radicosa_Dra02G0421300:0.0165106,(Digitaria_exilis_H_Dex2A-002286.1:0.00177034,Digitaria_exilis_H_Dex2B-002221.1:0.000871862)n42:0.0245128)n41:0.0148071)n34:0.00483139)n33:0.00783539)n31:0.00834426)n29:0.0134586)n19:0.0014954)n11:0.0315917,(Brachypodium_distachyon_BRADI_1g16620v3:0.0536105,(Hordeum_spontaneum_WB01_001587_0171733:0.00513502,Hordeum_vulgareMorex_HORVU.MOREX.r3.2HG0108200:0.00426988)n44:0.0509808)n43:0.0260844)n10:0.033205)n4:0.0487043)n0;
```
