## Supplementary Dataset S1 for "Gene turnover and contingency facilitated the repeated evolution of C_4_ photosynthesis in grasses": OG0007039_tree.txt

```
(Tillandsia_fasciculata_H_Tillandsia_CM054933.1_000297.1:0.305737,(Brachypodium_distachyon_BRADI_1g50705v3:0.441955,((((Leersia_perrieri_LPERR07G12900:0.238776,Oryza_sativa_LOC_Os07g31790:0.161158)n5:0.190697,(Oryza_sativa_LOC_Os09g26510:0.295679,((Leersia_perrieri_LPERR09G08100:0.1521,Leersia_perrieri_LPERR09G08120:0.147499)n8:0.0652858,Leersia_perrieri_LPERR09G08110:0.191198)n7:0.0212443)n6:0.0822934)n4:0.0569046,(Olyra_latifolia_Ola004176:0.161698,(Ampelocalamus_luodianensis_Alu07Dg08990.2:0.130958,Ampelocalamus_luodianensis_Alu07Cg07480.2:0.290297)n10:0.0322552)n9:0.0271579)n3:0.0518382,((Eragrostis_curvula_EJB05_34303:0.0671664,Eragrostis_curvula_EJB05_34302:0.0832639)n12:0.209649,((((Dichantelium_oligosantes_H_DolKV775565.1000008.1:0.112489,(Panicum_hallii_Pahal.2G381500:0.0313003,(Panicum_virgatum_Pavir.2NG501500:0.0485317,Panicum_virgatum_Pavir.2KG447600:0.0287775)n18:0.0200211)n17:0.0369813)n16:0.0139224,((Echinocloa_haploclada_eh_chr3.3500:0.0952929,ASEM_RSA5_H_RSA5chrom2004924.1:0.0729875)n20:0.0195984,(((Digitaria_exilis_H_Dex2A-001671.1:0.13808,Digitaria_radicosa_Dra02G0320100:0.124336)n23:0.0198875,Urochloa_fusta_Urofu.2G335500:0.159229)n22:0.0125574,(Setaria_viridis_SEVIR_2G334900v2:0.0505113,(Cenchrus_americanus_H_CamCM007988.2003237.1:0.0701163,Cenchrus_americanus_H_CamCM007988.2003238.1:0.039142)n25:0.060987)n24:0.030295)n21:0.0191703)n19:0.0162388)n15:0.0819485,(Phragmites_australis_Phragmites_australis_PaChr15_18921156_18922376_evm.model.PaChr15.723_1_CDS_4362397393_16966:0.167655,(Aristida_adscensionis_H_Aadptg000045l000021.1:0.148927,(Stipagrostis_hirtigluma_H_Shi_ptg000011l_000022.1:0.201655,Stipagrostis_hirtigluma_H_Shi_ptg000011l_000024.1:0.236333)n28:0.0262592)n27:0.0323874)n26:0.0235469)n14:0.0393327,((Eleusine_coracana_ELECO.r07.5BG0451500:0.230558,(Eleusine_coracana_ELECO.r07.5BG0455600:0.196361,Eleusine_coracana_ELECO.r07.5AG0407330:0.191553)n31:0.163362)n30:0.0336403,((((Eleusine_coracana_ELECO.r07.7AG0568300:0.0553594,Eleusine_coracana_ELECO.r07.7BG0599690:0.0548645)n35:0.245887,(((Stipagrostis_hirtigluma_H_Shi_ptg000011l_000026.1:0.0992984,(Stipagrostis_hirtigluma_H_Shi_ptg000011l_000027.1:0.0952097,Stipagrostis_hirtigluma_H_Shi_ptg000011l_000028.1:0.0294646)n39:0.0558517)n38:0.0525935,Stipagrostis_hirtigluma_H_Shi_ptg000011l_000021.1:0.148409)n37:0.0164899,Stipagrostis_hirtigluma_H_Shi_ptg000011l_000025.1:0.14108)n36:0.0156755)n34:0.0354514,Aristida_adscensionis_H_Aadptg000025l000116.1:0.197803)n33:0.0447529,((Stipagrostis_hirtigluma_H_Shi_ptg000038l_001121.1:0.0752578,(Stipagrostis_hirtigluma_H_Shi_ptg000038l_000091.1:0.0178935,Stipagrostis_hirtigluma_H_Shi_ptg000149l_000093.1:0.0237044)n42:0.0694104)n41:0.183836,((Digitaria_exilis_H_Dex2A-001670.1:0.0265378,Digitaria_exilis_H_Dex2B-001581.1:0.0304956)n44:0.269885,(Digitaria_exilis_H_Dex8A-001761.1:0.032267,Digitaria_exilis_H_Dex8B-001680.1:0.0313411)n45:0.325768)n43:0.0361965)n40:0.0392214)n32:0.00392214)n29:0.000435794)n13:0.0407107)n11:0.025095)n2:0.0958329)n1:0.305737)n0;
```
