## Supplementary Dataset S1 for "Gene turnover and contingency facilitated the repeated evolution of C_4_ photosynthesis in grasses": OG0007040_tree.txt

```
((Streptochaeta_angustifolia_strangu_018372:0.0973844,((Pharus_latifolius_Phala.06G036200.5:0,Pharus_latifolius_Phala.06G036200.2:0)n3:5e-09,((Pharus_latifolius_Phala.06G036200:0,Pharus_latifolius_Phala.06G036200.6:0,Pharus_latifolius_Phala.06G036200.4:0,Pharus_latifolius_Phala.06G036200.3:0)n5:5e-09,Pharus_latifolius_Phala.06G036200.7:5e-09)n4:0.000145862)n2:0.0628166)n1:0.0223098,((Zizania_latifolia_GWHTBFHI001043:0.0392958,(Leersia_perrieri_LPERR05G08230:0.0445972,Oryza_sativa_LOC_Os05g22940:0.037189)n8:0.0257024)n7:0.0405046,(((Brachypodium_distachyon_BRADI_5g03860v3:0.0543075,(Hordeum_spontaneum_WB01_006919_0078917:0.00125964,Hordeum_vulgareMorex_HORVU.MOREX.r3.2HG0104520:0.00147278)n12:0.0614884)n11:0.0259707,(Olyra_latifolia_Ola035703:0.0629969,((Ampelocalamus_luodianensis_AluCtg00554g00010.1:0.0196061,Dendrocalamus_sinicus_Dendrocalamus_sinicus_Dsi04A_40646000_40664958_Dsi04Ag17610.1_-1_CDS_4147752070_10354:0.023641)n15:0.00403827,(Dendrocalamus_sinicus_Dendrocalamus_sinicus_Dsi04B_12859005_12873062_Dsi04Bg01970.1_1_CDS_4147753450_48066:0.0255571,Ampelocalamus_luodianensis_Alu04Dg19190.1:0.0208221)n16:0.00231356)n14:0.00400537)n13:0.0139113)n10:0.0138236,(((Aristida_adscensionis_H_Aadptg000102l000012.1:0.0476066,Stipagrostis_hirtigluma_H_Shi_ptg000016l_000284.1:0.03412)n19:0.0198377,((Phragmites_australis_Phragmites_australis_PaChr7_29587841_29602965_evm.model.PaChr7.1659_1_CDS_4362474670_22262:0.0344704,(Eragrostis_curvula_EJB05_12911:0.0489746,(Eleusine_coracana_ELECO.r07.7AG0564650:0.0095594,Eleusine_coracana_ELECO.r07.7BG0597490:0.00948472)n23:0.0416644)n22:0.0323115)n21:0.00451102,Phragmites_australis_Phragmites_australis_PaChr11_23595852_23609047_evm.model.PaChr11.1603_1_CDS_4362376218_31591:0.0321037)n20:0.00356708)n18:0.00809576,(Chasmanthium_laxum_Chala.06G037700:0.0350227,((((Digitaria_exilis_H_Dex7A-000099.1:0.00309903,Digitaria_exilis_H_Dex7B-002808.1:0.00366457)n28:0.0225903,(Digitaria_radicosa_Dra07G0021900:5e-09,Digitaria_radicosa_Dra07G0021900.2:5e-09)n29:0.01971)n27:0.0158055,((Dichantelium_oligosantes_H_DolKV780021.1000006.1:0.0202478,(((Panicum_hallii_Pahal.7G048600:0.0114797,(Panicum_virgatum_Pavir.7KG040600:0.012673,(Panicum_virgatum_Pavir.7NG025300:5e-09,Panicum_virgatum_Pavir.8NG350000:5e-09)n36:0.0144458)n35:0.00567094)n34:0.0116795,(Echinocloa_haploclada_eh_chr9.427:0.0273522,Echinocloa_haploclada_eh_chr9.428:0.0381523)n37:0.011784)n33:0.0019236,(Echinocloa_haploclada_eh_chr5.3374:0.0206017,ASEM_RSA5_H_RSA5chrom3004752.1:0.0231842)n38:0.00553374)n32:0.000614861)n31:0.00393817,((Cenchrus_americanus_H_CamCM007983.2003428.1:0.0278628,Setaria_viridis_SEVIR_7G015500v2:0.00742319)n40:0.0123773,(Urochloa_fusta_Urofu.7G044800:0.0228414,Urochloa_fusta_Urofu.7G044900:0.0235823)n41:0.00262025)n39:0.000257849)n30:0.00155805)n26:0.0145071,(Sorghum_bicolor_SORBI_3006G030100:0.0183128,(Zea_mays_Zm00001eb419400:0.0290559,Zea_mays_Zm00001eb086560:0.0228924)n43:0.0025436)n42:0.00413754)n25:0.0185392)n24:0.0129482)n17:0.0424478)n9:0.00714213)n6:0.0223098)n0;
```
