## Supplementary Dataset S1 for "Gene turnover and contingency facilitated the repeated evolution of C_4_ photosynthesis in grasses": OG0007041_tree.txt

```
((Ananas_comosus_H_Ananas_contig16_000614.1:0.0753094,(Tillandsia_fasciculata_H_Tillandsia_CM054949.1_000497.1:0.0175689,Tillandsia_fasciculata_H_Tillandsia_JAQOTM010000701.1_000001.1:0.00577746)n2:0.139916)n1:0.130959,((Streptochaeta_angustifolia_strangu_022097:0.126156,Pharus_latifolius_Phala.01G327600:0.0976021)n4:0.0337356,((Eleusine_coracana_ELECO.r07.3BG0290900:0.0367118,Eleusine_coracana_ELECO.r07.3AG0237180:0.0321591)n6:0.111253,(((Leersia_perrieri_LPERR03G06160:0.0842174,(Zizania_latifolia_GWHTBFHI015845:0.0820623,Oryza_sativa_LOC_Os03g09850:0.0292052)n10:0.0126204)n9:0.0363565,(((Phragmites_australis_Phragmites_australis_PaChr4_5383679_5384923_evm.model.PaChr4.491_1_CDS_4362455611_34802:0.0630524,Phragmites_australis_Phragmites_australis_PaChr3_6384614_6385858_evm.model.PaChr3.545_1_CDS_4362447685_14610:0.0546105)n13:0.0147534,(Chasmanthium_laxum_Chala.04G179600:0.0596678,((Aristida_adscensionis_H_Aadptg000041l000493.1:0.0640885,(Stipagrostis_hirtigluma_H_Shi_ptg000017l_000700.1:0.0168513,Stipagrostis_hirtigluma_H_Shi_ptg000021l_001492.1:0.0067772)n17:0.0326505)n16:0.0168664,(((Digitaria_radicosa_Dra02G0062300:0.0546606,(Digitaria_exilis_H_Dex9A-002440.1:0.014005,Digitaria_exilis_H_Dex9B-002443.1:0.0226898)n21:0.0557949)n20:0.0308092,((Dichantelium_oligosantes_H_DolKV783020.1000020.1:0.0269936,(((Panicum_virgatum_Pavir.9KG641700:0.0175504,Panicum_hallii_Pahal.9G569300:0.0176897)n26:0.0176087,(Setaria_viridis_SEVIR_9G511300v2:0.0176999,(Cenchrus_americanus_H_CamCM007986.2001760.1:0.00360025,Cenchrus_americanus_H_CamCM007986.2001759.1:0.0338805)n28:0.0037645)n27:0.00835872)n25:0.00540656,((ASEM_RSA5_H_RSA5chrom7000457.1:0.00686138,(ASEM_RSA5_H_RSA5chrom3001083.1:0.286109,(ASEM_RSA5_H_RSA5chrom9005715.1:0.0139,ASEM_RSA5_H_RSA5scaff720000001.1:5e-09)n32:0.00227189)n31:0.00113832)n30:0.0290402,(Hordeum_spontaneum_WB01_006900_0023815:0.56622,(Panicum_virgatum_Pavir.9NG819700:0.155407,Zea_mays_Zm00001eb008260:0.117402)n34:0.592355)n33:0.167585)n29:0.00544401)n24:0.00060489)n23:0.0127023,(Sorghum_bicolor_SORBI_3001G471800:0.0347864,Zea_mays_Zm00001eb008250:0.0287238)n35:0.0373805)n22:0.00415338)n19:0.00440143,(Urochloa_fusta_Urofu.9G535100:0.0492271,Echinocloa_haploclada_eh_chr1.4980:0.0608406)n36:0.00903212)n18:0.0352036)n15:0.0167025)n14:0.0132273)n12:0.0250464,(Brachypodium_distachyon_BRADI_1g71580v3:0.138645,Hordeum_spontaneum_WB01_003000_0899575:0.0639138)n37:0.0379077)n11:0.00421197)n8:0.0141084,(Olyra_latifolia_Ola002091:0.0634244,((Ampelocalamus_luodianensis_Alu03Cg14470.2:0.0155107,((Dendrocalamus_sinicus_Dendrocalamus_sinicus_Dsi11A_53896287_53896745_Dsi11Ag15050.1_-1_CDS_4147834258_52837:0.0587423,(Dendrocalamus_sinicus_Dendrocalamus_sinicus_Dsi03B_47708081_47709319_Dsi03Bg19360.1_1_CDS_4147739917_48585:0.0159356,Dendrocalamus_sinicus_Dendrocalamus_sinicus_Dsi03B_47670218_47671454_Dsi03Bg19340.1_1_CDS_4147739911_45207:0.00955201)n43:0.00267539)n42:0.022123,Dendrocalamus_sinicus_Dendrocalamus_sinicus_Dsi06C_29316062_29317303_Dsi06Cg11300.1_1_CDS_4147786591_55495:0.0283098)n41:0.00314554)n40:0.0132817,((Dendrocalamus_sinicus_Dendrocalamus_sinicus_Dsi03A_49196332_49197566_Dsi03Ag20020.1_1_CDS_4147732726_37301:0.00785358,Dendrocalamus_sinicus_Dendrocalamus_sinicus_DsiCtg00479_19775_20728_DsiCtg00479g00020.1_-1_CDS_4147852723_42764:0.00497415)n45:0.0350258,Ampelocalamus_luodianensis_Alu03Dg05620.2:0.0406803)n44:0.00452003)n39:0.0120367)n38:0.0267905)n7:0.0235123)n5:0.0574552)n3:0.130959)n0;
```
