## Supplementary Dataset S1 for "Gene turnover and contingency facilitated the repeated evolution of C_4_ photosynthesis in grasses": OG0007042_tree.txt

```
((Pharus_latifolius_Phala.07G167800.7:5e-09,((Pharus_latifolius_Phala.07G167800:0,Pharus_latifolius_Phala.07G167800.6:0,Pharus_latifolius_Phala.07G167800.8:0,Pharus_latifolius_Phala.07G167800.5:0,Pharus_latifolius_Phala.07G167800.3:0,Pharus_latifolius_Phala.07G167800.2:0)n3:5e-09,Pharus_latifolius_Phala.07G167800.4:5e-09)n2:5e-09)n1:0.0518984,((Zizania_latifolia_GWHTBFHI031514:0.102421,(Leersia_perrieri_LPERR05G16710:0.107079,Oryza_sativa_LOC_Os05g40790:0.0841004)n6:0.0763256)n5:0.074956,(((Brachypodium_distachyon_BRADI_2g21970v3:0.0665719,(Hordeum_spontaneum_WB01_001619_0337233:0.00296725,(Hordeum_vulgareMorex_HORVU.MOREX.r3.1HG0070290.3:5e-09,(Hordeum_vulgareMorex_HORVU.MOREX.r3.1HG0070290:0,Hordeum_vulgareMorex_HORVU.MOREX.r3.1HG0070290.2:0)n12:5e-09)n11:5e-09)n10:0.0801726)n9:0.030511,(Olyra_latifolia_scaffold73_2380782_2388940_-:0.086474,(Ampelocalamus_luodianensis_Alu05Cg10440.1:0.0203335,Dendrocalamus_sinicus_Dendrocalamus_sinicus_Dsi05C_5575858_5590514_Dsi05Cg04600.1_-1_CDS_4147771969_11545:0.0219939)n14:0.00655687)n13:0.0128774)n8:0.00821019,((((Eragrostis_curvula_EJB05_36133:0.0446434,(Eleusine_coracana_ELECO.r07.5BG0416570:0.00372337,Eleusine_coracana_ELECO.r07.5AG0368980:0.0136652)n19:0.0355827)n18:0.0316264,(Phragmites_australis_Phragmites_australis_PaChr12_28452323_28457429_evm.model.PaChr12.1210_1_CDS_4362380872_34973:0.0350894,Phragmites_australis_Phragmites_australis_PaChr9_29256512_29260678_evm.model.PaChr9.1144_1_CDS_4362484207_40382:0.0289822)n20:0.00322024)n17:0.0125897,(Aristida_adscensionis_H_Aadptg000095l000218.1:0.0535926,(Stipagrostis_hirtigluma_H_Shi_ptg000049l_001811.1:0.00177802,Stipagrostis_hirtigluma_H_Shi_ptg000052l_001043.1:0.0034712)n22:0.0326675)n21:0.010967)n16:0.00400179,(Chasmanthium_laxum_Chala.07G186700:0.0408473,((Sorghum_bicolor_SORBI_3009G177500:0.013883,Zea_mays_Zm00001eb291100:0.0325667)n25:0.0369754,(Echinocloa_haploclada_eh_chr5.2572:0.0324475,((ASEM_RSA5_H_RSA5chrom3001412.1:0.0271151,Dichantelium_oligosantes_H_DolKV778055.1000001.1:0.0222139)n28:0.00475376,((Urochloa_fusta_Urofu.3G235100:0.0177567,((Setaria_viridis_SEVIR_3G204600v2:0.00477644,(Cenchrus_americanus_H_CamCM007983.2004586.1:0.0243116,Cenchrus_americanus_H_CamCM007982.2001353.1:0.0182569)n33:0.00635811)n32:0.0196745,(Panicum_hallii_Pahal.3G236300:0.0167842,(Panicum_virgatum_Pavir.2NG185200:0.0213906,(Panicum_virgatum_Pavir.6KG326300:5e-09,Panicum_virgatum_Pavir.3KG257000:5e-09)n36:0.0134451)n35:0.00688826)n34:0.00608914)n31:0.00373343)n30:0.00496622,((Digitaria_radicosa_Dra04G0005500:5e-09,(Digitaria_radicosa_Dra04G0005500.2:6e-09,Digitaria_radicosa_Dra04G0005500.3:5e-09)n39:5e-09)n38:0.0142081,((Digitaria_exilis_H_Dex3A-003145.1:0.00282,Digitaria_exilis_H_Dex3B-003161.1:0.00302795)n41:0.0181083,Digitaria_exilis_H_Dex4A-002393.1:0.0491259)n40:0.00545843)n37:0.00418068)n29:0.00324319)n27:0.00358326)n26:0.00895445)n24:0.0166508)n23:0.0138815)n15:0.0353952)n7:0.013044)n4:0.0518984)n0;
```
