## Supplementary Dataset S1 for "Gene turnover and contingency facilitated the repeated evolution of C_4_ photosynthesis in grasses": OG0007043_tree.txt

```
(Carex_scoparia_H_Carex_Csco_scaffold_14_000011.1:0.208149,(Streptochaeta_angustifolia_strangu_034081:0.104548,(((Pharus_latifolius_Phala.07G042600:5e-09,Pharus_latifolius_Phala.07G042600.3:5e-09)n4:0.00184514,(Pharus_latifolius_Phala.07G042600.2:5e-09,Pharus_latifolius_Phala.07G042600.4:5e-09)n5:0.0017462)n3:0.0914952,((Zizania_latifolia_GWHTBFHI032094:0.138245,(Leersia_perrieri_LPERR05G04500:0.106784,Oryza_sativa_LOC_Os05g08410:0.0669537)n8:0.028196)n7:0.0769779,(((Brachypodium_distachyon_BRADI_2g34159v3:0.125167,(Hordeum_spontaneum_WB01_003308_0068755:5e-09,Hordeum_vulgareMorex_HORVU.MOREX.r3.1HG0027680:0.00146014)n12:0.119803)n11:0.0366479,((Olyra_latifolia_Ola010631:0.0663333,Dendrocalamus_sinicus_Dendrocalamus_sinicus_Dsi05B_4962048_4968925_Dsi05Bg03040.1_-1_CDS_4147767133_18281:0.0389205)n14:0.0188851,(Ampelocalamus_luodianensis_Alu09Cg19630.2:0.053869,Ampelocalamus_luodianensis_Alu05Dg15460.2:0.0422785)n15:0.00469761)n13:0.00518365)n10:0.0177911,((Aristida_adscensionis_H_Aadptg000014l000150.1:0.109131,Stipagrostis_hirtigluma_H_Shi_ptg000053l_000043.1:0.0436816)n17:0.0443691,(((Eleusine_coracana_ELECO.r07.5BG0451470:0.0100477,Eleusine_coracana_ELECO.r07.5AG0403060:0.0147341)n20:0.106324,(Eragrostis_curvula_EJB05_33270:0.00143499,Eragrostis_curvula_EJB05_33321:5e-09)n21:0.0665348)n19:0.0629968,((Phragmites_australis_Phragmites_australis_PaChr9_5867210_5873195_evm.model.PaChr9.379_1_CDS_4362485859_13052:0.0625471,Phragmites_australis_Phragmites_australis_PaChr12_4438476_4442935_evm.model.PaChr12.329_1_CDS_4362382480_31613:0.0694093)n23:0.0127895,(Chasmanthium_laxum_Chala.06G276600:0.075141,((((Digitaria_radicosa_Dra03G0110400.2:5e-09,Digitaria_radicosa_Dra03G0110400:5e-09)n28:0.0275399,(Digitaria_exilis_H_Dex3A-003599.1:0.0109954,Digitaria_exilis_H_Dex3B-003618.1:0.0144654)n29:0.0185738)n27:0.0561771,(Dichantelium_oligosantes_H_DolKV776521.1000014.1:0.0540071,((Echinocloa_haploclada_eh_chr5.1617:0.0615945,(Panicum_hallii_Pahal.3G137100:0.0212911,((Panicum_virgatum_Pavir.3KG182000:0,Panicum_virgatum_Pavir.3KG156900:0)n35:0.0174818,Panicum_virgatum_Pavir.8NG093100:0.0185185)n34:0.00577894)n33:0.0348511)n32:0.00574961,(Urochloa_fusta_Urofu.3G133900:0.0495061,(ASEM_RSA5_H_RSA5chrom3004117.1:0.0527174,(Cenchrus_americanus_H_CamCM007982.2001979.1:0.0489644,Setaria_viridis_SEVIR_3G105400v2:0.026256)n38:0.0289508)n37:0.009571)n36:0.0112571)n31:0.00699173)n30:0.00579827)n26:0.0390843,(Sorghum_bicolor_SORBI_3009G063800:0.0374222,((Zea_mays_Zm00001eb137350:0.090706,(Zea_mays_Zm00001eb005870:0.361243,((Zea_mays_Zm00001eb228200:0.00335821,Zea_mays_Zm00001eb229280:0.00392426)n44:0.135463,(Zea_mays_Zm00001eb410990:0.0926421,Zea_mays_Zm00001eb350410:0.0527438)n45:0.189575)n43:0.16672)n42:0.0786845)n41:0.117831,Zea_mays_Zm00001eb345720:0.0660504)n40:0.00733893)n39:0.0319286)n25:0.0208273)n24:0.0214854)n22:0.00766451)n18:0.00733738)n16:0.0344507)n9:0.0178221)n6:0.0683815)n2:0.0482431)n1:0.208149)n0;
```
