## Supplementary Dataset S1 for "Gene turnover and contingency facilitated the repeated evolution of C_4_ photosynthesis in grasses": OG0007045_tree.txt

```
((((Leersia_perrieri_LPERR06G16980:0.108713,Oryza_sativa_LOC_Os06g40110:0.117851)n3:0.0839242,((Zizania_latifolia_GWHTBFHI034243:0.0492014,Zizania_latifolia_GWHTBFHI021151:0.0259737)n5:0.0107605,Zizania_latifolia_GWHTBFHI034316:0.0776801)n4:0.05407)n2:0.128419,((Olyra_latifolia_Ola039062:0.0830582,(Ampelocalamus_luodianensis_Alu06Cg06330.1:0.0293696,((Dendrocalamus_sinicus_Dendrocalamus_sinicus_Dsi06C_34780365_34781177_Dsi06Cg15090.3_-1_CDS_4147787728_13285:0.029785,Dendrocalamus_sinicus_Dendrocalamus_sinicus_Dsi06B_7828992_7829584_Dsi06Bg04860.1_1_CDS_4147780285_30703:0.0949146)n10:0.00805037,Dendrocalamus_sinicus_Dendrocalamus_sinicus_Dsi06A_32622123_32622929_Dsi06Ag10140.1_-1_CDS_4147777483_45331:0.0337169)n9:0.00374632)n8:0.0168362)n7:0.0769857,(Brachypodium_distachyon_BRADI_1g36620v3:0.097976,((Hordeum_spontaneum_WB01_006520_0010031:5e-09,Hordeum_vulgareMorex_HORVU.MOREX.r3.7HG0719600:0.00791431)n13:0.0776451,((Hordeum_vulgareMorex_HORVU.MOREX.r3.7HG0719610:5e-09,Hordeum_vulgareMorex_HORVU.MOREX.r3.7HG0719640:5e-09)n15:0.00619837,(Hordeum_spontaneum_WB01_004656_0077080:0.00425761,Hordeum_spontaneum_WB01_004656_0074453:0.00663389)n16:0.00423192)n14:0.055776)n12:0.0584447)n11:0.100577)n6:0.0218244)n1:0.0347356,(((Chasmanthium_laxum_Chala.02G188100:0.0307604,(Chasmanthium_laxum_Chala.01G191900:0.0306669,Chasmanthium_laxum_Chala.02G074500:0.0109575)n20:0.00578389)n19:0.143406,((Aristida_adscensionis_H_Aadptg000104l000137.1:0.0772685,Stipagrostis_hirtigluma_H_Shi_ptg000059l_001165.1:0.0640681)n22:0.044039,(Aristida_adscensionis_H_Aadptg000104l000135.1:0.168835,Stipagrostis_hirtigluma_H_Shi_ptg000059l_001164.1:0.0903985)n23:0.055272)n21:0.0217824)n18:0.0188,((Eleusine_coracana_ELECO.r07.6BG0497900:0.248501,(Eragrostis_curvula_EJB05_41469:0.211023,Eragrostis_curvula_EJB05_41474:0.130543)n26:0.0145047)n25:0.128985,(Setaria_viridis_SEVIR_7G302001v2:0.886812,((((Digitaria_radicosa_Dra04G0158600:0.0456331,(Digitaria_exilis_H_Dex4A-001873.1:0.0201113,Digitaria_exilis_H_Dex4B-001824.1:0.0189474)n32:0.0292145)n31:0.0268495,((Echinocloa_haploclada_eh_chr6.942:0.0540987,(ASEM_RSA5_H_RSA5chrom4000507.1:0.0065433,ASEM_RSA5_H_RSA5chrom6000911.1:0.00157142)n35:0.0471872)n34:0.011378,((Panicum_hallii_Pahal.4G089700:0.0210126,(Panicum_virgatum_Pavir.4KG319000:0.0275344,Panicum_virgatum_Pavir.4NG186700:0.0228419)n38:0.00664689)n37:0.0243016,(Urochloa_fusta_Urofu.4G089500:0.0579743,(Cenchrus_americanus_H_CamCM007986.2000147.1:0.0517565,(Setaria_viridis_SEVIR_4G233500v2:0.00260309,Setaria_viridis_SEVIR_7G302100v2:0.00606269)n41:0.0153352)n40:0.0227202)n39:0.0143107)n36:0.00865126)n33:0.00632319)n30:0.0551001,(Sorghum_bicolor_SORBI_3010G185100:0.0327324,((Zea_mays_Zm00001eb356740:0.0476529,Zea_mays_Zm00001eb276730:0.0112601)n44:0.043206,Zea_mays_Zm00001eb386260:0.0491213)n43:0.00545792)n42:0.0194967)n29:0.072811,(Phragmites_australis_Phragmites_australis_PaChr13_25642605_25643372_evm.model.PaChr13.1112_1_CDS_4362385899_25324:0.0741615,Phragmites_australis_Phragmites_australis_PaChr8_29242694_29243476_evm.model.PaChr8.1165_1_CDS_4362479140_33190:0.0593487)n45:0.0065943)n28:0.0202913)n27:0.00225458)n24:0.0217283)n17:0.0627717)n0;
```
