## Supplementary Dataset S1 for "Gene turnover and contingency facilitated the repeated evolution of C_4_ photosynthesis in grasses": OG0007046_tree.txt

```
(((Juncus_effusus_H_Juncus_Jeff_scaffold_15_000541.1:0.254465,Carex_scoparia_H_Carex_Csco_scaffold_17_000492.1:0.253024)n2:0.143044,(Ananas_comosus_H_Ananas_contig17_000445.1:0.0270665,(Tillandsia_fasciculata_H_Tillandsia_CM054948.1_000061.1:0.0708237,Tillandsia_fasciculata_H_Tillandsia_CM054948.1_000060.1:0.0414663)n4:0.00460736)n3:0.00254802)n1:0.0554927,(Streptochaeta_angustifolia_strangu_023174:0.106806,((Pharus_latifolius_Phala.03G138800:5e-09,(Pharus_latifolius_Phala.03G138800.2:0.00973057,Pharus_latifolius_Phala.03G138800.3:0.0276027)n8:0.0361306)n7:0.0841765,((((Leersia_perrieri_LPERR01G18130:0.069798,Oryza_sativa_LOC_Os01g40710:0.0604173)n12:0.0205387,(Zizania_latifolia_GWHTBFHI004914:0.0550617,Zizania_latifolia_GWHTBFHI012049:0.0571115)n13:0.0112645)n11:0.0316357,(((Ampelocalamus_luodianensis_Alu01Cg27690.2:0.0254807,(Dendrocalamus_sinicus_Dendrocalamus_sinicus_Dsi01B_33140297_33141313_Dsi01Bg11450.1_-1_CDS_4147696768_36056:0.0491274,Dendrocalamus_sinicus_Dendrocalamus_sinicus_Dsi01C_27243448_27244474_Dsi01Cg18800.1_-1_CDS_4147706875_40031:0.0136955)n17:0.00152172)n16:0.0111282,(Dendrocalamus_sinicus_Dendrocalamus_sinicus_Dsi01A_32660727_32661698_Dsi01Ag12740.1_1_CDS_4147688563_22523:0.0288129,Ampelocalamus_luodianensis_Alu01Dg13030.1:0.0146176)n18:0.00162418)n15:0.00619441,(Olyra_latifolia_Ola031973:0.0795574,(Brachypodium_distachyon_BRADI_2g42300v3:0.0524027,(Hordeum_spontaneum_WB01_006553_0229672:0,Hordeum_vulgareMorex_HORVU.MOREX.r3.3HG0268800:0)n21:0.0685101)n20:0.0832549)n19:0.0153765)n14:0.0171714)n10:0.0223335,((Stipagrostis_hirtigluma_H_Shi_ptg000050l_001773.1:0.0576086,Aristida_adscensionis_H_Aadptg000027l000067.1:0.0455392)n23:0.0380284,((((Eragrostis_curvula_EJB05_54056:5e-09,Eragrostis_curvula_EJB05_16149:0.00433685)n27:0.0674859,(Eleusine_coracana_ELECO.r07.1AG0022820:0.00696357,Eleusine_coracana_ELECO.r07.1BG0073250:0.00561292)n28:0.0528263)n26:0.0356907,(Phragmites_australis_Phragmites_australis_PaChr2_25971041_25972149_evm.model.PaChr2.1228_1_CDS_4362417233_35514:0.0675131,Phragmites_australis_Phragmites_australis_PaChr1_29585616_29586681_evm.model.PaChr1.1327_1_CDS_4362363871_21052:0.0317296)n29:0.00352551)n25:0.0122503,(Chasmanthium_laxum_Chala.01G125000:0.0459065,((Dichantelium_oligosantes_H_DolKV777337.1000002.1:0.0275074,(Echinocloa_haploclada_eh_chr2.2304:0.0478854,(Sorghum_bicolor_SORBI_3003G203000:0.0255735,(Zea_mays_Zm00001eb357520:0.0618626,Zea_mays_Zm00001eb160790:0.0358795)n35:0.00398661)n34:0.0122851)n33:0.0130663)n32:0.00601655,((ASEM_RSA5_H_RSA5chrom5005410.1:0.004114,ASEM_RSA5_H_RSA5chrom5005406.1:0.00848192)n37:0.0414335,((Panicum_hallii_Pahal.5G261900:0.0299076,(Panicum_virgatum_Pavir.5NG382900:0.0218318,Panicum_virgatum_Pavir.5KG399100:0.0151207)n40:0.014018)n39:0.0143237,((Digitaria_radicosa_Dra05G0028600:0.0472744,(Digitaria_exilis_H_Dex5A-000995.1:0.0041453,Digitaria_exilis_H_Dex5B-001007.1:0.0083109)n43:0.0324593)n42:0.0422107,(Urochloa_fusta_Urofu.5G277800:0.054872,(Cenchrus_americanus_H_CamCM007987.2003200.1:0.0474978,Setaria_viridis_SEVIR_5G216400v2:0.0210598)n45:0.0190107)n44:0.00894442)n41:0.00445754)n38:0.00772577)n36:0.0049772)n31:0.0280253)n30:0.0166679)n24:0.0164305)n22:0.0296587)n9:0.0721843)n6:0.0491142)n5:0.0554927)n0;
```
