## Supplementary Dataset S1 for "Gene turnover and contingency facilitated the repeated evolution of C_4_ photosynthesis in grasses": OG0007047_tree.txt

```
((Juncus_effusus_H_Juncus_Jeff_scaffold_13_000234.1:0.337716,((Ananas_comosus_H_Ananas_contig5_000457.1:0.00746626,Tillandsia_fasciculata_H_Tillandsia_CM054930.1_001183.1:0.0319074)n3:0.0797397,(Ananas_comosus_H_Ananas_contig14_000650.1:0.0167324,Tillandsia_fasciculata_H_Tillandsia_CM054938.1_000638.1:0.0289576)n4:0.164579)n2:0.0182866)n1:0.0689,((((((Olyra_latifolia_Ola014291:0.0469013,(((Dendrocalamus_sinicus_Dendrocalamus_sinicus_Dsi01A_11198285_11200793_Dsi01Ag06820.1_1_CDS_4147686787_46157:0.00791232,Dendrocalamus_sinicus_Dendrocalamus_sinicus_Dsi01A_11226420_11232286_Dsi01Ag06830.1_1_CDS_4147686790_47846:0.0155554)n13:0.0178128,Dendrocalamus_sinicus_Dendrocalamus_sinicus_Dsi08C_1842807_1847377_Dsi08Cg01460.1_1_CDS_4147808407_55567:0.0123772)n12:0.00137524,Dendrocalamus_sinicus_Dendrocalamus_sinicus_Dsi03A_50209780_50213466_Dsi03Ag20700.1_1_CDS_4147732930_38428:0.204291)n11:0.022699)n10:0.00218387,Ampelocalamus_luodianensis_Alu01Dg07310.2:0.0308275)n9:0.00698797,(Brachypodium_distachyon_BRADI_2g09470v3:0.0511127,(Hordeum_spontaneum_WB01_004108_0096442:5e-09,Hordeum_vulgareMorex_HORVU.MOREX.r3.3HG0254420:0.0012593)n15:0.0677028)n14:0.0413567)n8:0.00627819,((Leersia_perrieri_LPERR01G09540:0.0390732,Oryza_sativa_LOC_Os01g15600:0.0436834)n17:0.0167157,(Zizania_latifolia_GWHTBFHI004417:0.0359602,Zizania_latifolia_GWHTBFHI011290:0.0335882)n18:0.00373202)n16:0.0126148)n7:0.0116277,((((Phragmites_australis_Phragmites_australis_PaChr1_9966550_9970023_evm.model.PaChr1.676_1_CDS_4362368445_33251:0.037073,Phragmites_australis_Phragmites_australis_PaChr2_2320009_2322902_evm.model.PaChr2.195_1_CDS_4362418835_29630:0.0511691)n22:0.00947798,Stipagrostis_hirtigluma_H_Shi_ptg000044l_001491.1:0.0197254)n21:0.00631112,Aristida_adscensionis_H_Aadptg000058l000021.1:0.0443045)n20:0.00385341,(((Eragrostis_curvula_EJB05_32187:5e-09,Eragrostis_curvula_EJB05_32233:0.00382912)n25:0.0273116,(Eleusine_coracana_ELECO.r07.1AG0004860:0.0109045,Eleusine_coracana_ELECO.r07.1BG0053350:0.00959604)n26:0.0325306)n24:0.0238242,(Chasmanthium_laxum_Chala.08G155900:0.0311245,((Sorghum_bicolor_SORBI_3003G119400:0.0117139,(Zea_mays_Zm00001eb127970:0.0291448,Zea_mays_Zm00001eb333400:0.0241797)n30:0.0107473)n29:0.0363049,((Digitaria_exilis_H_Dex5A-000580.1:0.0137799,Digitaria_exilis_H_Dex5B-000601.1:0.00590539)n32:0.0224179,((Panicum_hallii_Pahal.5G425100:0.020798,(Panicum_virgatum_Pavir.5NG168700:0.0102768,Panicum_virgatum_Pavir.5KG169000:0.0105941)n35:0.0024551)n34:0.00842089,(Dichantelium_oligosantes_H_DolKV781137.1000001.1:0.0300856,((Urochloa_fusta_Urofu.5G382300:0.0203169,(Cenchrus_americanus_H_CamCM007987.2002862.1:0.0160891,Setaria_viridis_SEVIR_5G054400v2:0.0118547)n39:0.0149685)n38:0.00133632,(ASEM_RSA5_H_RSA5chrom5004877.1:0.0235505,Echinocloa_haploclada_eh_chr2.1305:0.0133513)n40:0.00949139)n37:0.00401001)n36:0.00455156)n33:0.00716378)n31:0.0148359)n28:0.0185949)n27:0.0136551)n23:0.00726768)n19:0.0403504)n6:0.0463422,((Streptochaeta_angustifolia_strangu_014525:0.0926421,Pharus_latifolius_Phala.05G205300:0.0469193)n42:0.0140267,(Pharus_latifolius_Phala.07G068900:0.0817169,(Streptochaeta_angustifolia_strangu_001552:5e-09,(Streptochaeta_angustifolia_strangu_043340:0.0339264,Streptochaeta_angustifolia_strangu_007223:0.0359673)n45:0.0071897)n44:0.0452399)n43:0.00502665)n41:0.0243971)n5:0.00271079)n0;
```
