## Supplementary Dataset S1 for "Gene turnover and contingency facilitated the repeated evolution of C_4_ photosynthesis in grasses": OG0007048_tree.txt

```
(Juncus_effusus_H_Juncus_Jeff_scaffold_15_000114.1:0.210215,(((Pharus_latifolius_Phala.03G183200:0.0888716,((Pharus_latifolius_Phala.03G184500:0,Pharus_latifolius_Phala.03G184500.2:0)n5:5e-09,(Pharus_latifolius_Phala.03G184500.4:0.00413937,Pharus_latifolius_Phala.03G184500.3:5e-09)n6:5e-09)n4:0.020569)n3:0.0756252,((Dendrocalamus_sinicus_Dendrocalamus_sinicus_Dsi01B_40170258_40172292_Dsi01Bg14420.1_1_CDS_4147697659_25929:0.0421694,(Olyra_latifolia_Ola007033:0.0904503,(Ampelocalamus_luodianensis_Alu01Dg16960.2:0.0231435,Ampelocalamus_luodianensis_Alu01Cg23760.2:0.0170874)n10:0.0018986)n9:0.00228812)n8:0.0191803,(((Zizania_latifolia_GWHTBFHI005302:0.0697773,Zizania_latifolia_GWHTBFHI012345:0.050103)n13:0.0301513,((Aristida_adscensionis_H_Aadptg000069l000364.1:0.0876778,((Oryza_sativa_LOC_Os11g27799:0.614448,((((Eleusine_coracana_ELECO.r07.1AG0028470:0.0150963,Eleusine_coracana_ELECO.r07.1BG0078660:0.0150808)n21:0.0400701,(Eragrostis_curvula_EJB05_17433:0.029263,(Eragrostis_curvula_EJB05_48007:0.00202845,Eragrostis_curvula_EJB05_47993:5e-09)n23:0.0229916)n22:0.0426033)n20:0.0506331,((Zea_mays_Zm00001eb156840:0.0983583,Sorghum_bicolor_SORBI_3003G255600:0.0275365)n25:0.0438717,((Digitaria_radicosa_Dra05G0072700:0.0252251,(Digitaria_exilis_H_Dex5A-001280.1:0.00696962,Digitaria_exilis_H_Dex5B-001286.1:0.0157529)n28:0.010344)n27:0.0219331,((Echinocloa_haploclada_eh_chr2.2921:0.0804809,Dichantelium_oligosantes_H_DolKV778010.1000002.1:0.0242149)n30:0.0171859,(ASEM_RSA5_H_RSA5chrom5001743.1:0.0402138,((Cenchrus_americanus_H_CamCM007987.2003443.1:0.037026,Setaria_viridis_SEVIR_5G272600v2:0.00873308)n33:0.019033,(Urochloa_fusta_Urofu.5G217400:0.0295294,(Panicum_hallii_Pahal.5G207800:0.0469489,((Panicum_virgatum_Pavir.5NG430900:0.00951613,Panicum_virgatum_Pavir.5NG412500:0.00328619)n37:0.023866,Panicum_virgatum_Pavir.5KG431600:0.0109404)n36:0.00737059)n35:0.0273009)n34:0.00877474)n32:0.0130385)n31:0.0104523)n29:0.00994734)n26:0.0231158)n24:0.0381523)n19:0.00944226,Eragrostis_curvula_EJB05_17431:0.497191)n18:0.0552435)n17:0.118019,(Chasmanthium_laxum_Chala.01G174300:0.0650289,Phragmites_australis_Phragmites_australis_PaChr1_37054509_37056622_evm.model.PaChr1.1677_1_CDS_4362364647_7579:0.0325357)n38:0.0114653)n16:0.0191086)n15:0.0614549,(Leersia_perrieri_LPERR01G22600:0.0447387,(Oryza_sativa_LOC_Os01g48570:0.0266338,Oryza_sativa_LOC_Os11g27795:0.0410102)n40:0.0362678)n39:0.0160602)n14:0.00178446)n12:0.0474353,((Hordeum_spontaneum_WB01_008035_0042295:0,Hordeum_vulgareMorex_HORVU.MOREX.r3.3HG0279930:0)n42:0.0888855,(Brachypodium_distachyon_BRADI_2g46495v3:0.0962913,Brachypodium_distachyon_BRADI_2g46490v3:0.0460339)n43:0.0337914)n41:0.0350268)n11:0.008577)n7:0.0343673)n2:0.0332794,(Streptochaeta_angustifolia_strangu_018167:0.12504,(Streptochaeta_angustifolia_strangu_033708:0.104927,Streptochaeta_angustifolia_strangu_033707:0.111891)n45:0.0111891)n44:0.00124323)n1:0.00816884)n0;
```
