## Supplementary Dataset S1 for "Gene turnover and contingency facilitated the repeated evolution of C_4_ photosynthesis in grasses": OG0007049_tree.txt

```
(Ananas_comosus_H_Ananas_contig6_000326.1:0.210666,((Brachypodium_distachyon_BRADI_2g57940v3:0.1379,((Hordeum_spontaneum_WB01_012597_0018362:0.00171056,Hordeum_vulgareMorex_HORVU.MOREX.r3.3HG0304930:0.000814723)n4:0.0845262,(Hordeum_spontaneum_WB01_002682_0043308:0.00798784,Hordeum_vulgareMorex_HORVU.MOREX.r3.3HG0304950:5e-09)n5:0.06679)n3:0.0533791)n2:0.0224284,(((Streptochaeta_angustifolia_strangu_017670:0.137204,(Pharus_latifolius_Phala.03G327800.2:0.0319179,(Pharus_latifolius_Phala.03G327800:0.00906279,Pharus_latifolius_Phala.03G327800.3:5e-09)n10:0.00154666)n9:0.112444)n8:0.0673871,(Olyra_latifolia_Ola038460:0.0702182,((Ampelocalamus_luodianensis_Alu01Cg11650.1:0.0367176,Dendrocalamus_sinicus_Dendrocalamus_sinicus_Dsi01C_4881629_4883212_Dsi01Cg03480.1_1_CDS_4147702279_11315:0.0347041)n13:0.00530038,(Ampelocalamus_luodianensis_Alu01Dg27910.2:0.0548388,Dendrocalamus_sinicus_Dendrocalamus_sinicus_Dsi01B_56970405_56971985_Dsi01Bg23170.1_1_CDS_4147700284_25375:0.0413965)n14:0.00869003)n12:0.0159356)n11:0.0218194)n7:0.0157959,((Panicum_virgatum_Pavir.5KG702900:0.696196,Leersia_perrieri_LPERR01G35410:0.691397)n16:0.104367,(((Oryza_sativa_LOC_Os01g67650:0.0207736,Oryza_sativa_LOC_Os01g67670:0.0594534)n19:0.0483,Leersia_perrieri_LPERR01G35370:0.218356)n18:0.0620701,(((Phragmites_australis_Phragmites_australis_PaChr1_51076177_51077772_evm.model.PaChr1.2651_1_CDS_4362366813_26522:0.0822069,Chasmanthium_laxum_Chala.02G059800:0.0557044)n22:0.0169957,((Echinocloa_haploclada_eh_chr7.3575:0.531261,(Cenchrus_americanus_H_CamCM007987.2004211.1:0.0240553,((Eleusine_coracana_ELECO.r07.1AG0043430:0.0366228,Eleusine_coracana_ELECO.r07.1BG0093380:0.0440933)n27:0.168121,Setaria_viridis_SEVIR_5G423800v2:0.0319948)n26:0.00398089)n25:0.00934754)n24:0.0302132,(Panicum_virgatum_Pavir.J549100:0.0334678,((Zea_mays_Zm00001eb144340:0.0637391,Sorghum_bicolor_SORBI_3003G392800:0.041784)n30:0.036323,(((((Digitaria_exilis_H_Dex5A-002043.1:0.0145578,Digitaria_exilis_H_Dex5B-002067.1:0.0136316)n35:0.0597559,(Digitaria_radicosa_Dra05G0201100.2:5e-09,Digitaria_radicosa_Dra05G0201100:5e-09)n36:0.0505031)n34:0.0324852,(Urochloa_fusta_Urofu.5G053000:0.0530438,Cenchrus_americanus_H_CamCM007987.2004210.1:0.166556)n37:0.0040113)n33:0.0194186,Echinocloa_haploclada_eh_chr3.285:0.327148)n32:0.00550003,(((Panicum_hallii_Pahal.5G053300:0.0193237,(Panicum_virgatum_Pavir.5KG732400:0.0245224,(Panicum_virgatum_Pavir.3KG015600:0,Panicum_virgatum_Pavir.3KG477000:0)n42:0.0223048)n41:0.0089756)n40:0.0174743,ASEM_RSA5_H_RSA5chrom5003559.1:0.0367252)n39:0.00692749,(Dichantelium_oligosantes_H_DolKV776876.1000025.1:0.0125987,(Dichantelium_oligosantes_H_DolKV775442.1000001.1:0.319829,Dichantelium_oligosantes_H_DolKV776181.1000003.1:0.0606513)n44:0.114664)n43:0.0226336)n38:0.0113213)n31:0.0171839)n29:0.0105986)n28:0.00105986)n23:0.000117762)n21:0.0117241,(Aristida_adscensionis_H_Aadptg000101l000549.1:0.069533,Stipagrostis_hirtigluma_H_Shi_ptg000050l_002862.1:0.0592531)n45:0.0197072)n20:0.00642123)n17:0.0163815)n15:0.00182017)n6:0.0232275)n1:0.0922934)n0;
```
