## Supplementary Dataset S1 for "Gene turnover and contingency facilitated the repeated evolution of C_4_ photosynthesis in grasses": OG0007050_tree.txt

```
(((Ananas_comosus_H_Ananas_contig3_001194.1:0.0466126,Tillandsia_fasciculata_H_Tillandsia_CM054933.1_001230.1:0.0940269)n2:0.202793,(Juncus_effusus_H_Juncus_Jeff_scaffold_8_000686.1:0.693094,(Juncus_effusus_H_Juncus_Jeff_scaffold_8_000325.1:0.00309726,Juncus_effusus_H_Juncus_Jeff_scaffold_8_000728.1:0.0239652)n4:0.230589)n3:0.164853)n1:0.0920678,((Streptochaeta_angustifolia_strangu_026519:0.108643,(Pharus_latifolius_Phala.08G077100:0.00164159,Pharus_latifolius_Phala.08G077100.2:0.00124553)n7:0.112676)n6:0.0386936,((((Zizania_latifolia_GWHTBFHI002671:0.0262839,Zizania_latifolia_GWHTBFHI010237:0.068179)n11:0.022027,(Leersia_perrieri_LPERR08G13520:0.0971612,Oryza_sativa_LOC_Os08g34380:0.0357918)n12:0.0340964)n10:0.0569015,((Brachypodium_distachyon_BRADI_3g36797v3:0.086964,(Hordeum_spontaneum_WB01_010837_0023962:0.00233107,Hordeum_vulgareMorex_HORVU.MOREX.r3.7HG0728290:5e-09)n15:0.150502)n14:0.0437891,(Olyra_latifolia_Ola013525:0.05984,((Ampelocalamus_luodianensis_Alu08Cg06290.2:0.0150979,Dendrocalamus_sinicus_Dendrocalamus_sinicus_Dsi08C_12050298_12056356_Dsi08Cg07370.2_1_CDS_4147810180_30239:0.0212145)n18:0.0060595,(Ampelocalamus_luodianensis_Alu08Dg06340.2:0.0271868,(Dendrocalamus_sinicus_Dendrocalamus_sinicus_Dsi08A_28113263_28118994_Dsi08Ag08200.1_-1_CDS_4147802650_55548:0.0427119,Dendrocalamus_sinicus_Dendrocalamus_sinicus_Dsi08B_26558814_26564172_Dsi08Bg07650.1_-1_CDS_4147806478_49930:0.0266792)n20:0.00296436)n19:0.00834841)n17:0.040036)n16:0.0123219)n13:0.0161479)n9:0.0110488,((Aristida_adscensionis_H_Aadptg000108l000003.1:0.130746,(Stipagrostis_hirtigluma_H_Shi_ptg000018l_000404.1:0.002312,(Stipagrostis_hirtigluma_H_Shi_ptg000002l_000752.1:0.00654118,Stipagrostis_hirtigluma_H_Shi_ptg000082l_000289.1:0.00148086)n24:0.0024044)n23:0.0445426)n22:0.021897,(((Eragrostis_curvula_EJB05_48877:0.0687152,(Eleusine_coracana_ELECO.r07.8BG0661380:0.0312187,Eleusine_coracana_ELECO.r07.8AG0632400:0.025589)n28:0.0647368)n27:0.0434957,(Chasmanthium_laxum_Chala.05G073900:0.055055,(Phragmites_australis_Phragmites_australis_PaChr14_21805229_21810668_evm.model.PaChr14.895_1_CDS_4362393285_30809:0.0614235,Phragmites_australis_Phragmites_australis_PaChr19_20600837_20606215_evm.model.PaChr19.851_1_CDS_4362413424_5223:0.0466081)n30:0.0158282)n29:0.0196207)n26:0.0198818,((Sorghum_bicolor_SORBI_3007G142900:0.0596355,Zea_mays_Zm00001eb041050:0.0635536)n32:0.036803,((Panicum_hallii_Pahal.6G218400:0.0261096,(Panicum_virgatum_Pavir.6NG236100:0.0550816,Panicum_virgatum_Pavir.6KG282200:0.0285821)n35:0.0159172)n34:0.0231469,(((Digitaria_radicosa_Dra06G0123400.2:5e-09,Digitaria_radicosa_Dra06G0123400:5e-09)n38:0.0484234,(Digitaria_exilis_H_Dex6A-001784.1:0.0282193,Digitaria_exilis_H_Dex6B-001729.1:0.0190649)n39:0.0526595)n37:0.0309724,(((ASEM_RSA5_H_RSA5chrom9001207.1:0.0193382,ASEM_RSA5_H_RSA5chrom6003024.1:0.0156121)n42:0.0445924,(Dichantelium_oligosantes_H_DolKV774435.1000001.1:0.0493566,Echinocloa_haploclada_eh_chr8.2032:0.0790189)n43:0.0116313)n41:0.0179419,(Urochloa_fusta_Urofu.6G151200:0.0972456,(Setaria_viridis_SEVIR_6G170900v2:0.0497648,Cenchrus_americanus_H_CamCM007982.2000762.1:0.0453111)n45:0.0207699)n44:0.01557)n40:0.0139759)n36:0.015193)n33:0.0366765)n31:0.031727)n25:0.0169371)n21:0.0345706)n8:0.0450371)n5:0.0920678)n0;
```
