## Supplementary Dataset S1 for "Gene turnover and contingency facilitated the repeated evolution of C_4_ photosynthesis in grasses": OG0007051_tree.txt

```
((Juncus_effusus_H_Juncus_Jeff_scaffold_8_000043.1:0.218076,Ananas_comosus_H_Ananas_contig7_000598.1:0.172665)n1:0.0655245,((Pharus_latifolius_Phala.08G047300:0,Pharus_latifolius_Phala.08G047300.6:0,Pharus_latifolius_Phala.08G047300.5:0,Pharus_latifolius_Phala.08G047300.2:0,Pharus_latifolius_Phala.08G047300.3:0,Pharus_latifolius_Phala.08G047300.4:0)n3:0.0766144,((((Dendrocalamus_sinicus_Dendrocalamus_sinicus_Dsi08A_33021360_33023187_Dsi08Ag10230.4_-1_CDS_4147803259_392:0.0136846,Ampelocalamus_luodianensis_Alu08Cg08750.1:0.0169063)n7:0.00220077,(Ampelocalamus_luodianensis_Alu08Dg03720.1:0.0300348,Dendrocalamus_sinicus_Dendrocalamus_sinicus_Dsi08B_31532700_31534333_Dsi08Bg09950.1_-1_CDS_4147807168_40362:0.0192207)n8:0.00213563)n6:0.014915,((Olyra_latifolia_Ola036875:0.0419308,((Zizania_latifolia_GWHTBFHI002352:0.0375482,Zizania_latifolia_GWHTBFHI010098:0.0207516)n12:0.0153755,(Leersia_perrieri_LPERR08G16500:0.140137,Oryza_sativa_LOC_Os08g39300:0.0354657)n13:0.032831)n11:0.0152073)n10:0.0068962,((Brachypodium_distachyon_BRADI_3g39750v3:0.085117,(Hordeum_spontaneum_WB01_000433_1035455:5e-09,(Hordeum_vulgareMorex_HORVU.MOREX.r3.7HG0678990:0,Hordeum_vulgareMorex_HORVU.MOREX.r3.7HG0678990.2:0)n17:0.00108573)n16:0.0652507)n15:0.0436723,(((Sorghum_bicolor_SORBI_3007G213700:0.0450863,(Zea_mays_Zm00001eb034570:0.0141426,(Zea_mays_Zm00001eb034260:0.00688732,Zea_mays_Zm00001eb034320:0.0108375)n22:0.00124164)n21:0.0669443)n20:0.0501692,(Aristida_adscensionis_H_Aadptg000048l000349.1:0.0403828,(Stipagrostis_hirtigluma_H_Shi_ptg000002l_000879.1:0.0125514,Stipagrostis_hirtigluma_H_Shi_ptg000021l_000418.1:0.00829728)n24:0.0614175)n23:0.0220516)n19:0.0193517,((Chasmanthium_laxum_Chala.11G047800:0.0330391,(Phragmites_australis_Phragmites_australis_PaChr14_26917496_26918940_evm.model.PaChr14.1154_1_CDS_4362390851_26600:0.0421336,Phragmites_australis_Phragmites_australis_PaChr19_25044344_25045982_evm.model.PaChr19.1063_1_CDS_4362411150_25828:0.0251539)n27:0.00872002)n26:0.0129777,((((Eragrostis_curvula_EJB05_48399:0.0533557,(Eleusine_coracana_ELECO.r07.8BG0664960:0.00741304,Eleusine_coracana_ELECO.r07.8AG0636270:0.0097775)n32:0.0547421)n31:0.0359641,(Digitaria_radicosa_Dra06G0089600:0.0541169,(Digitaria_exilis_H_Dex6A-001616.1:0.0104719,Digitaria_exilis_H_Dex6B-001569.1:0.0127265)n34:0.0422095)n33:0.037021)n30:0.00816764,(Cenchrus_americanus_H_CamCM007985.2001517.1:0.0362983,Setaria_viridis_SEVIR_6G209500v2:0.0252766)n35:0.0121938)n29:0.0082485,((Urochloa_fusta_Urofu.6G190700:0.0434436,Echinocloa_haploclada_eh_chr8.2416:0.0400649)n37:0.0111174,((ASEM_RSA5_H_RSA5chrom6002837.1:0.0242458,Dichantelium_oligosantes_H_DolKV783452.1000005.1:0.0307578)n39:0.0135612,(Panicum_hallii_Pahal.6G255900:0.0100187,Panicum_virgatum_Pavir.3KG272800:0.0360505)n40:0.0219067)n38:0.00759746)n36:0.00599088)n28:0.0119189)n25:0.00747441)n18:0.0197275)n14:0.0134112)n9:0.00709968)n5:0.0438678,(Streptochaeta_angustifolia_strangu_000613:0.0757931,Streptochaeta_angustifolia_strangu_028865:0.0539815)n41:0.00599794)n4:0.0387186)n2:0.0655245)n0;
```
