## Supplementary Dataset S1 for "Gene turnover and contingency facilitated the repeated evolution of C_4_ photosynthesis in grasses": OG0007052_tree.txt

```
((Juncus_effusus_H_Juncus_Jeff_scaffold_5_000888.1:0.411216,(Ananas_comosus_H_Ananas_contig9_001145.1:0.0570688,Tillandsia_fasciculata_H_Tillandsia_CM054934.1_000552.1:0.0789257)n2:0.126266)n1:0.05545,((Streptochaeta_angustifolia_strangu_019937:0.0949408,((Pharus_latifolius_Phala.06G015500.7:0,Pharus_latifolius_Phala.06G015500.3:0)n6:5e-09,((Pharus_latifolius_Phala.06G015500.5:0,Pharus_latifolius_Phala.06G015500.2:0)n8:5e-09,(Pharus_latifolius_Phala.06G015500.6:0.00246401,(Pharus_latifolius_Phala.06G015500.4:5e-09,Pharus_latifolius_Phala.06G015500:5e-09)n10:6e-09)n9:6e-09)n7:5e-09)n5:0.140211)n4:0.0193316,((Zizania_latifolia_GWHTBFHI020022:0.0386444,(Leersia_perrieri_LPERR04G00290:0.0389507,Oryza_sativa_LOC_Os04g02000:0.0343431)n13:0.022369)n12:0.0352607,(((Brachypodium_distachyon_BRADI_5g01960v3:0.0619622,(Hordeum_spontaneum_WB01_006618_0384536:0.00279313,Hordeum_vulgareMorex_HORVU.MOREX.r3.2HG0099740:0.00247361)n17:0.0777802)n16:0.048215,(((Eleusine_coracana_ELECO.r07.4AG0327670:0.0480734,(Eragrostis_curvula_EJB05_57717:0.00426411,Eragrostis_curvula_EJB05_46976:0.00423232)n21:0.0428532)n20:0.0498441,(Aristida_adscensionis_H_Aadptg000023l000054.1:0.044836,Stipagrostis_hirtigluma_H_Shi_ptg000016l_003027.1:0.050338)n22:0.0137915)n19:0.00702444,((((((Panicum_hallii_Pahal.7G012700:0.014969,(Panicum_virgatum_Pavir.7NG108400:0.0582876,Panicum_virgatum_Pavir.7KG076100:0.0461608)n29:0.00477233)n28:0.00672094,Setaria_viridis_SEVIR_7G044400v2:0.0104431)n27:0.00125738,Cenchrus_americanus_H_CamCM007986.2004159.1:0.031537)n26:0.0072665,(Urochloa_fusta_Urofu.7G013300:0.0372097,(ASEM_RSA5_H_RSA5chrom7003699.1:0.0329298,(((Digitaria_radicosa_Dra07G0006200:5e-09,Digitaria_radicosa_Dra07G0006200.2:5e-09)n34:0.0180764,(Digitaria_exilis_H_Dex7A-002849.1:0.00863361,Digitaria_exilis_H_Dex7B-002900.1:0.00370526)n35:0.0166461)n33:0.0175621,Dichantelium_oligosantes_H_DolKV778669.1000005.1:0.0209434)n32:0.00337988)n31:0.00242674)n30:0.00241905)n25:0.0104918,(Sorghum_bicolor_SORBI_3006G008600:0.0134235,((Zea_mays_Zm00001eb411540:0.00714253,Zea_mays_Zm00001eb418470:0.0042406)n38:0.0204234,Zea_mays_Zm00001eb089410:0.0303891)n37:0.00337656)n36:0.00271194)n24:0.0295071,(Phragmites_australis_Phragmites_australis_PaChr7_36828781_36833942_evm.model.PaChr7.1860_1_CDS_4362475118_40771:0.040408,(Chasmanthium_laxum_Chala.06G017200:0.0270898,Phragmites_australis_Phragmites_australis_PaChr11_32389176_32393870_evm.model.PaChr11.1810_1_CDS_4362376678_12687:0.0301276)n40:0.00511161)n39:0.000567957)n23:0.00990749)n18:0.00606752)n15:0.00932167,(Olyra_latifolia_Ola006628:0.0434815,((Ampelocalamus_luodianensis_Alu04Dg20870.2:0.0218118,Ampelocalamus_luodianensis_Alu04Cg00810.4:0.0113458)n43:0.00126064,((Dendrocalamus_sinicus_Dendrocalamus_sinicus_Dsi04A_53596164_53601244_Dsi04Ag19930.1_1_CDS_4147752766_4166:0.0308574,Dendrocalamus_sinicus_Dendrocalamus_sinicus_Dsi04B_548350_559879_Dsi04Bg00200.1_-1_CDS_4147752919_33427:0.0175565)n45:0.0090307,Dendrocalamus_sinicus_Dendrocalamus_sinicus_Dsi04C_31917346_31924559_Dsi04Cg14070.1_1_CDS_4147761796_27266:0.020225)n44:0.00224722)n42:0.00387582)n41:0.004227)n14:0.00399508)n11:0.0337258)n3:0.05545)n0;
```
