## Supplementary Dataset S1 for "Gene turnover and contingency facilitated the repeated evolution of C_4_ photosynthesis in grasses": OG0007053_tree.txt

```
((Carex_scoparia_H_Carex_Csco_scaffold_3_000477.1:0.210376,(Ananas_comosus_H_Ananas_contig6_000418.1:0.00765431,Tillandsia_fasciculata_H_Tillandsia_CM054940.1_000811.1:0.0173737)n2:0.091532)n1:0.0370746,((Streptochaeta_angustifolia_strangu_016509:0.106712,Streptochaeta_angustifolia_strangu_011781:0.00537023)n4:0.0312048,((Pharus_latifolius_Phala.06G289500.3:5e-09,(Pharus_latifolius_Phala.06G289500.2:5e-09,Pharus_latifolius_Phala.06G289500:0.00168677)n7:2.36e-07)n6:0.043305,(((((Hordeum_spontaneum_WB01_011307_0115812:0,Hordeum_vulgareMorex_HORVU.MOREX.r3.2HG0217920:0)n12:0.134387,Brachypodium_distachyon_BRADI_5g27670v3:0.0550411)n11:0.0422872,((Leersia_perrieri_LPERR04G26360:0.0203366,Leersia_perrieri_LPERR06G04750:0.00731573)n14:0.0547744,(Zizania_latifolia_GWHTBFHI018055:0.0102956,Zizania_latifolia_GWHTBFHI018068:0.0148732)n15:0.011644)n13:0.0534552)n10:0.00883933,(Olyra_latifolia_Ola007908:0.0348539,((Ampelocalamus_luodianensis_Alu04Dg00150.1:0.0150919,Ampelocalamus_luodianensis_Alu04Cg23700.2:0.0128272)n18:0.00142524,((Dendrocalamus_sinicus_Dendrocalamus_sinicus_Dsi04A_106214_109476_Dsi04Ag00050.1_1_CDS_4147746802_1331:0.0282617,Dendrocalamus_sinicus_Dendrocalamus_sinicus_Dsi04C_99137_102588_Dsi04Cg00060.1_1_CDS_4147757593_49206:0.0135049)n20:0.00647689,Dendrocalamus_sinicus_Dendrocalamus_sinicus_Dsi04B_40135595_40141643_Dsi04Bg15630.1_-1_CDS_4147757548_23876:0.0096184)n19:0.00106871)n17:0.00344416)n16:0.00182689)n9:0.00716613,(((Aristida_adscensionis_H_Aadptg000072l000317.1:0.0554564,Stipagrostis_hirtigluma_H_Shi_ptg000016l_001535.1:0.0247998)n23:0.0203854,(((Eragrostis_curvula_EJB05_40317:0.0218917,Eragrostis_curvula_EJB05_40442:0.0301065)n26:0.00361005,((Eleusine_coracana_ELECO.r07.4BG0346150:0.00895222,Eleusine_coracana_ELECO.r07.4AG0315090:0.0196895)n28:0.0359928,(Eleusine_coracana_ELECO.r07.4BG0328750:0.0181518,Eleusine_coracana_ELECO.r07.4AG0298090:0.00751536)n29:0.024392)n27:0.00271022)n25:0.00765802,(Phragmites_australis_Phragmites_australis_PaChr11_76252_78911_evm.model.PaChr11.5_1_CDS_4362377506_21105:0.0269701,Phragmites_australis_Phragmites_australis_PaChr7_202714_205419_evm.model.PaChr7.9_1_CDS_4362476830_38673:0.0189366)n30:0.00210406)n24:0.0156412)n22:0.0111053,(Chasmanthium_laxum_Chala.06G294000:0.035569,((Dichantelium_oligosantes_H_DolKV776244.1000002.1:0.0164133,(((Panicum_hallii_Pahal.7G352000:0.00173217,(Panicum_virgatum_Pavir.7KG357700:0.0200532,Panicum_virgatum_Pavir.7NG413500:0.0107116)n37:0.00164088)n36:0.0124618,((ASEM_RSA5_H_RSA5chrom7001909.1:6e-09,ASEM_RSA5_H_RSA5chrom9004881.1:0.00951671)n39:0.0228451,(Digitaria_radicosa_Dra03G0338900:0.017596,(Digitaria_exilis_H_Dex7A-001422.1:0.00175485,Digitaria_exilis_H_Dex7B-001463.1:5e-09)n41:0.0321885)n40:0.018512)n38:0.00446175)n35:0.00657708,(Echinocloa_haploclada_eh_scaffold738.1:0.0301536,(Cenchrus_americanus_H_CamCM007987.2002256.1:0.0198269,Setaria_viridis_SEVIR_3G001200v2:0.00524886)n43:0.0105687)n42:0.00350522)n34:0.00212201)n33:0.0109426,(Sorghum_bicolor_SORBI_3006G281800:0.0253384,(Zea_mays_Zm00001eb434560:0.0392036,Zea_mays_Zm00001eb076640:0.0439242)n45:0.00488047)n44:0.00955046)n32:0.00624409)n31:0.00926783)n21:0.0289222)n8:0.0434741)n5:0.0203813)n3:0.0370746)n0;
```
