## Supplementary Dataset S1 for "Gene turnover and contingency facilitated the repeated evolution of C_4_ photosynthesis in grasses": OG0007054_tree.txt

```
(Juncus_effusus_H_Juncus_Jeff_scaffold_14_000741.1:0.153686,((Pharus_latifolius_Phala.01G340600:0.109999,(Oryza_sativa_LOC_Os03g07870:5e-09,(Leersia_perrieri_LPERR03G04890:0.0332104,(Zizania_latifolia_GWHTBFHI023956:0.0387319,Zizania_latifolia_GWHTBFHI015949:0.0195296)n5:0.0190852)n4:0.0130339)n3:0.0172411)n2:0.0350264,(((Streptochaeta_angustifolia_strangu_032052:0.791039,(ASEM_RSA5_H_RSA5chrom9006362.1:0.0340016,Sorghum_bicolor_SORBI_3001G486100:0.00656948)n9:0.00649487)n8:0.00723884,(((Hordeum_spontaneum_WB01_005616_0231905:0,Hordeum_vulgareMorex_HORVU.MOREX.r3.4HG0404190:0)n12:0.0335606,Brachypodium_distachyon_BRADI_1g72963v3:0.0205216)n11:0.0683395,(Zea_mays_Zm00001eb402020:5e-09,((Zea_mays_Zm00001eb272450:0.138697,(Zea_mays_Zm00001eb114460:0.210492,(Zea_mays_Zm00001eb076920:0.0356112,(Zea_mays_Zm00001eb256610:0.00605143,(Zea_mays_Zm00001eb018710:0.00604351,Zea_mays_Zm00001eb056460:0.0060763)n19:5e-09)n18:0.0781526)n17:0.0468982)n16:0.0145915)n15:5e-09,Zea_mays_Zm00001eb005680:0.00660388)n14:0.0151712)n13:0.0312027)n10:5e-09)n7:0.00866513,(Echinocloa_haploclada_eh_chr8.2318:0.662499,(((Phragmites_australis_Phragmites_australis_PaChr4_4983207_4983407_evm.model.PaChr4.460_1_CDS_4362455543_6203:0.0562086,Phragmites_australis_Phragmites_australis_PaChr3_5137399_5137599_evm.model.PaChr3.441_1_CDS_4362447455_2812:0.00640338)n23:0.0131593,(Chasmanthium_laxum_Chala.04G193100:0.0267644,(Aristida_adscensionis_H_Aadptg000041l000565.1:0.0130333,((Stipagrostis_hirtigluma_H_Shi_ptg000006l_000141.1:0.0130853,Stipagrostis_hirtigluma_H_Shi_ptg000017l_000765.1:0.00651904)n27:0.00649061,((Echinocloa_haploclada_eh_chr1.5129:0.00654983,(Dichantelium_oligosantes_H_DolKV776621.1000020.1:0.0315568,((Urochloa_fusta_Urofu.9G550900:0.0261324,(Cenchrus_americanus_H_CamCM007986.2001843.1:0.0261765,Setaria_viridis_SEVIR_9G525900v2:0.0193353)n33:0.00617146)n32:0.00643969,(Panicum_hallii_Pahal.9G585400:0.00651179,((Eleusine_coracana_ELECO.r07.3AG0235650:0.0463612,Eleusine_coracana_ELECO.r07.3BG0292410:0.026153)n36:0.0396654,(Panicum_virgatum_Pavir.9KG612700:0.00658253,Panicum_virgatum_Pavir.9NG726500:0.0121216)n37:0.00134684)n35:5e-09)n34:0.0127883)n31:0.00876353)n30:0.0121135)n29:5e-09,(Digitaria_radicosa_Dra02G0049600:0.0332616,(Digitaria_exilis_H_Dex9A-002517.1:0.00639301,Digitaria_exilis_H_Dex9B-002511.1:0.0116129)n39:0.00129032)n38:5e-09)n28:0.00648644)n26:5e-09)n25:0.0131378)n24:5e-09)n22:0.00709998,((Olyra_latifolia_Ola018582:0.176709,Olyra_latifolia_Ola035822:0.0124735)n41:0.0856106,(((Dendrocalamus_sinicus_Dendrocalamus_sinicus_Dsi03B_48944024_48944224_Dsi03Bg20190.1_1_CDS_4147740166_18192:0.0284014,Ampelocalamus_luodianensis_Alu03Cg13430.1:0.0332325)n44:0.0124157,(Dendrocalamus_sinicus_Dendrocalamus_sinicus_Dsi03A_50538197_50538397_Dsi03Ag21010.1_1_CDS_4147733023_33924:0.0264427,Ampelocalamus_luodianensis_Alu03Dg04470.1:0.0119916)n45:0.0013324)n43:5e-09,Dendrocalamus_sinicus_Dendrocalamus_sinicus_Dsi06C_30496160_30496360_Dsi06Cg12100.1_1_CDS_4147786831_20034:0.0305832)n42:0.00339813)n40:5e-09)n21:0.00970796)n20:0.00107866)n6:0.0130761)n1:0.0926322)n0;
```
