## Supplementary Dataset S1 for "Gene turnover and contingency facilitated the repeated evolution of C_4_ photosynthesis in grasses": OG0007055_tree.txt

```
((((((((Urochloa_fusta_Urofu.9G492200:0.0376709,Urochloa_fusta_Urofu.9G492100:0.0781154)n7:0.0655373,(Cenchrus_americanus_H_CamCM007986.2001548.1:0.0573578,Setaria_viridis_SEVIR_9G471000v2:5e-09)n8:0.106779)n6:0.0519086,((Dichantelium_oligosantes_H_DolKV767705.1000003.1:0.0644876,Dichantelium_oligosantes_H_DolKV767705.1000002.1:0.0112699)n10:0.0706629,((Digitaria_radicosa_Dra02G0097200:5e-09,Digitaria_radicosa_Dra02G0097200.2:0.0724088)n12:0.121619,(Digitaria_exilis_H_Dex9B-002233.1:5e-09,Digitaria_exilis_H_Dex9A-002245.1:0.0192798)n13:0.00214221)n11:0.0112279)n9:0.0241159)n5:0.018547,(Panicum_hallii_Pahal.9G529800:0.0124735,(Panicum_virgatum_Pavir.9KG519600:0.00542867,Panicum_virgatum_Pavir.9NG567600:0.0205246)n15:0.00228051)n14:0.00822263)n4:0.0456406,(Echinocloa_haploclada_eh_chr1.4634:0.08968,ASEM_RSA5_H_RSA5chrom9000782.1:0.183133)n16:0.0345788)n3:0.040668,(Sorghum_bicolor_SORBI_3001G434800:0.0967909,(Zea_mays_Zm00001eb010890:0.0783801,Zea_mays_Zm00001eb398500:0.0863454)n18:0.00959394)n17:0.0514636)n2:0.0422533,((Oryza_sativa_LOC_Os03g14810:0.135744,(Zizania_latifolia_GWHTBFHI024138:0.115403,Zizania_latifolia_GWHTBFHI015561:0.080683)n21:0.0377172)n20:0.0817411,(Stipagrostis_hirtigluma_H_Shi_ptg000017l_000496.1:0.12397,Stipagrostis_hirtigluma_H_Shi_ptg000021l_000575.1:0.235394)n22:0.0600445)n19:0.0214091)n1:0.0233355,((((Ampelocalamus_luodianensis_Alu03Cg00480.2:0.0920203,Dendrocalamus_sinicus_Dendrocalamus_sinicus_Dsi03A_418410_418685_Dsi03Ag00280.1_-1_CDS_4147726804_1265:0.0558247)n26:0.0561773,(Chasmanthium_laxum_Chala.03G289100:0.0943011,(Phragmites_australis_Phragmites_australis_PaChr4_48408157_48408553_evm.model.PaChr4.2641_1_CDS_4362455025_732:0.139315,Hordeum_vulgareMorex_HORVU.MOREX.r3.5HG0536400:0.218628)n28:0.0493653)n27:0.0555481)n25:0.0266277,(Oryza_sativa_LOC_Os03g63890:0.30515,(Stipagrostis_hirtigluma_H_Shi_ptg000035l_000057.1:0.0906548,Stipagrostis_hirtigluma_H_Shi_ptg000037l_001857.1:0.0434915)n30:0.0742142)n29:0.0696638)n24:0.0392929,(((Digitaria_exilis_H_Dex9A-005669.1:0.101466,Digitaria_exilis_H_Dex9B-005536.1:0.0694073)n33:0.180011,Zizania_latifolia_GWHTBFHI014104:0.310368)n32:0.0718839,(((Olyra_latifolia_Ola032916:0.0587175,((Dendrocalamus_sinicus_Dendrocalamus_sinicus_Dsi03A_44734167_44734563_Dsi03Ag17540.1_1_CDS_4147731982_16477:0.0520767,Ampelocalamus_luodianensis_Alu03Cg17740.2:0.0388687)n38:0.00702862,(Ampelocalamus_luodianensis_Alu03Dg09150.1:0.0829036,Dendrocalamus_sinicus_Dendrocalamus_sinicus_Dsi03B_43022676_43023045_Dsi03Bg16910.1_-1_CDS_4147739182_32818:0.044023)n39:0.0155446)n37:0.0240605)n36:0.0319911,((Eleusine_coracana_ELECO.r07.3BG0286760:0.019888,Eleusine_coracana_ELECO.r07.3AG0241340:0.0135406)n41:0.156892,((Hordeum_spontaneum_WB01_001820_0024456:0,Hordeum_vulgareMorex_HORVU.MOREX.r3.4HG0391340:0)n43:0.115181,Brachypodium_distachyon_BRADI_1g67910v3:0.177059)n42:0.0610523)n40:0.0240485)n35:0.0259738,(Chasmanthium_laxum_Chala.04G141100:0.0776761,(Phragmites_australis_Phragmites_australis_PaChr3_10401282_10401514_evm.model.PaChr3.814_1_CDS_4362448283_11243:0.0822399,Phragmites_australis_Phragmites_australis_PaChr4_9774790_9775143_evm.model.PaChr4.764_1_CDS_4362456217_34805:0.0537272)n45:0.00596969)n44:0.0336371)n34:0.0290542)n31:0.00322825)n23:0.0233355)n0;
```
