## Supplementary Dataset S1 for "Gene turnover and contingency facilitated the repeated evolution of C_4_ photosynthesis in grasses": OG0007056_tree.txt

```
((Juncus_effusus_H_Juncus_Jeff_scaffold_19_000766.1:0.342496,Carex_scoparia_H_Carex_Csco_scaffold_6_000219.1:0.270805)n1:0.125938,((Streptochaeta_angustifolia_strangu_012523:0.0787436,((Pharus_latifolius_Phala.01G307400:0,Pharus_latifolius_Phala.01G307400.3:0,Pharus_latifolius_Phala.01G307400.2:0)n5:5e-09,Pharus_latifolius_Phala.01G307400.4:5e-09)n4:0.0629968)n3:0.027183,(((Dendrocalamus_sinicus_Dendrocalamus_sinicus_Dsi03A_46887121_46891682_Dsi03Ag18720.2_-1_CDS_4147732336_45182:0.0326631,((Olyra_latifolia_Ola001883:0.0587141,(Ampelocalamus_luodianensis_Alu03Cg16280.2:0.0239353,Dendrocalamus_sinicus_Dendrocalamus_sinicus_Dsi06C_27707429_27712027_Dsi06Cg10020.1_-1_CDS_4147786207_9904:0.0222137)n11:0.00309805)n10:0.00239858,(Ampelocalamus_luodianensis_Alu03Dg07530.1:0.0249932,Dendrocalamus_sinicus_Dendrocalamus_sinicus_Dsi03B_45000162_45004811_Dsi03Bg17990.1_-1_CDS_4147739506_44642:0.0248156)n12:0.00275729)n9:0.00506656)n8:0.0101182,((Brachypodium_distachyon_BRADI_1g69480v3:0.04602,(Hordeum_spontaneum_WB01_004904_0718288:0.00112441,Hordeum_vulgareMorex_HORVU.MOREX.r3.4HG0395240:0.00199833)n15:0.0602641)n14:0.0367334,((Zizania_latifolia_GWHTBFHI015690:0.0258911,Zizania_latifolia_GWHTBFHI024017:0.0347961)n17:0.0173138,(Leersia_perrieri_LPERR03G08040:0.0356963,Oryza_sativa_LOC_Os03g12350:0.0287935)n18:0.0156826)n16:0.0471239)n13:0.0050787)n7:0.0127005,((((Eragrostis_curvula_EJB05_07486:0.0271465,(Eragrostis_curvula_EJB05_51371:0.00153794,Eragrostis_curvula_EJB05_00862:0.0291323)n23:0.24088)n22:0.0227287,(Eleusine_coracana_ELECO.r07.3BG0288670:0.00797728,Eleusine_coracana_ELECO.r07.3AG0239370:0.0094602)n24:0.0412703)n21:0.0409012,((Phragmites_australis_Phragmites_australis_PaChr3_8440135_8444847_evm.model.PaChr3.692_1_CDS_4362448011_24271:0.044104,(Aristida_adscensionis_H_Aadptg000041l000226.1:0.0532151,(Stipagrostis_hirtigluma_H_Shi_ptg000017l_001571.1:0.0109047,Stipagrostis_hirtigluma_H_Shi_ptg000021l_001417.1:0.0121454)n28:0.0373681)n27:0.0134453)n26:0.00730463,Phragmites_australis_Phragmites_australis_PaChr4_7592320_7597235_evm.model.PaChr4.628_1_CDS_4362455915_35225:0.0397033)n25:0.00441148)n20:0.00976317,(Chasmanthium_laxum_Chala.04G159800:0.0326456,((((Panicum_hallii_Pahal.9G548700:0.0103225,(Panicum_virgatum_Pavir.9NG840500:0.023737,Panicum_virgatum_Pavir.9KG540900:0.0210706)n34:0.002824)n33:0.0129597,Dichantelium_oligosantes_H_DolKV770170.1000002.1:0.0292611)n32:0.00192405,(((Urochloa_fusta_Urofu.9G512500:0.024465,(Cenchrus_americanus_H_CamCM007986.2002765.1:0.0251453,Setaria_viridis_SEVIR_9G489200v2:0.0139946)n38:0.0116017)n37:0.00439348,(Digitaria_radicosa_Dra02G0081500:0.0171408,(Digitaria_exilis_H_Dex9A-003199.1:0.00478764,(Digitaria_exilis_H_DexUA-000817.1:0.139481,Digitaria_exilis_H_Dex9B-003218.1:0.00848613)n41:0.00125369)n40:0.0177107)n39:0.0189686)n36:0.00393517,(Echinocloa_haploclada_eh_chr1.4787:0.036366,ASEM_RSA5_H_RSA5chrom9005613.1:0.0275901)n42:0.00246459)n35:0.00180757)n31:0.00764632,(Sorghum_bicolor_SORBI_3001G451000:0.0186202,(Zea_mays_Zm00001eb009140:0.0295423,Zea_mays_Zm00001eb399830:0.0317899)n44:0.00353222)n43:0.00128582)n30:0.0227474)n29:0.0156802)n19:0.0364184)n6:0.0236208)n2:0.125938)n0;
```
