## Supplementary Dataset S1 for "Gene turnover and contingency facilitated the repeated evolution of C_4_ photosynthesis in grasses": OG0007057_tree.txt

```
(((Ananas_comosus_H_Ananas_contig9_000513.1:0.0210229,Tillandsia_fasciculata_H_Tillandsia_CM054934.1_001086.1:0.0218578)n2:0.0949193,(Carex_scoparia_H_Carex_Csco_scaffold_8_000307.1:0.112551,Juncus_effusus_H_Juncus_Jeff_scaffold_6_001212.1:0.146375)n3:0.113693)n1:0.0522784,((Pharus_latifolius_Phala.11G008000:6e-09,Pharus_latifolius_Phala.11G008000.2:5e-09)n5:0.0386587,((Streptochaeta_angustifolia_strangu_017767:0.0734981,Streptochaeta_angustifolia_strangu_039924:0.0459611)n7:0.0222702,((((Zizania_latifolia_GWHTBFHI008834:0.0302737,(Zizania_latifolia_GWHTBFHI001482:0.000938171,Zizania_latifolia_GWHTBFHI038700:5e-09)n12:0.0321931)n11:0.0154016,(Leersia_perrieri_LPERR10G15080:0.0548424,Oryza_sativa_LOC_Os10g42110:0.0363224)n13:0.0178346)n10:0.0209221,(((Hordeum_spontaneum_WB01_007719_0114497:0,Hordeum_vulgareMorex_HORVU.MOREX.r3.1HG0052470:0)n16:0.040361,Brachypodium_distachyon_BRADI_3g33950v3:0.0417481)n15:0.0300638,(Olyra_latifolia_Ola034744:0.0419435,(Dendrocalamus_sinicus_Dendrocalamus_sinicus_Dsi10B_27311196_27315505_Dsi10Bg08850.1_1_CDS_4147826659_39300:0.0210797,((Ampelocalamus_luodianensis_Alu10Cg11680.2:0.0177556,Dendrocalamus_sinicus_Dendrocalamus_sinicus_Dsi10C_22386265_22390235_Dsi10Cg07270.1_1_CDS_4147829005_52257:0.015541)n20:0.00770063,(Ampelocalamus_luodianensis_Alu10Dg00640.4:0.0193569,Dendrocalamus_sinicus_Dendrocalamus_sinicus_Dsi10A_493788_497607_Dsi10Ag00380.1_-1_CDS_4147821499_34216:0.0242595)n21:0.00430419)n19:0.00281093)n18:0.000312325)n17:0.00552767)n14:0.00656135)n9:0.0113788,((Eragrostis_curvula_EJB05_23294:0.0392786,(Eleusine_coracana_ELECO.r07.2AG0117570:0.00874913,Eleusine_coracana_ELECO.r07.2BG0171230:0.00964093)n24:0.0297608)n23:0.0168546,((Chasmanthium_laxum_Chala.12G164900:0.0286315,(Phragmites_australis_Phragmites_australis_PaChr18_26793960_26797958_evm.model.PaChr18.1118_1_CDS_4362407509_23715:0.03076,Phragmites_australis_Phragmites_australis_PaChr25_19795605_19800006_evm.model.PaChr25.949_1_CDS_4362439755_35173:0.0199188)n27:0.0125822)n26:0.00718446,((Aristida_adscensionis_H_Aadptg000008l000200.1:0.0478488,Stipagrostis_hirtigluma_H_Shi_ptg000025l_000642.1:0.0252358)n29:0.015713,((Sorghum_bicolor_SORBI_3001G290500:0.0203511,(Zea_mays_Zm00001eb390580:0.0331095,Zea_mays_Zm00001eb024290:0.0281353)n32:0.00195572)n31:0.0282747,(Echinocloa_haploclada_eh_chr1.3210:0.0207103,(ASEM_RSA5_H_RSA5chrom9001394.1:0.0259512,((Panicum_hallii_Pahal.9G377000:0.0101694,(Panicum_virgatum_Pavir.9NG456200:0.0130942,(Panicum_virgatum_Pavir.9KG345200:0.00149939,Panicum_virgatum_Pavir.9KG346200:0.000744274)n38:0.00842488)n37:0.00620114)n36:0.0127595,(((Dichantelium_oligosantes_H_DolKV771478.1000004.1:0.0235336,Urochloa_fusta_Urofu.9G335300:0.022686)n41:0.00387535,((Digitaria_radicosa_Dra09G0258900:0.000779017,Digitaria_radicosa_Dra09G0258900.2:5e-09)n43:0.0249982,(Digitaria_exilis_H_Dex9A-004063.1:0.0052756,Digitaria_exilis_H_Dex9B-004049.1:0.00300818)n44:0.0117731)n42:0.0118609)n40:0.00111939,(Cenchrus_americanus_H_CamCM007986.2003603.1:0.0168872,Setaria_viridis_SEVIR_9G319900v2:0.0130149)n45:0.0168925)n39:0.00289174)n35:0.00510175)n34:0.00702527)n33:0.0118467)n30:0.0156803)n28:0.00592347)n25:0.00706178)n22:0.0223958)n8:0.0411153)n6:0.0156667)n4:0.0522784)n0;
```
