## Supplementary Dataset S1 for "Gene turnover and contingency facilitated the repeated evolution of C_4_ photosynthesis in grasses": OG0007058_tree.txt

```
(((Streptochaeta_angustifolia_strangu_031541:0.0866237,Streptochaeta_angustifolia_strangu_034524:0.0368404)n2:0.00957452,(Pharus_latifolius_Phala.11G066100:0.0408281,((((Zizania_latifolia_GWHTBFHI001926:0.0240475,Zizania_latifolia_GWHTBFHI008427:0.02284)n7:0.0193826,(Leersia_perrieri_LPERR10G09680:0.0447179,Oryza_sativa_LOC_Os10g33680:0.0218491)n8:0.0194021)n6:0.018881,(((Hordeum_spontaneum_WB01_002183_1185990:0,Hordeum_vulgareMorex_HORVU.MOREX.r3.1HG0042870:0)n11:0.0573078,(Brachypodium_distachyon_BRADI_4g03911v3:0.104459,Brachypodium_distachyon_BRADI_3g28740v3:0.0184422)n12:0.0155406)n10:0.0268387,(Olyra_latifolia_Ola011966:0.0524085,((Ampelocalamus_luodianensis_Alu10Dg05290.2:0.014563,(Dendrocalamus_sinicus_Dendrocalamus_sinicus_Dsi10C_16546646_16557182_Dsi10Cg03940.1_1_CDS_4147828006_1599:0.0174711,Dendrocalamus_sinicus_Dendrocalamus_sinicus_Dsi10A_5811503_5823153_Dsi10Ag04100.1_-1_CDS_4147822615_37035:0.0167256)n16:0.00256906)n15:0.000853025,(Dendrocalamus_sinicus_Dendrocalamus_sinicus_Dsi10B_21712335_21722872_Dsi10Bg05090.1_1_CDS_4147825531_29727:0.0225867,(Ampelocalamus_luodianensis_Alu10Cg08010.1:5e-09,Ampelocalamus_luodianensis_Alu10Cg08050.2:0.00266862)n18:0.01948)n17:0.00216444)n14:0.00219508)n13:0.00655571)n9:0.00261409)n5:0.0121891,(((Eleusine_coracana_ELECO.r07.2AG0127860:0.00351857,Eleusine_coracana_ELECO.r07.2BG0183310:0.00496316)n21:0.0453174,(Eragrostis_curvula_EJB05_52278:0.00260822,Eragrostis_curvula_EJB05_22001:0.000650776)n22:0.0361545)n20:0.0273385,((Aristida_adscensionis_H_Aadptg000025l000039.1:0.02855,Stipagrostis_hirtigluma_H_Shi_ptg000025l_000224.1:0.023604)n24:0.0173641,((Phragmites_australis_Phragmites_australis_PaChr25_14769088_14777084_evm.model.PaChr25.527_1_CDS_4362438819_23820:0.0231152,Phragmites_australis_Phragmites_australis_PaChr18_20941220_20948652_evm.model.PaChr18.699_1_CDS_4362408965_41399:0.023286)n26:0.0078728,(Chasmanthium_laxum_Chala.03G065400:0.0233568,((Sorghum_bicolor_SORBI_3001G220300:0.0141997,(Zea_mays_Zm00001eb045890:0.0258972,Zea_mays_Zm00001eb221860:0.0218549)n30:0.00779836)n29:0.0228663,(Echinocloa_haploclada_eh_chr1.2183:0.0336121,(((Panicum_hallii_Pahal.9G224900:0.00763654,(Panicum_virgatum_Pavir.9NG305500:0.0137104,Panicum_virgatum_Pavir.9KG190000:0.0106228)n35:0.00362232)n34:0.00953752,(Urochloa_fusta_Urofu.9G236400:0.0192273,(Cenchrus_americanus_H_CamCM007983.2004422.1:0.0187689,Setaria_viridis_SEVIR_9G222800v2:0.0103657)n37:0.00937112)n36:0.00232888)n33:0.00376666,((Dichantelium_oligosantes_H_DolKV778442.1000001.1:0.0174021,(Digitaria_radicosa_Dra09G0150900:0.0153723,(Digitaria_exilis_H_Dex9A-004583.1:0.00644346,Digitaria_exilis_H_Dex9B-004449.1:0.00265858)n41:0.0150741)n40:0.0166838)n39:0.00195961,ASEM_RSA5_H_RSA5chrom9001957.1:0.0402118)n38:0.00121837)n32:0.00157523)n31:0.00505521)n28:0.0186828)n27:0.00996106)n25:0.00261042)n23:0.00217269)n19:0.02168)n4:0.0280514)n3:0.0132188)n1:0.036177,(Carex_scoparia_H_Carex_Csco_scaffold_8_000499.1:0.263462,((Ananas_comosus_H_Ananas_contig9_001030.1:0.0145516,Tillandsia_fasciculata_H_Tillandsia_CM054934.1_000435.1:0.0181761)n44:0.0778601,(Ananas_comosus_H_Ananas_contig23_000420.1:0.0177531,Tillandsia_fasciculata_H_Tillandsia_CM054952.1_000440.1:0.0239833)n45:0.0922119)n43:0.0102458)n42:0.083064)n0;
```
