## Supplementary Dataset S1 for "Gene turnover and contingency facilitated the repeated evolution of C_4_ photosynthesis in grasses": OG0007059_tree.txt

```
(((Ampelocalamus_luodianensis_Alu03Dg30130.1:0.0755538,(Dendrocalamus_sinicus_Dendrocalamus_sinicus_Dsi11A_55879832_55880459_Dsi11Ag15570.1_1_CDS_4147834414_26943:0.0417595,(Dendrocalamus_sinicus_Dendrocalamus_sinicus_Dsi03A_415720_417170_Dsi03Ag00270.1_-1_CDS_4147726801_56423:0.015513,(Dendrocalamus_sinicus_Dendrocalamus_sinicus_Dsi03A_10698445_10699867_Dsi03Ag07420.1_1_CDS_4147728946_13091:0.0261529,Dendrocalamus_sinicus_Dendrocalamus_sinicus_Dsi11A_55923886_55924929_Dsi11Ag15580.1_1_CDS_4147834417_28631:0.0483941)n5:0.00418306)n4:0.00374809)n3:0.0538986)n2:0.101934,((Hordeum_spontaneum_WB01_005903_0116709:5e-09,Hordeum_vulgareMorex_HORVU.MOREX.r3.3HG0307390:0.00122429)n7:0.169803,(Zizania_latifolia_GWHTBFHI014105:0.128316,(Leersia_perrieri_LPERR03G35470:0.202384,Oryza_sativa_LOC_Os03g63900:0.104969)n9:0.0817625)n8:0.114721)n6:0.0295265)n1:0.0350205,(((Eleusine_coracana_ELECO.r07.3BG0252780:0.0343901,Eleusine_coracana_ELECO.r07.3AG0207700:0.0477891)n12:0.242789,(Eragrostis_curvula_EJB05_03662:0.15323,Eragrostis_curvula_EJB05_03660:0.0997735)n13:0.0110859)n11:0.0213611,(((Aristida_adscensionis_H_Aadptg000005l000280.1:0.0321738,(Aristida_adscensionis_H_Aadptg000005l000281.1:0.118643,Aristida_adscensionis_H_Aadptg000005l000279.1:0.0480669)n17:0.0261742)n16:0.0955161,((Stipagrostis_hirtigluma_H_Shi_ptg000035l_000058.1:0.0165704,Stipagrostis_hirtigluma_H_Shi_ptg000037l_001858.1:0.0238105)n19:0.0186519,((Stipagrostis_hirtigluma_H_Shi_ptg000035l_000120.1:0.0123823,Stipagrostis_hirtigluma_H_Shi_ptg000037l_000033.1:0.0162761)n21:0.0637177,(Stipagrostis_hirtigluma_H_Shi_ptg000035l_000121.1:0.0134306,Stipagrostis_hirtigluma_H_Shi_ptg000037l_000034.1:0.00820372)n22:0.0345612)n20:0.0236848)n18:0.039692)n15:0.0340383,((Phragmites_australis_Phragmites_australis_PaChr3_48983033_48984170_evm.model.PaChr3.2907_1_CDS_4362447049_1967:0.103626,Chasmanthium_laxum_Chala.09G063100:0.100577)n24:0.0321073,(Chasmanthium_laxum_Chala.03G289200:0.0943683,(Phragmites_australis_Phragmites_australis_PaChr4_48412031_48412796_evm.model.PaChr4.2642_1_CDS_4362455027_1573:1.00602,((Zea_mays_Zm00001eb210490:0.109656,(Sorghum_bicolor_SORBI_3001G006201:0.0468536,(Sorghum_bicolor_SORBI_3001G006101:0.0359383,Sorghum_bicolor_SORBI_3005G080400:0.0397204)n30:0.0379483)n29:0.0201796)n28:0.14436,((ASEM_RSA5_H_RSA5chrom9002623.1:0.143214,(Urochloa_fusta_Urofu.9G004800:0.130044,(Digitaria_radicosa_Dra09G0004200:0.131003,((Digitaria_exilis_H_Dex8A-002035.1:0.342378,(Digitaria_exilis_H_Dex8A-002033.1:0.0457428,Digitaria_exilis_H_Dex8B-001906.1:0.0490044)n37:0.0256078)n36:0.130707,(Digitaria_exilis_H_Dex9A-005670.1:0.0219267,Digitaria_exilis_H_Dex9B-005537.1:0.0250676)n38:0.0812079)n35:0.00902309)n34:0.035509)n33:0.0401348)n32:0.0171926,(((Panicum_hallii_Pahal.9G005000:0.051128,(Panicum_virgatum_Pavir.9KG022000:0.100582,(Panicum_virgatum_Pavir.5NG130300:0.0226873,Panicum_virgatum_Pavir.9NG015300:0.02266)n43:0.0438383)n42:0.0362026)n41:0.0708475,(Setaria_viridis_SEVIR_9G005332v2:0.0279101,(Cenchrus_americanus_H_CamCM007982.2001886.1:0.148721,Cenchrus_americanus_H_CamLKME02051723.1000001.1:0.11941)n45:0.0132678)n44:0.00359495)n40:0.0158906,Dichantelium_oligosantes_H_DolKV776843.1000001.1:0.0829758)n39:0.024146)n31:0.0256729)n27:0.0197126)n26:0.0268722)n25:0.0357816)n23:0.00397573)n14:0.0256414)n10:0.0350205)n0;
```
