## Supplementary Dataset S1 for "Gene turnover and contingency facilitated the repeated evolution of C_4_ photosynthesis in grasses": OG0007060_tree.txt

```
((Streptochaeta_angustifolia_strangu_011988:0.164336,((Pharus_latifolius_Phala.01G008700.5:0.0167154,((Pharus_latifolius_Phala.01G008700.6:0,Pharus_latifolius_Phala.01G008700.3:0,Pharus_latifolius_Phala.01G008700:0)n5:5e-09,Pharus_latifolius_Phala.01G008700.4:0.00253606)n4:0.00251592)n3:0.000711568,Pharus_latifolius_Phala.01G008700.2:0.00193652)n2:0.0893555)n1:0.02876,((((Zizania_latifolia_GWHTBFHI014101:0.0416367,Zizania_latifolia_GWHTBFHI022644:0.0756802)n9:0.0230819,(Leersia_perrieri_LPERR03G35410:0.0895204,Oryza_sativa_LOC_Os03g63770:0.0576862)n10:0.0346545)n8:0.10161,((Brachypodium_distachyon_BRADI_1g01170v3:0.113279,(Hordeum_spontaneum_WB01_005746_0362274:0.00555413,((Hordeum_vulgareMorex_HORVU.MOREX.r3.5HG0536340:0,Hordeum_vulgareMorex_HORVU.MOREX.r3.5HG0536340.3:0)n15:5e-09,Hordeum_vulgareMorex_HORVU.MOREX.r3.5HG0536340.2:5e-09)n14:0.000222344)n13:0.109056)n12:0.0489018,((Olyra_latifolia_Ola030122:0.08832,(Dendrocalamus_sinicus_Dendrocalamus_sinicus_Dsi03B_575130_577812_Dsi03Bg00380.3_1_CDS_4147734223_27175:0.0429929,Dendrocalamus_sinicus_Dendrocalamus_sinicus_Dsi03A_511539_514093_Dsi03Ag00320.1_1_CDS_4147726816_8020:0.0285077)n18:0.00316752)n17:0.00560447,Ampelocalamus_luodianensis_Alu03Cg00510.3:0.0439588)n16:0.018809)n11:0.0166091)n7:0.0195711,((Aristida_adscensionis_H_Aadptg000005l000042.1:0.0841201,(Stipagrostis_hirtigluma_H_Shi_ptg000035l_000129.1:0.0176844,Stipagrostis_hirtigluma_H_Shi_ptg000037l_000042.1:0.017159)n21:0.0401018)n20:0.0319185,((Chasmanthium_laxum_Chala.03G288600:0.0643326,((Sorghum_bicolor_SORBI_3001G006700:0.0307428,Zea_mays_Zm00001eb210510:0.0535614)n25:0.0528645,(((Panicum_hallii_Pahal.9G005500:6e-09,Panicum_hallii_Pahal.7G062000:0.0329948)n28:0.0162497,(Panicum_virgatum_Pavir.9KG021200:0.0280072,Panicum_virgatum_Pavir.9NG014800:0.029347)n29:0.00663478)n27:0.0310535,((Dichantelium_oligosantes_H_DolKV775170.1000001.1:0.0491221,((Digitaria_radicosa_Dra09G0004600:0.0323824,(Digitaria_exilis_H_Dex9A-000025.1:0.011725,Digitaria_exilis_H_Dex9B-000024.1:0.0119934)n34:0.0332546)n33:0.03615,(Urochloa_fusta_Urofu.9G005400:0.0366164,(Cenchrus_americanus_H_CamCM007982.2003496.1:0.0365158,Setaria_viridis_SEVIR_9G005900v2:0.0148157)n36:0.0203819)n35:0.00581115)n32:0.00474422)n31:0.00201929,(ASEM_RSA5_H_RSA5chrom9002633.1:0.0529625,Echinocloa_haploclada_eh_chr1.40:0.057064)n37:0.0042144)n30:0.00149111)n26:0.0191902)n24:0.0381006)n23:0.00669553,(((Eleusine_coracana_ELECO.r07.3BG0252840:0.0213654,Eleusine_coracana_ELECO.r07.3AG0207760:0.0110148)n40:0.0770292,(Eragrostis_curvula_EJB05_03671:0.0163617,(Eragrostis_curvula_EJB05_14051:0.0265764,(Eragrostis_curvula_EJB05_29081:0.00483321,Eragrostis_curvula_EJB05_14047:0.0110263)n43:0.0180044)n42:0.0373663)n41:0.0686325)n39:0.0444842,(Phragmites_australis_Phragmites_australis_PaChr3_48907100_48910383_evm.model.PaChr3.2902_1_CDS_4362447039_40260:0.044239,Phragmites_australis_Phragmites_australis_PaChr4_48353966_48357314_evm.model.PaChr4.2637_1_CDS_4362455015_39019:0.0426492)n44:0.0047388)n38:0.0114153)n22:0.0147849)n19:0.0612384)n6:0.02876)n0;
```
