## Supplementary Dataset S1 for "Gene turnover and contingency facilitated the repeated evolution of C_4_ photosynthesis in grasses": OG0007061_tree.txt

```
(((Ananas_comosus_H_Ananas_contig2_000998.1:0.0131676,Tillandsia_fasciculata_H_Tillandsia_CM054942.1_000488.1:0.0191884)n2:0.099946,(Juncus_effusus_H_Juncus_Jeff_scaffold_3_001142.1:0.206434,Carex_scoparia_H_Carex_Csco_scaffold_24_000079.1:0.0958964)n3:0.0756692)n1:0.0427755,(Streptochaeta_angustifolia_strangu_002209:0.0458733,((Pharus_latifolius_Phala.01G018700.2:5e-09,(Pharus_latifolius_Phala.01G018700.3:0.00236855,(Pharus_latifolius_Phala.01G018700:0,Pharus_latifolius_Phala.01G018700.4:0)n8:5e-09)n7:6e-09)n6:0.0553372,((((Leersia_perrieri_LPERR03G34550:0.0373038,Oryza_sativa_LOC_Os03g62500:0.027807)n12:0.0167103,(Zizania_latifolia_GWHTBFHI014033:0.0315317,Zizania_latifolia_GWHTBFHI022708:0.0295554)n13:0.00728714)n11:0.0234148,((Hordeum_spontaneum_WB01_002938_0109081:0.0170051,Hordeum_spontaneum_WB01_010007_0102300:0.0175528)n15:0.238715,((Olyra_latifolia_Ola015508:0.0392881,((Ampelocalamus_luodianensis_Alu03Dg29420.2:0.0253738,Ampelocalamus_luodianensis_Alu03Cg01330.4:0.00948668)n19:0.00250036,(Dendrocalamus_sinicus_Dendrocalamus_sinicus_Dsi03A_1317947_1323460_Dsi03Ag00960.2_1_CDS_4147727008_2392:0.0307781,Dendrocalamus_sinicus_Dendrocalamus_sinicus_Dsi03C_32094716_32099763_Dsi03Cg18060.1_-1_CDS_4147746532_19901:0.0311309)n20:0.00345899)n18:0.0051691)n17:0.0044858,(Brachypodium_distachyon_BRADI_1g02160v3:0.0338993,(Hordeum_spontaneum_WB01_011548_0081564:5e-09,Hordeum_vulgareMorex_HORVU.MOREX.r3.5HG0532220:0.00340664)n22:0.0645163)n21:0.0351107)n16:0.00379777)n14:0.000421974)n10:0.012295,((Stipagrostis_hirtigluma_H_Shi_ptg000035l_000188.1:5e-09,Stipagrostis_hirtigluma_H_Shi_ptg000037l_000100.1:0.00165825)n24:0.0453367,(Aristida_adscensionis_H_Aadptg000005l000101.1:0.0514362,(((Eleusine_coracana_ELECO.r07.3BG0253920:0.0085326,Eleusine_coracana_ELECO.r07.3AG0208820:0.0109052)n28:0.0466976,Eragrostis_curvula_EJB05_50671:0.0601224)n27:0.0206269,(Chasmanthium_laxum_Chala.03G279100:0.0336022,(((Sorghum_bicolor_SORBI_3001G018100:0.0143898,Zea_mays_Zm00001eb210980:0.023861)n32:0.0301752,((Dichantelium_oligosantes_H_DolKV774679.1000004.1:0.0237499,(ASEM_RSA5_H_RSA5chrom9002690.1:0.0130459,Echinocloa_haploclada_eh_chr1.137:0.0264816)n35:0.00773736)n34:5e-09,((Digitaria_radicosa_Dra09G0013800:0.0140046,(Digitaria_exilis_H_Dex9A-000072.1:0.00418423,Digitaria_exilis_H_Dex9B-000078.1:0.00336518)n38:0.0123089)n37:0.0269667,((Cenchrus_americanus_H_CamLKME02014686.1000154.1:0.0317711,Setaria_viridis_SEVIR_9G017300v2:0.0154031)n40:0.00951423,(Urochloa_fusta_Urofu.9G015900:0.0335811,(Panicum_hallii_Pahal.9G015900:0.00366394,((Panicum_virgatum_Pavir.J426200:0,Panicum_virgatum_Pavir.9KG005000:0)n44:0.0188183,Panicum_virgatum_Pavir.9NG003600:0.0176291)n43:0.00195878)n42:0.00311626)n41:0.00116825)n39:0.00533609)n36:0.0043031)n33:0.0132427)n31:0.0106312,(Phragmites_australis_Phragmites_australis_PaChr3_48421889_48426500_evm.model.PaChr3.2828_1_CDS_4362446873_12923:0.028598,Phragmites_australis_Phragmites_australis_PaChr4_47811978_47816741_evm.model.PaChr4.2565_1_CDS_4362454855_14209:0.0176258)n45:0.00195842)n30:0.00242423)n29:0.00619317)n26:0.00252336)n25:0.00752115)n23:0.022605)n9:0.0263818)n5:0.0224277)n4:0.0427755)n0;
```
