## Supplementary Dataset S1 for "Gene turnover and contingency facilitated the repeated evolution of C_4_ photosynthesis in grasses": OG0007062_tree.txt

```
((Ananas_comosus_H_Ananas_contig9_000475.1:0.036767,Tillandsia_fasciculata_H_Tillandsia_CM054934.1_001060.1:0.0497923)n1:0.14693,(((((Oryza_sativa_LOC_Os10g41420:0.0629332,(Zizania_latifolia_GWHTBFHI001452:0.0613054,Zizania_latifolia_GWHTBFHI008804:0.0279223)n7:0.0405491)n6:0.0533555,((Brachypodium_distachyon_BRADI_3g33582v3:0.330931,(Hordeum_spontaneum_WB01_000241_0437488:0.00433922,Hordeum_vulgareMorex_HORVU.MOREX.r3.1HG0057580:0.00829494)n10:0.0844784)n9:0.0699565,(Olyra_latifolia_Ola034695:0.0915894,((Ampelocalamus_luodianensis_Alu10Cg11380.2:0.0374495,Dendrocalamus_sinicus_Dendrocalamus_sinicus_DsiCtg00622b_69425_70048_DsiCtg00622bg00050.1_-1_CDS_4147854271_4501:0.0580842)n13:0.00262325,(Ampelocalamus_luodianensis_Alu10Dg00970.1:0.0407342,Dendrocalamus_sinicus_Dendrocalamus_sinicus_Dsi10B_27005649_27008794_Dsi10Bg08570.1_-1_CDS_4147826575_48871:0.237977)n14:0.0264419)n12:0.0090333)n11:0.0226536)n8:0.0153846)n5:0.0212067,(Leersia_perrieri_LPERR10G14580:0.117787,(((Aristida_adscensionis_H_Aadptg000008l001206.1:0.031331,(Stipagrostis_hirtigluma_H_Shi_ptg000025l_001819.1:0.0390034,(Eleusine_coracana_ELECO.r07.2AG0116940:0.0162894,Eleusine_coracana_ELECO.r07.2BG0170660:0.0200039)n20:0.0869203)n19:0.0210933)n18:0.0340241,(Chasmanthium_laxum_Chala.12G160000:0.0809366,((Sorghum_bicolor_SORBI_3001G295100:0.0321351,Zea_mays_Zm00001eb023830:0.0309219)n23:0.0286707,((Echinocloa_haploclada_eh_chr6.2082:0.142409,Echinocloa_haploclada_eh_chr1.3263:0.00453899)n25:0.0241514,((Urochloa_fusta_Urofu.9G340800:0.0358823,(Setaria_viridis_SEVIR_9G324700v2:0.0194714,Cenchrus_americanus_H_CamCM007986.2000896.1:0.0575946)n28:0.0109632)n27:0.00529473,((Panicum_hallii_Pahal.9G382100:0.0301455,(Panicum_virgatum_Pavir.9KG339700:0.0155413,Panicum_virgatum_Pavir.9NG460600:0.0165606)n31:0.00803564)n30:0.0236579,(Dichantelium_oligosantes_H_DolKV778919.1000001.1:0.0335964,(Digitaria_radicosa_Dra09G0263300:0.0203446,(Digitaria_exilis_H_Dex9A-001531.1:0.00977768,Digitaria_exilis_H_Dex9B-001524.1:0.0108728)n34:0.0248739)n33:0.0236526)n32:0.00597067)n29:0.00854397)n26:0.0146925)n24:0.0140298)n22:0.0125716)n21:0.0168351)n17:0.0182429,(Phragmites_australis_Phragmites_australis_PaChr18_26402268_26402891_evm.model.PaChr18.1077_1_CDS_4362407417_27496:0.0530709,Phragmites_australis_Phragmites_australis_PaChr25_19426411_19427034_evm.model.PaChr25.909_1_CDS_4362439667_40658:0.044598)n35:0.00495534)n16:0.0156967)n15:0.0250741)n4:0.0614542,((Streptochaeta_angustifolia_strangu_017007:0.0777455,Streptochaeta_angustifolia_strangu_017718:0.165458)n37:0.0494665,(Pharus_latifolius_Phala.11G011300:0.174427,Pharus_latifolius_Phala.01G401900:0.142956)n38:0.015884)n36:0.0343894)n3:0.0282685,(((Olyra_latifolia_scaffold33_2060805_2061416_-:0.0744121,(Ampelocalamus_luodianensis_Alu03Cg32520.2:0.0266005,Dendrocalamus_sinicus_Dendrocalamus_sinicus_Dsi03A_55783162_55783751_Dsi03Ag24540.1_-1_CDS_4147734082_4667:0.0647397)n42:0.0396288)n41:0.0604002,(Brachypodium_distachyon_BRADI_1g78590v3:0.0905002,(Hordeum_vulgareMorex_HORVU.MOREX.r3.4HG0419440:0.00855896,(Hordeum_spontaneum_WB01_006736_0497138:0.18443,Hordeum_spontaneum_WB01_004784_0430046:0.00284195)n45:0.000315772)n44:0.0376085)n43:0.0495202)n40:0.0899425,Streptochaeta_angustifolia_strangu_004405:0.713041)n39:0.0792268)n2:0.14693)n0;
```
