## Supplementary Dataset S1 for "Gene turnover and contingency facilitated the repeated evolution of C_4_ photosynthesis in grasses": OG0007063_tree.txt

```
(((Juncus_effusus_H_Juncus_Jeff_scaffold_5_000257.1:0.148846,Juncus_effusus_H_Juncus_Jeff_scaffold_21_000194.1:0.0856415)n2:0.0765613,(((Ananas_comosus_H_Ananas_contig8_000432.1:0.0272874,Tillandsia_fasciculata_H_Tillandsia_CM054932.1_000992.1:0.0393939)n5:0.0716886,(Ananas_comosus_H_Ananas_contig23_000239.1:0.0111368,Tillandsia_fasciculata_H_Tillandsia_CM054952.1_000658.1:0.0195785)n6:0.0679258)n4:0.0255672,(Ananas_comosus_H_Ananas_contig10_000769.1:0.0094765,Tillandsia_fasciculata_H_Tillandsia_CM054937.1_000172.1:0.0223233)n7:0.0794794)n3:0.00883105)n1:0.0342427,(Pharus_latifolius_Phala.02G347900:0.0224006,(((Brachypodium_distachyon_BRADI_3g60900v3:0.0541878,(Hordeum_spontaneum_WB01_010233_0016337:0.00191471,(Hordeum_vulgareMorex_HORVU.MOREX.r3.6HG0634280:0,Hordeum_vulgareMorex_HORVU.MOREX.r3.6HG0634280.2:0)n13:6e-09)n12:0.108504)n11:0.03581,(((Zizania_latifolia_GWHTBFHI026888:0.0244756,(Leersia_perrieri_LPERR02G31980:0.0307929,Oryza_sativa_LOC_Os02g58730:0.0120535)n17:0.0199706)n16:0.0328699,(Olyra_latifolia_Ola007774:0.0319474,(Ampelocalamus_luodianensis_Alu05Dg03330.1:0.0778034,(((Dendrocalamus_sinicus_Dendrocalamus_sinicus_Dsi02C_36250610_36254987_Dsi02Cg18590.1_-1_CDS_4147726720_10833:0.00867458,Dendrocalamus_sinicus_Dendrocalamus_sinicus_Dsi02A_49400178_49420322_Dsi02Ag22700.1_1_CDS_4147714648_37804:0.00404048)n22:0.00804907,Ampelocalamus_luodianensis_Alu09CXg00030.1:0.010057)n21:0.00224988,(Dendrocalamus_sinicus_Dendrocalamus_sinicus_Dsi02B_50351395_50355014_Dsi02Bg21630.1_1_CDS_4147721137_51901:0.0158169,Ampelocalamus_luodianensis_Alu02Dg00040.2:0.0100404)n23:0.0011156)n20:0.00473909)n19:0.000526565)n18:0.00505795)n15:0.00614086,(((Eleusine_coracana_ELECO.r07.2AG0151820:0.00774115,Eleusine_coracana_ELECO.r07.2BG0207200:0.0068159)n26:0.0487193,(Eragrostis_curvula_EJB05_57034:5e-09,Eragrostis_curvula_EJB05_19068:0.00185971)n27:0.0268924)n25:0.00951686,((Aristida_adscensionis_H_Aadptg000001l001191.1:0.024828,(Stipagrostis_hirtigluma_H_Shi_ptg000038l_002208.1:5e-09,Stipagrostis_hirtigluma_H_Shi_ptg000149l_000313.1:5e-09)n30:0.0229781)n29:0.0193863,(Phragmites_australis_Phragmites_australis_PaChr6_43751094_43751504_evm.model.PaChr6.2480_1_CDS_4362469610_18046:0.0132105,(Chasmanthium_laxum_Chala.05G332500:0.0166204,(Phragmites_australis_Phragmites_australis_PaChr5_44487213_44491557_evm.model.PaChr5.2361_1_CDS_4362462133_16756:0.0232802,(Phragmites_australis_Phragmites_australis_PaChr6_43731251_43732421_evm.model.PaChr6.2479_1_CDS_4362469606_16362:0.0254537,((Echinocloa_haploclada_eh_chr7.3934:0.0263618,(Sorghum_bicolor_SORBI_3004G359400:0.0492657,Zea_mays_Zm00001eb259660:0.0310828)n37:0.0281068)n36:0.00322273,(Dichantelium_oligosantes_H_DolKV777977.1000002.1:0.02497,((Panicum_hallii_Pahal.1G462600:0.00935422,(Panicum_virgatum_Pavir.1NG542300:0.0104495,Panicum_virgatum_Pavir.1KG557900:0.0120569)n41:0.00717681)n40:0.0125782,(Urochloa_fusta_Urofu.1G296000:0.0148554,(Cenchrus_americanus_H_CamLKME02025263.1000013.1:0.023998,Setaria_viridis_SEVIR_1G386800v2:0.0113953)n43:0.0164476)n42:0.00388917)n39:0.00670011)n38:0.00346348)n35:0.00877898)n34:0.00340683)n33:0.000378536)n32:0.00177962)n31:0.000197736)n28:0.00735697)n24:6e-09)n14:0.00557017)n10:0.0222945,(Streptochaeta_angustifolia_strangu_002320:0.0249498,(Streptochaeta_angustifolia_strangu_003687:0.0452858,Streptochaeta_angustifolia_strangu_029786:0.165729)n45:0.0165729)n44:0.00184143)n9:0.0170301)n8:0.0151633)n0;
```
