## Supplementary Dataset S1 for "Gene turnover and contingency facilitated the repeated evolution of C_4_ photosynthesis in grasses": OG0007064_tree.txt

```
((Juncus_effusus_H_Juncus_Jeff_scaffold_3_000346.1:0.322215,Carex_scoparia_H_Carex_Csco_scaffold_29_000198.1:0.239417)n1:0.0965985,(Streptochaeta_angustifolia_strangu_037255:0.0863384,((Pharus_latifolius_Phala.06G046700:0,Pharus_latifolius_Phala.06G046700.7:0,Pharus_latifolius_Phala.06G046700.5:0,Pharus_latifolius_Phala.06G046700.6:0,Pharus_latifolius_Phala.06G046700.4:0,Pharus_latifolius_Phala.06G046700.3:0,Pharus_latifolius_Phala.06G046700.2:0)n4:0.0813816,((((Zizania_latifolia_GWHTBFHI006655:0.0400936,Zizania_latifolia_GWHTBFHI013485:0.0434549)n8:0.0148495,(Leersia_perrieri_LPERR07G15250:0.0662147,Oryza_sativa_LOC_Os01g72820:0.0397695)n9:0.0257983)n7:0.0761802,(((Dendrocalamus_sinicus_Dendrocalamus_sinicus_Dsi01C_8250007_8253689_Dsi01Cg05830.1_1_CDS_4147702984_10192:0.0380982,Ampelocalamus_luodianensis_Alu01Cg08410.1:0.0234097)n12:0.0189866,(Dendrocalamus_sinicus_Dendrocalamus_sinicus_Dsi01B_60799455_60802065_Dsi01Bg25530.1_1_CDS_4147700992_25940:0.0358918,Ampelocalamus_luodianensis_Alu01Dg30860.1:0.0378633)n13:0.00420703)n11:0.00710857,(((Hordeum_spontaneum_WB01_006770_0296331:0,Hordeum_vulgareMorex_HORVU.MOREX.r3.3HG0323320:0)n16:0.0849924,Brachypodium_distachyon_BRADI_2g61340v3:0.0622425)n15:0.0404043,Olyra_latifolia_Ola038761:0.0603138)n14:0.0123403)n10:0.00806326)n6:0.012519,(Chasmanthium_laxum_Chala.01G349300:0.0432357,((Phragmites_australis_Phragmites_australis_PaChr2_49318157_49325980_evm.model.PaChr2.2875_1_CDS_4362420891_2303:0.0414051,(Stipagrostis_hirtigluma_H_Shi_ptg000050l_003035.1:0.048592,(Aristida_adscensionis_H_Aadptg000030l000194.1:0.00465727,Aristida_adscensionis_H_Aadptg000053l000628.1:0.0807617)n21:0.047089)n20:0.0122382)n19:0.00790604,(Eleusine_coracana_ELECO.r07.1BG0097110:0.185968,(((Eleusine_coracana_ELECO.r07.1AG0012940:0.0129213,Eleusine_coracana_ELECO.r07.1BG0061650:0.00928895)n25:0.0844085,(Eragrostis_curvula_EJB05_18842:0.00175381,Eragrostis_curvula_EJB05_18901:0.000887482)n26:0.0581345)n24:0.0389231,((Sorghum_bicolor_SORBI_3003G432800:0.0260076,Zea_mays_Zm00001eb140480:0.0586613)n28:0.0399391,(((Urochloa_fusta_Urofu.5G010000:0.0391663,(Echinocloa_haploclada_eh_chr2.4823:0.117418,(Panicum_hallii_Pahal.5G012900:0.00898473,(Panicum_virgatum_Pavir.5NG637900:0.0164073,(Panicum_virgatum_Pavir.5KG770000:0.0151879,Panicum_virgatum_Pavir.5KG387600:0.0897431)n35:0.00141782)n34:0.00600246)n33:0.0120079)n32:0.00624182)n31:0.00517037,((Setaria_viridis_SEVIR_5G218900v2:0.0425852,(Digitaria_radicosa_Dra05G0235700:0.0291543,(Digitaria_exilis_H_Dex5A-002257.1:0.0215266,Digitaria_exilis_H_Dex5B-002260.1:0.0125692)n39:0.0234994)n38:0.0138894)n37:0.0101424,(Cenchrus_americanus_H_CamCM007987.2004435.1:0.0218685,Setaria_viridis_SEVIR_5G466100v2:0.0150445)n40:0.0217425)n36:0.00241584)n30:0.00271123,Dichantelium_oligosantes_H_DolKV771787.1000006.1:0.0264574)n29:0.016661)n27:0.0285459)n23:0.00546682)n22:0.000607425)n18:0.00232123)n17:0.00697309)n5:0.0529929)n3:0.0333041)n2:0.0965985)n0;
```
