## Supplementary Dataset S1 for "Gene turnover and contingency facilitated the repeated evolution of C_4_ photosynthesis in grasses": OG0007065_tree.txt

```
(Panicum_hallii_Pahal.7G024100:0.13193,(Urochloa_fusta_Urofu.5G269900:0.143561,(((Stipagrostis_hirtigluma_H_Shi_ptg000059l_000045.1:0.320391,(Aristida_adscensionis_H_Aadptg000018l000860.1:0.00687228,(((Aristida_adscensionis_H_Aadptg000004l000273.1:0.00459806,((Aristida_adscensionis_H_Aadptg000018l000861.1:0.0101598,(Aristida_adscensionis_H_Aadptg000018l000393.1:0.00212893,Aristida_adscensionis_H_Aadptg000042l000302.1:0.00729291)n11:0.00102901)n10:8e-09,Aristida_adscensionis_H_Aadptg000051l000013.1:0.00552562)n9:0.000228398)n8:5e-09,Aristida_adscensionis_H_Aadptg000107l000148.1:0.00390162)n7:0.00314474,(Aristida_adscensionis_H_Aadptg000012l000112.1:0.00625366,Aristida_adscensionis_H_Aadptg000018l000392.1:5.4e-09)n12:5.4e-10)n6:5.4e-11)n5:6e-12)n4:0.003321,((Aristida_adscensionis_H_Aadptg000004l000266.1:0.0104423,Aristida_adscensionis_H_Aadptg000050l000436.1:0.0797705)n14:0.0440474,((Stipagrostis_hirtigluma_H_Shi_ptg000059l_000044.1:6e-09,Stipagrostis_hirtigluma_H_Shi_ptg000007l_000248.1:0.552658)n16:0.132667,(Stipagrostis_hirtigluma_H_Shi_ptg000022l_000466.1:0.229322,(Stipagrostis_hirtigluma_H_Shi_ptg000016l_000169.1:0.0700017,(Stipagrostis_hirtigluma_H_Shi_ptg000050l_000377.1:0.0624562,((Stipagrostis_hirtigluma_H_Shi_ptg000002l_000858.1:0.0245748,Stipagrostis_hirtigluma_H_Shi_ptg000055l_001165.1:0.0158083)n21:0.0343195,(Stipagrostis_hirtigluma_H_Shi_ptg000016l_000168.1:0.0774756,(Stipagrostis_hirtigluma_H_Shi_ptg000027l_000025.1:0.0386488,(Stipagrostis_hirtigluma_H_Shi_ptg000027l_000231.1:0.0668736,((Stipagrostis_hirtigluma_H_Shi_ptg000029l_000039.1:0.404396,Stipagrostis_hirtigluma_H_Shi_ptg000027l_000024.1:6e-09)n26:0.136531,(Stipagrostis_hirtigluma_H_Shi_ptg000007l_000249.1:0.0249687,((Stipagrostis_hirtigluma_H_Shi_ptg000031l_000620.1:0.018032,(Stipagrostis_hirtigluma_H_Shi_ptg000049l_002112.1:0.0100373,Stipagrostis_hirtigluma_H_Shi_ptg000017l_000761.1:0.0105481)n30:0.00658175)n29:0.0127686,((Stipagrostis_hirtigluma_H_Shi_ptg000017l_000390.1:0.0131878,(Stipagrostis_hirtigluma_H_Shi_ptg000016l_000445.1:0.00292133,Stipagrostis_hirtigluma_H_Shi_ptg000049l_002113.1:0.00138168)n33:0.000575573)n32:0.0023784,(Stipagrostis_hirtigluma_H_Shi_ptg000002l_000857.1:0.0297652,Stipagrostis_hirtigluma_H_Shi_ptg000100l_000077.1:0.0131707)n34:0.0032011)n31:0.00186057)n28:0.0038278)n27:0.00461315)n25:0.0292724)n24:0.00550509)n23:0.0126345)n22:0.00960633)n20:0.0222503)n19:0.022717)n18:0.067212)n17:0.051203)n15:0.0378629)n13:0.00420699)n3:0.021686,(((Stipagrostis_hirtigluma_H_Shi_ptg000016l_000444.1:0.569236,Phragmites_australis_Phragmites_australis_PaChr13_18030203_18030422_evm.model.PaChr13.882_1_CDS_4362388739_30374:0.282215)n37:0.154011,(((Phragmites_australis_Phragmites_australis_PaChr11_13420489_13424966_evm.model.PaChr11.1222_1_CDS_4362375372_15628:0.00354209,Phragmites_australis_Phragmites_australis_PaChr25_4214263_4217637_evm.model.PaChr25.135_1_CDS_4362437949_40230:0.00760249)n40:0.0663043,(Phragmites_australis_Phragmites_australis_PaChr20_6130278_6134397_evm.model.PaChr20.87_1_CDS_4362426064_11590:0.049282,(Phragmites_australis_Phragmites_australis_PaChr4_15693044_15693255_evm.model.PaChr4.1116_1_CDS_4362451637_20084:0.0407445,((Phragmites_australis_Phragmites_australis_PaChr1_14672417_14677609_evm.model.PaChr1.875_1_CDS_4362368887_6758:0.0306536,Phragmites_australis_Phragmites_australis_PaChr5_11427799_11431578_evm.model.PaChr5.695_1_CDS_4362463161_24322:0.0474779)n44:0.0210897,(Phragmites_australis_Phragmites_australis_PaChr16_6892968_6895844_evm.model.PaChr16.605_1_CDS_4362401709_5605:0.000390869,Phragmites_australis_Phragmites_australis_PaChr16_29821080_29828412_evm.model.PaChr16.1489_1_CDS_4362400619_14451:0.00324341)n45:0.0527046)n43:0.00270484)n42:0.00906545)n41:0.0187759)n39:0.0635776,Stipagrostis_hirtigluma_H_Shi_ptg000007l_000247.1:0.426842)n38:0.0214396)n36:0.0555717,Stipagrostis_hirtigluma_H_Shi_ptg000018l_000199.1:0.260333)n35:0.0260333)n2:0.00289259)n1:0.0729885)n0;
```
