## Supplementary Dataset S1 for "Gene turnover and contingency facilitated the repeated evolution of C_4_ photosynthesis in grasses": OG0007066_tree.txt

```
(Cenchrus_americanus_H_CamLKME02015515.1000001.1:0.00683806,((((Cenchrus_americanus_H_CamLKME02031826.1000001.1:0.0110628,Cenchrus_americanus_H_CamLKME02004449.1000023.1:0.014624)n4:0.00468732,Cenchrus_americanus_H_CamLKME02007812.1000001.1:0.00723502)n3:0.00468517,(Cenchrus_americanus_H_CamLKME02049542.1000001.1:0.0547917,((Cenchrus_americanus_H_CamLKME02010727.1000001.1:0.00953376,Cenchrus_americanus_H_CamLKME02015249.1000001.1:0.00671577)n7:0.00128459,(Cenchrus_americanus_H_CamLKME02035932.1000001.1:0.00501503,Cenchrus_americanus_H_CamLKME02036681.1000001.1:0.00884625)n8:0.000187319)n6:5e-09)n5:5e-09)n2:0.00312686,(((Cenchrus_americanus_H_CamLKME02023778.1000001.1:0.011434,((Cenchrus_americanus_H_CamCM007988.2001586.1:0.872773,((((Cenchrus_americanus_H_CamLKME02006111.1000002.1:0.0192624,Cenchrus_americanus_H_CamLKME02047306.1000001.1:0.010262)n17:5e-09,Cenchrus_americanus_H_CamCM007988.2001579.1:0.0516113)n16:0.0104949,(Cenchrus_americanus_H_CamLKME02018235.1000001.1:0.00989009,((Cenchrus_americanus_H_CamLKME02034884.1000001.1:0.0312772,((Cenchrus_americanus_H_CamLKME02038568.1000001.1:0.0369537,(Cenchrus_americanus_H_CamCM007985.2003221.1:0.023368,(Cenchrus_americanus_H_CamLKME02045731.1000001.1:0.0702417,Cenchrus_americanus_H_CamLKME02005487.1000001.1:0.0276902)n24:0.0917223)n23:0.00771333)n22:0.00619325,Cenchrus_americanus_H_CamLKME02025805.1000001.1:0.0116784)n21:0.0128053)n20:0.0254629,Cenchrus_americanus_H_CamLKME02044691.1000001.1:0.0407454)n19:0.0100723)n18:0.00890639)n15:0.00388491,Cenchrus_americanus_H_CamLKME02009120.1000001.1:0.011381)n14:0.00952644)n13:0.00589067,(Cenchrus_americanus_H_CamLKME02021073.1000001.1:0.00925367,Cenchrus_americanus_H_CamLKME02025622.1000001.1:5e-09)n25:0.00913009)n12:0.00706893)n11:0.00127145,Cenchrus_americanus_H_CamLKME02029257.1000001.1:0.0207722)n10:0.00147003,(((((Cenchrus_americanus_H_CamLKME02000451.1000001.1:0.0304404,(Cenchrus_americanus_H_CamLKME02047306.1000002.1:0.0336964,(((((Cenchrus_americanus_H_CamLKME02009298.1000001.1:0.0148752,Cenchrus_americanus_H_CamLKME02006111.1000001.1:0.0188696)n36:5e-09,((Cenchrus_americanus_H_CamCM007982.2000555.1:0.0206485,Cenchrus_americanus_H_CamLKME02008250.1000001.1:0.0228187)n38:0.00439372,(Cenchrus_americanus_H_CamLKME02014096.1000001.1:0.010399,Cenchrus_americanus_H_CamLKME02013007.1000001.1:0.0100166)n39:0.00839292)n37:0.00338093)n35:0.00221341,Cenchrus_americanus_H_CamLKME02005774.1000001.1:0.0112086)n34:0.00215676,Cenchrus_americanus_H_CamCM007982.2005074.1:0.0206909)n33:0.00260773,Cenchrus_americanus_H_CamLKME02015371.1000001.1:0.0110949)n32:0.00589631)n31:5e-09)n30:0.000928468,Cenchrus_americanus_H_CamLKME02025843.1000001.1:0.0258785)n29:0.0101962,Cenchrus_americanus_H_CamCM007983.2003486.1:0.0286205)n28:0.0107812,(Cenchrus_americanus_H_CamLKME02025095.1000001.1:0.01793,(Cenchrus_americanus_H_CamLKME02010744.1000001.1:0.028157,Cenchrus_americanus_H_CamCM007984.2001870.1:0.00837164)n41:0.0088557)n40:0.00382487)n27:0.00458877,(Cenchrus_americanus_H_CamLKME02024009.1000001.1:0.00843358,(Cenchrus_americanus_H_CamLKME02011772.1000001.1:0.0145913,(Cenchrus_americanus_H_CamLKME02009553.1000001.1:0.0166106,(Cenchrus_americanus_H_CamLKME02003589.1000001.1:6e-09,Cenchrus_americanus_H_CamLKME02029100.1000001.1:0.0139794)n45:0.00639642)n44:0.00231783)n43:0.00133338)n42:0.00192276)n26:0.00107987)n9:0.00509793)n1:0.00683806)n0;
```
