## Supplementary Dataset S1 for "Gene turnover and contingency facilitated the repeated evolution of C_4_ photosynthesis in grasses": OG0007067_tree.txt

```
((Chasmanthium_laxum_Chala.07G107000:0.241157,(((Oryza_sativa_LOC_Os11g14720:0.0109948,((Oryza_sativa_LOC_Os11g47438:0.00349891,(Oryza_sativa_LOC_Os11g47432:0.0119516,((Oryza_sativa_LOC_Os02g19350:0.00564214,(Oryza_sativa_LOC_Os09g35530:0.0118602,((Oryza_sativa_LOC_Os01g59040:0.0303386,Oryza_sativa_LOC_Os11g14710:0.0539547)n12:0.0183439,(Oryza_sativa_LOC_Os03g40460:0.0508282,Oryza_sativa_LOC_Os01g15720:0.0312622)n13:0.00621734)n11:0.0165534)n10:0.00216285)n9:0.00090724,(Oryza_sativa_LOC_Os08g39580:0.00575556,Oryza_sativa_LOC_Os01g42170:0.0167917)n14:0.012979)n8:0.0186127)n7:0.0580237)n6:0.120402,Oryza_sativa_LOC_Os10g16870:0.0623844)n5:0.0803604)n4:0.00396219,(Oryza_sativa_LOC_Os02g19360:0.0056153,((Oryza_sativa_LOC_Os08g18200:0.00185817,Oryza_sativa_LOC_Os01g03240:0.141952)n17:0.00191421,((Oryza_sativa_LOC_Os08g18830:0.0311052,Oryza_sativa_LOC_Os08g18790:0.000880446)n19:0.0843878,((Oryza_sativa_LOC_Os12g37440:0.00081389,Oryza_sativa_LOC_Os11g17280:0.0164809)n21:0.00871768,((Oryza_sativa_LOC_Os10g42202:0.000510838,(Oryza_sativa_LOC_Os10g40806:0.000707227,(Oryza_sativa_LOC_Os10g27250:0.0779185,(Oryza_sativa_LOC_Os10g21450:0.0112687,(Oryza_sativa_LOC_Os06g18164:0.0174761,(Oryza_sativa_LOC_Os04g30700:0.0201763,Oryza_sativa_LOC_Os06g21850:0.00548014)n28:0.00132164)n27:0.071102)n26:0.00553189)n25:0.0687819)n24:0.00276928)n23:0.021018,(Oryza_sativa_LOC_Os09g37140:0.0845853,(Oryza_sativa_LOC_Os08g18820:0.00107798,((Oryza_sativa_LOC_Os05g31350:0.0218463,Oryza_sativa_LOC_Os08g18740:0.0169512)n32:0.0077216,((Oryza_sativa_LOC_Os04g17500:0.0865038,Oryza_sativa_LOC_Os07g11990:0.00832154)n34:0.0521793,((Oryza_sativa_LOC_Os08g18810:0.00432856,Oryza_sativa_LOC_Os08g18800:5e-09)n36:0.0190405,(Oryza_sativa_LOC_Os09g24400:0.0873272,((Oryza_sativa_LOC_Os08g18750:0.0387633,(Oryza_sativa_LOC_Os06g09770:0.0291924,Oryza_sativa_LOC_Os05g32520:0.00549161)n40:0.0826028)n39:0.0525669,(Oryza_sativa_LOC_Os09g24390:0.0750805,((Oryza_sativa_LOC_Os06g04100:0.00375496,(Oryza_sativa_LOC_Os02g16020:0.00526964,Oryza_sativa_LOC_Os10g19980:0.00692792)n44:0.00737756)n43:0.00807807,(Oryza_sativa_LOC_Os07g05780:0.00533774,Oryza_sativa_LOC_Os12g37470:0.0313152)n45:0.0105561)n42:0.0109151)n41:0.0437836)n38:0.0141369)n37:0.0195187)n35:0.096498)n33:0.0908198)n31:0.00293662)n30:0.0363242)n29:0.0391367)n22:0.0541029)n20:0.0586363)n18:0.0181291)n16:0.0626541)n15:0.00626541)n3:0.000696157,Oryza_sativa_LOC_Os07g15410:0.410943)n2:0.0456604)n1:0.0488865,Setaria_viridis_SEVIR_3G277266v2:0.598795)n0;
```
