## Supplementary Dataset S1 for "Gene turnover and contingency facilitated the repeated evolution of C_4_ photosynthesis in grasses": OG0007068_tree.txt

```
(Echinocloa_haploclada_eh_chr1.4040:0.158074,(Echinocloa_haploclada_eh_chr7.716:0.490469,(Echinocloa_haploclada_eh_chr2.4555:0.681427,((Echinocloa_haploclada_eh_chr8.1730:0.474401,(Echinocloa_haploclada_eh_chr7.3194:0.0381463,(Echinocloa_haploclada_eh_chr4.721:0.0498567,Echinocloa_haploclada_eh_chr4.719:0.00148222)n6:0.0453108)n5:0.326643)n4:0.189503,(((Echinocloa_haploclada_eh_chr5.4125:0.643275,(Echinocloa_haploclada_eh_chr2.1569:0.445671,(Echinocloa_haploclada_eh_chr2.290:0.866542,Echinocloa_haploclada_eh_chr8.317:0.369101)n11:0.130956)n10:0.0860493)n9:0.0868566,(((Echinocloa_haploclada_eh_chr7.2352:0.799728,Echinocloa_haploclada_eh_chr1.3178:0.792588)n14:0.268737,(((Echinocloa_haploclada_eh_chr1.3629:0.677007,Echinocloa_haploclada_eh_chr3.1066:0.659506)n17:0.145786,Echinocloa_haploclada_eh_chr1.2522:0.951926)n16:0.0933938,(Echinocloa_haploclada_eh_chr7.3758:0.777647,((((Echinocloa_haploclada_eh_chr5.1720:0.343032,(Echinocloa_haploclada_eh_chr8.739:0.228236,Echinocloa_haploclada_eh_chr7.1806:0.171289)n23:0.230335)n22:0.1746,((Echinocloa_haploclada_eh_chr2.326:0.493106,(Echinocloa_haploclada_eh_chr5.2979:0.12591,Echinocloa_haploclada_eh_chr5.2978:0.064385)n26:0.227652)n25:0.143889,Echinocloa_haploclada_eh_chr7.471:0.606154)n24:0.0930011)n21:0.050988,(Echinocloa_haploclada_eh_chr3.150:0.443612,Echinocloa_haploclada_eh_chr5.2563:0.397121)n27:0.219209)n20:0.110269,(Echinocloa_haploclada_eh_chr8.2239:0.613371,Echinocloa_haploclada_eh_chr5.2818:0.55858)n28:0.232549)n19:0.109528)n18:0.159438)n15:0.115156)n13:0.20502,((Echinocloa_haploclada_eh_chr2.1623:0.549531,((Echinocloa_haploclada_eh_chr8.2388:0.376623,(Echinocloa_haploclada_eh_chr6.1161:0.0962554,Echinocloa_haploclada_eh_chr7.1816:0.236336)n33:0.141425)n32:0.12341,(Echinocloa_haploclada_eh_chr1.2997:0.125893,Echinocloa_haploclada_eh_chr3.1505:0.408016)n34:0.163677)n31:0.185472)n30:0.0962459,(Echinocloa_haploclada_eh_chr9.320:0.63704,(Echinocloa_haploclada_eh_chr9.635:0.398416,(Echinocloa_haploclada_eh_scaffold756.7:0.156856,(Echinocloa_haploclada_eh_chr2.1225:0.121041,Echinocloa_haploclada_eh_chr3.2116:0.0452589)n38:0.125455)n37:0.223423)n36:0.126727)n35:0.105624)n29:0.0703468)n12:0.0893886)n8:0.0762905,(((Echinocloa_haploclada_eh_chr3.2422:0.362443,Echinocloa_haploclada_eh_chr4.967:0.25718)n41:0.158215,(Echinocloa_haploclada_eh_chr8.547:0.317424,Echinocloa_haploclada_eh_chr1.4667:0.21944)n42:0.17653)n40:0.121342,((Echinocloa_haploclada_eh_chr8.1950:0.499778,Echinocloa_haploclada_eh_chr4.1421:0.386147)n44:0.103342,(Echinocloa_haploclada_eh_chr1.1776:0.21715,Echinocloa_haploclada_eh_chr3.232:0.116006)n45:0.289172)n43:0.0813497)n39:0.0478036)n7:0.0723103)n3:0.0671294)n2:0.122497)n1:0.158074)n0;
```
