## Supplementary Dataset S1 for "Gene turnover and contingency facilitated the repeated evolution of C_4_ photosynthesis in grasses": OG0007069_tree.txt

```
(Tillandsia_fasciculata_H_Tillandsia_CM054936.1_000147.1:0.0126038,((Tillandsia_fasciculata_H_Tillandsia_CM054943.1_000452.1:0.013809,(Tillandsia_fasciculata_H_Tillandsia_CM054934.1_000202.1:0.00884342,Tillandsia_fasciculata_H_Tillandsia_CM054946.1_000730.1:5e-09)n3:0.00527472)n2:0.0174641,(Tillandsia_fasciculata_H_Tillandsia_CM054949.1_000549.1:0.00608826,(Tillandsia_fasciculata_H_Tillandsia_CM054945.1_000089.1:0.0101083,(((Tillandsia_fasciculata_H_Tillandsia_CM054947.1_000459.1:0.0127974,Tillandsia_fasciculata_H_Tillandsia_CM054933.1_000117.1:0.00760074)n8:0.0321099,(Tillandsia_fasciculata_H_Tillandsia_CM054951.1_000739.1:0.012913,((((Tillandsia_fasciculata_H_Tillandsia_CM054937.1_000227.1:0.355896,((Tillandsia_fasciculata_H_Tillandsia_CM054950.1_000222.1:0.0242945,((Tillandsia_fasciculata_H_Tillandsia_CM054950.1_000223.1:0.0153111,((((((((((Tillandsia_fasciculata_H_Tillandsia_CM054951.1_000665.1:0.0351714,Tillandsia_fasciculata_H_Tillandsia_CM054937.1_000886.1:0.0138173)n27:0.0042901,((((Tillandsia_fasciculata_H_Tillandsia_CM054940.1_000385.1:5e-09,Tillandsia_fasciculata_H_Tillandsia_CM054940.1_000383.1:0.00198651)n31:0.0702543,Tillandsia_fasciculata_H_Tillandsia_CM054931.1_000835.1:6e-09)n30:0.033015,(Tillandsia_fasciculata_H_Tillandsia_CM054937.1_000942.1:0.00986079,Tillandsia_fasciculata_H_Tillandsia_CM054950.1_000224.1:0.018125)n32:0.00327511)n29:0.00790914,(Tillandsia_fasciculata_H_Tillandsia_CM054949.1_000217.1:0.00911642,Tillandsia_fasciculata_H_Tillandsia_CM054931.1_000836.1:0.0105565)n33:0.00166508)n28:0.00118834)n26:0.00213507,Tillandsia_fasciculata_H_Tillandsia_CM054931.1_000833.1:0.0114423)n25:0.00865125,Tillandsia_fasciculata_H_Tillandsia_CM054937.1_000943.1:0.0283598)n24:0.00939414,(Tillandsia_fasciculata_H_Tillandsia_JAQOTM010000195.1_000002.1:0.015395,Tillandsia_fasciculata_H_Tillandsia_CM054954.1_000636.1:0.0033398)n34:0.00104002)n23:0.0116755,Tillandsia_fasciculata_H_Tillandsia_CM054947.1_000259.1:0.00873284)n22:0.00975187,(Tillandsia_fasciculata_H_Tillandsia_CM054931.1_001011.1:0.0186578,(((Tillandsia_fasciculata_H_Tillandsia_CM054949.1_000550.1:0.00587395,Tillandsia_fasciculata_H_Tillandsia_CM054936.1_000148.1:0.00473291)n38:0.00670456,(Tillandsia_fasciculata_H_Tillandsia_CM054945.1_000091.1:5e-09,Tillandsia_fasciculata_H_Tillandsia_CM054945.1_000093.1:5e-09)n39:0.00219403)n37:5e-09,((Tillandsia_fasciculata_H_Tillandsia_CM054931.1_001114.1:0.0286778,Tillandsia_fasciculata_H_Tillandsia_CM054930.1_000442.1:0.0026923)n41:0.00445074,Tillandsia_fasciculata_H_Tillandsia_CM054945.1_000090.1:0.00660945)n40:0.0157144)n36:0.00590541)n35:6e-09)n21:0.00890021,Tillandsia_fasciculata_H_Tillandsia_CM054937.1_000147.1:0.0137391)n20:0.833009,Tillandsia_fasciculata_H_Tillandsia_CM054931.1_000834.1:0.00650859)n19:0.0100663,Tillandsia_fasciculata_H_Tillandsia_CM054949.1_000216.1:0.00709959)n18:0.0181854)n17:1.432e-05,((Tillandsia_fasciculata_H_Tillandsia_CM054941.1_000295.1:0.0414679,Tillandsia_fasciculata_H_Tillandsia_CM054940.1_000382.1:0.0283201)n43:0.00706442,Tillandsia_fasciculata_H_Tillandsia_CM054931.1_000100.1:0.0295526)n42:0.0340393)n16:0.001979)n15:0.00198295,Tillandsia_fasciculata_H_Tillandsia_CM054950.1_000117.1:0.0204152)n14:0.00454041)n13:0.0153116,Tillandsia_fasciculata_H_Tillandsia_CM054930.1_001276.1:0.0186349)n12:0.0134604,(Tillandsia_fasciculata_H_Tillandsia_CM054954.1_000635.1:0.0037129,Tillandsia_fasciculata_H_Tillandsia_JAQOTM010000195.1_000001.1:0.0131143)n44:0.00612294)n11:0.00701307,(Tillandsia_fasciculata_H_Tillandsia_CM054931.1_000827.1:0.010646,Tillandsia_fasciculata_H_Tillandsia_CM054939.1_000682.1:0.0220267)n45:0.00417259)n10:0.015512)n9:0.0149412)n7:0.00764445,Tillandsia_fasciculata_H_Tillandsia_CM054945.1_000092.1:0.00638754)n6:0.00116427)n5:0.0152425)n4:0.00541517)n1:0.0126038)n0;
```
