## Supplementary Dataset S1 for "Gene turnover and contingency facilitated the repeated evolution of C_4_ photosynthesis in grasses": OG0007070_tree.txt

```
(Tillandsia_fasciculata_H_Tillandsia_CM054949.1_000339.1:0.0170348,((Tillandsia_fasciculata_H_Tillandsia_CM054951.1_000006.1:0.0356536,Tillandsia_fasciculata_H_Tillandsia_CM054953.1_000316.1:0.0285716)n2:0.00526901,((((Tillandsia_fasciculata_H_Tillandsia_CM054951.1_000011.1:0.0538612,(Tillandsia_fasciculata_H_Tillandsia_CM054951.1_000900.1:0.0408197,Tillandsia_fasciculata_H_Tillandsia_CM054949.1_000340.1:0.149084)n7:0.0552782)n6:0.0741352,Tillandsia_fasciculata_H_Tillandsia_CM054949.1_000348.1:0.239596)n5:0.0470189,(((Tillandsia_fasciculata_H_Tillandsia_CM054945.1_000463.1:0.721106,(Tillandsia_fasciculata_H_Tillandsia_CM054946.1_000089.1:0.217198,((Tillandsia_fasciculata_H_Tillandsia_CM054939.1_000541.1:0.226251,(Tillandsia_fasciculata_H_Tillandsia_CM054951.1_000899.1:0.0905753,Tillandsia_fasciculata_H_Tillandsia_CM054951.1_000009.1:0.0632475)n14:0.172306)n13:0.172233,(((((Tillandsia_fasciculata_H_Tillandsia_CM054939.1_000543.1:5e-09,Tillandsia_fasciculata_H_Tillandsia_CM054939.1_000538.1:0.00589951)n19:0.0533265,(Tillandsia_fasciculata_H_Tillandsia_CM054953.1_000321.1:0.0255494,(Tillandsia_fasciculata_H_Tillandsia_CM054946.1_000483.1:0.25643,(Tillandsia_fasciculata_H_Tillandsia_CM054951.1_000007.1:0.00727243,Tillandsia_fasciculata_H_Tillandsia_CM054951.1_000005.1:5e-09)n22:0.151355)n21:0.0359965)n20:0.111634)n18:0.0308414,Tillandsia_fasciculata_H_Tillandsia_CM054950.1_000476.1:0.0368364)n17:0.0926074,Tillandsia_fasciculata_H_Tillandsia_CM054949.1_000347.1:0.0488466)n16:0.0125497,((Tillandsia_fasciculata_H_Tillandsia_JAQOTM010001454.1_000002.1:0.0217564,Tillandsia_fasciculata_H_Tillandsia_CM054946.1_000482.1:0.0591002)n24:0.0950646,((Tillandsia_fasciculata_H_Tillandsia_CM054945.1_000930.1:0.108743,Tillandsia_fasciculata_H_Tillandsia_CM054945.1_000462.1:0.0857761)n26:0.14506,((Tillandsia_fasciculata_H_Tillandsia_CM054949.1_000349.1:0.0341034,Tillandsia_fasciculata_H_Tillandsia_CM054949.1_000350.1:0.254397)n28:0.0440891,Tillandsia_fasciculata_H_Tillandsia_CM054949.1_000337.1:0.237644)n27:0.0567237)n25:0.120369)n23:0.0542427)n15:0.119169)n12:0.0572685)n11:0.191388)n10:0.0606262,(((((Tillandsia_fasciculata_H_Tillandsia_CM054939.1_000542.1:0.0723427,Tillandsia_fasciculata_H_Tillandsia_CM054945.1_000931.1:6e-09)n33:0.0661805,Tillandsia_fasciculata_H_Tillandsia_CM054943.1_000703.1:6e-09)n32:0.00300218,Tillandsia_fasciculata_H_Tillandsia_CM054945.1_000456.1:5e-09)n31:0.156883,(Tillandsia_fasciculata_H_Tillandsia_CM054951.1_000008.1:0.795897,(Tillandsia_fasciculata_H_Tillandsia_CM054951.1_000901.1:0.485793,Tillandsia_fasciculata_H_Tillandsia_CM054953.1_000319.1:0.434169)n35:0.167826)n34:0.135509)n30:0.0322499,((Tillandsia_fasciculata_H_Tillandsia_CM054949.1_000343.1:0.0128359,Tillandsia_fasciculata_H_Tillandsia_CM054945.1_000464.1:0.00488431)n37:0.0199243,(Tillandsia_fasciculata_H_Tillandsia_CM054953.1_000306.1:0.297886,(Tillandsia_fasciculata_H_Tillandsia_CM054953.1_000315.1:0.0953345,((Tillandsia_fasciculata_H_Tillandsia_CM054953.1_000313.1:5e-09,Tillandsia_fasciculata_H_Tillandsia_CM054953.1_000310.1:0.0253066)n41:0.0538437,(Tillandsia_fasciculata_H_Tillandsia_CM054953.1_000309.1:5e-09,(Tillandsia_fasciculata_H_Tillandsia_CM054953.1_000311.1:6e-09,(Tillandsia_fasciculata_H_Tillandsia_CM054953.1_000314.1:0.0054094,Tillandsia_fasciculata_H_Tillandsia_CM054953.1_000312.1:0.0042042)n44:0.00434713)n43:7e-09)n42:0.0279731)n40:0.0855784)n39:0.171114)n38:0.0796856)n36:0.0441072)n29:0.126304)n9:0.00631042,Tillandsia_fasciculata_H_Tillandsia_CM054953.1_000320.1:0.0268498)n8:0.0494179)n4:0.0568701,(Tillandsia_fasciculata_H_Tillandsia_CM054951.1_000004.1:0.0980282,Tillandsia_fasciculata_H_Tillandsia_CM054951.1_000010.1:0.00149882)n45:0.048576)n3:0.0200842)n1:0.0170348)n0;
```
