## Supplementary Dataset S1 for "Gene turnover and contingency facilitated the repeated evolution of C_4_ photosynthesis in grasses": OG0007071_tree.txt

```
((Brachypodium_distachyon_BRADI_3g01137v3:0.162615,(Hordeum_spontaneum_WB01_001006_0348516:0.00297797,Hordeum_vulgareMorex_HORVU.MOREX.r3.6HG0542970:0.00510841)n2:0.149939)n1:0.0767842,((Streptochaeta_angustifolia_strangu_002257:0.577123,Setaria_viridis_SEVIR_1G006800v2:0.358633)n4:0.0961459,((((Chasmanthium_laxum_Chala.11G119600:0.0512739,((Phragmites_australis_Phragmites_australis_PaChr6_560402_563182_evm.model.PaChr6.55_1_CDS_4362470282_3306:0.0521454,(Aristida_adscensionis_H_Aadptg000061l000072.1:0.0679012,Stipagrostis_hirtigluma_H_Shi_ptg000043l_000414.1:0.0630342)n11:0.0258491)n10:0.00850912,Phragmites_australis_Phragmites_australis_PaChr5_573979_576876_evm.model.PaChr5.58_1_CDS_4362462905_1600:0.0555692)n9:0.00617436)n8:0.00772695,(Eragrostis_curvula_EJB05_25526:0.054327,(Eleusine_coracana_ELECO.r07.2AG0098970:0.0200217,Eleusine_coracana_ELECO.r07.2BG0152420:0.0333707)n13:0.0589562)n12:0.0526751)n7:0.00816402,((Zea_mays_Zm00001eb229650:0.0983179,Sorghum_bicolor_SORBI_3004G007800:0.0348508)n15:0.0385115,(((ASEM_RSA5_H_RSA5chrom1004300.1:0.0129881,(ASEM_AUS1_H_AUS1CM014270.1004495.1:5e-09,ASEM_AUS1_H_AUS1CM014271.1003037.1:0.00122034)n19:0.00767656)n18:0.0345757,((Digitaria_exilis_H_Dex1A-003576.1:0.0223234,(Digitaria_exilis_H_Dex1B-000046.1:0.103637,Digitaria_exilis_H_Dex1B-003500.1:0.00840238)n22:0.00289828)n21:0.0208314,Digitaria_radicosa_Dra01G0005600:0.0320731)n20:0.0226986)n17:0.00484412,((Urochloa_fusta_Urofu.1G006800:0.0469824,((Cenchrus_americanus_H_CamCM007983.2002622.1:0.0491434,(Echinocloa_haploclada_eh_chr8.244:0.175516,Setaria_viridis_SEVIR_1G118700v2:0.0293892)n27:0.0111673)n26:0.0156674,Echinocloa_haploclada_eh_chr7.59:0.0589292)n25:0.00654769)n24:0.0108325,(Dichantelium_oligosantes_H_DolKV769116.1000006.1:0.0393434,(Panicum_hallii_Pahal.1G006800:0.0272536,(Panicum_virgatum_Pavir.1NG007800:0.0340624,Panicum_virgatum_Pavir.1KG009100:0.0294448)n30:0.00451915)n29:0.022443)n28:0.00666572)n23:0.00551254)n16:0.0272335)n14:0.0211611)n6:0.00823447,((((Olyra_latifolia_scaffold57_1029453_1031364_+:0.0519175,(Olyra_latifolia_Ola036395:0.286597,Olyra_latifolia_Ola034152:0.261828)n35:0.0799099)n34:0.0421754,((Ampelocalamus_luodianensis_Alu02Cg01280.1:0.0304894,Dendrocalamus_sinicus_Dendrocalamus_sinicus_Dsi02C_21092147_21098758_Dsi02Cg07730.1_-1_CDS_4147723462_53034:0.0238011)n37:0.0199482,(Dendrocalamus_sinicus_Dendrocalamus_sinicus_Dsi02B_529256_532056_Dsi02Bg00400.4_-1_CDS_4147714768_48502:0.0471748,Ampelocalamus_luodianensis_Alu02Dg26740.6:0.0394821)n38:0.0043869)n36:0.0248491)n33:0.0180216,(Streptochaeta_angustifolia_strangu_002256:0.163712,((Pharus_latifolius_Phala.02G011400:0,Pharus_latifolius_Phala.02G011400.2:0)n41:0.00106892,Pharus_latifolius_Phala.02G011400.3:0.000738452)n40:0.20079)n39:0.0754601)n32:0.0216119,((Zizania_latifolia_GWHTBFHI034902:0.0783227,Zizania_latifolia_GWHTBFHI025034:0.0553236)n43:0.0381676,(Leersia_perrieri_LPERR02G00670:0.130919,Oryza_sativa_LOC_Os02g02040:0.0575788)n44:0.0256169)n42:0.10066)n31:0.0186528)n5:0.00207253)n3:0.00741102)n0;
```
