## Supplementary Dataset S1 for "Gene turnover and contingency facilitated the repeated evolution of C_4_ photosynthesis in grasses": OG0007072_tree.txt

```
((Ananas_comosus_H_Ananas_contig19_000483.1:0.0141922,(Tillandsia_fasciculata_H_Tillandsia_CM054951.1_000513.1:0.00465771,Tillandsia_fasciculata_H_Tillandsia_CM054951.1_000509.1:6e-09)n2:0.0243069)n1:0.0755042,((Pharus_latifolius_Phala.01G271500:0.0612823,(((((Hordeum_spontaneum_WB01_003240_0653977:0.0451784,Hordeum_vulgareMorex_HORVU.MOREX.r3.4HG0386880:0.00254475)n9:0.0536507,(Brachypodium_distachyon_BRADI_1g69466v3:0.0698546,Brachypodium_distachyon_BRADI_1g66250v3:0.0164523)n10:0.0355888)n8:0.0283211,(Olyra_latifolia_Ola032749:0.0729582,(Dendrocalamus_sinicus_Dendrocalamus_sinicus_Dsi03B_40756243_40759449_Dsi03Bg15500.1_-1_CDS_4147738759_22126:0.0177895,((Ampelocalamus_luodianensis_Alu03Cg19420.2:0.0105639,Dendrocalamus_sinicus_Dendrocalamus_sinicus_Dsi06C_24219069_24222371_Dsi06Cg07530.2_-1_CDS_4147785460_44231:0.0126702)n14:0.0045846,(Ampelocalamus_luodianensis_Alu03Dg10770.2:0.0130158,Dendrocalamus_sinicus_Dendrocalamus_sinicus_Dsi03A_42335179_42340467_Dsi03Ag16220.1_-1_CDS_4147731586_20977:0.0142002)n15:0.0015778)n13:0.00905318)n12:0.00100591)n11:0.00111768)n7:0.00850013,(Zizania_latifolia_GWHTBFHI015416:0.0240249,Zizania_latifolia_GWHTBFHI024294:0.020633)n16:0.0205931)n6:0.00432117,((Leersia_perrieri_LPERR03G11250:0.0619502,Oryza_sativa_LOC_Os02g12870:0.0405746)n18:0.0194046,((Aristida_adscensionis_H_Aadptg000007l000265.1:0.0433765,((Chasmanthium_laxum_Chala.04G122800:0.0285159,((Phragmites_australis_Phragmites_australis_PaChr3_12519880_12522921_evm.model.PaChr3.963_1_CDS_4362448613_22596:0.0246591,(Eragrostis_curvula_EJB05_07122:0.0273274,(Eleusine_coracana_ELECO.r07.3BG0284780:0.00977073,Eleusine_coracana_ELECO.r07.3AG0243440:0.0149535)n26:0.0283202)n25:0.0468355)n24:0.00409728,((Dichantelium_oligosantes_H_DolKV783797.1000005.1:0.0339608,(Urochloa_fusta_Urofu.9G471200:0.0229752,((Setaria_viridis_SEVIR_9G452800v2:0.011182,(((ASEM_AUS1_H_AUS1CM014270.1000065.1:0,ASEM_AUS1_H_AUS1CM014278.1003836.1:0)n34:0.00303249,ASEM_RSA5_H_RSA5chrom9000647.1:0.00896769)n33:0.018368,(Echinocloa_haploclada_eh_chr1.4439:0.0268893,(Panicum_hallii_Pahal.9G510100:0.0112551,(Panicum_virgatum_Pavir.9KG486600:0.011438,Panicum_virgatum_Pavir.9NG693800:0.00642905)n37:0.00167227)n36:0.0107554)n35:0.00221675)n32:0.00367986)n31:0.00148148,(Cenchrus_americanus_H_CamCM007986.2002956.1:0.0453809,(Digitaria_radicosa_Dra02G0114500:0.0239217,(Digitaria_exilis_H_Dex9A-003366.1:0.00472682,Digitaria_exilis_H_Dex9B-003381.1:0.00792971)n40:0.0136381)n39:0.0167561)n38:6e-09)n30:0.00679396)n29:0.0108705)n28:0.00901476,(Sorghum_bicolor_SORBI_3001G415000:0.00798973,(Zea_mays_Zm00001eb397400:0.018715,Zea_mays_Zm00001eb012780:0.0101657)n42:0.00112952)n41:0.00386569)n27:0.0208144)n23:0.00835407)n22:0.0175545,Phragmites_australis_Phragmites_australis_PaChr4_12119596_12123474_evm.model.PaChr4.915_1_CDS_4362456553_6208:0.0894741)n21:0.00994157)n20:0.00711462,(Stipagrostis_hirtigluma_H_Shi_ptg000017l_001747.1:0.00682511,Stipagrostis_hirtigluma_H_Shi_ptg000021l_000671.1:0.0119464)n43:0.0279606)n19:0.0155652)n17:0.0109479)n5:0.0365688)n4:0.0183919,(Streptochaeta_angustifolia_strangu_024613:0.917744,Streptochaeta_angustifolia_strangu_006325:0.0308339)n44:0.00342599)n3:0.0536751)n0;
```
