## Supplementary Dataset S1 for "Gene turnover and contingency facilitated the repeated evolution of C_4_ photosynthesis in grasses": OG0007073_tree.txt

```
((Carex_scoparia_H_Carex_Csco_scaffold_21_000683.1:0.217826,Juncus_effusus_H_Juncus_Jeff_scaffold_2_000435.1:0.188504)n1:0.0879747,(Leersia_perrieri_LPERR01G35550:0.628878,((Streptochaeta_angustifolia_strangu_008120:0.121914,((Pharus_latifolius_Phala.02G016300:0.00561211,Pharus_latifolius_Phala.02G016300.3:0.000828907)n6:0.00544578,(Pharus_latifolius_Phala.02G016300.4:5e-09,Pharus_latifolius_Phala.02G016300.2:5e-09)n7:0.00468123)n5:0.0779273)n4:0.0245685,(((Oryza_sativa_LOC_Os02g02710:0.0709865,(Zizania_latifolia_GWHTBFHI034936:0.0299095,(Zizania_latifolia_GWHTBFHI025067:0.00775981,Zizania_latifolia_GWHTBFHI038593:0.0030527)n12:0.0352555)n11:0.00937106)n10:0.0554343,((Brachypodium_distachyon_BRADI_3g01750v3:0.0582384,((Hordeum_spontaneum_WB01_000258_0394776:0.00384672,Hordeum_spontaneum_WB01_007119_0344797:5e-09)n16:0.0156408,(Hordeum_vulgareMorex_HORVU.MOREX.r3.6HG0548030:0.00294202,Hordeum_vulgareMorex_HORVU.MOREX.r3.6HG0548030.2:0.000867863)n17:0.00411408)n15:0.0833456)n14:0.0438621,(Ampelocalamus_luodianensis_Alu02Cg01710.2:0.0336988,(Dendrocalamus_sinicus_Dendrocalamus_sinicus_Dsi02A_1075731_1080392_Dsi02Ag00970.1_-1_CDS_4147708129_6833:0.0344857,Olyra_latifolia_Ola030984:0.050943)n19:0.00821333)n18:0.00825478)n13:0.0165113)n9:0.0141698,(((Aristida_adscensionis_H_Aadptg000061l000203.1:0.0443431,Stipagrostis_hirtigluma_H_Shi_ptg000043l_000833.1:0.0459025)n22:0.024844,((Eragrostis_curvula_EJB05_25473:0.0366103,(Eleusine_coracana_ELECO.r07.2AG0099460:0.0127684,Eleusine_coracana_ELECO.r07.2BG0152870:0.0062242)n25:0.0433199)n24:0.0370123,(Phragmites_australis_Phragmites_australis_PaChr5_964445_970687_evm.model.PaChr5.91_1_CDS_4362463639_12981:0.0416041,Phragmites_australis_Phragmites_australis_PaChr6_902557_907234_evm.model.PaChr6.94_1_CDS_4362471148_27709:0.0444524)n26:0.00671875)n23:0.0101214)n21:0.00437276,(Chasmanthium_laxum_Chala.11G125900:0.0439783,((Sorghum_bicolor_SORBI_3004G015800:0.0263023,Zea_mays_Zm00001eb209310:0.0505287)n29:0.0393242,(Dichantelium_oligosantes_H_DolKV781798.1000002.1:0.0664878,((((Panicum_hallii_Pahal.1G014000:0.0200291,(Panicum_virgatum_Pavir.1NG052000:0.0184762,Panicum_virgatum_Pavir.1KG017000:0.0140929)n35:0.00273149)n34:0.0242407,(Echinocloa_haploclada_eh_chr7.127:0.0430783,Urochloa_fusta_Urofu.1G012800:0.0329178)n36:0.00622305)n33:0.00508375,((Cenchrus_americanus_H_CamCM007983.2002723.1:0.046761,Setaria_viridis_SEVIR_1G108600v2:0.0189557)n38:0.0174059,(ASEM_RSA5_H_RSA5chrom1000082.1:0.0112033,(ASEM_AUS1_H_AUS1CM014278.1004713.1:0.0702641,ASEM_AUS1_H_AUS1CM014270.1000087.1:0.0121763)n40:0.00135292)n39:0.00408191)n37:0.00222857)n32:0.00594071,((Digitaria_radicosa_Dra01G0011700:5e-09,Digitaria_radicosa_Dra01G0011700.2:0.0017297)n42:0.0258679,(Digitaria_exilis_H_Dex1A-000083.1:0.0507873,(Digitaria_exilis_H_Dex1A-000081.1:0.0132155,Digitaria_exilis_H_Dex1B-000080.1:0.0123002)n44:0.0153647)n43:0.00170719)n41:0.00337043)n31:0.00578169)n30:0.00797639)n28:0.0356978)n27:0.00903898)n20:0.0302569)n8:0.0311549)n3:0.0765867)n2:0.0879747)n0;
```
