## Supplementary Dataset S1 for "Gene turnover and contingency facilitated the repeated evolution of C_4_ photosynthesis in grasses": OG0007074_tree.txt

```
((Streptochaeta_angustifolia_strangu_008125:0.201322,(Pharus_latifolius_Phala.02G016700:0,Pharus_latifolius_Phala.02G016700.3:0,Pharus_latifolius_Phala.02G016700.2:0)n2:0.165989)n1:0.0480938,((Brachypodium_distachyon_BRADI_3g01817v3:0.144217,(Hordeum_spontaneum_WB01_004764_0066599:0.0226899,Hordeum_vulgareMorex_HORVU.MOREX.r3.6HG0550270:0.0210055)n5:0.118589)n4:0.0528116,((((Leersia_perrieri_LPERR02G01240:0.158066,Oryza_sativa_LOC_Os02g02740:0.0655317)n9:0.0831867,(Zizania_latifolia_GWHTBFHI008058:0.230426,(Zizania_latifolia_GWHTBFHI025070:0.125261,Zizania_latifolia_GWHTBFHI034940:0.0598168)n11:0.0276376)n10:0.0379784)n8:0.0655951,((Aristida_adscensionis_H_Aadptg000061l000031.1:0.0818642,Stipagrostis_hirtigluma_H_Shi_ptg000043l_000380.1:0.0737177)n13:0.0350838,(((Eleusine_coracana_ELECO.r07.2AG0099480:0.0115246,Eleusine_coracana_ELECO.r07.2BG0152900:0.018837)n16:0.182766,((Phragmites_australis_Phragmites_australis_PaChr25_3931667_3932161_evm.model.PaChr25.129_1_CDS_4362437935_34322:0.137712,((Zea_mays_Zm00001eb209280:0.0964389,(Sorghum_bicolor_SORBI_3004G016300:0.0414814,Sorghum_bicolor_SORBI_3004G016200:0.143291)n21:0.0372356)n20:0.110669,(Urochloa_fusta_Urofu.1G013000:0.0711959,(((Dichantelium_oligosantes_H_DolKV781798.1000031.1:0.0716009,(Setaria_viridis_SEVIR_1G109300v2:0.0691411,(ASEM_AUS1_H_AUS1CM014270.1004444.1:0.0169426,ASEM_RSA5_H_RSA5chrom1004240.1:0.0168745)n27:0.0623468)n26:0.0161512)n25:0.00703248,(((Cenchrus_americanus_H_CamCM007983.2002579.1:0.249287,(Panicum_hallii_Pahal.2G279900:0.0526844,(Dendrocalamus_sinicus_Dendrocalamus_sinicus_Dsi02A_1056970_1058020_Dsi02Ag00940.1_1_CDS_4147708120_1767:0.243802,Olyra_latifolia_Ola003302:0.0899262)n32:0.183342)n31:0.0671972)n30:0.0647529,(Panicum_virgatum_Pavir.1KG016200:0.0557228,((Digitaria_radicosa_Dra01G0011900.2:0.0269133,Digitaria_radicosa_Dra01G0011900:5e-09)n35:0.0789479,(Digitaria_exilis_H_Dex1A-003539.1:0.0170854,Digitaria_exilis_H_Dex1B-003462.1:0.0291808)n36:0.0795605)n34:0.0425987)n33:0.0143414)n29:0.0211692,(Panicum_hallii_Pahal.1G014600:0.0439143,Panicum_virgatum_Pavir.1NG051800:0.0274727)n37:0.0353192)n28:0.00392436)n24:0.0137262,Echinocloa_haploclada_eh_chr7.130:0.0668172)n23:0.0101125)n22:0.0366301)n19:0.0285515)n18:0.0057522,(Phragmites_australis_Phragmites_australis_PaChr5_996361_996593_evm.model.PaChr5.93_1_CDS_4362463683_31461:0.141803,Phragmites_australis_Phragmites_australis_PaChr5_997205_998344_evm.model.PaChr5.94_1_CDS_4362463705_40737:0.0508622)n38:0.0382528)n17:0.00425031)n15:0.0397602,Chasmanthium_laxum_Chala.11G126500:0.0636095)n14:0.0238903)n12:0.0515517)n7:0.0310336,(((Olyra_latifolia_Ola030980:0.0376986,Olyra_latifolia_Ola021575:0.0197815)n41:0.127883,(Ampelocalamus_luodianensis_Alu02Cg01740.2:0.0315291,(Dendrocalamus_sinicus_Dendrocalamus_sinicus_Dsi02B_817916_819028_Dsi02Bg00700.1_-1_CDS_4147714858_42309:0.0952754,Dendrocalamus_sinicus_Dendrocalamus_sinicus_Dsi02C_19582522_19586160_Dsi02Cg06770.1_1_CDS_4147723174_4631:0.097175)n43:0.0107972)n42:0.0353522)n40:0.00409105,Zizania_latifolia_GWHTBFHI038596:0.962183)n39:0.106909)n6:0.0160811)n3:0.00178679)n0;
```
