## Supplementary Dataset S1 for "Gene turnover and contingency facilitated the repeated evolution of C_4_ photosynthesis in grasses": OG0007075_tree.txt

```
((Ananas_comosus_H_Ananas_contig8_000417.1:0.0357993,Tillandsia_fasciculata_H_Tillandsia_CM054932.1_000978.1:0.0349604)n1:0.096171,(Streptochaeta_angustifolia_strangu_027335:0.0506871,((Pharus_latifolius_Phala.02G018800:0,Pharus_latifolius_Phala.02G018800.2:0)n4:0.0599855,((((Zizania_latifolia_GWHTBFHI025091:0.023506,Zizania_latifolia_GWHTBFHI034961:0.0252986)n8:0.0124164,(Oryza_sativa_LOC_Os02g02960:0.036941,Leersia_perrieri_LPERR02G01500:0.0816966)n9:0.00666787)n7:0.0383109,(((Aristida_adscensionis_H_Aadptg000061l000018.1:0.0669211,Stipagrostis_hirtigluma_H_Shi_ptg000043l_000360.1:0.0404122)n12:0.0206317,(((Phragmites_australis_Phragmites_australis_PaChr5_1211061_1213702_evm.model.PaChr5.116_1_CDS_4362459463_40716:0.0413956,((Eragrostis_curvula_EJB05_25433:0.0282693,(Eleusine_coracana_ELECO.r07.2BG0153190:0.00440191,(Eleusine_coracana_ELECO.r07.2BG0156580:0.0210901,Eleusine_coracana_ELECO.r07.2AG0099750:0.00906464)n19:0.00226137)n18:0.0396071)n17:0.0373703,Chasmanthium_laxum_Chala.11G128800:0.0315736)n16:0.0084556)n15:0.00753768,(((Urochloa_fusta_Urofu.1G015300:0.0529911,(Cenchrus_americanus_H_CamCM007983.2002562.1:0.0249545,Setaria_viridis_SEVIR_1G107500v2:0.0126397)n23:0.0246358)n22:0.0113694,(Dichantelium_oligosantes_H_DolKV778209.1000017.1:0.0246998,(((Digitaria_radicosa_Dra01G0014500:5e-09,Digitaria_radicosa_Dra01G0014500.2:5e-09)n27:0.0153943,(Digitaria_exilis_H_Dex1A-003518.1:0.00449467,Digitaria_exilis_H_Dex1B-003443.1:0.00224749)n28:0.00536003)n26:0.0378242,((Panicum_hallii_Pahal.1G017200:0.00690872,(Panicum_virgatum_Pavir.1NG047500:5e-09,Panicum_virgatum_Pavir.1KG024300:0.0046089)n31:0.00232612)n30:0.0280231,(Echinocloa_haploclada_eh_chr7.153:0.0802311,(ASEM_RSA5_H_RSA5chrom1004221.1:0.0116144,(ASEM_AUS1_H_AUS1CM014270.1004428.1:5e-09,ASEM_AUS1_H_AUS1CM014270.1004427.1:0.00706343)n34:0.00213791)n33:0.025547)n32:0.00489833)n29:0.00567291)n25:0.00614737)n24:0.0061257)n21:0.0113585,(Sorghum_bicolor_SORBI_3004G019600:0.011943,(Zea_mays_Zm00001eb208420:0.0582897,Zea_mays_Zm00001eb230470:0.0340462)n36:0.00378291)n35:0.00823628)n20:0.00950817)n14:0.0284394,((Panicum_virgatum_Pavir.J360500:0.185841,Olyra_latifolia_Ola022661:0.0666172)n38:0.0598965,Phragmites_australis_Phragmites_australis_PaChr6_1050240_1052328_evm.model.PaChr6.112_1_CDS_4362466588_21392:0.0312058)n37:0.00346731)n13:0.00215848)n11:0.000239831,((Ampelocalamus_luodianensis_Alu02Dg26130.2:0.0182482,Dendrocalamus_sinicus_Dendrocalamus_sinicus_Dsi02A_890665_893352_Dsi02Ag00760.1_1_CDS_4147708066_28214:0.0159964)n40:0.00224014,(Ampelocalamus_luodianensis_Alu02Cg01920.1:0.0114866,(Dendrocalamus_sinicus_Dendrocalamus_sinicus_Dsi02B_919355_922803_Dsi02Bg00810.1_-1_CDS_4147714891_4041:0.0221273,Olyra_latifolia_Ola030957:0.0328868)n42:0.00401922)n41:0.00044658)n39:0.00236043)n10:0.00026227)n6:0.0164615,(Brachypodium_distachyon_BRADI_3g02150v3:0.0590766,(Hordeum_spontaneum_WB01_000862_0144829:0.00465966,Hordeum_vulgareMorex_HORVU.MOREX.r3.6HG0549040:5e-09)n44:0.078699)n43:0.024317)n5:0.0781158)n3:0.0365875)n2:0.096171)n0;
```
