## Supplementary Dataset S1 for "Gene turnover and contingency facilitated the repeated evolution of C_4_ photosynthesis in grasses": OG0007076_tree.txt

```
((Juncus_effusus_H_Juncus_Jeff_scaffold_3_000322.1:0.358826,(Ananas_comosus_H_Ananas_contig6_000686.1:0.0779689,Tillandsia_fasciculata_H_Tillandsia_CM054940.1_000503.1:0.0629892)n2:0.210623)n1:0.111838,((Streptochaeta_angustifolia_strangu_023370:0.157675,((Pharus_latifolius_Phala.02G026400:0,Pharus_latifolius_Phala.02G026400.2:0)n6:0.00810165,(Pharus_latifolius_Phala.02G026400.4:0,Pharus_latifolius_Phala.02G026400.3:0)n7:5e-09)n5:0.104782)n4:0.0447111,(((Olyra_latifolia_Ola018000:0.115336,(Dendrocalamus_sinicus_Dendrocalamus_sinicus_Dsi02B_1328505_1331945_Dsi02Bg01250.2_1_CDS_4147715023_21485:0.0455602,((Ampelocalamus_luodianensis_Alu02Cg02600.1:0.0230036,Dendrocalamus_sinicus_Dendrocalamus_sinicus_Dsi02C_18898778_18902660_Dsi02Cg06160.2_-1_CDS_4147722991_15322:0.0368699)n13:0.0141143,(Ampelocalamus_luodianensis_Alu02Dg25450.3:0.0313144,Dendrocalamus_sinicus_Dendrocalamus_sinicus_Dsi02A_1488885_1491858_Dsi02Ag01310.1_1_CDS_4147708231_7396:0.0376113)n14:0.00417904)n12:8.278e-05)n11:0.0147036)n10:0.031017,((Leersia_perrieri_LPERR02G02210:0.0984713,Oryza_sativa_LOC_Os02g03790:0.0428118)n16:0.0618642,(Zizania_latifolia_GWHTBFHI025139:0.0552718,Zizania_latifolia_GWHTBFHI035013:0.0594168)n17:0.0207728)n15:0.0349577)n9:0.0196388,((Brachypodium_distachyon_BRADI_3g02880v3:0.0808911,(Hordeum_spontaneum_WB01_007886_0049269:0.00647057,Hordeum_vulgareMorex_HORVU.MOREX.r3.6HG0553430:0.0107863)n20:0.128149)n19:0.133069,((Aristida_adscensionis_H_Aadptg000021l000504.1:0.0999104,Stipagrostis_hirtigluma_H_Shi_ptg000043l_000876.1:0.0452264)n22:0.0348044,((Eragrostis_curvula_EJB05_25358:0.0699377,(Eleusine_coracana_ELECO.r07.2AG0100610:0.016076,Eleusine_coracana_ELECO.r07.2BG0153920:0.0183491)n25:0.0605006)n24:0.0421148,((Phragmites_australis_Phragmites_australis_PaChr5_1573824_1577229_evm.model.PaChr5.164_1_CDS_4362460529_21793:0.0656225,Phragmites_australis_Phragmites_australis_PaChr6_1542915_1546120_evm.model.PaChr6.178_1_CDS_4362468052_42430:0.0593314)n27:0.0163505,(Chasmanthium_laxum_Chala.11G136400:0.0650993,(((Zea_mays_Zm00001eb231180:0.176416,Sorghum_bicolor_SORBI_3004G028900:0.0588118)n31:0.0475401,(((Dichantelium_oligosantes_H_DolKV778542.1000013.1:0.0463184,(Echinocloa_haploclada_eh_chr7.243:0.0446833,(ASEM_AUS1_H_AUS1CM014270.1000147.1:0.0130903,ASEM_RSA5_H_RSA5chrom1004168.1:0.0197785)n36:0.0272819)n35:0.0108094)n34:0.00717697,(Urochloa_fusta_Urofu.1G023300:0.0449802,(((Digitaria_radicosa_Dra01G0021700.2:5e-09,Digitaria_radicosa_Dra01G0021700:5e-09)n40:0.0508968,(Digitaria_exilis_H_Dex1A-000162.1:0.0160911,Digitaria_exilis_H_Dex1B-000157.1:0.0186385)n41:0.0346709)n39:0.0320438,(Cenchrus_americanus_H_CamCM007983.2002784.1:0.0349864,Setaria_viridis_SEVIR_1G098300v2:0.0379092)n42:0.0132479)n38:0.00929155)n37:0.00482103)n33:0.00495705,ASEM_AUS1_H_AUS1CM014278.1001690.1:0.240439)n32:0.0267154)n30:0.0146638,(Panicum_hallii_Pahal.1G024600:0.0322315,(Panicum_virgatum_Pavir.1NG038000:0.0255008,Panicum_virgatum_Pavir.1KG035400:0.0224645)n44:0.00249606)n43:0.0142288)n29:0.035839)n28:0.0255364)n26:0.0119059)n23:0.00460526)n21:0.0532791)n18:0.0313714)n8:0.0385363)n3:0.111838)n0;
```
