## Supplementary Dataset S1 for "Gene turnover and contingency facilitated the repeated evolution of C_4_ photosynthesis in grasses": OG0007077_tree.txt

```
(((Ananas_comosus_H_Ananas_contig13_000331.1:0.0359427,Tillandsia_fasciculata_H_Tillandsia_CM054939.1_000952.1:0.0306693)n2:0.143442,(Carex_scoparia_H_Carex_Csco_scaffold_19_000316.1:0.418329,Carex_scoparia_H_Carex_Csco_scaffold_17_000314.1:0.204103)n3:0.0694206)n1:0.0511249,(Streptochaeta_angustifolia_strangu_023957:0.077087,((Pharus_latifolius_Phala.02G028200:0,Pharus_latifolius_Phala.02G028200.4:0,Pharus_latifolius_Phala.02G028200.3:0,Pharus_latifolius_Phala.02G028200.2:0)n6:0.0468645,((((Leersia_perrieri_LPERR02G02440:0.0410125,Oryza_sativa_LOC_Os02g04020:0.0378204)n10:0.0206503,(Zizania_latifolia_GWHTBFHI020333:0.0379459,Zizania_latifolia_GWHTBFHI025152:0.0526198)n11:0.0241118)n9:0.049254,((Brachypodium_distachyon_BRADI_3g03020v3:0.0486837,(Hordeum_spontaneum_WB01_012912_0040338:0.00119215,Hordeum_vulgareMorex_HORVU.MOREX.r3.6HG0554700:0.00176922)n14:0.0767378)n13:0.0405164,(Dendrocalamus_sinicus_Dendrocalamus_sinicus_Dsi02B_1528136_1532988_Dsi02Bg01380.1_1_CDS_4147715062_43436:0.0223635,((Dendrocalamus_sinicus_Dendrocalamus_sinicus_Dsi02C_18690960_18695951_Dsi02Cg06030.1_-1_CDS_4147722952_50218:0.0285621,Ampelocalamus_luodianensis_Alu02Cg02750.1:0.0216999)n17:0.00638959,(Dendrocalamus_sinicus_Dendrocalamus_sinicus_Dsi02A_1584075_1590763_Dsi02Ag01380.1_1_CDS_4147708252_19212:0.0249771,(Olyra_latifolia_Ola017979:0.0702369,Ampelocalamus_luodianensis_Alu02Dg25330.2:0.0334981)n19:0.00506577)n18:0.00193427)n16:0.0108913)n15:0.0071379)n12:0.0127185)n8:0.0194011,((Aristida_adscensionis_H_Aadptg000021l000513.1:0.0523149,Stipagrostis_hirtigluma_H_Shi_ptg000043l_000889.1:0.0446126)n21:0.0260421,(((Eragrostis_curvula_EJB05_25342:0.0430268,(Eleusine_coracana_ELECO.r07.2AG0100820:0.00786593,Eleusine_coracana_ELECO.r07.2BG0154080:0.0127747)n25:0.0508197)n24:0.0355694,(Phragmites_australis_Phragmites_australis_PaChr6_1703657_1707604_evm.model.PaChr6.193_1_CDS_4362468386_12992:0.0533393,Phragmites_australis_Phragmites_australis_PaChr5_1727629_1731725_evm.model.PaChr5.175_1_CDS_4362460773_39460:0.0275736)n26:0.00306373)n23:0.00788992,(Chasmanthium_laxum_Chala.11G139000:0.043635,((Sorghum_bicolor_SORBI_3004G031800:0.0167771,(Zea_mays_Zm00001eb209100:0.0446877,Zea_mays_Zm00001eb231460:0.0339066)n30:0.00698952)n29:0.0462366,((ASEM_AUS1_H_AUS1CM014270.1000175.1:0.0104783,ASEM_RSA5_H_RSA5chrom1000186.1:0.0111)n32:0.0344872,(Dichantelium_oligosantes_H_DolKV770281.1000008.1:0.0332046,(((Cenchrus_americanus_H_CamCM007983.2002794.1:0.0319592,Setaria_viridis_SEVIR_1G095100v2:0.00960686)n36:0.0126331,(Urochloa_fusta_Urofu.1G026100:0.0210851,((Digitaria_radicosa_Dra01G0023800:6e-09,Digitaria_radicosa_Dra01G0023800.2:5e-09)n39:0.0379324,(Digitaria_exilis_H_Dex1A-000175.1:0.00382376,Digitaria_exilis_H_Dex1B-000173.1:0.00361107)n40:0.0391172)n38:0.0200836)n37:0.00330652)n35:0.0096335,(Panicum_hallii_Pahal.1G026900:0.0102945,(Panicum_virgatum_Pavir.1NG035600:0.0447604,Panicum_virgatum_Pavir.1KG038400:0.0215858)n42:0.00575376)n41:0.0160243)n34:0.0042788)n33:0.00515283)n31:0.0281708)n28:0.0221658)n27:0.014528)n22:0.0107511)n20:0.0408574)n7:0.0426548)n5:0.0349516)n4:0.0511249)n0;
```
