## Supplementary Dataset S1 for "Gene turnover and contingency facilitated the repeated evolution of C_4_ photosynthesis in grasses": OG0007078_tree.txt

```
((Ananas_comosus_H_Ananas_contig13_000702.1:0.0845532,(Tillandsia_fasciculata_H_Tillandsia_CM054939.1_000911.1:0.225237,Tillandsia_fasciculata_H_Tillandsia_CM054939.1_000910.1:0.144728)n2:0.0160808)n1:0.133883,((Pharus_latifolius_Phala.02G029100:0.224298,Streptochaeta_angustifolia_strangu_023949:0.131923)n4:0.123973,(((Leersia_perrieri_LPERR02G02570:0.205198,(Zizania_latifolia_GWHTBFHI020340:0.134511,Zizania_latifolia_GWHTBFHI025159:0.115616)n8:0.0733602)n7:0.080838,((Brachypodium_distachyon_BRADI_3g03090v3:0.197548,(Hordeum_spontaneum_WB01_006947_0427083:5e-09,Hordeum_vulgareMorex_HORVU.MOREX.r3.6HG0555090:0.00129051)n11:0.23447)n10:0.113744,(Ampelocalamus_luodianensis_Alu02Dg25280.2:0.131178,(Olyra_latifolia_Ola017970:0.091668,(Dendrocalamus_sinicus_Dendrocalamus_sinicus_Dsi02B_1557655_1567864_Dsi02Bg01420.1_-1_CDS_4147715074_50192:0.112527,Dendrocalamus_sinicus_Dendrocalamus_sinicus_Dsi02A_1641222_1643644_Dsi02Ag01450.1_-1_CDS_4147708273_31028:0.0909999)n14:0.0101111)n13:0.0260971)n12:0.0250942)n9:0.0300985)n6:0.0502428,((Echinocloa_haploclada_eh_chr9.587:1.25959,(Echinocloa_haploclada_eh_chr5.2989:0.706982,Echinocloa_haploclada_eh_chr2.3613:0.530231)n17:0.237931)n16:0.0876145,(((Eragrostis_curvula_EJB05_25340:0.185387,(Eleusine_coracana_ELECO.r07.2AG0100890:0.0165233,Eleusine_coracana_ELECO.r07.2BG0154170:0.023088)n21:0.118296)n20:0.076805,(Aristida_adscensionis_H_Aadptg000021l000444.1:0.153393,Stipagrostis_hirtigluma_H_Shi_ptg000043l_000299.1:0.124428)n22:0.0398791)n19:0.0279737,((Phragmites_australis_Phragmites_australis_PaChr5_1772399_1774631_evm.model.PaChr5.181_1_CDS_4362460907_10854:0.108142,Phragmites_australis_Phragmites_australis_PaChr6_1743136_1745369_evm.model.PaChr6.200_1_CDS_4362468544_36953:0.128065)n24:0.0391561,(Chasmanthium_laxum_Chala.11G139700:0.136428,((((Digitaria_radicosa_Dra01G0024600:0.109738,(Digitaria_exilis_H_Dex1A-003451.1:0.0306141,Digitaria_exilis_H_Dex1B-003374.1:0.0242619)n30:0.0931366)n29:0.0572648,(Urochloa_fusta_Urofu.1G027100:0.105174,((Dichantelium_oligosantes_H_DolKV770281.1000001.1:0.107425,(((Echinocloa_haploclada_eh_chr5.2990:0.0878372,Echinocloa_haploclada_eh_chr9.3049:0.0666092)n36:0.420926,(Echinocloa_haploclada_eh_chr2.1567:0.0231082,Echinocloa_haploclada_eh_chr7.1368:0.137539)n37:0.110208)n35:0.22534,Echinocloa_haploclada_eh_chr7.292:0.0701497)n34:0.0318483)n33:0.018036,((ASEM_AUS1_H_AUS1CM014270.1004354.1:0.0170247,ASEM_RSA5_H_RSA5chrom1004142.1:0.00483057)n39:0.10767,(Cenchrus_americanus_H_CamCM007983.2002482.1:0.0395848,Setaria_viridis_SEVIR_1G094000v2:0.0131378)n40:0.0633298)n38:0.0263403)n32:0.0191937)n31:0.0109303)n28:0.0127061,(Panicum_hallii_Pahal.1G027800:0.0619693,(Panicum_virgatum_Pavir.1KG039500:0.0573087,Panicum_virgatum_Pavir.1NG034200:0.059788)n42:0.00664311)n41:0.0153288)n27:0.0402504,(Sorghum_bicolor_SORBI_3004G032500:0.146451,(Zea_mays_Zm00001eb231550:0.108334,Zea_mays_Zm00001eb209150:0.124923)n44:0.0138803)n43:0.0297246)n26:0.0405366)n25:0.0320289)n23:0.0102268)n18:0.0712306)n15:0.00791451)n5:0.0671965)n3:0.0705312)n0;
```
