## Supplementary Dataset S1 for "Gene turnover and contingency facilitated the repeated evolution of C_4_ photosynthesis in grasses": OG0007079_tree.txt

```
((Carex_scoparia_H_Carex_Csco_scaffold_8_000709.1:0.237099,(Ananas_comosus_H_Ananas_contig7_000145.1:0.0260874,Tillandsia_fasciculata_H_Tillandsia_CM054935.1_000175.1:0.0258741)n2:0.120544)n1:0.0610208,(Streptochaeta_angustifolia_strangu_023937:0.0586546,(Pharus_latifolius_Phala.02G030500:0.0665837,((((Leersia_perrieri_LPERR02G02760:0.0387812,Oryza_sativa_LOC_Os02g04480:0.027842)n8:0.0217161,(Zizania_latifolia_GWHTBFHI025172:0.0398336,Zizania_latifolia_GWHTBFHI020360:0.0236523)n9:0.0217694)n7:0.0292507,((Brachypodium_distachyon_BRADI_3g03317v3:0.0397603,(Hordeum_spontaneum_WB01_004375_0304427:0.00365696,Hordeum_vulgareMorex_HORVU.MOREX.r3.6HG0556470:0.000894755)n12:0.0438564)n11:0.026117,(Olyra_latifolia_Ola017953:0.0434775,((Dendrocalamus_sinicus_Dendrocalamus_sinicus_Dsi02B_1695329_1700182_Dsi02Bg01520.1_1_CDS_4147715104_10232:0.0293279,Ampelocalamus_luodianensis_Alu02Dg25190.2:0.0297687)n15:0.00379412,(Ampelocalamus_luodianensis_Alu02Cg02950.1:0.0145195,Dendrocalamus_sinicus_Dendrocalamus_sinicus_Dsi02A_1756420_1763079_Dsi02Ag01540.1_1_CDS_4147708300_46228:0.0170505)n16:0.0018945)n14:0.00539234)n13:0.0103956)n10:0.00678252)n6:0.00986176,((Eragrostis_curvula_EJB05_25324:0.0411643,(Eleusine_coracana_ELECO.r07.2AG0101090:0.0105126,Eleusine_coracana_ELECO.r07.2BG0154490:0.00834778)n19:0.0274543)n18:0.0298015,((Stipagrostis_hirtigluma_H_Shi_ptg000043l_000906.1:0.0464726,Aristida_adscensionis_H_Aadptg000021l000536.1:0.0481703)n21:0.0118096,((Phragmites_australis_Phragmites_australis_PaChr6_1829807_1834329_evm.model.PaChr6.213_1_CDS_4362468832_30633:0.0308618,Phragmites_australis_Phragmites_australis_PaChr5_1885896_1890285_evm.model.PaChr5.193_1_CDS_4362461173_37773:0.0355996)n23:0.0060743,(Chasmanthium_laxum_Chala.11G141100:0.0293214,((Zea_mays_Zm00001eb231820:0.0302824,Sorghum_bicolor_SORBI_3004G034700:0.0207187)n26:0.0257705,(((Dichantelium_oligosantes_H_DolKV775754.1000019.1:0.0417832,(ASEM_AUS1_H_AUS1CM014270.1000201.1:0.0113617,ASEM_RSA5_H_RSA5chrom1000206.1:0.00485062)n30:0.0187671)n29:0.00262735,((Panicum_hallii_Pahal.1G029300:0.0171398,Panicum_virgatum_Pavir.7KG181000:0.0165517)n32:0.00672535,((Digitaria_radicosa_Dra01G0026400:0.0149545,(Digitaria_exilis_H_Dex1A-000200.1:0.00861349,Digitaria_exilis_H_Dex1B-000195.1:0.00680265)n35:0.0124973)n34:0.0158061,(Setaria_viridis_SEVIR_1G092400v2:0.0289071,Urochloa_fusta_Urofu.1G029100:0.025076)n36:0.00494891)n33:0.00560147)n31:0.00448105)n28:0.0043182,((Panicum_hallii_Pahal.9G621200:0.0100122,(Panicum_virgatum_Pavir.9NG769400:0.0183472,Panicum_virgatum_Pavir.9KG549900:0.0139202)n39:0.00274047)n38:0.0159353,((Cenchrus_americanus_H_CamCM007987.2002404.1:0.0348592,Setaria_viridis_SEVIR_9G560000v2:0.012064)n41:0.00615581,((ASEM_AUS1_H_AUS1CM014278.1002068.1:0.00399953,ASEM_RSA5_H_RSA5chrom9000271.1:0.00488972)n43:0.0244465,(Echinocloa_haploclada_eh_chr1.5477:0.0270377,Dichantelium_oligosantes_H_DolKV777151.1000008.1:0.0199133)n44:0.00345213)n42:0.00155175)n40:0.00279575)n37:0.00652977)n27:0.00942715)n25:0.0101894)n24:0.00720168)n22:0.00693147)n20:0.00620166)n17:0.0237883)n5:0.0391308)n4:0.0269708)n3:0.0610208)n0;
```
