## Supplementary Dataset S1 for "Gene turnover and contingency facilitated the repeated evolution of C_4_ photosynthesis in grasses": OG0007080_tree.txt

```
(((Pharus_latifolius_Phala.02G034000:0.00173621,Pharus_latifolius_Phala.02G034000.2:5e-09)n2:0.125446,(Streptochaeta_angustifolia_strangu_030338:0.13898,(Streptochaeta_angustifolia_strangu_034201:0.366485,Streptochaeta_angustifolia_strangu_013887:0.0379176)n4:0.125556)n3:0.0246272)n1:0.0195268,((Brachypodium_distachyon_BRADI_3g03770v3:0.129829,(Hordeum_spontaneum_WB01_004288_0131077:0.000915811,(Hordeum_vulgareMorex_HORVU.MOREX.r3.6HG0559110.2:5e-09,Hordeum_vulgareMorex_HORVU.MOREX.r3.6HG0559110:4.5e-09)n8:5e-10)n7:0.0109889)n6:0.0373553,((Oryza_sativa_LOC_Os02g05470:0.0417295,(((Olyra_latifolia_Ola005512:0.0874561,((Ampelocalamus_luodianensis_Alu02Dg24830.4:0.0495498,Dendrocalamus_sinicus_Dendrocalamus_sinicus_Dsi02A_2129972_2132834_Dsi02Ag01800.1_1_CDS_4147708378_33280:0.0323687)n15:0.00450042,(Ampelocalamus_luodianensis_Alu02Cg03300.4:0.0369048,(Dendrocalamus_sinicus_Dendrocalamus_sinicus_Dsi02B_2076378_2079310_Dsi02Bg01790.1_1_CDS_4147715185_55822:0.03983,(Dendrocalamus_sinicus_Dendrocalamus_sinicus_DsiCtg00364_153965_156778_DsiCtg00364g00080.1_1_CDS_4147851088_32062:0.00100263,Dendrocalamus_sinicus_Dendrocalamus_sinicus_Dsi02C_18057189_18059891_Dsi02Cg05650.1_-1_CDS_4147722838_42898:0.000977641)n18:0.0341598)n17:0.00379553)n16:0.0087682)n14:0.00400226)n13:0.0153352,(Leersia_perrieri_LPERR03G34440:0.637596,(Zizania_latifolia_GWHTBFHI020387:0.0439156,Zizania_latifolia_GWHTBFHI025201:0.096953)n20:0.0107726)n19:0.0265269)n12:0.0157812,Leersia_perrieri_LPERR02G03290:0.155762)n11:0.0173069)n10:0.0358763,((Aristida_adscensionis_H_Aadptg000021l000564.1:0.0525452,Stipagrostis_hirtigluma_H_Shi_ptg000043l_000929.1:0.0339668)n22:0.0125198,((Eragrostis_curvula_EJB05_25286:0.0723565,(Eleusine_coracana_ELECO.r07.2AG0101540:0.0223693,Eleusine_coracana_ELECO.r07.2BG0154920:0.0183789)n25:0.0800698)n24:0.0268769,(((Sorghum_bicolor_SORBI_3004G040100:0.0228851,(Zea_mays_Zm00001eb208040:0.0761879,Zea_mays_Zm00001eb232250:0.0510224)n29:0.0149128)n28:0.0358498,((Dichantelium_oligosantes_H_DolKV772524.1000004.1:0.029606,((ASEM_AUS1_H_AUS1CM014270.1000228.1:0.0141154,ASEM_RSA5_H_RSA5chrom1000236.1:0.00959086)n33:0.0256318,(Panicum_hallii_Pahal.1G034500:0.0174971,(Panicum_virgatum_Pavir.1NG024700:0.0120438,Panicum_virgatum_Pavir.1KG046300:0.0257578)n35:0.00286198)n34:0.00212178)n32:0.00401155)n31:0.0050007,((Cenchrus_americanus_H_CamCM007983.2002859.1:0.0294562,Setaria_viridis_SEVIR_1G087500v2:0.0145137)n37:0.0147416,((Digitaria_radicosa_Dra01G0030800:0.0345124,((Digitaria_exilis_H_Dex1B-000212.1:0,Digitaria_exilis_H_Dex1B-000223.1:0)n41:0.0105478,Digitaria_exilis_H_Dex1A-000227.1:0.0154628)n40:0.0380167)n39:0.0247392,(Urochloa_fusta_Urofu.1G033800:0.0696632,Echinocloa_haploclada_eh_chr7.357:0.0429189)n42:0.00984325)n38:0.0183496)n36:0.00789198)n30:0.00701366)n27:0.0141476,(Chasmanthium_laxum_Chala.11G147100:0.0447191,(Phragmites_australis_Phragmites_australis_PaChr5_2262208_2264882_evm.model.PaChr5.223_1_CDS_4362461841_21381:0.0490095,Phragmites_australis_Phragmites_australis_PaChr6_2193252_2195944_evm.model.PaChr6.244_1_CDS_4362469520_22663:0.0420526)n44:0.00467251)n43:0.00443366)n26:0.0130652)n23:0.0085952)n21:0.0260861)n9:0.0129141)n5:0.0195268)n0;
```
