## Supplementary Dataset S1 for "Gene turnover and contingency facilitated the repeated evolution of C_4_ photosynthesis in grasses": OG0007081_tree.txt

```
((((Panicum_virgatum_Pavir.2KG579400:0.171086,Panicum_virgatum_Pavir.9NG786700:0.102453)n3:0.123572,(ASEM_RSA5_H_RSA5chrom1004260.1:0.0995464,(ASEM_RSA5_H_RSA5chrom1000085.1:0.0988638,ASEM_RSA5_H_RSA5chrom1000060.1:0.0455743)n5:0.0309341)n4:0.0459885)n2:0.0255349,(Echinocloa_haploclada_eh_chr4.312:0.191091,(Echinocloa_haploclada_eh_chr7.83:0.114131,Echinocloa_haploclada_eh_chr7.84:0.0753086)n7:0.0775848)n6:0.028618)n1:0.00317978,((((Panicum_hallii_Pahal.9G402400:0.807261,Chasmanthium_laxum_Chala.08G253900:0.669589)n11:0.0875772,Setaria_viridis_SEVIR_1G113066v2:0.372361)n10:0.0612571,(Digitaria_radicosa_Dra01G0005100:0.25064,(Cenchrus_americanus_H_CamCM007984.2002852.1:0.222272,Cenchrus_americanus_H_CamCM007983.2002602.1:0.226684)n13:0.0251871)n12:0.0388022)n9:0.0289561,(((ASEM_AUS1_H_AUS1CM014271.1001989.1:0.223998,(Olyra_latifolia_Ola009045:0.128969,Dichantelium_oligosantes_H_DolKV781798.1000034.1:0.186535)n17:0.0294888)n16:0.0345879,((Stipagrostis_hirtigluma_H_Shi_ptg000044l_000306.1:0.111842,Stipagrostis_hirtigluma_H_Shi_ptg000016l_001617.1:0.0813717)n19:0.139405,(Sorghum_bicolor_SORBI_3001G064300:0.248891,(Oryza_sativa_LOC_Os12g07440:0.250709,Digitaria_exilis_H_Dex1B-000454.1:0.782716)n21:0.106011)n20:0.061148)n18:0.0220703)n15:0.0357156,(((Digitaria_exilis_H_Dex1A-000078.1:0.117316,Digitaria_exilis_H_Dex5A-001794.1:0.106669)n24:0.0170387,((Panicum_virgatum_Pavir.1NG453900:0.0477052,Panicum_virgatum_Pavir.1KG377700:0.0617194)n26:0.0147783,((ASEM_RSA5_H_RSA5chrom7001570.1:0.0311357,ASEM_RSA5_H_RSA5chrom7001573.1:0.0382127)n28:0.0333239,(Setaria_viridis_SEVIR_8G140100v2:0.0384575,(Setaria_viridis_SEVIR_8G139700v2:0.00884064,Setaria_viridis_SEVIR_8G197575v2:0.00937277)n30:0.00748713)n29:0.0457441)n27:0.0284123)n25:0.0190323)n23:0.0275868,((Digitaria_exilis_H_Dex1B-000032.1:0.00424826,(Digitaria_exilis_H_Dex1B-000033.1:0.00369096,Digitaria_exilis_H_Dex1A-000036.1:5e-09)n33:0.00362267)n32:0.157058,((ASEM_AUS1_H_AUS1CM014270.1000234.1:0.0343118,ASEM_RSA5_H_RSA5chrom1000243.1:0.0307523)n35:0.106507,(Urochloa_fusta_Urofu.1G007600:0.153539,((Setaria_viridis_SEVIR_1G109000v2:0.106853,(Setaria_viridis_SEVIR_1G113201v2:0.0674993,(Setaria_viridis_SEVIR_1G118100v2:0.0345011,Setaria_viridis_SEVIR_1G094700v2:0.0288341)n40:0.025655)n39:0.0253474)n38:0.0326965,((Echinocloa_haploclada_eh_chr7.3578:0.148411,Echinocloa_haploclada_eh_chr4.392:0.200401)n42:0.134747,(Echinocloa_haploclada_eh_chr2.289:0.10508,(Cenchrus_americanus_H_CamCM007984.2004600.1:0.214592,Cenchrus_americanus_H_CamCM007983.2002530.1:0.132118)n44:0.0146798)n43:0.0675314)n41:0.00750349)n37:0.0776522)n36:0.0296588)n34:0.0110093)n31:0.00122326)n22:0.0220591)n14:0.00245101)n8:0.00272335)n0;
```
