## Supplementary Dataset S1 for "Gene turnover and contingency facilitated the repeated evolution of C_4_ photosynthesis in grasses": OG0007082_tree.txt

```
(((Pharus_latifolius_Phala.04G214400:0.142802,(Oryza_sativa_LOC_Os06g48210:0.143585,(Ampelocalamus_luodianensis_Alu06Cg10550.2:0.0331025,Dendrocalamus_sinicus_Dendrocalamus_sinicus_Dsi06C_38317172_38319849_Dsi06Cg17830.1_1_CDS_4147788550_21165:0.0320773)n4:0.0587979)n3:0.0749438)n2:0.0433036,((Streptochaeta_angustifolia_strangu_026072:0.123451,Pharus_latifolius_Phala.02G035900:0.0675873)n6:0.0217613,(((Brachypodium_distachyon_BRADI_3g03990v3:0.0603743,((Hordeum_spontaneum_WB01_002200_0129553:0,Hordeum_vulgareMorex_HORVU.MOREX.r3.3HG0240040:0)n11:0.0605359,(Hordeum_spontaneum_WB01_000205_0442063:0.00322297,Hordeum_vulgareMorex_HORVU.MOREX.r3.5HG0465860:5e-09)n12:0.0880688)n10:0.0257382)n9:0.0476127,((Zizania_latifolia_GWHTBFHI020398:0.0615301,(Leersia_perrieri_LPERR02G03420:0.0540837,Oryza_sativa_LOC_Os02g05660:0.0399256)n15:0.0141429)n14:0.0603575,((Olyra_latifolia_Ola001799:0.181945,Olyra_latifolia_Ola005496:0.045797)n17:0.0347021,(Dendrocalamus_sinicus_Dendrocalamus_sinicus_Dsi02B_2180302_2184013_Dsi02Bg01900.1_-1_CDS_4147715218_17547:0.0419713,(Ampelocalamus_luodianensis_Alu02Dg24710.1:0.0512108,Ampelocalamus_luodianensis_Alu02Cg03410.2:0.0379433)n19:0.00726446)n18:0.00597001)n16:0.0108304)n13:0.0118406)n8:0.0128865,((Aristida_adscensionis_H_Aadptg000021l000410.1:0.0556178,Stipagrostis_hirtigluma_H_Shi_ptg000043l_000268.1:0.0361055)n21:0.0321076,(Phragmites_australis_Phragmites_australis_PaChr6_2300562_2303637_evm.model.PaChr6.253_1_CDS_4362469624_23920:0.0630726,((Eleusine_coracana_ELECO.r07.9AG0678860:0.0260929,Cenchrus_americanus_H_CamCM007983.2002432.1:5e-09)n24:0.124065,((Eragrostis_curvula_EJB05_25246:0.0467907,(Eleusine_coracana_ELECO.r07.2AG0101660:0.010025,Eleusine_coracana_ELECO.r07.2BG0155070:0.0082122)n27:0.030612)n26:0.0355007,(Chasmanthium_laxum_Chala.11G148800:0.0400167,((Sorghum_bicolor_SORBI_3001G376800:0.0204402,Zea_mays_Zm00001eb394960:0.0386139)n30:0.0473329,(ASEM_AUS1_H_AUS1CM014270.1004301.1:0.042448,((Echinocloa_haploclada_eh_chr7.377:0.0443973,(Digitaria_radicosa_Dra01G0031800:0.0377541,(Digitaria_exilis_H_Dex1A-003406.1:0.00851605,Digitaria_exilis_H_Dex1B-003334.1:0.0124973)n35:0.0215952)n34:0.0195418)n33:0.00846576,((Urochloa_fusta_Urofu.1G032500:0.0499615,((Panicum_virgatum_Pavir.1NG023100:0.0131511,Panicum_virgatum_Pavir.1KG047500:0.0176673)n39:0.00812015,(Setaria_viridis_SEVIR_1G085900v2:0.0208353,(Panicum_virgatum_Pavir.8KG133600:0.150063,Cenchrus_americanus_H_CamCM007983.2002433.1:0.0315722)n41:0.00429568)n40:0.011145)n38:0.00123833)n37:0.0115096,Panicum_hallii_Pahal.1G036000:0.0189171)n36:0.00265349)n32:0.0061235)n31:0.00684498)n29:0.0321678)n28:0.0163349)n25:0.00790807)n23:0.000878674)n22:0.0129887)n20:0.0348765)n7:0.0360311)n5:0.0295464)n1:0.0241691,(Ananas_comosus_H_Ananas_contig17_000644.1:0.0496966,(Tillandsia_fasciculata_H_Tillandsia_CM054948.1_000253.1:0.452773,(Tillandsia_fasciculata_H_Tillandsia_CM054948.1_000254.1:0.00167491,Tillandsia_fasciculata_H_Tillandsia_CM054948.1_000258.1:0.00251763)n44:0.0508)n43:0.00564445)n42:0.173003)n0;
```
