## Supplementary Dataset S1 for "Gene turnover and contingency facilitated the repeated evolution of C_4_ photosynthesis in grasses": OG0007083_tree.txt

```
(((Ananas_comosus_H_Ananas_contig7_000088.1:0.0163816,Tillandsia_fasciculata_H_Tillandsia_CM054935.1_000098.1:0.0216493)n2:0.0998594,(Juncus_effusus_H_Juncus_Jeff_scaffold_1_000167.1:0.173847,Carex_scoparia_H_Carex_Csco_scaffold_7_000881.1:0.145088)n3:0.0857585)n1:0.0473885,(Streptochaeta_angustifolia_strangu_029415:0.0483883,((Pharus_latifolius_Phala.02G037600.8:5e-09,(Pharus_latifolius_Phala.02G037600.7:5e-09,(Pharus_latifolius_Phala.02G037600.5:5e-09,((Pharus_latifolius_Phala.02G037600:0,Pharus_latifolius_Phala.02G037600.2:0,Pharus_latifolius_Phala.02G037600.3:0)n10:5e-09,(Pharus_latifolius_Phala.02G037600.6:5e-09,Pharus_latifolius_Phala.02G037600.4:5e-09)n11:5e-09)n9:5e-09)n8:5e-09)n7:5e-09)n6:0.059954,(Zizania_latifolia_GWHTBFHI020431:0.455108,(((Zizania_latifolia_GWHTBFHI025228:0.0410659,(Leersia_perrieri_LPERR02G03830:0.0318673,Oryza_sativa_LOC_Os02g06300:0.035488)n16:0.0182262)n15:0.0361764,(Olyra_latifolia_Ola005471:0.0457964,(Ampelocalamus_luodianensis_Alu02Cg03780.1:0.0604903,Dendrocalamus_sinicus_Dendrocalamus_sinicus_Dsi02A_2528787_2543728_Dsi02Ag02090.1_-1_CDS_4147708465_25402:0.0176539)n18:0.00457399)n17:0.00982362)n14:0.00723216,(((Hordeum_spontaneum_WB01_004349_0287039:0.00171452,Hordeum_vulgareMorex_HORVU.MOREX.r3.6HG0564320:0.000495886)n21:0.0434915,(((Aristida_adscensionis_H_Aadptg000021l000389.1:0.0454497,Stipagrostis_hirtigluma_H_Shi_ptg000043l_000238.1:0.0439259)n24:0.0144276,(Phragmites_australis_Phragmites_australis_PaChr6_2484663_2493146_evm.model.PaChr6.272_1_CDS_4362469666_41596:0.0477945,(Chasmanthium_laxum_Chala.11G152800:0.0337858,((Sorghum_bicolor_SORBI_3004G046500:0.0275581,Zea_mays_Zm00001eb207820:0.0314464)n28:0.0345041,((Dichantelium_oligosantes_H_DolKV766950.1000002.1:0.0243824,((ASEM_AUS1_H_AUS1CM014270.1004281.1:0.145596,Brachypodium_distachyon_BRADI_1g18860v3:0.361034)n32:0.034303,ASEM_RSA5_H_RSA5chrom1004054.1:0.0135609)n31:0.0126028)n30:0.00734018,((Digitaria_radicosa_Dra01G0035200:0.02256,(Digitaria_exilis_H_DexUA-001179.1:0.028683,Digitaria_exilis_H_Dex1A-003365.1:0.0102875)n35:0.0107828)n34:0.0146722,(((Cenchrus_americanus_H_CamCM007983.2002381.1:0.0265996,Setaria_viridis_SEVIR_1G080500v2:0.0160977)n38:0.00556405,Echinocloa_haploclada_eh_chr7.402:0.0175297)n37:0.00149976,(Urochloa_fusta_Urofu.1G040800:0.0192191,(Panicum_hallii_Pahal.1G041200:0.00437787,(Panicum_virgatum_Pavir.1NG058000:0.0102745,Panicum_virgatum_Pavir.1KG055000:0.00752817)n41:0.00184405)n40:0.0131359)n39:0.00372538)n36:0.0048547)n33:0.00252222)n29:0.0156032)n27:0.00864872)n26:0.00863355)n25:0.00514963)n23:0.0107816,Brachypodium_distachyon_BRADI_3g04387v3:0.0400533)n22:0.00445037)n20:0.0462305,(Eragrostis_curvula_EJB05_24393:0.0371291,(Eleusine_coracana_ELECO.r07.2AG0102040:0.00423131,Eleusine_coracana_ELECO.r07.2BG0155350:0.011673)n43:0.0424897)n42:0.0347635)n19:0.00744907)n13:0.0455655)n12:0.00506283)n5:0.0212914)n4:0.0220659)n0;
```
