## Supplementary Dataset S1 for "Gene turnover and contingency facilitated the repeated evolution of C_4_ photosynthesis in grasses": OG0007084_tree.txt

```
((Ananas_comosus_H_Ananas_contig7_000992.1:0.0502348,Tillandsia_fasciculata_H_Tillandsia_CM054935.1_001014.1:0.0437498)n1:0.119585,((Brachypodium_distachyon_BRADI_3g04440v3:0.0482464,(Hordeum_spontaneum_WB01_004411_0469256:5e-09,Hordeum_vulgareMorex_HORVU.MOREX.r3.6HG0564510:0.00121907)n4:0.0700092)n3:0.0177142,((((Pharus_latifolius_Phala.04G209000:0.135396,Streptochaeta_angustifolia_strangu_012858:0.113802)n8:0.0283247,(Streptochaeta_angustifolia_strangu_029406:0.0751699,(Pharus_latifolius_Phala.02G038300:5e-09,Pharus_latifolius_Phala.02G038300.2:5e-09)n10:0.0699227)n9:0.00776919)n7:0.0340089,((Olyra_latifolia_Ola005467:0.0544393,((Ampelocalamus_luodianensis_Alu02Dg24450.1:0.0287716,Dendrocalamus_sinicus_Dendrocalamus_sinicus_Dsi02B_2523339_2527227_Dsi02Bg02070.1_1_CDS_4147715269_46251:0.032972)n14:0.0028931,(Ampelocalamus_luodianensis_Alu02Cg03830.2:0.0148627,((Dendrocalamus_sinicus_Dendrocalamus_sinicus_Dsi02A_2568887_2575062_Dsi02Ag02130.1_1_CDS_4147708477_32154:5e-09,Dendrocalamus_sinicus_Dendrocalamus_sinicus_Dsi02A_2718767_2725047_Dsi02Ag02250.1_1_CDS_4147708513_52422:0.00279735)n17:0.0345716,Dendrocalamus_sinicus_Dendrocalamus_sinicus_Dsi02C_17643100_17646996_Dsi02Cg05340.1_-1_CDS_4147722745_47402:0.0157538)n16:0.00175042)n15:0.00831336)n13:0.00774893)n12:0.00743813,((Zizania_latifolia_GWHTBFHI025232:0.0288559,(Zizania_latifolia_GWHTBFHI020420:0.00238402,Zizania_latifolia_GWHTBFHI020433:0.00355474)n20:0.0332556)n19:0.0232877,(Leersia_perrieri_LPERR02G03880:0.0635045,Oryza_sativa_LOC_Os02g06360:0.0391365)n21:0.0444133)n18:0.0259103)n11:0.00517098)n6:0.00850052,((Aristida_adscensionis_H_Aadptg000021l000385.1:0.0373317,Stipagrostis_hirtigluma_H_Shi_ptg000043l_000962.1:0.0322931)n23:0.0157835,((Phragmites_australis_Phragmites_australis_PaChr6_2519216_2521904_evm.model.PaChr6.275_1_CDS_4362469672_1621:0.0572189,Phragmites_australis_Phragmites_australis_PaChr5_2637525_2640480_evm.model.PaChr5.258_1_CDS_4362462191_41153:0.0564422)n25:0.0136013,((Eragrostis_curvula_EJB05_24398:0.0472634,(Eleusine_coracana_ELECO.r07.2AG0102080:0.0066011,Eleusine_coracana_ELECO.r07.2BG0155420:0.0120601)n28:0.0343629)n27:0.0206656,(Chasmanthium_laxum_Chala.11G153300:0.0551057,((Sorghum_bicolor_SORBI_3004G047400:0.0265345,(Zea_mays_Zm00001eb207770:0.0378576,Zea_mays_Zm00001eb232580:0.0262251)n32:0.0075075)n31:0.0299154,(((Panicum_hallii_Pahal.1G042500:0.0161941,(Panicum_virgatum_Pavir.1NG020000:0.00949332,Panicum_virgatum_Pavir.1KG062000:0.0141337)n36:0.00839978)n35:0.00806136,(Echinocloa_haploclada_eh_chr7.418:0.0323367,Urochloa_fusta_Urofu.1G042300:0.0297007)n37:0.00338991)n34:0.00658337,((Cenchrus_americanus_H_CamCM007983.2002902.1:0.0177734,Setaria_viridis_SEVIR_1G079600v2:0.00797619)n39:0.020997,((Dichantelium_oligosantes_H_DolKV777887.1000013.1:0.0160233,(ASEM_AUS1_H_AUS1CM014270.1000265.1:0.0153197,ASEM_RSA5_H_RSA5chrom1000295.1:0.00852835)n42:0.0292235)n41:0.0103161,(Digitaria_radicosa_Dra01G0036100:0.0188856,(Digitaria_exilis_H_Dex1A-000256.1:0.0094155,Digitaria_exilis_H_Dex1B-000251.1:0.00859924)n44:0.0402742)n43:0.0136429)n40:0.0027379)n38:0.00543319)n33:0.00888728)n30:0.0139906)n29:0.0183097)n26:0.00644621)n24:0.00578214)n22:0.0350819)n5:0.0160733)n2:0.119585)n0;
```
