## Supplementary Dataset S1 for "Gene turnover and contingency facilitated the repeated evolution of C_4_ photosynthesis in grasses": OG0007085_tree.txt

```
((Ananas_comosus_H_Ananas_contig19_000091.1:0.0250511,Tillandsia_fasciculata_H_Tillandsia_CM054951.1_000726.1:0.0378605)n1:0.086455,((Brachypodium_distachyon_BRADI_1g19220v3:0.144266,(((((Streptochaeta_angustifolia_strangu_021162:0.0755986,((Pharus_latifolius_Phala.05G031500:0,Pharus_latifolius_Phala.05G031500.2:0)n10:5e-09,Pharus_latifolius_Phala.05G031500.3:5e-09)n9:0.0754919)n8:0.045032,((Olyra_latifolia_scaffold136_2908425_2913953_-:0.0384385,((Dendrocalamus_sinicus_Dendrocalamus_sinicus_Dsi07B_2169490_2174466_Dsi07Bg01700.1_1_CDS_4147793275_8802:0.0219318,Ampelocalamus_luodianensis_Alu07Dg02200.1:0.0287116)n14:0.00345766,(Ampelocalamus_luodianensis_Alu07Cg00760.2:0.0211162,Dendrocalamus_sinicus_Dendrocalamus_sinicus_Dsi07A_1838597_1844089_Dsi07Ag01550.1_1_CDS_4147789255_20042:0.0178416)n15:0.0019824)n13:0.00745863)n12:0.0137716,(Zizania_latifolia_GWHTBFHI035507:0.0350532,(Leersia_perrieri_LPERR07G21650:0.0553849,(Oryza_sativa_LOC_Os07g46310:0.0205431,Oryza_sativa_LOC_Os03g20700:0.0134541)n18:0.0121574)n17:0.0136163)n16:0.0290906)n11:0.00970503)n7:0.0143213,(Phragmites_australis_Phragmites_australis_PaChr7_36667797_36672967_evm.model.PaChr7.1851_1_CDS_4362475098_32338:0.0409239,(Phragmites_australis_Phragmites_australis_PaChr24_905835_919929_evm.model.PaChr24.40_1_CDS_4362436695_22557:0.0299878,Phragmites_australis_Phragmites_australis_PaChr16_1983493_1987183_evm.model.PaChr16.204_1_CDS_4362400819_13611:0.0138974)n20:0.0357801)n19:0.00397557)n6:0.014087,((((Eragrostis_curvula_EJB05_58096:0.0033244,Eragrostis_curvula_EJB05_56744:0.00214229)n24:0.039441,(Eleusine_coracana_ELECO.r07.4BG0359620:0.0208,Eleusine_coracana_ELECO.r07.4AG0327580:0.013072)n25:0.0504988)n23:0.0294506,(Aristida_adscensionis_H_Aadptg000023l000042.1:0.0643816,Stipagrostis_hirtigluma_H_Shi_ptg000016l_003019.1:0.0363149)n26:0.0241459)n22:0.01403,(Chasmanthium_laxum_Chala.06G019100:0.0307039,((Sorghum_bicolor_SORBI_3006G264900:0.0265588,((Dichantelium_oligosantes_H_DolKV781227.1000001.1:0.0403346,((Echinocloa_haploclada_eh_chr9.176:0.037542,(Urochloa_fusta_Urofu.7G014300:0.0440464,(Cenchrus_americanus_H_CamCM007984.2002086.1:0.0201311,Setaria_viridis_SEVIR_7G229400v2:0.0106814)n35:0.0218194)n34:0.00658021)n33:0.00476092,(((Panicum_virgatum_Pavir.7KG075300:0.0516658,Panicum_hallii_Pahal.7G013200:0.0217139)n38:0.0122642,Zea_mays_Zm00001eb066410:0.0715603)n37:0.00523372,(Digitaria_radicosa_Dra07G0006900:0.0289439,(Digitaria_exilis_H_Dex7A-002844.1:0.0161399,Digitaria_exilis_H_Dex7B-002895.1:0.0184863)n40:0.0352678)n39:0.0235284)n36:0.00693874)n32:0.00453014)n31:0.00568404,(Zea_mays_Zm00001eb433610:0.0339702,Zea_mays_Zm00001eb066400:0.0378018)n41:0.0123818)n30:0.00137576)n29:0.0652757,(ASEM_RSA5_H_RSA5chrom1000332.1:0.00459213,(ASEM_AUS1_H_AUS1CM014270.1000296.1:0.0033355,ASEM_AUS1_H_AUS1CM014275.1002690.1:0.241138)n43:0.00480052)n42:0.0281964)n28:0.0118226)n27:0.00995399)n21:0.00936537)n5:0.0376806,Oryza_sativa_LOC_Os07g46315:0.393358)n4:0.0437064)n3:0.0203061,(Hordeum_spontaneum_WB01_012189_0166487:0.0112303,Hordeum_vulgareMorex_HORVU.MOREX.r3.2HG0117630:0.0026305)n44:0.0695266)n2:0.086455)n0;
```
