## Supplementary Dataset S1 for "Gene turnover and contingency facilitated the repeated evolution of C_4_ photosynthesis in grasses": OG0007086_tree.txt

```
((Ananas_comosus_H_Ananas_contig20_000452.1:0.036266,Tillandsia_fasciculata_H_Tillandsia_CM054949.1_000082.1:0.0364575)n1:0.140636,(Streptochaeta_angustifolia_strangu_004135:0.0876478,(((Pharus_latifolius_Phala.02G045300:0,Pharus_latifolius_Phala.02G045300.2:0)n5:5e-09,(Pharus_latifolius_Phala.02G045300.5:5e-09,(Pharus_latifolius_Phala.02G045300.4:0.0464495,Pharus_latifolius_Phala.02G045300.3:6e-09)n7:0.0249059)n6:0.00843684)n4:0.0860089,((Oryza_sativa_LOC_Os02g07250:0.053215,(((Olyra_latifolia_Ola005394:0.0683852,Dendrocalamus_sinicus_Dendrocalamus_sinicus_Dsi02B_3100615_3103510_Dsi02Bg02490.1_-1_CDS_4147715395_3480:0.0390177)n12:0.00515673,((((Zizania_latifolia_GWHTBFHI027594:0.24049,Zizania_latifolia_GWHTBFHI025275:0.0460574)n16:0.140202,(Ampelocalamus_luodianensis_Alu02Cg04410.2:0.269388,Ampelocalamus_luodianensis_Alu02Cg11050.1:0.146927)n17:0.0590653)n15:0.0372382,((Phragmites_australis_Phragmites_australis_PaChr5_3211850_3214537_evm.model.PaChr5.302_1_CDS_4362462291_40730:0.0480084,Phragmites_australis_Phragmites_australis_PaChr6_3031381_3033993_evm.model.PaChr6.323_1_CDS_4362469780_4570:0.0511165)n19:0.00493029,(((Aristida_adscensionis_H_Aadptg000021l000361.1:0.080223,Stipagrostis_hirtigluma_H_Shi_ptg000043l_000209.1:0.0409556)n22:0.0177669,(Eragrostis_curvula_EJB05_24510:0.0636942,(Eleusine_coracana_ELECO.r07.2AG0102820:0.0188576,Eleusine_coracana_ELECO.r07.2BG0156180:0.00993946)n24:0.0609873)n23:0.0338363)n21:0.00647816,(Chasmanthium_laxum_Chala.11G161500:0.0329235,((Sorghum_bicolor_SORBI_3004G055000:0.0343799,Zea_mays_Zm00001eb233060:0.0600565)n27:0.0574107,((Dichantelium_oligosantes_H_DolKV777554.1000018.1:0.0363038,(ASEM_AUS1_H_AUS1CM014270.1004235.1:0.0123342,ASEM_RSA5_H_RSA5chrom1000345.1:0.0132246)n30:0.0352092)n29:0.00981217,((Digitaria_radicosa_Dra01G0042500:0.0225477,(Digitaria_exilis_H_Dex1B-003264.1:0.0216837,(Digitaria_exilis_H_Dex1A-003327.1:0.0263342,Digitaria_exilis_H_DexUA-004855.1:0.0198926)n34:0.014477)n33:0.014145)n32:0.0345654,((Panicum_hallii_Pahal.1G050600:0.0247926,(Panicum_virgatum_Pavir.1NG064400:0.0173375,Panicum_virgatum_Pavir.1KG071900:0.0290907)n37:0.0147536)n36:0.0185763,((Cenchrus_americanus_H_CamCM007983.2002329.1:0.0292291,Setaria_viridis_SEVIR_1G072300v2:0.0229014)n39:0.0186805,(Echinocloa_haploclada_eh_chr7.498:0.129774,(Urochloa_fusta_Urofu.2G298800:0.22076,Urochloa_fusta_Urofu.1G051700:0.0113909)n41:0.0162613)n40:0.00537485)n38:0.00949434)n35:0.00363807)n31:0.00600884)n28:0.00836621)n26:0.0129748)n25:0.0113926)n20:0.00756798)n18:0.0555977)n14:0.0134092,Ampelocalamus_luodianensis_Alu02Dg23790.1:0.0386477)n13:0.00429419)n11:0.022686,(Zizania_latifolia_GWHTBFHI020491:0.0988392,Leersia_perrieri_LPERR02G04550:0.0509267)n42:0.0214402)n10:0.00238225)n9:0.073533,(Brachypodium_distachyon_BRADI_3g05210v3:0.0651761,(Hordeum_spontaneum_WB01_000970_0336438:0.0234121,Hordeum_vulgareMorex_HORVU.MOREX.r3.6HG0573530:0.011658)n44:0.0783527)n43:0.0447852)n8:0.0626059)n3:0.0336651)n2:0.140636)n0;
```
