## Supplementary Dataset S1 for "Gene turnover and contingency facilitated the repeated evolution of C_4_ photosynthesis in grasses": OG0007087_tree.txt

```
((Carex_scoparia_H_Carex_Csco_scaffold_15_000740.1:0.321503,(Ananas_comosus_H_Ananas_contig25_000793.1:0.0686035,Tillandsia_fasciculata_H_Tillandsia_CM054945.1_000846.1:0.0693306)n2:0.163245)n1:0.0977165,(((Olyra_latifolia_Ola033412:0.16786,(Ampelocalamus_luodianensis_Alu08Dg12530.1:0.0271832,(Dendrocalamus_sinicus_Dendrocalamus_sinicus_Dsi08A_4105691_4116795_Dsi08Ag02190.1_1_CDS_4147800847_7139:0.0393977,Dendrocalamus_sinicus_Dendrocalamus_sinicus_Dsi09C_25289210_25293082_Dsi09Cg09380.1_-1_CDS_4147820506_43784:0.0421949)n7:0.00846861)n6:0.0331151)n5:0.0259185,((Brachypodium_distachyon_BRADI_3g16950v3:0.102619,(Hordeum_spontaneum_WB01_002669_1258134:0.018556,Hordeum_vulgareMorex_HORVU.MOREX.r3.7HG0700290:0.0026138)n10:0.087834)n9:0.0482159,(Oryza_sativa_LOC_Os08g05790:0.0704257,(Leersia_perrieri_LPERR08G03250:0.0957006,(Zizania_latifolia_GWHTBFHI010874:0.0989616,Zizania_latifolia_GWHTBFHI003209:0.0875871)n13:0.0368638)n12:0.0115919)n11:0.075464)n8:0.0168356)n4:0.0227588,((Streptochaeta_angustifolia_strangu_005374:0.206938,(Pharus_latifolius_Phala.08G187600.3:0.00532848,(Pharus_latifolius_Phala.08G187600:5e-09,Pharus_latifolius_Phala.08G187600.2:6e-09)n17:5e-09)n16:0.0960882)n15:0.0711361,(((Aristida_adscensionis_H_Aadptg000049l000205.1:0.0762258,Stipagrostis_hirtigluma_H_Shi_ptg000008l_000641.1:0.0464284)n20:0.0262364,((Eragrostis_curvula_EJB05_09208:0.00275411,Eragrostis_curvula_EJB05_09219:0.00713302)n22:0.0642826,(Eleusine_coracana_ELECO.r07.8BG0645230:0.0172418,Eleusine_coracana_ELECO.r07.8AG0617630:0.0153724)n23:0.050764)n21:0.0223626)n19:0.00622547,((Phragmites_australis_Phragmites_australis_PaChr19_3550597_3553832_evm.model.PaChr19.260_1_CDS_4362412112_5638:0.0547748,(Chasmanthium_laxum_Chala.05G036500:0.0811943,(Sorghum_bicolor_SORBI_3007G043200:0.0258693,Zea_mays_Zm00001eb416160:0.055712)n27:0.0762835)n26:0.00953803)n25:0.0146898,((Setaria_viridis_SEVIR_6G056900v2:0.0162122,(Cenchrus_americanus_H_CamCM007985.2000821.1:0.022358,Cenchrus_americanus_H_CamCM007985.2000823.1:0.0501858)n30:0.00773094)n29:0.0350045,(((((((Panicum_virgatum_Pavir.6NG070400:0.0184242,Panicum_virgatum_Pavir.2NG177200:0.024701)n37:0.00640609,Panicum_virgatum_Pavir.6KG054900:0.00820303)n36:0.00438371,Panicum_virgatum_Pavir.6KG033200:0.0780351)n35:0.00875777,Panicum_hallii_Pahal.6G036700:0.0225236)n34:0.0394862,Dichantelium_oligosantes_H_DolKV775098.1000012.1:0.0350966)n33:0.0048264,(ASEM_AUS1_H_AUS1CM014270.1000347.1:0.122425,ASEM_AUS1_H_AUS1CM014275.1001918.1:0.0229756)n38:0.349893)n32:0.00386641,((Urochloa_fusta_Urofu.6G015700:0.0493461,(Echinocloa_haploclada_eh_chr8.491:0.0332028,ASEM_RSA5_H_RSA5chrom6001924.1:0.041004)n41:0.00342974)n40:0.00400095,((Digitaria_exilis_H_Dex6A-000263.1:0.0037611,Digitaria_exilis_H_Dex6B-000248.1:0.00331637)n43:0.0344146,(Digitaria_radicosa_Dra06G0033700:5e-09,Digitaria_radicosa_Dra06G0033700.2:5e-09)n44:0.0309332)n42:0.0270521)n39:0.000723098)n31:0.00608012)n28:0.0446746)n24:0.0210795)n18:0.0586925)n14:0.0134585)n3:0.0977165)n0;
```
