## Supplementary Dataset S1 for "Gene turnover and contingency facilitated the repeated evolution of C_4_ photosynthesis in grasses": OG0007088_tree.txt

```
((Juncus_effusus_H_Juncus_Jeff_scaffold_7_000640.1:0.308678,(Ananas_comosus_H_Ananas_contig15_000141.1:0.0293734,Tillandsia_fasciculata_H_Tillandsia_CM054950.1_000613.1:0.0316779)n2:0.115468)n1:0.0515744,(Streptochaeta_angustifolia_strangu_010601:0.0499021,(((Pharus_latifolius_Phala.02G053500:0,Pharus_latifolius_Phala.02G053500.2:0)n6:6e-09,Pharus_latifolius_Phala.02G053500.3:5e-09)n5:0.0593833,((((Hordeum_spontaneum_WB01_004041_0620869:0,Hordeum_vulgareMorex_HORVU.MOREX.r3.6HG0569490:0)n10:0.0155891,(Hordeum_spontaneum_WB01_004041_0228684:6e-09,Hordeum_vulgareMorex_HORVU.MOREX.r3.6HG0569510:0.000987619)n11:0.0253975)n9:0.0457787,(Brachypodium_distachyon_BRADI_3g05935v3:0.146958,Brachypodium_distachyon_BRADI_3g05920v3:0.0080875)n12:0.0484224)n8:0.0457592,((((Leersia_perrieri_LPERR02G05280:0.0221497,Oryza_sativa_LOC_Os02g08300:0.0471999)n16:0.0318488,(Zizania_latifolia_GWHTBFHI020557:0.025748,Zizania_latifolia_GWHTBFHI025325:0.0417665)n17:0.0280295)n15:0.0342907,(Olyra_latifolia_scaffold77_1343793_1350774_-:0.12013,((Ampelocalamus_luodianensis_Alu02Cg05040.1:0.019165,Dendrocalamus_sinicus_Dendrocalamus_sinicus_Dsi02C_16348136_16355291_Dsi02Cg04530.2_-1_CDS_4147722502_24323:0.0151554)n20:0.00513978,(Ampelocalamus_luodianensis_Alu02Dg23170.2:0.025187,Dendrocalamus_sinicus_Dendrocalamus_sinicus_Dsi02B_3909673_3923711_Dsi02Bg03000.1_1_CDS_4147715548_32740:0.0207931)n21:0.0013862)n19:0.00490579)n18:0.011313)n14:0.00563006,((Aristida_adscensionis_H_Aadptg000021l000682.1:0.0615376,Stipagrostis_hirtigluma_H_Shi_ptg000043l_001063.1:0.0558671)n23:0.0123595,(((Eragrostis_curvula_EJB05_24594:0.0701868,(Eleusine_coracana_ELECO.r07.2AG0103690:0.00493705,Eleusine_coracana_ELECO.r07.2BG0157010:0.00877265)n27:0.0523423)n26:0.0446953,(Phragmites_australis_Phragmites_australis_PaChr6_3894463_3898769_evm.model.PaChr6.389_1_CDS_4362469924_22665:0.0273047,Phragmites_australis_Phragmites_australis_PaChr5_4095575_4100271_evm.model.PaChr5.361_1_CDS_4362462421_10443:0.0238153)n28:0.00264615)n25:0.00368812,(Chasmanthium_laxum_Chala.11G169900:0.0331427,((Sorghum_bicolor_SORBI_3004G064600:0.0165128,Zea_mays_Zm00001eb206650:0.0401228)n31:0.0341927,(Echinocloa_haploclada_eh_chr7.584:0.0395033,(((Panicum_hallii_Pahal.1G060700:0.0138304,(Panicum_virgatum_Pavir.1NG075800:0.0194514,(Panicum_virgatum_Pavir.1NG075900:0.0177783,(Panicum_virgatum_Pavir.1KG082900:0.0291087,Panicum_virgatum_Pavir.1KG083000:0.0110341)n38:0.00429087)n37:0.00243158)n36:0.00270665)n35:0.0217576,(Urochloa_fusta_Urofu.1G061500:0.0582542,(Cenchrus_americanus_H_CamCM007983.2003005.1:0.0636153,Setaria_viridis_SEVIR_1G063000v2:0.0130405)n40:0.0315056)n39:0.00547516)n34:0.00110499,((ASEM_AUS1_H_AUS1CM014270.1000350.1:0.00800681,ASEM_RSA5_H_RSA5chrom1000395.1:0.00198499)n42:0.032942,(Digitaria_radicosa_Dra01G0050800:0.0266929,(Digitaria_exilis_H_Dex1A-000369.1:0.0189005,Digitaria_exilis_H_DexUA-001495.1:0.0231409)n44:0.0198528)n43:0.0159091)n41:0.00307925)n33:0.00306868)n32:0.0186124)n30:0.00730911)n29:0.00906701)n24:0.00417113)n22:0.0245177)n13:0.00706718)n7:0.0584317)n4:0.0327225)n3:0.0515744)n0;
```
