## Supplementary Dataset S1 for "Gene turnover and contingency facilitated the repeated evolution of C_4_ photosynthesis in grasses": OG0007089_tree.txt

```
((Streptochaeta_angustifolia_strangu_040256:0.247542,(Pharus_latifolius_Phala.04G115000:5e-09,Pharus_latifolius_Phala.04G115000.2:0.000641511)n2:0.177149)n1:0.058941,((((Hordeum_spontaneum_WB01_007053_0027678:0.000627565,Hordeum_vulgareMorex_HORVU.MOREX.r3.7HG0674530:5e-09)n6:0.216802,(Zizania_latifolia_GWHTBFHI034687:0.0977317,(Leersia_perrieri_LPERR06G10600:0.0957407,Oryza_sativa_LOC_Os06g19980:0.0812546)n8:0.047208)n7:0.108241)n5:0.0193762,((Olyra_latifolia_scaffold192_68016_78264_-:0.13272,Ampelocalamus_luodianensis_Alu06Cg05240.2:0.0345786)n10:0.0268312,Dendrocalamus_sinicus_Dendrocalamus_sinicus_Dsi06A_13382472_13392679_Dsi06Ag06610.1_1_CDS_4147776424_17749:0.253736)n9:0.0331991)n4:0.0402567,((Eragrostis_curvula_EJB05_53383:0.00135642,Eragrostis_curvula_EJB05_10505:0.0121039)n12:0.310275,((Chasmanthium_laxum_Chala.02G113300:0.103339,(((Aristida_adscensionis_H_Aadptg000042l000070.1:0.141885,(Stipagrostis_hirtigluma_H_Shi_ptg000045l_000556.1:0.0105375,Stipagrostis_hirtigluma_H_Shi_ptg000049l_001093.1:0.00941936)n18:0.0703934)n17:0.0228285,(Stipagrostis_hirtigluma_H_Shi_ptg000080l_000014.1:0.0889422,Aristida_adscensionis_H_Aadptg000004l000060.1:0.106778)n19:0.0242336)n16:0.034118,(Phragmites_australis_Phragmites_australis_PaChr8_20458761_20466783_evm.model.PaChr8.873_1_CDS_4362481926_15564:0.0320648,Phragmites_australis_Phragmites_australis_PaChr1_52777754_52779334_evm.model.PaChr1.2786_1_CDS_4362367111_24423:0.037069)n20:0.0560495)n15:0.0107309)n14:0.0111571,((Sorghum_bicolor_SORBI_3007G053700:0.0638535,Zea_mays_Zm00001eb172100:0.107602)n22:0.0949839,((Digitaria_exilis_H_Dex4A-000384.1:0.00924278,Digitaria_exilis_H_Dex4B-000369.1:0.00485326)n24:0.0466096,((Panicum_hallii_Pahal.4G225600:1.05585,Digitaria_radicosa_Dra05G0012300:0.0171543)n26:0.0339235,((((ASEM_AUS1_H_AUS1CM014273.1002407.1:0.0115017,ASEM_RSA5_H_RSA5chrom4002549.1:0.0124041)n30:0.0803308,(ASEM_AUS1_H_AUS1CM014270.1000354.1:0.0100819,ASEM_RSA5_H_RSA5chrom1000398.1:0.00661046)n31:0.0474518)n29:0.012843,((Echinocloa_haploclada_eh_chr6.1743:0.224631,(((Panicum_hallii_Pahal.4G342700:0.00408958,Panicum_hallii_Pahal.4G339100:0.00516682)n36:0.00245495,Panicum_hallii_Pahal.4G226000:0.00526631)n35:0.0235314,((Panicum_virgatum_Pavir.4KG135900:0.0246083,(Panicum_virgatum_Pavir.4NG063700:0.0282405,(Panicum_virgatum_Pavir.4NG224200:5e-09,Panicum_virgatum_Pavir.4NG156100:0.0220469)n40:9e-09)n39:0.00686278)n38:0.0293908,(Panicum_virgatum_Pavir.J312000:0.130305,Panicum_virgatum_Pavir.2KG244000:0.00728041)n41:0.0263931)n37:0.00293256)n34:0.00648426)n33:0.00601993,(Urochloa_fusta_Urofu.4G240000:0.047582,(Cenchrus_americanus_H_CamCM007983.2001843.1:0.0527984,Setaria_viridis_SEVIR_7G330800v2:0.016733)n43:0.0483749)n42:0.0121475)n32:0.0043738)n28:0.0143475,(Digitaria_radicosa_Dra04G0103600.2:0.000651609,Digitaria_radicosa_Dra04G0103600:0.000665758)n44:0.0429566)n27:0.00477295)n25:0.0217727)n23:0.00241919)n21:0.0531644)n13:0.0202167)n11:0.0676899)n3:0.058941)n0;
```
