## Supplementary Dataset S1 for "Gene turnover and contingency facilitated the repeated evolution of C_4_ photosynthesis in grasses": OG0007090_tree.txt

```
(Carex_scoparia_H_Carex_Csco_scaffold_23_000241.1:0.211922,((Pharus_latifolius_Phala.02G059200:0.107124,(Streptochaeta_angustifolia_strangu_031601:0.145309,Streptochaeta_angustifolia_strangu_027918:0.106004)n3:0.0272415)n2:0.0326218,(((Aristida_adscensionis_H_Aadptg000021l000712.1:0.0845371,Stipagrostis_hirtigluma_H_Shi_ptg000043l_001095.1:0.0615494)n6:0.0206131,((((Eragrostis_curvula_EJB05_52543:0.00797,Eragrostis_curvula_EJB05_54525:0.0100475)n10:0.0772172,(Eleusine_coracana_ELECO.r07.2BG0157660:0.0175663,(Eleusine_coracana_ELECO.r07.UnG0726820:0.00721537,Eleusine_coracana_ELECO.r07.2AG0104300:5e-09)n12:0.00773487)n11:0.0758012)n9:0.0429929,(Chasmanthium_laxum_Chala.11G176800:0.0499958,(((((Urochloa_fusta_Urofu.1G068700:0.0312184,(Cenchrus_americanus_H_CamCM007983.2003042.1:0.0428974,Setaria_viridis_SEVIR_1G057100v2:0.0104639)n19:0.0605471)n18:0.0194812,(Digitaria_radicosa_Dra01G0056400:0.0310992,(Digitaria_exilis_H_Dex1A-000405.1:0.0213099,Digitaria_exilis_H_Dex1B-000381.1:0.0214529)n21:0.0239799)n20:0.0499306)n17:0.00689858,((ASEM_AUS1_H_AUS1CM014270.1000388.1:0,ASEM_AUS1_H_AUS1CM014271.1001616.1:0)n23:0.0141898,(ASEM_RSA5_H_RSA5chrom1000421.1:0.24401,ASEM_RSA5_H_RSA5chrom1000426.1:0.0097573)n24:0.00108414)n22:0.00879981)n16:0.00622298,((Echinocloa_haploclada_eh_chr7.645:0.0731516,(Panicum_hallii_Pahal.1G066100:0.0127085,(Panicum_virgatum_Pavir.1NG083500:0.0215217,Panicum_virgatum_Pavir.1KG093300:0.026643)n28:0.00296034)n27:0.00526672)n26:0.0166629,Dichantelium_oligosantes_H_DolKV781304.1000001.1:0.0462343)n25:0.00924292)n15:0.0331592,(Sorghum_bicolor_SORBI_3004G070800:0.0246738,(Zea_mays_Zm00001eb206410:0.0538026,Zea_mays_Zm00001eb234680:0.0427524)n30:0.00475026)n29:0.00926505)n14:0.0233124)n13:0.0167912)n8:0.00885285,(Phragmites_australis_Phragmites_australis_PaChr6_4461941_4464479_evm.model.PaChr6.434_1_CDS_4362470026_23085:0.0667363,Phragmites_australis_Phragmites_australis_PaChr5_4686696_4689243_evm.model.PaChr5.402_1_CDS_4362462513_6645:0.0641645)n31:0.00712939)n7:0.0129218)n5:0.0485675,(Hordeum_spontaneum_WB01_005818_0324380:0.352234,(((Zizania_latifolia_GWHTBFHI020601:0.0782977,Zizania_latifolia_GWHTBFHI025361:0.0416749)n35:0.0177362,(Leersia_perrieri_LPERR02G05800:0.0669894,Oryza_sativa_LOC_Os02g09470:0.068999)n36:0.0420688)n34:0.0528713,((Brachypodium_distachyon_BRADI_3g06460v3:0.0698205,Hordeum_spontaneum_WB01_000518_0550410:0.0834372)n38:0.0502364,(((Ampelocalamus_luodianensis_Alu02Cg05550.2:0.0195709,(Dendrocalamus_sinicus_Dendrocalamus_sinicus_Dsi06C_10087998_10090395_Dsi06Cg01730.1_-1_CDS_4147783720_31277:0.0159187,Dendrocalamus_sinicus_Dendrocalamus_sinicus_Dsi07B_16117948_16121997_Dsi07Bg07650.1_1_CDS_4147795060_47078:0.0394352)n42:0.117702)n41:0.00981656,(Dendrocalamus_sinicus_Dendrocalamus_sinicus_Dsi02B_4673438_4678815_Dsi02Bg03350.1_1_CDS_4147715653_34993:0.0265912,(Ampelocalamus_luodianensis_Alu02Dg22650.1:0.0362498,Olyra_latifolia_scaffold77_531221_533823_-:0.0805957)n44:0.0119034)n43:0.0013226)n40:0.00957195,Dendrocalamus_sinicus_Dendrocalamus_sinicus_Dsi02A_4532247_4534912_Dsi02Ag03370.1_1_CDS_4147708849_14150:0.0419375)n39:0.00922311)n37:0.0162126)n33:0.023874)n32:0.00265267)n4:0.0388727)n1:0.0980969)n0;
```
