## Supplementary Dataset S1 for "Gene turnover and contingency facilitated the repeated evolution of C_4_ photosynthesis in grasses": OG0007091_tree.txt

```
(Juncus_effusus_H_Juncus_Jeff_scaffold_7_000483.1:0.215758,(((Pharus_latifolius_Phala.04G172100:0,Pharus_latifolius_Phala.04G172100.6:0,Pharus_latifolius_Phala.04G172100.3:0,Pharus_latifolius_Phala.04G172100.5:0,Pharus_latifolius_Phala.04G172100.2:0)n3:5e-09,Pharus_latifolius_Phala.04G172100.4:5e-09)n2:0.059321,((Streptochaeta_angustifolia_strangu_007388:0.154621,Streptochaeta_angustifolia_strangu_013115:0.0313438)n5:0.0224698,((((Brachypodium_distachyon_BRADI_3g07040v3:0.042191,(Hordeum_spontaneum_WB01_001521_1796764:5e-09,Hordeum_vulgareMorex_HORVU.MOREX.r3.6HG0573340:5e-09)n10:0.0613506)n9:0.0290098,(Ampelocalamus_luodianensis_Alu02Cg06100.1:0.0273942,(Olyra_latifolia_Ola028874:0.0530707,(Ampelocalamus_luodianensis_Alu02Dg22130.3:0.0264825,(Dendrocalamus_sinicus_Dendrocalamus_sinicus_Dsi02B_5385741_5388160_Dsi02Bg03680.1_-1_CDS_4147715752_33867:0.0292259,Dendrocalamus_sinicus_Dendrocalamus_sinicus_Dsi02A_5232082_5234381_Dsi02Ag03770.3_-1_CDS_4147708969_24841:0.0122843)n14:0.00136493)n13:0.00238164)n12:0.00370236)n11:0.000411373)n8:0.00707596,((Zizania_latifolia_GWHTBFHI020649:0.034825,Zizania_latifolia_GWHTBFHI025400:0.0263021)n16:0.01548,(Leersia_perrieri_LPERR02G12030:0.038812,Oryza_sativa_LOC_Os02g10160:0.0471657)n17:0.0167122)n15:0.0321061)n7:0.0161169,(Phragmites_australis_Phragmites_australis_PaChr5_5515445_5517511_evm.model.PaChr5.448_1_CDS_4362462613_6226:0.0415349,((Aristida_adscensionis_H_Aadptg000021l000236.1:0.0268155,(Stipagrostis_hirtigluma_H_Shi_ptg000043l_000092.1:0.00194954,Stipagrostis_hirtigluma_H_Shi_ptg000057l_000090.1:0.000943507)n21:0.0401778)n20:0.0138775,((Eragrostis_curvula_EJB05_24691:0.0489475,(Eleusine_coracana_ELECO.r07.2AG0104950:0.00879822,Eleusine_coracana_ELECO.r07.2BG0158360:0.0163821)n24:0.0286343)n23:0.0284243,(Chasmanthium_laxum_Chala.11G183000:0.0198917,((Sorghum_bicolor_SORBI_3004G078900:0.0213923,Zea_mays_Zm00001eb236370:0.0341129)n27:0.0247016,(Echinocloa_haploclada_eh_chr7.715:0.0261475,(Dichantelium_oligosantes_H_DolKV779598.1000011.1:0.0264294,((ASEM_AUS1_H_AUS1CM014270.1004070.1:0.00709032,ASEM_RSA5_H_RSA5chrom1003867.1:0.00896757)n31:0.0112455,(((Urochloa_fusta_Urofu.1G076900:0.0255063,(Cenchrus_americanus_H_CamCM007983.2002199.1:0.0196826,(Setaria_viridis_SEVIR_1G036250v2:0.0469077,Setaria_viridis_SEVIR_1G049500v2:0.0159313)n36:0.00177014)n35:0.00299245)n34:0.00707243,(Panicum_hallii_Pahal.1G072500:0.00901691,(Panicum_virgatum_Pavir.1NG088800:0.0167416,Panicum_virgatum_Pavir.1NG090200:0.0112195)n38:0.0021166)n37:0.0254971)n33:0.00173613,((Digitaria_radicosa_Dra01G0062400:5e-09,Digitaria_radicosa_Dra01G0062400.2:5e-09)n40:0.0188452,(Digitaria_exilis_H_Dex1A-003198.1:0.00783341,Digitaria_exilis_H_Dex1B-003133.1:0.00413078)n41:0.0256841)n39:0.0166473)n32:0.00358196)n30:0.00198732)n29:0.00236109)n28:0.00807739)n26:0.014405)n25:0.0169646)n22:0.00557427)n19:0.00692729)n18:0.021663)n6:0.0423207)n4:0.0286659)n1:0.215758)n0;
```
