## Supplementary Dataset S1 for "Gene turnover and contingency facilitated the repeated evolution of C_4_ photosynthesis in grasses": OG0007092_tree.txt

```
((Phragmites_australis_Phragmites_australis_PaChr6_6518003_6520521_evm.model.PaChr6.579_1_CDS_4362470346_30222:0.0533936,(((Eleusine_coracana_ELECO.r07.2AG0106670:0.0172912,Eleusine_coracana_ELECO.r07.2BG0160210:0.0130799)n4:0.0413031,(Eragrostis_curvula_EJB05_24898:0.0668954,Eragrostis_curvula_EJB05_24931:0.0452494)n5:0.0210711)n3:0.0369431,((Aristida_adscensionis_H_Aadptg000021l000828.1:0.0682467,((Stipagrostis_hirtigluma_H_Shi_ptg000057l_000204.1:0.00107974,((Stipagrostis_hirtigluma_H_Shi_ptg000115l_000004.1:0.00216014,Stipagrostis_hirtigluma_H_Shi_ptg000043l_001209.1:0.00216739)n11:0.00107944,Stipagrostis_hirtigluma_H_Shi_ptg000114l_000004.1:5e-09)n10:5e-09)n9:0.0506834,(Stipagrostis_hirtigluma_H_Shi_ptg000114l_000003.1:0.00225113,((Stipagrostis_hirtigluma_H_Shi_ptg000043l_001208.1:0.0010866,Stipagrostis_hirtigluma_H_Shi_ptg000115l_000002.1:5e-09)n14:0.00520184,(Stipagrostis_hirtigluma_H_Shi_ptg000057l_000203.1:5e-09,Stipagrostis_hirtigluma_H_Shi_ptg000114l_000002.1:5e-09)n15:0.00135382)n13:0.00355671)n12:0.0240043)n8:0.0227333)n7:0.0177625,(Chasmanthium_laxum_Chala.11G201400:0.0348303,(Sorghum_bicolor_SORBI_3004G095700:0.0706297,(((ASEM_AUS1_H_AUS1CM014270.1000495.1:0.015125,ASEM_RSA5_H_RSA5chrom1003751.1:0.00662528)n20:0.0280191,(Cenchrus_americanus_H_CamCM007983.2002120.1:0.0461023,((Digitaria_radicosa_Dra01G0076800:0.00171276,(Digitaria_radicosa_Dra01G0076800.2:0.0300284,Digitaria_radicosa_Dra01G0076800.3:5e-09)n24:0.00401112)n23:0.0357199,(Digitaria_exilis_H_Dex1A-000510.1:0.00408659,Digitaria_exilis_H_Dex1B-000481.1:0.00500796)n25:0.0293365)n22:0.0240075)n21:0.00712021)n19:0.00659462,((Urochloa_fusta_Urofu.1G095700:0.0392903,(Panicum_virgatum_Pavir.1NG120200:0.0510361,(Panicum_virgatum_Pavir.1NG120100:0.0284217,Panicum_virgatum_Pavir.1KG190800:0.00721322)n29:0.0051058)n28:0.0184928)n27:0.00623112,(Echinocloa_haploclada_eh_chr7.921:0.0344319,Dichantelium_oligosantes_H_DolKV775135.1000004.1:0.0208804)n30:0.00348529)n26:0.00220049)n18:0.0120329)n17:0.0246334)n16:0.0157135)n6:0.0104463)n2:0.0178767)n1:0.0155565,((Zizania_latifolia_GWHTBFHI020730:0.0707326,(Oryza_sativa_LOC_Os02g12900:0.0384498,Leersia_perrieri_LPERR02G07870:0.069952)n33:0.0143464)n32:0.0385852,((Dendrocalamus_sinicus_Dendrocalamus_sinicus_Dsi02C_13069477_13071629_Dsi02Cg02980.1_-1_CDS_4147722037_46837:0.0311712,(Ampelocalamus_luodianensis_Alu02Dg20790.1:0.0396839,Ampelocalamus_luodianensis_Alu02Dg20810.2:0.0477588)n36:0.00530653)n35:0.012156,((Dendrocalamus_sinicus_Dendrocalamus_sinicus_Dsi02B_7727835_7729126_Dsi02Bg04590.1_1_CDS_4147716025_16987:0.100594,Ampelocalamus_luodianensis_Alu02Dg20830.2:0.0570857)n38:0.00914543,((Ampelocalamus_luodianensis_Alu02Cg07560.1:0.0445444,(Olyra_latifolia_scaffold219_802486_805408_+:0.0697201,(Brachypodium_distachyon_BRADI_3g08350v3:0.0326165,(Hordeum_spontaneum_WB01_010403_0108977:0.00107767,(Hordeum_vulgareMorex_HORVU.MOREX.r3.6HG0580230:0.00935408,Hordeum_vulgareMorex_HORVU.MOREX.r3.6HG0601510:4.5e-09)n44:5e-10)n43:0.00487013)n42:0.0272751)n41:0.00934356)n40:0.00724911,Dendrocalamus_sinicus_Dendrocalamus_sinicus_Dsi02A_7397121_7400058_Dsi02Ag04930.1_1_CDS_4147709317_50173:0.037611)n39:0.00496733)n37:0.0173226)n34:0.00192473)n31:0.0186137)n0;
```
