## Supplementary Dataset S1 for "Gene turnover and contingency facilitated the repeated evolution of C_4_ photosynthesis in grasses": OG0007093_tree.txt

```
((Pharus_latifolius_Phala.11G036200:0.18005,((((Olyra_latifolia_Ola012288:0.0109445,(Olyra_latifolia_Ola009942:0.190344,Olyra_latifolia_Ola012291:0.00364735)n6:0.000856304)n5:0.0893429,(Ampelocalamus_luodianensis_Alu10Dg02700.2:0.0404916,(Dendrocalamus_sinicus_Dendrocalamus_sinicus_Dsi10C_20263253_20263954_Dsi10Cg05810.1_1_CDS_4147828567_33113:0.0230811,Dendrocalamus_sinicus_Dendrocalamus_sinicus_Dsi10A_2596927_2597628_Dsi10Ag02000.1_-1_CDS_4147821985_23526:0.0488399)n8:0.00542666)n7:0.0125782)n4:0.0310185,((((Zizania_latifolia_GWHTBFHI008650:0.0189176,Zizania_latifolia_GWHTBFHI008651:0.0139286)n12:0.0806107,(Oryza_sativa_LOC_Os10g38780:0.112506,Oryza_sativa_LOC_Os10g38740:0.0505877)n13:0.0358103)n11:0.0269437,Brachypodium_distachyon_BRADI_3g31880v3:0.106859)n10:0.0138657,((Hordeum_spontaneum_WB01_004576_0310180:0,Hordeum_vulgareMorex_HORVU.MOREX.r3.1HG0051910:0)n15:0.0771936,(Stipagrostis_hirtigluma_H_Shi_ptg000025l_000514.1:0.0945417,(Aristida_adscensionis_H_Aadptg000008l000067.1:0.0720473,(((Eleusine_coracana_ELECO.r07.2BG0168450:0.0570484,Eleusine_coracana_ELECO.r07.2BG0168430:0.0560657)n20:0.0667246,(Phragmites_australis_Phragmites_australis_PaChr18_24721275_24721976_evm.model.PaChr18.945_1_CDS_4362409513_17008:0.05671,Phragmites_australis_Phragmites_australis_PaChr25_17602641_17603342_evm.model.PaChr25.758_1_CDS_4362439331_26763:0.0426749)n21:0.0135203)n19:0.0293129,(Chasmanthium_laxum_Chala.03G031900:0.0373926,(((Zea_mays_Zm00001eb404560:0.0803453,Zea_mays_Zm00001eb021720:0.080039)n25:0.0248876,(((Dichantelium_oligosantes_H_DolKV777024.1000001.1:0.0663017,Echinocloa_haploclada_eh_chr1.3520:0.0388013)n28:0.00589813,(((ASEM_AUS1_H_AUS1CM014278.1003136.1:0.0264102,ASEM_RSA5_H_RSA5chrom9001235.1:0.0111117)n31:0.0266796,(Panicum_hallii_Pahal.9G405900:0.0270967,(Panicum_virgatum_Pavir.9NG493600:0.021354,(Panicum_virgatum_Pavir.9KG306600:0.0240181,Panicum_virgatum_Pavir.9KG118700:0.0206075)n34:0.0145926)n33:0.0082396)n32:0.0307146)n30:0.0164439,((Urochloa_fusta_Urofu.9G366800:0.0659787,Cenchrus_americanus_H_CamCM007986.2001035.1:0.0388969)n36:0.00927754,Setaria_viridis_SEVIR_9G350200v2:0.032848)n35:0.00369982)n29:0.00620676)n27:0.0114739,(Sorghum_bicolor_SORBI_3001G317000:0.0574896,((ASEM_AUS1_H_AUS1CM014270.1000540.1:5e-09,ASEM_AUS1_H_AUS1CM014272.1004606.1:0.00185498)n39:0.0114087,(Echinocloa_haploclada_eh_chr1.2986:0.00938271,(Panicum_virgatum_Pavir.1NG220400:0.00212612,Panicum_virgatum_Pavir.1NG200200:0.00376167)n41:0.00202067)n40:0.0114929)n38:0.0877769)n37:0.0439531)n26:0.00488368)n24:0.0392357,((Digitaria_exilis_H_Dex9A-003925.1:0.0250151,Digitaria_exilis_H_Dex9B-003920.1:0.0235184)n43:0.0483513,(Digitaria_radicosa_Dra09G0283500:0.0551799,Digitaria_radicosa_Dra09G0283400:0.0274419)n44:0.0030491)n42:0.0104923)n23:0.0243963)n22:0.023468)n18:0.0176943)n17:0.0259169)n16:0.0407442)n14:0.0197841)n9:0.0233472)n3:0.0462819,Phragmites_australis_Phragmites_australis_PaChr25_17603945_17604667_evm.model.PaChr25.759_1_CDS_4362439333_27603:0.325773)n2:0.036197)n1:0.0269928,Streptochaeta_angustifolia_strangu_020903:0.120614)n0;
```
