## Supplementary Dataset S1 for "Gene turnover and contingency facilitated the repeated evolution of C_4_ photosynthesis in grasses": OG0007094_tree.txt

```
(Streptochaeta_angustifolia_strangu_010632:0.162069,((Pharus_latifolius_Phala.02G085500:0.107192,((((((((ASEM_AUS1_H_AUS1CM014270.1000551.1:5e-09,ASEM_AUS1_H_AUS1CM014270.1000549.1:0.0151161)n10:0.0167512,ASEM_RSA5_H_RSA5chrom1000044.1:0.381304)n9:0.0185822,(Panicum_virgatum_Pavir.J015700:0.0481027,((((Cenchrus_americanus_H_CamCM007983.2003224.1:0.039875,Setaria_viridis_SEVIR_1G024600v2:0.014564)n15:0.0181822,(Urochloa_fusta_Urofu.1G104800:0.0492767,((Digitaria_exilis_H_Dex1A-000544.1:0.00790892,Digitaria_exilis_H_Dex1B-000518.1:0.00858313)n18:0.0288368,(Digitaria_radicosa_Dra01G0082700:0.0200034,Digitaria_radicosa_Dra09G0317900:0.085299)n19:0.0145287)n17:0.0225322)n16:0.00355633)n14:0.00525609,(Panicum_hallii_Pahal.1G100000:0.0170772,(Panicum_virgatum_Pavir.1NG126400:0.0208963,Panicum_virgatum_Pavir.1KG181000:0.0175613)n21:0.00926985)n20:0.0104941)n13:0.00955013,(Dichantelium_oligosantes_H_DolKV782520.1000007.1:0.0760309,Dichantelium_oligosantes_H_DolKV776101.1000002.1:0.0144585)n22:0.0230294)n12:0.0049272)n11:0.000547466)n8:0.0124922,(Sorghum_bicolor_SORBI_3004G103000:0.0234623,(Zea_mays_Zm00001eb204890:0.0473074,Zea_mays_Zm00001eb239050:0.0324281)n24:0.00978965)n23:0.0280184)n7:0.0229728,Chasmanthium_laxum_Chala.11G208300:0.0467455)n6:0.0101309,Eleusine_coracana_ELECO.r07.2AG0107260:0.099517)n5:0.00714791,((Stipagrostis_hirtigluma_H_Shi_ptg000043l_000741.1:0.0428668,(Aristida_adscensionis_H_Aadptg000008l000267.1:0.241838,Aristida_adscensionis_H_Aadptg000021l000867.1:0.039952)n27:0.0289996)n26:0.0237284,(Phragmites_australis_Phragmites_australis_PaChr5_9000706_9002886_evm.model.PaChr5.613_1_CDS_4362462981_33564:0.0765128,Phragmites_australis_Phragmites_australis_PaChr6_7679547_7681730_evm.model.PaChr6.626_1_CDS_4362470452_32324:0.067893)n28:0.00761953)n25:0.00806358)n4:0.0231506,((((Ampelocalamus_luodianensis_Alu02Cg08150.2:0.0254651,Dendrocalamus_sinicus_Dendrocalamus_sinicus_Dsi02C_11569017_11571194_Dsi02Cg02470.1_-1_CDS_4147721884_17569:0.0426481)n32:0.0125437,(Ampelocalamus_luodianensis_Alu02Dg20220.1:0.0393787,(Olyra_latifolia_Ola032226:0.075628,(Dendrocalamus_sinicus_Dendrocalamus_sinicus_Dsi02A_8914353_8916533_Dsi02Ag05390.1_1_CDS_4147709455_14152:0.0424989,Dendrocalamus_sinicus_Dendrocalamus_sinicus_Dsi02B_8687100_8689277_Dsi02Bg04940.1_1_CDS_4147716130_19238:0.0499034)n35:0.00554482)n34:0.00640177)n33:0.000711307)n31:0.0148216,((Brachypodium_distachyon_BRADI_3g09000v3:0.0732006,(Hordeum_spontaneum_WB01_001024_0170985:5e-09,Hordeum_vulgareMorex_HORVU.MOREX.r3.6HG0581440:0.00055366)n38:0.0840959)n37:0.0557074,((Zizania_latifolia_GWHTBFHI020881:0.051699,Zizania_latifolia_GWHTBFHI025522:0.0673083)n40:0.0301085,(Oryza_sativa_LOC_Os02g13960:0.0481517,Leersia_perrieri_LPERR02G08630:0.0965864)n41:0.0306405)n39:0.0530336)n36:0.0149701)n30:0.014853,(Olyra_latifolia_Ola030445:0.71464,Leersia_perrieri_LPERR02G08620:0.625266)n42:0.113491)n29:0.0126101)n3:0.0147589)n2:0.017849,(Olyra_latifolia_Ola026236:0.215244,(Pharus_latifolius_Phala.04G144900.2:5e-09,Pharus_latifolius_Phala.04G144900:5e-09)n44:0.138367)n43:0.0712805)n1:0.00792006)n0;
```
