## Supplementary Dataset S1 for "Gene turnover and contingency facilitated the repeated evolution of C_4_ photosynthesis in grasses": OG0007095_tree.txt

```
((Pharus_latifolius_Phala.02G094900:5e-09,Pharus_latifolius_Phala.02G094900.2:5e-09)n1:0.112204,((((Zizania_latifolia_GWHTBFHI020840:0.0713791,Zizania_latifolia_GWHTBFHI025575:0.0482645)n5:0.0271943,(Leersia_perrieri_LPERR02G09390:0.135693,Oryza_sativa_LOC_Os02g15750:0.0728547)n6:0.0444333)n4:0.0844362,((Hordeum_spontaneum_WB01_006449_0081219:0.121767,Brachypodium_distachyon_BRADI_3g09660v3:0.0889334)n8:0.0708254,((Dendrocalamus_sinicus_Dendrocalamus_sinicus_Dsi02B_10483419_10487338_Dsi02Bg05440.1_1_CDS_4147716280_46818:0.0448495,(((Ampelocalamus_luodianensis_Alu02Dg19430.1:0.00519277,Ampelocalamus_luodianensis_Alu02Dg19500.2:0.00438475)n13:0.0368759,Dendrocalamus_sinicus_Dendrocalamus_sinicus_Dsi02A_10122226_10126545_Dsi02Ag05950.1_1_CDS_4147709623_51863:0.0908377)n12:0.0124475,(Dendrocalamus_sinicus_Dendrocalamus_sinicus_Dsi02C_9946356_9950239_Dsi02Cg02000.1_-1_CDS_4147721743_51903:0.0616385,Ampelocalamus_luodianensis_Alu02Cg08840.2:0.0270125)n14:0.00819589)n11:0.00762059)n10:0.00714206,(Olyra_latifolia_Ola032129:0.00603467,Olyra_latifolia_Ola004547:0.0992876)n15:0.0838578)n9:0.0114729)n7:0.0354678)n3:0.0191227,(((Eleusine_coracana_ELECO.r07.2AG0108240:0.0230942,Eleusine_coracana_ELECO.r07.2BG0161870:0.0184985)n18:0.0708966,(Eragrostis_curvula_EJB05_25137:0.0188138,Eragrostis_curvula_EJB05_25112:0.0175611)n19:0.0502638)n17:0.0735985,((Echinocloa_haploclada_eh_chr9.591:0.76702,Cenchrus_americanus_H_CamCM007985.2000143.1:0.49744)n21:0.170014,((Aristida_adscensionis_H_Aadptg000021l000924.1:0.0970639,Stipagrostis_hirtigluma_H_Shi_ptg000043l_000536.1:0.07808)n23:0.0262005,((Phragmites_australis_Phragmites_australis_PaChr6_9104697_9108516_evm.model.PaChr6.685_1_CDS_4362470582_2047:0.0728557,Phragmites_australis_Phragmites_australis_PaChr5_10611093_10614353_evm.model.PaChr5.666_1_CDS_4362463097_39892:0.0871955)n25:0.0203023,(Chasmanthium_laxum_Chala.11G216400:0.0644285,((Sorghum_bicolor_SORBI_3004G114800:0.0400139,Zea_mays_Zm00001eb238170:0.069808)n28:0.0644006,(Echinocloa_haploclada_eh_chr7.1070:0.0888198,((Dichantelium_oligosantes_H_DolKV776214.1000002.1:0.0654648,(ASEM_AUS1_H_AUS1CM014270.1003837.1:0.00508872,ASEM_RSA5_H_RSA5chrom1003641.1:0.00522124)n32:0.0472442)n31:0.0129022,((Urochloa_fusta_Urofu.1G118200:0.0620699,(Setaria_viridis_SEVIR_1G013200v2:0.026409,(Cenchrus_americanus_H_CamCM007983.2003271.1:0.0280327,(Cenchrus_americanus_H_CamCM007988.2002795.1:0.0915355,(Cenchrus_americanus_H_CamCM007988.2002825.1:0.0880109,Cenchrus_americanus_H_CamCM007988.2001204.1:0.0262882)n38:0.221438)n37:0.138316)n36:0.0223127)n35:0.0234206)n34:0.0161515,(((Digitaria_exilis_H_Dex1A-000594.1:0.00790231,Digitaria_exilis_H_Dex1B-000569.1:0.0236425)n41:0.0591711,(Digitaria_radicosa_Dra01G0093200:5e-09,Digitaria_radicosa_Dra01G0093200.2:5e-09)n42:0.0477959)n40:0.0308482,(Panicum_hallii_Pahal.1G119000:0.022579,(Panicum_virgatum_Pavir.1NG142700:0.0215874,Panicum_virgatum_Pavir.J041400:0.0194414)n44:0.00216015)n43:0.0060164)n39:0.0144788)n33:0.00835141)n30:0.00927673)n29:0.0264315)n27:0.0227777)n26:0.0313145)n24:0.0122097)n22:0.0195063)n20:0.00216736)n16:0.0515236)n2:0.0451024)n0;
```
