## Supplementary Dataset S1 for "Gene turnover and contingency facilitated the repeated evolution of C_4_ photosynthesis in grasses": OG0007096_tree.txt

```
((Streptochaeta_angustifolia_strangu_041900:0.160198,Pharus_latifolius_Phala.02G096600:0.165296)n1:0.0394408,((Brachypodium_distachyon_BRADI_3g09790v3:0.0977456,((((((((Urochloa_fusta_Urofu.1G122000:0.0577739,(Digitaria_radicosa_Dra01G0095500:0.0377137,(Digitaria_exilis_H_Dex1A-002980.1:0.00867133,Digitaria_exilis_H_Dex1B-002935.1:0.0138635)n13:0.035266)n12:0.0301818)n11:0.0125542,(((Panicum_hallii_Pahal.1G116000:0.015898,(Panicum_virgatum_Pavir.1NG184800:0.0298099,Panicum_virgatum_Pavir.1KG202600:0.0290249)n17:0.0143141)n16:0.0410602,Cenchrus_americanus_H_CamCM007983.2001992.1:0.0498359)n15:0.00828445,(Setaria_viridis_SEVIR_1G011200v2:0.0771419,(Echinocloa_haploclada_eh_chr7.1099:0.0540725,Echinocloa_haploclada_eh_chr7.1098:0.0484007)n19:0.0245367)n18:0.0125111)n14:0.0150105)n10:0.0152904,((ASEM_RSA5_H_RSA5chrom1000707.1:0,ASEM_RSA5_H_RSA5chrom1003629.1:0)n21:0.010073,ASEM_AUS1_H_AUS1CM014270.1003824.1:0.023732)n20:0.0323322)n9:0.0571642,(Sorghum_bicolor_SORBI_3004G117200:0.059665,(Zea_mays_Zm00001eb203870:0.18264,Zea_mays_Zm00001eb237900:0.0596896)n23:0.00663218)n22:0.0681641)n8:0.0264016,Chasmanthium_laxum_Chala.11G218300:0.090526)n7:0.0196989,(Stipagrostis_hirtigluma_H_Shi_ptg000043l_000672.1:0.0614204,(Stipagrostis_hirtigluma_H_Shi_ptg000011l_000495.1:0.331865,(Zizania_latifolia_GWHTBFHI019561:0.470063,Ampelocalamus_luodianensis_Alu12Cg00970.1:0.41831)n26:0.38852)n25:0.114464)n24:0.0127183)n6:0.0139429,Aristida_adscensionis_H_Aadptg000021l000038.1:0.0976088)n5:0.0132979,((Ampelocalamus_luodianensis_Alu02Cg08980.1:0.0400064,Dendrocalamus_sinicus_Dendrocalamus_sinicus_Dsi02B_10856024_10857867_Dsi02Bg05560.1_-1_CDS_4147716316_10236:0.057999)n28:0.0147957,(Ampelocalamus_luodianensis_Alu02Dg19200.1:0.052564,(((Leersia_perrieri_LPERR02G09550:0.044091,Oryza_sativa_LOC_Os02g16450:0.0701092)n32:0.0492906,(Zizania_latifolia_GWHTBFHI020823:0.0847303,Zizania_latifolia_GWHTBFHI025588:0.0611908)n33:0.040077)n31:0.0524185,(Dendrocalamus_sinicus_Dendrocalamus_sinicus_Dsi02A_10854143_10855962_Dsi02Ag06140.1_-1_CDS_4147709680_27094:0.0553767,Olyra_latifolia_Ola032112:0.0922678)n34:0.0204899)n30:0.00699321)n29:0.000777023)n27:0.00901992)n4:0.00100221)n3:0.0226402,((Phragmites_australis_Phragmites_australis_PaChr6_9520853_9522669_evm.model.PaChr6.699_1_CDS_4362470612_14685:0.0617178,((Eragrostis_curvula_EJB05_51172:0.0130252,Eragrostis_curvula_EJB05_25164:0.00583337)n38:0.122074,(Eleusine_coracana_ELECO.r07.2AG0108420:0.00832331,Eleusine_coracana_ELECO.r07.2BG0162050:0.00775152)n39:0.0598729)n37:0.0616737)n36:0.0239269,(Phragmites_australis_Phragmites_australis_PaChr5_11157447_11159341_evm.model.PaChr5.683_1_CDS_4362463135_13397:0.0712426,((Eleusine_coracana_ELECO.r07.6BG0468450:0.0193172,Eleusine_coracana_ELECO.r07.6AG0516730:0.0233615)n42:0.0782316,((Eragrostis_curvula_EJB05_25866:0.295522,Eragrostis_curvula_EJB05_50237:0.283838)n44:0.0769117,Eragrostis_curvula_EJB05_45295:0.140383)n43:0.0155981)n41:0.0176953)n40:0.00849532)n35:0.00813954)n2:0.0394408)n0;
```
