## Supplementary Dataset S1 for "Gene turnover and contingency facilitated the repeated evolution of C_4_ photosynthesis in grasses": OG0007097_tree.txt

```
((Streptochaeta_angustifolia_strangu_034141:0.0911667,(Pharus_latifolius_Phala.02G264600:0.159135,(Pharus_latifolius_Phala.04G110400:0,Pharus_latifolius_Phala.04G110400.2:0)n3:0.174348)n2:0.019372)n1:0.0485778,((((Leersia_perrieri_LPERR02G24670:0.0870429,Oryza_sativa_LOC_Os02g48600:0.0267729)n7:0.0339677,(Zizania_latifolia_GWHTBFHI022022:0.0374238,Zizania_latifolia_GWHTBFHI026305:0.0630735)n8:0.0227648)n6:0.0528338,((ASEM_AUS1_H_AUS1CM014270.1000645.1:0.639293,(Brachypodium_distachyon_BRADI_3g53400v3:0.0926626,(Hordeum_spontaneum_WB01_003115_0084016:0,Hordeum_vulgareMorex_HORVU.MOREX.r3.6HG0609570:0)n12:0.150041)n11:0.0630865)n10:0.0508778,((Sorghum_bicolor_SORBI_3004G260300:0.0130599,(Zea_mays_Zm00001eb252770:0.0519319,((Zea_mays_Zm00001eb189020:0.0138084,(Zea_mays_Zm00001eb006280:0.00992506,Zea_mays_Zm00001eb083130:0.0199488)n18:0.0373115)n17:0.00674956,(Zea_mays_Zm00001eb141300:0.286752,Zea_mays_Zm00001eb285300:0.172116)n19:0.00452512)n16:0.0784819)n15:0.0365349)n14:0.0780535,(((Aristida_adscensionis_H_Aadptg000001l000181.1:0.0666149,Stipagrostis_hirtigluma_H_Shi_ptg000038l_001790.1:0.0611117)n22:0.0354061,((Phragmites_australis_Phragmites_australis_PaChr5_38161607_38162011_evm.model.PaChr5.1807_1_CDS_4362460901_8321:0.021609,((Eleusine_coracana_ELECO.r07.2AG0143380:0.0145001,Eleusine_coracana_ELECO.r07.2BG0198780:0.0106849)n26:0.0673728,(Eragrostis_curvula_EJB05_50616:0.00304348,Eragrostis_curvula_EJB05_19770:5e-09)n27:0.0373216)n25:0.0278394)n24:0.016551,Phragmites_australis_Phragmites_australis_PaChr6_37259953_37260357_evm.model.PaChr6.1866_1_CDS_4362468244_38216:0.0426928)n23:0.00474364)n21:0.0231386,(Chasmanthium_laxum_Chala.05G252400:0.0416523,(((Urochloa_fusta_Urofu.1G384700:0.0314102,((Cenchrus_americanus_H_CamCM007984.2004585.1:0.0288854,Setaria_viridis_SEVIR_1G302000v2:0.0169334)n33:0.0134932,(Panicum_hallii_Pahal.1G372300:0.0148714,(Panicum_virgatum_Pavir.1NG460200:0.0245118,Panicum_virgatum_Pavir.1KG480000:0.0093611)n35:0.00104012)n34:0.00955708)n32:0.0126503)n31:0.0202529,(Echinocloa_haploclada_eh_chr7.3106:0.0511147,(Digitaria_radicosa_Dra01G0238000:0.0275744,(Digitaria_exilis_H_Dex1B-001348.1:0.0488921,Digitaria_exilis_H_Dex1A-001415.1:0.0547507)n38:0.0524617)n37:0.0664421)n36:0.0198392)n30:0.0181643,(ASEM_RSA5_H_RSA5chrom1001766.1:0.0393893,Dichantelium_oligosantes_H_DolKV784131.1000015.1:0.0200265)n39:0.010435)n29:0.036859)n28:0.021708)n20:0.0232135)n13:0.069595)n9:0.0522091)n5:0.0822498,(Dendrocalamus_sinicus_Dendrocalamus_sinicus_Dsi02B_42470804_42471223_Dsi02Bg16060.1_1_CDS_4147719466_20937:0.0271401,((Olyra_latifolia_Ola010405:0.122323,(Ampelocalamus_luodianensis_Alu09CXg05780.1:0.028795,Dendrocalamus_sinicus_Dendrocalamus_sinicus_Dsi02A_42730202_42730624_Dsi02Ag17490.1_1_CDS_4147713085_10788:0.0148163)n43:0.0120983)n42:0.00743289,(Dendrocalamus_sinicus_Dendrocalamus_sinicus_Dsi02C_30213389_30224868_Dsi02Cg13750.1_1_CDS_4147725268_46284:0.0520724,Ampelocalamus_luodianensis_Alu02Dg06540.1:0.0199731)n44:0.00221923)n41:0.0164079)n40:0.0018231)n4:0.0162314)n0;
```
