## Supplementary Dataset S1 for "Gene turnover and contingency facilitated the repeated evolution of C_4_ photosynthesis in grasses": OG0007098_tree.txt

```
((Pharus_latifolius_Phala.09G090800:0.0152447,(Pharus_latifolius_Phala.09G090800.2:0.057208,Pharus_latifolius_Phala.09G090800.3:0.0438577)n2:0.0532707)n1:0.110872,((((Zizania_latifolia_GWHTBFHI029515:0.167085,Zizania_latifolia_GWHTBFHI030277:0.0778428)n6:0.0695453,(Leersia_perrieri_LPERR11G09260:0.0852651,Oryza_sativa_LOC_Os11g18830:0.0717999)n7:0.0333387)n5:0.0620419,((Brachypodium_distachyon_BRADI_3g54880v3:0.123114,(Hordeum_spontaneum_WB01_009027_0253760:0.0194982,Hordeum_vulgareMorex_HORVU.MOREX.r3.6HG0627730:0.007673)n10:0.148293)n9:0.0417459,((Olyra_latifolia_scaffold383_168366_173855_-:0.124433,(Dendrocalamus_sinicus_Dendrocalamus_sinicus_Dsi11C_13554140_13564396_Dsi11Cg04770.1_-1_CDS_4147839127_7828:0.0701836,Dendrocalamus_sinicus_Dendrocalamus_sinicus_Dsi11A_16285452_16302911_Dsi11Ag05230.1_1_CDS_4147831312_43256:0.0418705)n13:0.00465228)n12:0.0101412,(Ampelocalamus_luodianensis_Alu11Dg08590.1:0.245033,Ampelocalamus_luodianensis_Alu11Cg05580.2:0.0582879)n14:0.00647643)n11:0.0143204)n8:0.0254087)n4:0.0258205,((Phragmites_australis_Phragmites_australis_PaChr10_22050258_22060655_evm.model.PaChr10.735_1_CDS_4362372417_4670:0.0926246,(((Eleusine_coracana_ELECO.r07.9AG0677390:0.0138772,Eleusine_coracana_ELECO.r07.9BG0701070:0.0126449)n19:0.102811,(Eragrostis_curvula_EJB05_28300:0.00225408,(Eragrostis_curvula_EJB05_28301:0.00808576,Eragrostis_curvula_EJB05_28291:0.00164212)n21:0.00526802)n20:0.0722849)n18:0.080425,(Aristida_adscensionis_H_Aadptg000034l000176.1:0.115069,(Stipagrostis_hirtigluma_H_Shi_ptg000001l_000026.1:0.0209775,Stipagrostis_hirtigluma_H_Shi_ptg000003l_000143.1:0.0338656)n23:0.083372)n22:0.0432618)n17:0.00576223)n16:0.00842083,((Chasmanthium_laxum_Chala.05G070500:0.099502,(Sorghum_bicolor_SORBI_3004G227100:0.0521962,Zea_mays_Zm00001eb248350:0.0602235)n26:0.119709)n25:0.0181251,((((Urochloa_fusta_Urofu.8G106400:0.0560744,Urochloa_fusta_Urofu.1G049900:0.0542651)n30:0.0181101,(Panicum_hallii_Pahal.8G126800:0.0385734,(Panicum_virgatum_Pavir.2NG161600:0.276343,(((Panicum_virgatum_Pavir.8NG255800:0.0543709,Panicum_virgatum_Pavir.8KG393200:0.0220635)n35:0.00642255,(Panicum_virgatum_Pavir.9KG351700:0.0851639,Panicum_virgatum_Pavir.9KG204600:0.0142865)n36:0.0154363)n34:0.0034493,Panicum_virgatum_Pavir.9KG335700:0.455599)n33:0.0106725)n32:0.00118583)n31:0.0225249)n29:0.0092578,(Digitaria_radicosa_Dra03G0262700:0.0462125,(Digitaria_exilis_H_Dex8A-000498.1:0.00455324,Digitaria_exilis_H_Dex8B-000462.1:0.0111771)n38:0.05195)n37:0.0285454)n28:0.0025989,((Setaria_viridis_SEVIR_8G109500v2:0.0323022,(Cenchrus_americanus_H_CamCM007985.2001810.1:0.0695765,Cenchrus_americanus_H_CamCM007982.2002028.1:0.0114439)n41:0.0531077)n40:0.0163354,((ASEM_AUS1_H_AUS1CM014270.1003815.1:0.0202985,ASEM_RSA5_H_RSA5chrom1003472.1:0.00404453)n43:0.0724027,(Echinocloa_haploclada_eh_chr4.1226:0,Echinocloa_haploclada_eh_chr4.1223:0)n44:0.0793938)n42:0.00745053)n39:0.00358311)n27:0.0627004)n24:0.0244969)n15:0.0605368)n3:0.110872)n0;
```
