## Supplementary Dataset S1 for "Gene turnover and contingency facilitated the repeated evolution of C_4_ photosynthesis in grasses": OG0007099_tree.txt

```
((Streptochaeta_angustifolia_strangu_019797:0.304942,Pharus_latifolius_Phala.08G009600.2:0.126996)n1:0.0378873,(((Olyra_latifolia_Ola016197:0.0289186,Olyra_latifolia_Ola016200:0.0267403)n4:0.109132,Dendrocalamus_sinicus_Dendrocalamus_sinicus_Dsi08B_34929634_34931026_Dsi08Bg12300.1_-1_CDS_4147807873_39238:0.0810122)n3:0.0267416,((((Brachypodium_distachyon_BRADI_3g42700v3:0.103194,(Hordeum_spontaneum_WB01_000109_1074034:0.0111502,Hordeum_vulgareMorex_HORVU.MOREX.r3.7HG0689040:0.00254425)n9:0.117053)n8:0.062877,((Zizania_latifolia_GWHTBFHI002587:0.0492811,Zizania_latifolia_GWHTBFHI009721:0.0408089)n11:0.0413376,(Leersia_perrieri_LPERR08G20110:0.0879537,Oryza_sativa_LOC_Os08g44290:0.0490373)n12:0.0218904)n10:0.0672279)n7:0.0184812,(((Eragrostis_curvula_EJB05_47685:0.066127,(Eleusine_coracana_ELECO.r07.8BG0669050:0.0125963,Eleusine_coracana_ELECO.r07.8AG0640460:0.0259811)n16:0.0608253)n15:0.0506238,((Phragmites_australis_Phragmites_australis_PaChr19_27873647_27875578_evm.model.PaChr19.1309_1_CDS_4362411696_590:0.0561153,(Chasmanthium_laxum_Chala.11G009600:0.0520636,((Sorghum_bicolor_SORBI_3007G171800:0.0210558,(Zea_mays_Zm00001eb176260:0.0670641,Zea_mays_Zm00001eb039630:0.0621487)n22:0.00487528)n21:0.0342298,((((Panicum_hallii_Pahal.6G300400:0.0222848,(Panicum_virgatum_Pavir.6KG406300:0.0202729,Panicum_virgatum_Pavir.6NG368500:0.0232154)n27:0.00843184)n26:0.0210693,(Dichantelium_oligosantes_H_DolKV776628.1000006.1:0.0379631,((ASEM_AUS1_H_AUS1CM014275.1002664.1:0.00137613,ASEM_RSA5_H_RSA5chrom6002598.1:5e-09)n30:0.0424537,(Echinocloa_haploclada_eh_chr8.2847:0.00453294,Echinocloa_haploclada_eh_chr8.2831:0.00942753)n31:0.0421969)n29:0.00744147)n28:0.00554853)n25:0.0123941,((Digitaria_radicosa_Dra06G0187000:0.0641632,(Digitaria_exilis_H_DexUA-003543.1:0.10608,(Digitaria_exilis_H_Dex6A-001398.1:0,Digitaria_exilis_H_Dex6B-001355.1:0)n35:0.0246733)n34:0.0139783)n33:0.0385722,(Urochloa_fusta_Urofu.6G237000:0.0337238,(Cenchrus_americanus_H_CamCM007985.2001125.1:0.0520952,Setaria_viridis_SEVIR_6G251100v2:0.0183228)n37:0.0233665)n36:0.00658933)n32:0.00307441)n24:0.0136846,((Olyra_latifolia_Ola016199:0.460053,Digitaria_exilis_H_DexUA-000386.1:0.0772077)n39:0.0317984,ASEM_AUS1_H_AUS1CM014270.1000710.1:0.169175)n38:0.0187973)n23:0.0187134)n20:0.00207926)n19:0.0121717)n18:0.00398234,Phragmites_australis_Phragmites_australis_PaChr14_30266868_30268840_evm.model.PaChr14.1430_1_CDS_4362391465_29960:0.0471984)n17:0.00524427)n14:0.0141792,(Aristida_adscensionis_H_Aadptg000048l000513.1:0.0792961,(Stipagrostis_hirtigluma_H_Shi_ptg000002l_000151.1:0.00933272,Stipagrostis_hirtigluma_H_Shi_ptg000021l_000219.1:0.0241851)n41:0.0396118)n40:0.0290881)n13:0.0598615)n6:0.0297221,(Ampelocalamus_luodianensis_Alu08Cg00950.2:0.066123,(Dendrocalamus_sinicus_Dendrocalamus_sinicus_Dsi08A_37314009_37315956_Dsi08Ag12720.1_-1_CDS_4147804006_22904:0.0523669,(Dendrocalamus_sinicus_Dendrocalamus_sinicus_Dsi08C_5228022_5231189_Dsi08Cg03940.1_1_CDS_4147809151_19545:0.00782798,Dendrocalamus_sinicus_Dendrocalamus_sinicus_Dsi08C_4453601_4457299_Dsi08Cg03450.1_1_CDS_4147809004_50502:0.00626453)n44:0.0194023)n43:0.00215582)n42:0.0135061)n5:0.0315853)n2:0.0378873)n0;
```
