## Supplementary Dataset S1 for "Gene turnover and contingency facilitated the repeated evolution of C_4_ photosynthesis in grasses": OG0007100_tree.txt

```
((Ananas_comosus_H_Ananas_contig9_000142.1:0.0281719,Tillandsia_fasciculata_H_Tillandsia_CM054934.1_000422.1:0.0458584)n1:0.0953175,(Streptochaeta_angustifolia_strangu_036563:0.0499724,((Pharus_latifolius_Phala.11G067800.8:0.0271088,((Pharus_latifolius_Phala.11G067800.7:5e-09,(((Pharus_latifolius_Phala.11G067800.5:5e-09,(Pharus_latifolius_Phala.11G067800.3:5e-09,Pharus_latifolius_Phala.11G067800:5e-09)n10:6e-09)n9:6e-09,Pharus_latifolius_Phala.11G067800.4:5e-09)n8:0.000524913,Pharus_latifolius_Phala.11G067800.6:5e-09)n7:1.4568e-05)n6:7.75e-07,Pharus_latifolius_Phala.11G067800.2:0.0221446)n5:0.00130316)n4:0.0533511,((((Zizania_latifolia_GWHTBFHI008405:0.0434741,(Oryza_sativa_LOC_Os10g33275:0.0430634,Leersia_perrieri_LPERR10G09460:0.0444179)n15:0.0215842)n14:0.0396749,(Brachypodium_distachyon_BRADI_3g28477v3:0.0509463,(Hordeum_spontaneum_WB01_005769_0389496:0.000739491,Hordeum_vulgareMorex_HORVU.MOREX.r3.1HG0041830:0.000401329)n17:0.0615361)n16:0.0312515)n13:0.00789444,(Ampelocalamus_luodianensis_Alu10Dg05500.2:0.0840625,Olyra_latifolia_Ola002966:0.054906)n18:0.0133213)n12:0.0128535,(((Eleusine_coracana_ELECO.r07.2AG0127610:0.0206991,Eleusine_coracana_ELECO.r07.2BG0183050:0.0168748)n21:0.0604537,(Aristida_adscensionis_H_Aadptg000025l000576.1:0.052221,Stipagrostis_hirtigluma_H_Shi_ptg000025l_002260.1:0.0352488)n22:0.0160041)n20:0.00992093,(Phragmites_australis_Phragmites_australis_PaChr25_14415641_14424957_evm.model.PaChr25.509_1_CDS_4362438779_6988:0.0371849,(Chasmanthium_laxum_Chala.03G067500:0.0354678,((((Zea_mays_Zm00001eb114810:0.0312705,Zea_mays_Zm00001eb377170:0.026437)n28:0.0128093,Zea_mays_Zm00001eb046110:0.00429619)n27:0.0228657,Sorghum_bicolor_SORBI_3001G222500:0.0220747)n26:0.0491846,(Echinocloa_haploclada_eh_chr1.2209:0.0312873,(Dichantelium_oligosantes_H_DolKV777516.1000002.1:0.0347101,(ASEM_RSA5_H_RSA5chrom9004450.1:0.614529,(((Digitaria_exilis_H_Dex9A-001076.1:0.00381474,Digitaria_exilis_H_Dex9B-001074.1:0.0044531)n34:0.0187969,(Digitaria_radicosa_Dra09G0148500.2:5e-09,(Digitaria_radicosa_Dra09G0148500.3:5e-09,Digitaria_radicosa_Dra09G0148500:5e-09)n36:5e-09)n35:0.0224051)n33:0.0264783,((Urochloa_fusta_Urofu.9G238900:0.0284017,(Cenchrus_americanus_H_CamCM007983.2000976.1:0.0246646,Setaria_viridis_SEVIR_9G225300v2:0.0119299)n39:0.0088863)n38:0.0116976,((ASEM_AUS1_H_AUS1CM014270.1000844.1:0.00414356,ASEM_RSA5_H_RSA5chrom9004451.1:0.000398102)n41:0.0381605,((Panicum_virgatum_Pavir.9NG309500:0.0213106,Panicum_virgatum_Pavir.9KG191100:0.0120184)n43:0.00467468,(Panicum_hallii_Pahal.9G225200:0.0723877,Panicum_hallii_Pahal.9G225300:0.012755)n44:0.00141722)n42:0.00964635)n40:0.0025222)n37:0.00379414)n32:0.00299553)n31:0.000332836)n30:0.00349349)n29:0.0163829)n25:0.00948036)n24:0.00824593)n23:0.0124791)n19:0.0349518)n11:0.044929)n3:0.0153207)n2:0.0953175)n0;
```
