## Supplementary Dataset S1 for "Gene turnover and contingency facilitated the repeated evolution of C_4_ photosynthesis in grasses": OG0007101_tree.txt

```
(((Ananas_comosus_H_Ananas_contig3_001246.1:0.0131664,Tillandsia_fasciculata_H_Tillandsia_CM054933.1_001300.1:0.0191681)n2:0.113421,(Juncus_effusus_H_Juncus_Jeff_scaffold_7_000759.1:0.149797,Carex_scoparia_H_Carex_Csco_scaffold_1_000454.1:0.110959)n3:0.0923832)n1:0.0636181,(Streptochaeta_angustifolia_strangu_013705:0.0455112,(Pharus_latifolius_Phala.02G136200:0.0699918,(((Zizania_latifolia_GWHTBFHI021026:0.0516715,(Leersia_perrieri_LPERR02G12910:0.0349974,Oryza_sativa_LOC_Os02g26650:0.0351522)n9:0.0154498)n8:0.0173227,((Brachypodium_distachyon_BRADI_3g43120v3:0.103111,((Hordeum_spontaneum_WB01_006588_0228006:0,Hordeum_vulgareMorex_HORVU.MOREX.r3.3HG0320030:0,Hordeum_vulgareMorex_HORVU.MOREX.r3.3HG0320030.2:0,Hordeum_vulgareMorex_HORVU.MOREX.r3.3HG0320030.3:0)n13:0.000902844,Hordeum_vulgareMorex_HORVU.MOREX.r3.3HG0320030.4:0.000896133)n12:0.0870671)n11:0.0338573,(Olyra_latifolia_Ola009939:0.0466952,((Ampelocalamus_luodianensis_AluCtg01755g00020.2:0.0134803,Ampelocalamus_luodianensis_Alu02Cg11180.1:0.0106967)n16:0.00407917,(Dendrocalamus_sinicus_Dendrocalamus_sinicus_Dsi02A_20915532_20922004_Dsi02Ag08300.1_1_CDS_4147710328_50739:0.0246303,(Dendrocalamus_sinicus_Dendrocalamus_sinicus_Dsi02B_22531135_22537657_Dsi02Bg07890.1_1_CDS_4147717015_5737:0.0544321,Dendrocalamus_sinicus_Dendrocalamus_sinicus_Dsi08C_808905_814656_Dsi08Cg00670.1_-1_CDS_4147808170_35861:0.0222671)n18:0.00222671)n17:0.000247412)n15:0.00290363)n14:0.00536805)n10:0.0218743)n7:0.0222719,((Aristida_adscensionis_H_Aadptg000088l000019.1:0.0415699,Stipagrostis_hirtigluma_H_Shi_ptg000038l_001138.1:0.027469)n20:0.0212442,(((Chasmanthium_laxum_Chala.05G118600:0.0193455,(Eragrostis_curvula_EJB05_21732:0.0310759,(Eleusine_coracana_ELECO.r07.2AG0130400:0.0170573,Eleusine_coracana_ELECO.r07.2BG0185610:0.0118542)n25:0.041355)n24:0.0241984)n23:0.00516008,((Sorghum_bicolor_SORBI_3004G140300:0.0181573,Zea_mays_Zm00001eb240810:0.0206284)n27:0.0338213,(Dichantelium_oligosantes_H_DolKV777643.1000004.1:0.0290614,((Echinocloa_haploclada_eh_chr7.1545:0.0219849,(ASEM_AUS1_H_AUS1CM014270.1000866.1:0.00790229,ASEM_RSA5_H_RSA5chrom1000957.1:0.00699755)n31:0.0222983)n30:0.00594333,(((Digitaria_radicosa_Dra01G0120300:0.0256589,(Digitaria_exilis_H_Dex1A-000739.1:0.00779182,Digitaria_exilis_H_Dex1B-000698.1:0.00518511)n35:0.0131327)n34:0.00615824,(Panicum_hallii_Pahal.1G182500:0.00861876,(Panicum_virgatum_Pavir.1NG164200:0.00756239,(Panicum_virgatum_Pavir.1NG168600:0.0332201,(Panicum_virgatum_Pavir.1KG246500:0.00156771,Panicum_virgatum_Pavir.1KG248000:5e-09)n39:0.0012371)n38:0.00856123)n37:0.00496807)n36:0.0241219)n33:0.00596764,(Urochloa_fusta_Urofu.1G171300:0.0472009,(Cenchrus_americanus_H_CamCM007984.2003827.1:0.0306815,Setaria_viridis_SEVIR_1G157300v2:0.0103712)n41:0.0246783)n40:0.0213755)n32:0.00491248)n29:0.00581615)n28:0.017332)n26:0.0277372)n22:0.00706267,(Phragmites_australis_Phragmites_australis_PaChr6_19156254_19160102_evm.model.PaChr6.922_1_CDS_4362471110_11738:0.0511641,Phragmites_australis_Phragmites_australis_PaChr5_20356356_20363128_evm.model.PaChr5.893_1_CDS_4362463601_39474:0.0407186)n42:0.00452429)n21:0.00825785)n19:0.0192215)n6:0.0368222)n5:0.0248263)n4:0.0636181)n0;
```
