## Supplementary Dataset S1 for "Gene turnover and contingency facilitated the repeated evolution of C_4_ photosynthesis in grasses": OG0007102_tree.txt

```
(((Aristida_adscensionis_H_Aadptg000025l000537.1:0.0516685,Aristida_adscensionis_H_Aadptg000027l000001.1:0.0329621)n2:0.0907805,(Stipagrostis_hirtigluma_H_Shi_ptg000050l_001511.1:0.0187417,(Stipagrostis_hirtigluma_H_Shi_ptg000053l_000361.1:0.0213183,Stipagrostis_hirtigluma_H_Shi_ptg000053l_000264.1:0.00996054)n4:0.00643847)n3:0.067856)n1:0.0413798,(((Pharus_latifolius_Phala.09G109800:0.171088,Streptochaeta_angustifolia_strangu_044126:0.166602)n7:0.0912842,((Zizania_latifolia_GWHTBFHI004759:0.0903657,(Leersia_perrieri_LPERR01G16030:0.0903946,(Oryza_sativa_LOC_Os01g34660:0.0858808,Oryza_sativa_LOC_Os01g35990:0.0256527)n11:0.0613743)n10:0.0233945)n9:0.0855142,((Chasmanthium_laxum_Chala.07G215700:0.107046,(Brachypodium_distachyon_BRADI_1g07710v3:0.120183,((Hordeum_spontaneum_WB01_006581_0154556:0.000996946,Hordeum_vulgareMorex_HORVU.MOREX.r3.7HG0642820:0.00493957)n16:0.0766642,(Hordeum_spontaneum_WB01_006581_0191623:0.0153552,Hordeum_vulgareMorex_HORVU.MOREX.r3.7HG0642810:0.012611)n17:0.081311)n15:0.0885697)n14:0.0230434)n13:0.0433215,((Olyra_latifolia_Ola020113:0.14044,(Dendrocalamus_sinicus_Dendrocalamus_sinicus_Dsi01C_30971729_30976508_Dsi01Cg20140.1_1_CDS_4147707277_38906:0.00841181,(Dendrocalamus_sinicus_Dendrocalamus_sinicus_Dsi01C_30165656_30169545_Dsi01Cg19970.1_-1_CDS_4147707226_10206:0.00271951,Dendrocalamus_sinicus_Dendrocalamus_sinicus_Dsi08B_34135368_34137355_Dsi08Bg11710.1_1_CDS_4147807696_53312:0.00859894)n21:0.0128891)n20:0.0572586)n19:0.00732783,(Ampelocalamus_luodianensis_Alu01Cg29640.1:0.0594729,Ampelocalamus_luodianensis_Alu01Dg11780.1:0.0709147)n22:0.00817143)n18:0.0228548)n12:0.00956237)n8:0.0357217)n6:0.0694246,(((Phragmites_australis_Phragmites_australis_PaChr9_29163083_29166249_evm.model.PaChr9.1138_1_CDS_4362484193_34473:0.0816721,(Eleusine_coracana_ELECO.r07.2AG0149590:0.120556,(Eragrostis_curvula_EJB05_15773:0.0478507,Eragrostis_curvula_EJB05_05085:0.0419481)n27:0.0428588)n26:0.0467787)n25:0.022451,(Chasmanthium_laxum_Chala.01G100000:0.102531,((Sorghum_bicolor_SORBI_3003G178900:0.0404565,Zea_mays_Zm00001eb162950:0.0613251)n30:0.0787736,((Echinocloa_haploclada_eh_chr2.2031:0.00152653,Echinocloa_haploclada_eh_scaffold734.6:0.00648816)n32:0.0899109,(((ASEM_AUS1_H_AUS1CM014270.1003578.1:0.0496852,ASEM_RSA5_H_RSA5chrom5005239.1:0.0468603)n35:0.0184711,((Urochloa_fusta_Urofu.3G228000:0.0488443,Urochloa_fusta_Urofu.5G307700:0.0447112)n37:0.0238063,((Cenchrus_americanus_H_CamCM007984.2001609.1:0.0620128,Setaria_viridis_SEVIR_5G190500v2:0.0485153)n39:0.0168756,(Panicum_hallii_Pahal.5G297800:0.0273025,(Panicum_virgatum_Pavir.1NG173600:0.0676339,Panicum_virgatum_Pavir.5KG366600:0.0452858)n41:0.0107624)n40:0.0318382)n38:0.00331204)n36:6e-09)n34:0.00488258,((Digitaria_exilis_H_Dex5A-000870.1:0.0141817,Digitaria_exilis_H_Dex5B-000878.1:0.0184838)n43:0.0340499,(Digitaria_radicosa_Dra09G0215100:0.0705695,Digitaria_radicosa_Dra05G0006400:0.0329739)n44:0.00366377)n42:0.00693223)n33:0.00981767)n31:0.0167727)n29:0.0413782)n28:0.0126277)n24:0.0129563,Pharus_latifolius_Phala.03G116100:0.626978)n23:0.0696642)n5:0.0116607)n0;
```
