## Supplementary Dataset S1 for "Gene turnover and contingency facilitated the repeated evolution of C_4_ photosynthesis in grasses": OG0007103_tree.txt

```
(((Ananas_comosus_H_Ananas_contig18_000453.1:0.0245202,Tillandsia_fasciculata_H_Tillandsia_CM054946.1_000864.1:0.025086)n2:0.142548,(Juncus_effusus_H_Juncus_Jeff_scaffold_11_000366.1:0.236355,Carex_scoparia_H_Carex_Csco_scaffold_26_000007.1:0.151566)n3:0.161321)n1:0.0681518,(Streptochaeta_angustifolia_strangu_026564:0.0614228,((Pharus_latifolius_Phala.02G138800:5e-09,Pharus_latifolius_Phala.02G138800.2:5e-09)n6:0.106563,(((Brachypodium_distachyon_BRADI_3g43420v3:0.0526999,(Hordeum_spontaneum_WB01_002736_0482782:0.000597819,Hordeum_vulgareMorex_HORVU.MOREX.r3.6HG0584220:0.00121387)n10:0.0748073)n9:0.0319574,(Olyra_latifolia_Ola018370:0.0530255,((Dendrocalamus_sinicus_Dendrocalamus_sinicus_Dsi02A_22402625_22409910_Dsi02Ag08510.1_1_CDS_4147710391_29347:0.0268617,Ampelocalamus_luodianensis_Alu02Dg17200.2:0.0347524)n13:0.00187631,(Dendrocalamus_sinicus_Dendrocalamus_sinicus_Dsi02B_23594429_23599999_Dsi02Bg08080.1_1_CDS_4147717072_37812:0.0292321,Ampelocalamus_luodianensis_Alu02Cg11460.1:0.0229711)n14:0.00255235)n12:0.00330684)n11:0.000367427)n8:0.0131531,(((Leersia_perrieri_LPERR02G13290:0.0580003,Oryza_sativa_LOC_Os02g27480:0.0560004)n17:0.04931,(Zizania_latifolia_GWHTBFHI021051:0.0278082,Zizania_latifolia_GWHTBFHI025716:0.0407503)n18:0.0231656)n16:0.0847885,(((Aristida_adscensionis_H_Aadptg000088l000003.1:0.0719285,Stipagrostis_hirtigluma_H_Shi_ptg000038l_001160.1:0.0371682)n21:0.0149482,((Phragmites_australis_Phragmites_australis_PaChr6_21000479_21005305_evm.model.PaChr6.960_1_CDS_4362471194_4577:0.0429888,Phragmites_australis_Phragmites_australis_PaChr5_22018409_22023690_evm.model.PaChr5.938_1_CDS_4362463701_39050:0.0394436)n23:0.00963601,((Eragrostis_curvula_EJB05_21721:0.00244739,Eragrostis_curvula_EJB05_21717:0.000604319)n25:0.0460552,(Eleusine_coracana_ELECO.r07.2AG0130840:0.0065541,Eleusine_coracana_ELECO.r07.2BG0186090:0.0129091)n26:0.0479104)n24:0.0375259)n22:0.00569597)n20:0.00982981,(Chasmanthium_laxum_Chala.05G121900:0.0366256,(Panicum_virgatum_Pavir.9KG576500:0.294593,((Dichantelium_oligosantes_H_DolKV771996.1000001.1:0.0385592,((Digitaria_radicosa_Dra01G0122800:0.0246914,(Digitaria_exilis_H_Dex1A-000756.1:0.00613303,Digitaria_exilis_H_Dex1B-000714.1:0.0054302)n33:0.0214124)n32:0.0221263,((ASEM_RSA5_H_RSA5chrom1000977.1:0.00820846,(ASEM_AUS1_H_AUS1CM014270.1000886.1:5e-09,ASEM_AUS1_H_AUS1CM014270.1003561.1:0.000644765)n36:0.00900019)n35:0.0308044,((Cenchrus_americanus_H_CamCM007984.2003986.1:0.0309839,Setaria_viridis_SEVIR_1G161000v2:0.012672)n38:0.0226628,((Panicum_hallii_Pahal.1G197900:0.0172575,(Panicum_virgatum_Pavir.1NG240900:0.0159721,Panicum_virgatum_Pavir.1KG222600:0.0190809)n41:0.0125683)n40:0.0155571,(Echinocloa_haploclada_eh_chr7.1591:0.0416203,Urochloa_fusta_Urofu.1G176400:0.0389747)n42:0.0061676)n39:0.00744265)n37:0.00434334)n34:0.00719722)n31:0.00629772)n30:0.0239816,(Sorghum_bicolor_SORBI_3004G145200:0.0215848,(Zea_mays_Zm00001eb241040:0.0272824,Zea_mays_Zm00001eb180480:0.0350447)n44:0.00389386)n43:0.00579518)n29:0.0402404)n28:0.00447116)n27:0.0182211)n19:0.0117336)n15:0.012659)n7:0.0435201)n5:0.0313032)n4:0.0681518)n0;
```
