## Supplementary Dataset S1 for "Gene turnover and contingency facilitated the repeated evolution of C_4_ photosynthesis in grasses": OG0007104_tree.txt

```
(((Brachypodium_distachyon_BRADI_3g43540v3:0.118427,((Zizania_latifolia_GWHTBFHI021069:0.0712839,(Leersia_perrieri_LPERR02G13620:0.0544191,Oryza_sativa_LOC_Os02g28720:0.057148)n5:0.0297906)n4:0.0488503,(Olyra_latifolia_Ola018394:0.0665896,(((Dendrocalamus_sinicus_Dendrocalamus_sinicus_Dsi08C_650529_658830_Dsi08Cg00560.1_1_CDS_4147808137_17291:0.0311944,(Ampelocalamus_luodianensis_Alu02Cg11590.2:0.00216895,Ampelocalamus_luodianensis_Alu02Cg11620.2:0.0138153)n10:0.0392271)n9:0.00521918,(Dendrocalamus_sinicus_Dendrocalamus_sinicus_Dsi02A_22676310_22679692_Dsi02Ag08630.1_-1_CDS_4147710427_49613:0.0409346,Ampelocalamus_luodianensis_Alu02Dg17020.2:0.0313875)n11:0.0034875)n8:0.0032921,Dendrocalamus_sinicus_Dendrocalamus_sinicus_Dsi02B_24008610_24012192_Dsi02Bg08220.1_-1_CDS_4147717114_4611:0.0523751)n7:0.00975693)n6:0.0136401)n3:0.0111806)n2:0.0134382,((Aristida_adscensionis_H_Aadptg000018l000116.1:0.0897248,Stipagrostis_hirtigluma_H_Shi_ptg000038l_001100.1:0.0551312)n13:0.032416,(((Eleusine_coracana_ELECO.r07.2AG0131000:0.00943472,Eleusine_coracana_ELECO.r07.2BG0186350:0.011242)n16:0.076719,(Eragrostis_curvula_EJB05_21662:0.00685349,Eragrostis_curvula_EJB05_21656:0.0136873)n17:0.0626112)n15:0.0445429,((Chasmanthium_laxum_Chala.05G125600:0.0765751,(Phragmites_australis_Phragmites_australis_PaChr5_21733779_21737747_evm.model.PaChr5.930_1_CDS_4362463685_32303:0.0662677,Phragmites_australis_Phragmites_australis_PaChr6_21453950_21457814_evm.model.PaChr6.974_1_CDS_4362471224_17212:0.0793638)n20:0.0088182)n19:0.0128613,(((Sorghum_bicolor_SORBI_3004G146800:5e-09,Sorghum_bicolor_SORBI_3006G069050:0.0137521)n23:0.0565427,(((Panicum_hallii_Pahal.1G191400:0.0215035,(Panicum_virgatum_Pavir.1NG215400:0.0403191,Panicum_virgatum_Pavir.1KG257500:0.0215581)n27:0.00980693)n26:0.0117482,((Dichantelium_oligosantes_H_DolKV781045.1000001.1:0.0316645,(Digitaria_radicosa_Dra01G0124200:0.0285665,(Digitaria_exilis_H_Dex1A-002836.1:0.0123164,Digitaria_exilis_H_Dex1B-002779.1:0.0123372)n31:0.0254721)n30:0.0199651)n29:0.00288545,((ASEM_RSA5_H_RSA5chrom1003391.1:0.0293431,(Echinocloa_haploclada_eh_chr7.1619:0.00405768,Echinocloa_haploclada_eh_chr7.1647:0.00298203)n34:0.0428988)n33:0.00870143,(Urochloa_fusta_Urofu.1G178600:0.0544598,(Setaria_viridis_SEVIR_1G163000v2:0.0184582,Cenchrus_americanus_H_CamCM007984.2000988.1:0.0485772)n36:0.0253618)n35:0.0102146)n32:0.00555752)n28:0.0115138)n25:0.00585979,(Echinocloa_haploclada_eh_chr3.1917:0.609553,(Zea_mays_Zm00001eb241150:0.0738797,Zea_mays_Zm00001eb241160:0.477465)n38:0.0530517)n37:0.0559083)n24:0.00621203)n22:0.0303684,(ASEM_AUS1_H_AUS1CM014270.1003551.1:0.00503083,ASEM_AUS1_H_AUS1CM014274.1000558.1:0.0820007)n39:0.0767657)n21:0.0403059)n18:0.0122101)n14:0.0279928)n12:0.0507974)n1:0.0196055,(Streptochaeta_angustifolia_strangu_005028:0.101529,((Pharus_latifolius_Phala.02G140800.4:5e-09,(Pharus_latifolius_Phala.02G140800:5e-09,(Pharus_latifolius_Phala.02G140800.2:0,Pharus_latifolius_Phala.02G140800.3:0)n44:5e-09)n43:5e-09)n42:0.0850174,Pharus_latifolius_Phala.06G056900:0.120865)n41:0.0134295)n40:0.0264872)n0;
```
