## Supplementary Dataset S1 for "Gene turnover and contingency facilitated the repeated evolution of C_4_ photosynthesis in grasses": OG0007105_tree.txt

```
((Juncus_effusus_H_Juncus_Jeff_scaffold_15_000325.1:0.664259,Carex_scoparia_H_Carex_Csco_scaffold_30_000238.1:0.348628)n1:0.0837896,((Streptochaeta_angustifolia_strangu_027470:0.166089,(Pharus_latifolius_Phala.08G148100:0.00279578,Pharus_latifolius_Phala.08G148100.2:0.0028408)n4:0.103534)n3:0.0461754,(((Zizania_latifolia_GWHTBFHI003024:0.0697746,(Leersia_perrieri_LPERR08G06750:0.0386572,Oryza_sativa_LOC_Os08g15060:0.0441842)n8:0.0335513)n7:0.0421891,((Brachypodium_distachyon_BRADI_3g19020v3:0.0682729,(Hordeum_spontaneum_WB01_005721_0129265:0.00295639,Hordeum_vulgareMorex_HORVU.MOREX.r3.7HG0742080:0.0038257)n11:0.130454)n10:0.0593906,(Olyra_latifolia_Ola028436:0.0691638,((Ampelocalamus_luodianensis_Alu08Cg10910.4:0.0187499,Dendrocalamus_sinicus_Dendrocalamus_sinicus_Dsi07C_697597_700972_Dsi07Cg00710.1_-1_CDS_4147796875_45395:0.03548)n14:0.0089859,((Dendrocalamus_sinicus_Dendrocalamus_sinicus_Dsi08A_14519255_14522662_Dsi08Ag05080.1_-1_CDS_4147801714_40344:0.0266552,(Dendrocalamus_sinicus_Dendrocalamus_sinicus_Dsi11A_53476383_53484346_Dsi11Ag14950.1_-1_CDS_4147834228_35947:0.0876928,(Dendrocalamus_sinicus_Dendrocalamus_sinicus_Dsi09A_20340976_20342256_Dsi09Ag03950.1_1_CDS_4147812280_18430:0.280284,Dendrocalamus_sinicus_Dendrocalamus_sinicus_Dsi09A_20764566_20769811_Dsi09Ag04000.1_1_CDS_4147812295_26870:0.0712037)n18:0.0647718)n17:0.0212481)n16:0.0158634,(Ampelocalamus_luodianensis_AluCtg02987g00010.3:0.00127462,Ampelocalamus_luodianensis_Alu08Dg09800.1:0.000629822)n19:0.0351491)n15:0.00570415)n13:0.00800121)n12:0.0108399)n9:0.0175481)n6:0.0135259,((Aristida_adscensionis_H_Aadptg000082l000063.1:0.0586098,(Stipagrostis_hirtigluma_H_Shi_ptg000008l_000476.1:0.0213661,Stipagrostis_hirtigluma_H_Shi_ptg000034l_000055.1:0.0206034)n22:0.0461123)n21:0.0406161,((((Eleusine_coracana_ELECO.r07.8BG0649430:0.0223403,Eleusine_coracana_ELECO.r07.8AG0624100:0.00996486)n26:0.0463988,(Eragrostis_curvula_EJB05_08587:0.0131591,Eragrostis_curvula_EJB05_08605:0.0112528)n27:0.0348944)n25:0.0412678,((Phragmites_australis_Phragmites_australis_PaChr19_7656312_7659597_evm.model.PaChr19.461_1_CDS_4362412558_23314:0.0474854,Chasmanthium_laxum_Chala.11G075400:0.0511804)n29:0.0101003,Phragmites_australis_Phragmites_australis_PaChr14_10383434_10386717_evm.model.PaChr14.568_1_CDS_4362392559_22831:0.037525)n28:0.00416944)n24:0.0192068,((Sorghum_bicolor_SORBI_3007G091900:0.026375,Zea_mays_Zm00001eb412910:0.0714885)n31:0.0559273,(Dichantelium_oligosantes_H_DolKV775995.1000002.1:0.0389113,(Echinocloa_haploclada_eh_chr8.1214:0.0427097,((ASEM_RSA5_H_RSA5chrom6002322.1:0.0104245,(ASEM_AUS1_H_AUS1CM014270.1003522.1:0.00829481,ASEM_AUS1_H_AUS1CM014275.1002407.1:5e-09)n36:0.00978869)n35:0.0277834,((Panicum_hallii_Pahal.6G092400:0.0169485,(Panicum_virgatum_Pavir.6KG177100:0.0163769,Panicum_virgatum_Pavir.J339000:0.0149227)n39:0.00399522)n38:0.0175184,((Digitaria_radicosa_Dra06G0072000:0.0302269,(Digitaria_exilis_H_Dex6A-000572.1:0.0157914,Digitaria_exilis_H_Dex6B-000502.1:0.0134562)n42:0.0204574)n41:0.0254593,(Urochloa_fusta_Urofu.6G071300:0.0333258,(Cenchrus_americanus_H_CamCM007985.2000976.1:0.0253727,Setaria_viridis_SEVIR_6G104500v2:0.0088158)n44:0.0204845)n43:0.00377046)n40:0.00578849)n37:0.00247387)n34:0.00439496)n33:0.0133712)n32:0.0223681)n30:0.016633)n23:0.0127886)n20:0.0434118)n5:0.0273871)n2:0.0837896)n0;
```
