## Supplementary Dataset S1 for "Gene turnover and contingency facilitated the repeated evolution of C_4_ photosynthesis in grasses": OG0007106_tree.txt

```
((Carex_scoparia_H_Carex_Csco_scaffold_5_000927.1:0.25074,(Ananas_comosus_H_Ananas_contig18_000559.1:0.00967248,Tillandsia_fasciculata_H_Tillandsia_CM054936.1_000799.1:0.0267704)n2:0.0892092)n1:0.0360184,((((Leersia_perrieri_LPERR11G11720:0.0414429,Oryza_sativa_LOC_Os11g31640:0.0254526)n6:0.0165841,(Zizania_latifolia_GWHTBFHI029329:0.0339541,Zizania_latifolia_GWHTBFHI030344:0.0275846)n7:0.010081)n5:0.0209489,((Brachypodium_distachyon_BRADI_4g18210v3:0.0700364,(Olyra_latifolia_Ola035087:0.048878,((Dendrocalamus_sinicus_Dendrocalamus_sinicus_Dsi10C_5016757_5020335_Dsi10Cg00960.1_-1_CDS_4147827112_10039:0.0175217,Ampelocalamus_luodianensis_Alu11Cg07340.3:0.0113344)n12:0.00194074,((Dendrocalamus_sinicus_Dendrocalamus_sinicus_Dsi11B_6510461_6514610_Dsi11Bg02910.1_-1_CDS_4147835848_38204:0.00846201,(Dendrocalamus_sinicus_Dendrocalamus_sinicus_Dsi11A_25300982_25304568_Dsi11Ag07030.1_1_CDS_4147831852_6116:0.00534203,Dendrocalamus_sinicus_Dendrocalamus_sinicus_Dsi11A_25310060_25313624_Dsi11Ag07040.1_1_CDS_4147831855_7804:0.0141358)n15:0.0129289)n14:0.00609288,Ampelocalamus_luodianensis_Alu11Dg06900.1:0.0130398)n13:0.00144887)n11:0.00335564)n10:0.0066228)n9:0.00534467,(((Aristida_adscensionis_H_Aadptg000020l000178.1:0.0455573,Stipagrostis_hirtigluma_H_Shi_ptg000007l_000236.1:0.0383112)n18:0.0105099,(((Eragrostis_curvula_EJB05_27745:0.0289514,(Eleusine_coracana_ELECO.r07.9AG0687670:0.00292228,Eleusine_coracana_ELECO.r07.9BG0716180:0.0044249)n22:0.036119)n21:0.0245404,(Phragmites_australis_Phragmites_australis_PaChr21_18570712_18574072_evm.model.PaChr21.682_1_CDS_4362428813_20854:0.0307667,Phragmites_australis_Phragmites_australis_PaChr10_12189754_12193259_evm.model.PaChr10.530_1_CDS_4362371963_26122:0.0174742)n23:0.00317398)n20:0.00948985,Chasmanthium_laxum_Chala.09G080600:0.036319)n19:0.00619556)n17:0.00383281,(((Urochloa_fusta_Urofu.8G139100:0.0182852,(Cenchrus_americanus_H_CamCM007982.2000650.1:0.0188425,Setaria_viridis_SEVIR_8G141200v2:0.00764857)n27:0.0122415)n26:0.00342381,((Dichantelium_oligosantes_H_DolKV779209.1000001.1:0.0270543,Echinocloa_haploclada_eh_chr4.1546:0.020611)n29:0.00636283,(((Digitaria_exilis_H_Dex8A-001653.1:0,Digitaria_exilis_H_Dex8B-001576.1:0)n32:0.0227547,Digitaria_radicosa_Dra08G0086900:0.0129832)n31:0.00874599,((ASEM_RSA5_H_RSA5chrom8002478.1:0.00755702,(ASEM_AUS1_H_AUS1CM014270.1003412.1:0.00295963,ASEM_AUS1_H_AUS1CM014277.1002736.1:0.00519128)n35:0.00215707)n34:0.0195905,(Panicum_hallii_Pahal.8G186700:0.00900741,(Panicum_virgatum_Pavir.8NG128600:0.0207971,Panicum_virgatum_Pavir.8KG330500:0.0155212)n37:0.00172458)n36:0.00230862)n33:0.00357531)n30:0.00135658)n28:0.0029307)n25:0.00749659,((Zea_mays_Zm00001eb170230:0.12671,Sorghum_bicolor_SORBI_3005G126701:0.0328257)n39:0.0457371,(Sorghum_bicolor_SORBI_3005G126800:0.0122916,(Zea_mays_Zm00001eb170240:0.0282243,Zea_mays_Zm00001eb113010:0.0250359)n41:0.00278177)n40:0.00603295)n38:0.000670328)n24:0.0104706)n16:0.010964)n8:0.00769884)n4:0.0299863,(Streptochaeta_angustifolia_strangu_015372:0.0599294,(Pharus_latifolius_Phala.09G105400:0.0408804,(Pharus_latifolius_Phala.10G087900:5e-09,Pharus_latifolius_Phala.10G087900.2:5e-09)n44:0.0637802)n43:0.00708669)n42:0.0161395)n3:0.0360184)n0;
```
