## Supplementary Dataset S1 for "Gene turnover and contingency facilitated the repeated evolution of C_4_ photosynthesis in grasses": OG0007107_tree.txt

```
((Oryza_sativa_LOC_Os06g49730:0.59105,Streptochaeta_angustifolia_strangu_043931:0.203621)n1:0.120051,((Streptochaeta_angustifolia_strangu_034927:0.0253132,Streptochaeta_angustifolia_strangu_023043:0.0127)n3:0.0239399,(Pharus_latifolius_Phala.02G164700:0.0898974,((Olyra_latifolia_scaffold14_1479995_1483069_+:0.0636314,(Eragrostis_curvula_EJB05_24740:0.195864,((Dendrocalamus_sinicus_Dendrocalamus_sinicus_Dsi04C_15620716_15623701_Dsi04Cg10940.1_-1_CDS_4147760857_10383:0.0236433,(Ampelocalamus_luodianensis_Alu04Dg15580.2:0.0146964,Ampelocalamus_luodianensis_Alu04Dg15560.1:0.0496989)n10:0.0183021)n9:0.0137948,(Brachypodium_distachyon_BRADI_5g09817v3:0.0438169,(Hordeum_spontaneum_WB01_002050_0283802:0.000817552,Hordeum_vulgareMorex_HORVU.MOREX.r3.2HG0167540:5e-09)n12:0.084234)n11:0.0298356)n8:0.00742237)n7:0.00997022)n6:0.0739584,((((Oryza_sativa_LOC_Os02g33710:0.0660345,Leersia_perrieri_LPERR02G15730:0.0410994)n16:0.0426866,(Zizania_latifolia_GWHTBFHI021237:0.0359633,Zizania_latifolia_GWHTBFHI025861:0.0250384)n17:0.0145838)n15:0.0376302,(Brachypodium_distachyon_BRADI_3g45260v3:0.0969657,(Olyra_latifolia_Ola039107:0.0578898,(Ampelocalamus_luodianensis_Alu02Cg00390.1:0.0417063,Dendrocalamus_sinicus_Dendrocalamus_sinicus_Dsi02B_29539074_29542271_Dsi02Bg09630.1_1_CDS_4147717537_15304:0.041981)n20:0.0126335)n19:0.0135603)n18:0.0149362)n14:0.0116875,(Chasmanthium_laxum_Chala.05G149900:0.0566294,((Stipagrostis_hirtigluma_H_Shi_ptg000038l_001290.1:0.059941,Aristida_adscensionis_H_Aadptg000012l000134.1:0.0615277)n23:0.0151056,(((((Dichantelium_oligosantes_H_DolKV768327.1000001.1:0.0461364,(Digitaria_radicosa_Dra01G0144900:0.0293511,(Digitaria_exilis_H_Dex1A-000906.1:0.0204666,Digitaria_exilis_H_Dex1B-000845.1:0.0064311)n30:0.0205786)n29:0.017091)n28:0.0123467,((ASEM_RSA5_H_RSA5chrom1001147.1:0.00835788,(ASEM_AUS1_H_AUS1CM014275.1000351.1:0.00709405,ASEM_AUS1_H_AUS1CM014270.1001066.1:6e-09)n33:0.013047)n32:0.0360617,(Echinocloa_haploclada_eh_chr7.1934:0.0453826,((Panicum_hallii_Pahal.1G260500:0.0183501,(Panicum_virgatum_Pavir.1KG324100:0.022328,Panicum_virgatum_Pavir.1NG295600:0.0109766)n37:0.00243501)n36:0.0262422,(Urochloa_fusta_Urofu.1G208500:0.0246265,(Cenchrus_americanus_H_CamCM007984.2000967.1:0.0361268,Setaria_viridis_SEVIR_1G190400v2:0.0181958)n39:0.0151094)n38:0.00464274)n35:0.00269535)n34:0.00414135)n31:0.0091164)n27:0.0112672,(Sorghum_bicolor_SORBI_3004G170200:0.0277757,(Zea_mays_Zm00001eb181690:0.0442279,Zea_mays_Zm00001eb243180:0.038276)n41:0.00425289)n40:0.00871609)n26:0.0153034,(Eragrostis_curvula_EJB05_21393:0.0270223,(Eleusine_coracana_ELECO.r07.2AG0133250:0.00814722,Eleusine_coracana_ELECO.r07.2BG0188780:0.0109394)n43:0.0400636)n42:0.0389769)n25:0.00349301,(Phragmites_australis_Phragmites_australis_PaChr6_26385658_26388920_evm.model.PaChr6.1131_1_CDS_4362466614_32305:0.038915,Phragmites_australis_Phragmites_australis_PaChr5_25635518_25638046_evm.model.PaChr5.1072_1_CDS_4362459269_1582:0.0354974)n44:0.00394415)n24:0.00800565)n22:0.0103742)n21:0.0277864)n13:0.0350985)n5:0.00389983)n4:0.0216142)n2:0.00240158)n0;
```
