## Supplementary Dataset S1 for "Gene turnover and contingency facilitated the repeated evolution of C_4_ photosynthesis in grasses": OG0007108_tree.txt

```
(((Ananas_comosus_H_Ananas_contig22_000472.1:0.0193723,Tillandsia_fasciculata_H_Tillandsia_CM054954.1_000084.1:0.0290338)n2:0.102523,(Juncus_effusus_H_Juncus_Jeff_scaffold_17_000271.1:0.217646,Carex_scoparia_H_Carex_Csco_scaffold_27_000641.1:0.15737)n3:0.0739762)n1:0.0428577,((Streptochaeta_angustifolia_strangu_029305:0.150825,Streptochaeta_angustifolia_strangu_027658:0.0367359)n5:0.0467287,(((((Zizania_latifolia_GWHTBFHI021267:0.0221912,Zizania_latifolia_GWHTBFHI025830:0.0243823)n10:0.00531366,(Oryza_sativa_LOC_Os02g34690:0.0368633,Leersia_perrieri_LPERR02G16210:0.0305943)n11:0.0067158)n9:0.0228134,((Brachypodium_distachyon_BRADI_3g45600v3:0.0305945,(Hordeum_spontaneum_WB01_000620_0488127:0.000602736,Hordeum_vulgareMorex_HORVU.MOREX.r3.6HG0587140:5e-09)n14:0.0682764)n13:0.03835,(Olyra_latifolia_Ola030593:0.042902,((Dendrocalamus_sinicus_Dendrocalamus_sinicus_Dsi02B_30759196_30771128_Dsi02Bg10100.1_-1_CDS_4147717678_37814:0.0307213,Dendrocalamus_sinicus_Dendrocalamus_sinicus_Dsi02A_27296985_27306244_Dsi02Ag10150.1_1_CDS_4147710883_22034:0.0258472)n17:0.00576008,(Ampelocalamus_luodianensis_Alu02Cg00110.1:0.0200446,Ampelocalamus_luodianensis_Alu02Dg14950.1:0.0256083)n18:0.00284537)n16:0.0162986)n15:0.00946441)n12:0.0101407)n8:0.0123453,((Aristida_adscensionis_H_Aadptg000012l000162.1:0.0416118,Stipagrostis_hirtigluma_H_Shi_ptg000038l_001320.1:0.0185774)n20:0.017274,(((Eragrostis_curvula_EJB05_21307:0.0420493,(Eleusine_coracana_ELECO.r07.2AG0133760:0.00751558,Eleusine_coracana_ELECO.r07.2BG0189290:0.00638016)n24:0.0387089)n23:0.0268732,(Sorghum_bicolor_SORBI_3004G174700:0.0163954,Zea_mays_Zm00001eb243530:0.0224415)n25:0.0314603)n22:0.00527068,((Chasmanthium_laxum_Chala.05G154700:0.0325709,(Phragmites_australis_Phragmites_australis_PaChr6_26920840_26924656_evm.model.PaChr6.1162_1_CDS_4362466682_18452:0.0283556,Phragmites_australis_Phragmites_australis_PaChr5_26296073_26301763_evm.model.PaChr5.1107_1_CDS_4362459347_34389:0.0194079)n28:0.00612453)n27:0.00518589,(((Panicum_hallii_Pahal.1G264700:0.0103617,(Panicum_virgatum_Pavir.1KG329400:0.0167238,Panicum_virgatum_Pavir.1NG287300:0.0120875)n32:0.00578098)n31:0.01268,(Echinocloa_haploclada_eh_chr7.2015:0.0233112,Dichantelium_oligosantes_H_DolKV777065.1000010.1:0.0215144)n33:0.00414788)n30:0.00144669,((Digitaria_radicosa_Dra01G0149100:0.020682,(Digitaria_exilis_H_Dex1A-000935.1:0.00410522,Digitaria_exilis_H_Dex1B-000873.1:0.00145726)n36:0.0267244)n35:0.0140794,((ASEM_AUS1_H_AUS1CM014270.1001102.1:0.00371988,ASEM_RSA5_H_RSA5chrom1001179.1:0.000628749)n38:0.0220835,(Urochloa_fusta_Urofu.1G214200:0.0242237,(Cenchrus_americanus_H_CamCM007984.2004071.1:0.0277802,Setaria_viridis_SEVIR_1G195200v2:0.0170718)n40:0.00391278)n39:0.00802446)n37:0.00237182)n34:0.000651652)n29:0.0203084)n26:0.00375313)n21:0.0104627)n19:0.0183383)n7:0.0395139,((Pharus_latifolius_Phala.02G168500:5e-09,Pharus_latifolius_Phala.02G168500.2:0.00401634)n42:0.0607382,((Pharus_latifolius_Phala.06G106400.3:0,Pharus_latifolius_Phala.06G106400.2:0)n44:0.0108495,Pharus_latifolius_Phala.06G106400:0.00131851)n43:0.0735028)n41:0.00816698)n6:0.0119421)n4:0.0428577)n0;
```
