## Supplementary Dataset S1 for "Gene turnover and contingency facilitated the repeated evolution of C_4_ photosynthesis in grasses": OG0007109_tree.txt

```
((Ananas_comosus_H_Ananas_contig22_000315.1:0.0279068,Tillandsia_fasciculata_H_Tillandsia_CM054954.1_000626.1:0.0485267)n1:0.115483,(Pharus_latifolius_Phala.02G170600:0.065985,(((Streptochaeta_angustifolia_strangu_019442:0.0415417,(Streptochaeta_angustifolia_strangu_033647:0.00528888,Streptochaeta_angustifolia_strangu_002673:5e-09)n6:0.085965)n5:0.0119758,(Streptochaeta_angustifolia_strangu_001168:0.0730921,Streptochaeta_angustifolia_strangu_036206:0.0285195)n7:0.0129224)n4:0.0485158,(((Olyra_latifolia_Ola010695:0.0630734,((Dendrocalamus_sinicus_Dendrocalamus_sinicus_Dsi02B_30422191_30424319_Dsi02Bg09980.1_1_CDS_4147717642_17555:0.0394448,Ampelocalamus_luodianensis_Alu02Dg14770.2:0.0185013)n12:0.00709836,(Ampelocalamus_luodianensis_Alu09CXg14890.2:0.0216705,(Dendrocalamus_sinicus_Dendrocalamus_sinicus_Dsi02A_27593251_27597222_Dsi02Ag10280.1_-1_CDS_4147710922_43985:0.0229373,Dendrocalamus_sinicus_Dendrocalamus_sinicus_Dsi02C_4941976_4949782_Dsi02Cg00800.1_-1_CDS_4147721383_19818:0.0493711)n14:0.00548568)n13:0.0155565)n11:0.00706335)n10:0.00758774,((Zizania_latifolia_GWHTBFHI021287:0.0408453,(Leersia_perrieri_LPERR02G16470:0.0389406,Oryza_sativa_LOC_Os02g35000:0.0271558)n17:0.0202726)n16:0.0307366,(Brachypodium_distachyon_BRADI_3g45780v3:0.0587932,(Hordeum_spontaneum_WB01_000090_0404625:5e-09,Hordeum_vulgareMorex_HORVU.MOREX.r3.7HG0701210:0.00308749)n19:0.0830536)n18:0.0413238)n15:0.00989715)n9:0.00654066,((Eragrostis_curvula_EJB05_21291:0.040059,(Eleusine_coracana_ELECO.r07.2AG0133970:0.0107101,Eleusine_coracana_ELECO.r07.2BG0189480:0.0135287)n22:0.0323695)n21:0.0386579,(Phragmites_australis_Phragmites_australis_PaChr5_26511056_26513326_evm.model.PaChr5.1122_1_CDS_4362459381_6210:0.0481639,((Aristida_adscensionis_H_Aadptg000012l000728.1:0.0630356,(Stipagrostis_hirtigluma_H_Shi_ptg000038l_000940.1:0.0103425,(Stipagrostis_hirtigluma_H_Shi_ptg000117l_000047.1:0.00840331,Stipagrostis_hirtigluma_H_Shi_ptg000070l_000024.1:0.0367353)n27:0.119587)n26:0.0285044)n25:0.0232268,(Chasmanthium_laxum_Chala.05G156400:0.0426401,(((Sorghum_bicolor_SORBI_3004G176800:0.0244792,Zea_mays_Zm00001eb243690:0.0386659)n31:0.0290707,Dichantelium_oligosantes_H_DolKV778433.1000002.1:0.0219047)n30:0.00713805,(Echinocloa_haploclada_eh_chr7.2036:0.0829182,((ASEM_AUS1_H_AUS1CM014270.1003329.1:0.00483754,ASEM_RSA5_H_RSA5chrom1003190.1:0.00383154)n34:0.0274138,(Urochloa_fusta_Urofu.1G216800:0.0329207,((Digitaria_radicosa_Dra01G0150800:0.0117579,(Digitaria_exilis_H_Dex1A-002689.1:0.00900211,Digitaria_exilis_H_Dex1B-002637.1:0.0125875)n38:0.019932)n37:0.0100554,((Cenchrus_americanus_H_CamCM007984.2000914.1:0.0219057,Setaria_viridis_SEVIR_1G197300v2:0.0101958)n40:0.0113215,(((Panicum_virgatum_Pavir.9KG236300:0.0294207,(Panicum_virgatum_Pavir.9NG173600:0.0869154,Panicum_virgatum_Pavir.1NG289400:0.0189423)n44:5e-09)n43:0.0056326,Panicum_virgatum_Pavir.1KG336500:0.0131476)n42:0.00306219,Panicum_hallii_Pahal.1G266600:0.00939407)n41:0.0125857)n39:0.00268616)n36:0.007193)n35:0.0102279)n33:0.00780914)n32:0.0102711)n29:0.0252401)n28:0.0126567)n24:0.00411471)n23:0.00981851)n20:0.0309586)n8:0.0507143)n3:0.0289414)n2:0.115483)n0;
```
