## Supplementary Dataset S1 for "Gene turnover and contingency facilitated the repeated evolution of C_4_ photosynthesis in grasses": OG0007110_tree.txt

```
(((Ananas_comosus_H_Ananas_contig7_000070.1:0.0230669,Tillandsia_fasciculata_H_Tillandsia_CM054935.1_000072.1:0.0382688)n2:0.08316,(Juncus_effusus_H_Juncus_Jeff_scaffold_1_000474.1:0.190215,Carex_scoparia_H_Carex_Csco_scaffold_6_000948.1:0.0956423)n3:0.0827106)n1:0.0472782,((Pharus_latifolius_Phala.02G321000:0.0712227,(Streptochaeta_angustifolia_strangu_033146:0.244205,Streptochaeta_angustifolia_strangu_009335:0.079015)n6:0.00877944)n5:0.0304991,(((Brachypodium_distachyon_BRADI_3g54500v3:0.0557752,Brachypodium_distachyon_BRADI_3g54507v3:0.071862)n9:0.0191954,(Hordeum_spontaneum_WB01_001420_0023150:5e-09,Hordeum_vulgareMorex_HORVU.MOREX.r3.6HG0626720:0.00140074)n10:0.115357)n8:0.0408261,((((Dendrocalamus_sinicus_Dendrocalamus_sinicus_Dsi02C_34771398_34773885_Dsi02Cg17210.1_1_CDS_4147726306_5205:0.020448,Dendrocalamus_sinicus_Dendrocalamus_sinicus_Dsi02A_48058527_48060990_Dsi02Ag21410.1_1_CDS_4147714261_47374:0.00553932)n14:0.0210903,(Ampelocalamus_luodianensis_Alu02Dg01850.2:0.026375,Ampelocalamus_luodianensis_Alu09CXg02070.1:0.0132195)n15:0.00146884)n13:0.00979118,Olyra_latifolia_Ola033837:0.121696)n12:0.00985396,(((Zizania_latifolia_GWHTBFHI022474:0.0234458,Zizania_latifolia_GWHTBFHI026991:0.0331375)n18:0.0153365,(Leersia_perrieri_LPERR02G29970:0.073907,Oryza_sativa_LOC_Os02g56020:0.0497234)n19:0.0148707)n17:0.0707516,((Aristida_adscensionis_H_Aadptg000001l000462.1:0.0663447,(Stipagrostis_hirtigluma_H_Shi_ptg000038l_002076.1:0.00395979,Stipagrostis_hirtigluma_H_Shi_ptg000149l_000179.1:0.01228)n22:0.0212963)n21:0.0231733,((Phragmites_australis_Phragmites_australis_PaChr6_42174891_42177481_evm.model.PaChr6.2302_1_CDS_4362469216_22244:0.0243291,Phragmites_australis_Phragmites_australis_PaChr5_42983655_42986296_evm.model.PaChr5.2197_1_CDS_4362461767_32715:0.0226513)n24:0.0129412,((Chasmanthium_laxum_Chala.05G309300:0.024497,(((Digitaria_radicosa_Dra01G0292200:0.0213765,(Digitaria_exilis_H_Dex1A-001710.1:0.0183728,Digitaria_exilis_H_Dex1B-001650.1:0.00766831)n30:0.0200412)n29:0.0124381,(((Cenchrus_americanus_H_CamCM007984.2000026.1:0.0426395,Setaria_viridis_SEVIR_1G362800v2:0.0163175)n33:0.00830153,((Echinocloa_haploclada_eh_chr7.3710:0.0418669,Urochloa_fusta_Urofu.1G321400:0.0215015)n35:0.00320795,(Panicum_hallii_Pahal.1G436100:0.0188414,(Panicum_virgatum_Pavir.1NG501500:0.00971515,Panicum_virgatum_Pavir.1KG523800:0.0113025)n37:0.00125583)n36:0.00536733)n34:0.00386302)n32:0.00580639,(ASEM_RSA5_H_RSA5chrom1002295.1:0.00662372,(ASEM_AUS1_H_AUS1CM014270.1001132.1:0.0188981,ASEM_AUS1_H_AUS1CM014270.1002076.1:0.0120224)n39:0.00133582)n38:0.0128954)n31:5e-09)n28:0.0178748,((Eleusine_coracana_ELECO.r07.2AG0149490:0.0166544,Eleusine_coracana_ELECO.r07.2BG0204720:0.00935389)n41:0.0191755,(Digitaria_exilis_H_Dex1A-001827.1:0.105543,(Eragrostis_curvula_EJB05_19337:0.0126306,Eragrostis_curvula_EJB05_19346:0.0165496)n43:0.0313864)n42:0.012943)n40:0.0739133)n27:0.00821259)n26:0.0131534,(Sorghum_bicolor_SORBI_3004G335700:0.0217338,Zea_mays_Zm00001eb258180:0.0338838)n44:0.0221141)n25:0.00461316)n23:0.0214395)n20:0.0222703)n16:0.0169075)n11:0.0169482)n7:0.0849785)n4:0.0118431)n0;
```
