## Supplementary Dataset S1 for "Gene turnover and contingency facilitated the repeated evolution of C_4_ photosynthesis in grasses": OG0007111_tree.txt

```
(((Ananas_comosus_H_Ananas_contig21_000251.1:0.0246239,Tillandsia_fasciculata_H_Tillandsia_CM054943.1_000573.1:0.0239731)n2:0.133369,(Juncus_effusus_H_Juncus_Jeff_scaffold_19_000039.1:0.299659,Carex_scoparia_H_Carex_Csco_scaffold_9_000613.1:0.193106)n3:0.085314)n1:0.0626149,(Streptochaeta_angustifolia_strangu_032986:0.0958134,((Pharus_latifolius_Phala.02G176400:5e-09,Pharus_latifolius_Phala.02G176400.2:0.00303427)n6:0.116509,(((Dendrocalamus_sinicus_Dendrocalamus_sinicus_Dsi02A_28251258_28253077_Dsi02Ag10670.1_-1_CDS_4147711039_52993:0.0486345,((Ampelocalamus_luodianensis_Alu09CXg14280.1:0.0176185,Dendrocalamus_sinicus_Dendrocalamus_sinicus_Dsi02C_22296598_22298324_Dsi02Cg08580.1_-1_CDS_4147723717_26015:0.0198307)n11:0.0113275,(Ampelocalamus_luodianensis_Alu02Dg14080.1:0.0242202,(Dendrocalamus_sinicus_Dendrocalamus_sinicus_DsiCtg00181_162241_163977_DsiCtg00181g00080.1_1_CDS_4147848721_7297:0.0032648,Dendrocalamus_sinicus_Dendrocalamus_sinicus_Dsi02B_31515954_31517693_Dsi02Bg10380.1_-1_CDS_4147717762_28246:0.00215003)n13:0.0358293)n12:0.00539877)n10:0.011221)n9:0.00931934,(Olyra_latifolia_Ola015147:0.0541137,(Brachypodium_distachyon_BRADI_3g46277v3:0.0614504,(Hordeum_spontaneum_WB01_005301_0498404:5e-09,Hordeum_vulgareMorex_HORVU.MOREX.r3.1HG0094180:0.00107946)n16:0.0711849)n15:0.0400213)n14:0.0172711)n8:0.0197976,(((Leersia_perrieri_LPERR02G17060:0.0372284,Oryza_sativa_LOC_Os02g35760:0.0374891)n19:0.0358977,(Zizania_latifolia_GWHTBFHI021327:0.0497251,Zizania_latifolia_GWHTBFHI025794:0.0438564)n20:0.018054)n18:0.0492486,((((Eragrostis_curvula_EJB05_21195:0.0441816,(Eleusine_coracana_ELECO.r07.2AG0134590:0.00587595,Eleusine_coracana_ELECO.r07.2BG0190110:0.0226396)n25:0.035662)n24:0.0363893,(Aristida_adscensionis_H_Aadptg000012l000686.1:0.0410247,Stipagrostis_hirtigluma_H_Shi_ptg000038l_000899.1:0.0455972)n26:0.0277895)n23:0.0161498,((Sorghum_bicolor_SORBI_3004G185000:0.0200969,(Zea_mays_Zm00001eb244430:0.0729674,Zea_mays_Zm00001eb182640:0.0464283)n29:0.0301558)n28:0.0462757,(Echinocloa_haploclada_eh_chr7.2112:0.0363816,((((Panicum_hallii_Pahal.1G274100:0.0194614,(Panicum_virgatum_Pavir.1NG305100:0.0142567,Panicum_virgatum_Pavir.1KG335800:0.0155206)n35:0.00699352)n34:0.0299273,(Urochloa_fusta_Urofu.1G226900:0.0326568,(Cenchrus_americanus_H_CamCM007984.2000863.1:0.019329,(Setaria_viridis_SEVIR_1G204600v2:0.00222021,Setaria_viridis_SEVIR_9G071100v2:0.00219728)n38:0.00980132)n37:0.0104858)n36:0.00362688)n33:0.00816229,(ASEM_AUS1_H_AUS1CM014270.1003261.1:0.00822683,ASEM_RSA5_H_RSA5chrom1003136.1:0.00891287)n39:0.0206698)n32:0.00391111,((Digitaria_radicosa_Dra01G0156800:0.0284286,(Digitaria_exilis_H_Dex1A-002637.1:0.010686,Digitaria_exilis_H_Dex1B-002586.1:0.0103087)n42:0.0171564)n41:0.00724827,Dichantelium_oligosantes_H_DolKV776043.1000014.1:0.0294547)n40:0.00347766)n31:0.0017162)n30:0.01316)n27:0.0247506)n22:0.00887734,(Chasmanthium_laxum_Chala.05G163000:0.04099,(Phragmites_australis_Phragmites_australis_PaChr5_27383967_27385642_evm.model.PaChr5.1169_1_CDS_4362459483_6630:0.0437451,Phragmites_australis_Phragmites_australis_PaChr6_27866660_27868348_evm.model.PaChr6.1225_1_CDS_4362466822_34833:0.0465233)n44:0.00516926)n43:0.00779556)n21:0.0454468)n17:0.00908237)n7:0.0657114)n5:0.0490121)n4:0.0626149)n0;
```
