## Supplementary Dataset S1 for "Gene turnover and contingency facilitated the repeated evolution of C_4_ photosynthesis in grasses": OG0007112_tree.txt

```
(((Carex_scoparia_H_Carex_Csco_scaffold_18_000068.1:0.133162,(Carex_scoparia_H_Carex_Csco_scaffold_18_000069.1:0.089198,Carex_scoparia_H_Carex_Csco_scaffold_27_000369.1:0.0617853)n3:0.0427787)n2:0.225425,(Ananas_comosus_H_Ananas_contig4_000353.1:0.0303264,Tillandsia_fasciculata_H_Tillandsia_CM054931.1_001010.1:0.0297506)n4:0.147052)n1:0.0726904,(Streptochaeta_angustifolia_strangu_012102:0.0572181,(Pharus_latifolius_Phala.02G222800:0.0691783,((((Zizania_latifolia_GWHTBFHI021716:0.0240324,Zizania_latifolia_GWHTBFHI026631:0.0397362)n10:0.0192627,(Leersia_perrieri_LPERR02G21230:0.0426778,Oryza_sativa_LOC_Os02g43350:0.0374346)n11:0.0167021)n9:0.0354389,((Brachypodium_distachyon_BRADI_3g50240v3:0.0499445,(Hordeum_spontaneum_WB01_004417_0570235:0.00129016,Hordeum_vulgareMorex_HORVU.MOREX.r3.6HG0599430:0.00151525)n14:0.0539584)n13:0.03656,(((Ampelocalamus_luodianensis_Alu09CXg09320.2:0.0241964,Ampelocalamus_luodianensis_Alu02Dg09750.1:0.0357815)n17:0.00412748,((Dendrocalamus_sinicus_Dendrocalamus_sinicus_Dsi02B_46628218_46634004_Dsi02Bg18840.1_-1_CDS_4147720300_35571:0.0418705,Dendrocalamus_sinicus_Dendrocalamus_sinicus_Dsi02A_37944857_37950339_Dsi02Ag14630.1_1_CDS_4147712227_39485:0.00819938)n19:0.00970279,Dendrocalamus_sinicus_Dendrocalamus_sinicus_Dsi02B_37700955_37711587_Dsi02Bg13370.1_1_CDS_4147718659_21497:0.0294107)n18:0.00326785)n16:0.0014562,Olyra_latifolia_Ola025287:0.0589055)n15:0.0123843)n12:0.00775856)n8:0.0128591,((Aristida_adscensionis_H_Aadptg000001l000711.1:0.0496439,Stipagrostis_hirtigluma_H_Shi_ptg000038l_001613.1:0.0367781)n21:0.0171098,(((Eragrostis_curvula_EJB05_20557:0.0526938,(Eleusine_coracana_ELECO.r07.2AG0139240:0.0083316,Eleusine_coracana_ELECO.r07.2BG0194890:0.00817281)n25:0.0576315)n24:0.0238946,(Phragmites_australis_Phragmites_australis_PaChr5_33196409_33202345_evm.model.PaChr5.1518_1_CDS_4362460259_35656:0.0411199,Phragmites_australis_Phragmites_australis_PaChr6_33004707_33009947_evm.model.PaChr6.1553_1_CDS_4362467550_1192:0.0386568)n26:0.00526577)n23:0.00496587,(Chasmanthium_laxum_Chala.05G211700:0.0328772,((Sorghum_bicolor_SORBI_3004G300000:0.025272,(Zea_mays_Zm00001eb186240:0.0355735,Zea_mays_Zm00001eb248950:0.0342058)n30:0.00476929)n29:0.0405215,((Dichantelium_oligosantes_H_DolKV774890.1000001.1:0.0239773,(Echinocloa_haploclada_eh_chr7.2661:0.0449923,(ASEM_RSA5_H_RSA5chrom1001527.1:0.00454482,(ASEM_AUS1_H_AUS1CM014270.1001225.1:0.00254065,ASEM_AUS1_H_AUS1CM014270.1001473.1:0.00589879)n35:0.000655421)n34:0.00151073)n33:0.00939031)n32:0.00475025,((Panicum_hallii_Pahal.1G328800:0.0103739,(Panicum_virgatum_Pavir.1NG374500:0.0140918,Panicum_virgatum_Pavir.1KG414300:0.0145338)n38:0.00807255)n37:0.0159872,((Digitaria_radicosa_Dra01G0202100:0.0307484,(Digitaria_exilis_H_Dex1A-001208.1:0.00443316,(Digitaria_exilis_H_Dex1B-001141.1:0,Digitaria_exilis_H_DexUA-002669.1:0)n42:0.00537048)n41:0.020207)n40:0.0250703,(Urochloa_fusta_Urofu.1G283400:0.0265767,(Cenchrus_americanus_H_CamCM007984.2004381.1:0.0424608,Setaria_viridis_SEVIR_1G258200v2:0.0185851)n44:0.00639054)n43:0.00357881)n39:0.00304196)n36:0.00321943)n31:0.0142072)n28:0.012989)n27:0.0101066)n22:0.00738185)n20:0.0378176)n7:0.0347125)n6:0.0181622)n5:0.0726904)n0;
```
