## Supplementary Dataset S1 for "Gene turnover and contingency facilitated the repeated evolution of C_4_ photosynthesis in grasses": OG0007113_tree.txt

```
((Streptochaeta_angustifolia_strangu_030940:0.123581,(Pharus_latifolius_Phala.03G041000:0.0576285,(Pharus_latifolius_Phala.03G041100.6:5e-09,(Pharus_latifolius_Phala.03G041100:0,Pharus_latifolius_Phala.03G041100.5:0,Pharus_latifolius_Phala.03G041100.3:0,Pharus_latifolius_Phala.03G041100.4:0,Pharus_latifolius_Phala.03G041100.2:0)n4:5e-09)n3:0.0122159)n2:0.106537)n1:0.0359502,(((Zizania_latifolia_GWHTBFHI037088:0.104399,(Leersia_perrieri_LPERR07G04440:0.0650224,Oryza_sativa_LOC_Os07g08180:0.0590279)n8:0.0455073)n7:0.0627012,((Brachypodium_distachyon_BRADI_1g55540v3:0.0568645,(Hordeum_vulgareMorex_HORVU.MOREX.r3.2HG0149600:0,(Hordeum_spontaneum_WB01_005600_0030242:0.0921161,Hordeum_spontaneum_WB01_002779_0135592:0)n12:0)n11:0.032465)n10:0.0599366,(Olyra_latifolia_Ola034523:0.0922864,(Ampelocalamus_luodianensis_Alu07Dg13740.2:0.0515205,(Dendrocalamus_sinicus_Dendrocalamus_sinicus_Dsi07C_13185546_13187765_Dsi07Cg08910.2_1_CDS_4147799335_8822:0.0122328,Dendrocalamus_sinicus_Dendrocalamus_sinicus_Dsi04A_3476096_3478141_Dsi04Ag02660.1_1_CDS_4147747585_44106:0.0155114)n15:0.027061)n14:0.0106575)n13:0.0136905)n9:0.00809572)n6:0.02063,((((Eragrostis_curvula_EJB05_15389:0.0857869,(Eleusine_coracana_ELECO.r07.7AG0558050:0.0260889,Eleusine_coracana_ELECO.r07.7BG0589130:0.0161975)n20:0.0606693)n19:0.0507597,Phragmites_australis_Phragmites_australis_PaChr16_26457322_26459505_evm.model.PaChr16.1273_1_CDS_4362400141_25793:0.0622042)n18:0.00622142,(Aristida_adscensionis_H_Aadptg000028l000601.1:0.0903405,Stipagrostis_hirtigluma_H_Shi_ptg000018l_000989.1:0.0675854)n21:0.0229862)n17:0.00746502,(Chasmanthium_laxum_Chala.10G043800:0.0560498,((Echinocloa_haploclada_eh_chr3.583:0.0554265,((Cenchrus_americanus_H_CamCM007984.2003298.1:0.0541593,Setaria_viridis_SEVIR_2G058300v2:0.0162834)n26:0.0191177,(((Urochloa_fusta_Urofu.2G052700:0.0331681,(Panicum_hallii_Pahal.2G048100:0.0245384,(Panicum_virgatum_Pavir.2KG082800:0.0182017,Panicum_virgatum_Pavir.1NG243700:0.0148977)n31:0.0235065)n30:0.00999516)n29:0.00699578,(Digitaria_radicosa_Dra09G0378700:0.0369451,(Digitaria_exilis_H_Dex2A-000315.1:0.0193837,Digitaria_exilis_H_Dex2B-000275.1:0.0130862)n33:0.0285828)n32:0.0250914)n28:0.00419635,(Dichantelium_oligosantes_H_DolKV768638.1000011.1:0.0538991,(Dichantelium_oligosantes_H_DolKV775960.1000001.1:0.0276667,(ASEM_RSA5_H_RSA5chrom4001313.1:0.0084868,(ASEM_AUS1_H_AUS1CM014271.1003101.1:0.0399655,(ASEM_AUS1_H_AUS1CM014271.1003102.1:0.0477626,(ASEM_AUS1_H_AUS1CM014270.1003169.1:0.270933,ASEM_AUS1_H_AUS1CM014273.1001335.1:0.00784571)n39:0.000784571)n38:7.84571e-05)n37:8.71746e-06)n36:0.00615821)n35:0.00114131)n34:0.000126812)n27:0.00377376)n25:0.00285198)n24:0.0234546,(Zea_mays_Zm00001eb301300:0.0484365,(Sorghum_bicolor_SORBI_3003G187600:0.395601,Sorghum_bicolor_SORBI_3002G052400:0.0254157)n41:0.00282397)n40:0.0171917)n23:0.0215765)n22:0.0200889)n16:0.0389927)n5:0.0359502)n0;
```
