## Supplementary Dataset S1 for "Gene turnover and contingency facilitated the repeated evolution of C_4_ photosynthesis in grasses": OG0007114_tree.txt

```
((Pharus_latifolius_Phala.02G189800.2:5e-09,(Pharus_latifolius_Phala.02G189800:5e-09,Pharus_latifolius_Phala.02G189800.3:5e-09)n2:5e-09)n1:0.0569556,(((((Hordeum_spontaneum_WB01_007156_0038028:0,Hordeum_vulgareMorex_HORVU.MOREX.r3.6HG0590970:0)n7:0.0930908,Brachypodium_distachyon_BRADI_3g47640v3:0.0558097)n6:0.0300119,(((Zizania_latifolia_GWHTBFHI021445:0.0209353,(Zizania_latifolia_GWHTBFHI026931:0.0493798,Zizania_latifolia_GWHTBFHI007659:0.0223519)n11:0.00718534)n10:0.0168541,(Leersia_perrieri_LPERR02G18400:0.0424877,Oryza_sativa_LOC_Os02g38160:0.0304945)n12:0.0158189)n9:0.0164039,(Zizania_latifolia_GWHTBFHI021444:0.0647328,(Oryza_sativa_LOC_Os02g38140:0.0734794,Leersia_perrieri_LPERR02G18390:0.0475701)n14:0.00962375)n13:0.0215011)n8:0.0267926)n5:0.0082242,(Olyra_latifolia_Ola004790:0.0451554,(((Dendrocalamus_sinicus_Dendrocalamus_sinicus_Dsi02C_23407994_23410435_Dsi02Cg09420.1_-1_CDS_4147723969_54162:0.0209028,(Ampelocalamus_luodianensis_Alu09CXg12920.1:0.0276299,Ampelocalamus_luodianensis_Alu09CXg12930.2:0.00743603)n19:0.014401)n18:0.00723068,(Dendrocalamus_sinicus_Dendrocalamus_sinicus_Dsi02B_33573894_33576265_Dsi02Bg11370.1_-1_CDS_4147718059_24871:0.0221776,Ampelocalamus_luodianensis_Alu02Dg12710.1:0.0116572)n20:0.00129525)n17:0.00210963,Dendrocalamus_sinicus_Dendrocalamus_sinicus_Dsi02A_30105985_30108453_Dsi02Ag11650.1_-1_CDS_4147711333_47927:0.0237148)n16:0.00263498)n15:0.00472916)n4:0.0132616,((Phragmites_australis_Phragmites_australis_PaChr5_29102657_29104998_evm.model.PaChr5.1272_1_CDS_4362459713_18430:0.0401417,Phragmites_australis_Phragmites_australis_PaChr6_29439749_29442104_evm.model.PaChr6.1323_1_CDS_4362467040_41583:0.0397609)n22:0.00690274,(((Eragrostis_curvula_EJB05_20996:0.0385819,(Eleusine_coracana_ELECO.r07.2AG0136090:0.00817705,Eleusine_coracana_ELECO.r07.2BG0191620:0.0129116)n26:0.0424916)n25:0.0296511,(Aristida_adscensionis_H_Aadptg000012l000290.1:0.04044,Stipagrostis_hirtigluma_H_Shi_ptg000038l_001443.1:0.0446892)n27:0.0222449)n24:0.00446964,(Chasmanthium_laxum_Chala.05G178800:0.0603983,((Sorghum_bicolor_SORBI_3004G201700:0.023973,(Zea_mays_Zm00001eb246020:0.170258,Zea_mays_Zm00001eb183710:0.0444191)n31:0.0457887)n30:0.0273707,((Echinocloa_haploclada_eh_chr7.2296:0.0351873,(Dichantelium_oligosantes_H_DolKV767671.1000008.1:0.0354726,(ASEM_RSA5_H_RSA5chrom1001316.1:0.008703,(ASEM_AUS1_H_AUS1CM014270.1003156.1:0.000944926,ASEM_AUS1_H_AUS1CM014270.1003155.1:0.000919932)n36:0.0112134)n35:0.0318527)n34:0.0057202)n33:0.00368104,((Digitaria_radicosa_Dra01G0171200:0.023719,(Digitaria_exilis_H_Dex1A-002545.1:0.0145941,Digitaria_exilis_H_Dex1B-002497.1:0.0146823)n39:0.00814804)n38:0.0163331,((Panicum_hallii_Pahal.1G290800:0.0158637,(Panicum_virgatum_Pavir.1NG328500:0.0128114,Panicum_virgatum_Pavir.1KG367100:0.0180432)n42:0.013726)n41:0.0148237,(Urochloa_fusta_Urofu.1G243500:0.0316261,(Cenchrus_americanus_H_CamCM007984.2000779.1:0.0223352,Setaria_viridis_SEVIR_1G221700v2:0.0212189)n44:0.011572)n43:0.00376993)n40:0.00407722)n37:0.00500519)n32:0.0118129)n29:0.013097)n28:0.0100685)n23:0.00483486)n21:0.0219967)n3:0.0569556)n0;
```
