## Supplementary Dataset S1 for "Gene turnover and contingency facilitated the repeated evolution of C_4_ photosynthesis in grasses": OG0007115_tree.txt

```
((Carex_scoparia_H_Carex_Csco_scaffold_23_000331.1:0.230783,Juncus_effusus_H_Juncus_Jeff_scaffold_11_000192.1:0.21287)n1:0.112102,(((Pharus_latifolius_Phala.02G199100:5e-09,(Pharus_latifolius_Phala.02G199100.3:5e-09,(Pharus_latifolius_Phala.02G199100.8:0.00809524,(Pharus_latifolius_Phala.02G199100.5:0.000654373,(Pharus_latifolius_Phala.02G199100.4:0,Pharus_latifolius_Phala.02G199100.2:0)n8:5e-09)n7:6e-09)n6:5e-09)n5:6e-09)n4:0.0023066,(Pharus_latifolius_Phala.02G199100.6:0.0039364,Pharus_latifolius_Phala.02G199100.7:6e-09)n9:0.012526)n3:0.0924203,(Streptochaeta_angustifolia_strangu_024116:0.11761,(((Zizania_latifolia_GWHTBFHI021507:0.0577474,(Leersia_perrieri_LPERR02G19090:0.0574717,Oryza_sativa_LOC_Os02g39280:0.054812)n14:0.0350662)n13:0.0681806,((Brachypodium_distachyon_BRADI_3g48261v3:0.086465,(Hordeum_spontaneum_WB01_000275_1043828:0.00619719,Hordeum_vulgareMorex_HORVU.MOREX.r3.6HG0593050:0.00277898)n17:0.119295)n16:0.0673143,(Olyra_latifolia_Ola004870:0.0747987,(((Ampelocalamus_luodianensis_Alu09CXg12160.1:0.0177525,Ampelocalamus_luodianensis_Alu09CXg12200.1:0.0291796)n21:0.0265549,Dendrocalamus_sinicus_Dendrocalamus_sinicus_Dsi02A_30874463_30879940_Dsi02Ag12160.1_-1_CDS_4147711486_20348:0.0384143)n20:0.00355396,(Ampelocalamus_luodianensis_Alu02Dg11950.1:0.0332783,Dendrocalamus_sinicus_Dendrocalamus_sinicus_Dsi02B_34097091_34102557_Dsi02Bg11670.1_-1_CDS_4147718149_18682:0.0286822)n22:0.00318692)n19:0.00765517)n18:0.0169429)n15:0.00887809)n12:0.019137,(((Aristida_adscensionis_H_Aadptg000012l000570.1:0.0763148,Stipagrostis_hirtigluma_H_Shi_ptg000038l_000781.1:0.0612004)n25:0.027443,((Eragrostis_curvula_EJB05_55528:0,Eragrostis_curvula_EJB05_20903:0)n27:0.100581,(Phragmites_australis_Phragmites_australis_PaChr5_29713240_29719252_evm.model.PaChr5.1327_1_CDS_4362459835_27246:0.05267,Phragmites_australis_Phragmites_australis_PaChr6_30052861_30057986_evm.model.PaChr6.1371_1_CDS_4362467146_1190:0.0533378)n28:0.00592643)n26:0.00958509)n24:0.00717935,(Chasmanthium_laxum_Chala.05G186000:0.0619141,((Sorghum_bicolor_SORBI_3004G209100:0.0355069,Zea_mays_Zm00001eb246670:0.0308014)n31:0.0339308,((((Panicum_virgatum_Pavir.1NG341700:0.0187538,Panicum_virgatum_Pavir.1KG374100:0.0163559)n35:0.0113775,Panicum_hallii_Pahal.1G299000:0.032449)n34:0.0123689,((((Digitaria_radicosa_Dra01G0177800:0.0182784,(Digitaria_exilis_H_Dex1A-002511.1:0.0269854,Digitaria_exilis_H_Dex1B-002459.1:0.0170343)n40:0.0192025)n39:0.0271372,(Urochloa_fusta_Urofu.1G253400:0.0285691,(Cenchrus_americanus_H_CamCM007984.2000717.1:0.046424,Setaria_viridis_SEVIR_1G229600v2:0.0178138)n42:0.0120283)n41:0.00853499)n38:0.00680143,(Echinocloa_haploclada_eh_chr7.2377:0.0407685,(ASEM_AUS1_H_AUS1CM014270.1003107.1:0.00964238,ASEM_RSA5_H_RSA5chrom1002998.1:0.00860458)n44:0.0250267)n43:0.00493261)n37:0.00115567,Digitaria_radicosa_Dra03G0278100:0.267231)n36:0.0296923)n33:0.00335169,Dichantelium_oligosantes_H_DolKV772436.1000002.1:0.0279827)n32:0.0144228)n30:0.0405956)n29:0.0130436)n23:0.067256)n11:0.0831886)n10:0.0486426)n2:0.112102)n0;
```
