## Supplementary Dataset S1 for "Gene turnover and contingency facilitated the repeated evolution of C_4_ photosynthesis in grasses": OG0007116_tree.txt

```
(Juncus_effusus_H_Juncus_Jeff_scaffold_7_000157.1:0.28347,(((((Eleusine_coracana_ELECO.r07.2AG0137210:0.0192154,Eleusine_coracana_ELECO.r07.2BG0192810:0.0102749)n5:0.0770169,(Eragrostis_curvula_EJB05_20847:0.00235927,Eragrostis_curvula_EJB05_20874:5e-09)n6:0.049755)n4:0.0333854,(Chasmanthium_laxum_Chala.05G190100:0.0530152,(((Aristida_adscensionis_H_Aadptg000012l000342.1:0.0712941,Stipagrostis_hirtigluma_H_Shi_ptg000038l_001497.1:0.0641088)n10:0.0145699,(Phragmites_australis_Phragmites_australis_PaChr5_30098824_30101713_evm.model.PaChr5.1358_1_CDS_4362459903_13381:0.0671968,Phragmites_australis_Phragmites_australis_PaChr6_30406055_30408951_evm.model.PaChr6.1398_1_CDS_4362467204_25590:0.0347422)n11:0.00386025)n9:0.0101762,((((Leersia_perrieri_LPERR02G19420:0.0560552,Oryza_sativa_LOC_Os02g39870:0.0387508)n15:0.0502845,(Zizania_latifolia_GWHTBFHI021536:0.0355008,(Zizania_latifolia_GWHTBFHI026809:0.0125153,Zizania_latifolia_GWHTBFHI026816:0.00760375)n17:0.0332368)n16:0.0275256)n14:0.0399385,((Brachypodium_distachyon_BRADI_3g48540v3:0.0762801,(Hordeum_spontaneum_WB01_000597_0632091:5e-09,Hordeum_vulgareMorex_HORVU.MOREX.r3.6HG0593790:0.00115468)n20:0.0961271)n19:0.034036,(((Ampelocalamus_luodianensis_AluCtg01558g00040.2:0.0337119,(Ampelocalamus_luodianensis_Alu02Dg11670.3:0.0244181,Ampelocalamus_luodianensis_Alu02Dg14550.2:0.0604172)n24:0.0125354)n23:0.00835023,(Dendrocalamus_sinicus_Dendrocalamus_sinicus_Dsi02C_24201022_24202468_Dsi02Cg10080.1_1_CDS_4147724167_51911:0.111821,Dendrocalamus_sinicus_Dendrocalamus_sinicus_Dsi02A_31338728_31341956_Dsi02Ag12470.1_1_CDS_4147711579_15847:0.0268601)n25:0.00298445)n22:0.00296515,Olyra_latifolia_Ola033429:0.0665967)n21:0.00605367)n18:0.0110674)n13:0.0192333,((Streptochaeta_angustifolia_strangu_004172:0.130816,(Pharus_latifolius_Phala.06G151600:0.00255137,Pharus_latifolius_Phala.06G151600.2:0.056452)n28:0.113417)n27:0.0387243,(Pharus_latifolius_Phala.02G200900:0.110145,Streptochaeta_angustifolia_strangu_008790:0.101229)n29:0.0156783)n26:0.0602573)n12:0.0536003)n8:0.00940188)n7:0.0139725)n3:0.0370158,((Urochloa_fusta_Urofu.1G258200:0.0494864,(Cenchrus_americanus_H_CamCM007984.2004262.1:0.029315,Setaria_viridis_SEVIR_1G234200v2:0.0221733)n32:0.0175953)n31:0.00843116,(Echinocloa_haploclada_eh_chr7.2417:0.0465855,(((Dichantelium_oligosantes_H_DolKV776355.1000033.1:0.044204,(Digitaria_radicosa_Dra01G0181800:0.0203088,(Digitaria_exilis_H_Dex1A-001110.1:0.0164665,Digitaria_exilis_H_Dex1B-001043.1:0.0143582)n38:0.0129947)n37:0.0229795)n36:0.0034042,(ASEM_AUS1_H_AUS1CM014270.1001331.1:0.0142304,ASEM_RSA5_H_RSA5chrom1002972.1:0.00372582)n39:0.0301089)n35:0.00263458,(Panicum_hallii_Pahal.1G304300:0.0157633,((Panicum_virgatum_Pavir.1NG344700:0.00588636,Panicum_virgatum_Pavir.1NG362700:0.00710428)n42:0.0183008,Panicum_virgatum_Pavir.1KG379000:0.0244415)n41:0.00271573)n40:0.00131437)n34:0.00341487)n33:0.0033697)n30:0.0155642)n2:0.0249249,(Sorghum_bicolor_SORBI_3004G212400:0.0416072,(Zea_mays_Zm00001eb246870:0.0471562,Zea_mays_Zm00001eb184510:0.0389663)n44:0.00432959)n43:0.00608532)n1:0.28347)n0;
```
