## Supplementary Dataset S1 for "Gene turnover and contingency facilitated the repeated evolution of C_4_ photosynthesis in grasses": OG0007117_tree.txt

```
((Streptochaeta_angustifolia_strangu_019573:0.149508,((Pharus_latifolius_Phala.01G296100:0,Pharus_latifolius_Phala.01G296100.4:0,Pharus_latifolius_Phala.01G296100.3:0)n3:5e-09,Pharus_latifolius_Phala.01G296100.2:5e-09)n2:0.113037)n1:0.0555763,(Olyra_latifolia_Ola008613:0.0808593,((Dendrocalamus_sinicus_Dendrocalamus_sinicus_Dsi03A_45524178_45527261_Dsi03Ag18030.1_1_CDS_4147732129_42366:0.0439317,((Ampelocalamus_luodianensis_Alu03Cg17180.4:0.0140204,Dendrocalamus_sinicus_Dendrocalamus_sinicus_Dsi06C_26461095_26464206_Dsi06Cg09270.1_1_CDS_4147785982_53804:0.0248716)n8:0.00926875,(Ampelocalamus_luodianensis_Alu03Dg08570.2:0.0400754,Dendrocalamus_sinicus_Dendrocalamus_sinicus_Dsi03B_43699460_43702625_Dsi03Bg17240.1_1_CDS_4147739281_31693:0.0362396)n9:0.00504976)n7:0.00578345)n6:0.0174292,(((Zizania_latifolia_GWHTBFHI015607:0.0471374,Zizania_latifolia_GWHTBFHI024097:0.0399056)n12:0.00719158,((Oryza_sativa_LOC_Os02g36040:0.648591,(Brachypodium_distachyon_BRADI_1g68487v3:0.0601249,(Hordeum_spontaneum_WB01_001468_0173943:0.000293037,Hordeum_vulgareMorex_HORVU.MOREX.r3.4HG0392940:0.000436369)n16:0.107053)n15:0.0363853)n14:0.023826,(Leersia_perrieri_LPERR03G09020:0.0718485,Oryza_sativa_LOC_Os03g13820:0.0429967)n17:0.021234)n13:0.00235933)n11:0.0456689,((Phragmites_australis_Phragmites_australis_PaChr3_9759108_9762233_evm.model.PaChr3.768_1_CDS_4362448179_9973:0.0543666,Phragmites_australis_Phragmites_australis_PaChr4_9058638_9061803_evm.model.PaChr4.715_1_CDS_4362456109_31856:0.0518819)n19:0.0135078,((((Eragrostis_curvula_EJB05_55563:5e-09,(Eragrostis_curvula_EJB05_55561:0.000716204,Eragrostis_curvula_EJB05_07367:5e-09)n24:5e-09)n23:0.0943428,(Eleusine_coracana_ELECO.r07.3BG0287560:0.0228404,Eleusine_coracana_ELECO.r07.3AG0240430:0.0165025)n25:0.041433)n22:0.0367611,(Aristida_adscensionis_H_Aadptg000041l000335.1:0.052284,(Stipagrostis_hirtigluma_H_Shi_ptg000017l_000534.1:0.0168855,Stipagrostis_hirtigluma_H_Shi_ptg000082l_000304.1:0.0130997)n27:0.0405467)n26:0.0312153)n21:0.0126401,(Chasmanthium_laxum_Chala.04G147700:0.0469388,((Sorghum_bicolor_SORBI_3001G440500:0.0239853,Zea_mays_Zm00001eb010320:0.0350892)n30:0.0415718,((Urochloa_fusta_Urofu.9G498200:0.0569905,(Cenchrus_americanus_H_CamCM007986.2001581.1:0.0331152,Setaria_viridis_SEVIR_9G477200v2:0.0185184)n33:0.0123624)n32:0.00626372,(((ASEM_RSA5_H_RSA5chrom9000812.1:0.00396294,(ASEM_AUS1_H_AUS1CM014278.1002615.1:5e-09,ASEM_AUS1_H_AUS1CM014270.1003062.1:0.128913)n37:0.00604448)n36:0.0346398,(Panicum_hallii_Pahal.9G536000:0.0183959,(Panicum_virgatum_Pavir.9KG521500:0.016821,Panicum_virgatum_Pavir.9NG850200:0.019691)n39:0.0086785)n38:0.0135289)n35:0.00462868,((Digitaria_radicosa_Dra02G0091800:0.0364969,(Digitaria_exilis_H_Dex9A-002277.1:0.0183092,Digitaria_exilis_H_Dex9B-002266.1:0.0148628)n42:0.0297443)n41:0.0199999,(Echinocloa_haploclada_eh_chr1.4690:0.0390758,Dichantelium_oligosantes_H_DolKV769902.1000007.1:0.0406372)n43:0.00902134)n40:0.00398787)n34:0.0045048)n31:0.020488)n29:0.0211904)n28:0.0120732)n20:0.00641155)n18:0.0385606)n10:0.0112263)n5:0.0126142)n4:0.0555763)n0;
```
