## Supplementary Dataset S1 for "Gene turnover and contingency facilitated the repeated evolution of C_4_ photosynthesis in grasses": OG0007118_tree.txt

```
((Ananas_comosus_H_Ananas_contig4_001244.1:0.0389843,Tillandsia_fasciculata_H_Tillandsia_CM054931.1_000582.1:0.0490812)n1:0.157187,((Pharus_latifolius_Phala.02G213900:0.101586,Streptochaeta_angustifolia_strangu_005088:0.0958787)n3:0.0469319,((((Ampelocalamus_luodianensis_Alu09CXg10170.1:0.00656125,Ampelocalamus_luodianensis_AluCtg01179g00030.2:0.0297217)n7:0.0154736,((Dendrocalamus_sinicus_Dendrocalamus_sinicus_DsiCtg00143_30040_37648_DsiCtg00143g00020.1_-1_CDS_4147848043_23612:0.00521161,Dendrocalamus_sinicus_Dendrocalamus_sinicus_Dsi02B_36549701_36556753_Dsi02Bg12720.1_1_CDS_4147718464_25435:0.00387236)n9:0.0411316,Dendrocalamus_sinicus_Dendrocalamus_sinicus_Dsi02C_25585533_25594048_Dsi02Cg10850.1_1_CDS_4147724398_11388:0.0224916)n8:0.00249906)n6:0.00828871,(Dendrocalamus_sinicus_Dendrocalamus_sinicus_Dsi02A_36766566_36783072_Dsi02Ag13970.1_1_CDS_4147712029_41737:0.0414651,Ampelocalamus_luodianensis_Alu02Dg03130.1:0.080255)n10:0.00891723)n5:0.0058959,(Olyra_latifolia_Ola030431:0.0582895,(((Zizania_latifolia_GWHTBFHI021646:0.0582366,Zizania_latifolia_GWHTBFHI026696:0.049716)n14:0.0286446,(Leersia_perrieri_LPERR02G20550:0.0765404,Oryza_sativa_LOC_Os02g42310:0.0345098)n15:0.0260537)n13:0.0369774,((Brachypodium_distachyon_BRADI_3g49590v3:0.0930703,(Hordeum_spontaneum_WB01_005862_0308573:0.000868551,(Hordeum_vulgareMorex_HORVU.MOREX.r3.6HG0597400:0.0801541,Hordeum_vulgareMorex_HORVU.MOREX.r3.6HG0597400.2:5e-09)n19:0.00183899)n18:0.0982124)n17:0.0515911,((Eragrostis_curvula_EJB05_20631:0.0691222,(Eleusine_coracana_ELECO.r07.2AG0138460:0.0215946,Eleusine_coracana_ELECO.r07.2BG0194120:0.0178138)n22:0.0361994)n21:0.023942,((Aristida_adscensionis_H_Aadptg000012l000408.1:0.0711378,Stipagrostis_hirtigluma_H_Shi_ptg000038l_001571.1:0.0727898)n24:0.0288798,((Phragmites_australis_Phragmites_australis_PaChr5_32234994_32240776_evm.model.PaChr5.1459_1_CDS_4362460127_22629:0.0401103,Phragmites_australis_Phragmites_australis_PaChr6_32023139_32028636_evm.model.PaChr6.1488_1_CDS_4362467404_24751:0.0571972)n26:0.0249199,(Chasmanthium_laxum_Chala.05G202800:0.0522573,(((Sorghum_bicolor_SORBI_3004G224700:5e-09,Sorghum_bicolor_SORBI_3004G224766:5e-09)n30:0.044955,(Zea_mays_Zm00001eb248170:0.0569999,Zea_mays_Zm00001eb185470:0.0358969)n31:0.0154058)n29:0.0279839,((Dichantelium_oligosantes_H_DolKV769925.1000004.1:0.0408687,(Digitaria_radicosa_Dra01G0193800:0.0308306,(Digitaria_exilis_H_Dex1A-001169.1:0.0153495,Digitaria_exilis_H_Dex1B-001097.1:0.0106674)n35:0.0232635)n34:0.0162453)n33:0.00690408,(Echinocloa_haploclada_eh_chr7.2561:0.0570739,((Setaria_viridis_SEVIR_1G249800v2:0.0269261,Cenchrus_americanus_H_CamCM007984.2004318.1:0.0500731)n38:0.0138976,((Urochloa_fusta_Urofu.1G273900:0.0380068,(ASEM_AUS1_H_AUS1CM014270.1003008.1:0.0136373,ASEM_RSA5_H_RSA5chrom1001469.1:0.0132507)n41:0.028173)n40:0.00876265,(Panicum_hallii_Pahal.1G319300:0.0197369,((Panicum_virgatum_Pavir.1KG395000:0.02002,Panicum_virgatum_Pavir.1NG031900:0.0858985)n44:0.0155482,Panicum_virgatum_Pavir.J079900:0.233072)n43:0.0258969)n42:0.0044443)n39:0.00650385)n37:0.00405251)n36:0.00940155)n32:0.0138704)n28:0.020059)n27:0.0146556)n25:0.013954)n23:0.0187625)n20:0.0576467)n16:0.0259149)n12:0.0375324)n11:0.0216364)n4:0.0771849)n2:0.157187)n0;
```
