## Supplementary Dataset S1 for "Gene turnover and contingency facilitated the repeated evolution of C_4_ photosynthesis in grasses": OG0007119_tree.txt

```
(Dendrocalamus_sinicus_Dendrocalamus_sinicus_Dsi04A_28032191_28033258_Dsi04Ag15310.1_-1_CDS_4147751380_19917:0.231692,(((Aristida_adscensionis_H_Aadptg000025l000210.1:0.145978,(((Stipagrostis_hirtigluma_H_Shi_ptg000025l_002237.1:0.144946,(Chasmanthium_laxum_Chala.03G086000:0.0538627,((ASEM_AUS1_H_AUS1CM014278.1000399.1:0.0157282,ASEM_RSA5_H_RSA5chrom9004572.1:0.00721479)n9:0.0609049,(Cenchrus_americanus_H_CamCM007983.2004277.1:0.126018,(Panicum_virgatum_Pavir.9KG179100:0.0313953,Panicum_virgatum_Pavir.9NG269300:0.0283221)n11:0.0497183)n10:0.0116363)n8:0.0310714)n7:0.0554582)n6:0.0460398,(((Cenchrus_americanus_H_CamCM007983.2004278.1:0.079396,((ASEM_AUS1_H_AUS1CM014278.1000400.1:0.0249617,ASEM_RSA5_H_RSA5chrom9004573.1:0.019947)n16:0.0751283,(Panicum_virgatum_Pavir.9KG179200:0.038834,Panicum_virgatum_Pavir.9NG269200:0.0351825)n17:0.0482722)n15:0.023793)n14:0.0993532,(ASEM_RSA5_H_RSA5chrom9004571.1:0.0198016,((ASEM_AUS1_H_AUS1CM014278.1000397.1:0.00165619,ASEM_AUS1_H_AUS1CM014270.1002984.1:0.00757155)n20:0.0253045,ASEM_AUS1_H_AUS1CM014278.1000398.1:0.0521626)n19:0.00579585)n18:0.00307009)n13:0.037161,Stipagrostis_hirtigluma_H_Shi_ptg000025l_000261.1:0.13249)n12:0.0147211)n5:0.0200927,Stipagrostis_hirtigluma_H_Shi_ptg000025l_000260.1:0.110018)n4:0.0122242)n3:0.0641933,(Eragrostis_curvula_EJB05_22762:0.15628,(Eleusine_coracana_ELECO.r07.2AG0124770:0.115475,(Eleusine_coracana_ELECO.r07.2AG0124760:0.0209344,Eleusine_coracana_ELECO.r07.2BG0180350:0.0330301)n23:0.0922617)n22:0.0390754)n21:0.0634308)n2:0.0206994,((Stipagrostis_hirtigluma_H_Shi_ptg000025l_002239.1:0.146496,((((Setaria_viridis_SEVIR_9G179600v2:0.0796389,Dichantelium_oligosantes_H_DolKV778564.1000007.1:0.0831558)n29:0.0114395,(Urochloa_fusta_Urofu.9G185500:0.0851532,(Panicum_hallii_Pahal.9G177100:0.0584659,(Panicum_virgatum_Pavir.9NG224800:0.122844,(Panicum_virgatum_Pavir.J334800:0.0486218,(Panicum_virgatum_Pavir.J724400:0.00299332,Panicum_virgatum_Pavir.9KG115700:0.0537865)n34:0.00839511)n33:0.0338752)n32:0.0232969)n31:0.0164417)n30:0.00861956)n28:0.00653635,(Digitaria_radicosa_Dra09G0184600:0.0782136,((Digitaria_exilis_H_Dex9A-000856.1:0.0117019,Digitaria_exilis_H_Dex9B-000845.1:0.0304805)n37:0.0482465,(Digitaria_exilis_H_Dex9A-004779.1:0.0361252,Digitaria_exilis_H_Dex9B-004645.1:0.0284263)n38:0.0497424)n36:0.00552693)n35:0.0140938)n27:0.0337757,((Zea_mays_Zm00001eb049070:0.103498,Zea_mays_Zm00001eb065610:0.064149)n40:0.0500052,((Sorghum_bicolor_SORBI_3001G181900:0.0265422,Sorghum_bicolor_SORBI_3001G182000:0.0399265)n42:0.0593967,Sorghum_bicolor_SORBI_3001G181800:0.0931606)n41:0.0103512)n39:0.0202241)n26:0.0630161)n25:0.0427266,(Eleusine_coracana_ELECO.r07.2BG0180950:0.187684,(Eragrostis_curvula_EJB05_22267:0.19972,Eragrostis_curvula_EJB05_22272:0.136951)n44:0.0152168)n43:0.0697923)n24:0.0151409)n1:0.231692)n0;
```
