## Supplementary Dataset S1 for "Gene turnover and contingency facilitated the repeated evolution of C_4_ photosynthesis in grasses": OG0007120_tree.txt

```
((Streptochaeta_angustifolia_strangu_006636:0.12361,(Pharus_latifolius_Phala.02G329300:0.0355612,(Pharus_latifolius_Phala.02G329400:0.052254,Pharus_latifolius_Phala.11G136400:0.0186472)n3:0.0317514)n2:0.0492398)n1:0.0326832,((((Zizania_latifolia_GWHTBFHI022541:0.0262841,Zizania_latifolia_GWHTBFHI027063:0.0292861)n7:0.0308128,(Leersia_perrieri_LPERR02G30740:0.0352407,Oryza_sativa_LOC_Os02g57170:0.0701734)n8:0.0356037)n6:0.0441892,((Ampelocalamus_luodianensis_Alu09CXg01400.1:0.0255887,Dendrocalamus_sinicus_Dendrocalamus_sinicus_Dsi02A_48723835_48725894_Dsi02Ag21960.1_-1_CDS_4147714426_26547:0.022683)n10:0.0232504,((Dendrocalamus_sinicus_Dendrocalamus_sinicus_Dsi02B_49225754_49227849_Dsi02Bg20620.1_-1_CDS_4147720834_51900:0.0128878,(Dendrocalamus_sinicus_Dendrocalamus_sinicus_Dsi06C_36511962_36512984_Dsi06Cg16440.1_-1_CDS_4147788133_13849:0.0204349,Dendrocalamus_sinicus_Dendrocalamus_sinicus_Dsi07C_7882020_7883259_Dsi07Cg06330.1_1_CDS_4147798561_27950:0.0721147)n13:0.00233802)n12:0.0482957,((Hordeum_vulgareMorex_HORVU.MOREX.r3.6HG0629340:0.108227,Brachypodium_distachyon_BRADI_3g55330v3:0.0614648)n15:0.0960527,(Ampelocalamus_luodianensis_Alu02Dg01180.1:0.0334443,Olyra_latifolia_Ola005316:0.0999383)n16:0.00682827)n14:0.00300634)n11:0.000334037)n9:0.0133372)n5:0.0150468,(((Aristida_adscensionis_H_Aadptg000001l001153.1:0.0601119,(Stipagrostis_hirtigluma_H_Shi_ptg000038l_000080.1:0.0332948,Stipagrostis_hirtigluma_H_Shi_ptg000149l_000082.1:0.0150993)n20:0.0564505)n19:0.0198616,(((Sorghum_bicolor_SORBI_3004G344700:0.0453569,Zea_mays_Zm00001eb191430:0.231702)n23:0.0440908,((Digitaria_radicosa_Dra01G0300100:0.0335878,(Digitaria_exilis_H_Dex1A-001881.1:0.0209063,Digitaria_exilis_H_Dex1B-001834.1:0.00979703)n26:0.0282703)n25:0.0259392,(Cenchrus_americanus_H_CamCM007988.2000744.1:0.857476,(((Setaria_viridis_SEVIR_1G371900v2:0.0181317,(Cenchrus_americanus_H_CamCM007983.2003639.1:0.16361,Cenchrus_americanus_H_CamLKME02004449.1000041.1:0.0705372)n31:0.072506)n30:0.0247036,(Panicum_hallii_Pahal.1G447000:0.0225881,(((Phragmites_australis_Phragmites_australis_PaChr2_25715538_25715691_evm.model.PaChr2.1209_1_CDS_4362417191_17867:0.152184,Echinocloa_haploclada_eh_chr7.3798:0.0592055)n35:0.0989118,(ASEM_RSA5_H_RSA5chrom1002160.1:0.00261367,((ASEM_AUS1_H_AUS1CM014270.1001427.1:0.0307476,(ASEM_AUS1_H_AUS1CM014272.1003046.1:5e-09,ASEM_AUS1_H_AUS1CM014276.1001889.1:0.00846728)n39:0.00833123)n38:0.00871395,ASEM_AUS1_H_AUS1CM014270.1002290.1:0.00472673)n37:0.000525193)n36:0.00513015)n34:0.0127212,(Panicum_virgatum_Pavir.1NG558200:0.0326236,Panicum_virgatum_Pavir.1KG543500:0.0169971)n40:0.0142287)n33:0.00632126)n32:0.0132699)n29:0.00936947,(Dichantelium_oligosantes_H_DolKV776335.1000001.1:0.0416852,Urochloa_fusta_Urofu.1G311200:0.0545782)n41:0.0113894)n28:0.0112714)n27:0.00125238)n24:0.0226581)n22:0.00858404,Phragmites_australis_Phragmites_australis_PaChr5_43667090_43669054_evm.model.PaChr5.2264_1_CDS_4362461917_10859:0.0572561)n21:0.00636179)n18:0.00958777,(Chasmanthium_laxum_Chala.05G318200:0.0286013,(Eragrostis_curvula_EJB05_19212:0.0689356,(Eleusine_coracana_ELECO.r07.2AG0150400:0.00866434,Eleusine_coracana_ELECO.r07.2BG0205860:0.0247865)n44:0.0531999)n43:0.0803521)n42:0.0139773)n17:0.0413837)n4:0.0326832)n0;
```
