## Supplementary Dataset S1 for "Gene turnover and contingency facilitated the repeated evolution of C_4_ photosynthesis in grasses": OG0007121_tree.txt

```
((Carex_scoparia_H_Carex_Csco_scaffold_32_000359.1:0.271816,(Ananas_comosus_H_Ananas_contig1_000202.1:0.0178828,Tillandsia_fasciculata_H_Tillandsia_CM054947.1_000209.1:0.0320064)n2:0.130211)n1:0.061596,((Streptochaeta_angustifolia_strangu_038590:0.11006,(Pharus_latifolius_Phala.01G172100:5e-09,Pharus_latifolius_Phala.01G172100.2:6e-09)n5:0.104185)n4:0.0397621,(Streptochaeta_angustifolia_strangu_021750:0.0601956,(Pharus_latifolius_Phala.05G074500:0.0591234,(((Hordeum_spontaneum_WB01_001245_1288415:0,Hordeum_vulgareMorex_HORVU.MOREX.r3.2HG0131330:0)n10:0.0608351,(Brachypodium_distachyon_BRADI_2g10560v3:0.409643,Brachypodium_distachyon_BRADI_1g23497v3:0.0453173)n11:0.00503526)n9:0.0294678,(((Dendrocalamus_sinicus_Dendrocalamus_sinicus_Dsi07A_5457976_5461146_Dsi07Ag04150.1_1_CDS_4147790035_4289:0.0243122,Ampelocalamus_luodianensis_Alu07Dg05820.2:0.0245426)n14:0.00225448,((Dendrocalamus_sinicus_Dendrocalamus_sinicus_Dsi07B_6687218_6690120_Dsi07Bg04480.1_-1_CDS_4147794109_23434:0.0146977,Dendrocalamus_sinicus_Dendrocalamus_sinicus_Dsi07C_5277090_5280156_Dsi07Cg04430.1_1_CDS_4147797991_48213:0.0253618)n16:0.00386821,(Ampelocalamus_luodianensis_Alu07Cg04200.1:0.0278572,Olyra_latifolia_Ola037872:0.0371109)n17:0.00471258)n15:0.00052362)n13:0.0168639,((Zizania_latifolia_GWHTBFHI037685:0.0471428,(Leersia_perrieri_LPERR07G17300:0.0779371,Oryza_sativa_LOC_Os07g39280:0.027857)n20:0.0131875)n19:0.0193114,((((Chasmanthium_laxum_Chala.05G184700:0.1744,Chasmanthium_laxum_Chala.10G167800:0.0101034)n24:0.024419,((Eragrostis_curvula_EJB05_11560:0.0303848,(Eleusine_coracana_ELECO.r07.7AG0574550:0.00429601,Eleusine_coracana_ELECO.r07.7BG0605950:0.0106414)n27:0.0379371)n26:0.0316813,(Aristida_adscensionis_H_Aadptg000050l000122.1:0.0365009,Stipagrostis_hirtigluma_H_Shi_ptg000011l_001162.1:0.0388888)n28:0.0162341)n25:0.0111189)n23:0.00476213,(((Digitaria_radicosa_Dra02G0358600:0.022565,(Digitaria_exilis_H_Dex2A-002656.1:0.0104621,Digitaria_exilis_H_Dex2B-002601.1:0.00296357)n32:0.0262315)n31:0.0192646,((Echinocloa_haploclada_eh_chr3.3950:0.0271251,(Dichantelium_oligosantes_H_DolKV776322.1000005.1:0.0297571,(ASEM_AUS1_H_AUS1CM014270.1002960.1:0.00486869,ASEM_RSA5_H_RSA5chrom2005410.1:5e-09)n36:0.0320104)n35:0.00384664)n34:0.00412186,((Panicum_hallii_Pahal.2G426200:0.0241607,(Panicum_virgatum_Pavir.2KG508500:0.0154981,Panicum_virgatum_Pavir.J459000:0.0135956)n39:0.00438364)n38:0.0118903,(Urochloa_fusta_Urofu.2G382900:0.0279046,(Cenchrus_americanus_H_CamCM007988.2000443.1:0.0340456,Setaria_viridis_SEVIR_2G379300v2:0.0193708)n41:0.00997169)n40:0.00359569)n37:0.00174316)n33:0.00315576)n30:0.0120571,(Sorghum_bicolor_SORBI_3002G353400:0.0248219,(Zea_mays_Zm00001eb325570:0.0331185,Zea_mays_Zm00001eb107700:0.0236233)n43:0.00262481)n42:0.00631686)n29:0.00736968)n22:0.00654249,(Phragmites_australis_Phragmites_australis_PaChr16_5649479_5652181_evm.model.PaChr16.515_1_CDS_4362401509_6445:0.0370557,Phragmites_australis_Phragmites_australis_PaChr15_24525500_24527609_evm.model.PaChr15.1012_1_CDS_4362395045_6421:0.0240953)n44:0.00267726)n21:0.00444263)n18:0.0148402)n12:0.00563844)n8:0.0261581)n7:0.0341732)n6:0.016486)n3:0.061596)n0;
```
