## Supplementary Dataset S1 for "Gene turnover and contingency facilitated the repeated evolution of C_4_ photosynthesis in grasses": OG0007122_tree.txt

```
((Streptochaeta_angustifolia_strangu_018235:0.164739,Pharus_latifolius_Phala.08G171200:0.0532323)n1:0.0144937,((Brachypodium_distachyon_BRADI_5g24950v3:0.0207318,Hordeum_spontaneum_WB01_006111_0083382:0.0760634)n3:0.0715429,(((Dendrocalamus_sinicus_Dendrocalamus_sinicus_Dsi09A_27355393_27357031_Dsi09Ag06610.2_1_CDS_4147813078_12806:0.0169135,Dendrocalamus_sinicus_Dendrocalamus_sinicus_Dsi04B_38367055_38368826_Dsi04Bg14100.1_-1_CDS_4147757089_49767:0.0726722)n6:0.00210998,(Olyra_latifolia_Ola007859:0.0590369,((((((Digitaria_radicosa_Dra07G0219900:0.0268567,(Digitaria_exilis_H_Dex7B-001606.1:0.0190468,(Digitaria_exilis_H_DexUA-001473.1:0.00728443,(Digitaria_exilis_H_Dex1A-001042.1:0.00609017,Digitaria_exilis_H_Dex1B-000972.1:0.00813018)n16:0.0112682)n15:0.00408302)n14:0.0153569)n13:0.0393237,(Panicum_virgatum_Pavir.7NG424300:0.0544959,(Urochloa_fusta_Urofu.7G315700:0.034067,(Cenchrus_americanus_H_CamCM007984.2002340.1:0.0390274,Setaria_viridis_SEVIR_3G026800v2:0.0244121)n19:0.012011)n18:0.00773537)n17:0.00271571)n12:0.00698329,(Dichantelium_oligosantes_H_DolKV775224.1000006.1:0.0614091,(ASEM_AUS1_H_AUS1CM014276.1001921.1:0.00428587,ASEM_RSA5_H_RSA5chrom7002075.1:0.0102805)n21:0.033447)n20:0.00460576)n11:0.0141009,((Setaria_viridis_SEVIR_1G260700v2:0.0436247,((Panicum_hallii_Pahal.1G331200:0.0248613,Panicum_hallii_Pahal.7G344200:0.00220255)n25:0.00572733,(Panicum_virgatum_Pavir.7KG367000:0.0261767,Panicum_virgatum_Pavir.7NG421300:0.0183167)n26:0.00510125)n24:0.0150299)n23:0.00560107,(ASEM_AUS1_H_AUS1CM014270.1002899.1:0.0517889,Echinocloa_haploclada_eh_chr7.2687:0.0952614)n27:0.0096803)n22:0.0178166)n10:0.0283041,(Sorghum_bicolor_SORBI_3006G252100:0.0175336,(Zea_mays_Zm00001eb432780:0.0310091,Zea_mays_Zm00001eb067450:0.0305598)n29:0.00339554)n28:0.00938795)n9:0.0446192,((Phragmites_australis_Phragmites_australis_PaChr7_2003064_2004647_evm.model.PaChr7.194_1_CDS_4362475264_17223:0.0215129,(Chasmanthium_laxum_Chala.11G177700:0.0171631,Chasmanthium_laxum_Chala.06G266600:0.0228393)n32:0.0189201)n31:0.00784287,(((Aristida_adscensionis_H_Aadptg000048l000010.1:0.0740514,Aristida_adscensionis_H_Aadptg000072l000169.1:0.0288381)n35:0.0110077,((Stipagrostis_hirtigluma_H_Shi_ptg000002l_001126.1:0.0133404,Stipagrostis_hirtigluma_H_Shi_ptg000021l_002144.1:0.0196749)n37:0.0114817,Stipagrostis_hirtigluma_H_Shi_ptg000016l_001707.1:0.039336)n36:0.00437067)n34:0.00725531,(Eragrostis_curvula_EJB05_40018:0.0298512,(Eleusine_coracana_ELECO.r07.4BG0331360:0.00624894,Eleusine_coracana_ELECO.r07.4AG0300680:5e-09)n39:0.0325627)n38:0.0194458)n33:0.00201889)n30:0.00486424)n8:0.0244327)n7:0.00627936)n5:0.00145708,(((Leersia_perrieri_LPERR04G23960:0.0335245,Oryza_sativa_LOC_Os04g56640:0.0310076)n42:0.0265088,(Zizania_latifolia_GWHTBFHI017885:0.0145026,Zizania_latifolia_GWHTBFHI018270:0.0180177)n43:0.015718)n41:0.0228459,(Ampelocalamus_luodianensis_Alu04Cg21800.7:0.0163565,Ampelocalamus_luodianensis_Alu04Dg02270.2:0.0187202)n44:0.00208002)n40:0.00553453)n4:0.012389)n2:0.0144937)n0;
```
