## Supplementary Dataset S1 for "Gene turnover and contingency facilitated the repeated evolution of C_4_ photosynthesis in grasses": OG0007123_tree.txt

```
((Carex_scoparia_H_Carex_Csco_scaffold_12_000219.1:0.278302,(Ananas_comosus_H_Ananas_contig4_000776.1:0.0260459,Tillandsia_fasciculata_H_Tillandsia_CM054931.1_001144.1:0.0386851)n2:0.118433)n1:0.0573374,(Streptochaeta_angustifolia_strangu_001826:0.05041,((Pharus_latifolius_Phala.02G226800:5e-09,Pharus_latifolius_Phala.02G226800.2:5e-09)n5:0.0675347,((((Zizania_latifolia_GWHTBFHI021747:0.0271434,(Zizania_latifolia_GWHTBFHI026591:0.0036691,Zizania_latifolia_GWHTBFHI026594:0.000598518)n10:0.0328039)n9:0.0148743,(Leersia_perrieri_LPERR02G21530:0.0450111,Oryza_sativa_LOC_Os02g43860:0.0289548)n11:0.0153177)n8:0.0421026,((Brachypodium_distachyon_BRADI_3g50560v3:0.0553236,(Hordeum_spontaneum_WB01_002505_0051588:0.00119147,Hordeum_vulgareMorex_HORVU.MOREX.r3.6HG0600680:0.00060137)n14:0.0618398)n13:0.0433136,((Ampelocalamus_luodianensis_Alu09CXg08960.1:0.0265549,Dendrocalamus_sinicus_Dendrocalamus_sinicus_Dsi02B_38206908_38210118_Dsi02Bg13620.1_1_CDS_4147718734_6868:0.0211747)n16:0.00236495,(Ampelocalamus_luodianensis_Alu02Dg09410.2:0.0283978,(Dendrocalamus_sinicus_Dendrocalamus_sinicus_Dsi02A_38456200_38459415_Dsi02Ag14940.1_1_CDS_4147712320_34982:0.0348459,Olyra_latifolia_Ola025240:0.0458029)n18:0.00338281)n17:0.000375867)n15:0.0189315)n12:0.00820414)n7:0.00834367,(((Eragrostis_curvula_EJB05_20518:0.0525001,(Eleusine_coracana_ELECO.r07.2AG0139620:0.0101616,Eleusine_coracana_ELECO.r07.2BG0195310:0.0144514)n22:0.0383081)n21:0.0391459,(((Aristida_adscensionis_H_Aadptg000001l000728.1:0.0611478,Stipagrostis_hirtigluma_H_Shi_ptg000038l_001634.1:0.051429)n25:0.0259329,Phragmites_australis_Phragmites_australis_PaChr6_33362099_33365178_evm.model.PaChr6.1583_1_CDS_4362467616_28949:0.0552195)n24:0.00346529,Phragmites_australis_Phragmites_australis_PaChr5_33905151_33908195_evm.model.PaChr5.1555_1_CDS_4362460341_27668:0.032803)n23:0.00364478)n20:0.00376751,(Chasmanthium_laxum_Chala.05G215300:0.0465362,((Zea_mays_Zm00001eb249380:0.0377572,(Sorghum_bicolor_SORBI_3004G296300:0.0253165,Sorghum_bicolor_SORBI_3004G296400:0.0182163)n29:0.0110671)n28:0.0335162,(((ASEM_AUS1_H_AUS1CM014270.1001496.1:0.00363025,ASEM_RSA5_H_RSA5chrom1001543.1:0.00529507)n32:0.0323341,(Echinocloa_haploclada_eh_chr7.2704:0.0373435,Dichantelium_oligosantes_H_DolKV777860.1000005.1:0.0227616)n33:0.00316637)n31:0.00379804,(((Digitaria_exilis_H_Dex1A-001223.1:0.0120274,Digitaria_exilis_H_Dex1B-001157.1:0.00990351)n36:0.0153224,((Digitaria_radicosa_Dra01G0205800.2:5e-09,Digitaria_radicosa_Dra01G0205800:5e-09)n38:0.0210929,(Digitaria_radicosa_Dra03G0088100:0.0436178,Digitaria_radicosa_Dra03G0157900:0.0262902)n39:0.0199576)n37:0.00373897)n35:0.0352082,((Panicum_hallii_Pahal.1G332900:0.0102164,(Panicum_virgatum_Pavir.1NG379900:0.018755,Panicum_virgatum_Pavir.1KG419700:0.0148811)n42:0.00937721)n41:0.019781,(Urochloa_fusta_Urofu.1G287900:0.0377291,(Cenchrus_americanus_H_CamCM007984.2004413.1:0.0322626,Setaria_viridis_SEVIR_1G262500v2:0.0207892)n44:0.0119732)n43:0.00401213)n40:0.00382737)n34:0.00394644)n30:0.018342)n27:0.0133314)n26:0.00788718)n19:0.0318108)n6:0.0382399)n4:0.0188577)n3:0.0573374)n0;
```
