## Supplementary Dataset S1 for "Gene turnover and contingency facilitated the repeated evolution of C_4_ photosynthesis in grasses": OG0007124_tree.txt

```
((Streptochaeta_angustifolia_strangu_033155:0.0863563,(Pharus_latifolius_Phala.03G234100.4:5e-09,((Pharus_latifolius_Phala.03G234100:0,Pharus_latifolius_Phala.03G234100.2:0)n4:5e-09,Pharus_latifolius_Phala.03G234100.3:0.00327904)n3:6e-09)n2:0.0566444)n1:0.0239701,(((Zizania_latifolia_GWHTBFHI005663:0.031931,(Leersia_perrieri_LPERR01G27140:0.0416069,Oryza_sativa_LOC_Os04g06790:0.0324845)n8:0.0188007)n7:0.0263365,(((Ampelocalamus_luodianensis_Alu01Cg19450.1:0.0159092,(Dendrocalamus_sinicus_Dendrocalamus_sinicus_Dsi01B_46931035_46936378_Dsi01Bg17660.1_-1_CDS_4147698631_4550:0.0217864,Dendrocalamus_sinicus_Dendrocalamus_sinicus_Dsi01C_17771765_17773954_Dsi01Cg12980.3_1_CDS_4147705129_23703:0.0191987)n12:0.00213319)n11:0.0124297,Olyra_latifolia_Ola027250:0.0435746)n10:0.0221101,(Brachypodium_distachyon_BRADI_4g11670v3:0.051049,Hordeum_vulgareMorex_HORVU.MOREX.r3.6HG0605360:0.0493905)n13:0.0429481)n9:0.00976897)n6:0.00807557,((Chasmanthium_laxum_Chala.01G225500:0.0473034,(((Panicum_hallii_Pahal.5G152100:0.0125117,(Panicum_virgatum_Pavir.5KG551600:0.0131428,(Panicum_virgatum_Pavir.5NG506000:0.033433,Panicum_virgatum_Pavir.9NG466700:0.00141038)n20:0.0096597)n19:0.0072732)n18:0.0149904,((Urochloa_fusta_Urofu.5G155700:0.0212465,(Cenchrus_americanus_H_CamCM007987.2000766.1:0.0263126,Setaria_viridis_SEVIR_5G328600v2:0.0200537)n23:0.00889753)n22:0.0109065,((Dichantelium_oligosantes_H_DolKV775255.1000007.1:0.0285806,(Digitaria_radicosa_Dra05G0116700:0.0252628,(Digitaria_exilis_H_Dex5A-003008.1:0.00278988,Digitaria_exilis_H_Dex5B-003038.1:0.00280581)n27:0.0204063)n26:0.0168089)n25:0.00417615,(ASEM_RSA5_H_RSA5chrom5002719.1:0.00822263,(ASEM_AUS1_H_AUS1CM014270.1001508.1:0.0270803,(ASEM_AUS1_H_AUS1CM014274.1000822.1:6e-09,ASEM_AUS1_H_AUS1CM014277.1001228.1:0.00239198)n30:0.0134093)n29:0.00148992)n28:0.00747892)n24:0.00512173)n21:0.00236799)n17:0.0060032,(Sorghum_bicolor_SORBI_3003G302200:0.0168441,(Zea_mays_Zm00001eb370560:0.0358901,Zea_mays_Zm00001eb152530:0.0313601)n32:0.00348446)n31:0.00308341)n16:0.0291787)n15:0.0110332,(((Eleusine_coracana_ELECO.r07.5BG0449330:0.0099702,Eleusine_coracana_ELECO.r07.5AG0400730:0.00136923)n35:0.0715141,((Stipagrostis_hirtigluma_H_Shi_ptg000045l_000425.1:5e-09,Stipagrostis_hirtigluma_H_Shi_ptg000049l_001336.1:0.00139976)n37:0.0527612,(Aristida_adscensionis_H_Aadptg000042l000640.1:0.0354418,Phragmites_australis_Phragmites_australis_PaChr12_8935019_8938754_evm.model.PaChr12.490_1_CDS_4362382838_12290:0.0380346)n38:0.007922)n36:0.00656715)n34:0.00659523,((Eragrostis_curvula_EJB05_16917:0.0573581,(Eleusine_coracana_ELECO.r07.1AG0033890:0.00523828,Eleusine_coracana_ELECO.r07.1BG0083980:0.00525875)n41:0.0444517)n40:0.0260685,((Aristida_adscensionis_H_Aadptg000069l000493.1:0.0758377,Stipagrostis_hirtigluma_H_Shi_ptg000050l_000779.1:0.0518306)n43:0.0184947,(Phragmites_australis_Phragmites_australis_PaChr2_38346625_38349528_evm.model.PaChr2.1934_1_CDS_4362418801_15349:0.0374385,Phragmites_australis_Phragmites_australis_PaChr1_42744476_42747116_evm.model.PaChr1.2022_1_CDS_4362365417_34079:0.0359641)n44:0.00507331)n42:0.00148431)n39:0.0102296)n33:0.00113662)n14:0.00435405)n5:0.0239701)n0;
```
