## Supplementary Dataset S1 for "Gene turnover and contingency facilitated the repeated evolution of C_4_ photosynthesis in grasses": OG0007125_tree.txt

```
((Streptochaeta_angustifolia_strangu_025466:0.206638,((Pharus_latifolius_Phala.03G264700:0,Pharus_latifolius_Phala.03G264700.4:0,Pharus_latifolius_Phala.03G264700.2:0)n3:5e-09,Pharus_latifolius_Phala.03G264700.3:0.00102775)n2:0.110813)n1:0.0353131,(((Olyra_latifolia_Ola020521:0.0854756,((Ampelocalamus_luodianensis_Alu01Cg16830.1:0.0229523,Dendrocalamus_sinicus_Dendrocalamus_sinicus_Dsi01C_15598412_15602343_Dsi01Cg11220.1_-1_CDS_4147704601_10760:0.0308698)n8:0.0180376,(Dendrocalamus_sinicus_Dendrocalamus_sinicus_Dsi01A_51034098_51038014_Dsi01Ag20950.1_1_CDS_4147691026_44482:0.0498834,Ampelocalamus_luodianensis_Alu01Dg23190.1:0.0438008)n9:0.00307385)n7:0.00490528)n6:0.0157413,(((Oryza_sativa_LOC_Os01g59670:0.0461876,Leersia_perrieri_LPERR01G29930:0.0623748)n12:0.0418471,(Zizania_latifolia_GWHTBFHI005904:0.0444376,Zizania_latifolia_GWHTBFHI012854:0.0449901)n13:0.0286933)n11:0.0716203,(Brachypodium_distachyon_BRADI_2g53020v3:0.09458,(Hordeum_vulgareMorex_HORVU.MOREX.r3.3HG0296090:0.00176283,(Hordeum_spontaneum_WB01_001394_0183960:0.123329,(Hordeum_spontaneum_WB01_000852_0280062:0.0397035,Hordeum_spontaneum_WB01_002371_0474425:0.000984109)n17:9.84109e-05)n16:1.09345e-05)n15:0.0254309)n14:0.0703104)n10:0.00752384)n5:0.0161492,(((Aristida_adscensionis_H_Aadptg000053l000240.1:0.0968529,Stipagrostis_hirtigluma_H_Shi_ptg000050l_002557.1:0.0649624)n20:0.0331851,((Chasmanthium_laxum_Chala.01G256700:0.0743384,Phragmites_australis_Phragmites_australis_PaChr1_45538722_45542649_evm.model.PaChr1.2232_1_CDS_4362365883_17699:0.0690357)n22:0.00686842,Phragmites_australis_Phragmites_australis_PaChr2_40918784_40922664_evm.model.PaChr2.2149_1_CDS_4362419279_3979:0.0598098)n21:0.00664553)n19:0.00911428,((Eragrostis_curvula_EJB05_18505:0.0728443,(Eleusine_coracana_ELECO.r07.1AG0037270:0.0212327,Eleusine_coracana_ELECO.r07.1BG0087400:0.0208136)n25:0.0660694)n24:0.0541888,((Sorghum_bicolor_SORBI_3003G331400:0.0384314,(Zea_mays_Zm00001eb150130:0.0145811,Zea_mays_Zm00001eb150100:0.0134705)n28:0.0552028)n27:0.0430302,((ASEM_RSA5_H_RSA5chrom5003191.1:0.0098104,(ASEM_AUS1_H_AUS1CM014270.1001518.1:0.00703695,ASEM_AUS1_H_AUS1CM014274.1004866.1:0.000268666)n31:0.0138144)n30:0.0434318,(((Digitaria_radicosa_Dra05G0145300:0.0341851,(Digitaria_exilis_H_Dex5A-001721.1:0.00579601,Digitaria_exilis_H_Dex5B-001739.1:0.00772779)n35:0.0275904)n34:0.0334631,((Panicum_hallii_Pahal.5G117400:0.012326,(Panicum_virgatum_Pavir.5NG548300:0.0220364,(Panicum_virgatum_Pavir.5KG598800:0.00428005,(Panicum_virgatum_Pavir.5KG592100:0.0016681,Panicum_virgatum_Pavir.5KG598400:0.000555292)n40:0.000133021)n39:0.0184502)n38:0.00757552)n37:0.0337759,(Urochloa_fusta_Urofu.5G121400:0.0413573,(Cenchrus_americanus_H_CamCM007987.2003853.1:0.052578,Setaria_viridis_SEVIR_5G360600v2:0.0255475)n42:0.00938382)n41:0.00413483)n36:0.00496154)n33:0.00177569,(Echinocloa_haploclada_eh_chr2.3781:0.056477,Dichantelium_oligosantes_H_DolKV770913.1000012.1:0.0437571)n43:0.0020999)n32:0.00269389)n29:0.0233227)n26:0.0324513)n23:0.00324815)n18:0.0621877)n4:0.0353131)n0;
```
