## Supplementary Dataset S1 for "Gene turnover and contingency facilitated the repeated evolution of C_4_ photosynthesis in grasses": OG0007126_tree.txt

```
((Brachypodium_distachyon_BRADI_5g19266v3:0.113009,(Pharus_latifolius_Phala.02G242600:0.0478821,((Eleusine_coracana_ELECO.r07.2BG0196680:0.0968139,Eragrostis_curvula_EJB05_19521:0.0345675)n4:0.030701,(Sorghum_bicolor_SORBI_3004G280401:0.304124,(((Stipagrostis_hirtigluma_H_Shi_ptg000038l_001694.1:0.0156981,(Aristida_adscensionis_H_Aadptg000012l000476.1:0.0234471,(Olyra_latifolia_Ola028233:0.09481,Phragmites_australis_Phragmites_australis_PaChr6_35229196_35229393_evm.model.PaChr6.1700_1_CDS_4362467878_11722:0.04926)n10:0.00917528)n9:6e-09)n8:0.00773717,Ampelocalamus_luodianensis_Alu09CXg07480.1:0.0843172)n7:0.00749866,(((ASEM_AUS1_H_AUS1CM014270.1001589.1:0.0148845,ASEM_RSA5_H_RSA5chrom1001651.1:5e-09)n13:0.0235915,((Digitaria_exilis_H_Dex1A-001300.1:0,Digitaria_exilis_H_Dex1B-001240.1:0)n15:5e-09,Digitaria_radicosa_Dra01G0218900:0.0236847)n14:0.0239584)n12:0.00758818,(Setaria_viridis_SEVIR_1G279200v2:0.00760667,(Dichantelium_oligosantes_H_DolKV769131.1000001.1:0.0228663,(Panicum_hallii_Pahal.1G349200:5e-09,(Zea_mays_Zm00001eb250770:0.290493,Panicum_virgatum_Pavir.1KG450400:0.0322029)n19:0.0151185)n18:0.0162233)n17:0.0154539)n16:5e-09)n11:0.032426)n6:0.0328914)n5:5e-09)n3:0.0764564)n2:0.221097)n1:0.0684081,(((Olyra_latifolia_Ola022678:0.0795603,Stipagrostis_hirtigluma_H_Shi_ptg000016l_001092.1:0.0482045)n22:0.00714113,(((Eleusine_coracana_ELECO.r07.4BG0337370:0.0269251,Eleusine_coracana_ELECO.r07.4AG0306370:0.0129663)n25:0.0280069,(((Digitaria_exilis_H_Dex7A-000990.1:0.00738941,Digitaria_exilis_H_Dex7B-001010.1:5e-09)n28:0.0304407,(Digitaria_radicosa_Dra07G0168900:5e-09,(Panicum_hallii_Pahal.7G265300:0.0157193,(Panicum_virgatum_Pavir.7NG012100:5e-09,Panicum_virgatum_Pavir.7KG314000:0.035791)n31:0.00397678)n30:0.00781263)n29:0.00740142)n27:0.0236354,(((Setaria_viridis_SEVIR_7G223000v2:0.0432238,Cenchrus_americanus_H_CamCM007984.2002059.1:0.0381316)n34:0.0587299,Urochloa_fusta_Urofu.7G247700:0.0582023)n33:0.0016866,ASEM_RSA5_H_RSA5chrom7002425.1:0.0233562)n32:0.0369133)n26:0.0170874)n24:0.0336414,(((Leersia_perrieri_LPERR04G18650:0.0816559,(Zizania_latifolia_GWHTBFHI017526:0.0300351,Zizania_latifolia_GWHTBFHI018688:0.015008)n38:0.01783)n37:0.0584565,(Phragmites_australis_Phragmites_australis_PaChr7_6143868_6144065_evm.model.PaChr7.567_1_CDS_4362476092_25625:0.00864842,Phragmites_australis_Phragmites_australis_PaChr11_5486276_5486479_evm.model.PaChr11.579_1_CDS_4362377682_10160:0.0142798)n39:0.00158665)n36:0.0150375,(Sorghum_bicolor_SORBI_3006G190500:0.0390373,Zea_mays_Zm00001eb072990:0.038992)n40:0.0230604)n35:0.0145834)n23:0.0182829)n21:0.0354292,(Pharus_latifolius_Phala.06G208600:0.101678,((Dendrocalamus_sinicus_Dendrocalamus_sinicus_Dsi04C_5946774_5946971_Dsi04Cg04650.1_-1_CDS_4147758970_28382:0.0610672,Ampelocalamus_luodianensis_Alu04Cg17330.1:0.0293008)n43:5e-09,(Dendrocalamus_sinicus_Dendrocalamus_sinicus_Dsi04A_8062428_8062625_Dsi04Ag05640.1_-1_CDS_4147748479_35664:0.0229383,Ampelocalamus_luodianensis_Alu04Dg06470.1:0.0203965)n44:0.00226627)n42:0.0173371)n41:0.00927282)n20:0.00103031)n0;
```
