## Supplementary Dataset S1 for "Gene turnover and contingency facilitated the repeated evolution of C_4_ photosynthesis in grasses": OG0007127_tree.txt

```
((Streptochaeta_angustifolia_strangu_013566:0.123629,(((((Olyra_latifolia_Ola018103:0.103098,((Ampelocalamus_luodianensis_Alu09CXg06980.1:0.0383303,Ampelocalamus_luodianensis_Alu02Dg07530.1:0.0276487)n8:0.00478153,(Dendrocalamus_sinicus_Dendrocalamus_sinicus_Dsi02B_40624543_40630159_Dsi02Bg14890.1_-1_CDS_4147719115_50768:0.0359708,Dendrocalamus_sinicus_Dendrocalamus_sinicus_Dsi02A_41030752_41034785_Dsi02Ag16440.1_1_CDS_4147712770_4034:0.0416101)n9:0.0109148)n7:0.0067111)n6:0.00520399,(Olyra_latifolia_Ola025717:0.112326,Dendrocalamus_sinicus_Dendrocalamus_sinicus_Dsi10C_2338070_2345128_Dsi10Cg00510.1_1_CDS_4147826977_47746:0.12321)n10:0.0245763)n5:0.0203525,(((Oryza_sativa_LOC_Os02g46650:0.048197,(Leersia_perrieri_LPERR02G19310:0.0508836,Leersia_perrieri_LPERR02G23340:0.0369238)n14:0.0508006)n13:0.0634311,(Zizania_latifolia_GWHTBFHI021905:0.0655408,Zizania_latifolia_GWHTBFHI026422:0.0457966)n15:0.0353841)n12:0.0800657,(Brachypodium_distachyon_BRADI_3g52210v3:0.11901,(Hordeum_spontaneum_WB01_004338_0383060:0.00188516,Hordeum_vulgareMorex_HORVU.MOREX.r3.6HG0605640:0.00256352)n17:0.117501)n16:0.0638284)n11:0.0186783)n4:0.0214792,(((Aristida_adscensionis_H_Aadptg000001l000564.1:0.101739,Stipagrostis_hirtigluma_H_Shi_ptg000038l_001717.1:0.058926)n20:0.0386022,((Phragmites_australis_Phragmites_australis_PaChr5_36502849_36507893_evm.model.PaChr5.1691_1_CDS_4362460643_27250:0.0536664,(Eragrostis_curvula_EJB05_19585:0.0600371,(Eleusine_coracana_ELECO.r07.2AG0141660:0.00978244,Eleusine_coracana_ELECO.r07.2BG0197240:0.00939612)n24:0.102998)n23:0.0586604)n22:0.0152091,Phragmites_australis_Phragmites_australis_PaChr6_35772314_35776930_evm.model.PaChr6.1744_1_CDS_4362467974_9614:0.0498082)n21:0.00553425)n19:0.00528552,(Chasmanthium_laxum_Chala.05G237300:0.0571868,(((Sorghum_bicolor_SORBI_3004G274900:0.0397137,(Zea_mays_Zm00001eb251290:0.0591949,Zea_mays_Zm00001eb187750:0.0552436)n29:0.0106525)n28:0.051509,(((Panicum_hallii_Pahal.1G355700:0.027871,(Panicum_virgatum_Pavir.1NG435300:0.0382118,Panicum_virgatum_Pavir.1KG440100:0.0282589)n33:0.0088868)n32:0.0217686,(((Digitaria_exilis_H_Dex1A-001327.1:0.00637804,(Digitaria_exilis_H_Dex1B-001268.1:5e-09,Digitaria_exilis_H_Dex5B-002315.1:0.00102242)n37:0.00629978)n36:0.0329246,(Digitaria_radicosa_Dra01G0223200:5e-09,Digitaria_radicosa_Dra01G0223200.2:5e-09)n38:0.0264235)n35:0.0296618,(Urochloa_fusta_Urofu.1G402600:0.061136,(Cenchrus_americanus_H_CamCM007984.2000519.1:0.0478893,Setaria_viridis_SEVIR_1G285600v2:0.0184353)n40:0.0181059)n39:0.00738832)n34:0.00274188)n31:0.00863054,Panicum_virgatum_Pavir.6NG219400:0.10095)n30:0.0112167)n27:0.00824005,(Dichantelium_oligosantes_H_DolKV776197.1000007.1:0.0418036,((ASEM_AUS1_H_AUS1CM014270.1001613.1:0.00984713,ASEM_RSA5_H_RSA5chrom1002700.1:0.00795172)n43:0.0410535,Echinocloa_haploclada_eh_chr7.2934:0.0576649)n42:0.00732039)n41:0.00323922)n26:0.030886)n25:0.0165868)n18:0.0598727)n3:0.0980861,Ampelocalamus_luodianensis_Alu04Cg17870.3:0.233)n2:0.0258889)n1:0.0191042,(Pharus_latifolius_Phala.02G248100:0.00140434,Pharus_latifolius_Phala.02G248100.2:0.00380235)n44:0.121979)n0;
```
