## Supplementary Dataset S1 for "Gene turnover and contingency facilitated the repeated evolution of C_4_ photosynthesis in grasses": OG0007128_tree.txt

```
(((Ananas_comosus_H_Ananas_contig8_000748.1:0.0676262,Tillandsia_fasciculata_H_Tillandsia_CM054932.1_001091.1:0.0928145)n2:0.290657,(Tillandsia_fasciculata_H_Tillandsia_CM054931.1_001073.1:0.0931633,(Ananas_comosus_H_Ananas_contig4_000710.1:5e-09,Ananas_comosus_H_Ananas_contig4_000705.1:0.00523857)n4:0.0318955)n3:0.155461)n1:0.0582266,((Streptochaeta_angustifolia_strangu_031553:0.119421,((Pharus_latifolius_Phala.02G249700.3:0,Pharus_latifolius_Phala.02G249700.2:0)n8:0.00190862,Pharus_latifolius_Phala.02G249700:5e-09)n7:0.083288)n6:0.0580137,((Olyra_latifolia_Ola018119:0.115748,((((Leersia_perrieri_LPERR02G23460:0.0813298,Oryza_sativa_LOC_Os02g46910:0.0304868)n14:0.0263368,(Zizania_latifolia_GWHTBFHI026411:0.120701,Zizania_latifolia_GWHTBFHI021917:0.0462723)n15:0.0126278)n13:0.0501947,((Dendrocalamus_sinicus_Dendrocalamus_sinicus_Dsi02C_28994676_28996975_Dsi02Cg12910.1_1_CDS_4147725016_18142:0.0329143,Ampelocalamus_luodianensis_Alu09CXg06830.4:0.0190826)n17:0.0127108,(Ampelocalamus_luodianensis_Alu02Dg07420.1:0.0319371,Dendrocalamus_sinicus_Dendrocalamus_sinicus_Dsi02A_41259129_41260952_Dsi02Ag16560.1_1_CDS_4147712806_24291:0.0323648)n18:0.00359609)n16:0.0145907)n12:0.0136867,(Brachypodium_distachyon_BRADI_3g52307v3:0.0916154,(Hordeum_spontaneum_WB01_002967_0960599:0.00592349,Hordeum_vulgareMorex_HORVU.MOREX.r3.6HG0605940:0.00389304)n20:0.0851776)n19:0.0425901)n11:0.00667428)n10:0.0103383,((Aristida_adscensionis_H_Aadptg000001l000572.1:0.0549464,Stipagrostis_hirtigluma_H_Shi_ptg000038l_001725.1:0.0519207)n22:0.0259204,((((Eragrostis_curvula_EJB05_51091:0.00100843,Eragrostis_curvula_EJB05_19601:0.0260177)n26:0.045332,(Eleusine_coracana_ELECO.r07.2AG0141840:0.0239756,Eleusine_coracana_ELECO.r07.2BG0197390:0.0295939)n27:0.0648582)n25:0.0447281,((Phragmites_australis_Phragmites_australis_PaChr6_35919011_35920917_evm.model.PaChr6.1758_1_CDS_4362468004_22238:0.0666829,Chasmanthium_laxum_Chala.05G238900:0.0472985)n29:0.0130436,Phragmites_australis_Phragmites_australis_PaChr5_36679666_36682013_evm.model.PaChr5.1703_1_CDS_4362460671_39035:0.0829539)n28:0.0092171)n24:0.0191655,((Dichantelium_oligosantes_H_DolKV778431.1000014.1:0.0366747,(((ASEM_AUS1_H_AUS1CM014270.1001624.1:0.0196845,ASEM_RSA5_H_RSA5chrom1002693.1:0.0191936)n34:0.0224289,(Digitaria_radicosa_Dra01G0225000:0.0377056,(Digitaria_exilis_H_Dex1A-001342.1:0.0167288,Digitaria_exilis_H_Dex1B-001278.1:0.0218951)n36:0.0233704)n35:0.0130472)n33:0.00636164,((Cenchrus_americanus_H_CamCM007984.2004504.1:0.113551,Setaria_viridis_SEVIR_1G288200v2:0.0140725)n38:0.0105165,((Panicum_hallii_Pahal.1G357800:0.0245409,(Panicum_virgatum_Pavir.1KG460000:0.031099,Panicum_virgatum_Pavir.1NG437300:0.0224392)n41:0.00693691)n40:0.0245707,(Echinocloa_haploclada_eh_chr7.2961:0.0422003,Urochloa_fusta_Urofu.1G400100:0.0306469)n42:0.0076428)n39:0.00440449)n37:0.00307021)n32:0.00823972)n31:0.0241491,(Sorghum_bicolor_SORBI_3004G273200:0.0441402,(Zea_mays_Zm00001eb187870:0.391151,Zea_mays_Zm00001eb251370:0.0316585)n44:0.00351762)n43:0.018461)n30:0.010712)n23:0.0158965)n21:0.0260048)n9:0.0461504)n5:0.0582266)n0;
```
