## Supplementary Dataset S1 for "Gene turnover and contingency facilitated the repeated evolution of C_4_ photosynthesis in grasses": OG0007129_tree.txt

```
((Carex_scoparia_H_Carex_Csco_scaffold_19_000616.1:0.206963,(Ananas_comosus_H_Ananas_contig4_000636.1:0.0092863,(Tillandsia_fasciculata_H_Tillandsia_CM054931.1_000261.1:0,Tillandsia_fasciculata_H_Tillandsia_CM054931.1_000259.1:0,Tillandsia_fasciculata_H_Tillandsia_CM054945.1_000038.1:0)n3:0.0289337)n2:0.0779344)n1:0.0496564,(Streptochaeta_angustifolia_strangu_019251:0.0479983,((Pharus_latifolius_Phala.02G251600:0,Pharus_latifolius_Phala.02G251600.2:0)n6:0.0623341,((Oryza_sativa_LOC_Os02g47110:0.0293131,(Leersia_perrieri_LPERR02G23580:0.0463138,(Zizania_latifolia_GWHTBFHI021928:0.020195,Zizania_latifolia_GWHTBFHI026395:0.0193437)n10:0.00870628)n9:0.00563553)n8:0.0131327,(((Dendrocalamus_sinicus_Dendrocalamus_sinicus_Dsi02A_41478891_41481898_Dsi02Ag16690.1_1_CDS_4147712845_46243:0.0166935,Ampelocalamus_luodianensis_Alu02Dg07270.2:0.00995832)n13:0.00380399,(Ampelocalamus_luodianensis_Alu09CXg06680.1:0.00903781,((Olyra_latifolia_scaffold28_1311921_1315126_+:0.0211807,(Hordeum_spontaneum_WB01_000599_0525501:0,Hordeum_vulgareMorex_HORVU.MOREX.r3.6HG0606370:0)n17:0.0499297)n16:0.00550233,Dendrocalamus_sinicus_Dendrocalamus_sinicus_Dsi02B_41125120_41133596_Dsi02Bg15180.1_1_CDS_4147719202_42886:0.0106452)n15:0.00387207)n14:0.000430231)n12:0.00263815,(((Eragrostis_curvula_EJB05_19622:0.0458034,(Eleusine_coracana_ELECO.r07.2AG0141990:0.0087692,Eleusine_coracana_ELECO.r07.2BG0197540:0.0101788)n21:0.0285773)n20:0.00960208,(Phragmites_australis_Phragmites_australis_PaChr6_36135481_36137840_evm.model.PaChr6.1774_1_CDS_4362468040_37373:0.0485611,Phragmites_australis_Phragmites_australis_PaChr5_36850861_36853122_evm.model.PaChr5.1717_1_CDS_4362460701_9165:0.0274549)n22:0.00305055)n19:0.00542049,((Aristida_adscensionis_H_Aadptg000001l000584.1:0.0570967,Stipagrostis_hirtigluma_H_Shi_ptg000038l_001738.1:0.0312767)n24:0.0252858,(Chasmanthium_laxum_Chala.05G240300:0.0168591,(((Zea_mays_Zm00001eb251580:0.028176,(Zea_mays_Zm00001eb188070:0.0098681,(Zea_mays_Zm00001eb270860:0.0469206,Zea_mays_Zm00001eb010940:0.0438639)n30:0.088401)n29:0.0122631)n28:0.00184816,Sorghum_bicolor_SORBI_3004G271700:0.0121124)n27:0.035341,((Echinocloa_haploclada_eh_chr7.2976:0.0239297,(Dichantelium_oligosantes_H_DolKV777009.1000013.1:0.0197263,(Panicum_hallii_Pahal.1G359500:0.0119166,(Panicum_virgatum_Pavir.1KG463300:0.01943,Panicum_virgatum_Pavir.1NG440400:0.00204467)n35:0.00535483)n34:0.00388249)n33:0.00189155)n32:0.00147365,((Setaria_viridis_SEVIR_1G289900v2:0.0146518,(Cenchrus_americanus_H_CamCM007984.2000170.1:0.0359797,Urochloa_fusta_Urofu.1G398300:0.0262083)n38:0.00749559)n37:0.00244718,((Digitaria_radicosa_Dra01G0226500:0.0169835,(Digitaria_exilis_H_Dex1A-001352.1:0.00558778,Digitaria_exilis_H_Dex1B-001288.1:0.00559686)n41:0.00647595)n40:0.0167361,(ASEM_AUS1_H_AUS1CM014270.1001636.1:0.00181667,(ASEM_RSA5_H_RSA5chrom1001694.1:5e-09,ASEM_RSA5_H_RSA5chrom1001699.1:0.00163946)n43:0.000182163)n42:0.00555135)n39:0.00375205)n36:0.00188267)n31:0.0216817)n26:0.0035332)n25:0.00849176)n23:0.007125)n18:0.00352524)n11:0.00946677)n7:0.0252901)n5:0.0266167)n4:0.0496564)n0;
```
