## Supplementary Dataset S1 for "Gene turnover and contingency facilitated the repeated evolution of C_4_ photosynthesis in grasses": OG0007130_tree.txt

```
(((Tillandsia_fasciculata_H_Tillandsia_CM054945.1_000405.1:0.0191743,(Ananas_comosus_H_Ananas_contig24_000119.1:0.0570222,Ananas_comosus_H_Ananas_contig25_000348.1:0.00786475)n3:0.019493)n2:0.15673,(Juncus_effusus_H_Juncus_Jeff_scaffold_9_000567.1:0.217906,Carex_scoparia_H_Carex_Csco_scaffold_31_000320.1:0.154457)n4:0.0990468)n1:0.0550085,((Streptochaeta_angustifolia_strangu_029038:0.0715877,(Pharus_latifolius_Phala.02G258100:0.0667549,((((Zizania_latifolia_GWHTBFHI021977:0.0152434,Zizania_latifolia_GWHTBFHI026347:0.0288542)n11:0.0243038,(Leersia_perrieri_LPERR02G24080:0.0531934,Oryza_sativa_LOC_Os02g47850:0.0404077)n12:0.0120781)n10:0.0454478,(Ampelocalamus_luodianensis_Alu09CXg06170.3:0.0185292,(Dendrocalamus_sinicus_Dendrocalamus_sinicus_Dsi02B_41893547_41898765_Dsi02Bg15670.1_1_CDS_4147719349_11934:0.040418,Dendrocalamus_sinicus_Dendrocalamus_sinicus_Dsi02C_29747458_29752367_Dsi02Cg13420.1_1_CDS_4147725169_47410:0.0151171)n14:0.00167968)n13:0.0121375)n9:0.00937921,(Pharus_latifolius_Phala.04G109900:0.0796704,((Brachypodium_distachyon_BRADI_3g05360v3:0.0798818,(Hordeum_spontaneum_WB01_000313_1984848:5e-09,Hordeum_vulgareMorex_HORVU.MOREX.r3.5HG0466780:5e-09)n18:0.098265)n17:0.0972551,(Olyra_latifolia_Ola013439:0.0746956,(Ampelocalamus_luodianensis_Alu06Dg08780.2:0.0248294,Dendrocalamus_sinicus_Dendrocalamus_sinicus_Dsi06B_20309752_20323889_Dsi06Bg07700.1_1_CDS_4147781137_55477:0.0361169)n20:0.0105401)n19:0.0113038)n16:0.0350509)n15:0.0214777)n8:0.00214777)n7:0.000238642)n6:0.0217592,(((Eragrostis_curvula_EJB05_19700:0.037927,(Eleusine_coracana_ELECO.r07.2AG0142670:0.0130404,Eleusine_coracana_ELECO.r07.2BG0198160:0.0161219)n24:0.0348969)n23:0.0441932,(Aristida_adscensionis_H_Aadptg000001l000151.1:0.0610877,Stipagrostis_hirtigluma_H_Shi_ptg000038l_001762.1:0.0335241)n25:0.0183387)n22:0.00858393,((Chasmanthium_laxum_Chala.05G246100:0.0422489,((Sorghum_bicolor_SORBI_3004G265900:0.0183892,(Zea_mays_Zm00001eb188530:0.0323129,Zea_mays_Zm00001eb252240:0.0299325)n30:0.00263976)n29:0.0457022,(Echinocloa_haploclada_eh_chr7.3036:0.0365292,(ASEM_AUS1_H_AUS1CM014270.1001660.1:0.0347698,((Urochloa_fusta_Urofu.1G391100:0.0394452,(Cenchrus_americanus_H_CamCM007984.2004547.1:0.0298662,Setaria_viridis_SEVIR_1G296300v2:0.0171896)n35:0.00540234)n34:0.00353771,((Dichantelium_oligosantes_H_DolKV773895.1000003.1:0.0247641,(Panicum_hallii_Pahal.1G366200:0.0142932,(Panicum_virgatum_Pavir.1KG470600:0.0154835,(Panicum_virgatum_Pavir.1NG452100:5e-09,Panicum_virgatum_Pavir.1NG452500:0.000839773)n40:0.012235)n39:0.00922446)n38:0.020353)n37:0.00443318,(Digitaria_radicosa_Dra01G0232300:0.0191376,(Digitaria_exilis_H_DexUA-002705.1:0.00794672,(Digitaria_exilis_H_DexUA-000393.1:0.0372257,Digitaria_exilis_H_Dex1A-001380.1:0.00367206)n43:0.00106715)n42:0.026627)n41:0.0200609)n36:0.00174098)n33:0.00355086)n32:0.00448892)n31:0.0183948)n28:0.0194405)n27:0.00633833,(Phragmites_australis_Phragmites_australis_PaChr5_37529382_37533848_evm.model.PaChr5.1765_1_CDS_4362460807_11280:0.0464314,Phragmites_australis_Phragmites_australis_PaChr6_36693344_36701768_evm.model.PaChr6.1821_1_CDS_4362468146_39485:0.0339132)n44:0.00376814)n26:0.00855585)n21:0.0215925)n5:0.0207302)n0;
```
