## Supplementary Dataset S1 for "Gene turnover and contingency facilitated the repeated evolution of C_4_ photosynthesis in grasses": OG0007131_tree.txt

```
(((Brachypodium_distachyon_BRADI_3g56650v3:0.310698,(Hordeum_spontaneum_WB01_000139_0438222:0.00685821,(Hordeum_vulgareMorex_HORVU.MOREX.r3.6HG0610670:0.0978628,Hordeum_vulgareMorex_HORVU.MOREX.r3.6HG0610650:0.0390824)n4:0.00434249)n3:0.107154)n2:0.155535,((Ampelocalamus_luodianensis_Alu02Dg06290.1:0.179073,Dendrocalamus_sinicus_Dendrocalamus_sinicus_Dsi02B_42739259_42743688_Dsi02Bg16290.1_-1_CDS_4147719535_2930:0.262676)n6:0.186538,(Leersia_perrieri_LPERR02G24930:0.436145,((Oryza_sativa_LOC_Os02g48920:0.205975,Oryza_sativa_LOC_Os02g48950:0.385302)n9:0.0629223,Oryza_sativa_LOC_Os02g48910:0.276696)n8:0.030744)n7:0.0736605)n5:0.0450693)n1:0.0369073,((((Phragmites_australis_Phragmites_australis_PaChr6_37483553_37484536_evm.model.PaChr6.1891_1_CDS_4362468300_19303:0.140263,((Dichantelium_oligosantes_H_DolKV781248.1000002.1:0.108195,(Echinocloa_haploclada_eh_chr7.3142:0.0221939,Echinocloa_haploclada_eh_chr7.3146:0.0500097)n16:0.13006)n15:0.0371268,(Urochloa_fusta_Urofu.1G381000:0.0699823,(Digitaria_exilis_H_Dex1A-002197.1:0.0249119,Digitaria_exilis_H_Dex1B-002150.1:0.018481)n18:0.158844)n17:0.0210489)n14:0.116714)n13:0.0561977,(Aristida_adscensionis_H_Aadptg000001l001024.1:0.276467,(Stipagrostis_hirtigluma_H_Shi_ptg000038l_000420.1:0.224108,Stipagrostis_hirtigluma_H_Shi_ptg000038l_000421.1:0.131667)n20:0.0146296)n19:0.0639954)n12:0.0360378,((((ASEM_AUS1_H_AUS1CM014270.1002686.1:0.0749057,ASEM_RSA5_H_RSA5chrom1002607.1:0.0105393)n24:0.124979,Dichantelium_oligosantes_H_DolKV781248.1000003.1:0.153938)n23:0.0247812,((Cenchrus_americanus_H_CamCM007984.2000387.1:0.143876,(Digitaria_exilis_H_Dex1A-002198.1:0.0191235,Digitaria_exilis_H_Dex1B-002151.1:0.0166)n27:0.204737)n26:0.05459,(Panicum_hallii_Pahal.1G375200:0.090227,((Panicum_virgatum_Pavir.7KG344600:0.0478546,Panicum_virgatum_Pavir.J718300:0.0255387)n30:0.155324,Panicum_virgatum_Pavir.1NG465800:0.123557)n29:0.0137285)n28:0.0221797)n25:0.0460776)n22:0.0373649,(Echinocloa_haploclada_eh_chr7.3141:0.0374083,Echinocloa_haploclada_eh_chr7.3145:0.389919)n31:0.100177)n21:0.143649)n11:0.0885319,((Aristida_adscensionis_H_Aadptg000001l001025.1:0.244018,Stipagrostis_hirtigluma_H_Shi_ptg000038l_000422.1:0.12634)n33:0.0916025,((Eleusine_coracana_ELECO.r07.2AG0143750:0.18233,(Eragrostis_curvula_EJB05_52833:0.00801771,Eragrostis_curvula_EJB05_19821:0.00201501)n36:0.101726)n35:0.0493721,(Phragmites_australis_Phragmites_australis_PaChr6_37480004_37480952_evm.model.PaChr6.1890_1_CDS_4362468298_18460:0.0867313,(Chasmanthium_laxum_Chala.05G255600:0.122893,(Dichantelium_oligosantes_H_DolKV769237.1000002.1:0.145203,(((Digitaria_radicosa_Dra01G0241700:0,Digitaria_radicosa_Dra01G0241700.2:0)n42:0.119753,(Digitaria_exilis_H_Dex1A-002199.1:0.0529313,Digitaria_exilis_H_Dex1B-002152.1:0.0405612)n43:0.0593168)n41:0.0559992,(Urochloa_fusta_Urofu.1G381100:0.093626,Echinocloa_haploclada_eh_chr7.3140:0.156605)n44:0.0192952)n40:0.0371258)n39:0.0426013)n38:0.0371671)n37:0.015522)n34:0.0344143)n32:0.0618746)n10:0.0369073)n0;
```
