## Supplementary Dataset S1 for "Gene turnover and contingency facilitated the repeated evolution of C_4_ photosynthesis in grasses": OG0007132_tree.txt

```
(((((Leersia_perrieri_LPERR02G25120:0.05482,Oryza_sativa_LOC_Os02g49320:0.0316655)n4:0.0388672,(Zizania_latifolia_GWHTBFHI022084:0.0608421,Zizania_latifolia_GWHTBFHI026265:0.0436424)n5:0.0236107)n3:0.0539375,((Brachypodium_distachyon_BRADI_3g56460v3:0.091381,((Hordeum_spontaneum_WB01_000868_0090297:0.00198002,Hordeum_vulgareMorex_HORVU.MOREX.r3.1HG0056160:6e-09)n9:0.0642439,(Hordeum_spontaneum_WB01_007406_0008923:0.00203256,Hordeum_vulgareMorex_HORVU.MOREX.r3.6HG0611040:0.00203896)n10:0.0578666)n8:0.0304571)n7:0.0378093,(Dendrocalamus_sinicus_Dendrocalamus_sinicus_Dsi02B_42926560_42936862_Dsi02Bg16440.1_-1_CDS_4147719580_28252:0.0429292,((Dendrocalamus_sinicus_Dendrocalamus_sinicus_Dsi02C_30535260_30540872_Dsi02Cg14070.1_-1_CDS_4147725364_43470:0.118661,(Olyra_latifolia_Ola010471:0.063839,Ampelocalamus_luodianensis_Alu02Dg06080.2:0.0228747)n14:0.000887448)n13:0.00134373,(Dendrocalamus_sinicus_Dendrocalamus_sinicus_Dsi02A_43292622_43296859_Dsi02Ag17940.1_-1_CDS_4147713220_29919:0.040793,Ampelocalamus_luodianensis_Alu09CXg05330.1:0.0302286)n15:0.00527576)n12:0.00347035)n11:0.00646427)n6:0.0143473)n2:0.0174117,(((Eragrostis_curvula_EJB05_19831:0.0487937,(Eleusine_coracana_ELECO.r07.2AG0143930:0.00779781,Eleusine_coracana_ELECO.r07.2BG0199340:0.010106)n19:0.0517284)n18:0.0457624,(Aristida_adscensionis_H_Aadptg000001l001017.1:0.0905284,Stipagrostis_hirtigluma_H_Shi_ptg000038l_000410.1:0.0479153)n20:0.020992)n17:0.00977481,((Chasmanthium_laxum_Chala.05G257300:0.0503902,((((Panicum_hallii_Pahal.1G377400:0.0183532,(Panicum_virgatum_Pavir.1KG487700:0.0177205,(Panicum_virgatum_Pavir.6NG186900:0.0262492,Panicum_virgatum_Pavir.1NG463600:0.0144726)n28:0.0034644)n27:0.0108241)n26:0.0137512,(Urochloa_fusta_Urofu.1G378600:0.0254381,(Cenchrus_americanus_H_CamCM007984.2000376.1:0.0417724,Setaria_viridis_SEVIR_1G307900v2:0.0131925)n30:0.00827631)n29:0.00583433)n25:0.0104812,(Dichantelium_oligosantes_H_DolKV767305.1000007.1:0.031751,(Echinocloa_haploclada_eh_chr7.3164:0.0338967,(((Digitaria_radicosa_Dra01G0243400:5e-09,Digitaria_radicosa_Dra01G0243400.2:5e-09)n35:0.0257178,(Digitaria_exilis_H_Dex1A-002188.1:0.0148463,Digitaria_exilis_H_Dex1B-002141.1:0.00977577)n36:0.0182744)n34:0.0247689,(ASEM_AUS1_H_AUS1CM014270.1002673.1:0.0087718,ASEM_RSA5_H_RSA5chrom1002594.1:0.00727819)n37:0.023902)n33:0.0041544)n32:0.00386459)n31:0.0047879)n24:0.00474035,(Sorghum_bicolor_SORBI_3004G255700:0.0246607,(Zea_mays_Zm00001eb253200:0.0719005,Zea_mays_Zm00001eb189050:0.0390148)n39:0.00433498)n38:0.00394362)n23:0.0172165)n22:0.00729436,(Phragmites_australis_Phragmites_australis_PaChr6_37673648_37678030_evm.model.PaChr6.1909_1_CDS_4362468340_36108:0.0442189,Phragmites_australis_Phragmites_australis_PaChr5_38628083_38632485_evm.model.PaChr5.1842_1_CDS_4362460979_41147:0.0374287)n40:0.00415874)n21:0.002063)n16:0.0323281)n1:0.0301009,(Streptochaeta_angustifolia_strangu_001095:0.0923898,((Pharus_latifolius_Phala.02G270300:5e-09,Pharus_latifolius_Phala.02G270300.2:0.00390074)n43:0.113384,(Pharus_latifolius_Phala.04G099100:5e-09,Pharus_latifolius_Phala.04G099100.2:5e-09)n44:0.103373)n42:0.0114859)n41:0.0346669)n0;
```
