## Supplementary Dataset S1 for "Gene turnover and contingency facilitated the repeated evolution of C_4_ photosynthesis in grasses": OG0007133_tree.txt

```
(Juncus_effusus_H_Juncus_Jeff_scaffold_16_000528.1:0.421587,(((Brachypodium_distachyon_BRADI_3g57040v3:0.0884601,(Hordeum_spontaneum_WB01_000106_0079898:0.00153731,Hordeum_vulgareMorex_HORVU.MOREX.r3.6HG0612090:0.00272467)n4:0.0933512)n3:0.0417921,(((Streptochaeta_angustifolia_strangu_030378:0.0967284,(Pharus_latifolius_Phala.04G090700:5e-09,Pharus_latifolius_Phala.04G090700.2:0.00179565)n8:0.152076)n7:0.0319122,(Streptochaeta_angustifolia_strangu_011036:0.0956798,(Pharus_latifolius_Phala.02G274000:0,Pharus_latifolius_Phala.02G274000.3:0,Pharus_latifolius_Phala.02G274000.2:0)n10:0.0787553)n9:0.00875059)n6:0.0527504,(((Zizania_latifolia_GWHTBFHI022111:0.0444946,Zizania_latifolia_GWHTBFHI026240:0.0383074)n13:0.0241424,(Leersia_perrieri_LPERR02G25540:0.0651555,Oryza_sativa_LOC_Os02g49800:0.0354024)n14:0.0200682)n12:0.0472279,(Olyra_latifolia_Ola010514:0.0566234,((Ampelocalamus_luodianensis_Alu09CXg04930.2:0.0195047,Dendrocalamus_sinicus_Dendrocalamus_sinicus_Dsi02A_43624739_43627907_Dsi02Ag18180.1_-1_CDS_4147713292_13602:0.0314905)n17:0.00212024,(Ampelocalamus_luodianensis_Alu02Dg05720.1:0.0299571,Dendrocalamus_sinicus_Dendrocalamus_sinicus_Dsi02B_43542032_43545215_Dsi02Bg16830.1_-1_CDS_4147719697_37258:0.0300599)n18:0.00333999)n16:0.00645997)n15:0.0160158)n11:0.00578618)n5:0.00884623)n2:0.0232302,((Aristida_adscensionis_H_Aadptg000001l000995.1:0.0575244,Stipagrostis_hirtigluma_H_Shi_ptg000038l_000376.1:0.0458403)n20:0.0330399,((Eragrostis_curvula_EJB05_19876:0.0380873,(Eleusine_coracana_ELECO.r07.2AG0144370:0.0125273,Eleusine_coracana_ELECO.r07.2BG0199810:0.0114421)n23:0.0416011)n22:0.0267678,(Phragmites_australis_Phragmites_australis_PaChr6_38026073_38029508_evm.model.PaChr6.1940_1_CDS_4362468410_23077:0.0529299,(Chasmanthium_laxum_Chala.05G262100:0.0380079,((Sorghum_bicolor_SORBI_3004G250300:0.0224005,Zea_mays_Zm00001eb189980:0.0444418)n27:0.0470092,((Panicum_hallii_Pahal.1G392300:0.0116323,(Panicum_virgatum_Pavir.1NG404900:0.0184297,Panicum_virgatum_Pavir.1KG496900:0.0154379)n30:0.00699157)n29:0.022875,(((ASEM_AUS1_H_AUS1CM014270.1002634.1:0.0082184,ASEM_RSA5_H_RSA5chrom1002566.1:0.00428447)n33:0.0326634,(Echinocloa_haploclada_eh_chr7.3225:0.0489242,Dichantelium_oligosantes_H_DolKV770768.1000008.1:0.0371574)n34:0.00993306)n32:0.00377998,(((Digitaria_exilis_H_Dex1A-002161.1:0.00742013,Digitaria_exilis_H_Dex1B-002117.1:0.00537578)n37:0.0268811,((Digitaria_radicosa_Dra01G0094100.2:5e-09,Digitaria_radicosa_Dra01G0094100:5e-09)n39:0.0563662,(Digitaria_radicosa_Dra01G0247700:0.0148135,(Digitaria_radicosa_Dra01G0057600:0.0050821,Digitaria_radicosa_Dra06G0090100:0.00186335)n41:0.0167062)n40:0.00617494)n38:0.00439464)n36:0.0238324,(Urochloa_fusta_Urofu.1G372700:0.0315766,(Cenchrus_americanus_H_CamCM007984.2000346.1:0.0335559,Setaria_viridis_SEVIR_1G313900v2:0.0144523)n43:0.00381734)n42:0.0101711)n35:0.00680987)n31:0.00214275)n28:0.0311453)n26:0.0135879)n25:0.00813407)n24:0.0109239)n21:0.00772197)n19:0.019959)n1:0.421587)n0;
```
