## Supplementary Dataset S1 for "Gene turnover and contingency facilitated the repeated evolution of C_4_ photosynthesis in grasses": OG0007134_tree.txt

```
(((Ananas_comosus_H_Ananas_contig17_000524.1:0.0672499,Tillandsia_fasciculata_H_Tillandsia_CM054948.1_000142.1:0.0755608)n2:0.131087,(Juncus_effusus_H_Juncus_Jeff_scaffold_1_000631.1:0.300816,Juncus_effusus_H_Juncus_Jeff_scaffold_15_000282.1:0.238045)n3:0.182484)n1:0.11286,((Streptochaeta_angustifolia_strangu_033929:0.151694,((Pharus_latifolius_Phala.01G185300:0,Pharus_latifolius_Phala.01G185300.2:0)n7:0.0219716,Pharus_latifolius_Phala.01G185100:0.0159371)n6:0.149973)n5:0.047572,((((Zizania_latifolia_GWHTBFHI014795:0.0243335,Zizania_latifolia_GWHTBFHI014798:0.0300709)n11:0.0678337,(Leersia_perrieri_LPERR03G19240:0.0690896,Oryza_sativa_LOC_Os03g32314:0.0881228)n12:0.0187997)n10:0.0414814,(((Ampelocalamus_luodianensis_Alu03Dg17180.2:0.169507,Ampelocalamus_luodianensis_Alu04Cg03070.1:0.00495859)n15:0.039965,Dendrocalamus_sinicus_Dendrocalamus_sinicus_Dsi03A_27134835_27135768_Dsi03Ag11040.1_1_CDS_4147730032_55871:0.0298634)n14:0.00652224,((Olyra_latifolia_Ola004404:0.0766393,(Dendrocalamus_sinicus_Dendrocalamus_sinicus_Dsi06C_12571863_12572710_Dsi06Cg02200.1_1_CDS_4147783861_53797:0.038432,Dendrocalamus_sinicus_Dendrocalamus_sinicus_Dsi03B_24746366_24747194_Dsi03Bg10360.1_1_CDS_4147737217_6929:0.0180565)n18:0.00200627)n17:0.00844911,Ampelocalamus_luodianensis_Alu03Cg26750.1:0.0364347)n16:0.00461694)n13:0.0666444)n9:0.0172182,((Brachypodium_distachyon_BRADI_1g15840v3:0.111116,((Stipagrostis_hirtigluma_H_Shi_ptg000010l_000047.1:0.0769693,((Phragmites_australis_Phragmites_australis_PaChr3_26162739_26163551_evm.model.PaChr3.1622_1_CDS_4362444195_33495:0.115355,Aristida_adscensionis_H_Aadptg000018l000002.1:0.0885983)n24:0.0466445,((Chasmanthium_laxum_Chala.04G038100:0.111209,Echinocloa_haploclada_eh_chr1.3636:0.104583)n26:0.0266476,((((Cenchrus_americanus_H_CamCM007986.2001100.1:0.0502035,Setaria_viridis_SEVIR_9G363100v2:0.044193)n30:0.0212456,(Digitaria_exilis_H_Dex9A-001701.1:0.0199053,Digitaria_exilis_H_Dex9B-001705.1:0.0417787)n31:0.05689)n29:0.015458,(Digitaria_radicosa_Dra09G0294000:0.0677709,Urochloa_fusta_Urofu.9G380700:0.0935048)n32:0.0239438)n28:0.0191176,(Dichantelium_oligosantes_H_DolKV776143.1000009.1:0.0598876,((Panicum_hallii_Pahal.9G419400:0.0478579,(Panicum_virgatum_Pavir.9KG372700:0.0528829,Panicum_virgatum_Pavir.9NG503300:0.0184703)n36:0.0226622)n35:0.0726399,((ASEM_AUS1_H_AUS1CM014270.1001787.1:0.0111263,ASEM_RSA5_H_RSA5chrom9001194.1:0.0159242)n38:0.0592734,(Sorghum_bicolor_SORBI_3001G329800:0.109064,(Zea_mays_Zm00001eb393530:0.0933081,Zea_mays_Zm00001eb020680:0.050776)n40:0.0291274)n39:0.0491596)n37:0.0239906)n34:0.0218337)n33:0.0208266)n27:0.0245672)n25:0.0103439)n23:0.0165594)n22:0.0248654,((Hordeum_spontaneum_WB01_000047_2648626:0,Hordeum_vulgareMorex_HORVU.MOREX.r3.6HG0619890:0)n42:0.0893253,Zea_mays_Zm00001eb393520:1.03265)n41:0.0425188)n21:0.00472431)n20:0.0348306,(Eragrostis_curvula_EJB05_06022:0.0602521,(Eleusine_coracana_ELECO.r07.3BG0274600:0.0326433,Eleusine_coracana_ELECO.r07.3AG0229130:0.0253086)n44:0.0947477)n43:0.042343)n19:0.0214522)n8:0.0582979)n4:0.11286)n0;
```
