## Supplementary Dataset S1 for "Gene turnover and contingency facilitated the repeated evolution of C_4_ photosynthesis in grasses": OG0007135_tree.txt

```
(Juncus_effusus_H_Juncus_Jeff_scaffold_5_000249.1:0.326916,((Streptochaeta_angustifolia_strangu_008360:0.16554,(Pharus_latifolius_Phala.06G059500:0.000771267,(Pharus_latifolius_Phala.06G059500.3:0.0019588,Pharus_latifolius_Phala.06G059500.2:5e-09)n4:5e-09)n3:0.115244)n2:0.0668222,((((Zizania_latifolia_GWHTBFHI016376:0.106033,(Oryza_sativa_LOC_Os04g14510:0.0684515,Leersia_perrieri_LPERR04G03620:0.0847898)n9:0.0343836)n8:0.093177,(Brachypodium_distachyon_BRADI_5g04577v3:0.103505,(Hordeum_spontaneum_WB01_004306_0135084:0.000369041,Hordeum_vulgareMorex_HORVU.MOREX.r3.2HG0105180:0.00171068)n11:0.123977)n10:0.0615326)n7:0.00818095,(Olyra_latifolia_Ola008401:0.0932916,(Ampelocalamus_luodianensis_Alu04Cg03760.1:0.0235424,((Dendrocalamus_sinicus_Dendrocalamus_sinicus_Dsi04A_39558460_39569262_Dsi04Ag17340.1_1_CDS_4147751989_21607:0.0174282,Dendrocalamus_sinicus_Dendrocalamus_sinicus_Dsi11A_42420075_42420546_Dsi11Ag11580.1_1_CDS_4147833217_35381:0.147759)n15:0.0145326,Dendrocalamus_sinicus_Dendrocalamus_sinicus_Dsi04C_21623786_21650713_Dsi04Cg12790.1_1_CDS_4147761412_38522:0.0322287)n14:0.00358096)n13:0.00966876)n12:0.0290324)n6:0.0240068,(((Aristida_adscensionis_H_Aadptg000102l000120.1:0.105332,(Stipagrostis_hirtigluma_H_Shi_ptg000005l_000138.1:0.00352765,Stipagrostis_hirtigluma_H_Shi_ptg000016l_002863.1:0.00167569)n19:0.071951)n18:0.0300909,((Eleusine_coracana_ELECO.r07.4AG0325190:0.097696,Eragrostis_curvula_EJB05_40380:0.0741079)n21:0.051798,(Phragmites_australis_Phragmites_australis_PaChr11_22039809_22046783_evm.model.PaChr11.1589_1_CDS_4362376184_17315:0.0761537,Phragmites_australis_Phragmites_australis_PaChr7_29024964_29037611_evm.model.PaChr7.1650_1_CDS_4362474652_14696:0.0609493)n22:0.00636825)n20:0.0106671)n17:0.00942522,(Chasmanthium_laxum_Chala.06G041800:0.0495388,((Sorghum_bicolor_SORBI_3006G032400:0.0288615,Zea_mays_Zm00001eb086720:0.055413)n25:0.0582206,(((Digitaria_radicosa_Dra01G0259600:0.0355028,(Digitaria_exilis_H_Dex4B-002559.1:0.0397693,((Digitaria_exilis_H_Dex1A-001630.1:0,Digitaria_exilis_H_DexUA-001727.1:0)n31:0.00683618,Digitaria_exilis_H_Dex1B-002052.1:0.00626633)n30:0.00835974)n29:0.0169317)n28:0.0286555,((((Panicum_virgatum_Pavir.1KG510600:0.0290173,(Panicum_virgatum_Pavir.2NG546500:0.0536674,Panicum_virgatum_Pavir.1NG539300:0.00305233)n36:0.0134207)n35:0.0165822,(Panicum_hallii_Pahal.1G395900:5e-09,Panicum_hallii_Pahal.5G303700:0.0317644)n37:0.0386419)n34:0.0195482,(ASEM_AUS1_H_AUS1CM014270.1002560.1:0.0125544,ASEM_RSA5_H_RSA5chrom1002496.1:0.00961333)n38:0.0369734)n33:0.00244823,(Echinocloa_haploclada_eh_chr7.3362:0.0461606,(Dichantelium_oligosantes_H_DolKV780353.1000008.1:0.042783,Dichantelium_oligosantes_H_DolKV780353.1000009.1:0.0226641)n40:0.00251824)n39:0.000575878)n32:0.00267746)n27:0.00422678,((Setaria_viridis_SEVIR_7G071100v2:0.0151513,(Cenchrus_americanus_H_CamCM007985.2002632.1:0.166476,(Cenchrus_americanus_H_CamCM007984.2003660.1:0.00779582,Cenchrus_americanus_H_CamCM007985.2002631.1:0.300498)n44:0.0179439)n43:0.0234682)n42:0.0302855,Urochloa_fusta_Urofu.7G085000:0.0555304)n41:0.00636783)n26:0.0238667)n24:0.0229859)n23:0.0329942)n16:0.0664751)n5:0.0485716)n1:0.326916)n0;
```
