## Supplementary Dataset S1 for "Gene turnover and contingency facilitated the repeated evolution of C_4_ photosynthesis in grasses": OG0007136_tree.txt

```
(Pharus_latifolius_Phala.02G289100:0.0943419,(((Brachypodium_distachyon_BRADI_3g58930v3:0.0814539,(Hordeum_spontaneum_WB01_008461_0035419:0.00496693,Hordeum_vulgareMorex_HORVU.MOREX.r3.6HG0614360:5e-09)n4:0.0990931)n3:0.0658098,(((Phragmites_australis_Phragmites_australis_PaChr5_40521133_40523411_evm.model.PaChr5.1992_1_CDS_4362461311_10856:0.0590412,(Aristida_adscensionis_H_Aadptg000001l000921.1:0.0763094,Stipagrostis_hirtigluma_H_Shi_ptg000038l_000302.1:0.0323436)n8:0.0295232)n7:0.00766147,((Chasmanthium_laxum_Chala.05G276700:0.0608619,(((Echinocloa_haploclada_eh_chr7.3389:0.0376749,(Aristida_adscensionis_H_Aadptg000062l000434.1:0.699754,Dendrocalamus_sinicus_Dendrocalamus_sinicus_Dsi02C_32215052_32219237_Dsi02Cg15250.1_1_CDS_4147725718_15331:0.295168)n14:0.192206)n13:0.0141936,(((Panicum_hallii_Pahal.1G400000:0.0180462,((Panicum_virgatum_Pavir.9KG284600:0,Panicum_virgatum_Pavir.6NG155200:0)n19:0.0282694,Panicum_virgatum_Pavir.1NG497000:0.00910778)n18:0.00785327)n17:0.0238964,((Digitaria_radicosa_Dra01G0262200:0.0494233,((Digitaria_exilis_H_Dex1A-002021.1:0,Digitaria_exilis_H_DexUA-003216.1:0,Digitaria_exilis_H_Dex1B-001481.1:0,Digitaria_exilis_H_DexUA-003213.1:0)n23:0.00276773,Digitaria_exilis_H_DexUA-004415.1:0.0919221)n22:0.0408258)n21:0.0225439,(Urochloa_fusta_Urofu.1G355200:0.049956,(Cenchrus_americanus_H_CamCM007984.2004714.1:0.0622677,Setaria_viridis_SEVIR_1G330100v2:0.0208776)n25:0.0218598)n24:0.00617244)n20:0.0081473)n16:0.0196502,((ASEM_AUS1_H_AUS1CM014270.1002551.1:0.0201268,ASEM_RSA5_H_RSA5chrom1002486.1:0.00842964)n27:0.0268951,(Dichantelium_oligosantes_H_DolKV777821.1000007.1:0.0433492,Digitaria_exilis_H_DexUA-002590.1:0.105798)n28:0.0084466)n26:0.0120992)n15:0.00134435)n12:0.0239646,(Sorghum_bicolor_SORBI_3004G232800:0.0243481,(Zea_mays_Zm00001eb255190:0.0648876,(Zea_mays_Zm00001eb194200:0.00324669,(Zea_mays_Zm00001eb095680:0.202535,Zea_mays_Zm00001eb374850:5e-09)n32:0.0211717)n31:0.0484227)n30:0.00538031)n29:0.0161232)n11:0.0178224)n10:0.0147506,Phragmites_australis_Phragmites_australis_PaChr6_39450174_39452421_evm.model.PaChr6.2055_1_CDS_4362468666_3298:0.0650312)n9:0.00722569)n6:0.00700822,((Oryza_sativa_LOC_Os02g51700:0.0692024,(Zizania_latifolia_GWHTBFHI026137:0.116838,(Zizania_latifolia_GWHTBFHI022227:5e-09,Zizania_latifolia_GWHTBFHI022232:0.0279763)n36:0.0403057)n35:0.0185254)n34:0.0588785,(Olyra_latifolia_Ola031629:0.0906857,(Dendrocalamus_sinicus_Dendrocalamus_sinicus_Dsi02A_45294907_45297329_Dsi02Ag19240.1_1_CDS_4147713610_22043:0.0473193,(Ampelocalamus_luodianensis_Alu09CXg03650.1:0.036235,Ampelocalamus_luodianensis_Alu02Dg04410.1:0.0352951)n39:0.00392168)n38:0.0063301)n37:0.0206354)n33:0.00976035)n5:0.00108448)n2:0.0252716,((Eragrostis_curvula_EJB05_20090:0,Eragrostis_curvula_EJB05_20075:0)n41:0.0576191,(Eleusine_coracana_ELECO.r07.2AG0146100:0.01204,Eleusine_coracana_ELECO.r07.2BG0201620:0.00905397)n42:0.050461)n40:0.0469415)n1:0.0943419)n0;
```
