## Supplementary Dataset S1 for "Gene turnover and contingency facilitated the repeated evolution of C_4_ photosynthesis in grasses": OG0007137_tree.txt

```
((Pharus_latifolius_Phala.02G289400:0.130536,Streptochaeta_angustifolia_strangu_025912:0.148507)n1:0.042215,((((Zizania_latifolia_GWHTBFHI026134:0.0413053,(Zizania_latifolia_GWHTBFHI022229:0.00151951,Zizania_latifolia_GWHTBFHI022234:0.00952078)n6:0.0561337)n5:0.0243191,(Oryza_sativa_LOC_Os02g51730:0.0570403,Leersia_perrieri_LPERR02G26910:0.105077)n7:0.0233515)n4:0.0642903,(Olyra_latifolia_Ola031626:0.106647,((Dendrocalamus_sinicus_Dendrocalamus_sinicus_Dsi02B_45431464_45434425_Dsi02Bg18000.1_-1_CDS_4147720048_7435:0.0379978,(Dendrocalamus_sinicus_Dendrocalamus_sinicus_Dsi02C_32235945_32239735_Dsi02Cg15270.1_-1_CDS_4147725724_18707:0.0232624,Dendrocalamus_sinicus_Dendrocalamus_sinicus_Dsi02A_45310400_45316889_Dsi02Ag19260.1_-1_CDS_4147713616_25419:0.0259854)n11:0.0128195)n10:0.00545451,(Ampelocalamus_luodianensis_Alu09CXg03610.2:0.05221,Ampelocalamus_luodianensis_Alu02Dg04380.1:0.0407994)n12:0.00453327)n9:0.0040795)n8:0.0188091)n3:0.00813327,((Brachypodium_distachyon_BRADI_3g58900v3:0.192248,(Hordeum_spontaneum_WB01_007746_0131973:0.00161017,Hordeum_vulgareMorex_HORVU.MOREX.r3.6HG0614100:0.000812156)n15:0.113797)n14:0.056245,(((Aristida_adscensionis_H_Aadptg000001l000919.1:0.0872998,Stipagrostis_hirtigluma_H_Shi_ptg000038l_000300.1:0.066239)n18:0.0335068,((Phragmites_australis_Phragmites_australis_PaChr5_40497905_40502667_evm.model.PaChr5.1989_1_CDS_4362461303_7482:0.0737056,Chasmanthium_laxum_Chala.05G277000:0.054025)n20:0.0166038,Phragmites_australis_Phragmites_australis_PaChr6_39463362_39467964_evm.model.PaChr6.2058_1_CDS_4362468672_5821:0.0791476)n19:0.00879418)n17:0.0101729,(((Eleusine_coracana_ELECO.r07.2AG0146140:0.0346643,Eleusine_coracana_ELECO.r07.2BG0201650:0.030492)n23:0.0838699,(Eragrostis_curvula_EJB05_20093:0.0038752,Eragrostis_curvula_EJB05_20078:5e-09)n24:0.063942)n22:0.0468712,((Sorghum_bicolor_SORBI_3004G232500:0.0447,(Zea_mays_Zm00001eb255210:0.0427928,Zea_mays_Zm00001eb194170:0.0539461)n27:0.0212603)n26:0.0434023,((((ASEM_AUS1_H_AUS1CM014270.1002546.1:0.0112589,(ASEM_RSA5_H_RSA5scaff67000001.1:0.00150368,ASEM_RSA5_H_RSA5scaff808000001.1:0.000752991)n32:0.00727864)n31:0.0321397,Dichantelium_oligosantes_H_DolKV777821.1000014.1:0.0567185)n30:0.00759284,((Urochloa_fusta_Urofu.1G354600:0.0561398,(Echinocloa_haploclada_eh_chr7.3392:0.0409328,Cenchrus_americanus_H_CamCM007984.2000287.1:0.122235)n35:0.0427704)n34:0.0135397,((Panicum_hallii_Pahal.1G400600:0.0188474,(Panicum_virgatum_Pavir.1NG496500:0.0226629,(Panicum_virgatum_Pavir.9KG285000:0,Panicum_virgatum_Pavir.6NG154700:0)n39:0.023335)n38:0.0101236)n37:0.0196776,(Cenchrus_americanus_H_CamCM007984.2000288.1:0.0430383,Setaria_viridis_SEVIR_1G330600v2:0.0228709)n40:0.0222635)n36:0.00438243)n33:0.000486937)n29:0.00858384,(Digitaria_radicosa_Dra01G0262500:0.0867684,((Digitaria_exilis_H_Dex1A-001618.1:0,Digitaria_exilis_H_Dex1B-002038.1:0,Digitaria_exilis_H_DexUA-001717.1:0)n43:0.0221401,Digitaria_exilis_H_DexUA-002546.1:0.0301064)n42:0.0341972)n41:0.0317053)n28:0.021855)n25:0.0306555)n21:0.0108166)n16:0.0399668)n13:0.0218205)n2:0.042215)n0;
```
