## Supplementary Dataset S1 for "Gene turnover and contingency facilitated the repeated evolution of C_4_ photosynthesis in grasses": OG0007138_tree.txt

```
((Ananas_comosus_H_Ananas_contig3_000914.1:0.0427488,Tillandsia_fasciculata_H_Tillandsia_CM054933.1_000984.1:0.0184688)n1:0.199098,((Pharus_latifolius_Phala.02G290200:0.111922,Streptochaeta_angustifolia_strangu_022916:0.0902972)n3:0.0204163,((((Zizania_latifolia_GWHTBFHI022240:0.0586444,(Zizania_latifolia_GWHTBFHI026128:6e-09,Zizania_latifolia_GWHTBFHI038586:5e-09)n8:0.043669)n7:0.017948,(Leersia_perrieri_LPERR02G26960:0.068708,Oryza_sativa_LOC_Os02g51790:0.0439589)n9:0.0143647)n6:0.0521697,(Olyra_latifolia_Ola031619:0.0705304,(((Dendrocalamus_sinicus_Dendrocalamus_sinicus_Dsi02A_45373963_45375325_Dsi02Ag19320.1_1_CDS_4147713634_35549:0.058776,Ampelocalamus_luodianensis_Alu09CXg03550.2:0.0202387)n13:0.0114138,(Ampelocalamus_luodianensis_Alu02Dg04310.2:0.0473187,(Dendrocalamus_sinicus_Dendrocalamus_sinicus_Dsi01B_41204468_41205548_Dsi01Bg14860.1_-1_CDS_4147697791_43379:0.0401597,(Brachypodium_distachyon_BRADI_3g58780v3:0.0589167,Hordeum_spontaneum_WB01_002030_0675808:0.0715437)n16:0.0430592)n15:0.00445173)n14:0.000494636)n12:0.0028468,Dendrocalamus_sinicus_Dendrocalamus_sinicus_Dsi02B_45508291_45509850_Dsi02Bg18070.1_1_CDS_4147720069_19251:0.0443606)n11:0.00492896)n10:0.00269963)n5:0.00984311,(((Chasmanthium_laxum_Chala.05G277700:0.0426766,((Phragmites_australis_Phragmites_australis_PaChr6_39507284_39510054_evm.model.PaChr6.2064_1_CDS_4362468686_11726:0.0558623,(Aristida_adscensionis_H_Aadptg000001l000317.1:0.0587628,Stipagrostis_hirtigluma_H_Shi_ptg000038l_001922.1:0.028671)n22:0.00965461)n21:0.00289821,Phragmites_australis_Phragmites_australis_PaChr5_40452269_40453628_evm.model.PaChr5.1983_1_CDS_4362461291_2433:0.0373394)n20:0.00414882)n19:0.00536069,(Eragrostis_curvula_EJB05_20095:0.0469086,(Eleusine_coracana_ELECO.r07.2AG0146200:0.00604596,Eleusine_coracana_ELECO.r07.2BG0201710:0.00926108)n24:0.0474758)n23:0.054194)n18:0.0103822,(((Digitaria_radicosa_Dra01G0263100:0.0203065,((Digitaria_exilis_H_Dex1A-002027.1:0,Digitaria_exilis_H_Dex1B-001487.1:0,Digitaria_exilis_H_DexUA-003222.1:0)n29:0.0172858,Digitaria_exilis_H_DexUA-004504.1:0.00591782)n28:0.0171874)n27:0.0157401,((Cenchrus_americanus_H_CamCM007984.2004719.1:0.0292488,Setaria_viridis_SEVIR_1G331400v2:0.0240833)n31:0.0261545,(Dichantelium_oligosantes_H_DolKV775911.1000001.1:0.0440343,(Urochloa_fusta_Urofu.1G353900:0.0238151,((Panicum_hallii_Pahal.1G401200:0.0238199,((Panicum_virgatum_Pavir.J730600:0,Panicum_virgatum_Pavir.6NG154000:0)n37:0.0293018,Panicum_virgatum_Pavir.1NG495700:0.0184683)n36:0.0156789)n35:0.017362,(Echinocloa_haploclada_eh_chr7.3399:0.0452911,(ASEM_AUS1_H_AUS1CM014270.1001848.1:0.0125247,ASEM_RSA5_H_RSA5chrom1002483.1:5e-09)n39:0.0311905)n38:0.00857811)n34:0.00654919)n33:5e-09)n32:0.00262088)n30:0.00579819)n26:0.0309986,(Sorghum_bicolor_SORBI_3004G231800:0.0271314,((Zea_mays_Zm00001eb194130:0.00444268,(Zea_mays_Zm00001eb249540:0.00930581,Zea_mays_Zm00001eb335180:0.0286919)n43:0.00951278)n42:0.0379125,Zea_mays_Zm00001eb255290:0.0511564)n41:0.00568404)n40:0.00788745)n25:0.028054)n17:0.0555655)n4:0.0412345)n2:0.199098)n0;
```
