## Supplementary Dataset S1 for "Gene turnover and contingency facilitated the repeated evolution of C_4_ photosynthesis in grasses": OG0007139_tree.txt

```
(((Ananas_comosus_H_Ananas_contig7_000787.1:0.0680973,Tillandsia_fasciculata_H_Tillandsia_CM054935.1_000794.1:0.0619027)n2:0.129174,(Ananas_comosus_H_Ananas_contig3_000368.1:0.0606476,(Tillandsia_fasciculata_H_Tillandsia_CM054933.1_000366.1:0.392785,Tillandsia_fasciculata_H_Tillandsia_CM054933.1_000365.1:0.0778884)n4:0.00865427)n3:0.0578292)n1:0.0851582,((Streptochaeta_angustifolia_strangu_010708:0.144346,(Pharus_latifolius_Phala.02G292000.3:0.0156591,(Pharus_latifolius_Phala.02G292000.4:5e-09,(Pharus_latifolius_Phala.02G292000:5e-09,Pharus_latifolius_Phala.02G292000.2:5e-09)n9:0.0121831)n8:6.1012e-05)n7:0.132927)n6:0.0327816,((Brachypodium_distachyon_BRADI_3g58620v3:0.157496,(Hordeum_spontaneum_WB01_003751_0050511:0.0198103,Hordeum_vulgareMorex_HORVU.MOREX.r3.6HG0617000:0.00164325)n12:0.0933408)n11:0.0419831,((((Zizania_latifolia_GWHTBFHI022253:0.0684983,Zizania_latifolia_GWHTBFHI026116:0.0547001)n16:0.0321044,(Leersia_perrieri_LPERR02G27150:0.124212,Oryza_sativa_LOC_Os02g52040:0.0511422)n17:0.0251828)n15:0.0343187,((Olyra_latifolia_Ola033660:0.0705321,(Ampelocalamus_luodianensis_Alu09CXg03390.2:0.0410933,(Dendrocalamus_sinicus_Dendrocalamus_sinicus_Dsi02C_32460580_32461506_Dsi02Cg15410.1_1_CDS_4147725766_42345:0.0159102,Dendrocalamus_sinicus_Dendrocalamus_sinicus_Dsi02A_45516685_45518343_Dsi02Ag19440.1_1_CDS_4147713670_55817:0.0199635)n21:0.0234206)n20:0.00451544)n19:0.00502953,(Ampelocalamus_luodianensis_Alu02Dg04190.2:0.0446797,Dendrocalamus_sinicus_Dendrocalamus_sinicus_Dsi02B_45666714_45667652_Dsi02Bg18170.1_1_CDS_4147720099_36133:0.0379755)n22:0.0042195)n18:0.026921)n14:0.0161933,((Eragrostis_curvula_EJB05_20108:0.0495702,(Eleusine_coracana_ELECO.r07.2AG0146360:0.0186735,Eleusine_coracana_ELECO.r07.2BG0201880:0.02102)n25:0.111856)n24:0.0346335,((Aristida_adscensionis_H_Aadptg000001l000323.1:0.0446211,Stipagrostis_hirtigluma_H_Shi_ptg000038l_001927.1:0.0393761)n27:0.0271062,((Phragmites_australis_Phragmites_australis_PaChr6_39672828_39673769_evm.model.PaChr6.2075_1_CDS_4362468710_21821:0.0486393,Phragmites_australis_Phragmites_australis_PaChr5_40342007_40342948_evm.model.PaChr5.1969_1_CDS_4362461259_31449:0.0615841)n29:0.0202298,(Chasmanthium_laxum_Chala.05G279300:0.0422871,(Cenchrus_americanus_H_CamCM007984.2004825.1:0.0174314,(Sorghum_bicolor_SORBI_3004G229200:0.056582,((ASEM_AUS1_H_AUS1CM014270.1001856.1:0.00901258,ASEM_RSA5_H_RSA5chrom1001916.1:0.00742714)n34:0.0147522,((Dichantelium_oligosantes_H_DolKV779398.1000007.1:0.030992,(Echinocloa_haploclada_eh_chr7.3412:0.0437862,(Urochloa_fusta_Urofu.1G352300:0.05607,(Digitaria_radicosa_Dra01G0265100:0.0652688,(Digitaria_exilis_H_Dex1A-002034.1:0.0164288,Digitaria_exilis_H_Dex1B-001493.1:0.00840563)n40:0.0638412)n39:0.0300595)n38:0.0140748)n37:0.0252564)n36:0.00420713,((Cenchrus_americanus_H_CamCM007984.2004824.1:0.0404848,Setaria_viridis_SEVIR_1G332900v2:0.0185883)n42:0.00627469,(Panicum_hallii_Pahal.1G403000:0.0195481,(Panicum_virgatum_Pavir.6NG153400:0.0166564,Panicum_virgatum_Pavir.1NG493700:0.0290475)n44:0.00728839)n43:0.00911567)n41:0.00651884)n35:0.00806194)n33:0.0175476)n32:0.0106976)n31:0.00118862)n30:0.017639)n28:0.0197215)n26:0.014759)n23:0.0413307)n13:0.0156695)n10:0.0418561)n5:0.0851582)n0;
```
