## Supplementary Dataset S1 for "Gene turnover and contingency facilitated the repeated evolution of C_4_ photosynthesis in grasses": OG0007140_tree.txt

```
(Ananas_comosus_H_Ananas_contig3_000924.1:0.0974953,((Olyra_latifolia_Ola029399:0.142254,((Streptochaeta_angustifolia_strangu_010714:0.197911,(((Zizania_latifolia_GWHTBFHI022257:0.110258,(Leersia_perrieri_LPERR02G27180:0.0681383,Oryza_sativa_LOC_Os02g52150:0.0445258)n8:0.0413296)n7:0.050146,((Brachypodium_distachyon_BRADI_3g58590v3:0.0750419,(Hordeum_spontaneum_WB01_003751_0240171:5e-09,Hordeum_vulgareMorex_HORVU.MOREX.r3.6HG0616950:0.00230689)n11:0.14095)n10:0.0553593,((Ampelocalamus_luodianensis_Alu02Dg04160.2:0.0691284,Dendrocalamus_sinicus_Dendrocalamus_sinicus_Dsi02A_45558132_45558770_Dsi02Ag19470.1_1_CDS_4147713679_4037:0.0938943)n13:0.0130054,(Ampelocalamus_luodianensis_Alu09CXg03360.1:0.0454062,Dendrocalamus_sinicus_Dendrocalamus_sinicus_Dsi02B_45701922_45702684_Dsi02Bg18190.1_1_CDS_4147720105_39511:0.0611303)n14:0.00679226)n12:0.0207927)n9:0.012544)n6:0.0219741,((Eragrostis_curvula_EJB05_20110:0.0353267,(Eleusine_coracana_ELECO.r07.2AG0146400:0.022021,Eleusine_coracana_ELECO.r07.2BG0201910:0.0191333)n17:0.0498123)n16:0.0431248,(Phragmites_australis_Phragmites_australis_PaChr5_40291749_40292523_evm.model.PaChr5.1966_1_CDS_4362461253_28930:0.0804624,(Echinocloa_haploclada_eh_chr4.1483:0.758932,((Aristida_adscensionis_H_Aadptg000001l000325.1:0.0585118,Stipagrostis_hirtigluma_H_Shi_ptg000038l_001929.1:0.0609606)n21:0.0255057,((Chasmanthium_laxum_Chala.05G279600:0.0173549,Chasmanthium_laxum_Chala.01G018300:0.0510614)n23:0.0242587,((Zea_mays_Zm00001eb193940:0.0864062,Sorghum_bicolor_SORBI_3004G228900:0.0249673)n25:0.0277502,((Echinocloa_haploclada_eh_chr7.3417:0.00591379,(Echinocloa_haploclada_eh_chr7.3426:0.00642298,Echinocloa_haploclada_eh_chr7.3430:5e-09)n28:0.00982741)n27:0.0320634,(((ASEM_AUS1_H_AUS1CM014270.1001861.1:0.00287181,ASEM_RSA5_H_RSA5chrom1001918.1:0.00292185)n31:0.0473841,(Panicum_hallii_Pahal.1G403300:0.0199953,(Panicum_virgatum_Pavir.1NG493300:0.0143754,(Panicum_virgatum_Pavir.5NG114700:5e-09,Panicum_virgatum_Pavir.9NG616800:5e-09)n34:0.0162467)n33:0.00180519)n32:0.00349766)n30:0.00766632,(Dichantelium_oligosantes_H_DolKV779398.1000010.1:0.0422989,((((Digitaria_exilis_H_Dex1A-002037.1:0,Digitaria_exilis_H_DexUA-003231.1:0)n39:0.00978254,Digitaria_exilis_H_Dex1B-001496.1:0.00983749)n38:0.0541201,(Digitaria_radicosa_Dra01G0265600.2:5e-09,(Digitaria_radicosa_Dra01G0265600.3:0,Digitaria_radicosa_Dra01G0265600:0)n41:5e-09)n40:0.0449744)n37:0.0152463,(Urochloa_fusta_Urofu.1G351900:0.0443766,(Cenchrus_americanus_H_CamCM007984.2004828.1:0.0576365,Setaria_viridis_SEVIR_1G333300v2:0.0181947)n43:0.0248881)n42:0.011002)n36:0.00460289)n35:0.00206928)n29:0.0156876)n26:0.00859268)n24:0.0241951)n22:0.0173579)n20:0.00730425)n19:0.000811583)n18:0.006007)n15:0.0170009)n5:0.0623876)n4:0.0519839,(Oryza_sativa_LOC_Os09g21270:0.473207,Oryza_sativa_LOC_Os06g11610:0.0750668)n44:0.0677684)n3:0.00752982)n2:0.0460596,Pharus_latifolius_Phala.04G067200:0.200442)n1:0.0974953)n0;
```
