## Supplementary Dataset S1 for "Gene turnover and contingency facilitated the repeated evolution of C_4_ photosynthesis in grasses": OG0007141_tree.txt

```
((Streptochaeta_angustifolia_strangu_032935:0.0744476,(Pharus_latifolius_Phala.05G304300:0,Pharus_latifolius_Phala.05G304300.2:0)n2:0.0544275)n1:0.00991958,((Phragmites_australis_Phragmites_australis_PaChr15_22074274_22081757_evm.model.PaChr15.856_1_CDS_4362397687_13183:0.0461613,((Stipagrostis_hirtigluma_H_Shi_ptg000011l_001371.1:0.0406683,(Aristida_adscensionis_H_Aadptg000034l000230.1:0.0831996,((Eleusine_coracana_ELECO.r07.7AG0571010:0.0198346,Eleusine_coracana_ELECO.r07.7BG0602630:0.0255365)n9:0.0397251,(Eragrostis_curvula_EJB05_12078:0.0401208,(Eragrostis_curvula_EJB05_17786:0.05821,Eragrostis_curvula_EJB05_12114:0.0235642)n11:0.00534168)n10:0.0222093)n8:0.0268114)n7:0.00324567)n6:0.0056618,((Chasmanthium_laxum_Chala.10G238300:0.0362974,Chasmanthium_laxum_Chala.12G093400:0.00972804)n13:0.0251727,(Echinocloa_haploclada_eh_chr3.3705:0.0363427,(((Urochloa_fusta_Urofu.2G356500:0.0303932,(Panicum_hallii_Pahal.2G399900:0.00979763,(Panicum_virgatum_Pavir.J528300:0.0324188,(Panicum_virgatum_Pavir.3NG137300:0.0245567,(Panicum_virgatum_Pavir.2NG523900:0.0167069,Panicum_virgatum_Pavir.2KG466700:0.00739321)n21:0.00241558)n20:0.00240074)n19:0.000266749)n18:0.00722759)n17:0.00207713,(((Sorghum_bicolor_SORBI_3002G329700:0.0110025,(Zea_mays_Zm00001eb106440:0.0702647,Zea_mays_Zm00001eb323470:0.035112)n25:0.000181251)n24:0.0342781,((Digitaria_exilis_H_Dex9A-003840.1:0.0147334,Digitaria_exilis_H_Dex9B-003842.1:0.00731581)n27:0.0142169,(Digitaria_radicosa_Dra02G0337300:0.0193514,Digitaria_radicosa_Dra02G0232800:0.0179201)n28:0.0035656)n26:0.0251644)n23:0.00206301,(ASEM_RSA5_H_RSA5chrom2005572.1:0.00183783,(ASEM_AUS1_H_AUS1CM014270.1001872.1:0.200654,(ASEM_AUS1_H_AUS1CM014276.1003441.1:0.00952176,ASEM_AUS1_H_AUS1CM014271.1000580.1:0.00666499)n31:0.000666499)n30:7.40554e-05)n29:0.00180906)n22:0.00191042)n16:5e-09,(Setaria_viridis_SEVIR_2G353300v2:0.0300836,Cenchrus_americanus_H_CamCM007988.2000588.1:0.0277872)n32:0.00224903)n15:0.00439544)n14:0.0308673)n12:0.00907271)n5:0.00646852)n4:0.00278484,(Phragmites_australis_Phragmites_australis_PaChr16_8231474_8233482_evm.model.PaChr16.674_1_CDS_4362401861_27061:0.0404921,((Zizania_latifolia_GWHTBFHI035931:0.0406658,(Panicum_virgatum_Pavir.3KG568500:0.029905,(Leersia_perrieri_LPERR07G15170:0.0540463,Oryza_sativa_LOC_Os07g36090:0.040181)n37:0.00790242)n36:0.0175657)n35:0.0214829,((Hordeum_spontaneum_WB01_002310_1375520:0.0666447,Brachypodium_distachyon_BRADI_1g25420v3:0.0325071)n39:0.0293805,(((Ampelocalamus_luodianensis_Alu07Dg07680.3:0.0285725,Olyra_latifolia_Ola016919:0.0583865)n42:0.00186192,(Dendrocalamus_sinicus_Dendrocalamus_sinicus_Dsi07C_6805612_6807954_Dsi07Cg05590.1_1_CDS_4147798339_16696:0.00180994,Dendrocalamus_sinicus_Dendrocalamus_sinicus_Dsi07C_6938163_6940502_Dsi07Cg05700.1_1_CDS_4147798372_35266:6e-09)n43:0.0184127)n41:0.00316275,(Ampelocalamus_luodianensis_Alu07Cg05910.2:0.0115428,Dendrocalamus_sinicus_Dendrocalamus_sinicus_Dsi07A_8252847_8255238_Dsi07Ag05560.1_1_CDS_4147790458_14982:0.0285639)n44:0.00317377)n40:0.00430098)n38:0.00195907)n34:0.0121881)n33:0.00135423)n3:0.00991958)n0;
```
