## Supplementary Dataset S1 for "Gene turnover and contingency facilitated the repeated evolution of C_4_ photosynthesis in grasses": OG0007142_tree.txt

```
(Tillandsia_fasciculata_H_Tillandsia_CM054937.1_001081.1:0.256461,((Pharus_latifolius_Phala.01G387000:0.165669,(Streptochaeta_angustifolia_strangu_029424:0.100945,Streptochaeta_angustifolia_strangu_002803:0.165925)n3:0.0184361)n2:0.0612961,(((Olyra_latifolia_Ola021252:0.0872869,(((Ampelocalamus_luodianensis_Alu03Dg00750.1:0.0584063,Dendrocalamus_sinicus_Dendrocalamus_sinicus_Dsi03A_54701860_54702417_Dsi03Ag23860.1_-1_CDS_4147733878_3541:0.0950634)n9:0.0095457,(Ampelocalamus_luodianensis_Alu03Cg31620.2:0.0483944,Dendrocalamus_sinicus_Dendrocalamus_sinicus_Dsi10C_24799632_24800189_Dsi10Cg09190.1_-1_CDS_4147829581_35369:0.0589108)n10:0.00747714)n8:0.00703187,Dendrocalamus_sinicus_Dendrocalamus_sinicus_Dsi03B_52729941_52730441_Dsi03Bg22870.1_-1_CDS_4147740970_15944:0.0573045)n7:0.0326073)n6:0.0544212,((Oryza_sativa_LOC_Os03g02280:0.10975,(Zizania_latifolia_GWHTBFHI016293:0.0757854,Zizania_latifolia_GWHTBFHI024846:0.0693757)n13:0.0900946)n12:0.044079,(Hordeum_spontaneum_WB01_003957_0089015:0.126763,Brachypodium_distachyon_BRADI_1g77660v3:0.136144)n14:0.0545641)n11:0.00760735)n5:0.0116953,(((Aristida_adscensionis_H_Aadptg000064l000134.1:0.0211133,(Aristida_adscensionis_H_Aadptg000049l000345.1:0.249701,Aristida_adscensionis_H_Aadptg000066l000470.1:0.0445834)n18:0.0339011)n17:0.0380836,(Stipagrostis_hirtigluma_H_Shi_ptg000006l_000375.1:0.0282345,Stipagrostis_hirtigluma_H_Shi_ptg000017l_001120.1:0.0176967)n19:0.0484703)n16:0.00611604,(((Eleusine_coracana_ELECO.r07.3BG0296950:0.0196241,Eleusine_coracana_ELECO.r07.3AG0230900:0.0245445)n22:0.0817014,(((Phragmites_australis_Phragmites_australis_PaChr4_888804_889367_evm.model.PaChr4.74_1_CDS_4362456163_12113:0.0801308,Phragmites_australis_Phragmites_australis_PaChr3_963108_963662_evm.model.PaChr3.77_1_CDS_4362448183_11662:0.0608285)n25:0.0195836,(((Digitaria_radicosa_Dra02G0007500:0.0477258,(Digitaria_exilis_H_Dex9A-002796.1:0.0231039,Digitaria_exilis_H_Dex9B-002803.1:0.0188191)n29:0.0466926)n28:0.0432625,Zea_mays_Zm00001eb404040:0.15114)n27:0.0092501,(Urochloa_fusta_Urofu.9G599200:0.0589675,((((ASEM_AUS1_H_AUS1CM014270.1001878.1:0,ASEM_AUS1_H_AUS1CM014278.1004222.1:0)n34:0.0205086,ASEM_RSA5_H_RSA5chrom9006116.1:0.0196138)n33:0.0269202,(Setaria_viridis_SEVIR_9G573000v2:0.0430344,(Echinocloa_haploclada_eh_chr1.5541:0.0584601,(Panicum_hallii_Pahal.9G633900:0.0221435,(Panicum_virgatum_Pavir.9KG561400:0.0374389,Panicum_virgatum_Pavir.9NG786100:0.0645583)n38:0.00717315)n37:0.0153455)n36:0.00829947)n35:0.0068408)n32:0.00696648,Dichantelium_oligosantes_H_DolKV782129.1000002.1:0.0485124)n31:5e-09)n30:0.00629801)n26:0.0323337)n24:0.0136141,((Panicum_virgatum_Pavir.J707400:0.73363,Panicum_virgatum_Pavir.1KG123500:0.712133)n40:0.119594,(Panicum_hallii_Pahal.2G382400:0.653741,(Sorghum_bicolor_SORBI_3001G534132:0.566986,((Echinocloa_haploclada_eh_chr2.3898:0.110953,Echinocloa_haploclada_eh_chr3.2917:0.253274)n44:0.0824389,Echinocloa_haploclada_eh_chr2.3923:0.595238)n43:0.0661375)n42:0.111398)n41:0.113993)n39:0.0581051)n23:0.00645613)n21:0.0214599,Chasmanthium_laxum_Chala.04G237300:0.0674349)n20:0.0159117)n15:0.0373053)n4:0.0301334)n1:0.0658605)n0;
```
