## Supplementary Dataset S1 for "Gene turnover and contingency facilitated the repeated evolution of C_4_ photosynthesis in grasses": OG0007143_tree.txt

```
(((Ananas_comosus_H_Ananas_contig7_000821.1:0.0255396,Tillandsia_fasciculata_H_Tillandsia_CM054935.1_000829.1:0.0276989)n2:0.102363,(Juncus_effusus_H_Juncus_Jeff_scaffold_1_002015.1:0.19757,Carex_scoparia_H_Carex_Csco_scaffold_10_000341.1:0.124876)n3:0.0896876)n1:0.0490056,(Streptochaeta_angustifolia_strangu_010757:0.0543703,((Pharus_latifolius_Phala.02G294900:5e-09,Pharus_latifolius_Phala.02G294900.2:5e-09)n6:0.0655498,((Zizania_latifolia_GWHTBFHI022277:0.0337133,(Leersia_perrieri_LPERR02G27370:0.0363487,Oryza_sativa_LOC_Os02g52390:0.0268721)n9:0.0229022)n8:0.0365533,(((Brachypodium_distachyon_BRADI_3g58166v3:0.0367553,(Hordeum_spontaneum_WB01_012837_0011185:0.000910104,Hordeum_vulgareMorex_HORVU.MOREX.r3.6HG0616430:0.00144744)n13:0.0524884)n12:0.0401898,((Dendrocalamus_sinicus_Dendrocalamus_sinicus_Dsi02A_45780065_45787794_Dsi02Ag19660.1_1_CDS_4147713736_36112:0.0222973,Ampelocalamus_luodianensis_Alu09CXg03140.2:0.019015)n15:0.00286605,((Ampelocalamus_luodianensis_Alu02Dg03900.1:0.0257042,Ampelocalamus_luodianensis_Alu02Dg03920.1:0.0078549)n17:0.0152451,(Dendrocalamus_sinicus_Dendrocalamus_sinicus_Dsi02B_45950262_45959632_Dsi02Bg18370.1_1_CDS_4147720159_13062:0.0253749,Olyra_latifolia_Ola031570:0.0452773)n18:0.00211217)n16:0.000234685)n14:0.00877506)n11:0.00809441,((Phragmites_australis_Phragmites_australis_PaChr5_40813148_40820729_evm.model.PaChr5.2014_1_CDS_4362461363_32713:0.0366411,Phragmites_australis_Phragmites_australis_PaChr6_39910567_39919549_evm.model.PaChr6.2097_1_CDS_4362468758_42015:0.0267787)n20:0.00674337,((Aristida_adscensionis_H_Aadptg000001l000338.1:0.042719,Stipagrostis_hirtigluma_H_Shi_ptg000038l_001949.1:0.0318203)n22:0.013915,((Eragrostis_curvula_EJB05_20130:0.0329427,(Eleusine_coracana_ELECO.r07.2AG0146690:0.00661277,Eleusine_coracana_ELECO.r07.2BG0202170:0.0151646)n25:0.0316427)n24:0.0226632,(Chasmanthium_laxum_Chala.05G282100:0.0235456,((Sorghum_bicolor_SORBI_3004G307100:0.0167272,Zea_mays_Zm00001eb255690:0.0245478)n28:0.0303421,(((Echinocloa_haploclada_eh_chr7.3456:0.0288723,(Dichantelium_oligosantes_H_DolKV783952.1000003.1:0.0215198,(ASEM_RSA5_H_RSA5chrom1002460.1:0.00396983,(ASEM_AUS1_H_AUS1CM014270.1001881.1:0.00436218,ASEM_AUS1_H_AUS1CM014270.1001883.1:0.0277191)n34:0.0030799)n33:0.00642163)n32:0.00265395)n31:0.00259246,((Digitaria_radicosa_Dra01G0267500:0,Digitaria_radicosa_Dra01G0267500.2:0)n36:0.0231352,(Digitaria_exilis_H_DexUA-002250.1:0.00522435,(Digitaria_exilis_H_Dex1A-002049.1:0.000995256,Digitaria_exilis_H_Dex1B-001509.1:0.00326257)n38:0.00751581)n37:0.0162623)n35:0.0231835)n30:0.00111438,(Urochloa_fusta_Urofu.1G349500:0.0260008,((Cenchrus_americanus_H_CamCM007984.2004725.1:0.0220722,Setaria_viridis_SEVIR_1G335700v2:0.00777285)n41:0.0171041,(Panicum_hallii_Pahal.1G407100:0.0125314,(Panicum_virgatum_Pavir.1KG110200:0.0169548,(Panicum_virgatum_Pavir.1NG489800:5e-09,Panicum_virgatum_Pavir.1NG471000:5e-09)n44:0.015184)n43:0.00317197)n42:0.0131759)n40:0.00275469)n39:0.00594815)n29:0.00886074)n27:0.00505262)n26:0.0133225)n23:0.00276485)n21:0.00397296)n19:0.0306673)n10:0.00806317)n7:0.0320552)n5:0.024822)n4:0.0490056)n0;
```
