## Supplementary Dataset S1 for "Gene turnover and contingency facilitated the repeated evolution of C_4_ photosynthesis in grasses": OG0007144_tree.txt

```
((Ananas_comosus_H_Ananas_contig22_000297.1:0.0419181,Tillandsia_fasciculata_H_Tillandsia_CM054954.1_000610.1:0.035829)n1:0.147181,(Streptochaeta_angustifolia_strangu_032696:0.0788362,((Pharus_latifolius_Phala.03G366200:0,Pharus_latifolius_Phala.03G366200.2:0)n4:0.0810863,(((Hordeum_spontaneum_WB01_009505_0314737:0.001894,Hordeum_vulgareMorex_HORVU.MOREX.r3.3HG0325580:5e-09)n7:0.0983996,(Brachypodium_distachyon_BRADI_2g62350v3:0.331344,Brachypodium_distachyon_BRADI_2g61640v3:0.0179749)n8:0.0379487)n6:0.0561432,((Olyra_latifolia_Ola038759:0.0475024,(Ampelocalamus_luodianensis_Alu01Cg08390.2:0.0166546,(Dendrocalamus_sinicus_Dendrocalamus_sinicus_Dsi01C_8277277_8284748_Dsi01Cg05850.1_1_CDS_4147702990_13568:0.0195184,(Dendrocalamus_sinicus_Dendrocalamus_sinicus_Dsi01A_62837365_62842747_Dsi01Ag27760.1_-1_CDS_4147693069_591:5e-09,Dendrocalamus_sinicus_Dendrocalamus_sinicus_Dsi01A_62599115_62604430_Dsi01Ag27570.1_-1_CDS_4147693012_25351:5e-09)n13:0.0236779)n12:0.00263088)n11:0.00284108)n10:0.0115409,(((Zizania_latifolia_GWHTBFHI013488:0.0552518,(Leersia_perrieri_LPERR01G38940:0.0456058,Oryza_sativa_LOC_Os01g72860:0.0427815)n17:0.0220709)n16:0.0242116,(Zizania_latifolia_GWHTBFHI037030:0.075129,(Leersia_perrieri_LPERR07G03730:0.0499438,Oryza_sativa_LOC_Os07g07194:0.0321459)n19:0.0200653)n18:0.0124048)n15:0.0194929,(((Aristida_adscensionis_H_Aadptg000053l000630.1:0.0471932,Stipagrostis_hirtigluma_H_Shi_ptg000050l_003037.1:0.0284902)n22:0.0250548,((Eleusine_coracana_ELECO.r07.1AG0047260:0.00812551,Eleusine_coracana_ELECO.r07.1BG0097130:0.0129913)n24:0.0526515,(Eragrostis_curvula_EJB05_18905:5e-09,Eragrostis_curvula_EJB05_18846:0.00057537)n25:0.0458997)n23:0.0232481)n21:0.00678109,((Chasmanthium_laxum_Chala.01G349500:0.0398627,((Sorghum_bicolor_SORBI_3003G433100:0.0249452,Zea_mays_Zm00001eb362610:0.0508938)n29:0.0337342,((ASEM_RSA5_H_RSA5chrom5003747.1:0.0819362,(((ASEM_AUS1_H_AUS1CM014270.1002384.1:0.0274456,((Digitaria_radicosa_Dra05G0235900.2:5e-09,Digitaria_radicosa_Dra05G0235900:5e-09)n36:0.0292313,(Digitaria_exilis_H_Dex5A-002259.1:0.00865566,Digitaria_exilis_H_Dex5B-002262.1:0.0084565)n37:0.028342)n35:0.0230468)n34:0.0036728,(Echinocloa_haploclada_eh_chr2.4827:0.0450811,Dichantelium_oligosantes_H_DolKV771234.1000004.1:0.0284212)n38:0.00690134)n33:0.00653965,ASEM_AUS1_H_AUS1CM014274.1005475.1:0.00820674)n32:0.00091186)n31:0.0237072,((Panicum_hallii_Pahal.5G012700:0.0150148,(Panicum_virgatum_Pavir.5NG638100:0.0187879,Panicum_virgatum_Pavir.5KG770500:0.0181886)n41:0.00426744)n40:0.0167684,(Urochloa_fusta_Urofu.5G009800:0.0304816,(Cenchrus_americanus_H_CamCM007987.2004437.1:0.0549152,Setaria_viridis_SEVIR_5G466300v2:0.011683)n43:0.0184961)n42:0.00789342)n39:0.00682499)n30:0.00975277)n28:0.0361984)n27:0.0107594,(Phragmites_australis_Phragmites_australis_PaChr2_49340226_49344250_evm.model.PaChr2.2878_1_CDS_4362420897_4828:0.0429875,Phragmites_australis_Phragmites_australis_PaChr1_54131386_54133201_evm.model.PaChr1.2906_1_CDS_4362367379_9705:0.0489264)n44:0.00543626)n26:0.00790233)n20:0.00708928)n14:0.00744464)n9:0.0155183)n5:0.0368555)n3:0.0359446)n2:0.147181)n0;
```
