## Supplementary Dataset S1 for "Gene turnover and contingency facilitated the repeated evolution of C_4_ photosynthesis in grasses": OG0007145_tree.txt

```
(((Pharus_latifolius_Phala.04G087700:0.00257792,Pharus_latifolius_Phala.04G087700.2:0.0300003)n2:0.119305,(Streptochaeta_angustifolia_strangu_039316:0.165138,Streptochaeta_angustifolia_strangu_039404:0.106182)n3:0.0649268)n1:0.0171304,(((Olyra_latifolia_Ola023240:0.090078,((Ampelocalamus_luodianensis_Alu06Cg12140.2:0.0272174,(Dendrocalamus_sinicus_Dendrocalamus_sinicus_Dsi06A_9826978_9830963_Dsi06Ag05680.1_-1_CDS_4147776145_31252:0.0653793,Dendrocalamus_sinicus_Dendrocalamus_sinicus_Dsi03C_10586426_10591552_Dsi03Cg02470.1_1_CDS_4147741855_2441:0.0256298)n9:0.00284775)n8:0.00460765,(Dendrocalamus_sinicus_Dendrocalamus_sinicus_Dsi06B_26269427_26273550_Dsi06Bg09260.1_1_CDS_4147781605_34647:0.0393947,Ampelocalamus_luodianensis_Alu06Dg07060.4:0.0322434)n10:0.0035826)n7:0.00477237)n6:0.0107706,(Brachypodium_distachyon_BRADI_1g44040v3:0.144435,((Hordeum_spontaneum_WB01_001003_0241363:0.0311324,Hordeum_vulgareMorex_HORVU.MOREX.r3.7HG0670290:5e-09)n13:0.0428337,(Hordeum_spontaneum_WB01_001003_0430536:0.00446984,Hordeum_vulgareMorex_HORVU.MOREX.r3.7HG0670350:0.00192338)n14:0.0353081)n12:0.0761358)n11:0.058641)n5:0.00794615,((Oryza_sativa_LOC_Os06g14780:0.105909,(Leersia_perrieri_LPERR06G08900:0.108048,Zizania_latifolia_GWHTBFHI034782:0.123903)n17:0.024277)n16:0.0418339,((Eragrostis_curvula_EJB05_45348:0.0364945,(Eleusine_coracana_ELECO.r07.6BG0467960:0.0356607,Eleusine_coracana_ELECO.r07.6AG0516250:0.0192852)n20:0.0985344)n19:0.047491,((Aristida_adscensionis_H_Aadptg000103l000067.1:0.0504475,(Stipagrostis_hirtigluma_H_Shi_ptg000039l_000047.1:0.0157256,Stipagrostis_hirtigluma_H_Shi_ptg000055l_000061.1:0.00764799)n23:0.040356)n22:0.0197219,((Chasmanthium_laxum_Chala.02G100400:0.0344535,(Phragmites_australis_Phragmites_australis_PaChr13_8441412_8444170_evm.model.PaChr13.643_1_CDS_4362388209_19884:0.0669486,(Phragmites_australis_Phragmites_australis_PaChr13_8368351_8372796_evm.model.PaChr13.642_1_CDS_4362388207_19044:0.0798905,Phragmites_australis_Phragmites_australis_PaChr8_12015041_12020701_evm.model.PaChr8.674_1_CDS_4362481484_42060:0.0613084)n27:0.00815781)n26:0.00944225)n25:0.0104756,(Urochloa_fusta_Urofu.4G182500:0.0616086,((Digitaria_radicosa_Dra04G0090000:0.0320697,(Digitaria_exilis_H_Dex4A-002225.1:0.0113056,Digitaria_exilis_H_Dex4B-002150.1:0.00945355)n31:0.0520561)n30:0.0174382,((Echinocloa_haploclada_eh_chr6.1951:0.032631,(Setaria_viridis_SEVIR_4G116100v2:0.0298573,(Dichantelium_oligosantes_H_DolKV781022.1000001.1:0.0278462,(Panicum_hallii_Pahal.4G280200:0.0157081,(((ASEM_AUS1_H_AUS1CM014273.1001055.1:0.0119229,ASEM_RSA5_H_RSA5chrom4000975.1:0.00848128)n39:0.0233717,(Sorghum_bicolor_SORBI_3010G107100:0.0433419,(Zea_mays_Zm00001eb280620:0.0790585,Zea_mays_Zm00001eb379770:0.06728)n41:0.0157182)n40:0.0230145)n38:0.011255,(Panicum_virgatum_Pavir.4KG186000:0.0199182,Panicum_virgatum_Pavir.4NG115800:0.0157995)n42:0.0017555)n37:0.00366063)n36:0.0106964)n35:0.00929432)n34:0.00495608)n33:0.00372927,(Echinocloa_haploclada_eh_chr1.3056:0.164988,(ASEM_AUS1_H_AUS1CM014270.1002008.1:0.185254,ASEM_RSA5_H_RSA5chrom6001918.1:0.0853104)n44:0.618277)n43:0.0554365)n32:0.00615961)n29:0.00711716)n28:0.00581648)n24:0.00609343)n21:0.00670655)n18:0.0579762)n15:0.00997682)n4:0.0171304)n0;
```
