## Supplementary Dataset S1 for "Gene turnover and contingency facilitated the repeated evolution of C_4_ photosynthesis in grasses": OG0007146_tree.txt

```
((Juncus_effusus_H_Juncus_Jeff_scaffold_1_001598.1:0.184332,Carex_scoparia_H_Carex_Csco_scaffold_6_000936.1:0.17289)n1:0.125802,(Streptochaeta_angustifolia_strangu_009367:0.0697,((Pharus_latifolius_Phala.02G318300:0.00116624,Pharus_latifolius_Phala.02G318300.2:0.00326878)n4:0.110673,((((Zizania_latifolia_GWHTBFHI028266:0.181658,Zizania_latifolia_GWHTBFHI022450:0.025639)n8:0.0393958,(Oryza_sativa_LOC_Os02g55530:0.0783976,Leersia_perrieri_LPERR02G29690:0.0444123)n9:0.014116)n7:0.0327937,((((Olyra_latifolia_Ola026338:0.0100654,(Olyra_latifolia_Ola020845:0.0517384,Olyra_latifolia_Ola027737:0.0187984)n14:0.0129235)n13:0.0570071,((Phragmites_australis_Phragmites_australis_PaChr5_42821447_42828012_evm.model.PaChr5.2183_1_CDS_4362461737_20123:0.0460207,((Eragrostis_curvula_EJB05_19381:0.0495401,(Eleusine_coracana_ELECO.r07.2AG0149220:0.0109144,Eleusine_coracana_ELECO.r07.2BG0204980:0.0215911)n19:0.074228)n18:0.0324631,(Chasmanthium_laxum_Chala.05G307100:0.04758,((Zea_mays_Zm00001eb257970:0.047537,(Sorghum_bicolor_SORBI_3010G221200:0.0312869,Sorghum_bicolor_SORBI_3004G332400:0.0361881)n23:0.00710615)n22:0.0354893,((Dichantelium_oligosantes_H_DolKV783685.1000006.1:0.0420145,Echinocloa_haploclada_eh_chr7.3682:0.0498385)n25:0.018109,((ASEM_RSA5_H_RSA5chrom1002330.1:0.011166,ASEM_AUS1_H_AUS1CM014270.1002053.1:0.0288167)n27:0.0358245,(((Urochloa_fusta_Urofu.1G324000:0.0416034,(Cenchrus_americanus_H_CamCM007984.2000007.1:0.0618868,Setaria_viridis_SEVIR_1G359800v2:0.00824663)n31:0.00770459)n30:0.00792904,(Panicum_hallii_Pahal.1G433600:0.018626,(Panicum_virgatum_Pavir.1NG504700:0.0208678,Panicum_virgatum_Pavir.1KG520400:0.0176247)n33:0.00339672)n32:0.00862693)n29:0.00682328,((Digitaria_exilis_H_Dex1A-001701.1:0.00985878,Digitaria_exilis_H_Dex1B-001637.1:0.00861698)n35:0.0247284,(Digitaria_radicosa_Dra01G0290000:0.0595304,Digitaria_radicosa_Dra01G0183900:0.0310446)n36:0.0034494)n34:0.00702885)n28:0.00781274)n26:0.0101671)n24:0.0114094)n21:0.0202998)n20:0.00833603)n17:0.00603978)n16:0.0184602,((Digitaria_radicosa_Dra05G0011800:0.267902,Ampelocalamus_luodianensis_Alu05Dg15240.1:0.4355)n38:0.0395621,((Dendrocalamus_sinicus_Dendrocalamus_sinicus_Dsi05A_17777862_17789027_Dsi05Ag05580.1_-1_CDS_4147763608_23896:0.208149,Dendrocalamus_sinicus_Dendrocalamus_sinicus_Dsi02C_34566265_34572197_Dsi02Cg17060.1_1_CDS_4147726261_36717:0.0058059)n40:0.0118926,Dendrocalamus_sinicus_Dendrocalamus_sinicus_Dsi02A_47894175_47901324_Dsi02Ag21270.1_1_CDS_4147714219_23733:0.0140218)n39:0.0163822)n37:0.00352116)n15:0.00039124)n12:0.00300474,(Aristida_adscensionis_H_Aadptg000001l000450.1:0.060046,(Stipagrostis_hirtigluma_H_Shi_ptg000038l_002062.1:0.00182415,Stipagrostis_hirtigluma_H_Shi_ptg000149l_000166.1:0.00123932)n42:0.0568243)n41:0.0379912)n11:0.00438876,Digitaria_radicosa_Dra01G0184000:0.0431537)n10:0.00479486)n6:0.0249866,(Brachypodium_distachyon_BRADI_3g54267v3:0.0755132,(Hordeum_spontaneum_WB01_004821_0172013:0.00357398,Hordeum_vulgareMorex_HORVU.MOREX.r3.6HG0625190:0.00254648)n44:0.0859287)n43:0.0385878)n5:0.0655613)n3:0.0288361)n2:0.125802)n0;
```
