## Supplementary Dataset S1 for "Gene turnover and contingency facilitated the repeated evolution of C_4_ photosynthesis in grasses": OG0007147_tree.txt

```
((Ananas_comosus_H_Ananas_contig25_000389.1:0.0185062,Tillandsia_fasciculata_H_Tillandsia_CM054945.1_000451.1:0.0246919)n1:0.138244,(Streptochaeta_angustifolia_strangu_009315:0.0491844,(Pharus_latifolius_Phala.02G322800:0.0709749,((((Leersia_perrieri_LPERR02G30120:0.0406892,Oryza_sativa_LOC_Os02g56210:0.0388681)n7:0.0293539,(Zizania_latifolia_GWHTBFHI022488:0.0159894,Zizania_latifolia_GWHTBFHI027000:0.0347824)n8:0.0145385)n6:0.0348496,(((Brachypodium_distachyon_BRADI_3g54700v3:0.0334217,Brachypodium_distachyon_BRADI_3g54582v3:0.225934)n11:0.0214146,(Hordeum_spontaneum_WB01_007577_0222729:0,Hordeum_vulgareMorex_HORVU.MOREX.r3.6HG0627220:0)n12:0.055513)n10:0.0272254,(((Dendrocalamus_sinicus_Dendrocalamus_sinicus_Dsi02A_48181250_48184780_Dsi02Ag21540.1_-1_CDS_4147714300_12480:0.0162057,Dendrocalamus_sinicus_Dendrocalamus_sinicus_Dsi02C_34863086_34866674_Dsi02Cg17300.1_-1_CDS_4147726333_20397:0.0172483)n15:0.0158414,(Ampelocalamus_luodianensis_Alu09CXg01950.1:0.0280337,Ampelocalamus_luodianensis_Alu02Dg01710.1:0.0217275)n16:0.00241416)n14:0.00407981,Olyra_latifolia_scaffold665_6332_9559_+:0.0596932)n13:0.0099813)n9:0.00351105)n5:0.0163914,((Aristida_adscensionis_H_Aadptg000001l001095.1:0.0492363,(Stipagrostis_hirtigluma_H_Shi_ptg000038l_002084.1:5e-09,Stipagrostis_hirtigluma_H_Shi_ptg000149l_000191.1:0.00116981)n19:0.0306397)n18:0.0136305,(((Eragrostis_curvula_EJB05_19298:0.0527061,(Eleusine_coracana_ELECO.r07.2AG0149690:0.00932059,Eleusine_coracana_ELECO.r07.2BG0204530:0.0108807)n23:0.042803)n22:0.0256836,Phragmites_australis_Phragmites_australis_PaChr5_43088576_43091547_evm.model.PaChr5.2211_1_CDS_4362461801_4542:0.0242127)n21:0.00302437,(Chasmanthium_laxum_Chala.05G310900:0.026389,((Sorghum_bicolor_SORBI_3010G239800:0.0182995,(Zea_mays_Zm00001eb305720:0.167864,(Zea_mays_Zm00001eb290030:5e-09,(Zea_mays_Zm00001eb366000:0.0027868,Zea_mays_Zm00001eb273430:5e-09)n29:0.00803819)n28:0.00710569)n27:0.0287217)n26:0.0444537,(((ASEM_AUS1_H_AUS1CM014270.1002323.1:0,ASEM_AUS1_H_AUS1CM014270.1002321.1:0)n32:0.00766645,ASEM_RSA5_H_RSA5chrom1002101.1:0.00386031)n31:0.0349508,((Panicum_hallii_Pahal.1G438000:0.00928029,(Panicum_virgatum_Pavir.1KG525900:0.0173251,Panicum_virgatum_Pavir.1NG499300:0.00782609)n35:0.00145914)n34:0.0107478,((Dichantelium_oligosantes_H_DolKV771875.1000003.1:0.0248823,(Cenchrus_americanus_H_CamCM007984.2000041.1:0.0213927,Setaria_viridis_SEVIR_1G364600v2:0.0122414)n38:0.0134806)n37:0.00477406,((Echinocloa_haploclada_eh_chr7.3727:0.0389174,Urochloa_fusta_Urofu.1G319400:0.0343653)n40:0.00247223,(Digitaria_radicosa_Dra01G0294000:0.0189225,((Digitaria_exilis_H_Dex1A-001916.1:0.0127234,Digitaria_exilis_H_Dex1B-001866.1:0.00845507)n43:0.00947066,(Digitaria_exilis_H_Dex9A-001647.1:0.0109417,Digitaria_exilis_H_Dex9B-001652.1:0.0101682)n44:0.0362128)n42:0.00402365)n41:0.00716138)n39:0.00715003)n36:6e-09)n33:0.00572203)n30:0.00936673)n25:0.0144327)n24:0.00714902)n20:0.0043235)n17:0.0428352)n4:0.0383012)n3:0.0255382)n2:0.138244)n0;
```
