## Supplementary Dataset S1 for "Gene turnover and contingency facilitated the repeated evolution of C_4_ photosynthesis in grasses": OG0007148_tree.txt

```
(Carex_scoparia_H_Carex_Csco_scaffold_27_000194.1:0.220941,((((Olyra_latifolia_Ola005260:0.0578027,(((Brachypodium_distachyon_BRADI_3g54750v3:0.060729,(Hordeum_spontaneum_WB01_000013_0364602:0.00107452,Hordeum_vulgareMorex_HORVU.MOREX.r3.6HG0627480:0.00106657)n8:0.0889304)n7:0.0518186,(Dendrocalamus_sinicus_Dendrocalamus_sinicus_Dsi02B_48515786_48519404_Dsi02Bg20140.1_-1_CDS_4147720690_27693:0.0364288,(Dendrocalamus_sinicus_Dendrocalamus_sinicus_Dsi02A_48248617_48252286_Dsi02Ag21590.1_-1_CDS_4147714315_20920:0.0135297,Dendrocalamus_sinicus_Dendrocalamus_sinicus_Dsi02C_34924483_34928109_Dsi02Cg17350.1_-1_CDS_4147726348_28837:0.0161278)n10:0.0208584)n9:0.00523841)n6:0.00193607,(Ampelocalamus_luodianensis_Alu02Dg01660.2:0.0325159,Ampelocalamus_luodianensis_Alu09CXg01900.2:0.0327806)n11:0.00525683)n5:0.00820985)n4:0.0051495,((Zizania_latifolia_GWHTBFHI027009:0.0323347,Zizania_latifolia_GWHTBFHI022493:0.0297699)n13:0.0199636,(Leersia_perrieri_LPERR02G30170:0.047264,Oryza_sativa_LOC_Os02g56280:0.0312063)n14:0.0189086)n12:0.0353896)n3:0.00793135,((Aristida_adscensionis_H_Aadptg000001l001094.1:0.0597399,(Stipagrostis_hirtigluma_H_Shi_ptg000038l_002081.1:0.0024839,Stipagrostis_hirtigluma_H_Shi_ptg000149l_000184.1:5e-09)n17:0.0557793)n16:0.0234267,((((Eleusine_coracana_ELECO.r07.2AG0149740:0.0155964,Eleusine_coracana_ELECO.r07.2BG0204480:0.0113428)n21:0.0596253,(Eragrostis_curvula_EJB05_54641:0.00539046,Eragrostis_curvula_EJB05_19296:0.00273096)n22:0.0271326)n20:0.0283166,(Phragmites_australis_Phragmites_australis_PaChr5_43149750_43153227_evm.model.PaChr5.2216_1_CDS_4362461811_8751:0.04532,Phragmites_australis_Phragmites_australis_PaChr6_42314967_42318694_evm.model.PaChr6.2317_1_CDS_4362469248_35688:0.0365425)n23:0.00830751)n19:0.00587929,(Chasmanthium_laxum_Chala.05G311600:0.038138,((((Zea_mays_Zm00001eb258330:0.12419,Zea_mays_Zm00001eb191920:0.0333127)n28:0.0257978,Sorghum_bicolor_SORBI_3004G337925:0.0159046)n27:0.0146169,(((Panicum_hallii_Pahal.1G438700:0.0116915,(Panicum_virgatum_Pavir.1KG535700:0.0161709,Panicum_virgatum_Pavir.1NG498700:0.0133803)n32:0.00536608)n31:0.0185605,(Echinocloa_haploclada_eh_chr7.3731:0.0392433,((Urochloa_fusta_Urofu.1G318700:0.0257368,(Setaria_viridis_SEVIR_1G365300v2:0.0137558,(Cenchrus_americanus_H_CamCM007984.2004968.1:0.0374239,Cenchrus_americanus_H_CamCM007983.2000848.1:0.0497669)n37:0.00853232)n36:0.012748)n35:0.00201396,(Dichantelium_oligosantes_H_DolKV779951.1000001.1:0.0232427,(ASEM_AUS1_H_AUS1CM014270.1002318.1:0.00490159,ASEM_RSA5_H_RSA5chrom1002097.1:0.00571326)n39:0.0275194)n38:0.00347987)n34:0.00238187)n33:0.00212727)n30:0.00468129,Cenchrus_americanus_H_CamCM007984.2004967.1:0.0779299)n29:0.00865887)n26:0.0189373,(Digitaria_radicosa_Dra01G0294700:0.0242621,(Digitaria_exilis_H_Dex1A-001911.1:0.00632651,Digitaria_exilis_H_Dex1B-001862.1:0.00386693)n41:0.0264209)n40:0.0226887)n25:0.00939519)n24:0.00724116)n18:0.0123387)n15:0.0310046)n2:0.0480869,((Pharus_latifolius_Phala.02G323400:5e-09,Pharus_latifolius_Phala.02G323400.2:5e-09)n43:0.0639467,(Streptochaeta_angustifolia_strangu_009306:0.202513,Streptochaeta_angustifolia_strangu_009307:0.0991687)n44:0.0110187)n42:0.0116698)n1:0.220941)n0;
```
