## Supplementary Dataset S1 for "Gene turnover and contingency facilitated the repeated evolution of C_4_ photosynthesis in grasses": OG0007149_tree.txt

```
(((Ananas_comosus_H_Ananas_contig23_000445.1:0.0169726,Tillandsia_fasciculata_H_Tillandsia_CM054952.1_000461.1:0.037224)n2:0.184647,(Ananas_comosus_H_Ananas_contig25_000372.1:0.166884,Tillandsia_fasciculata_H_Tillandsia_CM054945.1_000435.1:0.0896003)n3:0.143632)n1:0.0739546,((Streptochaeta_angustifolia_strangu_024474:0.11979,Pharus_latifolius_Phala.02G324900:0.0692213)n5:0.0377637,((((Zizania_latifolia_GWHTBFHI022504:0.0296995,Zizania_latifolia_GWHTBFHI027025:0.0464597)n9:0.0307796,(Leersia_perrieri_LPERR02G30350:0.0785041,Oryza_sativa_LOC_Os02g56530:0.0327809)n10:0.0227147)n8:0.0291174,(((Ampelocalamus_luodianensis_Alu02Dg01530.2:0.0246716,(Olyra_latifolia_Ola005275:0.0541667,(Dendrocalamus_sinicus_Dendrocalamus_sinicus_Dsi02A_48421775_48425751_Dsi02Ag21690.1_1_CDS_4147714345_37803:0.0182596,Dendrocalamus_sinicus_Dendrocalamus_sinicus_Dsi02C_35129234_35133321_Dsi02Cg17470.1_1_CDS_4147726384_49103:0.0194744)n15:0.0121229)n14:0.0039243)n13:0.00450643,(Ampelocalamus_luodianensis_Alu09CXg01780.2:0.0333315,(Dendrocalamus_sinicus_Dendrocalamus_sinicus_Dsi02B_48740954_48744978_Dsi02Bg20260.1_1_CDS_4147720726_47958:0.0164396,(Dendrocalamus_sinicus_Dendrocalamus_sinicus_Dsi11A_47055681_47057822_Dsi11Ag13270.1_-1_CDS_4147833724_36508:0.0195525,Dendrocalamus_sinicus_Dendrocalamus_sinicus_Dsi09A_815585_819377_Dsi09Ag00130.1_1_CDS_4147811134_55576:0.0206296)n18:0.147332)n17:0.0258815)n16:0.00484889)n12:0.0161924,(Brachypodium_distachyon_BRADI_3g54910v3:0.0543713,(Hordeum_spontaneum_WB01_014192_0009917:0.00326303,Hordeum_vulgareMorex_HORVU.MOREX.r3.6HG0627920:0.00713741)n20:0.0960769)n19:0.0421152)n11:0.00765402)n7:0.00971208,((Aristida_adscensionis_H_Aadptg000001l001080.1:0.0479195,(Stipagrostis_hirtigluma_H_Shi_ptg000038l_002093.1:0.000693315,Stipagrostis_hirtigluma_H_Shi_ptg000149l_000201.1:0.00116971)n23:0.0434195)n22:0.0318792,(((Chasmanthium_laxum_Chala.05G313200:0.0407911,(Phragmites_australis_Phragmites_australis_PaChr5_43348678_43352392_evm.model.PaChr5.2226_1_CDS_4362461833_18020:0.0489957,Phragmites_australis_Phragmites_australis_PaChr6_42495663_42499409_evm.model.PaChr6.2330_1_CDS_4362469278_5824:0.0355764)n27:0.00395293)n26:0.00939485,(Eragrostis_curvula_EJB05_19272:0.0454875,(Eleusine_coracana_ELECO.r07.2AG0149900:0.0142487,Eleusine_coracana_ELECO.r07.2BG0204280:0.0190319)n29:0.0474611)n28:0.0287469)n25:0.00221925,((Sorghum_bicolor_SORBI_3004G339600:0.0296031,(Zea_mays_Zm00001eb258480:0.0392522,Zea_mays_Zm00001eb191680:0.0355925)n32:0.00892384)n31:0.0602638,((Echinocloa_haploclada_eh_chr7.3744:0.0343927,(Dichantelium_oligosantes_H_DolKV767261.1000008.1:0.0253413,(ASEM_AUS1_H_AUS1CM014270.1002092.1:0.00540016,ASEM_RSA5_H_RSA5chrom1002311.1:0.00211941)n36:0.0328069)n35:0.00903609)n34:0.00501778,((Digitaria_radicosa_Dra01G0296100:0.0204845,(Digitaria_exilis_H_Dex1A-001726.1:0.00487707,Digitaria_exilis_H_Dex1B-001667.1:0.00738421)n39:0.0329538)n38:0.021411,((Panicum_hallii_Pahal.1G440500:0.0127661,(Panicum_virgatum_Pavir.1KG537600:0.0171954,Panicum_virgatum_Pavir.1NG563900:0.0146717)n42:0.00588961)n41:0.0197723,(Urochloa_fusta_Urofu.1G317000:0.0255649,(Cenchrus_americanus_H_CamCM007984.2000054.1:0.0475261,Setaria_viridis_SEVIR_1G366900v2:0.0167738)n44:0.0124116)n43:0.00479289)n40:0.00364893)n37:0.00483804)n33:0.0213215)n30:0.0196125)n24:0.00872669)n21:0.0352136)n6:0.021317)n4:0.0739546)n0;
```
