## Supplementary Dataset S1 for "Gene turnover and contingency facilitated the repeated evolution of C_4_ photosynthesis in grasses": OG0007150_tree.txt

```
(Juncus_effusus_H_Juncus_Jeff_scaffold_12_000828.1:0.329161,((Streptochaeta_angustifolia_strangu_006640:0.188213,((Pharus_latifolius_Phala.02G329700.5:0,Pharus_latifolius_Phala.02G329700.3:0)n4:5e-09,((Pharus_latifolius_Phala.02G329700.4:0,Pharus_latifolius_Phala.02G329700.2:0)n6:5e-09,(Pharus_latifolius_Phala.02G329700.6:5e-09,(Pharus_latifolius_Phala.02G329700:0.000403154,Pharus_latifolius_Phala.02G329700.7:5e-09)n8:1.7071e-05)n7:7.82e-07)n5:4.3e-08)n3:0.132102)n2:0.0671416,((((Zizania_latifolia_GWHTBFHI022544:0.0629322,Zizania_latifolia_GWHTBFHI027066:0.0475154)n12:0.0310754,(Leersia_perrieri_LPERR02G30770:0.0707,Oryza_sativa_LOC_Os02g57200:0.063591)n13:0.0277742)n11:0.0931656,(Brachypodium_distachyon_BRADI_3g55360v3:0.198533,((Dendrocalamus_sinicus_Dendrocalamus_sinicus_Dsi02A_48738250_48742693_Dsi02Ag21980.1_1_CDS_4147714432_29923:0.0187764,Dendrocalamus_sinicus_Dendrocalamus_sinicus_Dsi02C_35440022_35444475_Dsi02Cg17760.1_1_CDS_4147726471_41221:0.0184228)n16:0.0330028,(Ampelocalamus_luodianensis_Alu02Dg01150.1:0.050993,Ampelocalamus_luodianensis_Alu09CXg01370.1:0.044395)n17:0.0072652)n15:0.0126103)n14:0.01252)n10:0.0274313,(((Phragmites_australis_Phragmites_australis_PaChr5_43698870_43703756_evm.model.PaChr5.2268_1_CDS_4362461925_14232:0.06282,(Aristida_adscensionis_H_Aadptg000001l000052.1:0.101041,(Stipagrostis_hirtigluma_H_Shi_ptg000038l_002127.1:0.00303278,Stipagrostis_hirtigluma_H_Shi_ptg000149l_000234.1:0.00331582)n22:0.0805454)n21:0.0245776)n20:0.0146696,(((Zea_mays_Zm00001eb258900:0.099837,Sorghum_bicolor_SORBI_3004G345100:0.0510318)n25:0.0793944,((ASEM_AUS1_H_AUS1CM014270.1002130.1:5e-09,(ASEM_RSA5_H_RSA5chrom1002249.1:0.000641205,ASEM_RSA5_H_RSA5chrom1002247.1:5e-09)n28:5e-09)n27:0.0503066,(Dichantelium_oligosantes_H_DolKV778575.1000007.1:0.0533409,(((Panicum_hallii_Pahal.1G447400:0.0329471,(Panicum_virgatum_Pavir.1NG557700:0.0289984,Panicum_virgatum_Pavir.1KG543800:0.0213308)n33:0.0149389)n32:0.0366426,((Urochloa_fusta_Urofu.1G310900:0.0244899,Urochloa_fusta_Urofu.6G005900:0.0292294)n35:0.0355034,(Cenchrus_americanus_H_CamLKME02004449.1000014.1:0.0500394,Setaria_viridis_SEVIR_1G372300v2:0.0201137)n36:0.0199973)n34:0.00665665)n31:0.00570898,(Echinocloa_haploclada_eh_chr7.3806:0.0643301,((Digitaria_exilis_H_Dex1A-001755.1:0.00746093,Digitaria_exilis_H_Dex1B-001695.1:0.00479395)n39:0.0542734,(Digitaria_radicosa_Dra01G0300500:5e-09,Digitaria_radicosa_Dra01G0300500.2:5e-09)n40:0.0397329)n38:0.0264807)n37:0.00295832)n30:0.00416685)n29:0.00828387)n26:0.0324819)n24:0.0145568,(Eragrostis_curvula_EJB05_19205:0.096026,(Panicum_virgatum_Pavir.4NG229500:0.0860535,(Eleusine_coracana_ELECO.r07.2AG0150450:0.0122279,Eleusine_coracana_ELECO.r07.2BG0205910:0.0217032)n43:0.0415453)n42:0.0375731)n41:0.0641499)n23:0.00712776)n19:0.00916251,(Chasmanthium_laxum_Chala.05G318500:0.0944613,Chasmanthium_laxum_Chala.05G318600:0.00401528)n44:0.0587402)n18:0.0651434)n9:0.0532312)n1:0.329161)n0;
```
