## Supplementary Dataset S1 for "Gene turnover and contingency facilitated the repeated evolution of C_4_ photosynthesis in grasses": OG0007151_tree.txt

```
(((Ananas_comosus_H_Ananas_contig23_000471.1:0.032849,Tillandsia_fasciculata_H_Tillandsia_CM054952.1_000493.1:0.0364873)n2:0.0719141,(Juncus_effusus_H_Juncus_Jeff_scaffold_21_000030.1:0.183893,Carex_scoparia_H_Carex_Csco_scaffold_27_000474.1:0.109245)n3:0.116223)n1:0.0336212,(Streptochaeta_angustifolia_strangu_006645:0.0567809,((Pharus_latifolius_Phala.02G330000:0.00489481,Pharus_latifolius_Phala.02G330000.2:0.101441)n6:0.0520204,((Brachypodium_distachyon_BRADI_3g55400v3:0.0448806,(Hordeum_spontaneum_WB01_005367_0120395:0.00129198,Hordeum_vulgareMorex_HORVU.MOREX.r3.6HG0629820:0.00129215)n9:0.108369)n8:0.0461251,(((Leersia_perrieri_LPERR02G30800:0.109467,Oryza_sativa_LOC_Os02g57240:0.0442644)n12:0.0307033,(Zizania_latifolia_GWHTBFHI022547:0.0311478,Zizania_latifolia_GWHTBFHI027068:0.0235034)n13:0.0267511)n11:0.0158785,((Olyra_latifolia_Ola005320:0.0256495,((Ampelocalamus_luodianensis_Alu02Dg01120.1:0.0201268,Dendrocalamus_sinicus_Dendrocalamus_sinicus_Dsi02B_49275727_49279952_Dsi02Bg20660.1_1_CDS_4147720846_1809:0.0288602)n17:0.00626914,((Dendrocalamus_sinicus_Dendrocalamus_sinicus_Dsi02C_35480478_35484497_Dsi02Cg17800.1_1_CDS_4147726483_47977:0.0501118,Dendrocalamus_sinicus_Dendrocalamus_sinicus_Dsi02A_48778168_48781464_Dsi02Ag22010.1_1_CDS_4147714441_34989:0.011361)n19:0.0133348,Ampelocalamus_luodianensis_Alu09CXg01340.1:0.0227199)n18:0.00252443)n16:0.00829597)n15:0.0103721,((Aristida_adscensionis_H_Aadptg000001l000054.1:0.0253265,(Stipagrostis_hirtigluma_H_Shi_ptg000038l_002129.1:5e-09,Stipagrostis_hirtigluma_H_Shi_ptg000149l_000236.1:0.00366882)n22:0.0324556)n21:0.0181627,(((Sorghum_bicolor_SORBI_3004G345500:0.0290537,(Zea_mays_Zm00001eb191380:0.0366973,Zea_mays_Zm00001eb258940:0.0246773)n26:0.0148992)n25:0.0418758,(((((ASEM_AUS1_H_AUS1CM014270.1002132.1:0.0101988,ASEM_RSA5_H_RSA5chrom1002252.1:0.00307384)n31:0.0347174,(Panicum_hallii_Pahal.1G447900:0.0155817,(Panicum_virgatum_Pavir.1NG557300:0.015045,Panicum_virgatum_Pavir.1KG544200:0.0112228)n33:0.00531726)n32:0.0126136)n30:0.00569276,(Digitaria_radicosa_Dra01G0300900:0.0250715,(Digitaria_exilis_H_DexUA-001571.1:0.0342203,(Digitaria_exilis_H_Dex1A-001758.1:0.00240507,Digitaria_exilis_H_Dex1B-001698.1:0.0011955)n36:0.00682823)n35:0.0173358)n34:0.0154273)n29:0.00255595,Dichantelium_oligosantes_H_DolKV778575.1000010.1:0.0165946)n28:0.00487975,((Urochloa_fusta_Urofu.1G310600:0.0222787,(Cenchrus_americanus_H_CamLKME02004449.1000016.1:0.0469197,Setaria_viridis_SEVIR_1G372600v2:0.013691)n39:0.0112664)n38:0.00336211,Echinocloa_haploclada_eh_chr7.3809:0.0491944)n37:0.00436071)n27:0.01064)n24:0.0170708,((Eragrostis_curvula_EJB05_19199:0.032885,(Eleusine_coracana_ELECO.r07.2AG0150480:0.00785207,Eleusine_coracana_ELECO.r07.2BG0205940:0.0119807)n42:0.0380105)n41:0.0245319,(Chasmanthium_laxum_Chala.05G319100:0.0241601,(Phragmites_australis_Phragmites_australis_PaChr5_43743109_43747318_evm.model.PaChr5.2271_1_CDS_4362461933_17598:0.0355373,Phragmites_australis_Phragmites_australis_PaChr6_42905020_42908613_evm.model.PaChr6.2372_1_CDS_4362469370_2041:0.0427345)n44:0.00474828)n43:0.00754457)n40:0.00351064)n23:0.0132982)n20:0.022332)n14:0.0106829)n10:0.00627439)n7:0.0166263)n5:0.0240743)n4:0.0336212)n0;
```
