## Supplementary Dataset S1 for "Gene turnover and contingency facilitated the repeated evolution of C_4_ photosynthesis in grasses": OG0007152_tree.txt

```
((Pharus_latifolius_Phala.02G332000:0.152284,Streptochaeta_angustifolia_strangu_001896:0.160383)n1:0.0335786,((((Brachypodium_distachyon_BRADI_3g55609v3:0.220032,(Hordeum_spontaneum_WB01_015672_0047721:0.0157965,Hordeum_vulgareMorex_HORVU.MOREX.r3.6HG0630250:0.00352271)n6:0.136604)n5:0.07848,((((Eleusine_coracana_ELECO.r07.2AG0150690:0.0365992,Eleusine_coracana_ELECO.r07.2BG0206120:0.0464978)n10:0.196199,Aristida_adscensionis_H_Aadptg000001l000065.1:0.083014)n9:0.0188626,(((Zizania_latifolia_GWHTBFHI004377:0.584735,((Sorghum_bicolor_SORBI_3004G348200:0.0398548,(Zea_mays_Zm00001eb191240:0.0482972,Zea_mays_Zm00001eb259120:0.0658592)n16:0.00731769)n15:0.00734348,(Zea_mays_Zm00001eb191250:0.761611,((Eragrostis_curvula_EJB05_46812:0.00214203,Eragrostis_curvula_EJB05_19176:5e-09)n19:0.456947,(Oryza_sativa_LOC_Os01g61530:0.427462,Olyra_latifolia_Ola005342:0.431494)n20:0.151345)n18:0.113225)n17:0.113693)n14:0.0126326)n13:0.0949798,((Echinocloa_haploclada_eh_chr7.3828:0.043018,((Digitaria_radicosa_Dra01G0302600.2:5e-09,Digitaria_radicosa_Dra01G0302600:5e-09)n24:0.0507987,(Digitaria_exilis_H_Dex1A-001768.1:0.00877046,Digitaria_exilis_H_Dex1B-001709.1:0.0216624)n25:0.0379313)n23:0.0207361)n22:0.0116385,(((Cenchrus_americanus_H_CamLKME02021098.1000036.1:0.0906398,Setaria_viridis_SEVIR_1G375500v2:0.0196944)n28:0.0279843,(Dichantelium_oligosantes_H_DolKV769559.1000012.1:0.0643974,(Panicum_hallii_Pahal.1G450500:0.035025,(Panicum_virgatum_Pavir.1NG555300:0.0537975,Panicum_virgatum_Pavir.1KG546500:0.0266904)n31:0.0218756)n30:0.0138789)n29:0.00801838)n27:0.0112909,(Urochloa_fusta_Urofu.1G308300:0.0727719,(ASEM_AUS1_H_AUS1CM014270.1002140.1:0.0060495,(ASEM_RSA5_H_RSA5chrom1002145.1:0.00142746,ASEM_RSA5_H_RSA5chrom1002273.1:5e-09)n34:0.0120723)n33:0.0795595)n32:0.0140775)n26:0.00569161)n21:0.0146326)n12:0.0309029,(Eragrostis_curvula_EJB05_46799:5e-09,Eragrostis_curvula_EJB05_19191:0.0110212)n35:0.0461815)n11:0.00513128)n8:0.00918844,((Zizania_latifolia_GWHTBFHI022560:0.0460153,Zizania_latifolia_GWHTBFHI027084:0.0609218)n37:0.0721109,(Leersia_perrieri_LPERR02G30990:0.203511,Oryza_sativa_LOC_Os02g57440:0.0682837)n38:0.0726605)n36:0.0296594)n7:0.00329549)n4:0.016681,((Chasmanthium_laxum_Chala.05G321200:0.045793,(Phragmites_australis_Phragmites_australis_PaChr6_43028075_43029319_evm.model.PaChr6.2389_1_CDS_4362469406_17203:0.0957545,Phragmites_australis_Phragmites_australis_PaChr5_43845316_43846581_evm.model.PaChr5.2288_1_CDS_4362461969_32716:0.0539471)n41:0.010573)n40:0.0225357,(Stipagrostis_hirtigluma_H_Shi_ptg000038l_002139.1:0.019643,Stipagrostis_hirtigluma_H_Shi_ptg000149l_000246.1:0.0230931)n42:0.0342404)n39:0.015111)n3:0.0264788,(Dendrocalamus_sinicus_Dendrocalamus_sinicus_Dsi02C_35634847_35636121_Dsi02Cg17930.1_1_CDS_4147726522_13083:0.0420326,(Ampelocalamus_luodianensis_Alu02Dg00970.1:0.0683484,Ampelocalamus_luodianensis_Alu09CXg01160.1:0.0298211)n44:0.00331346)n43:0.0121454)n2:0.0335786)n0;
```
