## Supplementary Dataset S1 for "Gene turnover and contingency facilitated the repeated evolution of C_4_ photosynthesis in grasses": OG0007153_tree.txt

```
((Streptochaeta_angustifolia_strangu_013737:0.0976824,(Pharus_latifolius_Phala.02G335400:5e-09,Pharus_latifolius_Phala.02G335400.2:5e-09)n2:0.0865747)n1:0.0279849,((((Brachypodium_distachyon_BRADI_3g56010v3:0.0743958,(Hordeum_spontaneum_WB01_002649_0069515:0.00106141,Hordeum_vulgareMorex_HORVU.MOREX.r3.6HG0631660:0.00472989)n7:0.108645)n6:0.0508546,(Olyra_latifolia_Ola007699:0.059543,(((Dendrocalamus_sinicus_Dendrocalamus_sinicus_Dsi02A_49056744_49062520_Dsi02Ag22340.1_1_CDS_4147714540_33863:0.017816,Dendrocalamus_sinicus_Dendrocalamus_sinicus_Dsi02C_35829554_35834631_Dsi02Cg18150.2_1_CDS_4147726588_50230:0.0147595)n11:0.0118096,Ampelocalamus_luodianensis_Alu02Dg00670.5:0.0288261)n10:0.000585756,((Ampelocalamus_luodianensis_Alu09CXg00800.1:5e-09,Ampelocalamus_luodianensis_Alu09CXg00860.2:5e-09)n13:0.0271726,Dendrocalamus_sinicus_Dendrocalamus_sinicus_Dsi02B_49745864_49752788_Dsi02Bg21060.1_1_CDS_4147720966_12502:0.02745)n12:0.00305)n9:0.00533058)n8:0.0146679)n5:0.00884572,((Leersia_perrieri_LPERR01G36300:0.340253,Leersia_perrieri_LPERR12G08770:0.647698)n15:0.093964,((Zizania_latifolia_GWHTBFHI022582:0.0353883,Zizania_latifolia_GWHTBFHI027107:0.0342255)n17:0.0298374,(Leersia_perrieri_LPERR02G31260:0.0663009,Oryza_sativa_LOC_Os02g57750:0.0366133)n18:0.0242499)n16:0.0385921)n14:0.00428801)n4:0.0150835,((Chasmanthium_laxum_Chala.05G324100:0.0434143,((Zea_mays_Zm00001eb190930:0.0439062,Sorghum_bicolor_SORBI_3004G351300:0.0230324)n22:0.0376964,((((Digitaria_radicosa_Dra01G0305700:0,Digitaria_radicosa_Dra01G0305700.2:0)n26:0.03453,(Digitaria_exilis_H_Dex1A-001795.1:0.0144653,Digitaria_exilis_H_Dex1B-001734.1:0.00825183)n27:0.0287579)n25:0.0235771,(ASEM_AUS1_H_AUS1CM014270.1002155.1:0.00674073,ASEM_RSA5_H_RSA5chrom1002130.1:0.00640354)n28:0.0464775)n24:0.00466586,((Echinocloa_haploclada_eh_chr7.3857:0.0488461,Dichantelium_oligosantes_H_DolKV767861.1000018.1:0.0350169)n30:0.00473671,((((Panicum_virgatum_Pavir.1NG551500:0.015358,Panicum_virgatum_Pavir.1KG549200:0.0148333)n34:0.000462173,Panicum_virgatum_Pavir.7NG449100:0.0308609)n33:0.00389763,Panicum_hallii_Pahal.1G453800:0.0142131)n32:0.030146,((Cenchrus_americanus_H_CamLKME02021098.1000020.1:0.0388948,Setaria_viridis_SEVIR_1G379000v2:0.0154203)n36:0.0166491,(Urochloa_fusta_Urofu.1G304300:0.0230711,Urochloa_fusta_Urofu.1G304400:0.0301246)n37:0.00334717)n35:0.0024464)n31:0.00960851)n29:0.00460466)n23:0.0112522)n21:0.027847)n20:0.0101939,(((Eragrostis_curvula_EJB05_19136:0.0465242,(Eleusine_coracana_ELECO.r07.2AG0151100:0.00984196,Eleusine_coracana_ELECO.r07.2BG0206510:0.00383502)n41:0.0527422)n40:0.0452031,(Phragmites_australis_Phragmites_australis_PaChr5_44065145_44070341_evm.model.PaChr5.2316_1_CDS_4362462033_17179:0.0534707,Phragmites_australis_Phragmites_australis_PaChr6_43213555_43219397_evm.model.PaChr6.2418_1_CDS_4362469472_2461:0.0355512)n42:0.00395013)n39:0.011306,(Aristida_adscensionis_H_Aadptg000001l000090.1:0.0619566,(Stipagrostis_hirtigluma_H_Shi_ptg000038l_002165.1:0.00546385,Stipagrostis_hirtigluma_H_Shi_ptg000149l_000270.1:0.00594643)n44:0.0414468)n43:0.0367476)n38:0.00227711)n19:0.0223503)n3:0.0186344)n0;
```
