## Supplementary Dataset S1 for "Gene turnover and contingency facilitated the repeated evolution of C_4_ photosynthesis in grasses": OG0007154_tree.txt

```
((Carex_scoparia_H_Carex_Csco_scaffold_27_000210.1:0.201858,(Ananas_comosus_H_Ananas_contig23_000325.1:0.0189375,Tillandsia_fasciculata_H_Tillandsia_CM054952.1_000344.1:0.0192647)n2:0.0983817)n1:0.0416745,(Streptochaeta_angustifolia_strangu_032433:0.0535069,(Pharus_latifolius_Phala.02G337600:0.0494265,(((Zizania_latifolia_GWHTBFHI022595:0.0407172,(Oryza_sativa_LOC_Os02g58020:0.0161592,(Leersia_perrieri_LPERR02G31440:0.0386098,Leersia_perrieri_LPERR02G29850:0.208563)n9:0.0231737)n8:0.0164341)n7:0.0213766,((Chasmanthium_laxum_Chala.05G326100:0.0334069,((Sorghum_bicolor_SORBI_3004G353000:0.0231011,Zea_mays_Zm00001eb259290:0.0297425)n13:0.0355062,((Setaria_viridis_SEVIR_1G381100v2:0.0120642,(Cenchrus_americanus_H_CamLKME02051872.1000001.1:5e-09,Cenchrus_americanus_H_CamLKME02027492.1000020.1:5e-09)n16:0.0337207)n15:0.0164358,((((Panicum_hallii_Pahal.1G455800:0.00968281,(Panicum_virgatum_Pavir.1NG549600:0.0144627,Panicum_virgatum_Pavir.1KG551200:0.011463)n21:0.00276634)n20:0.0117966,(Digitaria_radicosa_Dra01G0307400:0.0168541,(Digitaria_exilis_H_DexUA-004156.1:0.0114071,((Digitaria_exilis_H_Dex1A-001850.1:0,Digitaria_exilis_H_Dex1B-001801.1:0)n25:0.0067994,Digitaria_exilis_H_DexUA-003258.1:0.00938823)n24:0.00236056)n23:0.0136793)n22:0.0175348)n19:0.00414223,(Dichantelium_oligosantes_H_DolKV773123.1000001.1:0.0212346,ASEM_AUS1_H_AUS1CM014270.1002252.1:0.0301139)n26:0.00322889)n18:0.000999469,(Echinocloa_haploclada_eh_chr7.3870:0.0257397,Urochloa_fusta_Urofu.1G302400:0.0275801)n27:0.00319603)n17:0.00189484)n14:0.021571)n12:0.0162937)n11:0.0104364,(((Brachypodium_distachyon_BRADI_3g56780v3:0.00656818,Brachypodium_distachyon_BRADI_1g78670v3:0.0751821)n30:0.0314189,(Hordeum_spontaneum_WB01_002353_0394673:0.00152906,Hordeum_vulgareMorex_HORVU.MOREX.r3.6HG0624720:0.000500958)n31:0.0680134)n29:0.0586062,(Dendrocalamus_sinicus_Dendrocalamus_sinicus_Dsi02A_49167457_49177543_Dsi02Ag22480.1_-1_CDS_4147714582_662:0.183471,(Olyra_latifolia_Ola007715:0.0417697,(Ampelocalamus_luodianensis_Alu02Dg00460.1:0.0286319,(Panicum_virgatum_Pavir.5NG233700:0.114703,(Dendrocalamus_sinicus_Dendrocalamus_sinicus_Dsi02A_49130970_49139148_Dsi02Ag22440.2_-1_CDS_4147714570_50753:0.0385434,((Dendrocalamus_sinicus_Dendrocalamus_sinicus_Dsi02C_35914756_35920759_Dsi02Cg18260.1_-1_CDS_4147726621_11958:0.00604988,Dendrocalamus_sinicus_Dendrocalamus_sinicus_Dsi04C_14981577_14993224_Dsi04Cg10560.1_1_CDS_4147760743_3066:0.0148825)n38:5e-09,Dendrocalamus_sinicus_Dendrocalamus_sinicus_Dsi02C_35892878_35894528_Dsi02Cg18220.2_-1_CDS_4147726609_5206:5.4e-09)n37:5.4e-10)n36:6e-11)n35:0.00981615)n34:0.00500009)n33:0.00526446)n32:0.00058494)n28:0.0043403)n10:0.000482256)n6:0.0111172,((Aristida_adscensionis_H_Aadptg000001l001116.1:0.040591,(Stipagrostis_hirtigluma_H_Shi_ptg000038l_000045.1:0.00518969,Stipagrostis_hirtigluma_H_Shi_ptg000149l_000046.1:0.00646713)n41:0.0296038)n40:0.016278,((Eragrostis_curvula_EJB05_19124:0.0400789,(Eleusine_coracana_ELECO.r07.2AG0151270:0.0102291,Eleusine_coracana_ELECO.r07.2BG0206670:0.00931229)n44:0.0344803)n43:0.0248241,Phragmites_australis_Phragmites_australis_PaChr6_43341540_43347264_evm.model.PaChr6.2432_1_CDS_4362469504_15939:0.0293253)n42:0.00554994)n39:0.0107159)n5:0.0468802)n4:0.0239178)n3:0.0416745)n0;
```
