## Supplementary Dataset S1 for "Gene turnover and contingency facilitated the repeated evolution of C_4_ photosynthesis in grasses": OG0007155_tree.txt

```
(((Ananas_comosus_H_Ananas_contig23_000290.1:0.0544107,(Tillandsia_fasciculata_H_Tillandsia_CM054952.1_000299.1:0.0043875,Tillandsia_fasciculata_H_Tillandsia_CM054952.1_000302.1:0.00594985)n3:0.0426438)n2:0.0997547,(Juncus_effusus_H_Juncus_Jeff_scaffold_21_000584.1:0.216799,(Carex_scoparia_H_Carex_Csco_scaffold_2_000859.1:0.180618,Carex_scoparia_H_Carex_Csco_scaffold_32_000477.1:0.118712)n5:0.0689504)n4:0.105682)n1:0.0578758,((Streptochaeta_angustifolia_strangu_002877:0.0923007,Pharus_latifolius_Phala.02G342000:0.0930095)n7:0.0279772,(((Eragrostis_curvula_EJB05_19086:0.0631202,(Eleusine_coracana_ELECO.r07.2AG0151560:0.0153175,Eleusine_coracana_ELECO.r07.2BG0206930:0.0117645)n11:0.0471669)n10:0.0439816,(((Aristida_adscensionis_H_Aadptg000001l000017.1:0.0814762,(Stipagrostis_hirtigluma_H_Shi_ptg000038l_000022.1:0.00892902,Stipagrostis_hirtigluma_H_Shi_ptg000149l_000022.1:0.00591135)n15:0.0424286)n14:0.023201,(Phragmites_australis_Phragmites_australis_PaChr6_43510671_43516393_evm.model.PaChr6.2455_1_CDS_4362469554_36958:0.0464912,Phragmites_australis_Phragmites_australis_PaChr6_23272582_23278398_evm.model.PaChr6.1024_1_CDS_4362466376_17188:0.0395151)n16:0.00439057)n13:0.00925917,(Chasmanthium_laxum_Chala.05G329200:0.0470082,((Sorghum_bicolor_SORBI_3004G356700:0.0285314,Zea_mays_Zm00001eb259450:0.0404523)n19:0.0405216,((Dichantelium_oligosantes_H_DolKV778698.1000007.1:0.0326245,(ASEM_AUS1_H_AUS1CM014270.1002200.1:0.00448568,ASEM_RSA5_H_RSA5chrom1002217.1:0.00198181)n22:0.0294506)n21:0.007616,((Digitaria_exilis_H_Dex1B-001782.1:0.0292539,Digitaria_radicosa_Dra01G0309800:0.0250755)n24:0.0295788,(Echinocloa_haploclada_eh_chr7.3906:0.0477584,((Panicum_hallii_Pahal.1G459400:0.0179589,(Panicum_virgatum_Pavir.1NG546400:0.084359,Panicum_virgatum_Pavir.1KG554200:0.0160883)n28:0.00295767)n27:0.0196017,((Cenchrus_americanus_H_CamLKME02025263.1000036.1:0.0348758,Setaria_viridis_SEVIR_1G384200v2:0.0160749)n30:0.0195967,Urochloa_fusta_Urofu.1G299000:0.0222925)n29:0.00369141)n26:0.00499233)n25:0.00405211)n23:0.00253351)n20:0.014599)n18:0.0107099)n17:0.00351773)n12:0.00911525)n9:0.0409805,((Olyra_latifolia_Ola007739:0.0662683,((Ampelocalamus_luodianensis_Alu01Cg18120.2:0.337179,Dendrocalamus_sinicus_Dendrocalamus_sinicus_Dsi05B_1156754_1160329_Dsi05Bg01000.1_-1_CDS_4147766521_14903:0.225025)n34:0.0541015,((Ampelocalamus_luodianensis_Alu02Dg00240.2:0.0245034,(Dendrocalamus_sinicus_Dendrocalamus_sinicus_Dsi02A_49256585_49262063_Dsi02Ag22540.1_-1_CDS_4147714600_10793:0.00520626,Dendrocalamus_sinicus_Dendrocalamus_sinicus_Dsi02B_34903857_34907532_Dsi02Bg12060.1_-1_CDS_4147718266_27685:0.0520107)n37:0.0210631)n36:0.00415096,(Ampelocalamus_luodianensis_Alu09CXg00350.1:0.0319411,Dendrocalamus_sinicus_Dendrocalamus_sinicus_Dsi02B_50134700_50141955_Dsi02Bg21420.1_-1_CDS_4147721074_16441:0.0312904)n38:0.00347671)n35:0.0146654)n33:0.00162949)n32:0.0182012,(((Hordeum_vulgareMorex_HORVU.MOREX.r3.6HG0633470:0.00708873,(Hordeum_spontaneum_WB01_004660_0314320:0.418185,Hordeum_spontaneum_WB01_009945_0082521:0.00136848)n42:0.000152053)n41:0.102758,Brachypodium_distachyon_BRADI_3g60550v3:0.0562277)n40:0.0377235,(Zizania_latifolia_GWHTBFHI022611:0.0516257,(Leersia_perrieri_LPERR02G31700:0.0677008,Oryza_sativa_LOC_Os02g58340:0.0493165)n44:0.0168005)n43:0.052582)n39:0.0109202)n31:0.00959068)n8:0.0432679)n6:0.0578758)n0;
```
