## Supplementary Dataset S1 for "Gene turnover and contingency facilitated the repeated evolution of C_4_ photosynthesis in grasses": OG0007156_tree.txt

```
(((Pharus_latifolius_Phala.01G255200:5e-09,(Pharus_latifolius_Phala.01G255200.3:5e-09,Pharus_latifolius_Phala.01G255200.2:0.124414)n3:9e-09)n2:0.12263,(Dendrocalamus_sinicus_Dendrocalamus_sinicus_Dsi03A_40234755_40237507_Dsi03Ag15070.2_1_CDS_4147731241_54186:0.24851,(Olyra_latifolia_Ola020681:0.100737,((Leersia_perrieri_LPERR03G12740:0.0735369,Oryza_sativa_LOC_Os03g19220:0.0414918)n7:0.0490996,(Zizania_latifolia_GWHTBFHI015271:0.0556137,Zizania_latifolia_GWHTBFHI024425:0.0772598)n8:0.0169544)n6:0.0743968)n5:0.0304861)n4:0.0465571)n1:0.0740808,((((Oryza_sativa_LOC_Os12g24580:0.181167,Hordeum_spontaneum_WB01_010736_0013017:0.303723)n12:0.0752592,Leersia_perrieri_LPERR12G08780:0.106345)n11:5e-09,(Zizania_latifolia_GWHTBFHI028434:0.0202353,Zizania_latifolia_GWHTBFHI028436:0.0129242)n13:0.0419397)n10:0.0460154,(Olyra_latifolia_scaffold328_619489_621652_+:0.306591,(((Ampelocalamus_luodianensis_Alu09Cg00440.1:0.0521192,((Dendrocalamus_sinicus_Dendrocalamus_sinicus_Dsi11C_27110240_27112379_Dsi11Cg10570.1_1_CDS_4147840867_20775:0,Dendrocalamus_sinicus_Dendrocalamus_sinicus_Dsi11C_27217554_27219695_Dsi11Cg10650.1_1_CDS_4147840891_34280:0)n19:0.00793807,Dendrocalamus_sinicus_Dendrocalamus_sinicus_Dsi07A_404810_406867_Dsi07Ag00360.1_-1_CDS_4147788898_46494:0.0351737)n18:0.00782927)n17:0.0148725,(Pharus_latifolius_Phala.05G008000:0.0912643,(((Stipagrostis_hirtigluma_H_Shi_ptg000011l_000693.1:0.0790448,Chasmanthium_laxum_Chala.10G236000:0.0312135)n23:0.0147623,(Phragmites_australis_Phragmites_australis_PaChr15_30127814_30129923_evm.model.PaChr15.1475_1_CDS_4362396071_13175:0.0320853,((Sorghum_bicolor_SORBI_3002G426700:0.0636789,Zea_mays_Zm00001eb331360:0.111825)n26:0.221804,(((ASEM_AUS1_H_AUS1CM014271.1005381.1:0.00343366,ASEM_RSA5_H_RSA5chrom2000666.1:0.00317657)n29:0.159167,(Setaria_viridis_SEVIR_2G453101v2:0.0653296,(Urochloa_fusta_Urofu.2G460900:0.0279339,(Panicum_virgatum_Pavir.2KG568100:0.0770743,Panicum_virgatum_Pavir.2NG615200:0.0614346)n32:0.0741547)n31:5e-09)n30:0.105631)n28:0.0701648,(Dichantelium_oligosantes_H_DolKV776175.1000005.1:0.0391027,(Digitaria_radicosa_Dra02G0419700:0.0376397,(Digitaria_exilis_H_DexUA-002288.1:0.140682,(Digitaria_exilis_H_Dex2A-002273.1:0,Digitaria_exilis_H_Dex2B-002207.1:0)n36:0.0121461)n35:0.0317503)n34:0.0381035)n33:0.00911886)n27:0.0725167)n25:0.0898693)n24:5e-09)n22:0.0236523,(Phragmites_australis_Phragmites_australis_PaChr16_385935_387871_evm.model.PaChr16.44_1_CDS_4362401341_20764:0.0484867,((Eragrostis_curvula_EJB05_10422:0.120967,(Eleusine_coracana_ELECO.r07.7AG0582570:0.00504238,Eleusine_coracana_ELECO.r07.7BG0613700:0.0102205)n40:0.104521)n39:0.0421185,(Aristida_adscensionis_H_Aadptg000016l000118.1:0.146241,(Phragmites_australis_Phragmites_australis_PaChr5_3837402_3838123_evm.model.PaChr5.342_1_CDS_4362462379_35246:0.288723,(Zea_mays_Zm00001eb291790:0.403633,Zea_mays_Zm00001eb322010:0.402539)n43:0.17542)n42:0.0494363)n41:0.0570763)n38:0.0165902)n37:0.00184336)n21:0.0643379)n20:0.0365245)n16:0.0139714,(Dendrocalamus_sinicus_Dendrocalamus_sinicus_Dsi07B_320553_322814_Dsi07Bg00260.1_-1_CDS_4147792843_49885:0.0616931,Ampelocalamus_luodianensis_Alu07Dg00380.5:0.0324811)n44:0.00360902)n15:0.0244726)n14:0.0541388)n9:0.0740808)n0;
```
