## Supplementary Dataset S1 for "Gene turnover and contingency facilitated the repeated evolution of C_4_ photosynthesis in grasses": OG0007157_tree.txt

```
(((Ananas_comosus_H_Ananas_contig19_000195.1:0.028522,Tillandsia_fasciculata_H_Tillandsia_CM054951.1_000201.1:0.0219971)n2:0.132595,(Carex_scoparia_H_Carex_Csco_scaffold_28_000038.1:0.115936,(Juncus_effusus_H_Juncus_Jeff_scaffold_3_001007.1:0.0644661,Juncus_effusus_H_Juncus_Jeff_scaffold_8_000638.1:0.0482133)n4:0.165908)n3:0.110042)n1:0.0478465,(Pharus_latifolius_Phala.01G234700:0.0796192,(Streptochaeta_angustifolia_strangu_010434:0.0783461,((Zizania_latifolia_GWHTBFHI038027:0.0441988,(Leersia_perrieri_LPERR07G23020:0.0430643,Oryza_sativa_LOC_Os07g47820:0.036823)n9:0.0214937)n8:0.0302789,(((Brachypodium_distachyon_BRADI_1g17950v3:0.0586639,(Hordeum_vulgareMorex_HORVU.MOREX.r3.2HG0112920:0.0031861,(Hordeum_spontaneum_WB01_001066_1076788:0.342961,Hordeum_spontaneum_WB01_001331_0276684:0.00349938)n14:0.00038882)n13:0.0319625)n12:0.0349465,(((Dendrocalamus_sinicus_Dendrocalamus_sinicus_Dsi01B_60899486_60908801_Dsi01Bg25590.1_-1_CDS_4147701010_36070:0.256606,Dendrocalamus_sinicus_Dendrocalamus_sinicus_Dsi07B_1151497_1164104_Dsi07Bg00920.1_-1_CDS_4147793041_47634:0.00545268)n17:0.0229683,Ampelocalamus_luodianensis_Alu09Cg01330.2:0.0230461)n16:0.00358287,(Olyra_latifolia_Ola033333:0.0331125,Olyra_latifolia_Ola008154:0.102703)n18:0.0283912)n15:0.00597091)n11:0.0081936,((Aristida_adscensionis_H_Aadptg000016l000334.1:0.0501789,Stipagrostis_hirtigluma_H_Shi_ptg000011l_000641.1:0.0349469)n20:0.0280998,((Eragrostis_curvula_EJB05_10565:0.059903,(Eleusine_coracana_ELECO.r07.7AG0581620:0.00803224,Eleusine_coracana_ELECO.r07.7BG0612700:0.00962317)n23:0.0626374)n22:0.0245425,((Phragmites_australis_Phragmites_australis_PaChr16_1166536_1167926_evm.model.PaChr16.110_1_CDS_4362399757_34194:0.0510685,Phragmites_australis_Phragmites_australis_PaChr15_29371520_29382165_evm.model.PaChr15.1412_1_CDS_4362395933_40089:0.026863)n25:0.00312768,(Chasmanthium_laxum_Chala.10G226700:0.0454545,((Sorghum_bicolor_SORBI_3002G415900:0.0271219,Zea_mays_Zm00001eb111400:0.0279039)n28:0.042388,(((Echinocloa_haploclada_eh_chr3.4611:0.0690871,Echinocloa_haploclada_eh_chr3.4615:0.00183445)n31:0.0360572,(ASEM_AUS1_H_AUS1CM014271.1005351.1:0.0052271,(ASEM_RSA5_H_RSA5scaff259000001.1:0.0095525,ASEM_RSA5_H_RSA5chrom2000618.1:0.00758105)n33:0.00186305)n32:0.0322775)n30:0.00737804,((Digitaria_radicosa_Dra02G0412000:0.0325418,(Digitaria_exilis_H_Dex2B-002165.1:0.00491098,(Digitaria_exilis_H_Dex2A-002243.1:0.00352601,Digitaria_exilis_H_Dex3A-001508.1:5e-09)n37:0.00522493)n36:0.0264321)n35:0.024104,(Dichantelium_oligosantes_H_DolKV777774.1000004.1:0.0659519,((Urochloa_fusta_Urofu.2G450400:0.0328327,(Cenchrus_americanus_H_CamCM007988.2000042.1:0.0287344,Setaria_viridis_SEVIR_2G443300v2:0.0123098)n41:0.0140251)n40:0.00819924,(Dichantelium_oligosantes_H_DolKV777774.1000005.1:0.0330716,(Panicum_hallii_Pahal.2G480500:0.0143957,(Panicum_virgatum_Pavir.2KG590200:0.0234994,Panicum_virgatum_Pavir.2NG631400:0.0156428)n44:0.00828637)n43:0.0186069)n42:0.00223967)n39:0.00729361)n38:0.000810402)n34:0.00587442)n29:0.00229088)n27:0.0138042)n26:0.00692702)n24:0.0154666)n21:0.00854642)n19:0.0265451)n10:0.008772)n7:0.0497294)n6:0.0153072)n5:0.0478465)n0;
```
