## Supplementary Dataset S1 for "Gene turnover and contingency facilitated the repeated evolution of C_4_ photosynthesis in grasses": OG0007158_tree.txt

```
((Juncus_effusus_H_Juncus_Jeff_scaffold_1_001362.1:0.53156,Juncus_effusus_H_Juncus_Jeff_scaffold_3_000738.1:0.326138)n1:0.0718469,(((((Zizania_latifolia_GWHTBFHI035471:0.0425654,Zizania_latifolia_GWHTBFHI037994:0.0388231)n6:0.0227556,(Leersia_perrieri_LPERR07G22530:0.0418859,Oryza_sativa_LOC_Os07g47270:0.0312643)n7:0.0213681)n5:0.0382743,((Brachypodium_distachyon_BRADI_1g18500v3:0.0824089,(Hordeum_spontaneum_WB01_012488_0048525:5e-09,Hordeum_vulgareMorex_HORVU.MOREX.r3.2HG0114370:0.00162737)n10:0.092278)n9:0.0413199,((Ampelocalamus_luodianensis_Alu09Cg01790.3:0.0628807,Dendrocalamus_sinicus_Dendrocalamus_sinicus_Dsi07C_1491536_1495060_Dsi07Cg01360.1_1_CDS_4147797070_41454:0.0145694)n12:0.0112128,(Ampelocalamus_luodianensis_Alu07Dg01570.1:0.0376173,(Dendrocalamus_sinicus_Dendrocalamus_sinicus_Dsi07A_1288786_1292444_Dsi07Ag01130.1_1_CDS_4147789129_5975:0.0243114,Olyra_latifolia_Ola033268:0.0557609)n14:0.00305319)n13:0.000339244)n11:0.00613317)n8:0.0146442)n4:0.00676784,(Streptochaeta_angustifolia_strangu_024580:0.0975598,((Pharus_latifolius_Phala.05G024000:0,Pharus_latifolius_Phala.05G024000.2:0)n17:5e-09,Pharus_latifolius_Phala.05G024000.3:5e-09)n16:0.0847567)n15:0.0427952)n3:0.0189886,((Aristida_adscensionis_H_Aadptg000016l000377.1:0.0518171,Stipagrostis_hirtigluma_H_Shi_ptg000011l_000853.1:0.0444809)n19:0.0179605,((Phragmites_australis_Phragmites_australis_PaChr15_29046532_29050266_evm.model.PaChr15.1382_1_CDS_4362395865_11488:0.0361566,Phragmites_australis_Phragmites_australis_PaChr16_1474733_1478260_evm.model.PaChr16.149_1_CDS_4362400621_15291:0.0350691)n21:0.00700674,(((Eragrostis_curvula_EJB05_10640:0.011601,Eragrostis_curvula_EJB05_10656:0.00106335)n24:0.042573,(Eleusine_coracana_ELECO.r07.7AG0580970:0.00630742,Eleusine_coracana_ELECO.r07.7BG0612050:0.00689532)n25:0.0433598)n23:0.0214382,(Chasmanthium_laxum_Chala.10G221200:0.0239928,((Sorghum_bicolor_SORBI_3002G409600:0.0277763,((((Urochloa_fusta_Urofu.2G445400:0.029175,((Panicum_hallii_Pahal.2G485500:0.00573735,(Panicum_virgatum_Pavir.2NG626400:0.0139072,(Panicum_virgatum_Pavir.2KG571200:5e-09,Panicum_virgatum_Pavir.J518000:5e-09)n36:0.0148231)n35:0.00515941)n34:0.0222406,(Cenchrus_americanus_H_CamCM007988.2000069.1:0.0288087,Setaria_viridis_SEVIR_2G437100v2:0.00908627)n37:0.0218398)n33:0.00337946)n32:0.00259172,Dichantelium_oligosantes_H_DolKV775660.1000004.1:0.0232738)n31:0.00106329,((Echinocloa_haploclada_eh_chr3.4550:0.0333516,((Digitaria_radicosa_Dra02G0407300:5e-09,Digitaria_radicosa_Dra02G0407300.2:5e-09)n41:0.0229192,(Digitaria_exilis_H_Dex2A-002365.1:0.00520022,Digitaria_exilis_H_Dex2B-002307.1:0.00344087)n42:0.0198781)n40:0.0215699)n39:0.00184416,Zea_mays_Zm00001eb238720:0.204497)n38:0.00286082)n30:0.000714892,Zea_mays_Zm00001eb330160:0.0454175)n29:0.00504639)n28:0.0175411,((ASEM_AUS1_H_AUS1CM014274.1001423.1:5e-09,ASEM_AUS1_H_AUS1CM014271.1005311.1:5e-09)n44:0.0083473,ASEM_RSA5_H_RSA5chrom2005068.1:0.0100274)n43:0.0310205)n27:0.01408)n26:0.0149733)n22:0.00100139)n20:0.0140136)n18:0.0185118)n2:0.0718469)n0;
```
