## Supplementary Dataset S1 for "Gene turnover and contingency facilitated the repeated evolution of C_4_ photosynthesis in grasses": OG0007159_tree.txt

```
((Ananas_comosus_H_Ananas_contig19_000152.1:0.0290263,Tillandsia_fasciculata_H_Tillandsia_CM054951.1_000135.1:0.0356887)n1:0.14123,(Streptochaeta_angustifolia_strangu_024575:0.0854635,(Pharus_latifolius_Phala.05G023900:0.0803337,(Dendrocalamus_sinicus_Dendrocalamus_sinicus_Dsi07A_1283057_1284771_Dsi07Ag01120.1_-1_CDS_4147789126_4286:0.21041,(((Zizania_latifolia_GWHTBFHI037995:0.0447865,(Leersia_perrieri_LPERR07G22540:0.0520684,((Oryza_sativa_LOC_Os07g10860:0.0880992,Oryza_sativa_LOC_Os07g47284:0.0635742)n10:0.0472224,Oryza_sativa_LOC_Os07g47280:0.0463922)n9:0.00515469)n8:0.00879172)n7:0.0535339,(Brachypodium_distachyon_BRADI_1g18510v3:0.0575705,(Hordeum_spontaneum_WB01_002945_0097312:5e-09,Hordeum_vulgareMorex_HORVU.MOREX.r3.2HG0114320:0.000418597)n12:0.0820852)n11:0.0386781)n6:0.00636191,(((Dendrocalamus_sinicus_Dendrocalamus_sinicus_Dsi11A_36668876_36679852_Dsi11Ag10170.1_1_CDS_4147832794_24687:0.0301654,(Ampelocalamus_luodianensis_Alu09Cg01780.1:0.284027,(Ampelocalamus_luodianensis_Alu07Dg01760.1:0.00402069,Ampelocalamus_luodianensis_Alu07Dg01560.1:6e-09)n17:0.0232399)n16:0.00258221)n15:0.00620857,Olyra_latifolia_scaffold64_585774_599997_+:0.0671179)n14:0.0117353,(Setaria_viridis_SEVIR_2G440533v2:0.141567,(((Eleusine_coracana_ELECO.r07.7AG0580980:0.00933678,Eleusine_coracana_ELECO.r07.7BG0612060:0.0143015)n21:0.0478973,(Eragrostis_curvula_EJB05_10650:0.00824934,Eragrostis_curvula_EJB05_10646:0.00193917)n22:0.0441682)n20:0.0381986,((Phragmites_australis_Phragmites_australis_PaChr15_29063626_29077550_evm.model.PaChr15.1383_1_CDS_4362395867_12331:0.0424775,(Stipagrostis_hirtigluma_H_Shi_ptg000011l_000611.1:0.0526595,Aristida_adscensionis_H_Aadptg000016l000031.1:0.067568)n25:0.0175265)n24:0.00411153,(Chasmanthium_laxum_Chala.10G221300:0.0434526,(Panicum_virgatum_Pavir.J035000:0.16501,((Zea_mays_Zm00001eb330170:0.0313186,Sorghum_bicolor_SORBI_3002G409700:0.0216614)n29:0.0342662,((Echinocloa_haploclada_eh_chr3.4551:0.0448058,(ASEM_RSA5_H_RSA5chrom2000587.1:0.00670039,(ASEM_AUS1_H_AUS1CM014271.1000085.1:0.0131819,ASEM_AUS1_H_AUS1CM014271.1000086.1:0.0124735)n33:0.00138595)n32:0.00144013)n31:0.00364817,((((Cenchrus_americanus_H_CamCM007988.2003799.1:0.0287699,(Setaria_viridis_SEVIR_2G437200v2:6e-09,Setaria_viridis_SEVIR_2G440566v2:5e-09)n38:0.0136137)n37:0.0232699,(Digitaria_radicosa_Dra02G0407400:0.0263914,(Digitaria_exilis_H_Dex2A-002210.1:0.00968672,Digitaria_exilis_H_Dex2B-002132.1:0.00629035)n40:0.0233462)n39:0.0224515)n36:0.00433415,(Panicum_hallii_Pahal.2G485300:0.0153459,(Panicum_virgatum_Pavir.2NG626500:0.0220222,(Panicum_virgatum_Pavir.J034900:5e-09,Panicum_virgatum_Pavir.2KG571100:5e-09)n43:0.0215442)n42:0.00185721)n41:0.0201763)n35:0.00132038,(Urochloa_fusta_Urofu.2G445500:0.0409935,Dichantelium_oligosantes_H_DolKV775660.1000009.1:0.0327721)n44:0.00358841)n34:0.00510842)n30:0.00913311)n28:0.0173574)n27:0.0019286)n26:0.0068525)n23:6e-09)n19:0.040295)n18:0.00447723)n13:0.00696841)n5:0.0232366)n4:0.00258185)n3:0.0311545)n2:0.0512166)n0;
```
