## Supplementary Dataset S1 for "Gene turnover and contingency facilitated the repeated evolution of C_4_ photosynthesis in grasses": OG0007160_tree.txt

```
(Streptochaeta_angustifolia_strangu_003504:0.146702,(((Olyra_latifolia_Ola011546:0.125667,(Leersia_perrieri_LPERR01G37380:0.067831,(Oryza_sativa_LOC_Os01g70610:0.0438843,Oryza_sativa_LOC_Os01g70600:0.0495453)n5:0.0780877)n4:0.101908)n3:0.0128991,(Ampelocalamus_luodianensis_Alu01Cg09860.2:0.0205531,(Dendrocalamus_sinicus_Dendrocalamus_sinicus_Dsi01A_60614135_60614879_Dsi01Ag26400.1_1_CDS_4147692661_55185:0.0606122,Dendrocalamus_sinicus_Dendrocalamus_sinicus_Dsi01C_6825761_6826511_Dsi01Cg04890.1_1_CDS_4147702702_22007:0.0293467)n7:0.00326074)n6:0.0251345)n2:0.031241,((Stipagrostis_hirtigluma_H_Shi_ptg000050l_002952.1:0.056122,(Aristida_adscensionis_H_Aadptg000101l000644.1:0.099614,Aristida_adscensionis_H_Aadptg000101l000643.1:0.0894535)n10:0.0703104)n9:0.0304214,((((Eleusine_coracana_ELECO.r07.1AG0045570:0.0138317,Eleusine_coracana_ELECO.r07.1BG0095560:0.0161984)n14:0.0682186,(Eragrostis_curvula_EJB05_16498:0.0485815,Eragrostis_curvula_EJB05_16499:0.0558573)n15:0.0409073)n13:0.053417,Phragmites_australis_Phragmites_australis_PaChr1_52862651_52863818_evm.model.PaChr1.2799_1_CDS_4362367139_36196:0.307163)n12:0.0200503,(Chasmanthium_laxum_Chala.01G333700:0.0738725,((((Urochloa_fusta_Urofu.5G030800:0.0645997,(Echinocloa_haploclada_eh_chr2.4628:0.0467709,((Digitaria_radicosa_Dra05G0220600.2:5e-09,Digitaria_radicosa_Dra05G0220600:5e-09)n23:0.0548918,(Digitaria_exilis_H_Dex5A-002155.1:0.00985138,(Digitaria_exilis_H_Dex5A-002154.1:0.0317939,Digitaria_exilis_H_Dex5B-002173.1:0.0164148)n25:0.00147192)n24:0.0436953)n22:0.0323535)n21:0.00789119)n20:0.00445724,(ASEM_AUS1_H_AUS1CM014274.1005392.1:0.019099,((Cenchrus_americanus_H_CamCM007987.2004337.1:0.0531438,ASEM_AUS1_H_AUS1CM014271.1000092.1:0.0214964)n28:0.0161357,Setaria_viridis_SEVIR_5G447400v2:0.0303586)n27:0.0176491)n26:0.00196101)n19:0.0283663,ASEM_RSA5_H_RSA5chrom5003659.1:0.0149454)n18:0.0825425,(((Panicum_hallii_Pahal.5G029900:0.0328267,(Panicum_virgatum_Pavir.5NG616700:0.0145463,Panicum_virgatum_Pavir.5KG751200:0.0250531)n32:0.0234014)n31:0.0169137,((Sorghum_bicolor_SORBI_3003G415000:0.0646979,Zea_mays_Zm00001eb142330:0.118941)n34:0.16364,((Digitaria_exilis_H_Dex5A-002156.1:0.0339246,Digitaria_exilis_H_Dex5B-002174.1:0.0298231)n36:0.0242241,((Digitaria_radicosa_Dra05G0220800:5e-09,Digitaria_radicosa_Dra05G0220800.2:5e-09)n38:0.0373076,(Digitaria_radicosa_Dra09G0254900.2:5e-09,Digitaria_radicosa_Dra09G0254900:5e-09)n39:0.0755958)n37:0.00839953)n35:0.00665586)n33:0.0172449)n30:0.00588984,((Echinocloa_haploclada_eh_chr2.4629:0.0761057,(Urochloa_fusta_Urofu.5G030400:0.0645754,ASEM_RSA5_H_RSA5chrom5003660.1:0.065838)n42:0.0145813)n41:0.00239375,(Setaria_viridis_SEVIR_5G447600v2:0.0197737,(Cenchrus_americanus_H_CamCM007987.2004338.1:0.0574213,ASEM_AUS1_H_AUS1CM014271.1000094.1:0.0249411)n44:0.0125666)n43:0.0342297)n40:0.00949194)n29:0.0361298)n17:0.0204016)n16:0.0253495)n11:0.0196323)n8:0.0582686)n1:0.146702)n0;
```
