## Supplementary Dataset S1 for "Gene turnover and contingency facilitated the repeated evolution of C_4_ photosynthesis in grasses": OG0007161_tree.txt

```
(Carex_scoparia_H_Carex_Csco_scaffold_6_000593.1:0.20725,((Pharus_latifolius_Phala.05G037600:6e-09,Pharus_latifolius_Phala.05G037600.2:0.00366849)n2:0.0545356,(Streptochaeta_angustifolia_strangu_010493:0.160943,(((Leersia_perrieri_LPERR07G20850:0.0637238,(Oryza_sativa_LOC_Os07g44730:0.0235301,Zizania_latifolia_GWHTBFHI037915:0.106619)n7:0.0103452)n6:0.036392,((Ampelocalamus_luodianensis_Alu07Dg02690.1:0.0448065,(Dendrocalamus_sinicus_Dendrocalamus_sinicus_Dsi07C_2506689_2510448_Dsi07Cg02180.1_1_CDS_4147797316_9378:0.00889785,Dendrocalamus_sinicus_Dendrocalamus_sinicus_DsiCtg00062a_195229_198830_DsiCtg00062ag00160.1_1_CDS_4147846918_15731:0.00584277)n10:0.0160084)n9:0.00692659,((Hordeum_spontaneum_WB01_008277_0022498:0.0085045,Hordeum_vulgareMorex_HORVU.MOREX.r3.2HG0119870:0.0616685)n12:0.0602038,(ASEM_RSA5_H_RSA5chrom2000482.1:0.753591,(Digitaria_radicosa_Dra02G0393400:0.0176779,(Digitaria_exilis_H_Dex2A-002450.1:0,Digitaria_exilis_H_Dex2B-002398.1:0)n15:0.0120656)n14:0.394874)n13:0.166179)n11:0.021336)n8:0.0123089)n5:0.00915612,((((Sorghum_bicolor_SORBI_3002G393332:0.106745,(Zea_mays_Zm00001eb329010:0.038562,Zea_mays_Zm00001eb110260:0.0493055)n20:0.0122518)n19:0.0277401,((((Echinocloa_haploclada_eh_chr3.4365:0.0579175,(Panicum_virgatum_Pavir.2KG560100:0.0160205,Panicum_virgatum_Pavir.2NG650600:0.0121045)n25:0.0355854)n24:0.0157827,(Dichantelium_oligosantes_H_DolKV778611.1000002.1:0.0263271,(ASEM_RSA5_H_RSA5chrom3001303.1:0.00769361,(ASEM_AUS1_H_AUS1CM014271.1005183.1:0.0698886,ASEM_AUS1_H_AUS1CM014272.1003206.1:0.00337662)n28:0.00037518)n27:0.00705325)n26:0.00578979)n23:0.109896,((Digitaria_exilis_H_Dex2A-002449.1:0.00219071,Digitaria_exilis_H_Dex2B-002397.1:0.00449911)n30:0.0332583,(Digitaria_radicosa_Dra02G0393500.2:5e-09,Digitaria_radicosa_Dra02G0393500:0.0078238)n31:0.0194704)n29:0.013955)n22:0.00942129,(Panicum_hallii_Pahal.2G465300:0.026485,(Urochloa_fusta_Urofu.2G427300:0.0247556,(Cenchrus_americanus_H_CamCM007988.2000177.1:0.0225724,Setaria_viridis_SEVIR_2G420900v2:0.0150534)n34:0.00980045)n33:0.0100155)n32:0.00588323)n21:0.0276227)n18:0.0170851,Chasmanthium_laxum_Chala.10G205900:0.0370111)n17:0.0155682,((Eragrostis_curvula_EJB05_10891:0,Eragrostis_curvula_EJB05_10875:0)n36:0.0969081,(((Eleusine_coracana_ELECO.r07.7BG0610440:0.105503,(Stipagrostis_hirtigluma_H_Shi_ptg000011l_000961.1:0.122781,(Zizania_latifolia_GWHTBFHI035580:0.112703,(Olyra_latifolia_Ola005069:0.079176,(Brachypodium_distachyon_BRADI_1g19870v3:0.0849219,Ampelocalamus_luodianensis_Alu07Cg01230.1:0.0398993)n43:0.00741479)n42:0.0279673)n41:0.0520205)n40:0.0150243)n39:0.0953867,(Phragmites_australis_Phragmites_australis_PaChr16_2408938_2412783_evm.model.PaChr16.250_1_CDS_4362400921_14032:0.0549946,Phragmites_australis_Phragmites_australis_PaChr15_27998783_28002262_evm.model.PaChr15.1281_1_CDS_4362395641_2218:0.058136)n44:0.00923745)n38:0.0425796,Aristida_adscensionis_H_Aadptg000089l000199.1:0.0748371)n37:0.00670541)n35:0.00687589)n16:0.0171456)n4:0.053305)n3:0.0426927)n1:0.20725)n0;
```
