## Supplementary Dataset S1 for "Gene turnover and contingency facilitated the repeated evolution of C_4_ photosynthesis in grasses": OG0007162_tree.txt

```
(Carex_scoparia_H_Carex_Csco_scaffold_5_000545.1:0.387534,(((((Brachypodium_distachyon_BRADI_1g19810v3:0.126893,(Hordeum_spontaneum_WB01_009090_0009967:5e-09,Hordeum_vulgareMorex_HORVU.MOREX.r3.2HG0119600:0.000919986)n6:0.102294)n5:0.0743398,((Zizania_latifolia_GWHTBFHI035574:0.0511303,Zizania_latifolia_GWHTBFHI037919:0.0795844)n8:0.0299972,(Leersia_perrieri_LPERR07G20910:0.064307,(Oryza_sativa_LOC_Os07g44820:0.0263396,(Oryza_sativa_LOC_Os08g40070:0.0713713,Oryza_sativa_LOC_Os06g21099:0.0401242)n11:0.0648113)n10:0.0171742)n9:0.0276629)n7:0.0315148)n4:0.0205896,(Olyra_latifolia_Ola005077:0.068021,(Dendrocalamus_sinicus_Dendrocalamus_sinicus_Dsi07B_2576166_2578338_Dsi07Bg02010.1_1_CDS_4147793368_4300:0.0678676,((Dendrocalamus_sinicus_Dendrocalamus_sinicus_Dsi07A_2312846_2315027_Dsi07Ag01890.1_1_CDS_4147789357_20605:0.0476185,Ampelocalamus_luodianensis_Alu07Dg02630.2:0.0456506)n15:0.00675551,(Ampelocalamus_luodianensis_Alu07Cg01170.2:0.0306497,(Dendrocalamus_sinicus_Dendrocalamus_sinicus_Dsi07C_2489281_2491469_Dsi07Cg02160.1_1_CDS_4147797310_6002:0.00213475,Dendrocalamus_sinicus_Dendrocalamus_sinicus_DsiCtg00062a_168238_170428_DsiCtg00062ag00140.1_1_CDS_4147846912_12355:0.00808264)n17:0.0283403)n16:0.012991)n14:0.0012991)n13:0.000144345)n12:0.00529317)n3:0.0315054,(Streptochaeta_angustifolia_strangu_039170:0.155759,((Pharus_latifolius_Phala.05G036600.3:0,Pharus_latifolius_Phala.05G036600.2:0)n20:5e-09,Pharus_latifolius_Phala.05G036600:5e-09)n19:0.157772)n18:0.0847108)n2:0.0205672,((Aristida_adscensionis_H_Aadptg000089l000197.1:0.0591851,Stipagrostis_hirtigluma_H_Shi_ptg000011l_000957.1:0.0569527)n22:0.0414653,((((Eleusine_coracana_ELECO.r07.7AG0579300:0.0112124,Eleusine_coracana_ELECO.r07.7BG0610530:0.0143429)n26:0.0601533,(Eragrostis_curvula_EJB05_10888:0.00376947,Eragrostis_curvula_EJB05_10850:0.00280623)n27:0.0453159)n25:0.0410809,(Phragmites_australis_Phragmites_australis_PaChr15_28033096_28035242_evm.model.PaChr15.1286_1_CDS_4362395651_6424:0.0730041,Phragmites_australis_Phragmites_australis_PaChr16_2363225_2365401_evm.model.PaChr16.244_1_CDS_4362400907_8126:0.0646798)n28:0.0116253)n24:0.00937746,(Chasmanthium_laxum_Chala.10G206600:0.0438449,((Sorghum_bicolor_SORBI_3002G394400:0.0326675,(Zea_mays_Zm00001eb329070:0.120699,Zea_mays_Zm00001eb110330:0.0639109)n32:0.0246933)n31:0.0499573,(((Panicum_hallii_Pahal.2G466100:0.0230056,(Panicum_virgatum_Pavir.2KG561800:0.0244287,Panicum_virgatum_Pavir.2NG651600:0.0212313)n36:0.0131841)n35:0.0130503,((Digitaria_radicosa_Dra02G0394400:0.0300518,(Digitaria_exilis_H_Dex2A-002445.1:0.00801922,Digitaria_exilis_H_Dex2B-002392.1:0.0122028)n39:0.0172646)n38:0.0268798,(Urochloa_fusta_Urofu.2G428500:0.0271641,(Cenchrus_americanus_H_CamCM007988.2000174.1:0.0321142,Setaria_viridis_SEVIR_2G422200v2:0.0135449)n41:0.0137551)n40:0.00637691)n37:0.00687025)n34:0.00332271,((Dichantelium_oligosantes_H_DolKV774326.1000001.1:0.0496532,Echinocloa_haploclada_eh_chr3.4376:0.0451461)n43:0.00556517,(ASEM_AUS1_H_AUS1CM014271.1000205.1:0.0107609,ASEM_RSA5_H_RSA5chrom2005195.1:0.0048742)n44:0.0369154)n42:0.00433047)n33:0.0196427)n30:0.0284722)n29:0.0277824)n23:0.00911336)n21:0.0513368)n1:0.387534)n0;
```
