## Supplementary Dataset S1 for "Gene turnover and contingency facilitated the repeated evolution of C_4_ photosynthesis in grasses": OG0007163_tree.txt

```
((Pharus_latifolius_Phala.01G219400:0.126249,(((Pharus_latifolius_Phala.05G035400.7:0,Pharus_latifolius_Phala.05G035400.2:0)n4:5e-09,(Pharus_latifolius_Phala.05G035400:5e-09,(Pharus_latifolius_Phala.05G035400.5:5e-09,(Pharus_latifolius_Phala.05G035400.3:5e-09,Pharus_latifolius_Phala.05G035400.4:5e-09)n7:6e-09)n6:0.0191887)n5:5e-09)n3:5e-09,Pharus_latifolius_Phala.05G035400.6:5e-09)n2:0.121992)n1:0.0340783,(((Leersia_perrieri_LPERR07G21060:0.0454178,Oryza_sativa_LOC_Os07g44960:0.0485216)n10:0.0211035,(Zizania_latifolia_GWHTBFHI035565:0.0565099,Zizania_latifolia_GWHTBFHI037925:0.0379167)n11:0.0205121)n9:0.0462615,((((Ampelocalamus_luodianensis_Alu07Dg02530.3:0.0343488,Dendrocalamus_sinicus_Dendrocalamus_sinicus_Dsi07B_2470046_2472200_Dsi07Bg01930.1_-1_CDS_4147793344_47635:0.0480476)n15:0.0060208,(Ampelocalamus_luodianensis_Alu07Cg01100.10:0.0173625,(Dendrocalamus_sinicus_Dendrocalamus_sinicus_Dsi07A_2245891_2250118_Dsi07Ag01830.1_-1_CDS_4147789339_10477:0.0360944,(Dendrocalamus_sinicus_Dendrocalamus_sinicus_DsiCtg00062a_114143_118662_DsiCtg00062ag00090.3_-1_CDS_4147846897_3914:0.00603778,Dendrocalamus_sinicus_Dendrocalamus_sinicus_Dsi07C_2437898_2442395_Dsi07Cg02110.1_-1_CDS_4147797295_54404:0.00376013)n18:0.0110968)n17:0.00123298)n16:0.0155129)n14:0.0120203,(Olyra_latifolia_Ola005090:0.0753274,(Brachypodium_distachyon_BRADI_1g19695v3:0.0914361,(Hordeum_spontaneum_WB01_010834_0048856:0.00146767,Hordeum_vulgareMorex_HORVU.MOREX.r3.2HG0119170:0.00226667)n21:0.16646)n20:0.0663171)n19:0.0135442)n13:0.0105044,((Aristida_adscensionis_H_Aadptg000089l000094.1:0.0829432,Stipagrostis_hirtigluma_H_Shi_ptg000011l_000538.1:0.0713156)n23:0.0235946,((Eleusine_coracana_ELECO.r07.7AG0579520:0.0112758,Eleusine_coracana_ELECO.r07.7BG0610680:0.00975459)n25:0.117882,((Chasmanthium_laxum_Chala.10G208200:0.0359061,(((((Dichantelium_oligosantes_H_DolKV772569.1000021.1:0.0153805,Echinocloa_haploclada_eh_chr3.4393:0.0362249)n32:0.00178118,(ASEM_RSA5_H_RSA5chrom2000496.1:0.00703502,ASEM_RSA5_H_RSA5chrom3000065.1:0.127322)n33:0.0141469)n31:0.000774282,ASEM_AUS1_H_AUS1CM014271.1000221.1:0.0147476)n30:0.00605353,((Digitaria_radicosa_Dra02G0395900:0.0307216,(Digitaria_exilis_H_Dex2A-002131.1:0.0141799,Digitaria_exilis_H_Dex2B-002057.1:0.0118609)n36:0.0246328)n35:0.020365,((Panicum_hallii_Pahal.2G467800:0.0137747,(Panicum_virgatum_Pavir.2KG563500:0.0499483,Panicum_virgatum_Pavir.2NG608200:0.0179742)n39:0.0114085)n38:0.022354,(Urochloa_fusta_Urofu.2G430500:0.0383201,(Cenchrus_americanus_H_CamCM007988.2003724.1:0.0461795,Setaria_viridis_SEVIR_2G423400v2:0.0121817)n41:0.0111429)n40:0.00465829)n37:0.00846212)n34:0.00671748)n29:0.0227775,(Zea_mays_Zm00001eb329220:0.0314977,(Sorghum_bicolor_SORBI_3002G395900:0.0355382,Sorghum_bicolor_SORBI_3008G083600:0.0510384)n43:0.00567094)n42:0.0104416)n28:0.0322409)n27:0.0129021,(Phragmites_australis_Phragmites_australis_PaChr15_28089220_28091761_evm.model.PaChr15.1294_1_CDS_4362395669_14014:0.0411443,Phragmites_australis_Phragmites_australis_PaChr16_2306777_2308872_evm.model.PaChr16.234_1_CDS_4362400885_41370:0.0584652)n44:0.00649614)n26:0.00558938)n24:0.013603)n22:0.0593158)n12:0.011614)n8:0.0340783)n0;
```
