## Supplementary Dataset S1 for "Gene turnover and contingency facilitated the repeated evolution of C_4_ photosynthesis in grasses": OG0007164_tree.txt

```
(((Ananas_comosus_H_Ananas_contig1_000052.1:0.0260053,Tillandsia_fasciculata_H_Tillandsia_CM054947.1_000054.1:0.0336297)n2:0.110496,((Juncus_effusus_H_Juncus_Jeff_scaffold_19_000424.1:0.242066,Carex_scoparia_H_Carex_Csco_scaffold_21_000567.1:0.151191)n4:0.0654947,(Carex_scoparia_H_Carex_Csco_scaffold_21_000566.1:0.122305,Juncus_effusus_H_Juncus_Jeff_scaffold_19_000423.1:0.1679)n5:0.0186556)n3:0.112641)n1:0.0287883,((Streptochaeta_angustifolia_strangu_033203:0.076213,(Pharus_latifolius_Phala.05G043100.3:5e-09,(Pharus_latifolius_Phala.05G043100:6e-09,Pharus_latifolius_Phala.05G043100.2:5e-09)n9:5e-09)n8:0.0719815)n7:0.0266322,(((Brachypodium_distachyon_BRADI_1g20390v3:0.0315408,(Hordeum_spontaneum_WB01_002395_0033999:0.000841318,Hordeum_vulgareMorex_HORVU.MOREX.r3.2HG0122010:5e-09)n13:0.0781887)n12:0.0334502,(Olyra_latifolia_Ola004990:0.0478769,(Dendrocalamus_sinicus_Dendrocalamus_sinicus_Dsi07B_3202349_3211296_Dsi07Bg02510.1_1_CDS_4147793518_31872:0.0356566,((Ampelocalamus_luodianensis_Alu07Cg01690.1:0.0166933,Dendrocalamus_sinicus_Dendrocalamus_sinicus_Dsi07C_2915033_2919547_Dsi07Cg02510.1_1_CDS_4147797415_8253:0.0187239)n17:0.00816672,(Ampelocalamus_luodianensis_Alu07Dg03190.2:0.0333542,Dendrocalamus_sinicus_Dendrocalamus_sinicus_Dsi07A_2841497_2847959_Dsi07Ag02340.1_1_CDS_4147789492_39740:0.0285515)n18:0.00317239)n16:0.00384908)n15:0.000427676)n14:0.000475196)n11:0.00416028,(((Zizania_latifolia_GWHTBFHI035629:0.0325777,Zizania_latifolia_GWHTBFHI037876:0.0457091)n21:0.0170043,(Leersia_perrieri_LPERR07G20240:0.0347721,Oryza_sativa_LOC_Os07g43900:0.0301775)n22:0.0234612)n20:0.0529324,((Aristida_adscensionis_H_Aadptg000089l000241.1:0.0536274,Stipagrostis_hirtigluma_H_Shi_ptg000011l_001000.1:0.0348375)n24:0.0210573,((Eragrostis_curvula_EJB05_11056:0.0308581,(Eleusine_coracana_ELECO.r07.7AG0578550:0.00600837,Eleusine_coracana_ELECO.r07.7BG0609810:0.00985472)n27:0.0221891)n26:0.023206,((Phragmites_australis_Phragmites_australis_PaChr15_27538331_27543111_evm.model.PaChr15.1237_1_CDS_4362395543_3479:0.0366077,Phragmites_australis_Phragmites_australis_PaChr16_2924282_2928499_evm.model.PaChr16.291_1_CDS_4362401011_9392:0.034997)n29:0.00737224,(Chasmanthium_laxum_Chala.10G199000:0.0499343,((Sorghum_bicolor_SORBI_3002G386800:0.0265692,Zea_mays_Zm00001eb328410:0.0134113)n32:0.041182,((Panicum_hallii_Pahal.2G458400:0.00383038,(Panicum_virgatum_Pavir.2KG539000:0.00186587,Panicum_virgatum_Pavir.2NG602200:0.000874236)n35:0.0111101)n34:0.0137063,((ASEM_AUS1_H_AUS1CM014271.1000253.1:0.00342895,ASEM_RSA5_H_RSA5chrom2005242.1:0.00265046)n37:0.0278114,(Echinocloa_haploclada_eh_chr3.4310:0.0282513,(((Digitaria_radicosa_Dra02G0387100:0.0187765,(Digitaria_exilis_H_Dex2A-002489.1:0.00805917,Digitaria_exilis_H_Dex2B-002434.1:0.00509213)n42:0.027069)n41:0.0273589,(Urochloa_fusta_Urofu.2G420400:0.0315459,(Cenchrus_americanus_H_CamCM007988.2000227.1:0.0226494,Setaria_viridis_SEVIR_2G413900v2:0.0141637)n44:0.0136449)n43:0.00623658)n40:0.00568642,Dichantelium_oligosantes_H_DolKV775343.1000011.1:0.0166833)n39:0.00251857)n38:0.00260274)n36:0.00531101)n33:0.0100844)n31:0.0223964)n30:0.00685204)n28:0.00351961)n25:0.00760271)n23:0.0181977)n19:0.0102876)n10:0.0867981)n6:0.0287883)n0;
```
