## Supplementary Dataset S1 for "Gene turnover and contingency facilitated the repeated evolution of C_4_ photosynthesis in grasses": OG0007165_tree.txt

```
(((Pharus_latifolius_Phala.05G045700.3:5e-09,((Pharus_latifolius_Phala.05G045700:0,Pharus_latifolius_Phala.05G045700.2:0)n4:5e-09,(Pharus_latifolius_Phala.05G045700.4:5e-09,Pharus_latifolius_Phala.05G045700.5:0.00589801)n5:5e-09)n3:5e-09)n2:0.0917558,(Streptochaeta_angustifolia_strangu_008064:0.152937,Streptochaeta_angustifolia_strangu_005957:0.116191)n6:0.027679)n1:0.036944,((((Brachypodium_distachyon_BRADI_1g20586v3:0.111866,(Hordeum_spontaneum_WB01_004353_0009477:0.0200055,Hordeum_vulgareMorex_HORVU.MOREX.r3.2HG0122660:0.0167236)n11:0.0999042)n10:0.0644212,((Leersia_perrieri_LPERR07G19800:0.0600411,Oryza_sativa_LOC_Os07g43420:0.0368046)n13:0.0350527,(Zizania_latifolia_GWHTBFHI035647:0.0381674,Zizania_latifolia_GWHTBFHI037861:0.0492177)n14:0.0230162)n12:0.0568486)n9:0.0153379,(Olyra_latifolia_Ola004961:0.0998951,(Dendrocalamus_sinicus_Dendrocalamus_sinicus_Dsi07B_3411881_3415646_Dsi07Bg02620.1_1_CDS_4147793551_50451:0.0406597,(Dendrocalamus_sinicus_Dendrocalamus_sinicus_Dsi07A_2991144_2994831_Dsi07Ag02470.1_1_CDS_4147789531_4850:0.0343327,((Ampelocalamus_luodianensis_Alu07Cg01820.2:0.0246521,Dendrocalamus_sinicus_Dendrocalamus_sinicus_Dsi07C_3015118_3021690_Dsi07Cg02670.1_1_CDS_4147797463_35263:0.0317831)n19:0.00875871,(Dendrocalamus_sinicus_Dendrocalamus_sinicus_DsiCtg00324_143572_146502_DsiCtg00324g00100.1_-1_CDS_4147850632_2800:0.293625,Ampelocalamus_luodianensis_Alu07Dg03370.2:0.0329624)n20:0.0061192)n18:0.00061192)n17:6.1192e-05)n16:6.79912e-06)n15:0.0145842)n8:0.0292575,((((Eragrostis_curvula_EJB05_30275:0.000541629,Eragrostis_curvula_EJB05_11089:5e-09)n24:0.0609911,(Eleusine_coracana_ELECO.r07.7AG0578300:0.0174368,Eleusine_coracana_ELECO.r07.7BG0609560:0.0244107)n25:0.051118)n23:0.0622304,((Phragmites_australis_Phragmites_australis_PaChr16_3099303_3103263_evm.model.PaChr16.308_1_CDS_4362401049_25376:0.0619137,(Aristida_adscensionis_H_Aadptg000089l000031.1:0.0955766,Stipagrostis_hirtigluma_H_Shi_ptg000011l_001012.1:0.0762086)n28:0.0289012)n27:0.0150028,Phragmites_australis_Phragmites_australis_PaChr15_27383771_27387647_evm.model.PaChr15.1222_1_CDS_4362395511_32495:0.0475603)n26:0.00528448)n22:0.0238744,(Chasmanthium_laxum_Chala.10G196600:0.0835638,((Sorghum_bicolor_SORBI_3002G384300:0.0259832,Zea_mays_Zm00001eb109820:0.0594369)n31:0.0685253,(((Digitaria_radicosa_Dra02G0384700:5e-09,Digitaria_radicosa_Dra02G0384700.2:5e-09)n34:0.0358162,(Digitaria_exilis_H_Dex2A-002505.1:0.00373325,Digitaria_exilis_H_Dex2B-002447.1:0.00404093)n35:0.0361009)n33:0.0407297,(((ASEM_AUS1_H_AUS1CM014271.1000284.1:0.0062048,ASEM_RSA5_H_RSA5chrom2005260.1:0.00727727)n38:0.0397331,(Echinocloa_haploclada_eh_chr3.4288:0.0971012,Dichantelium_oligosantes_H_DolKV782968.1000001.1:0.0316345)n39:0.00323573)n37:0.00185017,(Urochloa_fusta_Urofu.2G418100:0.0483178,((Panicum_hallii_Pahal.2G455700:0.0169082,(Panicum_virgatum_Pavir.2NG599500:0.029324,Panicum_virgatum_Pavir.2KG541700:0.0292418)n43:0.00447799)n42:0.0318892,(Cenchrus_americanus_H_CamCM007988.2000249.1:0.0359473,Setaria_viridis_SEVIR_2G411500v2:0.0127032)n44:0.0258086)n41:0.00201106)n40:0.00497305)n36:0.00580263)n32:0.0325134)n30:0.0311628)n29:0.0199268)n21:0.061706)n7:0.036944)n0;
```
