## Supplementary Dataset S1 for "Gene turnover and contingency facilitated the repeated evolution of C_4_ photosynthesis in grasses": OG0007166_tree.txt

```
(((Ananas_comosus_H_Ananas_contig1_000614.1:0.0208265,Tillandsia_fasciculata_H_Tillandsia_CM054947.1_000721.1:0.0269294)n2:0.108331,(Carex_scoparia_H_Carex_Csco_scaffold_15_000483.1:0.279726,Carex_scoparia_H_Carex_Csco_scaffold_21_000580.1:0.16598)n3:0.125543)n1:0.0625146,(((Pharus_latifolius_Phala.05G046200:5e-09,Pharus_latifolius_Phala.05G046200.2:5e-09)n6:0.0684353,(((Leersia_perrieri_LPERR07G19840:0.0316638,Oryza_sativa_LOC_Os07g43460:0.0286462)n9:0.0157781,(Zizania_latifolia_GWHTBFHI035652:0.0435632,Zizania_latifolia_GWHTBFHI037858:0.0297367)n10:0.0116944)n8:0.0337356,((((Ampelocalamus_luodianensis_Alu07Cg01850.2:0.0243481,Dendrocalamus_sinicus_Dendrocalamus_sinicus_Dsi07C_3039718_3042222_Dsi07Cg02710.1_-1_CDS_4147797475_42019:0.0162716)n14:0.0108183,(Ampelocalamus_luodianensis_Alu07Dg03410.2:0.0186174,(Dendrocalamus_sinicus_Dendrocalamus_sinicus_DsiCtg00226b_385236_386188_DsiCtg00226bg00100.1_-1_CDS_4147849303_50635:0.0549203,Dendrocalamus_sinicus_Dendrocalamus_sinicus_Dsi07B_3422243_3426769_Dsi07Bg02630.1_-1_CDS_4147793554_52140:5e-09)n16:0.0259256)n15:0.00303267)n13:5e-09,(Olyra_latifolia_Ola004957:0.0360019,(Brachypodium_distachyon_BRADI_1g20610v3:0.0473233,(Hordeum_spontaneum_WB01_009613_0060504:0.00153003,Hordeum_vulgareMorex_HORVU.MOREX.r3.2HG0122510:5e-09)n19:0.0990652)n18:0.0348938)n17:0.00775311)n12:0.0137233,((Aristida_adscensionis_H_Aadptg000089l000030.1:0.0440429,Stipagrostis_hirtigluma_H_Shi_ptg000011l_000466.1:0.0350865)n21:0.0109861,((Eleusine_coracana_ELECO.r07.7AG0578240:0.0777105,(Eragrostis_curvula_EJB05_30267:0,Eragrostis_curvula_EJB05_11093:0)n24:0.0547815)n23:0.0351784,((Phragmites_australis_Phragmites_australis_PaChr16_3128600_3130980_evm.model.PaChr16.313_1_CDS_4362401061_30412:0.0524178,Phragmites_australis_Phragmites_australis_PaChr15_27368372_27370129_evm.model.PaChr15.1217_1_CDS_4362395499_27456:0.0459497)n26:0.00657545,(Chasmanthium_laxum_Chala.10G196200:0.0466508,((Sorghum_bicolor_SORBI_3002G383900:0.0235449,Zea_mays_Zm00001eb109800:0.0774059)n29:0.0464974,((Digitaria_radicosa_Dra02G0384300:0.0287908,(Digitaria_exilis_H_Dex2A-002066.1:0.00585901,Digitaria_exilis_H_Dex2B-001996.1:0.0029953)n32:0.0259337)n31:0.0215695,((Panicum_hallii_Pahal.2G455300:0.0206017,(Panicum_virgatum_Pavir.2KG542100:0.00862513,Panicum_virgatum_Pavir.2NG599000:0.0107496)n35:0.0126577)n34:0.0105078,(Urochloa_fusta_Urofu.2G417700:0.0428192,((Cenchrus_americanus_H_CamCM007988.2003650.1:0.0243266,Setaria_viridis_SEVIR_2G411100v2:0.0142856)n38:0.0139743,((Dichantelium_oligosantes_H_DolKV783105.1000001.1:0,Dichantelium_oligosantes_H_DolKV783105.1000004.1:0)n40:0.0232167,(Echinocloa_haploclada_eh_chr3.4285:0.0361199,(ASEM_AUS1_H_AUS1CM014271.1005078.1:0.0120161,ASEM_RSA5_H_RSA5chrom2000424.1:0.00442343)n42:0.0248907)n41:0.00485195)n39:0.0037345)n37:0.00366986)n36:0.00311299)n33:0.00513335)n30:0.0205228)n28:0.0133459)n27:0.00881018)n25:0.00199373)n22:0.00283967)n20:0.0281026)n11:0.0110544)n7:0.0385679)n5:0.0181057,(Streptochaeta_angustifolia_strangu_008072:0.813558,(Streptochaeta_angustifolia_strangu_005953:0.0624776,Streptochaeta_angustifolia_strangu_008071:0.0655758)n44:0.00655758)n43:0.00072862)n4:0.0191455)n0;
```
