## Supplementary Dataset S1 for "Gene turnover and contingency facilitated the repeated evolution of C_4_ photosynthesis in grasses": OG0007167_tree.txt

```
((Ananas_comosus_H_Ananas_contig16_000172.1:0.0312403,Tillandsia_fasciculata_H_Tillandsia_CM054944.1_000655.1:0.0303677)n1:0.144626,(((Pharus_latifolius_Phala.05G052300.2:5e-09,(Pharus_latifolius_Phala.05G052300:6e-09,Pharus_latifolius_Phala.05G052300.4:5e-09)n5:0.00364548)n4:4.9836e-05,(Pharus_latifolius_Phala.05G052300.3:0.00477606,(Pharus_latifolius_Phala.05G052300.5:0,Pharus_latifolius_Phala.05G052300.6:0)n7:5e-09)n6:0.014038)n3:0.0492994,(Streptochaeta_angustifolia_strangu_013880:0.0772142,(((Brachypodium_distachyon_BRADI_1g20995v3:0.0512494,(Hordeum_spontaneum_WB01_010512_0029924:0.00199845,Hordeum_vulgareMorex_HORVU.MOREX.r3.2HG0124810:0.000703239)n12:0.0609036)n11:0.0350231,((Zizania_latifolia_GWHTBFHI035703:0.0297534,(Leersia_perrieri_LPERR07G19360:0.0384985,Oryza_sativa_LOC_Os07g42600:0.0301478)n15:0.0167849)n14:0.0431123,(Olyra_latifolia_Ola038680:0.0458922,((Ampelocalamus_luodianensis_Alu07Dg03960.1:0.0159113,Ampelocalamus_luodianensis_Alu07Cg02480.2:0.0386111)n18:0.00326474,(Dendrocalamus_sinicus_Dendrocalamus_sinicus_Dsi07B_3967112_3981430_Dsi07Bg03010.1_1_CDS_4147793668_2612:0.0442392,Dendrocalamus_sinicus_Dendrocalamus_sinicus_Dsi07A_3539668_3544015_Dsi07Ag02880.1_1_CDS_4147789654_17230:0.0158574)n19:0.00176193)n17:0.00144911)n16:0.0179899)n13:0.00390499)n10:0.0110762,((Aristida_adscensionis_H_Aadptg000050l000404.1:0.0495191,Stipagrostis_hirtigluma_H_Shi_ptg000011l_001052.1:0.0440834)n21:0.00995108,(((Eleusine_coracana_ELECO.r07.7AG0577350:0.0103855,Eleusine_coracana_ELECO.r07.7BG0608720:0.0070926)n24:0.0567025,(Eragrostis_curvula_EJB05_11217:0.00134336,Eragrostis_curvula_EJB05_11247:0.0013564)n25:0.0405218)n23:0.0224512,(Phragmites_australis_Phragmites_australis_PaChr16_3705158_3709666_evm.model.PaChr16.360_1_CDS_4362401165_31675:0.0283939,(Chasmanthium_laxum_Chala.10G188600:0.0273626,((((ASEM_AUS1_H_AUS1CM014271.1000343.1:0.00379161,ASEM_RSA5_H_RSA5chrom2000088.1:0.005839)n31:0.0194046,(Cenchrus_americanus_H_CamCM007988.2000300.1:0.0290181,Setaria_viridis_SEVIR_2G401100v2:0.0130114)n32:0.0142656)n30:0.00357361,((Dichantelium_oligosantes_H_DolKV766806.1000009.1:0.0252885,(Digitaria_radicosa_Dra02G0377800:0.0195579,(Digitaria_exilis_H_Dex2A-002542.1:0.0116782,Digitaria_exilis_H_Dex2B-002483.1:0.00870558)n36:0.014942)n35:0.021288)n34:0.00208465,(Urochloa_fusta_Urofu.2G409400:0.0343782,(Echinocloa_haploclada_eh_chr3.4198:0.0343067,(Panicum_hallii_Pahal.2G447600:0.00957377,((Panicum_virgatum_Pavir.2NG591200:0,Panicum_virgatum_Pavir.2NG588900:0)n41:0.0206893,(Panicum_virgatum_Pavir.2KG518200:0.0249402,Panicum_virgatum_Pavir.2KG552500:0.00620975)n42:0.0121893)n40:0.00241158)n39:0.0150521)n38:0.00365832)n37:0.0011494)n33:0.00115211)n29:0.0105266,(Sorghum_bicolor_SORBI_3002G375800:0.0222401,(Zea_mays_Zm00001eb109370:0.0893655,Zea_mays_Zm00001eb327530:0.0326672)n44:0.00362969)n43:0.011921)n28:0.02502)n27:0.00705029)n26:0.0126792)n22:0.00547324)n20:0.0221472)n9:0.0234734)n8:0.0206001)n2:0.144626)n0;
```
