## Supplementary Dataset S1 for "Gene turnover and contingency facilitated the repeated evolution of C_4_ photosynthesis in grasses": OG0007168_tree.txt

```
((Juncus_effusus_H_Juncus_Jeff_scaffold_19_000677.1:0.215886,(Ananas_comosus_H_Ananas_contig1_000221.1:0.025106,Tillandsia_fasciculata_H_Tillandsia_CM054947.1_000234.1:0.028599)n2:0.0934178)n1:0.0402418,(Streptochaeta_angustifolia_strangu_003020:0.044686,((Pharus_latifolius_Phala.05G071800:0,Pharus_latifolius_Phala.05G071800.3:0,Pharus_latifolius_Phala.05G071800.2:0)n5:0.044761,(((Zizania_latifolia_GWHTBFHI037700:0.0233074,(Leersia_perrieri_LPERR07G17570:0.0440807,Oryza_sativa_LOC_Os07g39630:0.0237271)n9:0.0101275)n8:0.0391213,(((Hordeum_spontaneum_WB01_001332_0090500:0,Hordeum_vulgareMorex_HORVU.MOREX.r3.2HG0130510:0)n12:0.0576841,Brachypodium_distachyon_BRADI_1g23250v3:0.0439993)n11:0.0204239,((Dendrocalamus_sinicus_Dendrocalamus_sinicus_Dsi07B_6263139_6279804_Dsi07Bg04280.1_-1_CDS_4147794049_46511:0.0672238,(Ampelocalamus_luodianensis_Alu07Dg05600.1:0.0239132,Olyra_latifolia_scaffold258_573870_580268_-:0.0345515)n15:0.00587034)n14:0.00174994,(Ampelocalamus_luodianensis_Alu07Cg04010.2:0.012693,Dendrocalamus_sinicus_Dendrocalamus_sinicus_Dsi07C_5096675_5105311_Dsi07Cg04350.1_-1_CDS_4147797967_34701:0.0156256)n16:0.00241717)n13:0.000268575)n10:0.0031271)n7:0.0136114,((Aristida_adscensionis_H_Aadptg000050l000341.1:0.0430861,Stipagrostis_hirtigluma_H_Shi_ptg000011l_000323.1:0.0335332)n18:0.0189641,((((Eragrostis_curvula_EJB05_50498:5e-09,Eragrostis_curvula_EJB05_11541:0.00219374)n22:0.0321805,(Eleusine_coracana_ELECO.r07.7AG0574800:0.0061143,Eleusine_coracana_ELECO.r07.7BG0606190:0.0029864)n23:0.0329445)n21:0.024366,(Chasmanthium_laxum_Chala.10G170400:0.033858,((ASEM_RSA5_H_RSA5chrom2000252.1:0.00741263,(ASEM_AUS1_H_AUS1CM014271.1000390.1:0.00352511,ASEM_AUS1_H_AUS1CM014271.1000388.1:5e-09)n27:0.00312852)n26:0.0136476,((Echinocloa_haploclada_eh_chr3.3980:0.0280177,(Dichantelium_oligosantes_H_DolKV777465.1000009.1:0.019943,((((Digitaria_radicosa_Dra02G0360700:0,Digitaria_radicosa_Dra02G0360700.2:0)n34:0.0112484,(Digitaria_exilis_H_Dex2A-001906.1:0.00308793,Digitaria_exilis_H_Dex2B-001836.1:5e-09)n35:0.00545823)n33:0.00728294,(Panicum_hallii_Pahal.2G428800:0.00727396,(Panicum_virgatum_Pavir.2KG512500:0.00901805,(Panicum_virgatum_Pavir.2NG561900:0.0136652,Panicum_virgatum_Pavir.3KG483300:0.0277989)n38:4.5e-09)n37:5e-10)n36:0.000390106)n32:0.00367323,(Urochloa_fusta_Urofu.2G385100:0.0150896,(Cenchrus_americanus_H_CamCM007988.2003485.1:0.0173377,Setaria_viridis_SEVIR_2G381500v2:0.0109255)n40:0.00633862)n39:0.00248255)n31:0.00415566)n30:0.00432888)n29:0.00405238,(Sorghum_bicolor_SORBI_3002G355800:0.0198818,(Zea_mays_Zm00001eb107980:0.0343426,Zea_mays_Zm00001eb325830:0.0177251)n42:0.00196946)n41:0.00358572)n28:0.00397049)n25:0.0161333)n24:0.00927034)n20:0.0045092,(Phragmites_australis_Phragmites_australis_PaChr15_24931680_24937601_evm.model.PaChr15.1030_1_CDS_4362395085_23254:0.0301901,Phragmites_australis_Phragmites_australis_PaChr16_5402099_5407833_evm.model.PaChr16.499_1_CDS_4362401471_32938:0.0244135)n43:0.00271261)n19:0.0101689)n17:0.0179956)n6:0.0252898)n4:0.0105)n3:0.0402418)n0;
```
