## Supplementary Dataset S1 for "Gene turnover and contingency facilitated the repeated evolution of C_4_ photosynthesis in grasses": OG0007169_tree.txt

```
(((Ananas_comosus_H_Ananas_contig19_000449.1:0.0358263,Tillandsia_fasciculata_H_Tillandsia_CM054951.1_000477.1:0.0745803)n2:0.212347,(Ananas_comosus_H_Ananas_contig24_000046.1:0.0504586,Tillandsia_fasciculata_H_Tillandsia_CM054953.1_000192.1:0.0694859)n3:0.184808)n1:0.0806,((Eleusine_coracana_ELECO.r07.1AG0039610:0.0294074,Eleusine_coracana_ELECO.r07.1BG0089630:0.0383749)n5:0.123665,(((Pharus_latifolius_Phala.03G287200:0,Pharus_latifolius_Phala.03G287200.2:0)n8:0.150147,Streptochaeta_angustifolia_strangu_020074:0.145214)n7:0.0643313,((Olyra_latifolia_Ola037603:0.497926,(Panicum_virgatum_Pavir.1KG172700:0.654714,Zea_mays_Zm00001eb367950:0.673503)n11:0.103215)n10:0.0951427,(((Brachypodium_distachyon_BRADI_2g54777v3:0.13287,(Hordeum_spontaneum_WB01_005533_0239351:0.00420539,Hordeum_vulgareMorex_HORVU.MOREX.r3.3HG0302340:0.000955057)n15:0.0798487)n14:0.0382034,(((Leersia_perrieri_LPERR01G31800:0.0832525,Oryza_sativa_LOC_Os01g62630:0.0413772)n18:0.0304909,(Zizania_latifolia_GWHTBFHI006081:0.0578834,Zizania_latifolia_GWHTBFHI013011:0.0461209)n19:0.0232238)n17:0.0416861,(Olyra_latifolia_Ola033652:0.0715725,(Ampelocalamus_luodianensis_Alu01Cg14830.1:0.0221206,(Dendrocalamus_sinicus_Dendrocalamus_sinicus_Dsi01B_51312231_51313526_Dsi01Bg19890.1_1_CDS_4147699300_40006:0.0558936,(Dendrocalamus_sinicus_Dendrocalamus_sinicus_Dsi01A_53476419_53477705_Dsi01Ag22330.1_-1_CDS_4147691440_50114:0.0407045,Dendrocalamus_sinicus_Dendrocalamus_sinicus_Dsi01C_13547650_13548942_Dsi01Cg09680.1_1_CDS_4147704139_34955:0.0317364)n23:0.00317364)n22:0.000352626)n21:0.00781358)n20:0.012973)n16:0.0159203)n13:0.0211636,((Aristida_adscensionis_H_Aadptg000053l000385.1:0.0503716,Stipagrostis_hirtigluma_H_Shi_ptg000050l_000476.1:0.05949)n25:0.0199938,((Phragmites_australis_Phragmites_australis_PaChr1_47752864_47754183_evm.model.PaChr1.2396_1_CDS_4362366245_17:0.080989,Phragmites_australis_Phragmites_australis_PaChr2_43004025_43005344_evm.model.PaChr2.2314_1_CDS_4362419647_31313:0.0422889)n27:0.00721128,(Chasmanthium_laxum_Chala.01G278900:0.0379599,((((Panicum_hallii_Pahal.5G093000:0.0267321,(Panicum_virgatum_Pavir.5NG585800:0.0235304,Panicum_virgatum_Pavir.5KG623900:0.0219499)n33:0.00544332)n32:0.0188308,(Urochloa_fusta_Urofu.5G096400:0.067518,(Eragrostis_curvula_EJB05_52655:0.0968833,(Dichantelium_oligosantes_H_DolKV770824.1000005.1:0.0466601,(ASEM_RSA5_H_RSA5chrom5002447.1:0.0176037,(Dichantelium_oligosantes_H_DolKV778671.1000002.1:0.405509,ASEM_AUS1_H_AUS1CM014271.1004960.1:0.120557)n38:0.0493749)n37:0.00801017)n36:0.000890018)n35:0.00823897)n34:0.00454577)n31:0.00700959,((Digitaria_radicosa_Dra05G0165600:0.0493518,(Digitaria_exilis_H_Dex5A-002727.1:0.0201742,Digitaria_exilis_H_Dex5B-002759.1:0.0202509)n41:0.0612158)n40:0.0341013,(Cenchrus_americanus_H_CamCM007987.2000505.1:0.0342466,Setaria_viridis_SEVIR_5G383800v2:0.0219453)n42:0.0123116)n39:0.00942381)n30:0.0194746,(Sorghum_bicolor_SORBI_3003G353500:0.0362879,(Zea_mays_Zm00001eb178600:0.0480454,Zea_mays_Zm00001eb148210:0.0315414)n44:0.0035046)n43:0.00993909)n29:0.0205332)n28:0.00922916)n26:0.00573899)n24:0.0322571)n12:0.00982419)n9:0.00109158)n6:0.0271465)n4:0.0806)n0;
```
