## Supplementary Dataset S1 for "Gene turnover and contingency facilitated the repeated evolution of C_4_ photosynthesis in grasses": OG0007170_tree.txt

```
((Streptochaeta_angustifolia_strangu_021732:0.1044,((Pharus_latifolius_Phala.05G076100:0,Pharus_latifolius_Phala.05G076100.5:0,Pharus_latifolius_Phala.05G076100.3:0)n3:0.00212967,((Pharus_latifolius_Phala.05G076100.4:0,Pharus_latifolius_Phala.05G076100.2:0)n5:5e-09,Pharus_latifolius_Phala.05G076100.6:5e-09)n4:0.0271037)n2:0.0728366)n1:0.0223492,(((Zizania_latifolia_GWHTBFHI037675:0.0475758,(Leersia_perrieri_LPERR07G17140:0.0384267,Oryza_sativa_LOC_Os07g38930:0.0433821)n9:0.0150728)n8:0.0465375,((Brachypodium_distachyon_BRADI_1g23640v3:0.0627747,((Hordeum_spontaneum_WB01_000890_0711420:5e-09,Hordeum_vulgareMorex_HORVU.MOREX.r3.5HG0466440:0.000814991)n13:0.0533452,(Hordeum_spontaneum_WB01_006936_1065120:5e-09,(Hordeum_vulgareMorex_HORVU.MOREX.r3.2HG0131600.2:0.0161518,Hordeum_vulgareMorex_HORVU.MOREX.r3.2HG0131600:4.5e-09)n15:5e-10)n14:0.00177552)n12:0.0266158)n11:0.0531499,(Olyra_latifolia_Ola037851:0.0601275,((Ampelocalamus_luodianensis_Alu07Cg04340.7:0.0241363,Dendrocalamus_sinicus_Dendrocalamus_sinicus_Dsi07A_5587869_5591143_Dsi07Ag04240.3_-1_CDS_4147790062_19482:0.0251003)n18:0.00154323,(Dendrocalamus_sinicus_Dendrocalamus_sinicus_Dsi07B_6912883_6918825_Dsi07Bg04610.1_-1_CDS_4147794148_45386:0.027031,Ampelocalamus_luodianensis_Alu07Dg05950.5:0.0260559)n19:0.0028951)n17:0.00576966)n16:0.00901208)n10:0.00956634)n7:0.00825849,((Aristida_adscensionis_H_Aadptg000050l000308.1:0.0480947,Stipagrostis_hirtigluma_H_Shi_ptg000011l_000299.1:0.0478637)n21:0.0247735,((((Eragrostis_curvula_EJB05_11620:0.00376043,Eragrostis_curvula_EJB05_11611:0.013224)n25:0.0651604,(Eleusine_coracana_ELECO.r07.7AG0574230:0.0217432,Eleusine_coracana_ELECO.r07.7BG0605510:0.0143181)n26:0.042709)n24:0.0315795,(Phragmites_australis_Phragmites_australis_PaChr16_5858355_5861135_evm.model.PaChr16.529_1_CDS_4362401539_19087:0.0370722,Phragmites_australis_Phragmites_australis_PaChr15_24398983_24401703_evm.model.PaChr15.1001_1_CDS_4362395021_38819:0.0330194)n27:0.00713194)n23:0.00493471,(Chasmanthium_laxum_Chala.10G166100:0.0387387,((((ASEM_AUS1_H_AUS1CM014271.1004926.1:0.00171913,ASEM_RSA5_H_RSA5chrom2000232.1:0.00401598)n32:0.0194652,Dichantelium_oligosantes_H_DolKV777810.1000014.1:0.0348168)n31:0.00349526,((Urochloa_fusta_Urofu.2G381100:0.0299817,(Cenchrus_americanus_H_CamCM007988.2000449.1:0.0260038,Setaria_viridis_SEVIR_2G377200v2:0.0107063)n35:0.0137459)n34:0.00378671,((Panicum_hallii_Pahal.2G424300:0.0145745,(Panicum_virgatum_Pavir.2KG506400:0.0203492,Panicum_virgatum_Pavir.2NG555400:0.0186039)n38:0.00604301)n37:0.0156232,(Echinocloa_haploclada_eh_chr3.3933:0.0670892,(Digitaria_radicosa_Dra02G0357100:0.0210509,(Digitaria_exilis_H_Dex2A-001884.1:0.00217205,Digitaria_exilis_H_Dex2B-001808.1:0.00221067)n41:0.0174241)n40:0.0177214)n39:0.00439403)n36:0.000790136)n33:0.00373325)n30:0.0259794,(Sorghum_bicolor_SORBI_3002G351700:0.0132503,(Zea_mays_Zm00001eb107530:0.019144,Zea_mays_Zm00001eb325370:0.0263662)n43:0.00292958)n42:0.00237444)n29:0.0114866)n28:0.010002)n22:0.0120524)n20:0.0340935)n6:0.0223492)n0;
```
