## Supplementary Dataset S1 for "Gene turnover and contingency facilitated the repeated evolution of C_4_ photosynthesis in grasses": OG0007171_tree.txt

```
(((Ananas_comosus_H_Ananas_contig5_000276.1:0.0304492,Tillandsia_fasciculata_H_Tillandsia_CM054930.1_000952.1:0.0408435)n2:0.188486,(Juncus_effusus_H_Juncus_Jeff_scaffold_10_000598.1:0.373864,Carex_scoparia_H_Carex_Csco_scaffold_22_000377.1:0.227989)n3:0.179807)n1:0.0717742,(Streptochaeta_angustifolia_strangu_038038:0.0774772,(Pharus_latifolius_Phala.05G079000:0.137298,((Zizania_latifolia_GWHTBFHI037647:0.110832,(Leersia_perrieri_LPERR07G16840:0.075824,Oryza_sativa_LOC_Os07g38490:0.0480797)n8:0.0223775)n7:0.0373886,((((Aristida_adscensionis_H_Aadptg000050l000288.1:0.0592528,Stipagrostis_hirtigluma_H_Shi_ptg000011l_000275.1:0.0545015)n12:0.0212512,(Phragmites_australis_Phragmites_australis_PaChr16_6073419_6077030_evm.model.PaChr16.551_1_CDS_4362401589_40110:0.0561873,Phragmites_australis_Phragmites_australis_PaChr15_24190677_24194336_evm.model.PaChr15.980_1_CDS_4362397963_1806:0.0517233)n13:0.00800068)n11:0.0039756,((((Eleusine_coracana_ELECO.r07.7AG0573850:0.0163854,Eleusine_coracana_ELECO.r07.7BG0605060:0.0180474)n17:0.0359932,Dendrocalamus_sinicus_Dendrocalamus_sinicus_Dsi10B_17968764_17971166_Dsi10Bg03430.1_-1_CDS_4147825033_33665:0.340418)n16:0.0282589,(Eragrostis_curvula_EJB05_53271:0.00741205,Eragrostis_curvula_EJB05_11655:0.00585017)n18:0.0302046)n15:0.0285587,(Chasmanthium_laxum_Chala.10G162200:0.0596723,((Sorghum_bicolor_SORBI_3002G347900:0.0258398,Zea_mays_Zm00001eb107370:0.0436204)n21:0.0514492,((ASEM_AUS1_H_AUS1CM014271.1004889.1:0.0174091,(((Urochloa_fusta_Urofu.2G376900:0.037627,(Panicum_hallii_Pahal.2G420000:0.020231,(Panicum_virgatum_Pavir.2NG550100:0.0255226,Panicum_virgatum_Pavir.2KG503200:0.0184576)n28:0.00904219)n27:0.0142695)n26:0.00306518,((ASEM_RSA5_H_RSA5chrom2005395.1:0.189924,(Setaria_viridis_SEVIR_2G373400v2:0.0252162,Cenchrus_americanus_H_CamCM007988.2003437.1:0.0395864)n31:0.00968425)n30:0.00583407,(Digitaria_radicosa_Dra02G0353200:0.0333721,(Digitaria_exilis_H_DexUA-000832.1:0.0208575,Digitaria_exilis_H_DexUA-001106.1:0.017325)n33:0.0559999)n32:0.0197236)n29:0.00450315)n25:0.00480735,ASEM_RSA5_H_RSA5chrom2000203.1:0.00974423)n24:0.00108269)n23:0.0360105,(Dichantelium_oligosantes_H_DolKV782842.1000005.1:0.0241693,Echinocloa_haploclada_eh_chr3.3898:0.0365595)n34:0.00932712)n22:0.011811)n20:0.0132111)n19:0.00880625)n14:0.00997813)n10:0.00961091,((Dichantelium_oligosantes_H_DolKV768814.1000001.1:0.287924,((Digitaria_exilis_H_DexUA-004837.1:0.0482169,Digitaria_exilis_H_DexUA-004787.1:0.0212953)n38:0.029321,Digitaria_radicosa_Dra02G0352300:0.101548)n37:0.0672203)n36:0.140338,(((Hordeum_spontaneum_WB01_001002_0400713:0,Hordeum_vulgareMorex_HORVU.MOREX.r3.2HG0132590:0)n41:0.0860134,Brachypodium_distachyon_BRADI_1g23980v3:0.0787776)n40:0.0427599,(Olyra_latifolia_Ola037802:0.0659862,(Ampelocalamus_luodianensis_Alu07Dg06190.1:0.0343506,(Dendrocalamus_sinicus_Dendrocalamus_sinicus_Dsi07B_7195299_7199062_Dsi07Bg04830.1_-1_CDS_4147794214_25685:0.0335697,Dendrocalamus_sinicus_Dendrocalamus_sinicus_Dsi07A_5888378_5892391_Dsi07Ag04450.1_-1_CDS_4147790125_54943:0.0341602)n44:0.00650471)n43:0.00898759)n42:0.0098057)n39:0.00934386)n35:0.00103821)n9:0.0133024)n6:0.0535648)n5:0.0297315)n4:0.0717742)n0;
```
