## Supplementary Dataset S1 for "Gene turnover and contingency facilitated the repeated evolution of C_4_ photosynthesis in grasses": OG0007172_tree.txt

```
((Ananas_comosus_H_Ananas_contig10_000617.1:0.0862978,Tillandsia_fasciculata_H_Tillandsia_CM054937.1_000023.1:0.0755467)n1:0.171303,((Zizania_latifolia_GWHTBFHI010042:0.620724,(Zea_mays_Zm00001eb106760:0.935179,(Oryza_sativa_LOC_Os07g37150:0.738029,Streptochaeta_angustifolia_strangu_004800:0.47386)n5:0.124651)n4:0.108908)n3:0.0446087,((((Brachypodium_distachyon_BRADI_1g24930v3:0.119596,(Hordeum_spontaneum_WB01_004251_0737351:0,Hordeum_vulgareMorex_HORVU.MOREX.r3.2HG0135760:0)n10:0.0922113)n9:0.0556,(((Leersia_perrieri_LPERR07G15910:0.0875817,Oryza_sativa_LOC_Os07g37156:0.0486879)n13:0.0368239,(Zizania_latifolia_GWHTBFHI035884:0.0525301,Zizania_latifolia_GWHTBFHI037582:0.0574829)n14:0.0268028)n12:0.0574385,(Olyra_latifolia_Ola018886:0.0853474,((Ampelocalamus_luodianensis_Alu07Cg05320.1:0.062444,(Dendrocalamus_sinicus_Dendrocalamus_sinicus_Dsi07B_8415418_8417565_Dsi07Bg05360.1_1_CDS_4147794373_1488:0.0386107,Dendrocalamus_sinicus_Dendrocalamus_sinicus_Dsi07A_7318144_7320318_Dsi07Ag05090.1_1_CDS_4147790317_49314:0.0709188)n18:0.00787987)n17:0.00815524,(Dendrocalamus_sinicus_Dendrocalamus_sinicus_Dsi07C_6285918_6289259_Dsi07Cg05220.1_1_CDS_4147798228_11069:0.0702919,Ampelocalamus_luodianensis_Alu07Dg07010.1:0.0291946)n19:0.00324384)n16:0.019166)n15:0.00834577)n11:0.0281065)n8:0.0199701,(Pharus_latifolius_Phala.05G089800:0.150252,(Streptochaeta_angustifolia_strangu_004798:0.0372013,Streptochaeta_angustifolia_strangu_004799:0.00501117)n21:0.157511)n20:0.0650015)n7:0.0168346,((Eleusine_coracana_ELECO.r07.7BG0603810:0.110168,Eragrostis_curvula_EJB05_11805:0.0948619)n23:0.0308545,((Aristida_adscensionis_H_Aadptg000050l000222.1:0.0839562,Stipagrostis_hirtigluma_H_Shi_ptg000011l_001266.1:0.0396381)n25:0.0324248,(((Sorghum_bicolor_SORBI_3002G337600:0.0486885,(Zea_mays_Zm00001eb324000:0.0681231,(Zea_mays_Zm00001eb070290:0.318411,Zea_mays_Zm00001eb106750:0.0193892)n30:0.0736451)n29:0.0110019)n28:0.0494092,((((Digitaria_radicosa_Dra02G0344000:0.0772227,(Digitaria_exilis_H_Dex2A-002728.1:0.014812,Digitaria_exilis_H_Dex2B-002668.1:0.00595842)n35:0.0453473)n34:0.0332015,((ASEM_RSA5_H_RSA5chrom2000136.1:0.00671954,ASEM_AUS1_H_AUS1CM014271.1000525.1:0.0224342)n37:0.038963,(Echinocloa_haploclada_eh_chr3.3786:0.0767014,Dichantelium_oligosantes_H_DolKV771311.1000009.1:0.0412026)n38:0.0135253)n36:0.00696383)n33:0.0149388,(Urochloa_fusta_Urofu.2G366400:0.0635847,(Panicum_hallii_Pahal.2G408500:0.0312049,(Panicum_virgatum_Pavir.2KG486100:0.021547,Panicum_virgatum_Pavir.2NG530700:0.0216488)n41:0.0281535)n40:0.0247182)n39:0.0083165)n32:0.00897537,(Setaria_viridis_SEVIR_2G362000v2:0.0135456,Cenchrus_americanus_H_CamCM007988.2000537.1:0.0508652)n42:0.0250994)n31:0.0258399)n27:0.0243105,(Chasmanthium_laxum_Chala.10G148800:0.0645084,(Phragmites_australis_Phragmites_australis_PaChr16_7220760_7222872_evm.model.PaChr16.629_1_CDS_4362401761_27480:0.0720436,Phragmites_australis_Phragmites_australis_PaChr15_22939690_22941817_evm.model.PaChr15.904_1_CDS_4362397795_16126:0.0897481)n44:0.00997201)n43:0.0129769)n26:0.0186917)n24:0.0268913)n22:0.0184745)n6:0.0444227)n2:0.171303)n0;
```
