## Supplementary Dataset S1 for "Gene turnover and contingency facilitated the repeated evolution of C_4_ photosynthesis in grasses": OG0007173_tree.txt

```
((Juncus_effusus_H_Juncus_Jeff_scaffold_12_000897.1:0.363376,(Ananas_comosus_H_Ananas_contig8_000677.1:0.0242403,Tillandsia_fasciculata_H_Tillandsia_CM054933.1_000858.1:0.0358301)n2:0.191917)n1:0.0615768,((Streptochaeta_angustifolia_strangu_032940:0.147737,Pharus_latifolius_Phala.05G096700:0.116055)n4:0.0281014,(((Leersia_perrieri_LPERR07G15060:0.0752474,Oryza_sativa_LOC_Os07g35870:0.0429838)n7:0.0303964,(Zizania_latifolia_GWHTBFHI037540:0.0591924,(Zizania_latifolia_GWHTBFHI035935:0.0335316,Zizania_latifolia_GWHTBFHI035942:0.0247509)n9:0.0200098)n8:0.0148097)n6:0.0312213,(((Dendrocalamus_sinicus_Dendrocalamus_sinicus_Dsi07B_9656443_9662114_Dsi07Bg05860.1_1_CDS_4147794523_29062:0.0365983,((Ampelocalamus_luodianensis_Alu07Cg05950.1:0.0214373,(Dendrocalamus_sinicus_Dendrocalamus_sinicus_Dsi07C_6846158_6848583_Dsi07Cg05630.1_1_CDS_4147798351_23448:0.0118892,Dendrocalamus_sinicus_Dendrocalamus_sinicus_Dsi07C_6972391_6975040_Dsi07Cg05750.1_1_CDS_4147798387_43711:0.0143579)n15:0.0184241)n14:0.00923828,(Dendrocalamus_sinicus_Dendrocalamus_sinicus_Dsi07A_8279851_8282608_Dsi07Ag05600.1_1_CDS_4147790470_21734:0.025369,Ampelocalamus_luodianensis_Alu07Dg07720.1:0.0295442)n16:0.00328268)n13:0.00662599)n12:0.00950449,(Olyra_latifolia_Ola016914:0.0509882,(Brachypodium_distachyon_BRADI_1g25470v3:0.0597533,(Hordeum_spontaneum_WB01_001257_0354602:0,Hordeum_vulgareMorex_HORVU.MOREX.r3.2HG0138530:0)n19:0.0838989)n18:0.0542397)n17:0.00932829)n11:0.0130232,(Aristida_adscensionis_H_Aadptg000038l000095.1:0.0672252,(((Eragrostis_curvula_EJB05_12082:0,Eragrostis_curvula_EJB05_12100:0)n23:0.0444328,(Eleusine_coracana_ELECO.r07.7AG0570970:0.0199717,Eleusine_coracana_ELECO.r07.7BG0602590:0.0100786)n24:0.0528544)n22:0.0558938,((Phragmites_australis_Phragmites_australis_PaChr16_8271203_8274771_evm.model.PaChr16.678_1_CDS_4362401869_30416:0.0596515,Phragmites_australis_Phragmites_australis_PaChr15_22032736_22035676_evm.model.PaChr15.851_1_CDS_4362397677_8963:0.054621)n26:0.0182604,(Stipagrostis_hirtigluma_H_Shi_ptg000011l_001372.1:0.056851,(Chasmanthium_laxum_Chala.10G141000:0.0605171,((Sorghum_bicolor_SORBI_3002G329300:0.0273457,Zea_mays_Zm00001eb323440:0.0412924)n30:0.0542659,(Dichantelium_oligosantes_H_DolKV781405.1000001.1:0.0433123,(((ASEM_RSA5_H_RSA5chrom2005573.1:0.00478655,(ASEM_AUS1_H_AUS1CM014271.1000581.1:0.00154789,ASEM_AUS1_H_AUS1CM014275.1000208.1:0.00308359)n35:0.00613676)n34:0.043123,(Panicum_hallii_Pahal.2G399500:0.00909695,(Panicum_virgatum_Pavir.2NG523200:0.022864,Panicum_virgatum_Pavir.2KG465000:0.0188752)n37:0.0047359)n36:0.0183922)n33:0.00742178,(Echinocloa_haploclada_eh_chr3.3700:0.0430529,(((Digitaria_exilis_H_Dex2A-002800.1:0.0123916,Digitaria_exilis_H_Dex2B-002731.1:0.00164356)n41:0.035303,(Digitaria_radicosa_Dra02G0336900:5e-09,Digitaria_radicosa_Dra02G0336900.2:5e-09)n42:0.0278099)n40:0.0294385,(Urochloa_fusta_Urofu.2G355900:0.0275029,(Cenchrus_americanus_H_CamCM007988.2000590.1:0.0337403,Setaria_viridis_SEVIR_2G352900v2:0.0197865)n44:0.0072915)n43:0.00681294)n39:0.00492297)n38:0.000350796)n32:0.0081668)n31:0.03097)n29:0.019151)n28:0.0330894)n27:0.00637802)n25:0.0105154)n21:0.00842372)n20:0.0492425)n10:0.0150297)n5:0.0471628)n3:0.0615768)n0;
```
