## Supplementary Dataset S1 for "Gene turnover and contingency facilitated the repeated evolution of C_4_ photosynthesis in grasses": OG0007174_tree.txt

```
((((Pharus_latifolius_Phala.05G103500:0,Pharus_latifolius_Phala.05G103500.3:0)n3:5e-09,Pharus_latifolius_Phala.05G103500.2:5e-09)n2:0.0890744,(Streptochaeta_angustifolia_strangu_027647:0.0630495,(Streptochaeta_angustifolia_strangu_012111:0.00455959,Streptochaeta_angustifolia_strangu_042466:0.00609262)n5:0.0442692)n4:0.0365118)n1:0.026647,(((Zizania_latifolia_GWHTBFHI037497:0.00468516,Zizania_latifolia_GWHTBFHI038327:0.00264418)n8:0.0480696,(Leersia_perrieri_LPERR07G14020:0.0521395,Oryza_sativa_LOC_Os07g33790:0.0439554)n9:0.0282524)n7:0.0429839,((((Aristida_adscensionis_H_Aadptg000100l000172.1:0.066596,Stipagrostis_hirtigluma_H_Shi_ptg000011l_000112.1:0.056286)n13:0.0181387,(Phragmites_australis_Phragmites_australis_PaChr16_9016899_9021278_evm.model.PaChr16.714_1_CDS_4362401951_22443:0.0481865,Phragmites_australis_Phragmites_australis_PaChr15_20801608_20805319_evm.model.PaChr15.802_1_CDS_4362397569_6011:0.036237)n14:0.00402633)n12:0.010479,((Eragrostis_curvula_EJB05_12213:0.04746,(Eleusine_coracana_ELECO.r07.7AG0569640:0.0134956,(Eleusine_coracana_ELECO.r07.7AG0569630:0.021958,Eleusine_coracana_ELECO.r07.7BG0601450:0.0114289)n18:0.00251451)n17:0.044248)n16:0.0310407,(Chasmanthium_laxum_Chala.10G133200:0.0451772,((Zea_mays_Zm00001eb106130:0.070546,Sorghum_bicolor_SORBI_3002G321400:0.0233124)n21:0.0328517,(((Digitaria_radicosa_Dra02G0329600.3:5e-09,(Digitaria_radicosa_Dra02G0329600.2:5e-09,Digitaria_radicosa_Dra02G0329600:5e-09)n25:5e-09)n24:0.0251655,(Digitaria_exilis_H_Dex2A-001724.1:0.0067628,Digitaria_exilis_H_Dex2B-001647.1:0.00673725)n26:0.0180828)n23:0.0185884,((Dichantelium_oligosantes_H_DolKV775910.1000003.1:0.0328723,(Cenchrus_americanus_H_CamCM007988.2003306.1:0.019387,Setaria_viridis_SEVIR_2G345900v2:0.0078379)n29:0.0233193)n28:0.0029158,((Echinocloa_haploclada_eh_chr3.3607:0.06555,(Panicum_hallii_Pahal.2G391900:0.0132585,(Panicum_virgatum_Pavir.2KG450200:0.0235992,Panicum_virgatum_Pavir.2NG515400:0.0216108)n33:0.00358032)n32:0.0262852)n31:0.00338623,((ASEM_AUS1_H_AUS1CM014271.1004758.1:0.00311599,ASEM_RSA5_H_RSA5chrom2000006.1:0.00736301)n35:0.0296551,Urochloa_fusta_Urofu.2G347400:0.0329481)n34:0.0028969)n30:0.000417783)n27:0.00353044)n22:0.0222206)n20:0.0277523)n19:0.00861785)n15:0.00717095)n11:0.0382425,(((Hordeum_spontaneum_WB01_003088_1032838:0,Hordeum_vulgareMorex_HORVU.MOREX.r3.2HG0140140:0)n38:0.0660797,Brachypodium_distachyon_BRADI_1g26030v3:0.0506674)n37:0.0356392,(Olyra_latifolia_Ola028209:0.0643577,(Dendrocalamus_sinicus_Dendrocalamus_sinicus_Dsi07A_10113513_10118284_Dsi07Ag06350.1_-1_CDS_4147790695_34677:0.126637,(((Ampelocalamus_luodianensis_Alu07Dg08260.1:0.00235311,Ampelocalamus_luodianensis_Alu06Dg12400.2:0.0222638)n43:0.0357652,Dendrocalamus_sinicus_Dendrocalamus_sinicus_Dsi07B_10385937_10390053_Dsi07Bg06190.2_-1_CDS_4147794622_27937:0.0233529)n42:0.00338302,(Dendrocalamus_sinicus_Dendrocalamus_sinicus_Dsi07C_7415142_7419837_Dsi07Cg06030.1_-1_CDS_4147798471_34140:0.0523246,Ampelocalamus_luodianensis_Alu07Cg06620.2:0.0218518)n44:0.0100585)n41:0.00391034)n40:0.000434482)n39:0.0080743)n36:0.00520817)n10:0.00872458)n6:0.026647)n0;
```
