## Supplementary Dataset S1 for "Gene turnover and contingency facilitated the repeated evolution of C_4_ photosynthesis in grasses": OG0007175_tree.txt

```
((Carex_scoparia_H_Carex_Csco_scaffold_12_000777.1:0.296279,(Ananas_comosus_H_Ananas_contig8_000697.1:0.0345481,(Tillandsia_fasciculata_H_Tillandsia_CM054941.1_000622.1:0.250663,(Tillandsia_fasciculata_H_Tillandsia_CM054950.1_000768.1:0.19638,Tillandsia_fasciculata_H_Tillandsia_CM054932.1_001043.1:0.0238962)n4:0.00238962)n3:0.000265514)n2:0.0248301)n1:0.0490713,(Streptochaeta_angustifolia_strangu_038537:0.0579014,((Pharus_latifolius_Phala.05G104500.4:5e-09,(Pharus_latifolius_Phala.05G104500.3:5e-09,(Pharus_latifolius_Phala.05G104500.2:0.0038055,Pharus_latifolius_Phala.05G104500:5e-09)n9:5e-09)n8:5e-09)n7:0.0627588,((((Brachypodium_distachyon_BRADI_1g26060v3:0.0524634,(Hordeum_spontaneum_WB01_003088_0466108:0.000269955,Hordeum_vulgareMorex_HORVU.MOREX.r3.2HG0140060:5e-09)n14:0.0528261)n13:0.0311399,(Olyra_latifolia_Ola006026:0.0463965,(Ampelocalamus_luodianensis_Alu07Cg06690.1:0.0128067,Dendrocalamus_sinicus_Dendrocalamus_sinicus_Dsi07C_7515313_7527295_Dsi07Cg06090.1_1_CDS_4147798489_44274:0.0192235)n16:0.0118701)n15:0.00889283)n12:0.00483254,((((Eragrostis_curvula_EJB05_12229:0.0409532,(Eleusine_coracana_ELECO.r07.7AG0569580:0.00661941,Eleusine_coracana_ELECO.r07.7BG0601360:0.00660142)n21:0.0384845)n20:0.0314625,(Phragmites_australis_Phragmites_australis_PaChr16_9113255_9119857_evm.model.PaChr16.719_1_CDS_4362401961_26641:0.087913,(Phragmites_australis_Phragmites_australis_PaChr16_9105463_9105696_evm.model.PaChr16.717_1_CDS_4362401957_24962:0.0828149,Phragmites_australis_Phragmites_australis_PaChr15_20729155_20737263_evm.model.PaChr15.799_1_CDS_4362397559_1804:0.0118311)n23:0.012508)n22:0.00693474)n19:0.00563584,(Chasmanthium_laxum_Chala.10G132600:0.0256572,(((ASEM_AUS1_H_AUS1CM014271.1000612.1:0.0088255,ASEM_RSA5_H_RSA5chrom2005621.1:0.00591972)n27:0.0262722,(Dichantelium_oligosantes_H_DolKV768694.1000008.1:0.0230096,(Echinocloa_haploclada_eh_chr3.3600:0.0286287,((Digitaria_radicosa_Dra02G0329200:0.0205182,(Digitaria_exilis_H_Dex2A-002842.1:0.00605489,Digitaria_exilis_H_Dex2B-002776.1:0.00245819)n32:0.0186105)n31:0.0153725,((Panicum_hallii_Pahal.2G391600:0.00999445,((Panicum_virgatum_Pavir.2KG449600:0,Panicum_virgatum_Pavir.8NG261600:0)n36:0.0148294,Panicum_virgatum_Pavir.2NG514900:0.0115054)n35:0.00264876)n34:0.0187958,(Urochloa_fusta_Urofu.2G347100:0.022275,(Cenchrus_americanus_H_CamCM007988.2000621.1:0.0181261,Setaria_viridis_SEVIR_2G344900v2:0.00665226)n38:0.0100064)n37:0.0017009)n33:0.00169117)n30:0.00212748)n29:0.002331)n28:0.00261699)n26:0.0114598,(Sorghum_bicolor_SORBI_3002G320900:0.0102144,(Zea_mays_Zm00001eb322860:0.0246053,Zea_mays_Zm00001eb106120:0.0243634)n40:0.00270704)n39:0.00790653)n25:0.0174789)n24:0.0153204)n18:0.0054194,((Zizania_latifolia_GWHTBFHI037489:0.046457,(Leersia_perrieri_LPERR07G13960:0.0338258,Oryza_sativa_LOC_Os07g33670:0.0420308)n43:0.0138994)n42:0.0273605,Phragmites_australis_Phragmites_australis_PaChr16_9106898_9108542_evm.model.PaChr16.718_1_CDS_4362401959_25802:0.411359)n41:0.00910896)n17:0.00101211)n11:0.0116749,(Aristida_adscensionis_H_Aadptg000100l000045.1:0.0424115,Stipagrostis_hirtigluma_H_Shi_ptg000011l_001403.1:0.0347008)n44:0.0296563)n10:0.0412649)n6:0.0277252)n5:0.0490713)n0;
```
