## Supplementary Dataset S1 for "Gene turnover and contingency facilitated the repeated evolution of C_4_ photosynthesis in grasses": OG0007176_tree.txt

```
(Carex_scoparia_H_Carex_Csco_scaffold_12_000036.1:0.255528,((Streptochaeta_angustifolia_strangu_007068:0.094907,(Pharus_latifolius_Phala.05G105500:5e-09,Pharus_latifolius_Phala.05G105500.2:5e-09)n3:0.0904431)n2:0.0303821,((Zizania_latifolia_GWHTBFHI036020:0.0658247,(Leersia_perrieri_LPERR07G13740:0.0488168,Oryza_sativa_LOC_Os07g33360:0.0471118)n6:0.0283999)n5:0.0445861,(((Brachypodium_distachyon_BRADI_1g26180v3:0.0611704,(Hordeum_spontaneum_WB01_001943_0931315:0.000739404,Hordeum_vulgareMorex_HORVU.MOREX.r3.2HG0140960:0.000359638)n10:0.126454)n9:0.0491954,(Olyra_latifolia_Ola006043:0.0782564,(Dendrocalamus_sinicus_Dendrocalamus_sinicus_Dsi07A_10486749_10492517_Dsi07Ag06530.1_-1_CDS_4147790749_8231:0.0310184,(Ampelocalamus_luodianensis_Alu07Dg08350.2:0.030198,Ampelocalamus_luodianensis_Alu07Cg06800.1:0.0215495)n13:0.00239439)n12:0.00398526)n11:0.00718307)n8:0.00573298,((Aristida_adscensionis_H_Aadptg000100l000160.1:0.100447,Stipagrostis_hirtigluma_H_Shi_ptg000011l_000093.1:0.0809569)n15:0.0380203,(((Eleusine_coracana_ELECO.r07.7BG0601080:0.0934144,Eragrostis_curvula_EJB05_12263:0.0598021)n18:0.0474543,(Phragmites_australis_Phragmites_australis_PaChr15_20596749_20605657_evm.model.PaChr15.792_1_CDS_4362397545_38409:0.0404122,Phragmites_australis_Phragmites_australis_PaChr16_9241517_9247093_evm.model.PaChr16.728_1_CDS_4362401981_35047:0.0556317)n19:0.0061813)n17:0.0100217,(Chasmanthium_laxum_Chala.10G131400:0.0509931,((((Panicum_virgatum_Pavir.9NG352700:0.013903,(Panicum_virgatum_Pavir.2NG419700:0.0165539,Panicum_virgatum_Pavir.2KG325500:0.00845206)n25:6e-09)n24:0.0324403,(Sorghum_bicolor_SORBI_3002G319200:0.028088,Sorghum_bicolor_SORBI_3001G252200:0.0209581)n26:0.00232868)n23:0.0105707,(Zea_mays_Zm00001eb106060:0.0605336,Zea_mays_Zm00001eb322750:0.0357261)n27:0.00396957)n22:0.00441166,(Zea_mays_Zm00001eb139240:0.234394,((((Urochloa_fusta_Urofu.2G345900:0.0741225,((Panicum_hallii_Pahal.3G324500:0.00786202,Panicum_hallii_Pahal.3G325000:0.00546881)n34:0.0118789,((Panicum_virgatum_Pavir.1NG209100:0.0279735,Panicum_virgatum_Pavir.2NG514000:0.0202428)n36:0.0125052,((Panicum_virgatum_Pavir.J614200:0.00650541,Panicum_virgatum_Pavir.9NG376400:0.028468)n38:0.0067303,Panicum_virgatum_Pavir.9NG392300:0.0598106)n37:0.0123034)n35:0.00136705)n33:0.00494752)n32:0.00849576,((Cenchrus_americanus_H_CamCM007988.2003291.1:0.0417749,Setaria_viridis_SEVIR_2G343300v2:0.0128192)n40:0.04426,(Digitaria_radicosa_Dra02G0327600:0.0383969,(Digitaria_exilis_H_Dex2A-001711.1:0.0109875,Digitaria_exilis_H_Dex2B-001631.1:0.0109675)n42:0.0314047)n41:0.0299058)n39:0.0065036)n31:0.00482784,Dichantelium_oligosantes_H_DolKV781131.1000012.1:0.0575442)n30:0.00863274,(Echinocloa_haploclada_eh_chr3.3580:0.0628509,(ASEM_AUS1_H_AUS1CM014271.1004746.1:0.00727115,ASEM_RSA5_H_RSA5chrom2004973.1:0.00630868)n44:0.050708)n43:0.00966859)n29:0.0317334)n28:0.00352593)n21:0.0272427)n20:0.0169792)n16:0.030598)n14:0.0270416)n7:0.00777768)n4:0.0290703)n1:0.255528)n0;
```
