## Supplementary Dataset S1 for "Gene turnover and contingency facilitated the repeated evolution of C_4_ photosynthesis in grasses": OG0007177_tree.txt

```
((Carex_scoparia_H_Carex_Csco_scaffold_12_000806.1:0.197767,(Ananas_comosus_H_Ananas_contig10_000677.1:0.0219711,Tillandsia_fasciculata_H_Tillandsia_CM054937.1_000074.1:0.0214908)n2:0.0959108)n1:0.0451458,(Streptochaeta_angustifolia_strangu_004176:0.0482933,((Pharus_latifolius_Phala.05G110900:0,Pharus_latifolius_Phala.05G110900.2:0)n5:0.0637794,(((Zizania_latifolia_GWHTBFHI036056:0.0276972,Zizania_latifolia_GWHTBFHI037463:0.0261092)n8:0.00643462,(Leersia_perrieri_LPERR07G13180:0.0334687,Oryza_sativa_LOC_Os07g32460:0.0347412)n9:0.0129699)n7:0.0195522,(((Hordeum_spontaneum_WB01_003455_0001887:0,Hordeum_vulgareMorex_HORVU.MOREX.r3.2HG0142500:0)n12:0.0662906,Brachypodium_distachyon_BRADI_1g26590v3:0.0367559)n11:0.027815,((Olyra_latifolia_Ola027809:0.0511991,((Dendrocalamus_sinicus_Dendrocalamus_sinicus_Dsi07A_11212181_11217945_Dsi07Ag06840.1_-1_CDS_4147790842_3729:0.0165,Ampelocalamus_luodianensis_Alu07Cg07210.2:0.0263301)n16:0.00102536,(Dendrocalamus_sinicus_Dendrocalamus_sinicus_Dsi07B_11469237_11476532_Dsi07Bg06520.1_1_CDS_4147794721_26812:0.153463,Ampelocalamus_luodianensis_Alu07Dg08700.1:0.0207142)n17:0.00230158)n15:0.00771766)n14:0.0068661,((Chasmanthium_laxum_Chala.10G126500:0.0404831,(Aristida_adscensionis_H_Aadptg000100l000078.1:0.0446439,Stipagrostis_hirtigluma_H_Shi_ptg000011l_001437.1:0.0272216)n20:0.0171369)n19:0.00469413,(((Eragrostis_curvula_EJB05_12380:0.0552929,(Eleusine_coracana_ELECO.r07.7AG0568640:0.00247377,Eleusine_coracana_ELECO.r07.7BG0599950:0.00468522)n24:0.0471407)n23:0.00736257,((Sorghum_bicolor_SORBI_3002G313600:0.0185327,(Zea_mays_Zm00001eb105750:0.00576249,((Zea_mays_Zm00001eb286180:0.187948,(Zea_mays_Zm00001eb102960:0.0312307,(Zea_mays_Zm00001eb331310:0.0230605,Zea_mays_Zm00001eb331320:0.0359274)n31:0.00801733)n30:0.115787)n29:0.0289871,Zea_mays_Zm00001eb307560:0.0914012)n28:0.0122466)n27:0.0295095)n26:0.0191391,((Digitaria_radicosa_Dra02G0322700:0.0112017,(Digitaria_exilis_H_Dex2A-002876.1:0.00101047,Digitaria_exilis_H_Dex2B-002818.1:0.00201781)n34:0.0147655)n33:0.0155056,(Dichantelium_oligosantes_H_DolKV781465.1000002.1:0.015177,(((Cenchrus_americanus_H_CamCM007988.2000652.1:0.0265306,Setaria_viridis_SEVIR_2G337900v2:0.0098254)n38:0.0122128,(Urochloa_fusta_Urofu.2G338600:0.0273556,(Panicum_hallii_Pahal.2G384400:0.0103474,(Panicum_virgatum_Pavir.2KG433000:0.00594868,Panicum_virgatum_Pavir.2NG505900:0.0129134)n41:0.00143482)n40:0.00210218)n39:0.00310347)n37:0.00786423,(Echinocloa_haploclada_eh_chr3.3522:0.0259538,(ASEM_AUS1_H_AUS1CM014271.1000656.1:0.00519074,ASEM_RSA5_H_RSA5chrom2000723.1:0.00205071)n43:0.0163277)n42:0.00335693)n36:0.00222083)n35:0.00819834)n32:0.00936233)n25:0.0231081)n22:0.00223407,(Phragmites_australis_Phragmites_australis_PaChr15_19667992_19678190_evm.model.PaChr15.750_1_CDS_4362397453_42203:0.0261739,Phragmites_australis_Phragmites_australis_PaChr16_9287555_9292812_evm.model.PaChr16.730_1_CDS_4362401987_37580:0.0337838)n44:0.00375376)n21:0.00507434)n18:0.0167315)n13:0.0117957)n10:0.00276245)n6:0.0251103)n4:0.0259468)n3:0.0451458)n0;
```
