## Supplementary Dataset S1 for "Gene turnover and contingency facilitated the repeated evolution of C_4_ photosynthesis in grasses": OG0007178_tree.txt

```
(((Juncus_effusus_H_Juncus_Jeff_scaffold_13_000548.1:0.208597,Carex_scoparia_H_Carex_Csco_scaffold_11_000005.1:0.207832)n2:0.144244,(Ananas_comosus_H_Ananas_contig20_000478.1:0.0209248,(Tillandsia_fasciculata_H_Tillandsia_CM054949.1_000104.1:0.0393209,Tillandsia_fasciculata_H_Tillandsia_CM054945.1_000739.1:0.0219823)n4:0.00244248)n3:0.0172487)n1:0.068898,((Pharus_latifolius_Phala.12G170600:5e-09,Pharus_latifolius_Phala.12G170600.2:6e-09)n6:0.119024,(((Brachypodium_distachyon_BRADI_4g37900v3:0.082314,(Hordeum_spontaneum_WB01_004929_0108172:0.00515369,Hordeum_vulgareMorex_HORVU.MOREX.r3.5HG0505720:0.00288515)n10:0.195582)n9:0.0729763,(Olyra_latifolia_Ola002869:0.0732854,((Dendrocalamus_sinicus_Dendrocalamus_sinicus_Dsi09C_23864960_23867227_Dsi09Cg08280.1_-1_CDS_4147820176_28584:0.0629297,Ampelocalamus_luodianensis_Alu09Cg14980.1:0.00697279)n13:0.0180768,(Ampelocalamus_luodianensis_Alu09DXg26540.2:0.0326341,(Dendrocalamus_sinicus_Dendrocalamus_sinicus_Dsi11B_25572955_25575541_Dsi11Bg06130.1_1_CDS_4147836814_13447:0.145747,Dendrocalamus_sinicus_Dendrocalamus_sinicus_Dsi09A_35327115_35332544_Dsi09Ag11800.1_1_CDS_4147814635_36445:0.00196827)n15:0.0382847)n14:0.00425385)n12:0.00585893)n11:0.0105918)n8:0.0124025,((Zizania_latifolia_GWHTBFHI032496:0.0558159,(Oryza_sativa_LOC_Os09g38700:0.0657046,(Leersia_perrieri_LPERR09G15380:0.0402808,Leersia_perrieri_LPERR09G15420:0.0742173)n19:0.0120054)n18:0.0360037)n17:0.0509974,(((((Eragrostis_curvula_EJB05_55861:0.00149958,Eragrostis_curvula_EJB05_44011:0.000676348)n24:0.0609475,(Eleusine_coracana_ELECO.r07.6BG0480090:0.0136156,Eleusine_coracana_ELECO.r07.6AG0526190:0.0197744)n25:0.0528273)n23:0.041734,(Phragmites_australis_Phragmites_australis_PaChr20_25912444_25916534_evm.model.PaChr20.1163_1_CDS_4362424260_17473:0.0344894,Phragmites_australis_Phragmites_australis_PaChr17_27815806_27819932_evm.model.PaChr17.1073_1_CDS_4362403904_36738:0.0345298)n26:0.00383665)n22:0.0117422,(Aristida_adscensionis_H_Aadptg000071l000395.1:0.0865351,(Stipagrostis_hirtigluma_H_Shi_ptg000012l_001499.1:0.00689138,Stipagrostis_hirtigluma_H_Shi_ptg000060l_000208.1:0.0160702)n28:0.0416066)n27:0.0284439)n21:0.00504657,(Chasmanthium_laxum_Chala.01G020100:0.0415299,((Sorghum_bicolor_SORBI_3002G295800:0.0359402,Zea_mays_Zm00001eb104670:0.0530913)n31:0.0524292,(Echinocloa_haploclada_eh_chr3.3323:0.0537343,((Digitaria_exilis_H_Dex2A-002993.1:0.0069022,Digitaria_exilis_H_Dex2B-001483.1:0.00981416)n34:0.0680067,((Dichantelium_oligosantes_H_DolKV776477.1000024.1:0.0332393,(ASEM_AUS1_H_AUS1CM014271.1000705.1:0.0112747,(ASEM_RSA5_H_RSA5chrom2004814.1:0.00666475,ASEM_RSA5_H_RSA5chrom2004817.1:9e-09)n38:0.00507134)n37:0.0391547)n36:0.00763361,((Urochloa_fusta_Urofu.2G317400:0.0349821,(Cenchrus_americanus_H_CamCM007988.2000740.1:0.0255964,Setaria_viridis_SEVIR_2G317300v2:0.0111552)n41:0.0114975)n40:0.0111521,(Panicum_hallii_Pahal.2G365800:0.0151885,(Panicum_virgatum_Pavir.2NG473700:0.0163587,(Panicum_virgatum_Pavir.J684900:0.147376,Panicum_virgatum_Pavir.2KG419500:5e-09)n44:0.0229602)n43:0.00851287)n42:0.0172641)n39:0.00836389)n35:0.00299646)n33:0.00581296)n32:0.0119828)n30:0.0357171)n29:0.0108952)n20:0.043338)n16:0.0115923)n7:0.0695559)n5:0.068898)n0;
```
