## Supplementary Dataset S1 for "Gene turnover and contingency facilitated the repeated evolution of C_4_ photosynthesis in grasses": OG0007179_tree.txt

```
((Juncus_effusus_H_Juncus_Jeff_scaffold_12_000826.1:0.133463,Carex_scoparia_H_Carex_Csco_scaffold_12_000007.1:0.131981)n1:0.0654034,((Chasmanthium_laxum_Chala.01G018600:0.0266293,(Sorghum_bicolor_SORBI_3002G296200:0.0174626,(Zea_mays_Zm00001eb104680:0.0223048,Zea_mays_Zm00001eb320330:0.0254173)n5:0.00282414)n4:0.00414682)n3:0.0165115,((Eragrostis_curvula_EJB05_55856:0,Eragrostis_curvula_EJB05_44021:0)n7:0.0352472,((((Hordeum_spontaneum_WB01_004994_0308415:0,Hordeum_vulgareMorex_HORVU.MOREX.r3.5HG0505770:0)n11:0.0547621,(Brachypodium_distachyon_BRADI_4g37930v3:0.0308162,(((Dendrocalamus_sinicus_Dendrocalamus_sinicus_Dsi09C_23842473_23844353_Dsi09Cg08260.1_1_CDS_4147820170_25208:0.0187165,Ampelocalamus_luodianensis_Alu09Cg15010.1:0.0195264)n15:0.00928054,(Ampelocalamus_luodianensis_Alu09DXg26570.1:0.00949556,(Dendrocalamus_sinicus_Dendrocalamus_sinicus_Dsi09B_543239_545055_Dsi09Bg00550.1_1_CDS_4147815046_40388:0.0145217,(Oryza_sativa_LOC_Os09g38740:0.00452178,((Zizania_latifolia_GWHTBFHI027739:0.0277746,Zizania_latifolia_GWHTBFHI032494:0.0181716)n20:0.0182667,Leersia_perrieri_LPERR09G15450:0.0331204)n19:5e-09)n18:0.0137547)n17:0.0124841)n16:0.00138712)n14:0.00882817,Olyra_latifolia_Ola002865:0.0351034)n13:0.00491164)n12:0.0147952)n10:0.00878113,((Streptochaeta_angustifolia_strangu_019811:0.230354,(Pharus_latifolius_Phala.08G010900:5e-09,Pharus_latifolius_Phala.08G010900.2:0.00845957)n23:0.0635239)n22:0.0701806,(Streptochaeta_angustifolia_strangu_033111:0.0601641,Pharus_latifolius_Phala.12G171000:0.058914)n24:0.006546)n21:0.0259029)n9:0.00718057,((Aristida_adscensionis_H_Aadptg000071l000005.1:0.00950704,((((Urochloa_fusta_Urofu.2G317900:0.00183014,(Cenchrus_americanus_H_CamCM007988.2000736.1:0.0452113,Setaria_viridis_SEVIR_2G318500v2:5e-09)n31:0.00962189)n30:0.0101665,(Digitaria_radicosa_Dra02G0305600:0.0340426,Digitaria_exilis_H_Dex2A-002989.1:0.0116277)n32:0.0172684)n29:0.00524671,((Streptochaeta_angustifolia_strangu_007597:0.642185,(Dendrocalamus_sinicus_Dendrocalamus_sinicus_Dsi09A_35354983_35355243_Dsi09Ag11830.2_-1_CDS_4147814644_41512:0.148545,(Cenchrus_americanus_H_CamCM007987.2000658.1:0.105952,(Stipagrostis_hirtigluma_H_Shi_ptg000012l_000062.1:0.047246,Dichantelium_oligosantes_H_DolKV779353.1000023.1:0.0443961)n37:0.00103347)n36:0.0170431)n35:0.0530703)n34:0.0248393,(Panicum_hallii_Pahal.2G366600:0.0186989,(Digitaria_exilis_H_Dex2B-002927.1:0.0673694,(Panicum_virgatum_Pavir.2NG391900:0.0102066,Panicum_virgatum_Pavir.8KG192600:4.5e-09)n40:5e-10)n39:0.00625199)n38:0.0057775)n33:0.00535693)n28:0.000595214,Stipagrostis_hirtigluma_H_Shi_ptg000060l_000355.1:0.0218137)n27:0.00242375)n26:5e-09,((Eleusine_coracana_ELECO.r07.6BG0479960:0.00935972,Eleusine_coracana_ELECO.r07.6AG0526100:0.00460767)n42:0.0413211,(ASEM_RSA5_H_RSA5chrom2000848.1:0.0187806,(ASEM_AUS1_H_AUS1CM014271.1000721.1:0.00406009,ASEM_AUS1_H_AUS1CM014271.1004633.1:6e-09)n44:0.010377)n43:0.0338407)n41:0.00675853)n25:0.00631854)n8:0.00070206)n6:0.00849717)n2:0.00578641)n0;
```
