## Supplementary Dataset S1 for "Gene turnover and contingency facilitated the repeated evolution of C_4_ photosynthesis in grasses": OG0007180_tree.txt

```
((Streptochaeta_angustifolia_strangu_035277:0.0682373,(Pharus_latifolius_Phala.12G169800:0.0743767,((Olyra_latifolia_Ola002882:0.0544936,(((Brachypodium_distachyon_BRADI_4g37770v3:0.0764978,(Hordeum_spontaneum_WB01_004141_0220365:0.000870666,Hordeum_vulgareMorex_HORVU.MOREX.r3.5HG0505320:0.00189479)n8:0.104752)n7:0.0323748,(((Eragrostis_curvula_EJB05_54697:0.00158822,Eragrostis_curvula_EJB05_43968:5e-09)n11:0.0474786,(Eleusine_coracana_ELECO.r07.6BG0480230:0.0108565,Eleusine_coracana_ELECO.r07.6AG0526300:0.00521538)n12:0.0490151)n10:0.0243255,((Aristida_adscensionis_H_Aadptg000071l000020.1:0.0731946,(Stipagrostis_hirtigluma_H_Shi_ptg000012l_000073.1:0.00669719,Stipagrostis_hirtigluma_H_Shi_ptg000060l_000365.1:0.00927359)n15:0.0408137)n14:0.0208603,(Phragmites_australis_Phragmites_australis_PaChr17_27779909_27785340_evm.model.PaChr17.1067_1_CDS_4362403890_30842:0.0472588,(Chasmanthium_laxum_Chala.01G021300:0.0452037,(Zea_mays_Zm00001eb320430:0.0382333,(((Dichantelium_oligosantes_H_DolKV776357.1000004.1:0.0323808,((Echinocloa_haploclada_eh_scaffold706.42:0.00644,Echinocloa_haploclada_eh_chr1.4859:0.0118186)n23:0.141536,Echinocloa_haploclada_eh_chr3.3309:0.00875142)n22:0.0203721)n21:0.00444024,((ASEM_AUS1_H_AUS1CM014271.1004598.1:0.00653705,ASEM_RSA5_H_RSA5chrom2000866.1:0.00695213)n25:0.0242471,((Digitaria_radicosa_Dra02G0304500:0.0190168,(Digitaria_exilis_H_Dex2A-003003.1:0.00902299,Digitaria_exilis_H_Dex2B-002939.1:0.0116752)n28:0.020058)n27:0.0164221,((Cenchrus_americanus_H_CamCM007988.2000763.1:0.0258851,Setaria_viridis_SEVIR_2G316800v2:0.0110799)n30:0.0178152,(Urochloa_fusta_Urofu.2G316400:0.0256626,(Panicum_hallii_Pahal.2G365100:0.0107507,(Panicum_virgatum_Pavir.2KG418400:0.00989498,Panicum_virgatum_Pavir.2NG472900:0.0102163)n33:0.00532756)n32:0.014041)n31:0.00474279)n29:0.00254657)n26:0.0063909)n24:0.00235813)n20:0.0154388,((Dendrocalamus_sinicus_Dendrocalamus_sinicus_Dsi09C_23750864_23751463_Dsi09Cg08140.1_-1_CDS_4147820134_4951:0.0874793,Echinocloa_haploclada_eh_chr1.3981:0.955508)n35:0.042965,((Digitaria_exilis_H_Dex1B-003055.1:0.0635042,Setaria_viridis_SEVIR_8G011500v2:0.126005)n37:0.016055,Sorghum_bicolor_SORBI_3002G295100:0.0231709)n36:0.00203237)n34:0.000225819)n19:0.00766136)n18:0.000851263)n17:0.00430986)n16:0.00240409)n13:0.00473995)n9:0.0334082)n6:0.00743081,((Dendrocalamus_sinicus_Dendrocalamus_sinicus_Dsi09B_636112_649406_Dsi09Bg00590.1_1_CDS_4147815058_47144:0.0586015,Ampelocalamus_luodianensis_Alu09DXg26420.1:0.0332998)n39:0.00359554,(Ampelocalamus_luodianensis_Alu09Cg14910.2:0.0270354,Dendrocalamus_sinicus_Dendrocalamus_sinicus_Dsi09A_35220695_35225485_Dsi09Ag11700.1_-1_CDS_4147814605_19563:0.0289818)n40:0.00311181)n38:0.00530178)n5:0.000589087)n4:0.0102753,(Zizania_latifolia_GWHTBFHI027745:0.0463506,(Leersia_perrieri_LPERR09G15310:0.0545892,Oryza_sativa_LOC_Os09g38620:0.0425395)n42:0.0178257)n41:0.0430308)n3:0.0447732)n2:0.0265531)n1:0.0721093,(Tillandsia_fasciculata_H_Tillandsia_CM054949.1_000134.1:0.0314233,(Ananas_comosus_H_Ananas_contig15_000123.1:0.116628,Ananas_comosus_H_Ananas_contig20_000512.1:0.0255407)n44:0.00283786)n43:0.0934103)n0;
```
