## Supplementary Dataset S1 for "Gene turnover and contingency facilitated the repeated evolution of C_4_ photosynthesis in grasses": OG0007181_tree.txt

```
((Streptochaeta_angustifolia_strangu_035525:0.196957,(Pharus_latifolius_Phala.12G160300:0.00721103,Pharus_latifolius_Phala.12G160300.2:0.0798268)n2:0.18016)n1:0.0369961,(((Olyra_latifolia_Ola037666:0.0135153,Olyra_latifolia_Ola037668:0.0583801)n5:0.0649459,(Dendrocalamus_sinicus_Dendrocalamus_sinicus_Dsi09C_23045017_23045949_Dsi09Cg07630.1_-1_CDS_4147819981_32522:0.0383229,(Ampelocalamus_luodianensis_Alu09DXg25520.2:0.0589608,Ampelocalamus_luodianensis_Alu09Cg14120.2:0.0259855)n7:0.00288728)n6:0.0112529)n4:0.047168,(((Zizania_latifolia_GWHTBFHI032560:0.124355,(Oryza_sativa_LOC_Os04g46260:0.397891,(Leersia_perrieri_LPERR09G14120:0.248343,Oryza_sativa_LOC_Os09g37260:0.0902002)n12:0.0595314)n11:0.0066146)n10:0.0291568,(Brachypodium_distachyon_BRADI_4g36900v3:0.0974514,(Hordeum_spontaneum_WB01_004733_0394313:0.00488669,Hordeum_vulgareMorex_HORVU.MOREX.r3.5HG0501970:5e-09)n14:0.103301)n13:0.0730386)n9:0.0158594,((Phragmites_australis_Phragmites_australis_PaChr17_26135267_26136177_evm.model.PaChr17.913_1_CDS_4362405858_8990:0.0868573,(Phragmites_australis_Phragmites_australis_PaChr20_25150953_25151828_evm.model.PaChr20.1076_1_CDS_4362424066_20836:5e-09,(Phragmites_australis_Phragmites_australis_PaChr20_25140474_25141355_evm.model.PaChr20.1075_1_CDS_4362424064_19998:0.00337622,(Phragmites_australis_Phragmites_australis_PaChr20_25172337_25174362_evm.model.PaChr20.1078_1_CDS_4362424070_22512:0.00981307,Phragmites_australis_Phragmites_australis_PaChr20_25160953_25161828_evm.model.PaChr20.1077_1_CDS_4362424068_21674:5e-09)n19:5e-09)n18:0.00166304)n17:0.117474)n16:0.0160895,(((Eragrostis_curvula_EJB05_43759:0.0653308,(Eleusine_coracana_ELECO.r07.6BG0481430:0.0272068,Eleusine_coracana_ELECO.r07.6AG0527480:0.0255053)n23:0.109622)n22:0.0440487,(Aristida_adscensionis_H_Aadptg000071l000089.1:0.12085,((Stipagrostis_hirtigluma_H_Shi_ptg000059l_001020.1:0.196559,(Stipagrostis_hirtigluma_H_Shi_ptg000060l_000435.1:0.0146507,(Stipagrostis_hirtigluma_H_Shi_ptg000012l_000153.1:0.00798511,(Stipagrostis_hirtigluma_H_Shi_ptg000012l_000152.1:5e-09,Stipagrostis_hirtigluma_H_Shi_ptg000012l_000154.1:0.0110676)n29:0.00630303)n28:0.0129868)n27:0.0677549)n26:0.0495723,(Stipagrostis_hirtigluma_H_Shi_ptg000012l_000151.1:5e-09,Stipagrostis_hirtigluma_H_Shi_ptg000060l_000434.1:0.00336872)n30:0.0394303)n25:0.00438115)n24:0.0167395)n21:0.013581,(Chasmanthium_laxum_Chala.01G089500:0.0807723,((Sorghum_bicolor_SORBI_3002G283900:0.0471461,Zea_mays_Zm00001eb104050:0.0537979)n33:0.0483717,((Digitaria_radicosa_Dra02G0294300:0.0770074,(Digitaria_exilis_H_Dex2A-003070.1:0.0438351,Digitaria_exilis_H_Dex2B-003004.1:0.0391321)n36:0.0672326)n35:0.0320347,(((Echinocloa_haploclada_eh_chr3.3185:0.0593704,(Panicum_hallii_Pahal.2G352700:0.0260931,Panicum_virgatum_Pavir.2NG458000:0.04943)n40:0.018683)n39:0.0141168,(Cenchrus_americanus_H_CamCM007988.2003062.1:0.0335849,(Urochloa_fusta_Urofu.2G303500:0.0822231,Setaria_viridis_SEVIR_2G305500v2:0.0434514)n42:0.00527232)n41:0.00902692)n38:0.00914571,(Dichantelium_oligosantes_H_DolKV766772.1000008.1:0.0561414,(ASEM_AUS1_H_AUS1CM014271.1004559.1:0.0107209,ASEM_RSA5_H_RSA5chrom2000931.1:0.00120129)n44:0.048467)n43:0.0079893)n37:0.00779915)n34:0.0201341)n32:0.0263196)n31:0.0207219)n20:0.00650402)n15:0.0474028)n8:0.0132452)n3:0.0369961)n0;
```
