## Supplementary Dataset S1 for "Gene turnover and contingency facilitated the repeated evolution of C_4_ photosynthesis in grasses": OG0007182_tree.txt

```
(((Olyra_latifolia_Ola037696:0.0529514,((Dendrocalamus_sinicus_Dendrocalamus_sinicus_Dsi09C_22857504_22860283_Dsi09Cg07540.1_-1_CDS_4147819954_17330:0.0327439,Dendrocalamus_sinicus_Dendrocalamus_sinicus_Dsi09A_34185907_34188784_Dsi09Ag11060.1_-1_CDS_4147814413_25189:0.0362962)n4:0.00278852,(Ampelocalamus_luodianensis_Alu09DXg25330.3:0.0335488,Ampelocalamus_luodianensis_Alu09Cg13930.1:0.0268221)n5:0.00298024)n3:0.00769268)n2:0.0249431,((Pharus_latifolius_Phala.12G158300:0.0896994,Streptochaeta_angustifolia_strangu_036983:0.0842365)n7:0.0306185,((Brachypodium_distachyon_BRADI_4g36710v3:0.061414,(Hordeum_spontaneum_WB01_002431_0349507:0.00140208,(Hordeum_vulgareMorex_HORVU.MOREX.r3.5HG0501160:0,Hordeum_vulgareMorex_HORVU.MOREX.r3.5HG0501160.2:0)n11:5e-09)n10:0.0582032)n9:0.0495471,(Streptochaeta_angustifolia_strangu_038632:0.820957,(Oryza_sativa_LOC_Os09g37006:0.0501099,(Zizania_latifolia_GWHTBFHI027805:0.0441222,Zizania_latifolia_GWHTBFHI032577:0.0403059)n14:0.0112345)n13:0.0269136)n12:0.0220818)n8:0.00493986)n6:0.000548873)n1:0.00603244,((Chasmanthium_laxum_Chala.08G003900:0.040844,(Eragrostis_curvula_EJB05_43737:0.0403317,(Eleusine_coracana_ELECO.r07.6BG0481780:0.00972736,Eleusine_coracana_ELECO.r07.6AG0527760:0.0048338)n18:0.0544187)n17:0.0323878)n16:0.00992449,(((Aristida_adscensionis_H_Aadptg000066l000787.1:0.0635844,(Stipagrostis_hirtigluma_H_Shi_ptg000012l_000167.1:5e-09,Stipagrostis_hirtigluma_H_Shi_ptg000060l_000448.1:0.00147878)n22:0.0396289)n21:0.0182432,(Phragmites_australis_Phragmites_australis_PaChr20_24974602_24977516_evm.model.PaChr20.1058_1_CDS_4362424026_3996:0.0411161,Phragmites_australis_Phragmites_australis_PaChr17_26290667_26293081_evm.model.PaChr17.930_1_CDS_4362405896_24976:0.055046)n23:0.0149324)n20:0.00715674,((Sorghum_bicolor_SORBI_3002G281600:0.0214144,(Zea_mays_Zm00001eb103890:0.0127939,((Zea_mays_Zm00001eb239470:0.0932057,(Zea_mays_Zm00001eb039060:0.0484907,Zea_mays_Zm00001eb413980:0.0278552)n29:0.0512596)n28:0.0354947,(Zea_mays_Zm00001eb015640:0.161361,Zea_mays_Zm00001eb254890:0.118254)n30:0.0483534)n27:0.0329194)n26:0.0447313)n25:0.0286678,((Echinocloa_haploclada_eh_chr3.3162:0.0429828,((ASEM_AUS1_H_AUS1CM014271.1000831.1:0.0129902,(ASEM_RSA5_H_RSA5chrom2000947.1:0.00527475,ASEM_RSA5_H_RSA5chrom2000949.1:0.00220443)n35:0.00533345)n34:0.0276132,(Panicum_hallii_Pahal.2G350300:0.0152611,(Panicum_virgatum_Pavir.2KG388900:0.0193366,Panicum_virgatum_Pavir.2NG455400:0.0180258)n37:0.00424244)n36:0.0230345)n33:0.00510599)n32:0.00335017,((Urochloa_fusta_Urofu.2G301000:0.0214089,(Cenchrus_americanus_H_CamCM007988.2000805.1:0.0353925,Setaria_viridis_SEVIR_2G303500v2:0.017923)n40:0.0127371)n39:0.00509271,(Dichantelium_oligosantes_H_DolKV770835.1000007.1:0.0376732,((Digitaria_radicosa_Dra02G0292100:5e-09,Digitaria_radicosa_Dra02G0292100.2:0.011261)n43:0.0248929,(Digitaria_exilis_H_Dex2A-003083.1:0.0101315,Digitaria_exilis_H_Dex2B-003019.1:0.0137453)n44:0.0105219)n42:0.0184616)n41:0.0076938)n38:0.00538092)n31:0.0132998)n24:0.0108031)n19:0.00320547)n15:0.0471105)n0;
```
