## Supplementary Dataset S1 for "Gene turnover and contingency facilitated the repeated evolution of C_4_ photosynthesis in grasses": OG0007183_tree.txt

```
((Carex_scoparia_H_Carex_Csco_scaffold_15_000707.1:0.456482,(Ananas_comosus_H_Ananas_contig25_000185.1:0.0541922,((Tillandsia_fasciculata_H_Tillandsia_CM054945.1_000734.1:5e-09,Tillandsia_fasciculata_H_Tillandsia_CM054945.1_000224.1:5e-09)n4:0.183611,Tillandsia_fasciculata_H_Tillandsia_CM054945.1_000735.1:0.263828)n3:0.0293142)n2:0.0583472)n1:0.0802583,((Streptochaeta_angustifolia_strangu_038849:0.156342,(Pharus_latifolius_Phala.08G016400:0.305981,Pharus_latifolius_Phala.12G149200:0.133573)n7:0.0148414)n6:0.0710808,(((Brachypodium_distachyon_BRADI_4g35910v3:0.150401,(Hordeum_spontaneum_WB01_001493_0108103:0.00528751,Hordeum_vulgareMorex_HORVU.MOREX.r3.5HG0498270:0.00215285)n11:0.114963)n10:0.0703228,(((Leersia_perrieri_LPERR09G13180:0.125221,Oryza_sativa_LOC_Os09g35910:0.0623376)n14:0.0440828,(Zizania_latifolia_GWHTBFHI027867:0.0579511,Zizania_latifolia_GWHTBFHI032653:0.045419)n15:0.0213529)n13:0.0352749,((Dendrocalamus_sinicus_Dendrocalamus_sinicus_Dsi09B_2176693_2177476_Dsi09Bg01810.1_1_CDS_4147815424_25755:0.0551636,((Ampelocalamus_luodianensis_Alu09Cg13230.3:0.0342922,Dendrocalamus_sinicus_Dendrocalamus_sinicus_Dsi09C_22127532_22128324_Dsi09Cg07040.1_-1_CDS_4147819804_46596:0.0226413)n19:0.0244725,(Ampelocalamus_luodianensis_Alu09DXg24570.1:0.0367719,Dendrocalamus_sinicus_Dendrocalamus_sinicus_Dsi09A_33517958_33518715_Dsi09Ag10490.1_-1_CDS_4147814242_42637:0.0448863)n20:0.00498737)n18:0.00213758)n17:0.00754689,Olyra_latifolia_Ola019785:0.0751259)n16:0.00854118)n12:0.0166922)n9:0.0134259,((Aristida_adscensionis_H_Aadptg000066l000829.1:0.0834447,(Stipagrostis_hirtigluma_H_Shi_ptg000012l_000210.1:0.0103503,Stipagrostis_hirtigluma_H_Shi_ptg000060l_000494.1:0.0112033)n23:0.0219771)n22:0.0202709,((Chasmanthium_laxum_Chala.08G012400:0.052942,(Phragmites_australis_Phragmites_australis_PaChr17_26992989_26993811_evm.model.PaChr17.995_1_CDS_4362406038_42232:0.0748418,Phragmites_australis_Phragmites_australis_PaChr20_24323224_24324056_evm.model.PaChr20.989_1_CDS_4362426328_37660:0.022626)n26:0.03029)n25:0.0192113,((Eragrostis_curvula_EJB05_43639:0.0388479,(Eleusine_coracana_ELECO.r07.6BG0482640:0.0301509,Eleusine_coracana_ELECO.r07.6AG0528630:0.028268)n29:0.0711422)n28:0.0666921,((Sorghum_bicolor_SORBI_3002G272900:0.0301785,(Zea_mays_Zm00001eb103330:0.0805087,Zea_mays_Zm00001eb319390:0.0399684)n32:0.0117533)n31:0.0314428,((ASEM_AUS1_H_AUS1CM014271.1000871.1:0.00946995,ASEM_RSA5_H_RSA5chrom2004661.1:0.00773948)n34:0.0121094,((Urochloa_fusta_Urofu.2G290700:0.0263267,(Cenchrus_americanus_H_CamCM007988.2000856.1:0.0244741,Setaria_viridis_SEVIR_2G294300v2:0.0099729)n37:0.00845696)n36:0.00672991,((Panicum_hallii_Pahal.2G341100:0.0253416,(Panicum_virgatum_Pavir.2NG429100:0.012497,Panicum_virgatum_Pavir.2NG446200:0.00895633)n40:0.004711)n39:0.0194071,(Dichantelium_oligosantes_H_DolKV779021.1000013.1:0.0347291,(Digitaria_radicosa_Dra02G0284100:0.0171125,(Echinocloa_haploclada_eh_chr3.3074:0.0299916,(Digitaria_exilis_H_Dex2A-003138.1:0.014751,Digitaria_exilis_H_Dex2B-003067.1:0.0118494)n44:0.0204126)n43:0.00966884)n42:0.00883358)n41:0.00390011)n38:0.00482958)n35:0.0101071)n33:0.018222)n30:0.0200614)n27:0.00872698)n24:0.00553518)n21:0.0263403)n8:0.0422737)n5:0.0796832)n0;
```
