## Supplementary Dataset S1 for "Gene turnover and contingency facilitated the repeated evolution of C_4_ photosynthesis in grasses": OG0007184_tree.txt

```
(((Pharus_latifolius_Phala.09G140200:9e-09,Pharus_latifolius_Phala.09G140200.2:0.00906716)n2:0.141064,((Streptochaeta_angustifolia_strangu_016269:0.20896,((Brachypodium_distachyon_BRADI_4g13773v3:0.137372,(Hordeum_spontaneum_WB01_001584_1075982:0.00196866,Hordeum_vulgareMorex_HORVU.MOREX.r3.2HG0176910:0.00317207)n7:0.116334)n6:0.0489824,(((Phragmites_australis_Phragmites_australis_PaChr21_22673885_22676795_evm.model.PaChr21.917_1_CDS_4362429335_27991:0.0672411,Phragmites_australis_Phragmites_australis_PaChr10_4803808_4806893_evm.model.PaChr10.241_1_CDS_4362371321_10983:0.0573572)n10:0.0227931,((Aristida_adscensionis_H_Aadptg000020l000259.1:0.0607286,Stipagrostis_hirtigluma_H_Shi_ptg000013l_000807.1:0.0760558)n12:0.0208915,(Chasmanthium_laxum_Chala.09G038600:0.0874378,(((Eleusine_coracana_ELECO.r07.9AG0689410:0.0212555,Eleusine_coracana_ELECO.r07.9BG0714380:0.029473)n16:0.0696737,(Eragrostis_curvula_EJB05_26614:0.002526,Eragrostis_curvula_EJB05_26578:0.0120064)n17:0.0509744)n15:0.051275,((Zea_mays_Zm00001eb166750:0.134373,Sorghum_bicolor_SORBI_3005G188400:0.0685078)n19:0.0460247,((Dichantelium_oligosantes_H_DolKV767839.1000004.1:0.0612106,(((ASEM_AUS1_H_AUS1CM014277.1001619.1:0.00388974,ASEM_AUS1_H_AUS1CM014277.1001620.1:0.00113572)n24:0.011873,(ASEM_RSA5_H_RSA5chrom8002014.1:0.0493381,ASEM_RSA5_H_RSA5chrom8002015.1:0.0264287)n25:0.00293652)n23:0.0171696,ASEM_AUS1_H_AUS1CM014271.1000874.1:0.071605)n22:0.00795611)n21:0.0100252,((Panicum_hallii_Pahal.8G233500:0.02409,(Panicum_virgatum_Pavir.8KG352500:0.0365571,(Panicum_virgatum_Pavir.8NG341300:0.0221991,Panicum_virgatum_Pavir.8NG338200:0.0473484)n29:0.0123787)n28:0.016587)n27:0.0182251,((Digitaria_radicosa_Dra08G0129500:0.061294,(Digitaria_exilis_H_Dex8A-001315.1:0.0233995,Digitaria_exilis_H_Dex8B-001295.1:0.0179848)n32:0.0739824)n31:0.0382102,((Cenchrus_americanus_H_CamCM007982.2000316.1:0.0609413,Setaria_viridis_SEVIR_8G204300v2:0.0270338)n34:0.0175577,(Urochloa_fusta_Urofu.8G187600:0.042342,Echinocloa_haploclada_eh_scaffold707.114:0.0595099)n35:0.013534)n33:0.00573753)n30:0.00431189)n26:0.00508543)n20:0.0166177)n18:0.0180902)n14:0.0162155)n13:0.014372)n11:0.019986)n9:0.0781921,((Oryza_sativa_LOC_Os11g40210:0.0676772,Leersia_perrieri_LPERR11G16200:0.0889082)n37:0.0457155,(Zizania_latifolia_GWHTBFHI028300:0.488599,(Zizania_latifolia_GWHTBFHI029143:0.049178,Zizania_latifolia_GWHTBFHI030542:0.0506846)n39:0.0338151)n38:0.00375723)n36:0.0156267)n8:0.026169)n5:0.0148202)n4:0.032687,Echinocloa_haploclada_eh_chr4.1311:0.662097)n3:0.0735664)n1:0.0245117,(Olyra_latifolia_Ola027116:0.0565825,((Ampelocalamus_luodianensis_Alu11Dg03540.3:0.0450974,(Dendrocalamus_sinicus_Dendrocalamus_sinicus_Dsi11A_36854042_36857385_Dsi11Ag10280.1_-1_CDS_4147832827_43261:0.0392025,Dendrocalamus_sinicus_Dendrocalamus_sinicus_Dsi09C_28191661_28194783_Dsi09Cg11590.1_-1_CDS_4147821169_19022:0.0425432)n43:0.00472702)n42:0.00495641,(Dendrocalamus_sinicus_Dendrocalamus_sinicus_Dsi11B_2859359_2862550_Dsi11Bg01280.1_1_CDS_4147835359_47211:0.0449167,Ampelocalamus_luodianensis_Alu05Cg02510.2:0.0326768)n44:0.00363076)n41:0.0215739)n40:0.021447)n0;
```
