## Supplementary Dataset S1 for "Gene turnover and contingency facilitated the repeated evolution of C_4_ photosynthesis in grasses": OG0007185_tree.txt

```
((Ananas_comosus_H_Ananas_contig6_000951.1:0.0202825,Tillandsia_fasciculata_H_Tillandsia_CM054940.1_000852.1:0.0220211)n1:0.105563,(Streptochaeta_angustifolia_strangu_026722:0.0578185,(Pharus_latifolius_Phala.12G144200:0.051716,(((((Leersia_perrieri_LPERR09G12720:0.0328684,Oryza_sativa_LOC_Os03g47930:0.0235238)n8:0.0187238,(Zizania_latifolia_GWHTBFHI027900:0.0309411,Zizania_latifolia_GWHTBFHI032707:0.0256)n9:0.0147457)n7:0.0196663,(Olyra_latifolia_Ola018889:0.0592946,Olyra_latifolia_Ola036902:0.596384)n10:0.0662649)n6:0.0115371,((Dendrocalamus_sinicus_Dendrocalamus_sinicus_Dsi07A_7631586_7657156_Dsi07Ag05190.1_1_CDS_4147790347_9355:0.0191315,Ampelocalamus_luodianensis_Alu07Cg05490.4:0.0188692)n12:0.00183377,(((Brachypodium_distachyon_BRADI_1g20630v3:0.0485097,(Hordeum_spontaneum_WB01_001573_0725972:0.00502191,Hordeum_vulgareMorex_HORVU.MOREX.r3.2HG0136120:0.00105561)n16:0.0594399)n15:0.0125695,Ampelocalamus_luodianensis_Alu03Cg23730.1:0.308654)n14:0.00733888,Dendrocalamus_sinicus_Dendrocalamus_sinicus_Dsi07B_8869398_8894076_Dsi07Bg05490.1_1_CDS_4147794412_23435:0.0158912)n13:0.00176569)n11:0.00316177)n5:0.00803316,((((Eragrostis_curvula_EJB05_42323:0.0325202,(Eleusine_coracana_ELECO.r07.6BG0483610:0.00755586,Eleusine_coracana_ELECO.r07.6AG0529650:0.00555804)n21:0.0323962)n20:0.0294273,((Aristida_adscensionis_H_Aadptg000028l000034.1:0.0421512,(Stipagrostis_hirtigluma_H_Shi_ptg000012l_000260.1:0.000755248,Stipagrostis_hirtigluma_H_Shi_ptg000060l_000534.1:0.00113372)n24:0.0349807)n23:0.00967623,((Phragmites_australis_Phragmites_australis_PaChr17_25818783_25829454_evm.model.PaChr17.884_1_CDS_4362405792_23712:0.0296632,Phragmites_australis_Phragmites_australis_PaChr20_23730644_23743416_evm.model.PaChr20.934_1_CDS_4362426208_29660:0.0239435)n26:0.00510453,Phragmites_australis_Phragmites_australis_PaChr17_25829858_25832583_evm.model.PaChr17.885_1_CDS_4362405794_24554:0.0290096)n25:0.00322329)n22:0.00330704)n19:0.00147266,Chasmanthium_laxum_Chala.08G019100:0.0360206)n18:0.00305919,((Sorghum_bicolor_SORBI_3009G118900:0.0128044,Zea_mays_Zm00001eb285140:0.0310933)n28:0.0251596,(Panicum_virgatum_Pavir.5KG565500:0.632436,(((Panicum_hallii_Pahal.2G333600:0.0106763,(Panicum_virgatum_Pavir.2NG439200:0.00832766,(Panicum_virgatum_Pavir.2NG436400:0.0436921,Panicum_virgatum_Pavir.2NG441100:0.0187139)n34:0.000970934)n33:0.0044532)n32:0.0157412,((Echinocloa_haploclada_eh_chr3.2994:0.0290914,(Urochloa_fusta_Urofu.7G318400:0.0166593,((Cenchrus_americanus_H_CamCM007988.2000895.1:0.0236267,Setaria_viridis_SEVIR_2G286700v2:0.00744877)n39:0.0118951,(Dichantelium_oligosantes_H_DolKV778076.1000005.1:0.0249626,(Digitaria_radicosa_Dra02G0278700:0.0153209,(Digitaria_exilis_H_Dex2A-003179.1:0.00439364,Digitaria_exilis_H_Dex2B-003109.1:0.00185397)n42:0.0197693)n41:0.018311)n40:0.00242931)n38:0.00112625)n37:0.00113469)n36:0.00103192,(Urochloa_fusta_Urofu.9G178000:0.0396015,Urochloa_fusta_Urofu.2G282800:0.0208389)n43:0.00789336)n35:0.00087704)n31:0.00382734,(ASEM_AUS1_H_AUS1CM014271.1000923.1:0.00556189,ASEM_RSA5_H_RSA5chrom2004646.1:0.00529716)n44:0.0267056)n30:0.0145524)n29:0.00161693)n27:0.0164633)n17:0.0179662)n4:0.0279563)n3:0.0267609)n2:0.105563)n0;
```
