## Supplementary Dataset S1 for "Gene turnover and contingency facilitated the repeated evolution of C_4_ photosynthesis in grasses": OG0007186_tree.txt

```
((Streptochaeta_angustifolia_strangu_001293:0.124993,Pharus_latifolius_Phala.12G141000:0.106)n1:0.0303252,((((Brachypodium_distachyon_BRADI_4g35257v3:0.091994,(Hordeum_spontaneum_WB01_006084_0313813:0.000139889,Hordeum_vulgareMorex_HORVU.MOREX.r3.5HG0496280:0.00263666)n6:0.108495)n5:0.0450845,(Olyra_latifolia_Ola000485:0.0685474,((Ampelocalamus_luodianensis_Alu09DXg23930.3:0.0338877,Dendrocalamus_sinicus_Dendrocalamus_sinicus_Dsi09B_2876974_2882734_Dsi09Bg02410.1_1_CDS_4147815604_13377:0.040483)n9:0.00347284,(Dendrocalamus_sinicus_Dendrocalamus_sinicus_Dsi09A_32855989_32860137_Dsi09Ag09960.1_-1_CDS_4147814083_9996:0.0481914,Ampelocalamus_luodianensis_Alu09Cg12500.1:0.0401054)n10:0.00431378)n8:0.000479309)n7:0.00202866)n4:0.0101052,((((Eragrostis_curvula_EJB05_53108:0.000947182,Eragrostis_curvula_EJB05_42355:0.00238945)n14:0.0599291,(Eleusine_coracana_ELECO.r07.6BG0483790:0.0166432,Eleusine_coracana_ELECO.r07.6AG0529870:0.0167627)n15:0.0612614)n13:0.0262416,((Chasmanthium_laxum_Chala.08G021200:0.0503663,((Sorghum_bicolor_SORBI_3002G264300:0.0443556,Zea_mays_Zm00001eb102790:0.0356869)n19:0.0503705,((Echinocloa_haploclada_eh_chr3.2971:0.0529957,(ASEM_RSA5_H_RSA5chrom2001058.1:0.01659,(ASEM_AUS1_H_AUS1CM014271.1000939.1:0.000895998,ASEM_AUS1_H_AUS1CM014273.1002310.1:0.0140244)n23:0.0172296)n22:0.0356291)n21:0.00992838,(Dichantelium_oligosantes_H_DolKV777015.1000003.1:0.0289701,((Urochloa_fusta_Urofu.2G280700:0.0333441,((Cenchrus_americanus_H_CamCM007988.2000914.1:0.0122615,Cenchrus_americanus_H_CamCM007987.2003685.1:0.0386718)n28:0.0186979,(Setaria_viridis_SEVIR_2G021500v2:0.027496,(Setaria_viridis_SEVIR_2G284501v2:5e-09,Setaria_viridis_SEVIR_7G055809v2:0.0104116)n30:0.00387087)n29:0.00507012)n27:0.00675907)n26:0.00610787,((Panicum_hallii_Pahal.2G331600:0.0207583,(Panicum_virgatum_Pavir.2NG433800:0.0218818,(Panicum_virgatum_Pavir.2KG375500:5e-09,Panicum_virgatum_Pavir.J574700:0.00317326)n34:0.0145764)n33:0.00827409)n32:0.0241679,(Digitaria_radicosa_Dra02G0277200:0.0423255,(Digitaria_exilis_H_Dex2A-003193.1:0.00766687,Digitaria_exilis_H_Dex2B-003129.1:0.00604172)n36:0.0396862)n35:0.0114406)n31:0.00315287)n25:0.00186952)n24:0.00666362)n20:0.0158843)n18:0.0283037)n17:0.00726656,Dichantelium_oligosantes_H_DolKV775268.1000007.1:0.44866)n16:0.0498511)n12:0.0121777,((Leersia_perrieri_LPERR09G12570:0.0969388,Oryza_sativa_LOC_Os09g34090:0.0579507)n38:0.0220474,(Panicum_virgatum_Pavir.2NG562700:0.193235,(Zizania_latifolia_GWHTBFHI027905:0.0460216,Zizania_latifolia_GWHTBFHI032721:5.4e-09)n40:6e-10)n39:0.181106)n37:0.041896)n11:0.00465512)n3:0.0204473,((Aristida_adscensionis_H_Aadptg000066l000878.1:0.0544517,(Stipagrostis_hirtigluma_H_Shi_ptg000012l_000273.1:0.00447227,Stipagrostis_hirtigluma_H_Shi_ptg000060l_000548.1:0.00806231)n43:0.0432855)n42:0.0369693,(Phragmites_australis_Phragmites_australis_PaChr17_25737706_25742268_evm.model.PaChr17.872_1_CDS_4362405766_12787:0.0375908,Phragmites_australis_Phragmites_australis_PaChr20_23649108_23653100_evm.model.PaChr20.924_1_CDS_4362426186_20431:0.0421281)n44:0.0188962)n41:0.00463844)n2:0.0303252)n0;
```
