## Supplementary Dataset S1 for "Gene turnover and contingency facilitated the repeated evolution of C_4_ photosynthesis in grasses": OG0007187_tree.txt

```
(Juncus_effusus_H_Juncus_Jeff_scaffold_20_000894.1:0.31035,((Pharus_latifolius_Phala.12G136100:0.105439,(((Zizania_latifolia_GWHTBFHI032759:0.0788651,(Leersia_perrieri_LPERR09G12130:0.0652022,Oryza_sativa_LOC_Os09g33530:0.0559843)n6:0.051796)n5:0.0672741,((Brachypodium_distachyon_BRADI_4g34846v3:0.0759054,((Hordeum_spontaneum_WB01_005758_0027791:0.0051402,Hordeum_vulgareMorex_HORVU.MOREX.r3.5HG0494890:0.00442658)n10:0.0770579,(Hordeum_spontaneum_WB01_003734_0036604:0.00104807,(Hordeum_vulgareMorex_HORVU.MOREX.r3.5HG0494900.2:0.0130041,Hordeum_vulgareMorex_HORVU.MOREX.r3.5HG0494900:5e-09)n12:0.00249391)n11:0.072118)n9:0.0478756)n8:0.0477063,(((Aristida_adscensionis_H_Aadptg000066l000900.1:0.0638511,Aristida_adscensionis_H_Aadptg000066l000898.1:0.0788785)n15:0.0541887,((Stipagrostis_hirtigluma_H_Shi_ptg000012l_000290.1:0.00661972,Stipagrostis_hirtigluma_H_Shi_ptg000060l_000563.1:0.00808676)n17:0.097065,(Stipagrostis_hirtigluma_H_Shi_ptg000012l_000291.1:0.0112975,Stipagrostis_hirtigluma_H_Shi_ptg000060l_000564.1:0.00753141)n18:0.0580078)n16:0.0266193)n14:0.0346127,((Eragrostis_curvula_EJB05_42197:0.0778971,(Eleusine_coracana_ELECO.r07.6BG0494430:0.0180743,Eleusine_coracana_ELECO.r07.6AG0541190:0.0256052)n21:0.0670788)n20:0.0578518,(Phragmites_australis_Phragmites_australis_PaChr20_23284450_23289826_evm.model.PaChr20.886_1_CDS_4362426100_26719:0.0624,(Chasmanthium_laxum_Chala.08G026300:0.0778808,((Sorghum_bicolor_SORBI_3002G260000:0.053577,Zea_mays_Zm00001eb317940:0.138449)n25:0.0608068,((((Echinocloa_haploclada_eh_chr3.2870:0.0139867,Echinocloa_haploclada_eh_chr3.2926:0.00518672)n29:0.0706619,(ASEM_AUS1_H_AUS1CM014271.1000968.1:0.01272,ASEM_RSA5_H_RSA5chrom2001076.1:0.00710014)n30:0.0464928)n28:0.011973,(Dichantelium_oligosantes_H_DolKV778887.1000004.1:0.048556,(Urochloa_fusta_Urofu.2G274800:0.0674193,(Cenchrus_americanus_H_CamCM007988.2000934.1:0.0380757,Setaria_viridis_SEVIR_2G279500v2:0.030742)n33:0.0300165)n32:0.0133357)n31:0.00492733)n27:0.0126104,(((Digitaria_radicosa_Dra02G0273000:0,Digitaria_radicosa_Dra02G0273000.2:0)n36:0.0476982,(Digitaria_exilis_H_Dex2A-003207.1:0.0147882,Digitaria_exilis_H_Dex2B-003143.1:0.0120169)n37:0.0455384)n35:0.0456258,(Panicum_hallii_Pahal.2G326900:0.0234653,(Panicum_virgatum_Pavir.2NG424900:0.0267921,(Panicum_virgatum_Pavir.7NG054300:5e-09,Panicum_virgatum_Pavir.5KG327800:5e-09)n40:0.0211336)n39:0.00536952)n38:0.0543338)n34:0.0089286)n26:0.0182202)n24:0.0258857)n23:0.0122993)n22:0.0208153)n19:0.0132114)n13:0.0493712)n7:0.0123848)n4:0.00673333,(Ampelocalamus_luodianensis_Alu09Cg12040.1:0.0352732,(Olyra_latifolia_Ola000535:0.0723722,(Dendrocalamus_sinicus_Dendrocalamus_sinicus_Dsi09C_20879625_20884739_Dsi09Cg06160.1_-1_CDS_4147819540_11702:0.169965,Dendrocalamus_sinicus_Dendrocalamus_sinicus_Dsi09A_32469621_32476472_Dsi09Ag09630.1_1_CDS_4147813984_11121:0.0341313)n43:0.00379237)n42:0.0117374)n41:0.00891243)n3:0.0705489)n2:0.0460217,(Streptochaeta_angustifolia_strangu_016113:0.588974,Streptochaeta_angustifolia_strangu_016171:0.109146)n44:0.0121273)n1:0.107811)n0;
```
