## Supplementary Dataset S1 for "Gene turnover and contingency facilitated the repeated evolution of C_4_ photosynthesis in grasses": OG0007188_tree.txt

```
(Carex_scoparia_H_Carex_Csco_scaffold_26_000002.1:0.305944,(((((Leersia_perrieri_LPERR09G10410:0.0452083,Oryza_sativa_LOC_Os09g30400:0.0619693)n5:0.0353043,(Zizania_latifolia_GWHTBFHI027425:0.0428206,Zizania_latifolia_GWHTBFHI032889:0.0739473)n6:0.0182895)n4:0.0535398,Streptochaeta_angustifolia_strangu_031033:0.235055)n3:0.0200927,((Brachypodium_distachyon_BRADI_4g33370v3:0.0803578,(Hordeum_spontaneum_WB01_007536_0117658:5e-09,Hordeum_vulgareMorex_HORVU.MOREX.r3.5HG0489860:0.000559972)n9:0.124806)n8:0.0502882,(Olyra_latifolia_Ola014208:0.0894715,((Ampelocalamus_luodianensis_Alu09DXg22230.7:0.0494651,Dendrocalamus_sinicus_Dendrocalamus_sinicus_Dsi09B_4471693_4474968_Dsi09Bg03750.3_1_CDS_4147816006_12253:0.0503659)n12:0.00258319,(Ampelocalamus_luodianensis_Alu09Cg10440.5:0.0227113,(Dendrocalamus_sinicus_Dendrocalamus_sinicus_Dsi09A_30778490_30781313_Dsi09Ag08420.4_-1_CDS_4147813621_34190:0.0419264,Dendrocalamus_sinicus_Dendrocalamus_sinicus_Dsi09C_19324943_19327770_Dsi09Cg05290.1_-1_CDS_4147819279_35335:0.0324229)n14:0.00360254)n13:0.00539311)n11:0.000599234)n10:0.00302377)n7:0.00980346)n2:0.0366301,((Aristida_adscensionis_H_Aadptg000071l000160.1:0.0954017,Stipagrostis_hirtigluma_H_Shi_ptg000012l_000393.1:0.0569552)n16:0.0351376,(Setaria_viridis_SEVIR_2G074900v2:0.0873785,((Chasmanthium_laxum_Chala.08G044400:0.0502092,((((Digitaria_exilis_H_Dex2A-003315.1:0.00905689,Digitaria_exilis_H_Dex2B-003268.1:0.00976756)n23:0.0291059,(Digitaria_radicosa_Dra02G0256800:5e-09,(Digitaria_radicosa_Dra02G0256800.3:5e-09,Digitaria_radicosa_Dra02G0256800.2:5e-09)n25:5e-09)n24:0.0261519)n22:0.0284101,((((ASEM_RSA5_H_RSA5chrom2001206.1:0.00578629,(ASEM_AUS1_H_AUS1CM014271.1001111.1:5e-09,(ASEM_AUS1_H_AUS1CM014275.1003306.1:0.00102311,ASEM_AUS1_H_AUS1CM014272.1003672.1:5e-09)n31:5e-09)n30:0.00612438)n29:0.0390463,(Panicum_hallii_Pahal.2G308300:0.0159069,(Panicum_virgatum_Pavir.2KG410100:0.0222878,(Panicum_virgatum_Pavir.2NG379900:0.00369893,Panicum_virgatum_Pavir.2NG376000:0.00123246)n34:0.0171194)n33:0.00971488)n32:0.0198747)n28:0.00439387,(Dichantelium_oligosantes_H_DolKV768583.1000008.1:0.0338011,(Echinocloa_haploclada_eh_chr3.2372:0.0486832,(Cenchrus_americanus_H_CamCM007988.2001799.1:0.040367,Setaria_viridis_SEVIR_2G259400v2:0.0116818)n37:0.0280708)n36:0.00461775)n35:0.00407848)n27:0.00120718,Urochloa_fusta_Urofu.2G254200:0.0456328)n26:0.00279761)n21:0.023665,(Sorghum_bicolor_SORBI_3002G242500:0.0267218,(Zea_mays_Zm00001eb101700:0.048731,(Zea_mays_Zm00001eb316310:0.00882969,Zea_mays_Zm00001eb203020:0.0712949)n40:0.0408164)n39:0.00453516)n38:0.00779771)n20:0.0203344)n19:0.0150424,((Eragrostis_curvula_EJB05_43475:0.0603731,(Eleusine_coracana_ELECO.r07.6BG0492520:0.0121014,Eleusine_coracana_ELECO.r07.6AG0539200:0.0117812)n43:0.0609065)n42:0.0425756,(Phragmites_australis_Phragmites_australis_PaChr20_21966853_21969331_evm.model.PaChr20.764_1_CDS_4362425830_40613:0.0599998,Phragmites_australis_Phragmites_australis_PaChr17_24126818_24129271_evm.model.PaChr17.721_1_CDS_4362405432_42229:0.0541531)n44:0.00601702)n41:0.00870703)n18:0.00372647)n17:0.000414053)n15:0.0153166)n1:0.0377407)n0;
```
