## Supplementary Dataset S1 for "Gene turnover and contingency facilitated the repeated evolution of C_4_ photosynthesis in grasses": OG0007189_tree.txt

```
(((Streptochaeta_angustifolia_strangu_000842:0.134643,((Pharus_latifolius_Phala.M038300:0,Pharus_latifolius_Phala.08G055300:0)n4:6e-09,Pharus_latifolius_Phala.M038300.2:5e-09)n3:0.169144)n2:0.0385081,(Streptochaeta_angustifolia_strangu_020041:0.131809,(Pharus_latifolius_Phala.12G108800.4:0.0116277,((Pharus_latifolius_Phala.12G108800.3:0,Pharus_latifolius_Phala.12G108800:0,Pharus_latifolius_Phala.12G108800.2:0)n8:5e-09,(Pharus_latifolius_Phala.12G108800.5:0.000453991,Pharus_latifolius_Phala.12G108800.6:5e-09)n9:3.9271e-05)n7:0.00112805)n6:0.115184)n5:0.0127983)n1:0.0497553,((((Zizania_latifolia_GWHTBFHI027465:0.0567393,Zizania_latifolia_GWHTBFHI032939:0.0391558)n13:0.0231872,(Leersia_perrieri_LPERR09G09900:0.0731779,Oryza_sativa_LOC_Os09g29750:0.0576233)n14:0.0317344)n12:0.0737587,(Brachypodium_distachyon_BRADI_4g32870v3:0.0917674,(Hordeum_spontaneum_WB01_004310_0093749:0.00099996,Hordeum_vulgareMorex_HORVU.MOREX.r3.5HG0488350:0.00134487)n16:0.0984155)n15:0.0623645)n11:0.0137821,(((Dendrocalamus_sinicus_Dendrocalamus_sinicus_Dsi09A_30095987_30096850_Dsi09Ag07940.1_-1_CDS_4147813477_9994:0.10843,(Ampelocalamus_luodianensis_Alu09DXg21730.1:0.0370652,Olyra_latifolia_Ola014131:0.0907369)n20:0.0073743)n19:0.00234732,(Ampelocalamus_luodianensis_Alu09Cg09930.2:0.0241455,(Dendrocalamus_sinicus_Dendrocalamus_sinicus_Dsi09B_5146323_5153974_Dsi09Bg04220.1_1_CDS_4147816147_34761:0.0504206,Dendrocalamus_sinicus_Dendrocalamus_sinicus_Dsi09C_18699629_18704657_Dsi09Cg04950.1_1_CDS_4147819177_34771:0.0276487)n22:0.00307207)n21:0.00637305)n18:0.0243145,(((Eleusine_coracana_ELECO.r07.6BG0491650:0.0122101,Eleusine_coracana_ELECO.r07.6AG0538420:0.0176783)n25:0.11721,(Aristida_adscensionis_H_Aadptg000071l000291.1:0.0856553,Stipagrostis_hirtigluma_H_Shi_ptg000012l_000426.1:0.0635567)n26:0.0278843)n24:0.0114139,((Phragmites_australis_Phragmites_australis_PaChr17_23675216_23680221_evm.model.PaChr17.680_1_CDS_4362405340_3514:0.0522063,Phragmites_australis_Phragmites_australis_PaChr20_21529335_21534488_evm.model.PaChr20.717_1_CDS_4362425726_39346:0.0542348)n28:0.017237,(Chasmanthium_laxum_Chala.08G052400:0.0593407,((Sorghum_bicolor_SORBI_3002G234600:0.0318097,Zea_mays_Zm00001eb101320:0.0454436)n31:0.0721174,((Panicum_hallii_Pahal.2G300000:0.0219707,(Panicum_virgatum_Pavir.2KG399600:0.0239621,Panicum_virgatum_Pavir.2NG399700:0.0239772)n34:0.00694035)n33:0.0321567,(((Digitaria_radicosa_Dra02G0250700:0.0405768,(Digitaria_exilis_H_Dex2A-003346.1:0.00937533,Digitaria_exilis_H_Dex2B-003303.1:0.0100469)n38:0.0335311)n37:0.0379825,(Urochloa_fusta_Urofu.2G246400:0.0460792,(Cenchrus_americanus_H_CamCM007988.2001987.1:0.041977,Setaria_viridis_SEVIR_2G251200v2:0.0152456)n40:0.0272737)n39:0.014517)n36:0.00877319,(Dichantelium_oligosantes_H_DolKV768005.1000005.1:0.0415279,((ASEM_AUS1_H_AUS1CM014271.1001127.1:0.00924664,ASEM_RSA5_H_RSA5chrom2001255.1:0.00510449)n43:0.0455483,Echinocloa_haploclada_eh_chr3.2440:0.0822147)n42:0.00598574)n41:0.00447944)n35:0.00264217)n32:0.0339608)n30:0.0199763)n29:0.0183857)n27:0.00385974)n23:0.055946)n17:0.011332)n10:0.0497553)n0;
```
