## Supplementary Dataset S1 for "Gene turnover and contingency facilitated the repeated evolution of C_4_ photosynthesis in grasses": OG0007190_tree.txt

```
((Pharus_latifolius_Phala.12G106200:0.174861,(Streptochaeta_angustifolia_strangu_000977:0.0155846,Streptochaeta_angustifolia_strangu_001225:0.0234201)n2:0.150231)n1:0.0421606,((Olyra_latifolia_Ola014099:0.056372,(Dendrocalamus_sinicus_Dendrocalamus_sinicus_Dsi09C_18474060_18477806_Dsi09Cg04810.1_-1_CDS_4147819135_11138:0.0243321,(Ampelocalamus_luodianensis_Alu09DXg21490.1:0.0260923,Ampelocalamus_luodianensis_Alu09Cg09700.1:0.0316553)n6:0.00351726)n5:0.0200507)n4:0.0204858,((((Hordeum_spontaneum_WB01_002853_0105438:0.00327496,Hordeum_vulgareMorex_HORVU.MOREX.r3.5HG0487950:0.00235778)n10:0.291104,(((Hordeum_vulgareMorex_HORVU.MOREX.r3.5HG0487880:5e-09,Hordeum_vulgareMorex_HORVU.MOREX.r3.5HG0487870:0.00384363)n13:0.00693082,(Hordeum_spontaneum_WB01_005401_0267091:0.0393348,Hordeum_spontaneum_WB01_002555_1382917:0.000722478)n14:0.00805895)n12:0.114979,Brachypodium_distachyon_BRADI_4g32620v3:0.139828)n11:0.0251633)n9:0.00279592,(((((Eragrostis_curvula_EJB05_43396:0.0891048,(Eleusine_coracana_ELECO.r07.6BG0491450:0.0191628,Eleusine_coracana_ELECO.r07.6AG0538190:0.0230012)n20:0.0951015)n19:0.0753847,(Aristida_adscensionis_H_Aadptg000071l000302.1:0.0774056,Stipagrostis_hirtigluma_H_Shi_ptg000012l_000439.1:0.0562774)n21:0.0369238)n18:0.0122336,((Chasmanthium_laxum_Chala.08G055500:0.0746101,Phragmites_australis_Phragmites_australis_PaChr20_21256893_21257794_evm.model.PaChr20.696_1_CDS_4362425678_19166:0.20409)n23:0.0199688,Phragmites_australis_Phragmites_australis_PaChr17_23449189_23453168_evm.model.PaChr17.665_1_CDS_4362405306_31690:0.0762266)n22:0.00846962)n17:0.0146558,((Sorghum_bicolor_SORBI_3002G231800:0.0612892,Zea_mays_Zm00001eb101160:0.0707405)n25:0.0223485,(Echinocloa_haploclada_eh_chr3.2476:0.089909,((Dichantelium_oligosantes_H_DolKV767950.1000004.1:0.0706518,(ASEM_AUS1_H_AUS1CM014271.1001156.1:0.0179902,ASEM_RSA5_H_RSA5chrom2004373.1:0.0168462)n29:0.0504402)n28:0.0246892,((Digitaria_radicosa_Dra02G0248500:0.0617588,(Digitaria_exilis_H_Dex2A-003356.1:0.0255345,Digitaria_exilis_H_Dex2B-003312.1:0.0234112)n32:0.0716207)n31:0.0591343,((Panicum_hallii_Pahal.2G295900:0.0125065,(Panicum_virgatum_Pavir.2NG364000:0.0278665,Panicum_virgatum_Pavir.2KG366700:0.0298788)n35:0.00748232)n34:0.0339693,(Urochloa_fusta_Urofu.2G242900:0.0597179,(Cenchrus_americanus_H_CamCM007988.2001432.1:0.0736306,Setaria_viridis_SEVIR_2G250100v2:0.0211704)n37:0.042917)n36:0.0224511)n33:0.00940586)n30:0.00705046)n27:0.0153489)n26:0.035721)n24:0.0353921)n16:0.0666602,(Phragmites_australis_Phragmites_australis_PaChr20_21256222_21256868_evm.model.PaChr20.695_1_CDS_4362425676_18323:0.809349,(Brachypodium_distachyon_BRADI_3g21077v3:0.208425,((Hordeum_spontaneum_WB01_016024_0041868:0.0023942,Hordeum_vulgareMorex_HORVU.MOREX.r3.2HG0217910:5e-09)n41:0.171104,(Hordeum_spontaneum_WB01_002486_0931342:0.00123343,Hordeum_vulgareMorex_HORVU.MOREX.r3.5HG0517520:0.00651303)n42:0.108206)n40:0.100023)n39:0.04744)n38:0.0149255)n15:0.00165838)n8:0.0324975,(Oryza_sativa_LOC_Os09g29210:0.0850598,(Zizania_latifolia_GWHTBFHI027482:0.0692666,Zizania_latifolia_GWHTBFHI032979:0.0721431)n44:0.0237441)n43:0.0466311)n7:0.0115002)n3:0.0421606)n0;
```
