## Supplementary Dataset S1 for "Gene turnover and contingency facilitated the repeated evolution of C_4_ photosynthesis in grasses": OG0007191_tree.txt

```
(((Pharus_latifolius_Phala.12G104800.2:0.00910227,(Pharus_latifolius_Phala.12G104800.3:5e-09,(Pharus_latifolius_Phala.12G104800.4:5e-09,Pharus_latifolius_Phala.12G104800:5e-09)n4:4.5837e-05)n3:0.00833062)n2:0.115669,(Streptochaeta_angustifolia_strangu_037297:0.108517,Streptochaeta_angustifolia_strangu_022355:0.151397)n5:0.0335501)n1:0.0339866,((Brachypodium_distachyon_BRADI_4g32480v3:0.15919,(((((Stipagrostis_hirtigluma_H_Shi_ptg000012l_000449.1:0.0556943,(Aristida_adscensionis_H_Aadptg000071l000318.1:0.0719902,(Eragrostis_curvula_EJB05_43371:0.0693937,(Eleusine_coracana_ELECO.r07.6BG0491260:0.00798102,Eleusine_coracana_ELECO.r07.6AG0538040:0.0114903)n15:0.0891907)n14:0.0302171)n13:0.00935292)n12:0.0154337,(Chasmanthium_laxum_Chala.08G057000:0.0448984,(Phragmites_australis_Phragmites_australis_PaChr20_21077205_21081549_evm.model.PaChr20.681_1_CDS_4362425646_5684:0.0528398,Phragmites_australis_Phragmites_australis_PaChr17_23271456_23275636_evm.model.PaChr17.653_1_CDS_4362405280_20778:0.108914)n17:0.0121016)n16:0.0132655)n11:0.00623872,((Cenchrus_americanus_H_CamCM007988.2001527.1:0.0717632,(Echinocloa_haploclada_eh_chr3.2495:0.0787657,(ASEM_AUS1_H_AUS1CM014271.1001168.1:0.0127729,ASEM_RSA5_H_RSA5chrom2001277.1:0.00274552)n21:0.0180497)n20:0.0106931)n19:0.00289086,(Dichantelium_oligosantes_H_DolKV775000.1000001.1:0.040524,((((Digitaria_exilis_H_Dex2A-003364.1:0.0102861,Digitaria_exilis_H_Dex2B-003322.1:0.0116995)n26:0.0246733,(Digitaria_radicosa_Dra02G0246900.2:0.00940554,(Digitaria_radicosa_Dra02G0246900:5e-09,Digitaria_radicosa_Dra02G0246900.3:5e-09)n28:0.0604474)n27:0.0320479)n25:0.0194996,(Panicum_virgatum_Pavir.2NG077200:0.019721,((Panicum_virgatum_Pavir.2KG356500:0.0648271,(Urochloa_fusta_Urofu.2G241200:0.0619189,Setaria_viridis_SEVIR_2G245200v2:0.040706)n32:0.0145828)n31:0.0276669,(Sorghum_bicolor_SORBI_3002G230100:0.071029,(Zea_mays_Zm00001eb315340:0.0700875,Zea_mays_Zm00001eb101050:0.0555508)n34:0.00617231)n33:0.0243796)n30:0.0320054)n29:0.00355616)n24:0.0119951,Panicum_hallii_Pahal.2G294400:0.0194003)n23:0.00676654)n22:0.00402941)n18:0.0420555)n10:0.0497424,(Leersia_perrieri_LPERR09G09530:0.120829,(Oryza_sativa_LOC_Os09g28910:0.104142,(Zizania_latifolia_GWHTBFHI027495:0.137985,Zizania_latifolia_GWHTBFHI032997:0.083833)n37:0.00931477)n36:0.0360578)n35:0.0071389)n9:0.00879133,(Panicum_virgatum_Pavir.2NG077100:1.19477,(Hordeum_spontaneum_WB01_001956_0833184:0.00129134,(Hordeum_vulgareMorex_HORVU.MOREX.r3.5HG0487570.2:0.0643523,Hordeum_vulgareMorex_HORVU.MOREX.r3.5HG0487570:4.5e-09)n40:5e-10)n39:0.0125988)n38:0.0286561)n8:0.00318402)n7:0.0544202,((Ampelocalamus_luodianensis_Alu09Cg09560.1:0.0230596,Dendrocalamus_sinicus_Dendrocalamus_sinicus_Dsi09C_18219449_18222340_Dsi09Cg04680.4_-1_CDS_4147819096_46031:0.0150115)n42:0.00584784,(Dendrocalamus_sinicus_Dendrocalamus_sinicus_Dsi09A_29023479_29027356_Dsi09Ag07560.1_-1_CDS_4147813363_2677:0.251715,(Ampelocalamus_luodianensis_Alu09DXg21360.1:0.0839328,Olyra_latifolia_Ola026119:0.0613969)n44:0.00656846)n43:0.000729829)n41:0.026684)n6:0.0339866)n0;
```
