## Supplementary Dataset S1 for "Gene turnover and contingency facilitated the repeated evolution of C_4_ photosynthesis in grasses": OG0007192_tree.txt

```
((Juncus_effusus_H_Juncus_Jeff_scaffold_6_000612.1:0.441771,((Tillandsia_fasciculata_H_Tillandsia_CM054934.1_000297.1:0,Tillandsia_fasciculata_H_Tillandsia_JAQOTM010000166.1_000001.1:0)n3:0.0350598,Ananas_comosus_H_Ananas_contig9_000871.1:0.0328709)n2:0.172447)n1:0.0723296,(Streptochaeta_angustifolia_strangu_033482:0.0882745,(((Pharus_latifolius_Phala.11G133700.4:0.00218957,((Pharus_latifolius_Phala.11G133700.6:0,Pharus_latifolius_Phala.11G133700.2:0)n9:0.0105497,Pharus_latifolius_Phala.11G133700.3:0.00722796)n8:0.00841166)n7:0.00896591,(Pharus_latifolius_Phala.11G133700:5e-09,Pharus_latifolius_Phala.11G133700.5:5e-09)n10:0.000965007)n6:0.102742,((((Brachypodium_distachyon_BRADI_3g22580v3:0.0864622,(Hordeum_spontaneum_WB01_001745_0638417:0.000776313,Hordeum_vulgareMorex_HORVU.MOREX.r3.7HG0685950:0.000777248)n15:0.0973193)n14:0.0432441,(Olyra_latifolia_Ola022578:0.0932819,(Ampelocalamus_luodianensis_Alu10Cg02230.3:0.0292337,(Dendrocalamus_sinicus_Dendrocalamus_sinicus_Dsi09A_10182924_10184084_Dsi09Ag01870.1_-1_CDS_4147811656_8300:0.15745,Dendrocalamus_sinicus_Dendrocalamus_sinicus_Dsi11C_26320299_26324770_Dsi11Cg09940.1_-1_CDS_4147840678_28089:0.0198649)n18:0.0248385)n17:0.0156669)n16:0.015348)n13:0.0232817,(Zizania_latifolia_GWHTBFHI002259:0.106006,(Leersia_perrieri_LPERR10G02700:0.0719852,Oryza_sativa_LOC_Os10g08580:0.0592183)n20:0.0178632)n19:0.0442355)n12:0.0157975,((Aristida_adscensionis_H_Aadptg000019l000014.1:0.059383,Stipagrostis_hirtigluma_H_Shi_ptg000043l_000736.1:0.0486093)n22:0.0378489,((Phragmites_australis_Phragmites_australis_PaChr25_4391785_4399730_evm.model.PaChr25.143_1_CDS_4362437967_5303:0.0885972,((Eragrostis_curvula_EJB05_22873:0.00226024,Eragrostis_curvula_EJB05_22901:0.000904749)n26:0.0597785,(Eleusine_coracana_ELECO.r07.2AG0120930:0.027785,Eleusine_coracana_ELECO.r07.4BG0351380:0.0225327)n27:0.0397012)n25:0.0469756)n24:0.0115914,(Chasmanthium_laxum_Chala.04G024500:0.0868196,((Sorghum_bicolor_SORBI_3001G261545:0.0228218,Zea_mays_Zm00001eb026960:0.0543884)n30:0.0830749,(((((Panicum_hallii_Pahal.9G318100:0.0205845,(Panicum_virgatum_Pavir.9KG170100:0.037352,Panicum_virgatum_Pavir.9NG380100:0.017831)n36:0.0145306)n35:0.0208385,(Cenchrus_americanus_H_CamCM007986.2003488.1:0.0368793,Setaria_viridis_SEVIR_9G284300v2:0.0225147)n37:0.0175005)n34:0.00179365,(Echinocloa_haploclada_eh_chr1.2867:0.0551945,Urochloa_fusta_Urofu.9G305800:0.0504941)n38:0.00110214)n33:0.000204669,(Dichantelium_oligosantes_H_DolKV778345.1000001.1:0.047446,(Digitaria_radicosa_Dra09G0235100:0.0259255,(Digitaria_exilis_H_Dex9A-001318.1:0.00978759,Digitaria_exilis_H_Dex9B-001340.1:0.0088966)n41:0.0377298)n40:0.0271654)n39:0.00614338)n32:0.003947,(ASEM_AUS1_H_AUS1CM014271.1001182.1:0.00461283,(ASEM_RSA5_H_RSA5chrom7000109.1:0.0244339,(ASEM_RSA5_H_RSA5chrom9004756.1:0.00831802,ASEM_RSA5_H_RSA5scaff46000001.1:0.00947766)n44:0.000947766)n43:0.000105307)n42:7e-09)n31:0.0177794)n29:0.0260935)n28:0.0179409)n23:0.0175338)n21:0.0380676)n11:0.0623453)n5:0.0372023)n4:0.0723296)n0;
```
