## Supplementary Dataset S1 for "Gene turnover and contingency facilitated the repeated evolution of C_4_ photosynthesis in grasses": OG0007193_tree.txt

```
(((Pharus_latifolius_Phala.08G071100:0.270994,(Streptochaeta_angustifolia_strangu_025882:0.199475,Streptochaeta_angustifolia_strangu_025884:0.15194)n3:0.0607349)n2:0.061716,(Streptochaeta_angustifolia_strangu_042143:0.143828,((Pharus_latifolius_Phala.12G087500:0,Pharus_latifolius_Phala.12G087500.3:0)n6:0.00487348,Pharus_latifolius_Phala.12G087500.2:0.0353393)n5:0.121808)n4:0.0223899)n1:0.0414293,(((Zizania_latifolia_GWHTBFHI027609:0.0494311,Zizania_latifolia_GWHTBFHI033124:0.0539589)n9:0.0201078,(Oryza_sativa_LOC_Os09g26420:0.0943628,Leersia_perrieri_LPERR09G08060:0.079147)n10:0.0285119)n8:0.0491148,(((Brachypodium_distachyon_BRADI_4g31040v3:0.123655,(Hordeum_spontaneum_WB01_006395_0019349:0.00978037,(Hordeum_vulgareMorex_HORVU.MOREX.r3.5HG0481240.2:5e-09,(Hordeum_vulgareMorex_HORVU.MOREX.r3.5HG0481240.3:5e-09,Hordeum_vulgareMorex_HORVU.MOREX.r3.5HG0481240:5e-09)n16:5e-09)n15:0.00570563)n14:0.146033)n13:0.0429651,((Aristida_adscensionis_H_Aadptg000066l000297.1:0.0840655,Stipagrostis_hirtigluma_H_Shi_ptg000012l_001085.1:0.0595904)n18:0.0246114,(((Eragrostis_curvula_EJB05_43153:0.0585661,(Eleusine_coracana_ELECO.r07.6BG0489380:0.0224964,Eleusine_coracana_ELECO.r07.6AG0536100:0.0144931)n22:0.0672978)n21:0.025919,(Phragmites_australis_Phragmites_australis_PaChr17_21289093_21291611_evm.model.PaChr17.536_1_CDS_4362405020_38855:0.0754,Phragmites_australis_Phragmites_australis_PaChr20_19092031_19094827_evm.model.PaChr20.549_1_CDS_4362425352_9475:0.0556493)n23:0.00738929)n20:0.013275,(Chasmanthium_laxum_Chala.08G075400:0.0545298,((Zea_mays_Zm00001eb313850:0.198535,Sorghum_bicolor_SORBI_3002G212000:0.0516269)n26:0.0665092,(Dichantelium_oligosantes_H_DolKV768139.1000002.1:0.0533414,((Digitaria_radicosa_Dra02G0230000:0.0315092,(Digitaria_exilis_H_Dex2A-001150.1:0.0110878,Digitaria_exilis_H_Dex2B-001043.1:0.0100105)n30:0.0335773)n29:0.0456143,((Echinocloa_haploclada_eh_chr3.2687:0.0565104,(Panicum_hallii_Pahal.2G274800:0.0395304,(Panicum_virgatum_Pavir.2KG347700:0.0284964,Panicum_virgatum_Pavir.5NG356800:0.0167368)n34:0.0182803)n33:0.0265594)n32:0.00767971,((ASEM_AUS1_H_AUS1CM014271.1004113.1:0.0174706,ASEM_RSA5_H_RSA5chrom2004245.1:0.0157967)n36:0.0372357,(Urochloa_fusta_Urofu.2G220800:0.0565972,(Cenchrus_americanus_H_CamLKME02024272.1000004.1:0.0570907,Setaria_viridis_SEVIR_2G224500v2:0.0232136)n38:0.0156137)n37:0.0076005)n35:0.0060538)n31:0.00853084)n28:0.00910704)n27:0.0192775)n25:0.0412862)n24:0.0180452)n19:0.00327592)n17:0.0376955)n12:0.0110206,(Olyra_latifolia_Ola027952:0.0994898,(((Ampelocalamus_luodianensis_Alu09Cg07950.1:0.0316067,Dendrocalamus_sinicus_Dendrocalamus_sinicus_Dsi09C_15881406_15884724_Dsi09Cg03670.1_1_CDS_4147818793_46030:0.0442528)n42:0.0107776,((Dendrocalamus_sinicus_Dendrocalamus_sinicus_Dsi09B_7778879_7782024_Dsi09Bg05660.1_-1_CDS_4147816579_50527:5e-09,Dendrocalamus_sinicus_Dendrocalamus_sinicus_Dsi09B_7813912_7817056_Dsi09Bg05670.1_-1_CDS_4147816582_52216:5e-09)n44:0.0526334,Ampelocalamus_luodianensis_Alu09DXg20300.2:0.0489216)n43:0.00543573)n41:0.00636265,Dendrocalamus_sinicus_Dendrocalamus_sinicus_Dsi09A_26897804_26900815_Dsi09Ag06480.1_1_CDS_4147813039_47700:0.030441)n40:0.00338234)n39:0.0164178)n11:0.0116764)n7:0.0414293)n0;
```
