## Supplementary Dataset S1 for "Gene turnover and contingency facilitated the repeated evolution of C_4_ photosynthesis in grasses": OG0007194_tree.txt

```
((Zizania_latifolia_GWHTBFHI027630:0.135153,(Leersia_perrieri_LPERR09G07790:0.0509143,((Oryza_sativa_LOC_Os09g25990:0.0620289,Oryza_sativa_LOC_Os09g25960:0.0528473)n4:0.010991,Oryza_sativa_LOC_Os09g26000:0.040255)n3:0.00447278)n2:0.0122599)n1:0.0515985,((((Dendrocalamus_sinicus_Dendrocalamus_sinicus_Dsi09A_26580299_26586847_Dsi09Ag06280.1_-1_CDS_4147812979_13931:0.0365421,Ampelocalamus_luodianensis_Alu09DXg20130.2:0.0373867)n8:0.00762224,((Hordeum_spontaneum_WB01_000606_0044009:5e-09,Hordeum_vulgareMorex_HORVU.MOREX.r3.7HG0710970:5e-09)n10:0.12629,(Hordeum_spontaneum_WB01_005650_0231782:0.0030983,Hordeum_vulgareMorex_HORVU.MOREX.r3.5HG0481820:0.000770658)n11:0.0974869)n9:0.0247934)n7:0.0149222,((Phragmites_australis_Phragmites_australis_PaChr17_20925775_20929726_evm.model.PaChr17.521_1_CDS_4362404988_25390:0.293707,(((Sorghum_bicolor_SORBI_3002G208900:0.0351719,Zea_mays_Zm00001eb313550:0.0368304)n16:0.0484335,(Echinocloa_haploclada_eh_chr3.2722:0.0458394,(((Setaria_viridis_SEVIR_2G221600v2:0.0228904,Urochloa_fusta_Urofu.2G218000:0.0308386)n20:0.00691607,((Digitaria_radicosa_Dra02G0228000:0.0561388,(Digitaria_exilis_H_Dex2A-003471.1:0.00501884,Digitaria_exilis_H_Dex2B-003418.1:0.0055618)n23:0.0196752)n22:0.0212761,((Panicum_hallii_Pahal.2G271700:0.0177449,(Panicum_virgatum_Pavir.2KG345000:0.0160527,Panicum_virgatum_Pavir.J693500:0.019376)n26:0.0048177)n25:0.0106586,Dichantelium_oligosantes_H_DolKV777043.1000004.1:0.0252353)n24:0.00247921)n21:0.000533448)n19:0.00281114,(ASEM_AUS1_H_AUS1CM014271.1001286.1:0.00304583,(ASEM_RSA5_H_RSA5chrom2001411.1:0.00319808,(ASEM_RSA5_H_RSA5chrom2001109.1:0.010043,ASEM_RSA5_H_RSA5chrom2001112.1:0.0018823)n29:0.00497505)n28:0.000552784)n27:0.00364138)n18:0.00368886)n17:0.0181595)n15:0.03352,((ASEM_AUS1_H_AUS1CM014271.1001287.1:0.0080076,(ASEM_RSA5_H_RSA5chrom2001113.1:0.0161523,(ASEM_RSA5_H_RSA5chrom2001412.1:0.00766493,ASEM_RSA5_H_RSA5chrom8000901.1:0.00944918)n33:0.00227062)n32:0.00200851)n31:0.0351634,((Digitaria_exilis_H_Dex2B-003419.1:0.0123094,(Digitaria_exilis_H_Dex2A-003472.1:0.0277901,Digitaria_exilis_H_Dex2B-003420.1:0.00864573)n36:0.0301268)n35:0.0385294,Dichantelium_oligosantes_H_DolKV777043.1000005.1:0.0379648)n34:0.00731547)n30:0.0187481)n14:0.00208312)n13:0.0406108,(Aristida_adscensionis_H_Aadptg000066l000638.1:0.107543,Chasmanthium_laxum_Chala.08G079000:0.0508307)n37:0.0145124)n12:0.0316649)n6:0.00636125,((Olyra_latifolia_Ola027905:0.109981,(Ampelocalamus_luodianensis_Alu09Cg07750.2:0.0468496,Dendrocalamus_sinicus_Dendrocalamus_sinicus_Dsi09A_26561884_26569802_Dsi09Ag06270.1_-1_CDS_4147812976_12243:0.0396459)n40:0.0161316)n39:0.0195083,(((ASEM_RSA5_H_RSA5chrom2001420.1:0.00230748,ASEM_AUS1_H_AUS1CM014271.1001293.1:0.0012656)n43:0.00211607,(ASEM_RSA5_H_RSA5chrom2001421.1:0.00318934,ASEM_AUS1_H_AUS1CM014271.1001290.1:0.0105823)n44:0.00117581)n42:0.0790711,Panicum_virgatum_Pavir.2KG344500:0.67722)n41:0.0316531)n38:0.109817)n5:0.0122019)n0;
```
