## Supplementary Dataset S1 for "Gene turnover and contingency facilitated the repeated evolution of C_4_ photosynthesis in grasses": OG0007195_tree.txt

```
((Oryza_sativa_ChrSy.fgenesh.gene.32:0.163467,(Oryza_sativa_LOC_Os12g33300:0.0236922,((Oryza_sativa_LOC_Os12g03920:5e-09,Oryza_sativa_LOC_Os11g04130:0.141052)n4:0.0194096,Oryza_sativa_LOC_Os11g04140:0.00787552)n3:0.0126656)n2:0.00563767)n1:0.0182263,(Zea_mays_Zm00001eb050950:0.0935156,((((Stipagrostis_hirtigluma_H_Shi_ptg000045l_000108.1:0.00608947,Stipagrostis_hirtigluma_H_Shi_ptg000049l_001203.1:0.00582195)n9:0.0811095,(Eragrostis_curvula_EJB05_30580:0.0927658,Eragrostis_curvula_EJB05_30589:0.0605456)n10:0.00672729)n8:0.0223768,(((Dichantelium_oligosantes_H_DolKV771732.1000010.1:0.0742933,(ASEM_RSA5_H_RSA5chrom9002335.1:0.0148022,(ASEM_AUS1_H_AUS1CM014271.1001294.1:0.0147644,ASEM_AUS1_H_AUS1CM014278.1000935.1:0.00714385)n15:0.00921435)n14:0.0709764)n13:0.016793,(((Digitaria_exilis_H_Dex9A-004879.1:0.0142205,Digitaria_exilis_H_Dex9B-000621.1:0.0169706)n18:0.070732,((Panicum_virgatum_Pavir.9KG078400:0.0999444,Panicum_virgatum_Pavir.9NG192300:0.036922)n20:0.0537352,(Panicum_hallii_Pahal.9G159600:0.212338,Panicum_virgatum_Pavir.9KG078300:0.0254665)n21:0.0629943)n19:0.00699937)n17:0.00468659,((Cenchrus_americanus_H_CamCM007985.2002799.1:0.10111,Setaria_viridis_SEVIR_9G160500v2:0.0533581)n23:0.0197168,(Urochloa_fusta_Urofu.9G165300:0.0806266,Echinocloa_haploclada_eh_chr1.1527:0.0983701)n24:0.00757166)n22:0.0215867)n16:0.0126387)n12:0.0208619,(((Eragrostis_curvula_EJB05_37328:0.412255,Setaria_viridis_SEVIR_3G070100v2:0.115183)n27:0.0537298,((Eragrostis_curvula_EJB05_34487:0.15966,(Stipagrostis_hirtigluma_H_Shi_ptg000049l_001208.1:0.103369,Aristida_adscensionis_H_Aadptg000042l000159.1:0.126599)n30:0.0613758)n29:0.0142396,(((((Digitaria_exilis_H_Dex3A-003867.1:0.00543475,Digitaria_exilis_H_Dex3B-003868.1:0.00383859)n35:0.102022,ASEM_AUS1_H_AUS1CM014272.1003142.1:0.0689979)n34:0.0189163,Panicum_virgatum_Pavir.J621900:0.114524)n33:0.0188393,(Echinocloa_haploclada_eh_chr5.1127:0.431027,(Echinocloa_haploclada_eh_chr5.1129:0.0803173,Setaria_viridis_SEVIR_3G070000v2:0.0647402)n37:0.00861886)n36:0.000957651)n32:0.0142394,(Dichantelium_oligosantes_H_DolKV779687.1000006.1:0.0667467,(Cenchrus_americanus_H_CamCM007986.2002794.1:0.0412937,Urochloa_fusta_Urofu.3G086900:0.0221791)n39:0.0505414)n38:0.00913533)n31:0.0328078)n28:0.0621389)n26:0.0439685,(Eragrostis_curvula_EJB05_30581:0.765763,(Aristida_adscensionis_H_Aadptg000040l000071.1:0.334857,(Panicum_virgatum_Pavir.6NG148800:0.692655,Echinocloa_haploclada_eh_chr2.1063:0.796629)n42:0.140968)n41:0.0827188)n40:0.056321)n25:0.0643072)n11:0.00714524)n7:0.0315237,(Sorghum_bicolor_SORBI_3001G160400:0.0920214,(Sorghum_bicolor_SORBI_3001G160800:0.0334849,Sorghum_bicolor_SORBI_3001G160700:0.0317046)n44:0.054319)n43:0.00603544)n6:0.0110819)n5:0.0182263)n0;
```
