## Supplementary Dataset S1 for "Gene turnover and contingency facilitated the repeated evolution of C_4_ photosynthesis in grasses": OG0007196_tree.txt

```
(Juncus_effusus_H_Juncus_Jeff_scaffold_8_000756.1:0.288471,((Streptochaeta_angustifolia_strangu_037996:0.106293,(Pharus_latifolius_Phala.12G081000.4:0.00585125,(Pharus_latifolius_Phala.12G081000:5e-09,(Pharus_latifolius_Phala.12G081000.5:0,Pharus_latifolius_Phala.12G081000.2:0,Pharus_latifolius_Phala.12G081000.3:0)n5:5e-09)n4:5e-09)n3:0.05659)n2:0.0282679,(((Brachypodium_distachyon_BRADI_4g30480v3:0.0641645,(Hordeum_spontaneum_WB01_007347_0298486:5e-09,Hordeum_vulgareMorex_HORVU.MOREX.r3.5HG0483030:0.000604434)n9:0.0606363)n8:0.0455311,((Zizania_latifolia_GWHTBFHI033171:0.0407302,(Leersia_perrieri_LPERR09G07390:0.0389757,Oryza_sativa_LOC_Os09g25330:0.0363846)n12:0.0218811)n11:0.0374138,(Olyra_latifolia_Ola009976:0.0631214,(Dendrocalamus_sinicus_Dendrocalamus_sinicus_Dsi09B_8570646_8574276_Dsi09Bg06060.1_1_CDS_4147816699_4377:0.0490424,((Ampelocalamus_luodianensis_Alu09Cg07360.2:0.0116873,Dendrocalamus_sinicus_Dendrocalamus_sinicus_Dsi09C_15088840_15094011_Dsi09Cg03370.1_-1_CDS_4147818703_52223:0.0239777)n16:0.0156213,(Dendrocalamus_sinicus_Dendrocalamus_sinicus_Dsi09A_25991305_25996440_Dsi09Ag05990.1_-1_CDS_4147812892_21808:0.0290103,Ampelocalamus_luodianensis_Alu09DXg19800.2:0.0272952)n17:0.00322426)n15:0.000322426)n14:3.58251e-05)n13:0.00233847)n10:0.00598037)n7:0.00891504,((Aristida_adscensionis_H_Aadptg000066l000664.1:0.0505596,Stipagrostis_hirtigluma_H_Shi_ptg000012l_000600.1:0.0520077)n19:0.0212644,((((Eragrostis_curvula_EJB05_50461:5e-09,Eragrostis_curvula_EJB05_43031:6e-09)n23:0.0511593,(Eleusine_coracana_ELECO.r07.6BG0488680:0.0153723,Eleusine_coracana_ELECO.r07.6AG0535390:0.0106582)n24:0.0348123)n22:0.0295584,(Phragmites_australis_Phragmites_australis_PaChr17_20365001_20369577_evm.model.PaChr17.488_1_CDS_4362404912_35899:0.0376754,Phragmites_australis_Phragmites_australis_PaChr20_18213655_18218439_evm.model.PaChr20.498_1_CDS_4362425238_4002:0.0327)n25:0.00363333)n21:0.00529271,(Chasmanthium_laxum_Chala.08G083300:0.0353173,((Sorghum_bicolor_SORBI_3002G204300:0.0192037,(Zea_mays_Zm00001eb099640:0.0788151,Zea_mays_Zm00001eb313010:0.0382455)n29:0.00797431)n28:0.0422587,(((Urochloa_fusta_Urofu.2G212400:0.0241362,(Cenchrus_americanus_H_CamLKME02008457.1000014.1:0.0199098,Setaria_viridis_SEVIR_2G216100v2:0.00982542)n33:0.0166082)n32:0.00562468,((Dichantelium_oligosantes_H_DolKV775388.1000010.1:0.0305524,(Digitaria_radicosa_Dra02G0224100:0.0263476,(Digitaria_exilis_H_Dex2A-003500.1:0.00901151,Digitaria_exilis_H_Dex2B-003445.1:0.00250354)n37:0.0173594)n36:0.0145697)n35:0.00360887,((Panicum_virgatum_Pavir.2KG337300:0.0149296,(Panicum_virgatum_Pavir.1NG149700:5e-09,Panicum_virgatum_Pavir.2NG336000:0.000633837)n40:0.0188027)n39:0.01146,(Dichantelium_oligosantes_H_DolKV776680.1000003.1:0.32983,Panicum_hallii_Pahal.2G267800:0.0142783)n41:0.00961718)n38:0.0147195)n34:0.0016355)n31:0.00335859,(Echinocloa_haploclada_eh_chr3.2771:0.0307701,(ASEM_AUS1_H_AUS1CM014271.1001323.1:0.0101863,ASEM_RSA5_H_RSA5chrom2001464.1:0.0035813)n43:0.0399816)n42:0.00668546)n30:0.0192453)n27:0.0197583)n26:0.00774939)n20:0.0102674)n18:0.0261153)n6:0.0222249)n1:0.288471)n0;
```
