## Supplementary Dataset S1 for "Gene turnover and contingency facilitated the repeated evolution of C_4_ photosynthesis in grasses": OG0007197_tree.txt

```
((Ananas_comosus_H_Ananas_contig21_000429.1:0.0758325,Tillandsia_fasciculata_H_Tillandsia_CM054943.1_000153.1:0.089337)n1:0.0820602,((Pharus_latifolius_Phala.12G071300:0.127256,Streptochaeta_angustifolia_strangu_020472:0.0846724)n3:0.0601575,(((Leersia_perrieri_LPERR09G06400:0.0856292,Oryza_sativa_LOC_Os09g23300:0.0539096)n6:0.0445947,(Zizania_latifolia_GWHTBFHI027319:0.0401629,Zizania_latifolia_GWHTBFHI033273:0.0317359)n7:0.0143335)n5:0.021827,((Olyra_latifolia_Ola030077:0.0397576,(((Ampelocalamus_luodianensis_Alu09Cg06360.1:0.0143391,Dendrocalamus_sinicus_Dendrocalamus_sinicus_Dsi09C_13557582_13559249_Dsi09Cg02780.1_1_CDS_4147818526_9448:0.0200157)n12:0.0126005,(Dendrocalamus_sinicus_Dendrocalamus_sinicus_Dsi09A_23780378_23782681_Dsi09Ag05110.1_1_CDS_4147812628_43758:0.0358345,(Ampelocalamus_luodianensis_Alu09DXg18950.2:0.0111595,Ampelocalamus_luodianensis_Alu09DXg19080.1:0.0166394)n14:0.0170177)n13:0.00403634)n11:0.0107816,(Brachypodium_distachyon_BRADI_4g29720v3:0.0467215,(Hordeum_spontaneum_WB01_005352_0141220:0,Hordeum_vulgareMorex_HORVU.MOREX.r3.5HG0478840:0)n16:0.0573447)n15:0.045875)n10:0.00761988)n9:0.00387848,((((Eragrostis_curvula_EJB05_42931:0.0274091,(Eleusine_coracana_ELECO.r07.6BG0487570:0.0212652,Eleusine_coracana_ELECO.r07.6AG0534460:0.0198891)n21:0.0551676)n20:0.0226782,(Phragmites_australis_Phragmites_australis_PaChr17_18801110_18802834_evm.model.PaChr17.413_1_CDS_4362404748_9405:0.052771,Phragmites_australis_Phragmites_australis_PaChr20_16483320_16485371_evm.model.PaChr20.428_1_CDS_4362425084_24194:0.0543197)n22:0.00603552)n19:0.00391809,(Chasmanthium_laxum_Chala.01G034600:0.0478222,Chasmanthium_laxum_Chala.01G034400:0.00945883)n23:0.00788495)n18:0.0120311,((Stipagrostis_hirtigluma_H_Shi_ptg000012l_000993.1:0.0399699,Aristida_adscensionis_H_Aadptg000066l000216.1:0.0541577)n25:0.00977626,((Urochloa_fusta_Urofu.2G200700:0,Urochloa_fusta_Urofu.2G200600:0)n27:0.049282,(((Zea_mays_Zm00001eb099160:0.0128697,Zea_mays_Zm00001eb312010:0.0187888)n30:0.0110939,Sorghum_bicolor_SORBI_3002G194600:0.015173)n29:0.0226984,((Cenchrus_americanus_H_CamLKME02002144.1000004.1:0.0450704,Setaria_viridis_SEVIR_2G205200v2:0.0287458)n32:0.00308384,((Panicum_hallii_Pahal.2G322800:0.0110452,(Panicum_hallii_Pahal.2G256300:0.00549621,Panicum_hallii_Pahal.2G323000:0.0110733)n35:5e-09)n34:0.0247339,(Echinocloa_haploclada_eh_chr3.2175:0.0517691,(((Panicum_virgatum_Pavir.2KG302600:0.017333,Panicum_virgatum_Pavir.2NG409100:0.0901854)n39:0.0151295,Panicum_virgatum_Pavir.2NG323400:0.0166384)n38:0.00743562,(Dichantelium_oligosantes_H_DolKV778353.1000001.1:0.0432389,((ASEM_AUS1_H_AUS1CM014271.1003997.1:0.0110772,ASEM_RSA5_H_RSA5chrom2004137.1:0.00181683)n42:0.0150829,(Digitaria_radicosa_Dra02G0215300:0.0235155,(Digitaria_exilis_H_Dex2A-001076.1:0.0152652,Digitaria_exilis_H_Dex2B-000969.1:0.0121646)n44:0.0416672)n43:0.0331965)n41:0.00740396)n40:0.00780457)n37:0.00745645)n36:0.00337884)n33:0.00492721)n31:0.0096118)n28:0.0123995)n26:0.0209264)n24:0.00958299)n17:0.0663681)n8:0.00999432)n4:0.0796049)n2:0.0820602)n0;
```
