## Supplementary Dataset S1 for "Gene turnover and contingency facilitated the repeated evolution of C_4_ photosynthesis in grasses": OG0007198_tree.txt

```
(((Pharus_latifolius_Phala.08G087800:0.161046,Streptochaeta_angustifolia_strangu_020457:0.0613749)n2:0.0123079,(Streptochaeta_angustifolia_strangu_040715:0.0616026,((Pharus_latifolius_Phala.12G070800:0,Pharus_latifolius_Phala.12G070800.2:0,Pharus_latifolius_Phala.12G070800.4:0)n5:5e-09,Pharus_latifolius_Phala.12G070800.3:5e-09)n4:0.0392271)n3:0.00435857)n1:0.0233859,(((Zizania_latifolia_GWHTBFHI027323:0.0327958,Zizania_latifolia_GWHTBFHI033279:0.023824)n8:0.011163,(Oryza_sativa_LOC_Os09g23160:0.0260255,Leersia_perrieri_LPERR09G06340:0.101988)n9:0.0115303)n7:0.0175439,(((Brachypodium_distachyon_BRADI_4g29680v3:0.0405295,(Hordeum_spontaneum_WB01_003120_0290337:0.000395848,(Hordeum_vulgareMorex_HORVU.MOREX.r3.5HG0478740.2:0.0736042,Hordeum_vulgareMorex_HORVU.MOREX.r3.5HG0478740:0.000926896)n14:0.000102988)n13:0.00466926)n12:0.0527454,(Olyra_latifolia_Ola007468:0.0359198,(((Ampelocalamus_luodianensis_Alu09Cg06270.1:0.0160066,Ampelocalamus_luodianensis_Alu09Cg05960.1:0.122106)n18:0.00922897,Dendrocalamus_sinicus_Dendrocalamus_sinicus_Dsi09C_13331977_13341293_Dsi09Cg02750.1_1_CDS_4147818517_4383:0.0177699)n17:0.00943145,((Dendrocalamus_sinicus_Dendrocalamus_sinicus_Dsi09B_9888376_9897113_Dsi09Bg06560.1_-1_CDS_4147816849_31949:0.046647,Dendrocalamus_sinicus_Dendrocalamus_sinicus_Dsi09A_23527801_23531585_Dsi09Ag05060.1_1_CDS_4147812613_35313:0.0195169)n20:0.00468789,Ampelocalamus_luodianensis_Alu09DXg18900.2:0.015254)n19:0.00169489)n16:0.00385595)n15:0.000428439)n11:0.00840535,((Aristida_adscensionis_H_Aadptg000066l000214.1:0.047232,Stipagrostis_hirtigluma_H_Shi_ptg000012l_000990.1:0.0366164)n22:0.0149297,((Eragrostis_curvula_EJB05_42922:0.0345416,(Eleusine_coracana_ELECO.r07.6BG0487510:0.00109271,Eleusine_coracana_ELECO.r07.6AG0534420:0.00225012)n25:0.0267637)n24:0.0344513,((Chasmanthium_laxum_Chala.01G035000:0.0296374,(((Digitaria_radicosa_Dra02G0214700:0.0180892,(Digitaria_exilis_H_Dex2A-001075.1:0.0101944,Digitaria_exilis_H_Dex2B-000968.1:0.0119807)n31:0.00913882)n30:0.0143955,((ASEM_AUS1_H_AUS1CM014271.1003986.1:0.00226502,ASEM_RSA5_H_RSA5chrom2004135.1:0.00457444)n33:0.0171386,(((Cenchrus_americanus_H_CamLKME02000075.1000001.1:0.0257289,Setaria_viridis_SEVIR_2G204500v2:0.00700768)n36:0.0136441,(Panicum_hallii_Pahal.2G255600:0.0217158,(Panicum_virgatum_Pavir.2KG303300:0.0157171,Panicum_virgatum_Pavir.2NG324000:0.0132172)n38:0.0117089)n37:0.00911395)n35:0.00320465,(Dichantelium_oligosantes_H_DolKV775233.1000002.1:0.0226637,(Echinocloa_haploclada_eh_chr3.2165:0.113012,Urochloa_fusta_Urofu.2G199800:0.0245276)n40:0.00355857)n39:0.0023897)n34:0.00498456)n32:0.00565811)n29:0.0123566,(Sorghum_bicolor_SORBI_3002G194100:0.0164076,(Zea_mays_Zm00001eb311950:0.0261657,Zea_mays_Zm00001eb099120:0.0205942)n42:0.00228824)n41:0.00562382)n28:0.0156591)n27:0.00800635,(Phragmites_australis_Phragmites_australis_PaChr17_18628581_18633748_evm.model.PaChr17.409_1_CDS_4362404738_5193:0.0391088,Phragmites_australis_Phragmites_australis_PaChr20_16330601_16334744_evm.model.PaChr20.424_1_CDS_4362425076_20841:0.0231426)n43:0.0025714)n26:0.0139558)n23:0.00591842)n21:0.0401712)n10:0.0128833)n6:0.0233859)n0;
```
