## Supplementary Dataset S1 for "Gene turnover and contingency facilitated the repeated evolution of C_4_ photosynthesis in grasses": OG0007199_tree.txt

```
((Juncus_effusus_H_Juncus_Jeff_scaffold_1_000770.1:0.421406,(Ananas_comosus_H_Ananas_contig12_000431.1:0.0522405,Tillandsia_fasciculata_H_Tillandsia_CM054936.1_001052.1:0.0568652)n2:0.203512)n1:0.0366456,((Streptochaeta_angustifolia_strangu_030633:0.0901645,((Pharus_latifolius_Phala.12G060600:5e-09,Pharus_latifolius_Phala.12G060600.2:5e-09)n6:0.0855677,(((Brachypodium_distachyon_BRADI_4g28870v3:0.0539666,(Hordeum_spontaneum_WB01_003135_0803014:0.00385496,Hordeum_vulgareMorex_HORVU.MOREX.r3.5HG0475790:0.00205917)n10:0.0662706)n9:0.0439607,(Olyra_latifolia_Ola023446:0.053691,(((Ampelocalamus_luodianensis_Alu09Cg05110.1:0.0173906,Dendrocalamus_sinicus_Dendrocalamus_sinicus_Dsi09C_12183902_12189134_Dsi09Cg02200.1_-1_CDS_4147818352_25202:0.0191406)n14:0.00582445,(Ampelocalamus_luodianensis_Alu09DXg17930.2:0.0225665,Dendrocalamus_sinicus_Dendrocalamus_sinicus_Dsi09B_11558892_11572833_Dsi09Bg07170.1_1_CDS_4147817032_21259:0.0290903)n15:0.00351554)n13:0.00707552,Dendrocalamus_sinicus_Dendrocalamus_sinicus_Dsi09A_21474635_21482857_Dsi09Ag04240.1_-1_CDS_4147812367_10553:0.0291778)n12:0.00324197)n11:0.00931918)n8:0.00958337,(((Zizania_latifolia_GWHTBFHI027265:0.0310526,Zizania_latifolia_GWHTBFHI033358:0.0308079)n18:0.0243267,(Leersia_perrieri_LPERR09G05110:0.0399157,Oryza_sativa_LOC_Os09g19930:0.0296555)n19:0.0205602)n17:0.0357095,((Eragrostis_curvula_EJB05_42786:0.036789,(Eleusine_coracana_ELECO.r07.UnG0724940:0.00280592,Eleusine_coracana_ELECO.r07.6AG0533360:0.00602806)n22:0.0432823)n21:0.0358091,(((Aristida_adscensionis_H_Aadptg000066l000520.1:0.0584623,(Stipagrostis_hirtigluma_H_Shi_ptg000012l_000726.1:0.00700818,Stipagrostis_hirtigluma_H_Shi_ptg000067l_000052.1:0.0081887)n26:0.0358244)n25:0.0195282,(Phragmites_australis_Phragmites_australis_PaChr17_16864299_16869009_evm.model.PaChr17.334_1_CDS_4362404572_20356:0.0332464,Phragmites_australis_Phragmites_australis_PaChr20_14773244_14777785_evm.model.PaChr20.345_1_CDS_4362424900_31751:0.030021)n27:0.00629245)n24:0.00535094,(Chasmanthium_laxum_Chala.01G045800:0.0299594,((Sorghum_bicolor_SORBI_3002G181800:0.0147306,Zea_mays_Zm00001eb311010:0.0477333)n30:0.0345135,((ASEM_AUS1_H_AUS1CM014271.1001479.1:0.00958815,ASEM_RSA5_H_RSA5chrom2001593.1:0.00483934)n32:0.019352,((Dichantelium_oligosantes_H_DolKV778910.1000001.1:0.02031,(Panicum_hallii_Pahal.2G242300:0.0153985,(Panicum_virgatum_Pavir.2KG326700:0.0109225,(Panicum_virgatum_Pavir.2NG478700:0.0536823,Panicum_virgatum_Pavir.2NG306700:0.00165234)n37:0.0130504)n36:0.00727168)n35:0.0186878)n34:0.00260867,(Echinocloa_haploclada_eh_chr3.2017:0.0426558,((Digitaria_radicosa_Dra02G0204800:0.0191669,(Digitaria_exilis_H_Dex2A-003622.1:0.0102964,Digitaria_exilis_H_Dex2B-003571.1:0.0105663)n41:0.015893)n40:0.0152072,(Urochloa_fusta_Urofu.2G187100:0.0262083,(Cenchrus_americanus_H_CamCM007988.2002156.1:0.0191599,Setaria_viridis_SEVIR_2G194200v2:0.0143189)n43:0.0113949)n42:0.0045692)n39:0.00457962)n38:0.00308628)n33:0.0061994)n31:0.0131744)n29:0.0256873)n28:0.015037)n23:0.0118886)n20:0.0472383)n16:0.0127408)n7:0.0659924)n5:0.0356616)n4:0.107034,(Streptochaeta_angustifolia_strangu_009756:0.107852,ASEM_RSA5_H_RSA5chrom2004063.1:0.570858)n44:0.0634286)n3:0.0366456)n0;
```
