## Supplementary Dataset S1 for "Gene turnover and contingency facilitated the repeated evolution of C_4_ photosynthesis in grasses": OG0007200_tree.txt

```
((Carex_scoparia_H_Carex_Csco_scaffold_24_000568.1:0.808897,(Ananas_comosus_H_Ananas_contig2_000345.1:0.0298123,Tillandsia_fasciculata_H_Tillandsia_CM054942.1_000738.1:0.0310156)n2:0.257114)n1:0.0494737,(Streptochaeta_angustifolia_strangu_010933:0.0778552,((Pharus_latifolius_Phala.12G052200:0,Pharus_latifolius_Phala.12G052200.2:0)n5:0.0778432,((((Brachypodium_distachyon_BRADI_4g28137v3:0.0574178,(Hordeum_spontaneum_WB01_005795_0100592:0.000495904,Hordeum_vulgareMorex_HORVU.MOREX.r3.5HG0473860:0.00047688)n10:0.0585036)n9:0.045307,(Zizania_latifolia_GWHTBFHI033444:0.0587288,(Leersia_perrieri_LPERR09G04030:0.0764634,Oryza_sativa_LOC_Os09g15800:0.033258)n12:0.0258937)n11:0.0370096)n8:0.00702446,((Ampelocalamus_luodianensis_Alu09DXg17110.1:0.0651577,Dendrocalamus_sinicus_Dendrocalamus_sinicus_DsiCtg00410_67885_71878_DsiCtg00410g00050.1_-1_CDS_4147851736_55710:0.0725924)n14:0.00715459,(Ampelocalamus_luodianensis_Alu09Cg04390.2:0.0415607,(Dendrocalamus_sinicus_Dendrocalamus_sinicus_Dsi09A_14476559_14479107_Dsi09Ag02770.1_-1_CDS_4147811926_46570:0.0313769,Olyra_latifolia_Ola005851:0.0731889)n16:0.00468023)n15:0.000520026)n13:0.0149301)n7:0.00765934,((Stipagrostis_hirtigluma_H_Shi_ptg000012l_000769.1:0.0455201,Aristida_adscensionis_H_Aadptg000066l000457.1:0.0574726)n18:0.0194168,(Chasmanthium_laxum_Chala.01G056100:0.0565836,((Digitaria_radicosa_Dra02G0197200:0.0878022,(Phragmites_australis_Phragmites_australis_PaChr17_14464094_14466636_evm.model.PaChr17.249_1_CDS_4362404382_25387:0.037778,Phragmites_australis_Phragmites_australis_PaChr20_13099395_13100510_evm.model.PaChr20.263_1_CDS_4362424718_40185:0.0510027)n22:0.00566696)n21:0.00696781,((((Eragrostis_curvula_EJB05_53706:0.00169871,Eragrostis_curvula_EJB05_42636:0.0047866)n26:0.0444588,(Eleusine_coracana_ELECO.r07.6BG0485890:0.0150115,Eleusine_coracana_ELECO.r07.6AG0532410:0.0170379)n27:0.052298)n25:0.0297301,((Zea_mays_Zm00001eb309960:0.0325505,Sorghum_bicolor_SORBI_3002G172500:0.0133038)n29:0.0456731,((Echinocloa_haploclada_eh_chr3.1899:0.0335095,(Dichantelium_oligosantes_H_DolKV781742.1000013.1:0.030522,(ASEM_AUS1_H_AUS1CM014271.1001543.1:0.00521646,ASEM_RSA5_H_RSA5scaff10000009.1:0.00852516)n33:0.0294662)n32:0.00564082)n31:0.00433172,((Digitaria_radicosa_Dra02G0196600:0.025953,(Digitaria_exilis_H_Dex2A-003667.1:0.00492494,Digitaria_exilis_H_Dex2B-003615.1:0.000991595)n36:0.021135)n35:0.0179359,((Setaria_viridis_SEVIR_2G184600v2:0.0155206,(((Cenchrus_americanus_H_CamLKME02008364.1000015.1:0.00912473,Cenchrus_americanus_H_CamCM007983.2000296.1:0.036656)n41:0.001335,Cenchrus_americanus_H_CamCM007983.2000297.1:0.0286413)n40:0.00111174,Cenchrus_americanus_H_CamCM007983.2000295.1:0.0361998)n39:0.0135626)n38:0.0160849,(Urochloa_fusta_Urofu.2G175600:0.0310295,(Panicum_hallii_Pahal.5G258700:0.0105777,(Panicum_virgatum_Pavir.5KG395100:0.0180994,Panicum_virgatum_Pavir.5NG376000:0.00946997)n44:0.00370752)n43:0.0185855)n42:0.00225377)n37:0.00290483)n34:0.00819026)n30:0.017138)n28:0.00952347)n24:0.00412665,Phragmites_australis_Phragmites_australis_PaChr20_13097970_13099235_evm.model.PaChr20.262_1_CDS_4362424716_39341:0.0378509)n23:0.00420565)n20:0.00389641)n19:0.000432934)n17:0.0401932)n6:0.0369566)n4:0.0292892)n3:0.0494737)n0;
```
