## Supplementary Dataset S1 for "Gene turnover and contingency facilitated the repeated evolution of C_4_ photosynthesis in grasses": OG0007201_tree.txt

```
((Streptochaeta_angustifolia_strangu_034662:0.227988,(Pharus_latifolius_Phala.12G045700:0.0194792,Pharus_latifolius_Phala.12G045700.2:0.144118)n2:0.145734)n1:0.0379612,(((Zizania_latifolia_GWHTBFHI033602:0.150682,(Leersia_perrieri_LPERR09G03340:0.0822059,Oryza_sativa_LOC_Os09g13600:0.0966527)n6:0.0752373)n5:0.0847225,((Brachypodium_distachyon_BRADI_4g27740v3:0.119418,(Hordeum_spontaneum_WB01_000062_1344441:0.00366941,Hordeum_vulgareMorex_HORVU.MOREX.r3.5HG0472140:5e-09)n9:0.0925153)n8:0.127894,((Olyra_latifolia_Ola025673:0.0882958,(Dendrocalamus_sinicus_Dendrocalamus_sinicus_Dsi09C_9644909_9645858_Dsi09Cg01560.1_-1_CDS_4147818160_30828:0.0516282,Dendrocalamus_sinicus_Dendrocalamus_sinicus_Dsi09A_12484251_12486503_Dsi09Ag02220.1_-1_CDS_4147811761_10551:0.099929)n12:0.0111032)n11:0.00986389,(Ampelocalamus_luodianensis_Alu09DXg16680.1:0.0670355,(Ampelocalamus_luodianensis_Alu07Cg12490.1:0.0296096,Ampelocalamus_luodianensis_Alu09Cg03940.2:0.0331754)n14:0.00597041)n13:0.000663379)n10:5e-09)n7:0.02535)n4:0.0436118,((Aristida_adscensionis_H_Aadptg000111l000009.1:0.188217,(Stipagrostis_hirtigluma_H_Shi_ptg000111l_000039.1:0.0124322,(Stipagrostis_hirtigluma_H_Shi_ptg000023l_000003.1:0.00417553,Stipagrostis_hirtigluma_H_Shi_ptg000024l_000004.1:0.0251707)n18:0.0256627)n17:0.146878)n16:0.0555541,(((Eragrostis_curvula_EJB05_42525:0.00282908,Eragrostis_curvula_EJB05_42506:5e-09)n21:0.126352,(Eleusine_coracana_ELECO.r07.6AG0531570:0.022094,(Eleusine_coracana_ELECO.r07.6BG0485280:0.0180383,(Eleusine_coracana_ELECO.r07.UnG0725500:0.00292026,(Eleusine_coracana_ELECO.r07.6AG0531540:0,Eleusine_coracana_ELECO.r07.6AG0531590:0)n25:5e-09)n24:0.0177431)n23:5e-09)n22:0.0897149)n20:0.0662875,(ASEM_RSA5_H_RSA5chrom1002297.1:1.1612,(Chasmanthium_laxum_Chala.01G060600:0.0691448,(Echinocloa_haploclada_eh_chr7.3323:0.642247,(Phragmites_australis_Phragmites_australis_PaChr17_12641632_12642297_evm.model.PaChr17.206_1_CDS_4362404288_28326:0.120081,(Dichantelium_oligosantes_H_DolKV776296.1000001.1:0.072984,(((Digitaria_radicosa_Dra02G0186200:0.0280062,(Digitaria_exilis_H_Dex2A-003717.1:0.0187698,Digitaria_exilis_H_Dex2B-003658.1:0.033804)n34:0.074802)n33:0.0426899,((Sorghum_bicolor_SORBI_3002G163700:0.0677476,Zea_mays_Zm00001eb309450:0.0622911)n36:0.0846812,(Cenchrus_americanus_H_CamCM007988.2002066.1:0.111693,Setaria_viridis_SEVIR_2G174900v2:0.0149124)n37:0.0496512)n35:0.0077142)n32:0.0202651,((Urochloa_fusta_Urofu.2G167300:0.0708764,((Echinocloa_haploclada_eh_chr3.1813:0.0247582,Echinocloa_haploclada_eh_chr3.1782:5e-09)n41:0.0619794,(ASEM_RSA5_H_RSA5chrom2003986.1:0.128181,ASEM_AUS1_H_AUS1CM014271.1003801.1:0.110344)n42:0.0650912)n40:0.031308)n39:0.00667543,(Panicum_hallii_Pahal.2G220200:0.0506093,(Panicum_virgatum_Pavir.2NG194800:0.0851223,Panicum_virgatum_Pavir.2KG188700:0.0146364)n44:0.0289012)n43:0.0512271)n38:0.0455912)n31:0.0265106)n30:0.0394471)n29:0.0149058)n28:0.0016562)n27:0.0171208)n26:0.00190232)n19:0.01929)n15:0.0747841)n3:0.0379612)n0;
```
