## Supplementary Dataset S1 for "Gene turnover and contingency facilitated the repeated evolution of C_4_ photosynthesis in grasses": OG0007202_tree.txt

```
((Streptochaeta_angustifolia_strangu_003398:0.198185,((Pharus_latifolius_Phala.07G190400:0,Pharus_latifolius_Phala.07G190400.2:0,Pharus_latifolius_Phala.07G190400.3:0,Pharus_latifolius_Phala.07G190400.4:0)n3:5e-09,Pharus_latifolius_Phala.07G190400.5:5e-09)n2:0.170434)n1:0.0635892,(((Zizania_latifolia_GWHTBFHI000341:0.0772362,Zizania_latifolia_GWHTBFHI031701:0.0857737)n6:0.0300064,(Leersia_perrieri_LPERR05G19120:0.111311,Oryza_sativa_LOC_Os05g44630:0.0528571)n7:0.0368115)n5:0.0769955,((Aristida_adscensionis_H_Aadptg000055l000171.1:0.0745016,(Stipagrostis_hirtigluma_H_Shi_ptg000049l_000279.1:0.0146632,Stipagrostis_hirtigluma_H_Shi_ptg000052l_000264.1:0.0254972)n10:0.0597863)n9:0.0405438,((Eragrostis_curvula_EJB05_36760:0.582011,Ampelocalamus_luodianensis_Alu09Cg14740.1:0.301733)n12:0.117496,(((Olyra_latifolia_Ola028764:0.10088,((Ampelocalamus_luodianensis_Alu05Cg08330.1:0.0407878,Dendrocalamus_sinicus_Dendrocalamus_sinicus_Dsi05C_3710251_3712272_Dsi05Cg03140.1_1_CDS_4147771531_49252:0.0423374)n17:0.0170347,(Dendrocalamus_sinicus_Dendrocalamus_sinicus_Dsi05A_29604919_29606571_Dsi05Ag11030.1_-1_CDS_4147765243_34593:0.0681141,Ampelocalamus_luodianensis_Alu05Dg04210.4:0.0536709)n18:0.00578739)n16:0.0164498)n15:0.0133802,(Brachypodium_distachyon_BRADI_2g19410v3:0.135531,(Hordeum_spontaneum_WB01_000183_0229753:0.00641229,Hordeum_vulgareMorex_HORVU.MOREX.r3.1HG0076760:0.00357698)n20:0.154258)n19:0.0565679)n14:0.0108748,((Eragrostis_curvula_EJB05_36750:0.112856,(Eleusine_coracana_ELECO.r07.5BG0413920:0.0325931,Eleusine_coracana_ELECO.r07.5AG0366110:0.0356365)n23:0.0766443)n22:0.064417,((Chasmanthium_laxum_Chala.07G211200:0.0692827,(Phragmites_australis_Phragmites_australis_PaChr9_31468910_31470568_evm.model.PaChr9.1329_1_CDS_4362484617_411:0.068251,Phragmites_australis_Phragmites_australis_PaChr12_30455507_30457176_evm.model.PaChr12.1394_1_CDS_4362381278_35819:0.0606486)n26:0.0209662)n25:0.0162228,((Sorghum_bicolor_SORBI_3009G203400:0.0714759,(Zea_mays_Zm00001eb353550:0.0894913,Zea_mays_Zm00001eb293690:0.107152)n29:0.034729)n28:0.0419035,(((Panicum_hallii_Pahal.3G208800:0.0252335,(Panicum_virgatum_Pavir.3KG337600:0.0324508,Panicum_virgatum_Pavir.3KG339500:0.0273851)n33:0.0244157)n32:0.0196723,(Cenchrus_americanus_H_CamCM007982.2003738.1:0.0700488,Setaria_viridis_SEVIR_3G178100v2:0.0207961)n34:0.0210099)n31:0.00873385,(((Echinocloa_haploclada_eh_chr5.2295:0.0691688,((ASEM_AUS1_H_AUS1CM014271.1003778.1:0,ASEM_AUS1_H_AUS1CM014272.1001702.1:0)n39:0.0299055,ASEM_RSA5_H_RSA5chrom3004179.1:0.0201743)n38:0.0453595)n37:0.015919,(Dichantelium_oligosantes_H_DolKV779792.1000001.1:0.0407481,(Digitaria_radicosa_Dra03G0169600:0.0772201,(Digitaria_exilis_H_Dex3A-000984.1:0.0355518,Digitaria_exilis_H_Dex3B-000991.1:0.0269501)n42:0.0618267)n41:0.0590308)n40:0.0111999)n36:0.00502825,Urochloa_fusta_Urofu.3G207200:0.0694827)n35:0.00503854)n30:0.0299799)n27:0.0427551)n24:0.0143345)n21:0.0156964)n13:0.00174405)n11:0.0130389)n8:0.00144877)n4:0.0635892)n0;
```
