## Supplementary Dataset S1 for "Gene turnover and contingency facilitated the repeated evolution of C_4_ photosynthesis in grasses": OG0007203_tree.txt

```
(Juncus_effusus_H_Juncus_Jeff_scaffold_7_000013.1:0.265564,(Pharus_latifolius_Phala.12G041500:0.156071,(((Brachypodium_distachyon_BRADI_5g00880v3:0.150318,(Hordeum_spontaneum_WB01_001017_1836355:0.000827917,Hordeum_vulgareMorex_HORVU.MOREX.r3.5HG0467410:5e-09)n5:0.156658)n4:0.0397926,((Olyra_latifolia_Ola017128:0.0792957,(Dendrocalamus_sinicus_Dendrocalamus_sinicus_Dsi09C_8802358_8805927_Dsi09Cg01410.1_1_CDS_4147818115_5508:0.0256158,(Ampelocalamus_luodianensis_Alu09DXg16390.3:0.040418,Ampelocalamus_luodianensis_Alu09Cg03710.4:0.0212608)n9:0.00236231)n8:0.0120117)n7:0.0168955,(Zizania_latifolia_GWHTBFHI027197:0.0520358,(Leersia_perrieri_LPERR09G02960:0.0604538,Oryza_sativa_LOC_Os09g12270:0.0619004)n11:0.0260275)n10:0.0651204)n6:0.0103857)n3:0.014029,((Chasmanthium_laxum_Chala.01G064000:0.0621186,Phragmites_australis_Phragmites_australis_PaChr17_11807007_11810334_evm.model.PaChr17.186_1_CDS_4362404242_8982:0.052968)n13:0.0133895,((Aristida_adscensionis_H_Aadptg000111l000026.1:0.0774115,(((Eleusine_coracana_ELECO.r07.6BG0473370:0.0127698,Eleusine_coracana_ELECO.r07.6AG0520890:0.0174555)n18:0.0667332,(Eragrostis_curvula_EJB05_44759:0.0146267,(Eragrostis_curvula_EJB05_58095:0,Eragrostis_curvula_EJB05_46985:0,Eragrostis_curvula_EJB05_57257:0)n20:0.0226148)n19:0.0484491)n17:0.0687817,(Stipagrostis_hirtigluma_H_Shi_ptg000111l_000057.1:0.00831316,(Stipagrostis_hirtigluma_H_Shi_ptg000023l_000022.1:5e-09,Stipagrostis_hirtigluma_H_Shi_ptg000024l_000025.1:0.00249333)n22:0.00510718)n21:0.0786046)n16:0.0119373)n15:0.0133922,((((Echinocloa_haploclada_eh_chr3.1738:0.0491125,Dichantelium_oligosantes_H_DolKV780545.1000001.1:0.0341155)n26:0.00665177,((ASEM_AUS1_H_AUS1CM014276.1000008.1:0.00998653,ASEM_RSA5_H_RSA5chrom7003727.1:0.00549908)n28:0.0809053,(ASEM_AUS1_H_AUS1CM014271.1003767.1:0.00676982,ASEM_RSA5_H_RSA5chrom2003923.1:0.00645782)n29:0.0393757)n27:0.0101401)n25:0.00368492,((((Digitaria_radicosa_Dra02G0189800:5e-09,Digitaria_radicosa_Dra02G0189800.2:5e-09)n33:0.0446823,((Digitaria_exilis_H_Dex6A-002036.1:0.0127244,Digitaria_exilis_H_Dex7B-000025.1:0.00543932)n35:0.0244286,(Digitaria_exilis_H_Dex2A-000875.1:0.00500534,Digitaria_exilis_H_Dex2B-000790.1:0.0067694)n36:0.0165982)n34:0.0105394)n32:0.0531164,(Cenchrus_americanus_H_CamLKME02020766.1000002.1:0.06145,Urochloa_fusta_Urofu.2G161800:0.0383969)n37:0.0077284)n31:0.00289191,(Setaria_viridis_SEVIR_2G170300v2:0.0387654,(Panicum_hallii_Pahal.2G209900:0.0143421,(Panicum_virgatum_Pavir.2NG221700:0.0282507,Panicum_virgatum_Pavir.2KG277100:0.0165472)n40:0.00267727)n39:0.0298576)n38:0.00233495)n30:0.00581873)n24:0.0147702,((Sorghum_bicolor_SORBI_3002G155200:5e-09,Sorghum_bicolor_SORBI_3006G048775:0.0605838)n42:0.0354116,(Zea_mays_Zm00001eb097570:0.101929,Zea_mays_Zm00001eb309060:0.0529636)n43:0.00588484)n41:0.0230873)n23:0.045777)n14:0.0096961)n12:0.0560689)n2:0.0497917)n1:0.265564)n0;
```
