## Supplementary Dataset S1 for "Gene turnover and contingency facilitated the repeated evolution of C_4_ photosynthesis in grasses": OG0007204_tree.txt

```
((Streptochaeta_angustifolia_strangu_017856:0.104908,(Pharus_latifolius_Phala.01G361500:0.113442,((Olyra_latifolia_Ola004111:0.0529246,(((Ampelocalamus_luodianensis_Alu09CXg04130.2:0.213352,Ampelocalamus_luodianensis_Alu03Cg11760.1:0.0144544)n7:0.0199453,Dendrocalamus_sinicus_Dendrocalamus_sinicus_Dsi03A_52586515_52589696_Dsi03Ag22380.1_1_CDS_4147733434_37866:0.0397374)n6:0.00295325,(Ampelocalamus_luodianensis_Alu03Dg02630.2:0.0382455,Dendrocalamus_sinicus_Dendrocalamus_sinicus_Dsi03B_50750111_50753323_Dsi03Bg21390.1_1_CDS_4147740526_50276:0.0330936)n8:0.00367707)n5:0.00948542)n4:0.0224991,((Zizania_latifolia_GWHTBFHI016101:0.0662771,(Oryza_sativa_LOC_Os03g05140:0.0314497,Leersia_perrieri_LPERR03G03210:0.106693)n11:0.0274585)n10:0.0361258,(((Brachypodium_distachyon_BRADI_1g75430v3:0.14806,((Hordeum_spontaneum_WB01_006280_0045166:0.00639545,Hordeum_vulgareMorex_HORVU.MOREX.r3.5HG0530490:0.00607766)n16:0.151538,(Hordeum_spontaneum_WB01_003392_0072744:0.0004037,Hordeum_vulgareMorex_HORVU.MOREX.r3.4HG0407340:0.000841023)n17:0.0725426)n15:0.0275506)n14:0.0269524,(((Aristida_adscensionis_H_Aadptg000010l000073.1:0.0612773,(Stipagrostis_hirtigluma_H_Shi_ptg000017l_000864.1:0.00851628,Stipagrostis_hirtigluma_H_Shi_ptg000021l_001356.1:0.010234)n21:0.0246426)n20:0.0161928,(((((Cenchrus_americanus_H_CamCM007986.2001996.1:0.0258026,Setaria_viridis_SEVIR_9G546800v2:0.0175057)n26:0.0154188,((Digitaria_radicosa_Dra02G0030100:0.0506317,(Digitaria_exilis_H_Dex9B-002621.1:0.0227948,Digitaria_exilis_H_Dex9A-002630.1:0.03287)n29:0.0305988)n28:0.0165338,(Echinocloa_haploclada_eh_chr1.5314:0.0509758,Urochloa_fusta_Urofu.9G573200:0.0401491)n30:0.0165149)n27:0.0121518)n25:0.0076191,(Dichantelium_oligosantes_H_DolKV774448.1000011.1:0.0429083,((ASEM_RSA5_H_RSA5chrom9000208.1:0.00878841,ASEM_AUS1_H_AUS1CM014271.1003756.1:0.0149841)n33:0.0231331,(Panicum_hallii_Pahal.9G607200:0.0198594,(Panicum_virgatum_Pavir.9KG585100:0.0222446,Panicum_virgatum_Pavir.9NG752000:0.0156028)n35:0.00452009)n34:0.0149032)n32:0.00464803)n31:0.00442744)n24:0.017406,(Sorghum_bicolor_SORBI_3001G506100:0.0266573,(Zea_mays_Zm00001eb402940:0.0592776,Zea_mays_Zm00001eb003660:0.0395508)n37:0.00439454)n36:0.00923876)n23:0.0142019,(Chasmanthium_laxum_Chala.04G213800:0.0567021,(Phragmites_australis_Phragmites_australis_PaChr4_2699677_2702891_evm.model.PaChr4.254_1_CDS_4362454799_33112:0.0550969,Phragmites_australis_Phragmites_australis_PaChr3_3044464_3047675_evm.model.PaChr3.283_1_CDS_4362446877_14606:0.058992)n39:0.00655467)n38:0.00654852)n22:0.013143)n19:0.0074883,Urochloa_fusta_Urofu.9G573300:0.0590707)n18:0.00656341)n13:0.0201769,(Eragrostis_curvula_EJB05_08024:0.0573095,(Eleusine_coracana_ELECO.r07.3AG0233520:0.0230931,Eleusine_coracana_ELECO.r07.3BG0294420:0.0372874)n41:0.0719301)n40:0.0352551)n12:0.0106893)n9:0.015895)n3:0.034031)n2:0.028585)n1:0.0806441,(Ananas_comosus_H_Ananas_contig9_000171.1:0.0574481,(Tillandsia_fasciculata_H_Tillandsia_CM054932.1_000051.1:0.283502,(Tillandsia_fasciculata_H_Tillandsia_CM054934.1_000760.1:0.0060278,Tillandsia_fasciculata_H_Tillandsia_CM054934.1_000758.1:0.00598859)n44:0.0674963)n43:0.00749958)n42:0.145363)n0;
```
