## Supplementary Dataset S1 for "Gene turnover and contingency facilitated the repeated evolution of C_4_ photosynthesis in grasses": OG0007205_tree.txt

```
(Carex_scoparia_H_Carex_Csco_scaffold_16_000305.1:0.333094,(Streptochaeta_angustifolia_strangu_033749:0.134107,(((Pharus_latifolius_Phala.12G034700.4:0,Pharus_latifolius_Phala.12G034700.2:0)n4:0.00207014,(Pharus_latifolius_Phala.12G034700:0.00464874,Pharus_latifolius_Phala.12G034700.3:5e-09)n5:0.00388542)n3:0.120816,((((Zizania_latifolia_GWHTBFHI004719:0.0687801,(Oryza_sativa_LOC_Os01g32720:0.0632323,Oryza_sativa_LOC_Os01g32710:0.0740929)n10:0.00823254)n9:0.0237306,Leersia_perrieri_LPERR01G15260:0.082421)n8:0.0695331,((Brachypodium_distachyon_BRADI_4g27190v3:0.103768,(Hordeum_spontaneum_WB01_008044_0049479:5e-09,Hordeum_vulgareMorex_HORVU.MOREX.r3.5HG0471230:0.0015397)n13:0.113507)n12:0.0671881,(Olyra_latifolia_Ola027445:0.102506,((Ampelocalamus_luodianensis_Alu09Cg03480.2:0.0283198,Dendrocalamus_sinicus_Dendrocalamus_sinicus_Dsi09C_8265459_8276322_Dsi09Cg01300.1_1_CDS_4147818082_43776:0.03305)n16:0.0104707,(Ampelocalamus_luodianensis_Alu09DXg16140.3:0.036571,Dendrocalamus_sinicus_Dendrocalamus_sinicus_Dsi09A_8888916_8908640_Dsi09Ag01640.3_1_CDS_4147811587_26305:0.0313431)n17:0.00348256)n15:0.00774606)n14:0.000860673)n11:0.0144447)n7:0.0182673,((Phragmites_australis_Phragmites_australis_PaChr20_10920951_10934630_evm.model.PaChr20.185_1_CDS_4362424544_9471:0.0724423,(Aristida_adscensionis_H_Aadptg000111l000035.1:0.107135,(Stipagrostis_hirtigluma_H_Shi_ptg000040l_000038.1:0.00167187,Stipagrostis_hirtigluma_H_Shi_ptg000049l_000770.1:0.00316971)n21:0.0791784)n20:0.0362434)n19:0.0135719,((Eragrostis_curvula_EJB05_44712:0.0928377,(Eleusine_coracana_ELECO.r07.6BG0473920:0.00763001,Eleusine_coracana_ELECO.r07.6AG0521300:0.00791206)n24:0.0777764)n23:0.0736525,(Chasmanthium_laxum_Chala.01G069300:0.059022,(((Echinocloa_haploclada_eh_chr3.1708:0.054377,(ASEM_AUS1_H_AUS1CM014271.1003746.1:0.00551481,ASEM_RSA5_H_RSA5chrom2003901.1:0.00181962)n29:0.0636904)n28:0.0149891,(Dichantelium_oligosantes_H_DolKV777998.1000003.1:0.0498648,(((Digitaria_radicosa_Dra02G0184800:0.000266826,Digitaria_radicosa_Dra02G0184800.2:5e-09)n33:0.0466933,(Digitaria_exilis_H_Dex2A-000857.1:0.0122092,Digitaria_exilis_H_Dex2B-000779.1:0.0106998)n34:0.047346)n32:0.0290414,((Panicum_hallii_Pahal.2G204400:0.0325308,(Panicum_virgatum_Pavir.2NG252900:0.0283013,Panicum_virgatum_Pavir.2KG272000:0.0371218)n37:0.00864833)n36:0.0265805,(Urochloa_fusta_Urofu.2G159100:0.0474851,(Setaria_viridis_SEVIR_2G166700v2:0.0196935,Cenchrus_americanus_H_CamLKME02031611.1000001.1:0.0566753)n39:0.0226217)n38:0.00279639)n35:0.0064445)n31:0.0120671)n30:0.0119206)n27:0.0233828,(Sorghum_bicolor_SORBI_3002G154000:0.036576,(Zea_mays_Zm00001eb308750:0.201553,(((Zea_mays_Zm00001eb094550:0.047208,Zea_mays_Zm00001eb308760:0.0342662)n44:0.00252829,Zea_mays_Zm00001eb308740:0.0671029)n43:0.0133014,Zea_mays_Zm00001eb308770:0.064081)n42:0.00767861)n41:0.000853178)n40:0.0293166)n26:0.0279177)n25:0.0228995)n22:0.0133862)n18:0.0703095)n6:0.0721243)n2:0.0454064)n1:0.333094)n0;
```
