## Supplementary Dataset S1 for "Gene turnover and contingency facilitated the repeated evolution of C_4_ photosynthesis in grasses": OG0007206_tree.txt

```
(((Ananas_comosus_H_Ananas_contig15_000499.1:0.0125515,Tillandsia_fasciculata_H_Tillandsia_CM054950.1_000006.1:0.0276788)n2:0.0859152,(Juncus_effusus_H_Juncus_Jeff_scaffold_2_000776.1:0.119582,(Carex_scoparia_H_Carex_Csco_scaffold_30_000424.1:0.146022,Carex_scoparia_H_Carex_Csco_scaffold_30_000425.1:0.0803459)n4:0.00892733)n3:0.0342235)n1:0.0554694,(Streptochaeta_angustifolia_strangu_003184:0.0563905,(((Pharus_latifolius_Phala.12G032500.4:0,Pharus_latifolius_Phala.12G032500.2:0)n8:5e-09,(Pharus_latifolius_Phala.12G032500:5e-09,Pharus_latifolius_Phala.12G032500.3:5e-09)n9:6e-09)n7:0.0517634,((((Leersia_perrieri_LPERR09G02530:0.0242668,Oryza_sativa_LOC_Os09g10770:0.0326429)n13:0.0185149,(Zizania_latifolia_GWHTBFHI027216:0.0302929,Zizania_latifolia_GWHTBFHI033537:0.040817)n14:0.0114849)n12:0.0296946,((Brachypodium_distachyon_BRADI_4g27057v3:0.0590566,(Hordeum_spontaneum_WB01_000604_0400856:0.0189616,Hordeum_vulgareMorex_HORVU.MOREX.r3.5HG0471060:0.00153771)n17:0.0553154)n16:0.0346168,((Ampelocalamus_luodianensis_Alu09Cg03390.1:0.0246892,Olyra_latifolia_Ola004488:0.0451694)n19:0.00359674,((Dendrocalamus_sinicus_Dendrocalamus_sinicus_Dsi09B_16697126_16707720_Dsi09Bg08350.1_-1_CDS_4147817386_49966:0.00566063,Dendrocalamus_sinicus_Dendrocalamus_sinicus_DsiCtg00539_4483_14560_DsiCtg00539g00010.1_-1_CDS_4147853452_55152:0.00567274)n21:0.0223886,Dendrocalamus_sinicus_Dendrocalamus_sinicus_Dsi09A_8510680_8519523_Dsi09Ag01560.1_1_CDS_4147811563_12801:0.0727434)n20:0.00468541)n18:0.00727702)n15:0.00719204)n11:0.0088952,((Eleusine_coracana_ELECO.r07.6BG0474200:0.0438028,Eragrostis_curvula_EJB05_44692:0.0436565)n23:0.0530029,(Chasmanthium_laxum_Chala.01G066900:0.0352767,((Phragmites_australis_Phragmites_australis_PaChr20_10484783_10491160_evm.model.PaChr20.175_1_CDS_4362424522_211:0.0396466,(Aristida_adscensionis_H_Aadptg000043l000049.1:0.0388247,(Stipagrostis_hirtigluma_H_Shi_ptg000136l_000074.1:0.0128809,(Stipagrostis_hirtigluma_H_Shi_ptg000063l_000354.1:0.00532435,Stipagrostis_hirtigluma_H_Shi_ptg000074l_000061.1:0.00249908)n29:0.00997281)n28:0.0277647)n27:0.0229706)n26:0.00508916,((Sorghum_bicolor_SORBI_3002G152900:0.021554,Zea_mays_Zm00001eb308780:0.0236029)n31:0.0343995,(Dichantelium_oligosantes_H_DolKV780758.1000001.1:0.0179445,((Echinocloa_haploclada_eh_chr3.1697:0.0348671,(ASEM_AUS1_H_AUS1CM014271.1003734.1:0.00218775,ASEM_RSA5_H_RSA5chrom2003891.1:0.0130318)n35:0.0165742)n34:0.00553019,((Urochloa_fusta_Urofu.2G157700:0.0261539,(Panicum_hallii_Pahal.2G202900:0.0169679,(Panicum_virgatum_Pavir.2KG093100:0.0180674,Panicum_virgatum_Pavir.2NG256200:0.0116095)n39:0.00433654)n38:0.0131117)n37:0.00285595,((Digitaria_radicosa_Dra02G0183900:0.0191176,(Digitaria_exilis_H_Dex2B-000774.1:0.0344268,(Digitaria_exilis_H_Dex2A-000844.1:0.00300832,Digitaria_exilis_H_Dex2B-000773.1:0.0325185)n43:0.00436176)n42:0.0089336)n41:0.0105693,(Cenchrus_americanus_H_CamLKME02008367.1000001.1:0.0345204,Setaria_viridis_SEVIR_2G167900v2:0.0158929)n44:0.00757637)n40:0.00384546)n36:0.00370112)n33:0.00172239)n32:0.0116299)n30:0.0179851)n25:0.00511024)n24:0.0124156)n22:0.0218285)n10:0.0347712)n6:0.0242095)n5:0.0554694)n0;
```
