## Supplementary Dataset S1 for "Gene turnover and contingency facilitated the repeated evolution of C_4_ photosynthesis in grasses": OG0007207_tree.txt

```
((Streptochaeta_angustifolia_strangu_035902:0.176598,((Pharus_latifolius_Phala.12G027900:0,Pharus_latifolius_Phala.12G027900.6:0,Pharus_latifolius_Phala.12G027900.7:0,Pharus_latifolius_Phala.12G027900.4:0,Pharus_latifolius_Phala.12G027900.5:0,Pharus_latifolius_Phala.12G027900.3:0,Pharus_latifolius_Phala.12G027900.2:0)n3:5e-09,Pharus_latifolius_Phala.12G027900.8:5e-09)n2:0.126078)n1:0.035767,((Olyra_latifolia_Ola009720:0.0570727,((Ampelocalamus_luodianensis_Alu09Cg03080.2:0.067707,Dendrocalamus_sinicus_Dendrocalamus_sinicus_Dsi09C_7203035_7209958_Dsi09Cg01080.2_-1_CDS_4147818016_6633:0.025267)n7:0.0163735,(Dendrocalamus_sinicus_Dendrocalamus_sinicus_Dsi09A_7478811_7493752_Dsi09Ag01340.1_-1_CDS_4147811497_32494:0.0542939,Ampelocalamus_luodianensis_Alu09Xg15940.10:0.0589769)n8:0.00655299)n6:0.00998556)n5:0.0235196,((Zizania_latifolia_GWHTBFHI033510:0.0858262,(Leersia_perrieri_LPERR09G01940:0.136738,Oryza_sativa_LOC_Os09g09370:0.0871709)n11:0.0323583)n10:0.0243498,((Brachypodium_distachyon_BRADI_4g08917v3:0.20001,(Hordeum_spontaneum_WB01_000038_0826307:0,Hordeum_vulgareMorex_HORVU.MOREX.r3.5HG0470480:0)n14:0.122955)n13:0.0373069,(((Stipagrostis_hirtigluma_H_Shi_ptg000074l_000019.1:0.00808842,(Stipagrostis_hirtigluma_H_Shi_ptg000063l_000016.1:0.00721146,Stipagrostis_hirtigluma_H_Shi_ptg000136l_000017.1:0.00980802)n18:0.00738571)n17:0.0564567,(Aristida_adscensionis_H_Aadptg000043l000093.1:0.0965362,(Eragrostis_curvula_EJB05_44624:0.110325,(Eleusine_coracana_ELECO.r07.6BG0476720:0.0528207,Eleusine_coracana_ELECO.r07.6AG0521950:0.0244752)n21:0.0931453)n20:0.0466069)n19:0.0192141)n16:0.0182109,((Phragmites_australis_Phragmites_australis_PaChr17_10143318_10147649_evm.model.PaChr17.146_1_CDS_4362404154_14463:0.0562275,Phragmites_australis_Phragmites_australis_PaChr20_9838087_9842743_evm.model.PaChr20.147_1_CDS_4362424460_16632:0.0605075)n23:0.0162079,(Chasmanthium_laxum_Chala.01G075200:0.0509148,((Sorghum_bicolor_SORBI_3002G145500:0.0669338,Zea_mays_Zm00001eb308690:0.0523696)n26:0.0574544,((Dichantelium_oligosantes_H_DolKV782942.1000003.1:0.0377287,(ASEM_AUS1_H_AUS1CM014271.1001694.1:0.0102191,ASEM_RSA5_H_RSA5chrom2001781.1:0.0113349)n29:0.0304121)n28:0.00464081,((Panicum_hallii_Pahal.2G171500:0.0258249,(Panicum_virgatum_Pavir.2KG210600:0.160416,Panicum_virgatum_Pavir.2NG230100:0.0206128)n32:0.00895104)n31:0.0231343,(((Digitaria_radicosa_Dra02G0181300:0.00267505,Digitaria_radicosa_Dra02G0181300.2:0.00203113)n35:0.0302792,(Digitaria_exilis_H_Dex2A-003776.1:0.013904,Digitaria_exilis_H_Dex2B-003725.1:0.0306761)n36:0.0362301)n34:0.014208,(((Cenchrus_americanus_H_CamLKME02025034.1000001.1:0.0835955,Setaria_viridis_SEVIR_2G162600v2:0.0224364)n39:0.0228084,Urochloa_fusta_Urofu.2G153000:0.135399)n38:0.0193527,Echinocloa_haploclada_eh_chr9.305:0.0685034)n37:0.019437)n33:0.0102575)n30:0.00338949)n27:0.0142078)n25:0.0194991)n24:0.0130089)n22:0.0167156)n15:0.0463859)n12:0.0114122)n9:0.0161956)n4:0.035767)n0;
```
