## Supplementary Dataset S1 for "Gene turnover and contingency facilitated the repeated evolution of C_4_ photosynthesis in grasses": OG0007208_tree.txt

```
((Streptochaeta_angustifolia_strangu_040512:0.216707,Pharus_latifolius_Phala.12G017800:0.176033)n1:0.0577045,((Ampelocalamus_luodianensis_Alu12Cg09240.1:0.501059,(Sorghum_bicolor_SORBI_3003G272001:0.656804,Eragrostis_curvula_EJB05_07625:0.920186)n4:0.0619618)n3:0.10696,((((Eleusine_coracana_ELECO.r07.6BG0475520:0.051167,Eleusine_coracana_ELECO.r07.6AG0523980:0.0501803)n8:0.114007,(Eragrostis_curvula_EJB05_44335:0.00675401,Eragrostis_curvula_EJB05_44328:0.00457443)n9:0.0691285)n7:0.0700815,((Chasmanthium_laxum_Chala.08G001400:0.097045,(Phragmites_australis_Phragmites_australis_PaChr17_3273807_3275143_evm.model.PaChr17.33_1_CDS_4362404562_16147:0.0959479,Phragmites_australis_Phragmites_australis_PaChr20_3600501_3601789_evm.model.PaChr20.50_1_CDS_4362425244_6523:0.111374)n12:0.0206908)n11:0.0107776,((Aristida_adscensionis_H_Aadptg000051l000019.1:0.125188,((Stipagrostis_hirtigluma_H_Shi_ptg000030l_000055.1:0.0177547,Stipagrostis_hirtigluma_H_Shi_ptg000032l_000048.1:0.00890755)n16:0.0151558,(Stipagrostis_hirtigluma_H_Shi_ptg000063l_000135.1:0.0170161,Stipagrostis_hirtigluma_H_Shi_ptg000079l_000073.1:0.0232158)n17:0.00674249)n15:0.0965663)n14:0.0488023,(((Digitaria_radicosa_Dra02G0176800:0.0648501,(Digitaria_exilis_H_Dex2A-003795.1:0.0158474,(Digitaria_exilis_H_Dex2B-003753.1:5e-09,(Digitaria_exilis_H_DexUA-004509.1:0,Digitaria_exilis_H_DexUA-004506.1:0)n23:5e-09)n22:0.0132532)n21:0.0559635)n20:0.0288123,(Sorghum_bicolor_SORBI_3002G144800:0.0814746,(Zea_mays_Zm00001eb095620:0.0751453,Zea_mays_Zm00001eb307250:0.0672348)n25:0.0125694)n24:0.06222)n19:0.0118443,(((Panicum_hallii_Pahal.2G151800:0.0351505,(Panicum_virgatum_Pavir.J106600:0.0236464,(Panicum_virgatum_Pavir.2NG294200:0.0062849,Panicum_virgatum_Pavir.2KG260700:0.0163655)n30:0.0176981)n29:0.00369221)n28:0.0187042,(ASEM_AUS1_H_AUS1CM014271.1001717.1:0.0592583,Setaria_viridis_SEVIR_2G148600v2:0.0472798)n31:0.0122228)n27:0.010541,(Echinocloa_haploclada_eh_chr3.1364:0.0539495,Urochloa_fusta_Urofu.2G136800:0.111162)n32:0.0114304)n26:0.0107118)n18:0.0384274)n13:0.0175205)n10:0.0242816)n6:0.0426747,((Brachypodium_distachyon_BRADI_4g08357v3:0.243677,((Zizania_latifolia_GWHTBFHI033631:0.135592,Zizania_latifolia_GWHTBFHI027150:0.0658464)n36:0.0647452,(Oryza_sativa_LOC_Os09g02360:0.122921,Leersia_perrieri_LPERR09G00780:0.181018)n37:0.0372657)n35:0.053621)n34:0.0113225,((Hordeum_spontaneum_WB01_004777_0071641:0,Hordeum_vulgareMorex_HORVU.MOREX.r3.5HG0467900:0)n39:0.14969,(Olyra_latifolia_Ola003802:0.124064,((Ampelocalamus_luodianensis_Alu09DXg15150.2:0.0609197,Ampelocalamus_luodianensis_Alu07Cg00230.1:0.0571698)n42:0.0063522,(Dendrocalamus_sinicus_Dendrocalamus_sinicus_Dsi09B_23182046_23183412_Dsi09Bg09230.1_1_CDS_4147817650_28013:0.0753177,(Dendrocalamus_sinicus_Dendrocalamus_sinicus_Dsi09A_2719588_2720968_Dsi09Ag00550.1_-1_CDS_4147811260_12800:0.0455296,Dendrocalamus_sinicus_Dendrocalamus_sinicus_Dsi09C_2325417_2326770_Dsi09Cg00410.1_-1_CDS_4147817815_7195:0.0453616)n44:0.00453616)n43:0.000504018)n41:0.00902712)n40:0.00888418)n38:0.031778)n33:0.0188478)n5:0.0020942)n2:0.0577045)n0;
```
