## Supplementary Dataset S1 for "Gene turnover and contingency facilitated the repeated evolution of C_4_ photosynthesis in grasses": OG0007209_tree.txt

```
(((Ananas_comosus_H_Ananas_contig15_000800.1:0.0232523,Tillandsia_fasciculata_H_Tillandsia_CM054950.1_000288.1:0.021683)n2:0.0956368,(Carex_scoparia_H_Carex_Csco_scaffold_6_000693.1:0.10774,Juncus_effusus_H_Juncus_Jeff_scaffold_2_001054.1:0.133641)n3:0.092332)n1:0.0552779,((Pharus_latifolius_Phala.12G006500:6e-09,Pharus_latifolius_Phala.12G006500.2:0.0574916)n5:0.0391887,(Streptochaeta_angustifolia_strangu_035566:0.0893546,(((Brachypodium_distachyon_BRADI_4g08230v3:0.0258414,(Hordeum_spontaneum_WB01_004219_0403169:0.0581496,(Hordeum_vulgareMorex_HORVU.MOREX.r3.5HG0467740.2:0.00297388,(Hordeum_vulgareMorex_HORVU.MOREX.r3.5HG0467740:5e-09,Hordeum_vulgareMorex_HORVU.MOREX.r3.5HG0467740.3:0.0096352)n12:0.00096352)n11:0.000107058)n10:0.0103586)n9:0.0246891,(Olyra_latifolia_Ola003826:0.0473199,((Dendrocalamus_sinicus_Dendrocalamus_sinicus_Dsi09C_1977425_1983952_Dsi09Cg00290.1_-1_CDS_4147817779_43775:0.019529,Ampelocalamus_luodianensis_Alu07Cg00170.1:0.0151136)n15:0.00445876,(Ampelocalamus_luodianensis_Alu09DXg15080.1:0.0166094,Dendrocalamus_sinicus_Dendrocalamus_sinicus_Dsi09A_2475733_2482161_Dsi09Ag00500.1_-1_CDS_4147811245_4359:0.0123256)n16:0.00136951)n14:0.00314859)n13:0.00497451)n8:0.00635836,((Zizania_latifolia_GWHTBFHI027146:0.0253498,(Leersia_perrieri_LPERR09G00880:0.0359354,Oryza_sativa_LOC_Os09g02170:0.0190602)n19:0.00693366)n18:0.0207611,(((Eragrostis_curvula_EJB05_44278:0.0224415,(Eleusine_coracana_ELECO.r07.6BG0476080:0.0039383,Eleusine_coracana_ELECO.r07.6AG0524220:0.0150971)n23:0.0262337)n22:0.0117364,((Aristida_adscensionis_H_Aadptg000043l000055.1:0.0395915,(Stipagrostis_hirtigluma_H_Shi_ptg000030l_000082.1:0.0120319,((Stipagrostis_hirtigluma_H_Shi_ptg000032l_000070.1:0,Stipagrostis_hirtigluma_H_Shi_ptg000063l_000157.1:0)n28:5e-09,Stipagrostis_hirtigluma_H_Shi_ptg000079l_000095.1:5e-09)n27:0.00448061)n26:0.0368386)n25:0.0124111,(Phragmites_australis_Phragmites_australis_PaChr20_2925525_2929661_evm.model.PaChr20.36_1_CDS_4362424932_2735:0.031978,Phragmites_australis_Phragmites_australis_PaChr17_2756021_2760635_evm.model.PaChr17.17_1_CDS_4362404206_36320:0.032617)n29:0.00362411)n24:0.00465384)n21:0.00220653,(Chasmanthium_laxum_Chala.08G002500:0.0213738,((Sorghum_bicolor_SORBI_3002G141700:0.0163828,Zea_mays_Zm00001eb307360:0.0186865)n32:0.0111692,((ASEM_AUS1_H_AUS1CM014271.1001730.1:0.00344841,ASEM_RSA5_H_RSA5chrom2001840.1:0.00339564)n34:0.0210635,((Dichantelium_oligosantes_H_DolKV781842.1000001.1:0.0352125,Echinocloa_haploclada_eh_chr3.1389:0.016835)n36:0.00439109,((Digitaria_radicosa_Dra02G0175200:0.0144513,(Digitaria_exilis_H_Dex2A-003812.1:5e-09,Digitaria_exilis_H_Dex2B-003764.1:0.00594579)n39:0.011148)n38:0.0245929,((Cenchrus_americanus_H_CamLKME02014708.1000001.1:0.0375068,Setaria_viridis_SEVIR_2G146900v2:0.00648991)n41:0.00886576,(Urochloa_fusta_Urofu.2G134700:0.0184287,(Panicum_hallii_Pahal.2G145200:0.0116263,(Panicum_virgatum_Pavir.2NG296800:0.005524,Panicum_virgatum_Pavir.2KG263800:0.0110613)n44:0.00122903)n43:0.00146398)n42:0.00147212)n40:0.00320344)n37:0.00159411)n35:0.00618717)n33:0.00275616)n31:0.0223519)n30:0.00844225)n20:0.031479)n17:0.00612947)n7:0.0345666)n6:0.0136472)n4:0.0552779)n0;
```
