## Supplementary Dataset S1 for "Gene turnover and contingency facilitated the repeated evolution of C_4_ photosynthesis in grasses": OG0007210_tree.txt

```
(Carex_scoparia_H_Carex_Csco_scaffold_6_000692.1:0.638718,((((Pharus_latifolius_Phala.12G006900:0.207985,Streptochaeta_angustifolia_strangu_023263:0.166886)n4:0.0390622,(((Hordeum_spontaneum_WB01_001017_0388913:0.00322878,Hordeum_vulgareMorex_HORVU.MOREX.r3.5HG0467660:0.00415759)n7:0.172499,(Brachypodium_distachyon_BRADI_4g08220v3:0.226458,((Olyra_latifolia_Ola003827:0.0421586,Olyra_latifolia_Ola031825:0.14889)n10:0.0813947,(Dendrocalamus_sinicus_Dendrocalamus_sinicus_Dsi09B_23544712_23545680_Dsi09Bg09300.1_1_CDS_4147817671_39833:0.0999905,((Ampelocalamus_luodianensis_Alu07Cg00160.2:0.0391688,Dendrocalamus_sinicus_Dendrocalamus_sinicus_Dsi09C_1880875_1881861_Dsi09Cg00280.1_-1_CDS_4147817776_42086:0.0381794)n13:0.0311056,(Dendrocalamus_sinicus_Dendrocalamus_sinicus_Dsi09A_2464476_2465453_Dsi09Ag00490.1_-1_CDS_4147811242_2670:0.0632133,Ampelocalamus_luodianensis_Alu09DXg15060.1:0.0852328)n14:0.00947031)n12:0.0112187)n11:0.0268885)n9:0.0307587)n8:0.0276795)n6:0.0243454,((Zizania_latifolia_GWHTBFHI027143:0.152535,(Leersia_perrieri_LPERR09G00910:0.124674,Oryza_sativa_LOC_Os09g01960:0.127838)n17:0.0954231)n16:0.0871368,((Aristida_adscensionis_H_Aadptg000043l000056.1:0.102597,((Stipagrostis_hirtigluma_H_Shi_ptg000079l_000097.1:0.140171,Stipagrostis_hirtigluma_H_Shi_ptg000032l_000072.1:0.0176959)n21:0.0163406,(Stipagrostis_hirtigluma_H_Shi_ptg000030l_000084.1:0.0292568,Stipagrostis_hirtigluma_H_Shi_ptg000063l_000159.1:0.0265298)n22:0.0149845)n20:0.0358696)n19:0.0470085,(Chasmanthium_laxum_Chala.01G088400:0.114949,(((((Panicum_hallii_Pahal.2G143200:0.0331535,(Panicum_virgatum_Pavir.J542900:0.0367255,Panicum_virgatum_Pavir.2NG248100:0.0205467)n29:0.0134843)n28:0.0370516,(Urochloa_fusta_Urofu.2G134300:0.0967299,Setaria_viridis_SEVIR_2G146600v2:0.0611262)n30:0.0250383)n27:0.00684544,(Dichantelium_oligosantes_H_DolKV773345.1000001.1:0.0856491,((ASEM_AUS1_H_AUS1CM014271.1001734.1:0.00382084,ASEM_RSA5_H_RSA5chrom2001843.1:0.00664431)n33:0.0482788,(Digitaria_radicosa_Dra02G0175100:0.0569694,(Digitaria_exilis_H_Dex2A-003813.1:0.0187798,Digitaria_exilis_H_Dex2B-003765.1:0.0180602)n35:0.0630022)n34:0.0239462)n32:0.0203581)n31:0.014425)n26:0.031904,(Sorghum_bicolor_SORBI_3002G141300:0.046619,(Zea_mays_Zm00001eb095690:0.143411,Zea_mays_Zm00001eb307400:0.100097)n37:0.0111219)n36:0.0262257)n25:0.0256821,(Phragmites_australis_Phragmites_australis_PaChr20_2727590_2728621_evm.model.PaChr20.35_1_CDS_4362424910_35964:0.114279,((Eragrostis_curvula_EJB05_44276:0.116541,(Eleusine_coracana_ELECO.r07.6BG0476120:0.0472925,Eleusine_coracana_ELECO.r07.6AG0524250:0.0379007)n41:0.10315)n40:0.0825478,Phragmites_australis_Phragmites_australis_PaChr17_2617535_2618473_evm.model.PaChr17.16_1_CDS_4362404184_27067:0.137029)n39:0.0353724)n38:0.00393027)n24:0.0152808)n23:0.0126043)n18:0.0640572)n15:0.0330544)n5:0.0285836)n3:0.0456738,(Ananas_comosus_H_Ananas_contig15_000188.1:0.137225,(Tillandsia_fasciculata_H_Tillandsia_CM054949.1_000212.1:0.247923,Tillandsia_fasciculata_H_Tillandsia_CM054950.1_000657.1:0.187289)n43:0.0208099)n42:0.149258)n2:0.0356069,(Ananas_comosus_H_Ananas_contig5_000540.1:0.454861,Pharus_latifolius_Phala.03G384200:0.431265)n44:0.224235)n1:0.024915)n0;
```
