## Supplementary Dataset S1 for "Gene turnover and contingency facilitated the repeated evolution of C_4_ photosynthesis in grasses": OG0007211_tree.txt

```
((Carex_scoparia_H_Carex_Csco_scaffold_9_000465.1:0.164256,(Ananas_comosus_H_Ananas_contig17_000654.1:0.217827,Tillandsia_fasciculata_H_Tillandsia_CM054936.1_000760.1:0.0769805)n2:0.0511911)n1:0.0547622,(Streptochaeta_angustifolia_strangu_015015:0.122688,((Pharus_latifolius_Phala.11G124300:5e-09,Pharus_latifolius_Phala.11G124300.2:5e-09)n5:0.0539447,(((Zizania_latifolia_GWHTBFHI002232:0.0219445,Zizania_latifolia_GWHTBFHI007914:0.0248086)n8:0.0331379,(Leersia_perrieri_LPERR08G08350:0.0584056,Oryza_sativa_LOC_Os10g11260:0.0113474)n9:0.00682514)n7:0.0429216,((Brachypodium_distachyon_BRADI_3g22940v3:0.0834617,(Olyra_latifolia_Ola021435:0.0387303,((Ampelocalamus_luodianensis_Alu12Dg04420.2:0.0117243,Ampelocalamus_luodianensis_Alu12Dg04430.4:0.00872163)n14:0.0284147,(Dendrocalamus_sinicus_Dendrocalamus_sinicus_Dsi12A_19377999_19393489_Dsi12Ag05680.1_1_CDS_4147842685_20781:0.0235316,Dendrocalamus_sinicus_Dendrocalamus_sinicus_Dsi12B_7613397_7619877_Dsi12Bg02890.2_-1_CDS_4147844611_24726:0.016957)n15:0.00188411)n13:0.0215368)n12:0.0128251)n11:0.0141435,(((Stipagrostis_hirtigluma_H_Shi_ptg000136l_000056.1:0.0225084,(Stipagrostis_hirtigluma_H_Shi_ptg000063l_000334.1:0.0109919,Stipagrostis_hirtigluma_H_Shi_ptg000074l_000038.1:6e-09)n19:0.00664132)n18:0.0131603,(Aristida_adscensionis_H_Aadptg000037l000282.1:0.0410978,Aristida_adscensionis_H_Aadptg000043l000061.1:0.0397388)n20:0.0190257)n17:0.0119463,(((Eragrostis_curvula_EJB05_44265:0.01495,(Eleusine_coracana_ELECO.r07.6BG0477960:0.0132087,Eleusine_coracana_ELECO.r07.6AG0524430:0.016376)n24:0.0282299)n23:0.0200139,((Sorghum_bicolor_SORBI_3010G251000:0.0117487,(Zea_mays_Zm00001eb226900:0.0252724,Zea_mays_Zm00001eb272930:0.0184419)n27:0.00431051)n26:0.0225441,((Echinocloa_haploclada_eh_chr5.3878:0.088478,(Dichantelium_oligosantes_H_DolKV777140.1000001.1:0.0245388,((ASEM_AUS1_H_AUS1CM014271.1001738.1:0.00439887,ASEM_RSA5_H_RSA5chrom2001846.1:0.00888634)n32:0.0159,(Urochloa_fusta_Urofu.2G132900:0.0295308,(((Digitaria_radicosa_Dra02G0174200:0.0111805,(Digitaria_exilis_H_Dex2A-003816.1:0.00441902,Digitaria_exilis_H_Dex2B-003768.1:0.00442586)n37:0.0158433)n36:0.00712728,(Cenchrus_americanus_H_CamLKME02027182.1000001.1:0.0239744,Cenchrus_americanus_H_CamCM007985.2000113.1:0.0650944)n38:0.0116007)n35:0.00839887,Setaria_viridis_SEVIR_2G145400v2:0.00501117)n34:0.0201519)n33:0.0107056)n31:0.0189618)n30:0.0111821)n29:0.0327756,(Panicum_hallii_Pahal.2G146900:0.0157648,(Panicum_virgatum_Pavir.2KG269600:0.00877045,Panicum_virgatum_Pavir.2NG246500:0.018251)n40:0.00202789)n39:0.00546222)n28:0.00826973)n25:0.0309453)n22:0.00248725,((Chasmanthium_laxum_Chala.05G027300:0,Chasmanthium_laxum_Chala.05G027200:0)n42:0.0155891,(Phragmites_australis_Phragmites_australis_PaChr17_2417189_2419906_evm.model.PaChr17.10_1_CDS_4362403740_10245:0.0223777,(Phragmites_australis_Phragmites_australis_PaChr20_2184847_2189656_evm.model.PaChr20.18_1_CDS_4362424532_4417:0.0042948,Phragmites_australis_Phragmites_australis_PaChr20_1823348_1828999_evm.model.PaChr20.10_1_CDS_4362423896_34273:0.00433886)n44:0.0140353)n43:0.00155947)n41:0.00446462)n21:0.00699784)n16:0.0227975)n10:0.0226686)n6:0.0274737)n4:0.0533877)n3:0.0547622)n0;
```
