## Supplementary Dataset S1 for "Gene turnover and contingency facilitated the repeated evolution of C_4_ photosynthesis in grasses": OG0007212_tree.txt

```
((Streptochaeta_angustifolia_strangu_011593:0.256562,(((Brachypodium_distachyon_BRADI_4g38941v3:0.173075,(((Hordeum_vulgareMorex_HORVU.MOREX.r3.1HG0039150:0.459128,(((Zizania_latifolia_GWHTBFHI027696:0.0329185,Zizania_latifolia_GWHTBFHI032438:0.0768699)n10:0.0963834,(Leersia_perrieri_LPERR09G16370:0.167278,Oryza_sativa_LOC_Os09g39810:0.119085)n11:0.0914631)n9:0.104813,Leersia_perrieri_LPERR03G35710:0.392912)n8:0.0436568)n7:0.123961,(Olyra_latifolia_Ola032349:0.0882435,((Dendrocalamus_sinicus_Dendrocalamus_sinicus_DsiCtg00124b_81685_82080_DsiCtg00124bg00040.1_-1_CDS_4147847839_22486:0.0467407,(Ampelocalamus_luodianensis_Alu11Dg09500.1:0.0373263,(Ampelocalamus_luodianensis_Alu08Cg13490.2:0.0132676,Ampelocalamus_luodianensis_Alu11Cg06780.1:0.0100313)n16:0.0101504)n15:0.0165084)n14:0.02294,((Dendrocalamus_sinicus_Dendrocalamus_sinicus_Dsi06A_3266635_3267033_Dsi06Ag02660.1_1_CDS_4147775239_32937:0.0302492,Dendrocalamus_sinicus_Dendrocalamus_sinicus_Dsi09A_36120031_36120423_Dsi09Ag12490.1_-1_CDS_4147814842_39261:0.0208552)n18:0.0203264,Ampelocalamus_luodianensis_Alu09DXg27580.1:0.0578047)n17:0.00642275)n13:0.0438576)n12:0.100832)n6:0.0599889,(Hordeum_spontaneum_WB01_003217_0202177:0.429916,Hordeum_vulgareMorex_HORVU.MOREX.r3.4HG0331380:0.00222205)n19:0.147551)n5:0.0163945)n4:0.104168,((Chasmanthium_laxum_Chala.01G003600:0.060363,(Phragmites_australis_Phragmites_australis_PaChr17_28517576_28517968_evm.model.PaChr17.1149_1_CDS_4362404072_22448:0.103164,Phragmites_australis_Phragmites_australis_PaChr20_26340480_26340875_evm.model.PaChr20.1221_1_CDS_4362424390_29651:0.0547915)n22:0.0380149)n21:0.0684843,(((Eleusine_coracana_ELECO.r07.6BG0478580:0.0328686,Eleusine_coracana_ELECO.r07.6AG0524950:0.00864757)n25:0.125888,(Aristida_adscensionis_H_Aadptg000121l000080.1:0.115246,(Stipagrostis_hirtigluma_H_Shi_ptg000099l_000044.1:0.0100904,(Stipagrostis_hirtigluma_H_Shi_ptg000012l_000004.1:0.0140155,Stipagrostis_hirtigluma_H_Shi_ptg000060l_000290.1:0.00333819)n28:5e-09)n27:0.0581935)n26:0.0335501)n24:0.022569,((Setaria_viridis_SEVIR_2G143700v2:0.0183719,(Panicum_hallii_Pahal.2G139100:0.00380744,(Panicum_virgatum_Pavir.2KG267900:0.0144151,Panicum_virgatum_Pavir.2NG242800:0.0202011)n32:0.0156811)n31:0.0157813)n30:0.0192519,((Urochloa_fusta_Urofu.2G131000:0.0768498,Echinocloa_haploclada_eh_chr3.1424:0.0333875)n34:0.0387299,((Digitaria_radicosa_Dra02G0173200:0.0297915,(Digitaria_exilis_H_Dex2A-003819.1:0.00338928,Digitaria_exilis_H_Dex2B-003771.1:0.0103829)n37:0.0433373)n36:0.0304524,((Sorghum_bicolor_SORBI_3002G139300:0.076856,(Zea_mays_Zm00001eb307600:0.0891362,Zea_mays_Zm00001eb095780:0.0920717)n40:0.0108315)n39:0.0213513,(Dichantelium_oligosantes_H_DolKV780981.1000001.1:0.037464,((ASEM_RSA5_H_RSA5chrom1000774.1:0.17399,ASEM_AUS1_H_AUS1CM014273.1002424.1:0.0451939)n43:0.0470771,(ASEM_AUS1_H_AUS1CM014271.1001744.1:0.00690176,ASEM_RSA5_H_RSA5chrom2003786.1:5e-09)n44:0.0132933)n42:0.0408979)n41:0.0089056)n38:0.0049544)n35:0.00434025)n33:0.0103621)n29:0.0391525)n23:0.0294004)n20:0.0218594)n3:0.0464931,Brachypodium_distachyon_BRADI_3g12565v3:0.119294)n2:0.0132548)n1:0.0423352,Pharus_latifolius_Phala.12G180600:0.217965)n0;
```
