## Supplementary Dataset S1 for "Gene turnover and contingency facilitated the repeated evolution of C_4_ photosynthesis in grasses": OG0007213_tree.txt

```
(((((Zizania_latifolia_GWHTBFHI031730:0.044629,Zizania_latifolia_GWHTBFHI000319:0.0489183)n4:0.0268827,(Leersia_perrieri_LPERR05G19450:0.0787648,Oryza_sativa_LOC_Os05g45340:0.0432677)n5:0.0270464)n3:0.0494936,(((Eragrostis_curvula_EJB05_36714:0.0732501,(Eleusine_coracana_ELECO.r07.5BG0413520:0.0167478,Eleusine_coracana_ELECO.r07.5AG0365710:0.0154523)n9:0.0753057)n8:0.0579385,((Zea_mays_Zm00001eb293320:0.043562,Sorghum_bicolor_SORBI_3009G207400:0.0274164)n11:0.0399264,(Dichantelium_oligosantes_H_DolKV776120.1000004.1:0.0331766,(((Cenchrus_americanus_H_CamLKME02000024.1000004.1:0.0325818,Setaria_viridis_SEVIR_3G174000v2:0.0202057)n15:0.0150767,(((Digitaria_radicosa_Dra03G0165900:0.0339081,(Digitaria_exilis_H_Dex3A-003302.1:0.0145862,Digitaria_exilis_H_Dex3B-003324.1:0.0110799)n19:0.0229843)n18:0.0250167,(Panicum_hallii_Pahal.3G204300:0.0200041,(Dendrocalamus_sinicus_Dendrocalamus_sinicus_Dsi06A_2432481_2433360_Dsi06Ag02000.1_-1_CDS_4147775041_35189:0.201006,(Panicum_virgatum_Pavir.3KG329700:0.018349,(Panicum_virgatum_Pavir.J069000:6e-09,Panicum_virgatum_Pavir.J428900:0.00231544)n23:0.000231544)n22:2.57271e-05)n21:0.00168107)n20:0.0124058)n17:0.00415719,Urochloa_fusta_Urofu.3G202500:0.0440191)n16:0.00314676)n14:0.00330252,((ASEM_AUS1_H_AUS1CM014271.1001750.1:0.104923,ASEM_RSA5_H_RSA5chrom3003756.1:6e-09)n25:0.0405008,Echinocloa_haploclada_eh_chr5.2265:0.0502695)n24:0.00437151)n13:0.00486983)n12:0.0166688)n10:0.0260264)n7:0.00684549,((Brachypodium_distachyon_BRADI_2g19020v3:0.0774477,(Hordeum_vulgareMorex_HORVU.MOREX.r3.1HG0082180:0.00258923,((Hordeum_spontaneum_WB01_000173_1205534:0.0693982,Hordeum_spontaneum_WB01_001093_0145201:0.0341653)n30:0.0211285,Hordeum_spontaneum_WB01_010385_0179334:0.0072479)n29:0.000805322)n28:0.0200531)n27:0.044215,((Ampelocalamus_luodianensis_Alu05Cg08040.2:0.0461202,Dendrocalamus_sinicus_Dendrocalamus_sinicus_Dsi05A_29857282_29866252_Dsi05Ag11240.1_1_CDS_4147765306_13211:0.0334244)n32:0.00347689,(Ampelocalamus_luodianensis_Alu05Dg03850.2:0.04193,(Dendrocalamus_sinicus_Dendrocalamus_sinicus_Dsi05B_34466714_34472125_Dsi05Bg13580.1_-1_CDS_4147770295_35736:0.043736,Olyra_latifolia_Ola028721:0.0724193)n34:0.00324581)n33:0.000360646)n31:0.0182626)n26:0.00720845)n6:0.000800939)n2:0.0099281,((Phragmites_australis_Phragmites_australis_PaChr9_31752232_31758184_evm.model.PaChr9.1353_1_CDS_4362484671_23131:0.0504554,Phragmites_australis_Phragmites_australis_PaChr12_30756880_30763659_evm.model.PaChr12.1424_1_CDS_4362381346_21954:0.0466628)n36:0.00573406,(Chasmanthium_laxum_Chala.07G215000:0.0494528,(Aristida_adscensionis_H_Aadptg000055l000033.1:0.0715909,(Stipagrostis_hirtigluma_H_Shi_ptg000049l_001942.1:0.0201317,Stipagrostis_hirtigluma_H_Shi_ptg000052l_001179.1:0.016364)n39:0.0258337)n38:0.0235996)n37:0.00606251)n35:0.00863537)n1:0.0287158,(Streptochaeta_angustifolia_strangu_036700:0.0997556,((Pharus_latifolius_Phala.07G193900.4:5e-09,(Pharus_latifolius_Phala.07G193900:5e-09,(Pharus_latifolius_Phala.07G193900.3:0,Pharus_latifolius_Phala.07G193900.2:0)n44:5e-09)n43:5e-09)n42:0.0940847,Pharus_latifolius_Phala.03G216300:0.112454)n41:0.0124948)n40:0.0235288)n0;
```
