## Supplementary Dataset S1 for "Gene turnover and contingency facilitated the repeated evolution of C_4_ photosynthesis in grasses": OG0007214_tree.txt

```
((Pharus_latifolius_Phala.08G008800:0.153453,Pharus_latifolius_Phala.12G174900:0.106077)n1:0.0720947,((((Olyra_latifolia_Ola015853:0.110762,(Zizania_latifolia_GWHTBFHI027714:0.11999,(Oryza_sativa_LOC_Os09g39410:0.0801482,Leersia_perrieri_LPERR09G15970:0.20626)n7:0.0354262)n6:0.0870963)n5:0.0448701,(Brachypodium_distachyon_BRADI_4g38460v3:0.240786,(((Hordeum_spontaneum_WB01_001969_0132663:0.0141274,Hordeum_vulgareMorex_HORVU.MOREX.r3.4HG0332390:0.00686846)n11:0.207998,(Hordeum_spontaneum_WB01_003662_0057745:0.00450546,(Hordeum_vulgareMorex_HORVU.MOREX.r3.6HG0538780:0.239737,Hordeum_vulgareMorex_HORVU.MOREX.r3.4HG0332240:0.00777017)n13:0.000863352)n12:0.0731915)n10:0.0600466,(Hordeum_spontaneum_WB01_009385_0042167:0.0070687,(Hordeum_vulgareMorex_HORVU.MOREX.r3.1HG0094400:0.251218,Hordeum_vulgareMorex_HORVU.MOREX.r3.4HG0414900:0.00555451)n15:0.000617168)n14:0.10044)n9:0.0421554)n8:0.0661944)n4:0.0266794,((Aristida_adscensionis_H_Aadptg000121l000028.1:0.130336,(Stipagrostis_hirtigluma_H_Shi_ptg000099l_000002.1:0.0185347,(Stipagrostis_hirtigluma_H_Shi_ptg000012l_001531.1:0.0061673,Stipagrostis_hirtigluma_H_Shi_ptg000060l_000247.1:0.00841988)n19:0.0126072)n18:0.0550829)n17:0.0406562,(((Phragmites_australis_Phragmites_australis_PaChr20_26121640_26126101_evm.model.PaChr20.1195_1_CDS_4362424330_4416:0.0582387,Phragmites_australis_Phragmites_australis_PaChr17_28247527_28267363_evm.model.PaChr17.1115_1_CDS_4362403998_33788:0.0576839)n22:0.0260828,((Eragrostis_curvula_EJB05_44098:5e-09,Eragrostis_curvula_EJB05_44138:0.000841372)n24:0.0750026,(Eleusine_coracana_ELECO.r07.6BG0479040:0.0119457,Eleusine_coracana_ELECO.r07.6AG0525390:0.0180243)n25:0.0614501)n23:0.0254993)n21:0.0261227,(ASEM_RSA5_H_RSA5chrom3002450.1:0.439843,(Chasmanthium_laxum_Chala.01G011400:0.0458444,((Sorghum_bicolor_SORBI_3002G134100:0.0500615,Zea_mays_Zm00001eb308150:0.0712026)n29:0.0552332,((Dichantelium_oligosantes_H_DolKV767527.1000003.1:0.0420472,(ASEM_RSA5_H_RSA5chrom2003752.1:0.0100021,(ASEM_AUS1_H_AUS1CM014271.1003616.1:9e-09,ASEM_AUS1_H_AUS1CM014277.1001279.1:0.0712463)n33:0.0123554)n32:0.0535177)n31:0.0147371,(Echinocloa_haploclada_eh_chr3.1472:0.0951922,((Digitaria_radicosa_Dra02G0168200:0.0676511,(Digitaria_exilis_H_Dex2A-000753.1:0.0164764,Digitaria_exilis_H_Dex2B-000689.1:0.00916002)n37:0.0593511)n36:0.0402554,((Panicum_hallii_Pahal.2G131000:0.028909,(Panicum_virgatum_Pavir.J677100:0.0378297,Panicum_virgatum_Pavir.2NG243800:0.0402987)n40:0.0122033)n39:0.0352209,(Urochloa_fusta_Urofu.2G125700:0.0649813,(Cenchrus_americanus_H_CamCM007988.2002358.1:0.071827,Setaria_viridis_SEVIR_2G138300v2:0.0327635)n42:0.0389084)n41:0.0189557)n38:0.0149446)n35:0.0165228)n34:0.0146205)n30:0.0289665)n28:0.0628657)n27:0.0234136)n26:0.00260151)n20:0.0292529)n16:0.0364486)n3:0.0440684,(Dendrocalamus_sinicus_Dendrocalamus_sinicus_Dsi09A_35768274_35770408_Dsi09Ag12140.1_1_CDS_4147814737_37009:0.0411375,(Ampelocalamus_luodianensis_Alu09DXg27060.2:0.0330368,Ampelocalamus_luodianensis_Alu08Cg12990.2:0.0284058)n44:0.0031562)n43:0.00939055)n2:0.0720947)n0;
```
