## Supplementary Dataset S1 for "Gene turnover and contingency facilitated the repeated evolution of C_4_ photosynthesis in grasses": OG0007215_tree.txt

```
((Streptochaeta_angustifolia_strangu_034853:5e-09,Carex_scoparia_H_Carex_Csco_scaffold_6_000203.1:0.268663)n1:0.0200479,(Carex_scoparia_H_Carex_Csco_scaffold_6_000204.1:0.351299,(Streptochaeta_angustifolia_strangu_035863:0.0623074,((Pharus_latifolius_Phala.12G172500.3:5e-09,(Pharus_latifolius_Phala.12G172500.2:0.00201832,(Pharus_latifolius_Phala.12G172500:0,Pharus_latifolius_Phala.12G172500.5:0,Pharus_latifolius_Phala.12G172500.4:0)n7:0.000515395)n6:0.000395687)n5:0.0406309,(((Zizania_latifolia_GWHTBFHI036648:0.0360216,(Leersia_perrieri_LPERR07G02140:0.0291123,Oryza_sativa_LOC_Os07g04210:0.0291665)n11:0.0153182)n10:0.0371863,((Brachypodium_distachyon_BRADI_4g38140v3:0.0363169,(Hordeum_vulgareMorex_HORVU.MOREX.r3.5HG0506790:0.000795491,Hordeum_spontaneum_WB01_009029_0118216:0.000802676)n14:0.0596908)n13:0.0341553,((Ampelocalamus_luodianensis_Alu09Cg15140.1:0.0124947,Dendrocalamus_sinicus_Dendrocalamus_sinicus_Dsi09C_24075362_24084649_Dsi09Cg08390.2_-1_CDS_4147820209_47161:0.0147838)n16:0.00641459,(Dendrocalamus_sinicus_Dendrocalamus_sinicus_Dsi09A_35481047_35487946_Dsi09Ag11950.2_-1_CDS_4147814680_4933:0.0175918,(Ampelocalamus_luodianensis_Alu09DXg26770.1:0.0205691,Olyra_latifolia_Ola011791:0.0428937)n18:0.00325364)n17:0.000361515)n15:0.00416322)n12:0.00721696)n9:0.00551462,((Phragmites_australis_Phragmites_australis_PaChr20_25994427_26002214_evm.model.PaChr20.1180_1_CDS_4362424298_33432:0.0329595,((Eleusine_coracana_ELECO.r07.6BG0479580:0.00582559,Eleusine_coracana_ELECO.r07.6AG0525810:0.00672301)n22:0.0386454,(Eragrostis_curvula_EJB05_43991:0.00167071,Eragrostis_curvula_EJB05_44053:0.000356755)n23:0.0303483)n21:0.0286533)n20:0.0068983,((Aristida_adscensionis_H_Aadptg000121l000127.1:0.0471509,(Stipagrostis_hirtigluma_H_Shi_ptg000012l_000050.1:0.002014,Stipagrostis_hirtigluma_H_Shi_ptg000060l_000340.1:0.000694769)n26:0.0329883)n25:0.0251962,(Chasmanthium_laxum_Chala.01G014800:0.0278296,((Sorghum_bicolor_SORBI_3002G131200:0.0130809,Zea_mays_Zm00001eb096290:0.0211556)n29:0.0263598,((ASEM_RSA5_H_RSA5chrom2003740.1:0.00612183,ASEM_AUS1_H_AUS1CM014271.1001798.1:0.00662197)n31:0.0163863,(((Echinocloa_haploclada_eh_chr3.1498:0.0772739,Dichantelium_oligosantes_H_DolKV781491.1000002.1:0.0241287)n34:0.0105999,((Digitaria_radicosa_Dra02G0165600.2:5e-09,Digitaria_radicosa_Dra02G0165600:5e-09)n36:0.0185889,(Digitaria_exilis_H_Dex2A-000732.1:0.00420027,Digitaria_exilis_H_Dex2B-000669.1:0.00194308)n37:0.00856041)n35:0.0195326)n33:0.00177195,((Panicum_hallii_Pahal.2G125800:0.0116404,(Panicum_virgatum_Pavir.2KG220000:0.0122932,(Panicum_virgatum_Pavir.2NG168700:0.00802761,Panicum_virgatum_Pavir.2NG265100:0.000719242)n41:0.013157)n40:0.0068403)n39:0.0124847,(Urochloa_fusta_Urofu.2G122100:0.0181618,(Cenchrus_americanus_H_CamCM007984.2003622.1:0.0241589,Setaria_viridis_SEVIR_2G134900v2:0.0101678)n43:0.0104946)n42:0.00343836)n38:0.00183273)n32:0.00104915)n30:0.00825891)n28:0.0124339)n27:0.0127494)n24:0.00516304)n19:0.0226339)n8:0.0356638)n4:0.0251563)n3:0.00641248)n2:0.0200479)n0;
```
