## Supplementary Dataset S1 for "Gene turnover and contingency facilitated the repeated evolution of C_4_ photosynthesis in grasses": OG0007216_tree.txt

```
(Carex_scoparia_H_Carex_Csco_scaffold_27_000326.1:0.127365,(Streptochaeta_angustifolia_strangu_036744:0.0766078,(((Pharus_latifolius_Phala.03G106100:5e-09,((Pharus_latifolius_Phala.03G106100.5:0,Pharus_latifolius_Phala.03G106100.2:0)n6:5e-09,Pharus_latifolius_Phala.03G106100.3:0.100548)n5:5e-09)n4:5e-09,Pharus_latifolius_Phala.03G106100.4:5e-09)n3:0.0826538,(Stipagrostis_hirtigluma_H_Shi_ptg000020l_000032.1:0.497759,((((Ampelocalamus_luodianensis_Alu07Cg14860.1:0.0224323,Dendrocalamus_sinicus_Dendrocalamus_sinicus_Dsi07C_24727888_24744546_Dsi07Cg11370.2_1_CDS_4147800073_26267:0.0212819)n11:0.0109134,Olyra_latifolia_Ola025515:0.0592091)n10:0.0077787,(Dendrocalamus_sinicus_Dendrocalamus_sinicus_Dsi07A_14283472_14308852_Dsi07Ag07910.1_-1_CDS_4147791163_13859:0.0506041,(((Zizania_latifolia_GWHTBFHI036167:0.054033,(Leersia_perrieri_LPERR07G11400:0.0505453,Oryza_sativa_LOC_Os07g28090:0.0324754)n16:0.0198703)n15:0.0296792,(Brachypodium_distachyon_BRADI_1g28416v3:0.0649719,(Hordeum_spontaneum_WB01_002483_0198997:0.00104068,Hordeum_vulgareMorex_HORVU.MOREX.r3.7HG0720710:5e-09)n18:0.0745221)n17:0.0524698)n14:0.00354307,Ampelocalamus_luodianensis_Alu07Dg10190.2:0.0322662)n13:0.00480733)n12:0.000534148)n9:0.00938847,((Aristida_adscensionis_H_Aadptg000038l000110.1:0.0568955,(Stipagrostis_hirtigluma_H_Shi_ptg000051l_000101.1:0.00784918,(Stipagrostis_hirtigluma_H_Shi_ptg000031l_000271.1:0.00803078,Stipagrostis_hirtigluma_H_Shi_ptg000051l_000102.1:0.0194767)n22:0.004999)n21:0.0386921)n20:0.0359054,(Echinocloa_haploclada_eh_chr9.392:0.721534,((Eragrostis_curvula_EJB05_12812:0.0406623,(Eleusine_coracana_ELECO.r07.7AG0566200:0.00867408,Eleusine_coracana_ELECO.r07.UnG0723290:0.0127111)n26:0.0594534)n25:0.0442986,(Phragmites_australis_Phragmites_australis_PaChr15_15390158_15413276_evm.model.PaChr15.594_1_CDS_4362397105_23264:0.0462223,(Chasmanthium_laxum_Chala.10G107800:0.0373563,((Sorghum_bicolor_SORBI_3002G129400:0.0240059,Zea_mays_Zm00001eb306760:0.0311712)n30:0.048916,((Echinocloa_haploclada_eh_chr3.1514:0.0386852,(ASEM_AUS1_H_AUS1CM014271.1003598.1:0.00905525,ASEM_RSA5_H_RSA5chrom2003728.1:0.00803469)n33:0.0245293)n32:0.00392108,((Dichantelium_oligosantes_H_DolKV775247.1000003.1:0.0284614,(Panicum_hallii_Pahal.2G122500:0.0250392,(Panicum_virgatum_Pavir.2NG270500:0.0538688,(Panicum_virgatum_Pavir.2NG270400:0.0170553,Panicum_virgatum_Pavir.2KG221900:0.0145872)n38:0.00478562)n37:0.0115335)n36:0.0118104)n35:0.00437649,(((Digitaria_radicosa_Dra02G0164100:5e-09,Digitaria_radicosa_Dra02G0164100.2:6e-09)n41:0.0242092,(Digitaria_exilis_H_Dex2A-000728.1:0.00802704,Digitaria_exilis_H_Dex2B-000664.1:0.00825539)n42:0.0186596)n40:0.0131832,(Urochloa_fusta_Urofu.2G120200:0.0397974,(Cenchrus_americanus_H_CamCM007988.2001033.1:0.0268262,Setaria_viridis_SEVIR_2G132800v2:0.0187832)n44:0.0237028)n43:0.00664515)n39:0.00526714)n34:0.0019113)n31:0.0108081)n29:0.0158163)n28:0.00399184)n27:0.0102591)n24:0.0102636)n23:0.0011404)n19:0.0308045)n8:0.0226439)n7:0.00251599)n2:0.0254845)n1:0.135156)n0;
```
