## Supplementary Dataset S1 for "Gene turnover and contingency facilitated the repeated evolution of C_4_ photosynthesis in grasses": OG0007217_tree.txt

```
((Ananas_comosus_H_Ananas_contig10_000413.1:0.0191361,Tillandsia_fasciculata_H_Tillandsia_CM054937.1_001011.1:0.0306204)n1:0.134046,((Streptochaeta_angustifolia_strangu_031772:0.0674722,(Pharus_latifolius_Phala.03G107400:6e-09,Pharus_latifolius_Phala.03G107400.2:5e-09)n4:0.0793737)n3:0.020187,((Brachypodium_distachyon_BRADI_1g28530v3:0.0542152,(Hordeum_spontaneum_WB01_002303_0337648:0.000722746,Hordeum_vulgareMorex_HORVU.MOREX.r3.2HG0147020:0.000759653)n7:0.0962045)n6:0.0471527,((Olyra_latifolia_Ola014381:0.0441043,((Ampelocalamus_luodianensis_Alu07Dg10360.1:0.0260679,Ampelocalamus_luodianensis_Alu07Cg14730.1:0.0246274)n11:0.0040677,(Dendrocalamus_sinicus_Dendrocalamus_sinicus_Dsi07C_24548881_24552623_Dsi07Cg11290.1_1_CDS_4147800049_12763:0.0385827,(Dendrocalamus_sinicus_Dendrocalamus_sinicus_Dsi07A_14542251_14546376_Dsi07Ag07990.1_-1_CDS_4147791187_27363:0.0385154,(Dendrocalamus_sinicus_Dendrocalamus_sinicus_Dsi07B_16219389_16222655_Dsi07Bg07680.1_-1_CDS_4147795069_52145:0.0596201,Dendrocalamus_sinicus_Dendrocalamus_sinicus_Dsi07B_16124807_16140220_Dsi07Bg07660.1_-1_CDS_4147795063_48767:0.00576658)n14:0.0453929)n13:0.00347156)n12:0.000385729)n10:0.00190821)n9:0.00992055,(((Zizania_latifolia_GWHTBFHI036174:0.0239902,Zizania_latifolia_GWHTBFHI037372:0.0212208)n17:0.0202461,(Leersia_perrieri_LPERR07G11220:0.0321323,Oryza_sativa_LOC_Os07g27490:0.029275)n18:0.0192647)n16:0.0267987,(((Aristida_adscensionis_H_Aadptg000038l000052.1:0.0493836,(Stipagrostis_hirtigluma_H_Shi_ptg000031l_000262.1:0.0027908,Stipagrostis_hirtigluma_H_Shi_ptg000051l_000091.1:0.00825314)n22:0.0264146)n21:0.0134002,(Eragrostis_curvula_EJB05_12825:0.0402182,(Eleusine_coracana_ELECO.r07.7AG0565910:0.0198049,Eleusine_coracana_ELECO.r07.UnG0719750:0.0110638)n24:0.0326083)n23:0.0310973)n20:0.00449097,((Chasmanthium_laxum_Chala.10G106100:0.0311469,(((Digitaria_radicosa_Dra02G0162900:0.0204283,((Digitaria_exilis_H_Dex2B-000657.1:0,Digitaria_exilis_H_DexUA-000404.1:0)n31:0.00622824,Digitaria_exilis_H_Dex2A-000717.1:0.00854373)n30:0.0182459)n29:0.0190531,(((Panicum_hallii_Pahal.2G119700:0.0149458,(Panicum_virgatum_Pavir.2NG267500:0.0201084,Panicum_virgatum_Pavir.2KG223500:0.0151071)n35:0.0077225)n34:0.00926947,(Urochloa_fusta_Urofu.2G118600:0.0259355,(Cenchrus_americanus_H_CamLKME02025032.1000003.1:0.0392049,Setaria_viridis_SEVIR_2G130800v2:0.0154542)n37:0.0105872)n36:0.000920064)n33:0.00601821,((Dichantelium_oligosantes_H_DolKV777685.1000001.1:0.0893587,Dichantelium_oligosantes_H_DolKV782195.1000001.1:0.0207025)n39:0.0155648,(Echinocloa_haploclada_eh_chr3.1528:0.0370359,(ASEM_AUS1_H_AUS1CM014271.1003591.1:0.00156975,ASEM_RSA5_H_RSA5chrom2003720.1:0.00156754)n41:0.02803)n40:0.00491359)n38:0.00187427)n32:0.00163178)n28:0.0186869,(Sorghum_bicolor_SORBI_3002G128200:0.0146037,(Zea_mays_Zm00001eb306630:0.031849,Zea_mays_Zm00001eb096520:0.0330967)n43:0.00367741)n42:0.00318265)n27:0.0104367)n26:0.00574682,(Phragmites_australis_Phragmites_australis_PaChr16_13659768_13663938_evm.model.PaChr16.900_1_CDS_4362402365_26643:0.0328964,Phragmites_australis_Phragmites_australis_PaChr15_14871250_14874894_evm.model.PaChr15.582_1_CDS_4362397079_12337:0.0350022)n44:0.00388914)n25:0.00401018)n19:0.00487407)n15:0.00692728)n8:0.0109231)n5:0.0190264)n2:0.134046)n0;
```
