## Supplementary Dataset S1 for "Gene turnover and contingency facilitated the repeated evolution of C_4_ photosynthesis in grasses": OG0007218_tree.txt

```
(((Ananas_comosus_H_Ananas_contig10_000753.1:0.0217124,Tillandsia_fasciculata_H_Tillandsia_CM054937.1_000155.1:0.0274232)n2:0.128272,(Juncus_effusus_H_Juncus_Jeff_scaffold_13_000366.1:0.206214,Carex_scoparia_H_Carex_Csco_scaffold_11_000108.1:0.138588)n3:0.110027)n1:0.0577854,(Streptochaeta_angustifolia_strangu_038811:0.068322,(((Pharus_latifolius_Phala.03G099300.9:5e-09,(Pharus_latifolius_Phala.03G099300:5e-09,(Pharus_latifolius_Phala.03G099300.6:5e-09,(Pharus_latifolius_Phala.03G099300.5:5e-09,(Pharus_latifolius_Phala.03G099300.8:0.000630068,Pharus_latifolius_Phala.03G099300.7:5e-09)n11:0.010468)n10:6e-09)n9:5e-09)n8:6e-09)n7:5e-09,((Pharus_latifolius_Phala.03G099300.10:0,Pharus_latifolius_Phala.03G099300.2:0)n13:5e-09,(Pharus_latifolius_Phala.03G099300.3:5e-09,Pharus_latifolius_Phala.03G099300.4:0.000353166)n14:1.2e-08)n12:1.9609e-05)n6:0.0514236,(((Dendrocalamus_sinicus_Dendrocalamus_sinicus_Dsi07A_16811767_16839267_Dsi07Ag08600.1_-1_CDS_4147791370_16673:0.0313713,(Olyra_latifolia_Ola017069:0.0559178,Ampelocalamus_luodianensis_Alu07Cg13810.3:0.0208366)n18:0.00854455)n17:0.00706945,((Brachypodium_distachyon_BRADI_1g52530v3:0.054112,(Hordeum_spontaneum_WB01_016007_0038615:0.00140489,Hordeum_vulgareMorex_HORVU.MOREX.r3.1HG0006690:0.000764386)n21:0.0672052)n20:0.0381126,(Zizania_latifolia_GWHTBFHI037411:0.0446668,(Leersia_perrieri_LPERR07G09650:0.049066,Oryza_sativa_LOC_Os07g23110:0.0381607)n23:0.0223469)n22:0.0391021)n19:0.00767438)n16:0.0105483,((Aristida_adscensionis_H_Aadptg000038l000019.1:0.0681985,(Stipagrostis_hirtigluma_H_Shi_ptg000031l_000181.1:0.00183607,Stipagrostis_hirtigluma_H_Shi_ptg000051l_000017.1:0.00104905)n26:0.0519235)n25:0.0163085,((Eragrostis_curvula_EJB05_12874:0.0451496,(Eleusine_coracana_ELECO.r07.4BG0358840:0.00504569,Eleusine_coracana_ELECO.r07.4AG0326840:0.00795248)n29:0.0433261)n28:0.0305396,(Phragmites_australis_Phragmites_australis_PaChr16_15181113_15198911_evm.model.PaChr16.935_1_CDS_4362402441_16142:0.0380769,(Chasmanthium_laxum_Chala.10G092300:0.0359281,((Sorghum_bicolor_SORBI_3002G116300:0.0196197,Zea_mays_Zm00001eb094840:0.0361778)n33:0.0394887,(Dichantelium_oligosantes_H_DolKV778648.1000002.1:0.0300683,(((Panicum_hallii_Pahal.2G106500:0.0117906,(Panicum_virgatum_Pavir.2NG278200:0.0154011,Panicum_virgatum_Pavir.2KG247300:0.0136243)n38:0.0035532)n37:0.0181836,((Cenchrus_americanus_H_CamCM007988.2002900.1:0.0300895,Setaria_viridis_SEVIR_2G118900v2:0.0107167)n40:0.0172256,(Digitaria_radicosa_Dra02G0153000:0.0219709,(Digitaria_exilis_H_Dex2A-000650.1:0.0070565,Digitaria_exilis_H_Dex2B-000598.1:0.00592097)n42:0.026986)n41:0.01796)n39:0.00348075)n36:0.00391012,(Echinocloa_haploclada_eh_chr3.1304:0.029468,(ASEM_AUS1_H_AUS1CM014271.1003496.1:0.0072939,ASEM_RSA5_H_RSA5chrom2003627.1:0.0457646)n44:0.0451677)n43:0.00430538)n35:0.00539401)n34:0.0136988)n32:0.0188028)n31:0.0105935)n30:0.00448229)n27:0.00929294)n24:0.0362748)n15:0.0448446)n5:0.0234008)n4:0.0577854)n0;
```
