## Supplementary Dataset S1 for "Gene turnover and contingency facilitated the repeated evolution of C_4_ photosynthesis in grasses": OG0007219_tree.txt

```
((Juncus_effusus_H_Juncus_Jeff_scaffold_3_000604.1:0.326599,(Ananas_comosus_H_Ananas_contig2_000399.1:0.0339936,Tillandsia_fasciculata_H_Tillandsia_CM054942.1_000788.1:0.0260344)n2:0.125023)n1:0.0584195,(Streptochaeta_angustifolia_strangu_028647:0.0872357,((Pharus_latifolius_Phala.03G081400.2:5e-09,(Pharus_latifolius_Phala.03G081400.3:5e-09,Pharus_latifolius_Phala.03G081400:5e-09)n6:5e-09)n5:0.0720529,((Zizania_latifolia_GWHTBFHI036287:0.0508919,(Leersia_perrieri_LPERR07G09210:0.0453741,Oryza_sativa_LOC_Os07g19530:0.0308118)n9:0.0265382)n8:0.0477129,(((Brachypodium_distachyon_BRADI_1g52690v3:0.047988,((Hordeum_vulgareMorex_HORVU.MOREX.r3.2HG0146050:5e-09,Hordeum_spontaneum_WB01_009052_0070380:0.000653817)n14:5e-09,(Hordeum_vulgareMorex_HORVU.MOREX.r3.2HG0146050.2:5e-09,Hordeum_spontaneum_WB01_009052_0110558:4.5e-09)n15:5e-10)n13:0.0796542)n12:0.0350461,(Olyra_latifolia_scaffold485_211220_244345_-:0.057069,(Ampelocalamus_luodianensis_Alu07Cg13360.2:0.018955,Dendrocalamus_sinicus_Dendrocalamus_sinicus_Dsi07B_23260449_23307550_Dsi07Bg08760.1_-1_CDS_4147795393_7121:0.0268709)n17:0.00437925)n16:0.0124659)n11:0.00571334,((Aristida_adscensionis_H_Aadptg000038l000156.1:0.0758201,(Stipagrostis_hirtigluma_H_Shi_ptg000031l_000169.1:0.0109056,Stipagrostis_hirtigluma_H_Shi_ptg000051l_000007.1:0.00745649)n20:0.0308)n19:0.0241818,(((Eleusine_coracana_ELECO.r07.7AG0563510:0.0126545,Eleusine_coracana_ELECO.r07.7BG0595620:0.012135)n23:0.054914,(Eragrostis_curvula_EJB05_13069:0.0554638,(Eragrostis_curvula_EJB05_57125:0.005962,Eragrostis_curvula_EJB05_29930:0.0076203)n25:0.00358851)n24:0.0501831)n22:0.0388469,(Phragmites_australis_Phragmites_australis_PaChr16_19036322_19061138_evm.model.PaChr16.1018_1_CDS_4362399575_127:0.0440439,(Chasmanthium_laxum_Chala.10G087100:0.041178,((Sorghum_bicolor_SORBI_3002G111000:0.0226746,Zea_mays_Zm00001eb305460:0.0285158)n29:0.0362051,((Setaria_viridis_SEVIR_2G114200v2:0.010438,((Echinocloa_haploclada_eh_chr3.1254:0.0390371,(((Cenchrus_americanus_H_CamCM007988.2002867.1:0.16893,(Panicum_hallii_Pahal.2G102100:0.0151086,(Panicum_virgatum_Pavir.2KG250700:0.0168895,Panicum_virgatum_Pavir.2NG283300:0.0122443)n38:0.0060005)n37:0.00289608)n36:0.0137539,((((Digitaria_exilis_H_Dex2A-003956.1:0.00866281,Digitaria_exilis_H_Dex2B-003908.1:0.036644)n42:0.00829175,Digitaria_exilis_H_DexUA-004467.1:0.0131213)n41:0.0184392,Digitaria_radicosa_Dra02G0148900:0.0285004)n40:0.0216285,ASEM_RSA5_H_RSA5chrom2003608.1:0.369536)n39:0.00571475)n35:0.00295239,(ASEM_AUS1_H_AUS1CM014271.1001951.1:0.00916413,ASEM_RSA5_H_RSA5chrom2002074.1:0.0349756)n43:0.0207431)n34:0.00230479)n33:0.00272159,Cenchrus_americanus_H_CamCM007988.2002868.1:0.0235065)n32:0.00261183)n31:0.0256085,(Dichantelium_oligosantes_H_DolKV777189.1000002.1:0.0282431,Urochloa_fusta_Urofu.2G111600:0.0282977)n44:0.00343714)n30:0.0260998)n28:0.00548928)n27:0.00725717)n26:0.00405821)n21:0.0105083)n18:0.0343)n10:0.008937)n7:0.0409868)n4:0.029462)n3:0.0584195)n0;
```
