## Supplementary Dataset S1 for "Gene turnover and contingency facilitated the repeated evolution of C_4_ photosynthesis in grasses": OG0007220_tree.txt

```
(Hordeum_vulgareMorex_HORVU.MOREX.r3.1HG0083990:0.225825,(Phragmites_australis_Phragmites_australis_PaChr1_30527329_30529090_evm.model.PaChr1.1376_1_CDS_4362363979_23987:0.0770201,(((Digitaria_radicosa_Dra02G0144500:0.231374,Digitaria_exilis_H_Dex2B-003916.1:0.243645)n4:0.115984,(Aristida_adscensionis_H_Aadptg000079l000017.1:0.137079,Stipagrostis_hirtigluma_H_Shi_ptg000050l_001843.1:0.113633)n5:0.0610275)n3:0.00678083,(((ASEM_AUS1_H_AUS1CM014271.1001983.1:0.0194919,(ASEM_RSA5_H_RSA5chrom2002117.1:0.105333,ASEM_RSA5_H_RSA5chrom2002116.1:0.0108615)n9:0.00120683)n8:0.0555994,Echinocloa_haploclada_eh_chr1.3885:0.0646221)n7:0.143705,(((((Stipagrostis_hirtigluma_H_Shi_ptg000031l_000277.1:0.00221934,Stipagrostis_hirtigluma_H_Shi_ptg000051l_000108.1:0.00154714)n14:0.0475073,(Stipagrostis_hirtigluma_H_Shi_ptg000031l_000275.1:0.000726887,Stipagrostis_hirtigluma_H_Shi_ptg000051l_000106.1:0.00688322)n15:0.0563095)n13:0.0738642,((Stipagrostis_hirtigluma_H_Shi_ptg000031l_000276.1:0.00313539,Stipagrostis_hirtigluma_H_Shi_ptg000051l_000107.1:0.00118974)n17:0.0482867,(Stipagrostis_hirtigluma_H_Shi_ptg000031l_000278.1:5e-09,Stipagrostis_hirtigluma_H_Shi_ptg000051l_000109.1:0.00104778)n18:0.0534329)n16:0.0331605)n12:0.10177,Eragrostis_curvula_EJB05_13099:0.241955)n11:0.0464515,((Sorghum_bicolor_SORBI_3004G118300:0.107523,(Sorghum_bicolor_SORBI_3002G106000:0.0889002,Sorghum_bicolor_SORBI_3002G106100:0.0769413)n21:0.0301655)n20:0.142076,(((ASEM_AUS1_H_AUS1CM014271.1003436.1:0.0359466,ASEM_RSA5_H_RSA5chrom2003600.1:0.0170453)n24:0.138422,(Panicum_hallii_Pahal.2G098000:0.0519456,(Panicum_virgatum_Pavir.2KG177100:0.0804597,(Panicum_virgatum_Pavir.2NG133400:0.0785149,Panicum_virgatum_Pavir.2KG169000:0.0831593)n27:0.0257816)n26:0.0182346)n25:0.102486)n23:0.0702309,(Panicum_virgatum_Pavir.2KG168800:1.02692,((ASEM_RSA5_H_RSA5chrom2002081.1:0.200132,((Panicum_hallii_Pahal.2G098300:0.0639548,Panicum_virgatum_Pavir.2NG133600:0.211334)n32:0.0484296,(Echinocloa_haploclada_eh_chr3.1199:0.09852,Urochloa_fusta_Urofu.2G106100:0.122719)n33:0.0161353)n31:0.0317482)n30:0.0584533,(((Echinocloa_haploclada_eh_chr3.1195:0.179816,(ASEM_RSA5_H_RSA5chrom2003602.1:0.0154559,((ASEM_AUS1_H_AUS1CM014275.1003204.1:0.505511,ASEM_AUS1_H_AUS1CM014277.1002375.1:0.681029)n39:0.260503,(ASEM_AUS1_H_AUS1CM014271.1003439.1:0.00579338,ASEM_AUS1_H_AUS1CM014271.1001978.1:0.288138)n40:0.0158929)n38:0.00176588)n37:0.124345)n36:0.0313859,Dichantelium_oligosantes_H_DolKV773234.1000006.1:0.133644)n35:0.0219293,(((Panicum_virgatum_Pavir.2NG133500:0.076491,(Panicum_virgatum_Pavir.2KG178000:0.0440721,Panicum_virgatum_Pavir.2KG177200:0.0509609)n44:0.0274186)n43:0.101409,Digitaria_exilis_H_Dex3B-002641.1:0.27048)n42:0.0306397,Dichantelium_oligosantes_H_DolKV773234.1000005.1:0.131029)n41:0.0145588)n34:0.0201223)n29:0.0444775)n28:0.00444775)n22:0.000494195)n19:0.0266979)n10:0.0267988)n6:0.00297765)n2:0.0259565)n1:0.00288406)n0;
```
