## Supplementary Dataset S1 for "Gene turnover and contingency facilitated the repeated evolution of C_4_ photosynthesis in grasses": OG0007221_tree.txt

```
(Pharus_latifolius_Phala.04G194900.2:0.125206,((((Oryza_sativa_LOC_Os06g45390:0.0907474,Leersia_perrieri_LPERR06G19830:0.174009)n4:0.0371802,(Zizania_latifolia_GWHTBFHI034007:0.0830299,Zizania_latifolia_GWHTBFHI007641:0.192241)n5:0.0355682)n3:0.0571783,((Olyra_latifolia_Ola011013:0.107442,(Dendrocalamus_sinicus_Dendrocalamus_sinicus_Dsi06B_3894122_3897461_Dsi06Bg02890.1_1_CDS_4147779694_39145:0.0605106,((Ampelocalamus_luodianensis_Alu06Cg08870.1:0.0349116,Dendrocalamus_sinicus_Dendrocalamus_sinicus_Dsi06C_37128622_37131976_Dsi06Cg17030.1_-1_CDS_4147788310_56626:0.0304783)n10:0.0111968,((Ampelocalamus_luodianensis_Alu11Dg09750.1:0.102327,(Ampelocalamus_luodianensis_Alu06Dg15390.1:0.0243514,Ampelocalamus_luodianensis_Alu10Dg09950.1:0.0248985)n13:0.00506153)n12:0.0130746,Dendrocalamus_sinicus_Dendrocalamus_sinicus_Dsi06A_36271674_36274530_Dsi06Ag11990.1_-1_CDS_4147778038_16629:0.0646742)n11:0.00718444)n9:0.0105635)n8:0.0150211)n7:0.0315844,(Brachypodium_distachyon_BRADI_1g31830v3:0.112529,(Hordeum_spontaneum_WB01_009594_0046617:0.00444139,Hordeum_vulgareMorex_HORVU.MOREX.r3.7HG0738670:0.00608043)n15:0.116183)n14:0.0579201)n6:0.0172493)n2:0.0188533,((((Eragrostis_curvula_EJB05_41866:0.0857127,(Eleusine_coracana_ELECO.r07.6BG0501080:0.020622,Eleusine_coracana_ELECO.r07.6AG0547460:0.026976)n20:0.0792679)n19:0.0907939,(Stipagrostis_hirtigluma_H_Shi_ptg000059l_000996.1:0.0802028,Aristida_adscensionis_H_Aadptg000037l000667.1:0.0724893)n21:0.0410751)n18:0.013261,(Phragmites_australis_Phragmites_australis_PaChr13_29515027_29517638_evm.model.PaChr13.1330_1_CDS_4362386383_16507:0.106364,Phragmites_australis_Phragmites_australis_PaChr8_32888327_32890860_evm.model.PaChr8.1388_1_CDS_4362479634_28572:0.0854369)n22:0.00949299)n17:0.00977139,((Dichantelium_oligosantes_H_DolKV779231.1000014.1:0.0518937,(Chasmanthium_laxum_Chala.02G218000:0.0864223,((((ASEM_RSA5_H_RSA5chrom4000258.1:5e-09,ASEM_RSA5_H_RSA5chrom4000259.1:5e-09)n29:0.0292843,(ASEM_AUS1_H_AUS1CM014271.1002109.1:0.250625,(ASEM_AUS1_H_AUS1CM014273.1000313.1:0.00114038,ASEM_AUS1_H_AUS1CM014272.1000716.1:5e-09)n31:0.000934413)n30:0.0101879)n28:0.0390258,(Chasmanthium_laxum_Chala.07G103800:0.59653,(Echinocloa_haploclada_eh_chr6.602:0.049574,Echinocloa_haploclada_eh_chr1.2506:0.47346)n33:0.0526066)n32:0.126519)n27:0.00632883,((Urochloa_fusta_Urofu.4G048600:0.0415292,(Cenchrus_americanus_H_CamCM007986.2004028.1:0.0662174,Setaria_viridis_SEVIR_4G154400v2:0.0142287)n36:0.021671)n35:0.0124024,((Panicum_hallii_Pahal.4G053300:0.0254548,(Panicum_virgatum_Pavir.4KG356600:0.0363875,Panicum_virgatum_Pavir.4NG273400:0.0231625)n39:0.0187559)n38:0.0138782,(Digitaria_radicosa_Dra04G0188800:0.045976,(Digitaria_exilis_H_Dex4A-001688.1:0.0235252,Digitaria_exilis_H_Dex4B-001646.1:0.0185341)n41:0.0451394)n40:0.0444716)n37:0.00846494)n34:0.00998387)n26:0.00812254)n25:0.000902505)n24:0.0186881,((Zea_mays_Zm00001eb442810:6e-09,Zea_mays_Zm00001eb060430:5e-09)n43:0.0736863,(Sorghum_bicolor_SORBI_3010G219900:0.112357,Sorghum_bicolor_SORBI_3001G060300:0.0435653)n44:0.00484059)n42:0.0401939)n23:0.0332724)n16:0.00979452)n1:0.125206)n0;
```
