## Supplementary Dataset S1 for "Gene turnover and contingency facilitated the repeated evolution of C_4_ photosynthesis in grasses": OG0007222_tree.txt

```
((Streptochaeta_angustifolia_strangu_039199:0.13291,Pharus_latifolius_Phala.09G138600:0.114028)n1:0.0376547,((((Leersia_perrieri_LPERR11G15910:0.0844027,Oryza_sativa_LOC_Os11g39650:0.0517846)n5:0.0440304,(Zizania_latifolia_GWHTBFHI029130:0.0375771,Zizania_latifolia_GWHTBFHI030527:0.0510022)n6:0.0165744)n4:0.0690921,(((Hordeum_spontaneum_WB01_000479_0752778:0,Hordeum_vulgareMorex_HORVU.MOREX.r3.4HG0365400:0)n9:0.122674,Brachypodium_distachyon_BRADI_4g13950v3:0.0650189)n8:0.0281972,((Dendrocalamus_sinicus_Dendrocalamus_sinicus_Dsi11B_2983717_2991471_Dsi11Bg01370.1_1_CDS_4147835386_5565:0.0656372,((Dendrocalamus_sinicus_Dendrocalamus_sinicus_Dsi09C_28100982_28106539_Dsi09Cg11480.1_-1_CDS_4147821136_451:0.039528,Ampelocalamus_luodianensis_Alu05Cg02630.3:0.0295531)n13:0.0139123,(Ampelocalamus_luodianensis_Alu11Dg03680.1:0.0268834,(Dendrocalamus_sinicus_Dendrocalamus_sinicus_Dsi11A_35642235_35646374_Dsi11Ag09990.1_1_CDS_4147832740_51143:0.046959,Dendrocalamus_sinicus_Dendrocalamus_sinicus_Dsi11A_36618394_36622716_Dsi11Ag10150.1_-1_CDS_4147832788_21311:0.0302956)n15:0.0168162)n14:0.00186847)n12:0.00720553)n11:0.00702342,Olyra_latifolia_Ola027142:0.17244)n10:0.0116448)n7:0.0115939)n3:0.0212099,(((Eleusine_coracana_ELECO.r07.9AG0688770:0.0139378,Eleusine_coracana_ELECO.r07.9BG0716380:0.0154919)n18:0.0744697,(Eragrostis_curvula_EJB05_21951:0.0759002,(Eragrostis_curvula_EJB05_55212:0.00484868,Eragrostis_curvula_EJB05_26696:5e-09)n20:0.105339)n19:0.0422694)n17:0.0599246,((Aristida_adscensionis_H_Aadptg000020l000027.1:0.139905,(Stipagrostis_hirtigluma_H_Shi_ptg000013l_000825.1:0.0383881,(Stipagrostis_hirtigluma_H_Shi_ptg000045l_000284.1:0.00412052,Stipagrostis_hirtigluma_H_Shi_ptg000049l_001383.1:0.00711402)n24:0.0395411)n23:0.0521051)n22:0.0176188,((Chasmanthium_laxum_Chala.09G041300:0.0774831,(Sorghum_bicolor_SORBI_3005G184200:0.02796,(Zea_mays_Zm00001eb115120:0.0788381,Zea_mays_Zm00001eb166990:0.0567882)n28:0.0159598)n27:0.0687448)n26:0.0144177,((Echinocloa_haploclada_eh_scaffold707.64:0.0708392,(((Panicum_hallii_Pahal.8G230900:0.0181503,(Panicum_virgatum_Pavir.8KG348500:0.0142731,Panicum_virgatum_Pavir.8NG345100:0.0144033)n34:0.00570761)n33:0.0289506,(Urochloa_fusta_Urofu.8G182800:0.0591527,(Cenchrus_americanus_H_CamCM007982.2000292.1:0.0568099,Setaria_viridis_SEVIR_8G198500v2:0.0217717)n36:0.0275004)n35:0.004081)n32:0.00627371,((Digitaria_radicosa_Dra08G0126100:0.0365079,(Digitaria_exilis_H_Dex8A-001331.1:0.013218,Digitaria_exilis_H_Dex8B-001312.1:0.0082684)n39:0.0349565)n38:0.0308999,(Dichantelium_oligosantes_H_DolKV772901.1000007.1:0.0461876,(ASEM_RSA5_H_RSA5chrom8002045.1:0.00861788,(ASEM_AUS1_H_AUS1CM014277.1001656.1:0.00729496,(ASEM_AUS1_H_AUS1CM014277.1001655.1:0.0084843,ASEM_AUS1_H_AUS1CM014271.1003314.1:0.0423951)n43:0.0022126)n42:0.000245844)n41:5e-09)n40:0.00844175)n37:0.00515551)n31:0.00728277)n30:0.039461,(Phragmites_australis_Phragmites_australis_PaChr10_5050915_5056313_evm.model.PaChr10.255_1_CDS_4362371351_23596:0.069771,Phragmites_australis_Phragmites_australis_PaChr21_22534904_22538259_evm.model.PaChr21.904_1_CDS_4362429307_16232:0.0602971)n44:0.00669967)n29:0.0102515)n25:0.0284605)n21:0.0118008)n16:0.0550753)n2:0.0376547)n0;
```
