## Supplementary Dataset S1 for "Gene turnover and contingency facilitated the repeated evolution of C_4_ photosynthesis in grasses": OG0007223_tree.txt

```
((Streptochaeta_angustifolia_strangu_026581:0.164208,((Pharus_latifolius_Phala.03G060300:0,Pharus_latifolius_Phala.03G060300.4:0,Pharus_latifolius_Phala.03G060300.2:0)n3:5e-09,(Pharus_latifolius_Phala.03G060300.3:0,Pharus_latifolius_Phala.03G060300.5:0)n4:5e-09)n2:0.121041)n1:0.0575576,(((Zizania_latifolia_GWHTBFHI036442:0.137618,(Oryza_sativa_LOC_Os07g12140:0.0892495,Leersia_perrieri_LPERR07G06340:0.0992179)n8:0.0434325)n7:0.090031,((Olyra_latifolia_Ola010615:0.122734,((Dendrocalamus_sinicus_Dendrocalamus_sinicus_Dsi07A_24150031_24151227_Dsi07Ag09940.1_-1_CDS_4147791772_15549:0.0635376,Dendrocalamus_sinicus_Dendrocalamus_sinicus_Dsi07C_16276011_16277246_Dsi07Cg09950.1_-1_CDS_4147799647_13887:0.0367744)n12:0.00408605,(Dendrocalamus_sinicus_Dendrocalamus_sinicus_Dsi07B_26102658_26106868_Dsi07Bg09390.1_-1_CDS_4147795582_56650:0.0522449,Dendrocalamus_sinicus_Dendrocalamus_sinicus_Dsi07C_16281359_16282791_Dsi07Cg09960.1_-1_CDS_4147799650_15575:0.095516)n13:0.0095516)n11:0.00106129)n10:0.0105252,Ampelocalamus_luodianensis_Alu07Cg11990.1:0.0215581)n9:0.0189294)n6:0.0204178,(Brachypodium_distachyon_BRADI_1g53890v3:0.147661,((Aristida_adscensionis_H_Aadptg000109l000024.1:0.148725,Stipagrostis_hirtigluma_H_Shi_ptg000031l_000097.1:0.0692567)n16:0.0297021,(((Eleusine_coracana_ELECO.r07.7AG0560710:0.0133088,Eleusine_coracana_ELECO.r07.7BG0594620:0.0309137)n19:0.123021,((Eragrostis_curvula_EJB05_13430:0.046267,(Eragrostis_curvula_EJB05_13442:5e-09,Eragrostis_curvula_EJB05_13429:6e-09)n22:0.0287651)n21:0.194288,(Eragrostis_curvula_EJB05_13440:0.00162484,Eragrostis_curvula_EJB05_13426:0.00365639)n23:0.093705)n20:0.0104117)n18:0.0275242,(((Chasmanthium_laxum_Chala.10G062200:0.0209363,Chasmanthium_laxum_Chala.10G061000:0.0494753)n26:0.0697084,((Sorghum_bicolor_SORBI_3002G078100:0.0609988,Zea_mays_Zm00001eb303410:0.0785782)n28:0.0950151,((Echinocloa_haploclada_eh_chr3.872:0.114655,(((Panicum_hallii_Pahal.2G091200:0.0300938,(Panicum_virgatum_Pavir.2KG165200:0.0280239,Panicum_virgatum_Pavir.2NG124400:0.0277899)n34:0.0131299)n33:0.0326709,((Digitaria_radicosa_Dra02G0127100:0.0493683,(Digitaria_exilis_H_Dex2A-000471.1:0.0329148,Digitaria_exilis_H_Dex2B-000430.1:0.0253958)n37:0.0476163)n36:0.0652464,(Urochloa_fusta_Urofu.2G086500:0.0551089,(Cenchrus_americanus_H_CamCM007988.2002735.1:0.0581284,Setaria_viridis_SEVIR_2G087300v2:0.0170597)n39:0.0385581)n38:0.0114962)n35:0.0072679)n32:0.0112622,(Dichantelium_oligosantes_H_DolKV773323.1000004.1:0.083159,(Urochloa_fusta_Urofu.2G086400:0.0725195,Setaria_viridis_SEVIR_2G087400v2:0.0754795)n41:0.0219156)n40:0.00596473)n31:0.000662747)n30:0.0106698,(ASEM_AUS1_H_AUS1CM014271.1003301.1:0.013756,ASEM_RSA5_H_RSA5chrom2003463.1:0.0122886)n42:0.0882021)n29:0.036942)n27:0.0755352)n25:0.0251635,(Phragmites_australis_Phragmites_australis_PaChr15_8010031_8011254_evm.model.PaChr15.412_1_CDS_4362396703_24101:0.0640682,Phragmites_australis_Phragmites_australis_PaChr6_4536298_4539581_evm.model.PaChr6.438_1_CDS_4362470034_26444:0.057099)n43:0.00634433)n24:0.0210368)n17:0.0213907)n15:0.113245)n14:0.0186724)n5:0.0575576)n0;
```
