## Supplementary Dataset S1 for "Gene turnover and contingency facilitated the repeated evolution of C_4_ photosynthesis in grasses": OG0007224_tree.txt

```
((Streptochaeta_angustifolia_strangu_033418:0.0865133,(Pharus_latifolius_Phala.04G149600:5e-09,(Pharus_latifolius_Phala.04G149600.3:5e-09,Pharus_latifolius_Phala.04G149600.2:0.00384271)n3:6e-09)n2:0.0904173)n1:0.0291495,((Zizania_latifolia_GWHTBFHI034330:0.0545001,(Leersia_perrieri_LPERR06G15310:0.0683106,Oryza_sativa_LOC_Os06g36560:0.0461885)n6:0.0182013)n5:0.0222305,(Ampelocalamus_luodianensis_Alu06Cg04980.5:0.0417845,((Brachypodium_distachyon_BRADI_1g37870v3:0.0689437,(Hordeum_spontaneum_WB01_001253_0322513:0,Hordeum_vulgareMorex_HORVU.MOREX.r3.7HG0717870:0)n10:0.0361996)n9:0.0284796,(((((Eragrostis_curvula_EJB05_41266:0,Eragrostis_curvula_EJB05_41248:0)n15:0.0355477,(Eleusine_coracana_ELECO.r07.6BG0496160:0.023078,Eleusine_coracana_ELECO.r07.6AG0542950:0.0225176)n16:0.0284976)n14:0.0165727,(Chasmanthium_laxum_Chala.02G171200:0.0510611,((Aristida_adscensionis_H_Aadptg000090l000010.1:0.030851,Stipagrostis_hirtigluma_H_Shi_ptg000059l_000160.1:0.0309325)n19:0.0151834,(((Zea_mays_Zm00001eb384280:0.0442011,Sorghum_bicolor_SORBI_3010G168800:0.0254684)n22:0.0188852,(Panicum_hallii_Pahal.4G111100:0.0165506,(Panicum_virgatum_Pavir.4KG270600:0.0164056,Panicum_virgatum_Pavir.9NG058800:0.0193545)n24:0.00583628)n23:0.00853308)n21:0.00439355,((Digitaria_radicosa_Dra04G0143100:0.0223664,((Digitaria_exilis_H_Dex4A-000884.1:0.0092295,Digitaria_exilis_H_DexUA-000714.1:0.012283)n28:0.015688,ASEM_AUS1_H_AUS1CM014271.1002157.1:0.0237416)n27:0.00300691)n26:0.0222359,(Echinocloa_haploclada_eh_chr6.1160:0.0336556,(Dichantelium_oligosantes_H_DolKV783319.1000002.1:0.0279568,((Urochloa_fusta_Urofu.4G108400:0.0304909,(Cenchrus_americanus_H_CamCM007984.2001177.1:0.0353593,Setaria_viridis_SEVIR_4G252300v2:0.0122658)n33:0.0112441)n32:0.0096225,ASEM_RSA5_H_RSA5chrom4002861.1:0.0329399)n31:0.0037696)n30:0.00270266)n29:0.00149827)n25:0.00707724)n20:0.0138862)n18:0.00778422)n17:0.00909034)n13:0.00967801,(Phragmites_australis_Phragmites_australis_PaChr13_22434492_22442422_evm.model.PaChr13.996_1_CDS_4362388991_8934:0.104225,Phragmites_australis_Phragmites_australis_PaChr8_27035805_27038443_evm.model.PaChr8.1067_1_CDS_4362478922_26470:0.0392204)n34:0.00435783)n12:0.00564972,((Olyra_latifolia_Ola003447:0.0301986,(Olyra_latifolia_Ola033158:0.070563,((((Olyra_latifolia_Ola024264:0.0264021,Olyra_latifolia_Ola035629:0.00425694)n41:0.00751374,(Olyra_latifolia_Ola016849:0.0118367,Olyra_latifolia_Ola026669:0.0191683)n42:0.0029246)n40:0.00694813,(Olyra_latifolia_Ola038712:0.272753,(Olyra_latifolia_Ola009138:0.102499,Olyra_latifolia_Ola007117:0.0140792)n44:0.0109028)n43:0.0187704)n39:0.0034643,Olyra_latifolia_Ola035561:0.0142646)n38:0.0125138)n37:0.133811)n36:0.0307722,Olyra_latifolia_Ola012718:0.559122)n35:0.0621247)n11:0.0118822)n8:0.0129301)n7:0.00642434)n4:0.0291495)n0;
```
