## Supplementary Dataset S1 for "Gene turnover and contingency facilitated the repeated evolution of C_4_ photosynthesis in grasses": OG0007225_tree.txt

```
(((Ananas_comosus_H_Ananas_contig10_000953.1:0.0263027,Tillandsia_fasciculata_H_Tillandsia_CM054937.1_000382.1:0.0248156)n2:0.152347,(Juncus_effusus_H_Juncus_Jeff_scaffold_12_000589.1:0.302482,Carex_scoparia_H_Carex_Csco_scaffold_8_000786.1:0.211399)n3:0.151852)n1:0.056683,((Streptochaeta_angustifolia_strangu_014829:0.0565139,Streptochaeta_angustifolia_strangu_042154:0.0364528)n5:0.0630889,((((Olyra_latifolia_Ola033203:0.062972,(Ampelocalamus_luodianensis_Alu07Cg10860.2:0.0366236,(Dendrocalamus_sinicus_Dendrocalamus_sinicus_Dsi07A_26373284_26376332_Dsi07Ag10680.1_1_CDS_4147791994_26803:0.00613112,Dendrocalamus_sinicus_Dendrocalamus_sinicus_Dsi07A_26525624_26534463_Dsi07Ag10770.1_1_CDS_4147792021_42001:0.00893517)n11:0.114409)n10:0.0156413)n9:0.0123545,((Brachypodium_distachyon_BRADI_1g55007v3:0.0612933,(Hordeum_spontaneum_WB01_001181_0212190:0.000644193,Hordeum_vulgareMorex_HORVU.MOREX.r3.1HG0014580:5e-09)n14:0.0775777)n13:0.053084,(Zizania_latifolia_GWHTBFHI036302:0.0562336,(Leersia_perrieri_LPERR07G04910:0.0439234,Oryza_sativa_LOC_Os07g08970:0.0487105)n16:0.0175017)n15:0.0429505)n12:0.0154526)n8:0.0126909,((Aristida_adscensionis_H_Aadptg000028l000633.1:0.0576909,((Stipagrostis_hirtigluma_H_Shi_ptg000048l_000148.1:0.0569708,Stipagrostis_hirtigluma_H_Shi_ptg000048l_000149.1:7e-09)n20:0.0203013,(Stipagrostis_hirtigluma_H_Shi_ptg000018l_000344.1:0.0263854,Stipagrostis_hirtigluma_H_Shi_ptg000048l_000147.1:0.41706)n21:7e-09)n19:0.0351031)n18:0.0219643,((Eragrostis_curvula_EJB05_14724:0.0764732,(Eleusine_coracana_ELECO.r07.7AG0558780:0.0139104,Eleusine_coracana_ELECO.r07.7BG0589970:0.0192204)n24:0.0501195)n23:0.0303825,(Phragmites_australis_Phragmites_australis_PaChr15_5537278_5541112_evm.model.PaChr15.320_1_CDS_4362396499_23261:0.0478326,(Chasmanthium_laxum_Chala.10G048600:0.0424603,((Sorghum_bicolor_SORBI_3002G060800:0.0315308,Zea_mays_Zm00001eb116580:0.0393289)n28:0.0447649,((ASEM_AUS1_H_AUS1CM014271.1002259.1:0.00933155,ASEM_RSA5_H_RSA5chrom2002420.1:0.0172455)n30:0.0298573,(((Urochloa_fusta_Urofu.2G062200:0.0356842,(Dichantelium_oligosantes_H_DolKV776753.1000002.1:0.0314959,(Cenchrus_americanus_H_CamCM007988.2001275.1:0.0274802,Setaria_viridis_SEVIR_2G068400v2:0.0121864)n35:0.0185242)n34:0.00373288)n33:0.00280378,(Panicum_hallii_Pahal.2G058700:0.012753,(Panicum_virgatum_Pavir.2KG096800:0.0183002,Panicum_virgatum_Pavir.2NG070100:0.0118956)n37:0.0134451)n36:0.0176398)n32:0.00327601,(Echinocloa_haploclada_eh_chr3.716:0.0387333,((Digitaria_radicosa_Dra09G0372600:0,Digitaria_radicosa_Dra09G0372600.2:0)n40:0.0305331,(Digitaria_exilis_H_Dex2A-004178.1:0.0113187,Digitaria_exilis_H_Dex2B-004109.1:0.0137724)n41:0.0256497)n39:0.0143182)n38:0.0040674)n31:0.00192104)n29:0.0166622)n27:0.0179493)n26:0.00215514)n25:0.00994569)n22:0.0150643)n17:0.0429276)n7:0.0334463,(((Pharus_latifolius_Phala.01G046700:0,Pharus_latifolius_Phala.01G046800:0)n44:5e-09,Pharus_latifolius_Phala.01G046700.2:5e-09)n43:0.107196,Pharus_latifolius_Phala.03G044900:0.0903976)n42:0.0100442)n6:0.0229534)n4:0.0355924)n0;
```
