## Supplementary Dataset S1 for "Gene turnover and contingency facilitated the repeated evolution of C_4_ photosynthesis in grasses": OG0007226_tree.txt

```
((Juncus_effusus_H_Juncus_Jeff_scaffold_10_000281.1:0.302959,Carex_scoparia_H_Carex_Csco_scaffold_8_000304.1:0.264845)n1:0.0708906,((Streptochaeta_angustifolia_strangu_018136:0.10916,((Pharus_latifolius_Phala.03G039900:0,Pharus_latifolius_Phala.03G039900.9:0,Pharus_latifolius_Phala.03G039900.8:0,Pharus_latifolius_Phala.03G039900.7:0,Pharus_latifolius_Phala.03G039900.5:0,Pharus_latifolius_Phala.03G039900.6:0,Pharus_latifolius_Phala.03G039900.3:0,Pharus_latifolius_Phala.03G039900.4:0,Pharus_latifolius_Phala.03G039900.2:0)n5:5e-09,Pharus_latifolius_Phala.03G039900.10:6e-09)n4:0.0854041)n3:0.0351798,(((Zizania_latifolia_GWHTBFHI036796:0.0579989,(Leersia_perrieri_LPERR07G04320:0.0371899,Oryza_sativa_LOC_Os07g08000:0.0742029)n9:0.0253071)n8:0.049281,((Brachypodium_distachyon_BRADI_1g55730v3:0.0477769,(Hordeum_spontaneum_WB01_008437_0169786:0.000820235,Hordeum_vulgareMorex_HORVU.MOREX.r3.6HG0548710:0.00169513)n12:0.0892288)n11:0.0434719,(Ampelocalamus_luodianensis_Alu07Dg13840.1:0.0245581,(Olyra_latifolia_Ola018279:0.0653094,Dendrocalamus_sinicus_Dendrocalamus_sinicus_Dsi07C_13049547_13053476_Dsi07Cg08840.1_1_CDS_4147799314_53848:0.0378573)n14:0.00350285)n13:0.00800869)n10:0.0140941)n7:0.010018,((Chasmanthium_laxum_Chala.10G042600:0.0694947,((Aristida_adscensionis_H_Aadptg000028l000593.1:0.0818192,Stipagrostis_hirtigluma_H_Shi_ptg000018l_000977.1:0.070452)n18:0.020684,(((Eragrostis_curvula_EJB05_15255:0.00108963,Eragrostis_curvula_EJB05_15318:0.00135451)n21:0.0461863,(Eleusine_coracana_ELECO.r07.7AG0557740:0.0128772,Eleusine_coracana_ELECO.r07.7BG0588760:0.0183621)n22:0.0457202)n20:0.0374203,(Phragmites_australis_Phragmites_australis_PaChr15_4364928_4368543_evm.model.PaChr15.255_1_CDS_4362396353_4324:0.0501493,Phragmites_australis_Phragmites_australis_PaChr16_26570469_26574118_evm.model.PaChr16.1281_1_CDS_4362400159_33353:0.0601782)n23:0.00668647)n19:0.00851266)n17:0.00565334)n16:0.0106272,((Sorghum_bicolor_SORBI_3002G051000:0.0304539,Zea_mays_Zm00001eb301200:0.0345797)n25:0.0384823,(Echinocloa_haploclada_eh_chr3.569:0.0516837,(((Dichantelium_oligosantes_H_DolKV775889.1000010.1:0.029908,(ASEM_AUS1_H_AUS1CM014271.1003088.1:0.00987167,ASEM_RSA5_H_RSA5chrom2002501.1:0.00567025)n30:0.0309867)n29:0.0039075,(((Digitaria_radicosa_Dra09G0380800:0.0131609,(Digitaria_exilis_H_Dex2A-000293.1:0.0150686,Digitaria_exilis_H_Dex2B-000260.1:0.0159063)n34:0.0159042)n33:0.0305758,(Cenchrus_americanus_H_CamCM007988.2002409.1:0.0404107,Setaria_viridis_SEVIR_2G055500v2:0.0197226)n35:0.0115303)n32:0.00816689,Urochloa_fusta_Urofu.2G049900:0.0456212)n31:0.00302456)n28:0.00139754,(Panicum_hallii_Pahal.2G044000:0.0120916,(Panicum_virgatum_Pavir.2KG062100:0.0239858,Panicum_virgatum_Pavir.2NG054700:0.0184691)n37:0.00205212)n36:0.00278113)n27:0.00453187)n26:0.0242921)n24:0.0350854)n15:0.0350422)n6:0.0313506)n2:0.0708906)n0;
```
