## Supplementary Dataset S1 for "Gene turnover and contingency facilitated the repeated evolution of C_4_ photosynthesis in grasses": OG0007227_tree.txt

```
(Streptochaeta_angustifolia_strangu_042924:0.120565,(((Olyra_latifolia_Ola018252:0.0409526,Olyra_latifolia_Ola036085:0.0949781)n3:0.0830342,((Dendrocalamus_sinicus_Dendrocalamus_sinicus_Dsi07B_31957623_31959680_Dsi07Bg10960.1_-1_CDS_4147796053_37510:0.00381643,Dendrocalamus_sinicus_Dendrocalamus_sinicus_Dsi07B_31976493_31980838_Dsi07Bg10970.1_-1_CDS_4147796056_39199:0.0297325)n5:0.0986208,((Dendrocalamus_sinicus_Dendrocalamus_sinicus_Dsi07C_12650733_12655384_Dsi07Cg08640.1_1_CDS_4147799254_20075:0.0457649,(Ampelocalamus_luodianensis_Alu07Cg10430.2:0.0293767,(Ampelocalamus_luodianensis_Alu07Cg10450.1:0.00437345,(Ampelocalamus_luodianensis_Alu07Cg10440.1:0.00425473,Ampelocalamus_luodianensis_Alu07Cg10460.1:0.00640577)n10:0.00166259)n9:0.0226771)n8:0.0133326)n7:0.0120411,(Ampelocalamus_luodianensis_Alu07Dg14140.1:0.0544068,Dendrocalamus_sinicus_Dendrocalamus_sinicus_Dsi07A_27823386_27823865_Dsi07Ag11270.1_1_CDS_4147792171_12737:0.110842)n11:0.0123158)n6:0.00628172)n4:0.0206037)n2:0.0452096,(((Hordeum_spontaneum_WB01_008477_0108813:0.00261424,Hordeum_vulgareMorex_HORVU.MOREX.r3.3HG0306160:0.0013526)n14:0.147592,(Brachypodium_distachyon_BRADI_1g56215v3:0.031412,Brachypodium_distachyon_BRADI_1g56200v3:0.0503218)n15:0.129081)n13:0.0492991,((Zizania_latifolia_GWHTBFHI036765:0.127328,(Oryza_sativa_LOC_Os07g07420:0.046794,(Leersia_perrieri_LPERR07G23480:0.157109,Leersia_perrieri_LPERR07G03880:0.0713294)n19:0.0986075)n18:0.041528)n17:0.0410621,(((Aristida_adscensionis_H_Aadptg000028l000104.1:0.0757985,Stipagrostis_hirtigluma_H_Shi_ptg000018l_000940.1:0.0895225)n22:0.0305485,((Eleusine_coracana_ELECO.r07.7AG0557030:0.0238992,Eleusine_coracana_ELECO.r07.7BG0588020:0.0414948)n24:0.129848,((Eragrostis_curvula_EJB05_15174:0.0170598,Eragrostis_curvula_EJB05_15121:0.0280459)n26:0.0586405,(Eragrostis_curvula_EJB05_15119:0.00302246,Eragrostis_curvula_EJB05_15177:0.00795579)n27:0.0283654)n25:0.063205)n23:0.0442966)n21:0.0229118,((Chasmanthium_laxum_Chala.10G038700:0.0815348,(Phragmites_australis_Phragmites_australis_PaChr15_3958645_3959304_evm.model.PaChr15.224_1_CDS_4362396285_18226:0.212367,Phragmites_australis_Phragmites_australis_PaChr16_26911459_26912949_evm.model.PaChr16.1308_1_CDS_4362400219_16131:0.0464289)n30:0.0397859)n29:0.0270802,(Sorghum_bicolor_SORBI_3002G046500:0.149778,((Echinocloa_haploclada_eh_chr3.512:0.06569,((Digitaria_radicosa_Dra09G0384500:0.107177,(Digitaria_exilis_H_Dex2A-000247.1:0.0250922,Digitaria_exilis_H_Dex2B-000230.1:0.0197357)n36:0.0907642)n35:0.047657,Urochloa_fusta_Urofu.2G045300:0.0706206)n34:0.0157307)n33:0.00865484,(((Panicum_hallii_Pahal.2G038100:0.0408692,(Panicum_virgatum_Pavir.2NG024100:0.0266633,(Panicum_virgatum_Pavir.2KG056100:5e-09,Panicum_virgatum_Pavir.2KG074400:0.0115246)n41:0.01858)n40:0.0165014)n39:0.0212881,(Dichantelium_oligosantes_H_DolKV783242.1000007.1:0.0945626,(ASEM_AUS1_H_AUS1CM014271.1003056.1:0.0237509,ASEM_RSA5_H_RSA5chrom2003258.1:0.00767498)n43:0.0226775)n42:0.00569441)n38:0.0145702,(Cenchrus_americanus_H_CamCM007988.2002496.1:0.116411,Setaria_viridis_SEVIR_2G049700v2:0.0522654)n44:0.0209548)n37:0.00641948)n32:0.0279778)n31:0.042515)n28:0.0213142)n20:0.0738102)n16:0.0252891)n12:0.0292886)n1:0.120565)n0;
```
