## Supplementary Dataset S1 for "Gene turnover and contingency facilitated the repeated evolution of C_4_ photosynthesis in grasses": OG0007228_tree.txt

```
((Streptochaeta_angustifolia_strangu_005260:0.106086,((Pharus_latifolius_Phala.03G028400.4:0,Pharus_latifolius_Phala.03G028400.2:0)n3:5e-09,(Pharus_latifolius_Phala.03G028400:0,Pharus_latifolius_Phala.03G028400.3:0)n4:5e-09)n2:0.0877843)n1:0.0254986,(((Zizania_latifolia_GWHTBFHI036984:0.0660786,(Oryza_sativa_LOC_Os07g05960:0.0491791,Leersia_perrieri_LPERR07G03060:0.0699636)n8:0.0364495)n7:0.0511508,((Brachypodium_distachyon_BRADI_1g57377v3:0.0770657,(Hordeum_spontaneum_WB01_009208_0141927:0.000241394,Hordeum_vulgareMorex_HORVU.MOREX.r3.2HG0152100:0.00024042)n11:0.0748164)n10:0.0495541,(Dendrocalamus_sinicus_Dendrocalamus_sinicus_Dsi07C_11636875_11655497_Dsi07Cg08250.1_-1_CDS_4147799137_11072:0.0251309,(Ampelocalamus_luodianensis_Alu07Dg14870.1:0.0246684,Olyra_latifolia_scaffold539_10034_21448_-:0.0680482)n13:0.00466626)n12:0.0146463)n9:0.010743)n6:0.0145142,((Phragmites_australis_Phragmites_australis_PaChr16_27660416_27669838_evm.model.PaChr16.1361_1_CDS_4362400337_23272:0.0469655,(((Eleusine_coracana_ELECO.r07.7AG0555960:0.010311,Eleusine_coracana_ELECO.r07.7BG0586890:0.0117951)n18:0.0656602,(Eragrostis_curvula_EJB05_14926:0.0403376,(Eragrostis_curvula_EJB05_36978:0.0242901,(Eragrostis_curvula_EJB05_47239:0.0297657,Eragrostis_curvula_EJB05_28655:5e-09)n21:0.0150072)n20:0.0771515)n19:0.0254457)n17:0.0377331,(Aristida_adscensionis_H_Aadptg000028l000158.1:0.0727909,Stipagrostis_hirtigluma_H_Shi_ptg000018l_000081.1:0.0506932)n22:0.0259112)n16:0.00791666)n15:0.0169273,(Chasmanthium_laxum_Chala.10G029700:0.0478855,((Zea_mays_Zm00001eb117500:0.0419046,Sorghum_bicolor_SORBI_3002G037700:0.026521)n25:0.0550761,(Echinocloa_haploclada_eh_chr3.426:0.0607535,((ASEM_AUS1_H_AUS1CM014271.1003006.1:0.00733667,ASEM_RSA5_H_RSA5chrom2002592.1:0.00896033)n28:0.0422739,((((Digitaria_exilis_H_DexUA-002971.1:0.110379,(Digitaria_exilis_H_Dex2A-004311.1:5e-09,Digitaria_exilis_H_Dex2B-004219.1:5e-09)n33:0.00252796)n32:0.0363135,(Digitaria_exilis_H_DexUA-003297.1:0.0855677,Digitaria_exilis_H_DexUA-000879.1:0.0979278)n34:0.00949017)n31:0.0157001,(Digitaria_radicosa_Dra09G0391600.2:0.00385862,Digitaria_radicosa_Dra09G0391600:5e-09)n35:0.0337393)n30:0.0241628,(Dichantelium_oligosantes_H_DolKV775097.1000003.1:0.0381064,((Urochloa_fusta_Urofu.2G036700:0.0385229,(Cenchrus_americanus_H_CamLKME02014769.1000007.1:0.0405677,Setaria_viridis_SEVIR_2G040400v2:0.0178211)n39:0.0163761)n38:0.00619755,(Panicum_virgatum_Pavir.8NG315500:0.238871,(Dichantelium_oligosantes_H_DolKV775097.1000002.1:0.0960328,(Panicum_hallii_Pahal.2G029400:0.016831,(Panicum_virgatum_Pavir.J778100:0.0231674,(Panicum_virgatum_Pavir.2NG041700:0.0153193,Panicum_virgatum_Pavir.2KG054500:0.0128938)n44:0.00191786)n43:0.00583437)n42:0.0146023)n41:0.00789948)n40:0.00087772)n37:0.00415161)n36:0.00046129)n29:0.0024015)n27:0.00415024)n26:0.0125195)n24:0.0135583)n23:0.0301922)n14:0.0391181)n5:0.0254986)n0;
```
