## Supplementary Dataset S1 for "Gene turnover and contingency facilitated the repeated evolution of C_4_ photosynthesis in grasses": OG0007229_tree.txt

```
(((Ananas_comosus_H_Ananas_contig12_000797.1:0.0467093,(Tillandsia_fasciculata_H_Tillandsia_CM054936.1_000711.1:0.023206,(Tillandsia_fasciculata_H_Tillandsia_CM054936.1_000719.1:0.0534127,Tillandsia_fasciculata_H_Tillandsia_CM054936.1_000712.1:0.00497202)n4:0.00515706)n3:0.0651678)n2:0.14088,(Juncus_effusus_H_Juncus_Jeff_scaffold_1_000335.1:0.196657,Carex_scoparia_H_Carex_Csco_scaffold_9_000363.1:0.172855)n5:0.0955215)n1:0.0562295,((Streptochaeta_angustifolia_strangu_001601:0.0892233,(Pharus_latifolius_Phala.05G143800.3:0.00637848,(Pharus_latifolius_Phala.05G143800:6e-09,Pharus_latifolius_Phala.05G143800.2:5e-09)n9:6e-09)n8:0.0675433)n7:0.017631,(((Zizania_latifolia_GWHTBFHI011928:0.0621929,(Leersia_perrieri_LPERR01G15080:0.0713945,Oryza_sativa_LOC_Os01g32184:0.0238958)n13:0.0198044)n12:0.0394022,((Brachypodium_distachyon_BRADI_2g13690v3:0.081808,(Hordeum_spontaneum_WB01_003339_0266699:0.0161503,Hordeum_vulgareMorex_HORVU.MOREX.r3.3HG0261020:0.0437361)n16:0.0819499)n15:0.0349166,(Dendrocalamus_sinicus_Dendrocalamus_sinicus_Dsi01A_25737186_25768207_Dsi01Ag10780.2_-1_CDS_4147687975_32649:0.0227076,(Ampelocalamus_luodianensis_Alu01Cg30410.4:0.0230719,Olyra_latifolia_scaffold51_247228_268758_-:0.0844254)n18:0.00520344)n17:0.0103155)n14:0.0103921)n11:0.0216258,((Aristida_adscensionis_H_Aadptg000024l000157.1:0.0792235,(Stipagrostis_hirtigluma_H_Shi_ptg000048l_000008.1:0.0151355,Stipagrostis_hirtigluma_H_Shi_ptg000053l_000294.1:0.0122377)n21:0.0449227)n20:0.0166689,((Phragmites_australis_Phragmites_australis_PaChr1_22178731_22212317_evm.model.PaChr1.1104_1_CDS_4362363377_25666:0.0565497,(((Sorghum_bicolor_SORBI_3003G173400:0.0278796,Zea_mays_Zm00001eb341680:0.0370078)n26:0.047747,((Dichantelium_oligosantes_H_DolKV776961.1000002.1:0.0370623,(ASEM_AUS1_H_AUS1CM014271.1002516.1:0.0195789,ASEM_RSA5_H_RSA5chrom2003137.1:0.0135736)n29:0.0226309)n28:0.0119107,((Panicum_hallii_Pahal.2G016600:0.0129317,(Panicum_virgatum_Pavir.2NG025900:0.0220594,(Panicum_virgatum_Pavir.2KG038000:5e-09,Panicum_virgatum_Pavir.2KG039100:0.0129003)n33:0.0244953)n32:0.00597742)n31:0.0118883,(Echinocloa_haploclada_eh_chr3.257:0.121883,((Digitaria_radicosa_Dra09G0401900:0.0297669,(Digitaria_exilis_H_Dex2A-004386.1:0.00279408,Digitaria_exilis_H_Dex2B-004290.1:0.00373692)n37:0.0355639)n36:0.0216006,(Urochloa_fusta_Urofu.2G021100:0.0367883,(Setaria_viridis_SEVIR_2G026500v2:0.0218949,Cenchrus_americanus_H_CamCM007988.2001573.1:0.0529282)n39:0.0228924)n38:0.00979319)n35:0.00615271)n34:0.00485448)n30:0.0061339)n27:0.0170974)n25:0.0311887,((Eleusine_coracana_ELECO.r07.7AG0563620:0.0185328,Eleusine_coracana_ELECO.r07.7BG0597440:0.019003)n41:0.0993868,(Panicum_virgatum_Pavir.5KG288000:0.972979,((Eragrostis_curvula_EJB05_15579:0.0044425,Eragrostis_curvula_EJB05_15578:0.0024917)n44:0.0555174,Eragrostis_curvula_EJB05_15580:0.103746)n43:0.0115274)n42:0.0468028)n40:0.0258023)n24:0.00286692)n23:0.00408469,Chasmanthium_laxum_Chala.01G033400:0.052887)n22:0.00714079)n19:0.0331443)n10:0.0323458)n6:0.0562295)n0;
```
