## Supplementary Dataset S1 for "Gene turnover and contingency facilitated the repeated evolution of C_4_ photosynthesis in grasses": OG0007230_tree.txt

```
(((Ananas_comosus_H_Ananas_contig8_001187.1:0.0195931,Tillandsia_fasciculata_H_Tillandsia_CM054932.1_000512.1:0.0274899)n2:0.15707,(Juncus_effusus_H_Juncus_Jeff_scaffold_12_000570.1:0.220915,Carex_scoparia_H_Carex_Csco_scaffold_29_000535.1:0.143916)n3:0.118981)n1:0.0681961,(Streptochaeta_angustifolia_strangu_034877:0.0699567,((Pharus_latifolius_Phala.03G011100:0.000528709,Pharus_latifolius_Phala.03G011100.2:0.0112825)n6:0.0601498,(((Brachypodium_distachyon_BRADI_1g59030v3:0.0570961,(Hordeum_spontaneum_WB01_003428_0431866:0.000353192,Hordeum_vulgareMorex_HORVU.MOREX.r3.2HG0156280:6e-09)n10:0.0517112)n9:0.0422914,((Olyra_latifolia_Ola006274:0.057232,(Dendrocalamus_sinicus_Dendrocalamus_sinicus_Dsi07C_9897873_9918147_Dsi07Cg07430.1_-1_CDS_4147798891_43149:0.0188403,((Ampelocalamus_luodianensis_AluCtg00475bg00010.1:0.00285143,Ampelocalamus_luodianensis_Alu07Dg16130.1:0.00284229)n15:0.0242412,Ampelocalamus_luodianensis_Alu07Cg08330.2:0.0168363)n14:0.0018707)n13:0.00432968)n12:0.0148734,((Leersia_perrieri_LPERR07G00850:0.0466873,Oryza_sativa_LOC_Os07g02300:0.0282763)n17:0.0214536,(Zizania_latifolia_GWHTBFHI036558:0.121561,Zizania_latifolia_GWHTBFHI036862:0.0367515)n18:0.0040835)n16:0.00847015)n11:0.00498379)n8:0.00595638,((((Eleusine_coracana_ELECO.r07.7AG0552210:0.00802078,Eleusine_coracana_ELECO.r07.7BG0583210:0.0100814)n22:0.0221644,((Eragrostis_curvula_EJB05_40697:0.000779186,Eragrostis_curvula_EJB05_13685:0.00172194)n24:0.0552639,Eragrostis_curvula_EJB05_35834:0.0411762)n23:0.00457513)n21:0.0208113,(((Phragmites_australis_Phragmites_australis_PaChr16_29754917_29767247_evm.model.PaChr16.1482_1_CDS_4362400605_8547:0.031608,Phragmites_australis_Phragmites_australis_PaChr15_598783_618351_evm.model.PaChr15.49_1_CDS_4362396873_10647:0.0355868)n27:0.00591334,(Chasmanthium_laxum_Chala.07G006300:0.0332285,((Sorghum_bicolor_SORBI_3002G006900:0.024263,Zea_mays_Zm00001eb118220:0.0213552)n30:0.0236641,(((Panicum_hallii_Pahal.2G006000:0.0100126,(Panicum_virgatum_Pavir.J473100:0.0240897,(Panicum_virgatum_Pavir.2KG011800:0.0153246,Panicum_virgatum_Pavir.J195400:0.00741127)n35:0.000231169)n34:0.0034089)n33:0.0171744,((Digitaria_radicosa_Dra09G0411800:0.0226862,(Digitaria_exilis_H_Dex2A-000033.1:0.00317688,Digitaria_exilis_H_Dex2B-000028.1:0.00246027)n38:0.0208648)n37:0.0119924,(Urochloa_fusta_Urofu.2G006300:0.0248805,(Cenchrus_americanus_H_CamCM007988.2001970.1:0.0499953,Setaria_viridis_SEVIR_2G005800v2:0.0108796)n40:0.010701)n39:0.00239751)n36:0.00414168)n32:0.00324208,((ASEM_AUS1_H_AUS1CM014271.1002671.1:0.00838033,ASEM_RSA5_H_RSA5chrom2002948.1:0.0149208)n42:0.029278,(Echinocloa_haploclada_eh_chr3.59:0.0326916,Dichantelium_oligosantes_H_DolKV778142.1000001.1:0.0296952)n43:0.00473535)n41:0.00148139)n31:0.0098616)n29:0.0209151)n28:0.00496471)n26:0.00433715,Cenchrus_americanus_H_CamCM007983.2002896.1:0.312874)n25:0.0347638)n20:0.00490834,(Stipagrostis_hirtigluma_H_Shi_ptg000018l_000687.1:0.0388206,Aristida_adscensionis_H_Aadptg000028l000415.1:0.0504975)n44:0.0229133)n19:0.0369114)n7:0.0346576)n5:0.028561)n4:0.0681961)n0;
```
