## Supplementary Dataset S1 for "Gene turnover and contingency facilitated the repeated evolution of C_4_ photosynthesis in grasses": OG0007231_tree.txt

```
((Streptochaeta_angustifolia_strangu_022564:0.185046,((Pharus_latifolius_Phala.03G005800.7:0,Pharus_latifolius_Phala.03G005800.4:0)n3:5e-09,((Pharus_latifolius_Phala.03G005800.5:0,Pharus_latifolius_Phala.03G005800.2:0)n5:0.0285154,(Pharus_latifolius_Phala.03G005800:0,Pharus_latifolius_Phala.03G005800.6:0,Pharus_latifolius_Phala.03G005800.8:0,Pharus_latifolius_Phala.03G005800.9:0,Pharus_latifolius_Phala.03G005800.3:0)n6:5e-09)n4:0.000488464)n2:0.0922433)n1:0.0358394,((((Brachypodium_distachyon_BRADI_1g59430v3:0.0990676,(Hordeum_spontaneum_WB01_006923_0131333:6e-09,Hordeum_vulgareMorex_HORVU.MOREX.r3.2HG0157250:0.00151147)n11:0.0794481)n10:0.0542536,(Zizania_latifolia_GWHTBFHI036522:0.0639432,(Leersia_perrieri_LPERR07G00350:0.0609544,Oryza_sativa_LOC_Os07g01550:0.0540442)n13:0.0312782)n12:0.0656286)n9:0.00837633,(Olyra_latifolia_Ola015274:0.0908344,((Ampelocalamus_luodianensis_Alu07Dg16560.3:0.0406631,(Dendrocalamus_sinicus_Dendrocalamus_sinicus_DsiCtg00230_390197_392937_DsiCtg00230g00330.1_1_CDS_4147849465_28118:0.00113546,Dendrocalamus_sinicus_Dendrocalamus_sinicus_Dsi07A_32251280_32254063_Dsi07Ag13070.1_-1_CDS_4147792711_32432:0.00101899)n17:0.0528461)n16:0.00489294,(Ampelocalamus_luodianensis_Alu07Cg15130.2:0.0267709,Dendrocalamus_sinicus_Dendrocalamus_sinicus_Dsi07C_24904890_24907509_Dsi07Cg11460.1_-1_CDS_4147800100_41464:0.0273102)n18:0.0111518)n15:0.00123909)n14:0.00960089)n8:0.0186565,(((Aristida_adscensionis_H_Aadptg000028l000323.1:0.0786728,Stipagrostis_hirtigluma_H_Shi_ptg000018l_000674.1:0.0498353)n21:0.0248531,((Phragmites_australis_Phragmites_australis_PaChr15_452275_455026_evm.model.PaChr15.35_1_CDS_4362396563_7689:0.0425765,((Eragrostis_curvula_EJB05_40735:0.00243459,Eragrostis_curvula_EJB05_13666:0.00245548)n25:0.0617475,(Eleusine_coracana_ELECO.r07.7AG0552350:0.0181617,Eleusine_coracana_ELECO.r07.7BG0583390:0.0191912)n26:0.0626913)n24:0.035752)n23:0.0157342,Phragmites_australis_Phragmites_australis_PaChr16_29874283_29877139_evm.model.PaChr16.1493_1_CDS_4362400629_18661:0.0465519)n22:0.00517243)n20:0.0143642,(Chasmanthium_laxum_Chala.07G005000:0.0495085,((Sorghum_bicolor_SORBI_3002G004800:0.037055,Zea_mays_Zm00001eb298300:0.0614643)n29:0.0515023,(((Digitaria_radicosa_Dra09G0413300:0.0313504,(Digitaria_exilis_H_Dex2A-000019.1:0.0135847,Digitaria_exilis_H_Dex2B-000015.1:0.0116846)n33:0.0382507)n32:0.0382047,(Urochloa_fusta_Urofu.2G004400:0.0400916,(Cenchrus_americanus_H_CamCM007988.2001962.1:0.0383473,Setaria_viridis_SEVIR_2G004200v2:0.0164785)n35:0.0178222)n34:0.00823878)n31:0.0074878,(Echinocloa_haploclada_eh_chr3.42:0.0672658,(Dichantelium_oligosantes_H_DolKV776525.1000009.1:0.040612,((ASEM_AUS1_H_AUS1CM014271.1002741.1:0.0100204,ASEM_RSA5_H_RSA5chrom2002941.1:0.00866073)n39:0.0396333,(Panicum_hallii_Pahal.2G004400:0.0247688,(Panicum_virgatum_Pavir.2KG013100:0.0275163,Panicum_virgatum_Pavir.2KG009800:0.0202911)n41:0.00225456)n40:0.00304109)n38:0.00392792)n37:0.00371682)n36:0.00995048)n30:0.0141564)n28:0.0232254)n27:0.0160296)n19:0.0576654)n7:0.0358394)n0;
```
