## Supplementary Dataset S1 for "Gene turnover and contingency facilitated the repeated evolution of C_4_ photosynthesis in grasses": OG0007232_tree.txt

```
(Pharus_latifolius_Phala.10G015200:0.149356,(Stipagrostis_hirtigluma_H_Shi_ptg000022l_000459.1:0.197587,(((((Dendrocalamus_sinicus_Dendrocalamus_sinicus_Dsi12B_23558900_23559331_Dsi12Bg07380.1_1_CDS_4147845958_43868:0.0939594,(Olyra_latifolia_Ola009073:0.204257,Ampelocalamus_luodianensis_Alu12Cg01160.2:0.117148)n7:0.0208888)n6:0.0383864,(Oryza_sativa_LOC_Os12g42540:0.230535,(Zizania_latifolia_GWHTBFHI028923:0.144956,Zizania_latifolia_GWHTBFHI008982:0.159763)n9:0.0177515)n8:0.0603413)n5:0.103795,((Eleusine_coracana_ELECO.r07.5BG0447100:0.225216,(Eragrostis_curvula_EJB05_00267:0.123684,((Sorghum_bicolor_SORBI_3008G175700:0.140499,Zea_mays_Zm00001eb134610:0.155579)n14:0.0768722,(((Digitaria_radicosa_Dra03G0317600:5e-09,Digitaria_radicosa_Dra03G0317600.2:5e-09)n17:0.142786,(Digitaria_exilis_H_Dex3A-002129.1:0.0164086,Digitaria_exilis_H_Dex3B-002098.1:0.0370984)n18:0.105074)n16:0.0970201,((Panicum_hallii_Pahal.3G502000:0.025037,(Panicum_virgatum_Pavir.3NG196200:0.075999,Panicum_virgatum_Pavir.3KG552500:0.0379075)n21:0.00421194)n20:0.0281954,(ASEM_RSA5_H_RSA5chrom3000130.1:0.102789,((ASEM_AUS1_H_AUS1CM014272.1005233.1:0.0189696,ASEM_RSA5_H_RSA5chrom2003947.1:0.00606296)n24:0.0753361,(Setaria_viridis_SEVIR_3G406001v2:0.0692102,Urochloa_fusta_Urofu.3G457200:0.115262)n25:0.0455002)n23:0.0156374)n22:0.00173748)n19:0.0397235)n15:0.0247728)n13:0.0443353)n12:0.0279239)n11:0.0187556,(Eragrostis_curvula_EJB05_00259:0.306728,(Brachypodium_distachyon_BRADI_4g21546v3:0.529923,Panicum_virgatum_Pavir.6KG182200:0.446786)n27:0.105728)n26:0.0478447)n10:0.00531608)n4:0.0497661,Chasmanthium_laxum_Chala.12G154200:0.130666)n3:0.0200507,(Sorghum_bicolor_SORBI_3008G175600:0.209958,(((Panicum_hallii_Pahal.3G501700:0.131351,(Panicum_virgatum_Pavir.3NG278700:0.300585,Panicum_virgatum_Pavir.3KG552000:0.124429)n32:0.0295494)n31:0.0272006,((Dichantelium_oligosantes_H_DolKV780342.1000003.1:0.101234,Dichantelium_oligosantes_H_DolKV780342.1000004.1:0.0892744)n34:0.0721937,((((Eleusine_coracana_ELECO.r07.5BG0447090:0.044944,Eleusine_coracana_ELECO.r07.5AG0398460:0.0604708)n38:0.243055,(Eragrostis_curvula_EJB05_00268:0.107125,Eragrostis_curvula_EJB05_00266:0.084281)n39:0.0540258)n37:0.031479,(Phragmites_australis_Phragmites_australis_PaChr22_984330_984776_evm.model.PaChr22.77_1_CDS_4362432433_14137:0.169612,Zea_mays_Zm00001eb032050:0.158652)n40:0.0315593)n36:0.0546581,Chasmanthium_laxum_Chala.12G154100:0.176938)n35:0.0310665)n33:0.0373994)n30:0.0220817,(Echinocloa_haploclada_eh_chr5.4906:0.148924,(Digitaria_radicosa_Dra03G0317700:0.229235,(Urochloa_fusta_Urofu.3G456800:0.252489,(ASEM_AUS1_H_AUS1CM014272.1005232.1:0.0727156,ASEM_RSA5_H_RSA5chrom3000129.1:0.0789508)n44:0.112285)n43:0.0324811)n42:0.0300745)n41:0.0318009)n29:0.0401495)n28:0.0521966)n2:0.0575569)n1:0.149356)n0;
```
