## Supplementary Dataset S1 for "Gene turnover and contingency facilitated the repeated evolution of C_4_ photosynthesis in grasses": OG0007233_tree.txt

```
(((Pharus_latifolius_Phala.10G012300:0,Pharus_latifolius_Phala.10G012300.4:0,Pharus_latifolius_Phala.10G012300.5:0,Pharus_latifolius_Phala.10G012300.3:0,Pharus_latifolius_Phala.10G012300.2:0)n2:0.106311,Streptochaeta_angustifolia_strangu_010660:0.163384)n1:0.0563471,((((Leersia_perrieri_LPERR12G16140:0.083715,Oryza_sativa_LOC_Os12g42960:0.0788235)n6:0.0601012,(Zizania_latifolia_GWHTBFHI008991:0.0423932,Zizania_latifolia_GWHTBFHI028939:0.0622323)n7:0.0326652)n5:0.0893214,(((Eragrostis_curvula_EJB05_00198:0.133828,(Phragmites_australis_Phragmites_australis_PaChr23_22683667_22685717_evm.model.PaChr23.939_1_CDS_4362435833_42330:0.0738561,Phragmites_australis_Phragmites_australis_PaChr22_944064_946277_evm.model.PaChr22.73_1_CDS_4362432345_19611:0.0432724)n11:0.00480804)n10:0.0084327,(Chasmanthium_laxum_Chala.03G013000:0.0712964,((Sorghum_bicolor_SORBI_3008G179600:0.0655067,((((ASEM_AUS1_H_AUS1CM014272.1005224.1:0.0169263,ASEM_RSA5_H_RSA5chrom3000098.1:0.0107164)n18:0.0497684,Echinocloa_haploclada_eh_chr5.4938:0.0678772)n17:0.0064841,((Panicum_hallii_Pahal.3G504300:0.0256681,(Panicum_virgatum_Pavir.3KG556200:0.0326653,Panicum_virgatum_Pavir.3NG271600:0.0216724)n21:0.00632923)n20:0.0188971,((Digitaria_radicosa_Dra03G0313800:0.0376644,(Digitaria_exilis_H_Dex3A-002275.1:0.0174203,Digitaria_exilis_H_Dex3B-002217.1:0.0142992)n24:0.0304247)n23:0.0258631,(Urochloa_fusta_Urofu.3G459800:0.0448076,(Cenchrus_americanus_H_CamCM007985.2000007.1:0.0481708,Setaria_viridis_SEVIR_3G415000v2:0.0178738)n26:0.0203409)n25:0.00381819)n22:0.00588168)n19:0.00686904)n16:0.00544312,Echinocloa_haploclada_eh_chr5.4644:0.139639)n15:0.0155154)n14:0.0889613,Dichantelium_oligosantes_H_DolKV775616.1000005.1:0.0385554)n13:0.0458309)n12:0.0167092)n9:0.00701782,(((Brachypodium_distachyon_BRADI_4g01180v3:0.0803892,(Hordeum_spontaneum_WB01_001033_0218026:0.00474209,Hordeum_vulgareMorex_HORVU.MOREX.r3.5HG0424440:0.00381363)n30:0.130952)n29:0.0461336,(Hordeum_spontaneum_WB01_001033_0015376:0.494673,(Echinocloa_haploclada_eh_chr5.1294:0.833409,Brachypodium_distachyon_BRADI_4g01161v3:0.227713)n32:0.0658451)n31:0.118815)n28:0.0474403,(Olyra_latifolia_Ola038521:0.0905611,(((Dendrocalamus_sinicus_Dendrocalamus_sinicus_Dsi12A_890353_892552_Dsi12Ag00670.1_1_CDS_4147841182_27528:0.00244866,Dendrocalamus_sinicus_Dendrocalamus_sinicus_Dsi12A_687737_689935_Dsi12Ag00490.1_1_CDS_4147841128_53986:5e-09)n36:0.0317917,Dendrocalamus_sinicus_Dendrocalamus_sinicus_Dsi06C_2998551_3000777_Dsi06Cg00710.1_1_CDS_4147783414_29588:0.0259135)n35:0.00287928,((Ampelocalamus_luodianensis_Alu07Cg12100.2:0.0329293,(Ampelocalamus_luodianensis_Alu11Dg06920.1:0.0334524,Ampelocalamus_luodianensis_Alu08Dg03350.1:0.0209681)n39:0.0272854)n38:0.030166,Ampelocalamus_luodianensis_Alu12Cg00980.1:0.0222578)n37:0.00247308)n34:0.00581872)n33:0.00325396)n27:0.00807714)n8:0.00089746)n4:0.0264132,(Aristida_adscensionis_H_Aadptg000065l000313.1:0.138969,(Stipagrostis_hirtigluma_H_Shi_ptg000022l_000473.1:0.00171227,Stipagrostis_hirtigluma_H_Shi_ptg000046l_000357.1:0.00301841)n41:0.0675596)n40:0.036327)n3:0.0563471)n0;
```
