## Supplementary Dataset S1 for "Gene turnover and contingency facilitated the repeated evolution of C_4_ photosynthesis in grasses": OG0007234_tree.txt

```
(((Pharus_latifolius_Phala.10G008300:0,Pharus_latifolius_Phala.10G008300.2:0)n2:0.141341,Streptochaeta_angustifolia_strangu_018457:0.149225)n1:0.0294202,(((Zizania_latifolia_GWHTBFHI028964:0.073255,(Leersia_perrieri_LPERR12G16590:0.241762,Oryza_sativa_LOC_Os12g43660:0.0408206)n6:0.0363322)n5:0.0466448,(Olyra_latifolia_Ola021778:0.0702421,((Ampelocalamus_luodianensis_Alu12Cg00580.2:0.0233312,(Dendrocalamus_sinicus_Dendrocalamus_sinicus_Dsi06C_1263112_1266083_Dsi06Cg00340.1_-1_CDS_4147783303_23961:0.000969858,Dendrocalamus_sinicus_Dendrocalamus_sinicus_Dsi06C_1473577_1476543_Dsi06Cg00380.1_-1_CDS_4147783315_30713:5e-09)n10:0.0515639)n9:0.0168516,(Dendrocalamus_sinicus_Dendrocalamus_sinicus_Dsi12B_23960292_23963260_Dsi12Bg07740.1_1_CDS_4147846066_47809:0.0465088,Ampelocalamus_luodianensis_Alu12Dg09730.1:0.0490414)n11:0.00544904)n8:0.0119452)n7:0.0142098)n4:0.00930599,((Brachypodium_distachyon_BRADI_4g00877v3:0.237639,(Hordeum_spontaneum_WB01_002578_0238246:0.000534012,Hordeum_vulgareMorex_HORVU.MOREX.r3.5HG0421040:0.00275151)n14:0.121513)n13:0.0824342,((Aristida_adscensionis_H_Aadptg000065l000616.1:0.116304,(Stipagrostis_hirtigluma_H_Shi_ptg000036l_000156.1:0.00508866,(Stipagrostis_hirtigluma_H_Shi_ptg000046l_001361.1:0.00376099,Stipagrostis_hirtigluma_H_Shi_ptg000065l_000143.1:0.00263013)n18:0.00164235)n17:0.0572381)n16:0.032294,((Urochloa_fusta_Urofu.3G463700:0.103761,(Eragrostis_curvula_EJB05_00078:0.146937,(Eleusine_coracana_ELECO.r07.5BG0448040:0.0560302,Eleusine_coracana_ELECO.r07.5AG0399350:0.0609127)n22:0.144764)n21:0.0636982)n20:0.0432685,(((Sorghum_bicolor_SORBI_3008G186400:0.0425441,(Zea_mays_Zm00001eb032940:0.0542713,Zea_mays_Zm00001eb134240:0.0549297)n26:0.013338)n25:0.0677944,((Panicum_virgatum_Pavir.5KG111500:0.0672765,(Echinocloa_haploclada_eh_chr5.5019:0.118453,(Digitaria_radicosa_Dra03G0311900:0.0842555,(Digitaria_exilis_H_Dex3A-002179.1:0.0280714,Digitaria_exilis_H_Dex3B-002141.1:0.0232795)n31:0.0993654)n30:0.0473322)n29:0.0184379)n28:0.0119118,((Dichantelium_oligosantes_H_DolKV781298.1000008.1:0.0441062,((ASEM_AUS1_H_AUS1CM014278.1002614.1:0.0946445,ASEM_RSA5_H_RSA5chrom3004108.1:0.01109)n35:0.0596384,((ASEM_RSA5_H_RSA5chrom1000335.1:0.00776237,ASEM_RSA5_H_RSA5chrom3005790.1:0.00541251)n37:0.00895552,ASEM_AUS1_H_AUS1CM014272.1000063.1:0.00962311)n36:0.00106923)n34:0.0552987)n33:0.0043078,((Panicum_hallii_Pahal.3G509200:0.0214766,(Panicum_virgatum_Pavir.3NG266100:0.0158688,(Panicum_virgatum_Pavir.J307400:0.0286862,Panicum_virgatum_Pavir.3KG562500:0.0150546)n41:0.0372385)n40:0.0156461)n39:0.0202539,(Chasmanthium_laxum_Chala.03G007700:0.0413831,(Phragmites_australis_Phragmites_australis_PaChr23_22930788_22933833_evm.model.PaChr23.959_1_CDS_4362435877_18357:0.0727797,Phragmites_australis_Phragmites_australis_PaChr22_584853_587881_evm.model.PaChr22.46_1_CDS_4362431745_22123:0.0614856)n43:0.0224206)n42:0.0304828)n38:0.00519179)n32:0.00959212)n27:0.00106579)n24:0.0173437,(Cenchrus_americanus_H_CamLKME02012407.1000037.1:0.0674157,Setaria_viridis_SEVIR_3G420100v2:0.0382046)n44:0.0398902)n23:0.0208226)n19:0.0201151)n15:0.0540418)n12:0.0204787)n3:0.0294202)n0;
```
