## Supplementary Dataset S1 for "Gene turnover and contingency facilitated the repeated evolution of C_4_ photosynthesis in grasses": OG0007235_tree.txt

```
((Streptochaeta_angustifolia_strangu_017618:0.16037,(Pharus_latifolius_Phala.10G006800:5e-09,Pharus_latifolius_Phala.10G006800.2:5e-09)n2:0.17089)n1:0.0706656,(((Olyra_latifolia_Ola027015:0.0979653,(Dendrocalamus_sinicus_Dendrocalamus_sinicus_Dsi12B_24045188_24047261_Dsi12Bg07820.2_1_CDS_4147846090_4474:0.0917821,(Ampelocalamus_luodianensis_Alu12Cg00450.1:0.0386402,Ampelocalamus_luodianensis_Alu12Dg09850.10:0.0395031)n7:0.0173525)n6:0.0285342)n5:0.0609323,(Leersia_perrieri_LPERR12G16730:0.234333,(Zizania_latifolia_GWHTBFHI028972:0.0862015,Oryza_sativa_LOC_Os12g43880:0.0978719)n9:0.0274207)n8:0.0434611)n4:0.0416437,(Brachypodium_distachyon_BRADI_4g00775v3:0.353735,(((Aristida_adscensionis_H_Aadptg000065l000620.1:0.122171,(Stipagrostis_hirtigluma_H_Shi_ptg000036l_000159.1:0.0135903,(Stipagrostis_hirtigluma_H_Shi_ptg000046l_001364.1:0.0035587,Stipagrostis_hirtigluma_H_Shi_ptg000065l_000146.1:0.00700761)n15:0.0103724)n14:0.0731669)n13:0.0522022,(Eragrostis_curvula_EJB05_00062:0.13253,(Eleusine_coracana_ELECO.r07.5BG0448220:0.0341444,Eleusine_coracana_ELECO.r07.5AG0399510:0.0461508)n17:0.139634)n16:0.0615226)n12:0.0315701,(Phragmites_australis_Phragmites_australis_PaChr22_497802_499356_evm.model.PaChr22.37_1_CDS_4362431545_22959:0.106191,(((Panicum_hallii_Pahal.3G511000:0.0334724,(Panicum_virgatum_Pavir.J591800:0.0342207,(Panicum_virgatum_Pavir.J311600:0.00552461,Panicum_virgatum_Pavir.3KG569700:0.0418738)n23:0.0261089)n22:0.0276192)n21:0.0279708,(Echinocloa_haploclada_eh_chr5.5038:0.114782,((Chasmanthium_laxum_Chala.03G006300:0.422967,((ASEM_AUS1_H_AUS1CM014272.1000072.1:0.00916327,ASEM_AUS1_H_AUS1CM014272.1000071.1:0.0689121)n28:0.00765691,ASEM_AUS1_H_AUS1CM014274.1001707.1:0.0815646)n27:0.00906273)n26:0.132076,(ASEM_RSA5_H_RSA5chrom6003089.1:0.00953503,ASEM_RSA5_H_RSA5chrom3005795.1:0.0074264)n29:0.00688527)n25:0.0372458)n24:0.0140607)n20:0.0119036,(Dichantelium_oligosantes_H_DolKV773001.1000009.1:0.107523,((Sorghum_bicolor_SORBI_3008G188100:0.116577,Zea_mays_Zm00001eb134140:0.123918)n32:0.108808,((Urochloa_fusta_Urofu.3G465500:0.103769,(Cenchrus_americanus_H_CamLKME02012407.1000046.1:0.115727,Setaria_viridis_SEVIR_3G422500v2:0.0677501)n35:0.0214892)n34:0.0245537,((Cenchrus_americanus_H_CamLKME02012407.1000045.1:0.118705,(Setaria_viridis_SEVIR_3G421400v2:0.177916,Setaria_viridis_SEVIR_3G422400v2:0.0303884)n38:0.0617862)n37:0.0989214,(Urochloa_fusta_Urofu.3G465300:0.159506,((Digitaria_radicosa_Dra03G0310200:0.122843,(Digitaria_exilis_H_Dex3A-002187.1:0.0354781,Digitaria_exilis_H_DexUA-001476.1:0.0324909)n42:0.0746523)n41:0.0547278,(Digitaria_radicosa_Dra03G0310300:0.129898,(Digitaria_exilis_H_Dex3A-002186.1:0.162439,Digitaria_exilis_H_Dex3A-002185.1:0.142961)n44:0.0801492)n43:0.0448166)n40:0.00497962)n39:0.0242414)n36:0.0378751)n33:0.00420834)n31:0.0139554)n30:0.00840241)n19:0.060737)n18:0.0337663)n11:0.0373505)n10:0.0381615)n3:0.0706656)n0;
```
