## Supplementary Dataset S1 for "Gene turnover and contingency facilitated the repeated evolution of C_4_ photosynthesis in grasses": OG0007236_tree.txt

```
(Carex_scoparia_H_Carex_Csco_scaffold_4_000097.1:0.215673,((Streptochaeta_angustifolia_strangu_036325:0.0998197,(Pharus_latifolius_Phala.10G004700.3:0.000376174,((Pharus_latifolius_Phala.10G004700.6:5e-09,((Pharus_latifolius_Phala.10G004700:0,Pharus_latifolius_Phala.10G004700.4:0)n7:5e-09,Pharus_latifolius_Phala.10G004700.2:5e-09)n6:5.699e-06)n5:6e-09,Pharus_latifolius_Phala.10G004700.5:5e-09)n4:0.000479282)n3:0.0745738)n2:0.030586,(((Eragrostis_curvula_EJB05_49241:0.571794,Zea_mays_Zm00001eb134080:0.0585732)n10:0.0335811,Ampelocalamus_luodianensis_Alu01Dg00780.1:0.166856)n9:0.0438781,(((Zizania_latifolia_GWHTBFHI028989:0.0505275,(Leersia_perrieri_LPERR12G16920:0.0397959,Oryza_sativa_LOC_Os12g44170:0.0380647)n14:0.0203341)n13:0.0436446,(((Hordeum_spontaneum_WB01_004964_0202818:0.0019687,Hordeum_vulgareMorex_HORVU.MOREX.r3.5HG0420180:0.00280045)n17:0.201189,Brachypodium_distachyon_BRADI_4g00490v3:0.053621)n16:0.0335572,(Olyra_latifolia_Ola025137:0.0562114,(Ampelocalamus_luodianensis_Alu12Dg09970.1:0.0194618,(Dendrocalamus_sinicus_Dendrocalamus_sinicus_Dsi12A_246952_249522_Dsi12Ag00170.1_1_CDS_4147841032_56800:0.0312591,Dendrocalamus_sinicus_Dendrocalamus_sinicus_Dsi12B_24215790_24218369_Dsi12Bg07970.2_-1_CDS_4147846135_29795:0.0289399)n20:0.00296657)n19:0.00313537)n18:0.00556813)n15:0.0141087)n12:0.00942262,(((Eragrostis_curvula_EJB05_00044:0.0452619,(Eleusine_coracana_ELECO.r07.5BG0448390:0.0126111,Eleusine_coracana_ELECO.r07.5AG0399700:0.011317)n24:0.0491358)n23:0.0376025,(((Aristida_adscensionis_H_Aadptg000065l000017.1:0.0611552,((Stipagrostis_hirtigluma_H_Shi_ptg000036l_000020.1:0,Stipagrostis_hirtigluma_H_Shi_ptg000065l_000017.1:0)n29:0.00381488,Stipagrostis_hirtigluma_H_Shi_ptg000046l_000019.1:0.00455859)n28:0.0353817)n27:0.0219881,Phragmites_australis_Phragmites_australis_PaChr23_23197961_23200540_evm.model.PaChr23.990_1_CDS_4362435947_5299:0.0332373)n26:0.00901554,Phragmites_australis_Phragmites_australis_PaChr22_310864_313425_evm.model.PaChr22.20_1_CDS_4362431169_34722:0.0359359)n25:0.00399288)n22:0.0183165,(Chasmanthium_laxum_Chala.03G004400:0.0396608,((Zea_mays_Zm00001eb033110:0.0325713,Sorghum_bicolor_SORBI_3008G190700:0.0225553)n32:0.0505952,((ASEM_AUS1_H_AUS1CM014272.1005161.1:0.00360815,ASEM_RSA5_H_RSA5chrom3005813.1:0.00232595)n34:0.0345273,(Echinocloa_haploclada_eh_chr5.5061:0.0552799,(Dichantelium_oligosantes_H_DolKV774778.1000005.1:0.0296224,((Digitaria_radicosa_Dra03G0308200:0.016256,(Digitaria_exilis_H_Dex3A-002216.1:0.00251763,Digitaria_exilis_H_Dex3B-002172.1:0.00250873)n39:0.0120654)n38:0.0261882,((Cenchrus_americanus_H_CamLKME02031516.1000028.1:0.033348,Setaria_viridis_SEVIR_3G425000v2:0.0140314)n41:0.0213978,(Urochloa_fusta_Urofu.3G467700:0.0316359,(Panicum_hallii_Pahal.3G514000:0.010252,(Panicum_virgatum_Pavir.3NG260900:0.0183766,Panicum_virgatum_Pavir.3KG572700:0.0148633)n44:0.00206707)n43:0.0139817)n42:0.00367997)n40:0.00176326)n37:0.00723135)n36:0.00355005)n35:0.0039175)n33:0.0185971)n31:0.00645661)n30:0.0149811)n21:0.0352609)n11:0.0281249)n8:0.00312499)n1:0.0518267)n0;
```
