## Supplementary Dataset S1 for "Gene turnover and contingency facilitated the repeated evolution of C_4_ photosynthesis in grasses": OG0007237_tree.txt

```
((Juncus_effusus_H_Juncus_Jeff_scaffold_19_000042.1:0.343691,(Ananas_comosus_H_Ananas_contig1_000334.1:0.0532858,Tillandsia_fasciculata_H_Tillandsia_CM054947.1_000508.1:0.049792)n2:0.120367)n1:0.0571201,((((Brachypodium_distachyon_BRADI_4g00280v3:0.0511904,(Hordeum_spontaneum_WB01_007329_0275171:0.00081415,Hordeum_vulgareMorex_HORVU.MOREX.r3.5HG0419530:0.002072)n7:0.121677)n6:0.028391,(Olyra_latifolia_Ola002999:0.0588252,(Dendrocalamus_sinicus_Dendrocalamus_sinicus_Dsi12B_18994917_18997361_Dsi12Bg04840.1_-1_CDS_4147845196_12912:0.133853,((Ampelocalamus_luodianensis_Alu12Cg00070.2:0.0187565,Dendrocalamus_sinicus_Dendrocalamus_sinicus_Dsi06C_234528_241209_Dsi06Cg00050.1_-1_CDS_4147783216_31838:0.0177602)n11:0.00405733,(Ampelocalamus_luodianensis_Alu12Dg10120.3:0.0233437,Dendrocalamus_sinicus_Dendrocalamus_sinicus_Dsi12A_56191_63944_Dsi12Ag00020.1_-1_CDS_4147840987_31466:0.0185187)n12:0.00205763)n10:6e-09)n9:0.0165651)n8:0.0103195)n5:0.0221611,((Aristida_adscensionis_H_Aadptg000065l000006.1:0.0432298,((Stipagrostis_hirtigluma_H_Shi_ptg000065l_000002.1:0.00277522,Stipagrostis_hirtigluma_H_Shi_ptg000151l_000037.1:0.00137949)n16:0.00774127,(Stipagrostis_hirtigluma_H_Shi_ptg000036l_000002.1:0.00334887,Stipagrostis_hirtigluma_H_Shi_ptg000046l_000002.1:0.00357883)n17:0.00145279)n15:0.0327618)n14:0.0211809,(((Eragrostis_curvula_EJB05_00021:0.0709012,(Eleusine_coracana_ELECO.r07.5BG0448590:0.0156887,Eleusine_coracana_ELECO.r07.5AG0399890:0.0072774)n21:0.0415214)n20:0.064354,(Phragmites_australis_Phragmites_australis_PaChr23_23355257_23360152_evm.model.PaChr23.1003_1_CDS_4362433963_20453:0.0489519,Phragmites_australis_Phragmites_australis_PaChr22_84126_88689_evm.model.PaChr22.3_1_CDS_4362431389_42313:0.0581841)n22:0.018956)n19:0.00701224,(Chasmanthium_laxum_Chala.03G002100:0.0315346,(Echinocloa_haploclada_eh_chr5.5080:0.0401123,((Dichantelium_oligosantes_H_DolKV781074.1000003.1:0.0150035,(ASEM_AUS1_H_AUS1CM014272.1000096.1:0.00631081,ASEM_RSA5_H_RSA5chrom3005825.1:0.00353106)n27:0.026294)n26:0.00311464,(((Panicum_hallii_Pahal.3G518100:0.0107215,(Panicum_virgatum_Pavir.3KG576800:0.0124367,Panicum_virgatum_Pavir.3NG262800:0.0153861)n31:0.00369998)n30:0.0108086,(Urochloa_fusta_Urofu.3G470200:0.0214229,(Cenchrus_americanus_H_CamLKME02031516.1000019.1:0.0347906,Setaria_viridis_SEVIR_3G427100v2:0.00776499)n33:0.00937309)n32:0.00992901)n29:0.00368667,((Sorghum_bicolor_SORBI_3008G192800:0.0181344,Zea_mays_Zm00001eb133900:0.0274176)n35:0.0399338,((Digitaria_radicosa_Dra03G0306800:5e-09,Digitaria_radicosa_Dra03G0306800.2:0.000685404)n37:0.0219712,(Digitaria_exilis_H_Dex3A-002203.1:5e-09,Digitaria_exilis_H_Dex3B-002160.1:0.00204705)n38:0.0219585)n36:0.0175623)n34:0.00196921)n28:0.000601215)n25:0.00334957)n24:0.0218684)n23:0.0221991)n18:0.0180321)n13:0.0451796)n4:0.0712045,((Streptochaeta_angustifolia_strangu_036685:0.0991838,(Pharus_latifolius_Phala.01G099400:0.00923233,Pharus_latifolius_Phala.01G099400.2:0.00079848)n41:0.106153)n40:0.0365265,(Streptochaeta_angustifolia_strangu_035243:0.0784556,(Pharus_latifolius_Phala.10G001000:0,Pharus_latifolius_Phala.10G001000.2:0,Pharus_latifolius_Phala.10G001000.3:0)n43:0.0599221)n42:0.00665801)n39:0.0162216)n3:0.0018024)n0;
```
