## Supplementary Dataset S1 for "Gene turnover and contingency facilitated the repeated evolution of C_4_ photosynthesis in grasses": OG0007238_tree.txt

```
((Streptochaeta_angustifolia_strangu_005649:0.165763,Pharus_latifolius_Phala.10G018700:0.14673)n1:0.0416982,((((Brachypodium_distachyon_BRADI_4g01590v3:0.0969001,(Hordeum_spontaneum_WB01_000576_0360988:0.00859865,Hordeum_vulgareMorex_HORVU.MOREX.r3.5HG0427150:0.00742531)n6:0.150765)n5:0.0676107,((Zizania_latifolia_GWHTBFHI009017:0.0687108,Zizania_latifolia_GWHTBFHI028901:0.0524405)n8:0.0533523,(Leersia_perrieri_LPERR12G15880:0.174172,Oryza_sativa_LOC_Os12g42150:0.0513725)n9:0.0355696)n7:0.0482774)n4:0.0234996,((Olyra_latifolia_Ola032552:0.0176087,(Olyra_latifolia_Ola033322:0.182757,(Olyra_latifolia_Ola022676:0.110149,(Olyra_latifolia_Ola036801:0.137881,Olyra_latifolia_Ola011110:0.16041)n14:0.0227996)n13:0.0706424)n12:0.0135376)n11:0.0611077,((Ampelocalamus_luodianensis_Alu12Cg01380.2:0.0364511,Ampelocalamus_luodianensis_Alu04Dg08440.2:0.174596)n16:0.0130802,(((Dendrocalamus_sinicus_Dendrocalamus_sinicus_Dsi12B_23188395_23190452_Dsi12Bg07170.1_1_CDS_4147845895_8413:0.00607075,(Dendrocalamus_sinicus_Dendrocalamus_sinicus_Dsi05B_31188546_31189558_Dsi05Bg11000.1_-1_CDS_4147769521_54875:0.0315768,Dendrocalamus_sinicus_Dendrocalamus_sinicus_Dsi04A_46874646_46875516_Dsi04Ag18760.1_-1_CDS_4147752415_33988:5.718e-06)n20:0.0798142)n19:0.0402228,(Dendrocalamus_sinicus_Dendrocalamus_sinicus_Dsi05C_8168357_8169275_Dsi05Cg06340.1_-1_CDS_4147772491_21112:0.193505,Dendrocalamus_sinicus_Dendrocalamus_sinicus_Dsi06B_36257817_36259290_Dsi06Bg14540.1_1_CDS_4147783189_16646:0.0471716)n21:0.0448245)n18:0.00866492,Dendrocalamus_sinicus_Dendrocalamus_sinicus_Dsi03C_22384250_22386240_Dsi03Cg10200.1_1_CDS_4147744174_197:0.0491054)n17:0.00545616)n15:0.0138379)n10:0.0190144)n3:0.0193708,(Aristida_adscensionis_H_Aadptg000065l000281.1:0.0574481,(((Stipagrostis_hirtigluma_H_Shi_ptg000022l_000340.1:0.00682203,Stipagrostis_hirtigluma_H_Shi_ptg000046l_000344.1:0.00153267)n25:0.0831257,Chasmanthium_laxum_Chala.12G151100:0.063155)n24:0.0170769,((Eragrostis_curvula_EJB05_00320:0.0757993,(Eleusine_coracana_ELECO.r07.5BG0446700:0.0244154,Eleusine_coracana_ELECO.r07.5AG0398100:0.0300029)n28:0.070794)n27:0.0386183,((Zea_mays_Zm00001eb328580:0.0636558,Sorghum_bicolor_SORBI_3008G171800:0.0552922)n30:0.0428062,((Echinocloa_haploclada_eh_chr5.4862:0.0400097,((Digitaria_radicosa_Dra03G0320200:0.0251191,(Digitaria_exilis_H_Dex3A-002116.1:0.0119213,Digitaria_exilis_H_Dex3B-002079.1:0.0125197)n35:0.0647401)n34:0.0375104,((ASEM_AUS1_H_AUS1CM014272.1005109.1:0.0111687,ASEM_RSA5_H_RSA5chrom3000174.1:0.00942285)n37:0.0339569,(Panicum_hallii_Pahal.3G499000:0.0283625,(Panicum_virgatum_Pavir.J063700:0.0269443,(Panicum_virgatum_Pavir.3KG546600:0.0104375,Panicum_virgatum_Pavir.7NG096300:0.00994691)n40:0.0109405)n39:0.00620681)n38:0.0215069)n36:0.00840657)n33:0.0116609)n32:0.00660967,(Urochloa_fusta_Urofu.3G453200:0.056844,(Setaria_viridis_SEVIR_3G409300v2:0.0121628,((Cenchrus_americanus_H_CamCM007986.2001121.1:0.0560062,Cenchrus_americanus_H_CamCM007985.2003509.1:0.0818507)n44:0.051082,Cenchrus_americanus_H_CamCM007985.2003508.1:0.0333494)n43:0.00370549)n42:0.00108804)n41:0.00619891)n31:0.0185018)n29:0.0298581)n26:0.0169439)n23:0.0223962)n22:0.0459231)n2:0.0416982)n0;
```
