## Supplementary Dataset S1 for "Gene turnover and contingency facilitated the repeated evolution of C_4_ photosynthesis in grasses": OG0007239_tree.txt

```
(((Ananas_comosus_H_Ananas_contig13_000154.1:0.0544709,Tillandsia_fasciculata_H_Tillandsia_CM054939.1_000697.1:0.0458333)n2:0.279899,(Juncus_effusus_H_Juncus_Jeff_scaffold_9_000798.1:0.221068,(Carex_scoparia_H_Carex_Csco_scaffold_19_000445.1:0.443817,Carex_scoparia_H_Carex_Csco_scaffold_31_000056.1:0.208127)n4:0.0231252)n3:0.116615)n1:0.0979635,((Streptochaeta_angustifolia_strangu_033622:0.1858,Pharus_latifolius_Phala.04G142000:0.129535)n6:0.0383388,(((Zizania_latifolia_GWHTBFHI034379:0.0942045,(Leersia_perrieri_LPERR06G14620:0.102622,Oryza_sativa_LOC_Os06g35140:0.0658994)n10:0.0226004)n9:0.0820708,((Dendrocalamus_sinicus_Dendrocalamus_sinicus_Dsi06A_25939587_25941713_Dsi06Ag08630.1_-1_CDS_4147777030_17751:0.0620828,((Ampelocalamus_luodianensis_Alu06Cg04310.1:0.0455815,Dendrocalamus_sinicus_Dendrocalamus_sinicus_Dsi06C_32930063_32932998_Dsi06Cg13980.1_-1_CDS_4147787395_53245:0.0360665)n14:0.0175524,(Ampelocalamus_luodianensis_Alu06Dg10420.2:0.0853476,Dendrocalamus_sinicus_Dendrocalamus_sinicus_Dsi06B_12466947_12469088_Dsi06Bg06260.1_1_CDS_4147780705_39711:0.0515672)n15:0.00572968)n13:0.0035745)n12:0.00539806,(Olyra_latifolia_Ola035767:0.0962257,(Brachypodium_distachyon_BRADI_1g39180v3:0.204183,(Hordeum_spontaneum_WB01_008696_0251802:5e-09,Hordeum_vulgareMorex_HORVU.MOREX.r3.7HG0709990:0.000803159)n18:0.119347)n17:0.0739115)n16:0.00956357)n11:0.0229493)n8:0.0218548,((Aristida_adscensionis_H_Aadptg000033l000118.1:0.0934509,Stipagrostis_hirtigluma_H_Shi_ptg000059l_001268.1:0.0714964)n20:0.0356173,(((Chasmanthium_laxum_Chala.02G164000:0.0771341,(Phragmites_australis_Phragmites_australis_PaChr13_20801469_20803553_evm.model.PaChr13.951_1_CDS_4362388893_10199:0.093459,Phragmites_australis_Phragmites_australis_PaChr8_25426564_25428677_evm.model.PaChr8.1012_1_CDS_4362478802_18494:0.0790203)n24:0.00878004)n23:0.00747203,((Eragrostis_curvula_EJB05_41158:0.00079046,Eragrostis_curvula_EJB05_41173:5e-09)n26:0.072204,(Eleusine_coracana_ELECO.r07.6BG0495500:0.016709,Eleusine_coracana_ELECO.r07.6AG0542270:0.015431)n27:0.0676956)n25:0.0542328)n22:0.00528847,(((Sorghum_bicolor_SORBI_3010G160900:0.0626164,(Zea_mays_Zm00001eb277820:0.115235,Zea_mays_Zm00001eb383720:0.0900315)n31:0.0100035)n30:0.0104272,(((Echinocloa_haploclada_eh_chr6.1239:0.0692868,(Panicum_hallii_Pahal.4G118800:0.020013,(Panicum_virgatum_Pavir.4KG246500:0.0478667,(Panicum_virgatum_Pavir.7NG083600:0,Panicum_virgatum_Pavir.9NG379100:0)n37:0.0315437)n36:0.018766)n35:0.0254121)n34:0.00724728,(Dichantelium_oligosantes_H_DolKV778123.1000001.1:0.0410442,((Digitaria_radicosa_Dra04G0135700:0.0398463,(Digitaria_exilis_H_Dex4A-001997.1:0.0206282,Digitaria_exilis_H_Dex4B-001931.1:0.0190378)n41:0.0279771)n40:0.0330497,(Urochloa_fusta_Urofu.4G116900:0.0627483,(Cenchrus_americanus_H_CamCM007984.2001041.1:0.0882857,Setaria_viridis_SEVIR_4G143800v2:0.024893)n43:0.0259119)n42:0.00512923)n39:0.00402166)n38:0.00553678)n33:0.00536253,(Panicum_virgatum_Pavir.5KG277500:0.675857,ASEM_AUS1_H_AUS1CM014272.1000231.1:0.290781)n44:0.0983343)n32:0.010926)n29:0.0464164,ASEM_RSA5_H_RSA5chrom4000650.1:0.0781348)n28:0.0321006)n21:0.011829)n19:0.0445134)n7:0.0490537)n5:0.0979635)n0;
```
