## Supplementary Dataset S1 for "Gene turnover and contingency facilitated the repeated evolution of C_4_ photosynthesis in grasses": OG0007240_tree.txt

```
((Streptochaeta_angustifolia_strangu_039569:0.128299,(Pharus_latifolius_Phala.10G032100:5e-09,Pharus_latifolius_Phala.10G032100.2:0.000743458)n2:0.112344)n1:0.0386519,((((Zizania_latifolia_GWHTBFHI009105:0.0425669,Zizania_latifolia_GWHTBFHI028808:0.0459425)n6:0.0366909,(Leersia_perrieri_LPERR12G14700:0.100143,Oryza_sativa_LOC_Os12g40190:0.0568345)n7:0.0308374)n5:0.0629826,((Brachypodium_distachyon_BRADI_4g02930v3:0.101674,(Hordeum_spontaneum_WB01_000211_0721834:0.000476015,Hordeum_vulgareMorex_HORVU.MOREX.r3.5HG0437540:0.000449445)n10:0.105295)n9:0.051828,(Olyra_latifolia_Ola024650:0.0749837,(Dendrocalamus_sinicus_Dendrocalamus_sinicus_Dsi12B_21836318_21840915_Dsi12Bg06350.1_-1_CDS_4147845649_40489:0.0532811,((Ampelocalamus_luodianensis_Alu12Cg02440.1:0.0332958,Dendrocalamus_sinicus_Dendrocalamus_sinicus_Dsi03C_21391782_21396513_Dsi03Cg09410.1_-1_CDS_4147743937_37338:0.0358376)n14:0.00567189,((Ampelocalamus_luodianensis_Alu12Dg08690.2:0.00253913,Ampelocalamus_luodianensis_AluCtg00818g00040.2:0.00511414)n16:0.0319873,(Dendrocalamus_sinicus_Dendrocalamus_sinicus_DsiCtg00160_31489_36832_DsiCtg00160g00020.1_1_CDS_4147848325_11797:0.00436859,Dendrocalamus_sinicus_Dendrocalamus_sinicus_DsiCtg00154_280431_285742_DsiCtg00154g00160.1_-1_CDS_4147848244_23050:0.0031688)n17:0.0277226)n15:0.00308028)n13:0.00341814)n12:0.00805676)n11:0.0163432)n8:0.00925061)n4:0.0152041,((Aristida_adscensionis_H_Aadptg000065l000437.1:0.0612115,Stipagrostis_hirtigluma_H_Shi_ptg000046l_001181.1:0.0580134)n19:0.0243488,((Phragmites_australis_Phragmites_australis_PaChr22_2892559_2897172_evm.model.PaChr22.225_1_CDS_4362431225_15813:0.0705714,Phragmites_australis_Phragmites_australis_PaChr23_21178340_21182865_evm.model.PaChr23.824_1_CDS_4362435579_20461:0.0548902)n21:0.0125686,((Echinocloa_haploclada_eh_chr8.419:0.722989,Panicum_virgatum_Pavir.3NG310500:0.590981)n23:0.0893116,(((Eleusine_coracana_ELECO.r07.5BG0444560:0.0192677,Eleusine_coracana_ELECO.r07.5AG0396300:0.0159653)n26:0.0616421,(Eragrostis_curvula_EJB05_00653:0.200271,(Eragrostis_curvula_EJB05_00646:0.000433903,Eragrostis_curvula_EJB05_00654:5e-09)n28:0.0431767)n27:0.0628774)n25:0.0479827,(Chasmanthium_laxum_Chala.12G102500:0.0555119,((Sorghum_bicolor_SORBI_3008G150000:0.0381553,Zea_mays_Zm00001eb030570:0.0511711)n31:0.0453025,((ASEM_AUS1_H_AUS1CM014272.1004960.1:0.0115032,ASEM_RSA5_H_RSA5chrom3000227.1:0.00781327)n33:0.0278759,((Dichantelium_oligosantes_H_DolKV773457.1000003.1:0.0315672,(Echinocloa_haploclada_eh_chr5.4681:0.00644284,Echinocloa_haploclada_eh_chr5.3284:0.0391295)n36:0.0458046)n35:0.00618897,((Urochloa_fusta_Urofu.3G432900:0.0383397,(Cenchrus_americanus_H_CamCM007985.2000137.1:0.0431167,Setaria_viridis_SEVIR_3G390300v2:0.0214143)n39:0.0180091)n38:0.00509936,((Digitaria_radicosa_Dra03G0334100:0.036929,(Digitaria_exilis_H_Dex3A-002379.1:0.0167003,Digitaria_exilis_H_Dex3B-002344.1:0.01786)n42:0.0194102)n41:0.0182329,(Panicum_hallii_Pahal.3G482200:0.0213567,(Panicum_virgatum_Pavir.3KG527300:0.0301298,Panicum_virgatum_Pavir.3NG307500:0.0157658)n44:0.00667321)n43:0.0159387)n40:0.00114812)n37:0.0055832)n34:0.00333258)n32:0.0224744)n30:0.0189582)n29:0.0118756)n24:0.00514982)n22:0.000572202)n20:0.00917641)n18:0.0200184)n3:0.0386519)n0;
```
