## Supplementary Dataset S1 for "Gene turnover and contingency facilitated the repeated evolution of C_4_ photosynthesis in grasses": OG0007241_tree.txt

```
((Streptochaeta_angustifolia_strangu_014726:0.141366,((Pharus_latifolius_Phala.10G032700:0,Pharus_latifolius_Phala.10G032700.3:0)n3:5e-09,Pharus_latifolius_Phala.10G032700.2:0.00850524)n2:0.0900643)n1:0.0288833,(((Zizania_latifolia_GWHTBFHI009113:0.0430125,Zizania_latifolia_GWHTBFHI028794:0.0428972)n6:0.0268005,(Leersia_perrieri_LPERR12G14540:0.0900021,Oryza_sativa_LOC_Os12g39840:0.0506466)n7:0.0300171)n5:0.0466147,((Olyra_latifolia_Ola024664:0.0962141,((Ampelocalamus_luodianensis_Alu12Cg02560.5:0.0316685,Dendrocalamus_sinicus_Dendrocalamus_sinicus_Dsi03C_21313026_21314614_Dsi03Cg09330.1_-1_CDS_4147743913_23831:0.0744441)n11:0.00590063,(Ampelocalamus_luodianensis_Alu12Dg08560.2:0.0450496,(Dendrocalamus_sinicus_Dendrocalamus_sinicus_Dsi12B_21623452_21625690_Dsi12Bg06240.1_1_CDS_4147845616_21916:0.0427266,(Dendrocalamus_sinicus_Dendrocalamus_sinicus_DsiCtg00154_128878_129841_DsiCtg00154g00070.1_-1_CDS_4147848217_7858:0.00484089,Dendrocalamus_sinicus_Dendrocalamus_sinicus_DsiCtg00160_195120_202843_DsiCtg00160g00140.1_1_CDS_4147848361_32053:0.00224955)n14:0.0846946)n13:0.00632534)n12:0.000702815)n10:0.00667229)n9:0.0145258,((Brachypodium_distachyon_BRADI_4g03114v3:0.0810647,(Hordeum_spontaneum_WB01_005619_0655766:0.00311384,Hordeum_vulgareMorex_HORVU.MOREX.r3.5HG0438540:0.00102155)n17:0.0900066)n16:0.0260071,(((Eragrostis_curvula_EJB05_00701:0.0555012,(Eleusine_coracana_ELECO.r07.5BG0444340:0.0227672,Eleusine_coracana_ELECO.r07.5AG0395960:0.0130234)n21:0.0571258)n20:0.0402926,(Aristida_adscensionis_H_Aadptg000065l000447.1:0.0847607,Stipagrostis_hirtigluma_H_Shi_ptg000046l_001190.1:0.0594654)n22:0.0225635)n19:0.00809221,((Chasmanthium_laxum_Chala.12G104000:0.0777076,(Phragmites_australis_Phragmites_australis_PaChr22_2993369_2995640_evm.model.PaChr22.235_1_CDS_4362431247_25055:0.0302977,(Phragmites_australis_Phragmites_australis_PaChr23_21024166_21026415_evm.model.PaChr23.809_1_CDS_4362435545_6137:0.0198826,(Phragmites_australis_Phragmites_australis_PaChr1_32690284_32691573_evm.model.PaChr1.1458_1_CDS_4362364161_15589:0.108055,Phragmites_australis_Phragmites_australis_PaChr9_14292782_14293368_evm.model.PaChr9.576_1_CDS_4362486297_27338:0.0725253)n27:0.0360696)n26:0.0255213)n25:0.0207715)n24:0.00956089,((Sorghum_bicolor_SORBI_3008G147700:0.0396998,Zea_mays_Zm00001eb135000:0.0689859)n29:0.0467523,(((Digitaria_radicosa_Dra03G0335400:5e-09,Digitaria_radicosa_Dra03G0335400.2:5e-09)n32:0.0374657,((Digitaria_exilis_H_Dex3A-002385.1:0.0225509,Digitaria_exilis_H_Dex3B-002352.1:0.0243277)n34:0.0442911,(Digitaria_exilis_H_Dex3A-002386.1:0.0176534,Digitaria_exilis_H_Dex3B-002353.1:0.0209009)n35:0.0107327)n33:0.0127364)n31:0.0186386,((Urochloa_fusta_Urofu.3G430700:0.0270627,(Cenchrus_americanus_H_CamCM007985.2000150.1:0.0308224,Setaria_viridis_SEVIR_3G387900v2:0.0171591)n38:0.0145326)n37:0.00395091,((Echinocloa_haploclada_eh_chr5.4652:0.0617484,(Dichantelium_oligosantes_H_DolKV770679.1000007.1:0.0301928,(ASEM_AUS1_H_AUS1CM014272.1004936.1:0.0119332,ASEM_RSA5_H_RSA5chrom3005603.1:0.00851979)n42:0.0227698)n41:0.00274373)n40:0.00795251,(Panicum_hallii_Pahal.3G479900:0.0181706,(Panicum_virgatum_Pavir.3KG486600:0.0354622,Panicum_virgatum_Pavir.3NG306000:0.0113441)n44:0.0052953)n43:0.019525)n39:0.00344863)n36:0.00346004)n30:0.0156013)n28:0.0295317)n23:0.0162821)n18:0.0499941)n15:0.011255)n8:0.00961905)n4:0.0288833)n0;
```
