## Supplementary Dataset S1 for "Gene turnover and contingency facilitated the repeated evolution of C_4_ photosynthesis in grasses": OG0007242_tree.txt

```
(Ananas_comosus_H_Ananas_contig19_000404.1:0.166848,(Pharus_latifolius_Phala.10G038300:0.226528,(Streptochaeta_angustifolia_strangu_025475:0.223636,((Leersia_perrieri_LPERR12G13760:0.141752,Zizania_latifolia_GWHTBFHI009148:0.0545384)n4:0.0491053,((((Olyra_latifolia_Ola013672:0.145051,(((Brachypodium_distachyon_BRADI_4g03864v3:0.140448,(Hordeum_spontaneum_WB01_002162_0125078:0.0705307,Hordeum_vulgareMorex_HORVU.MOREX.r3.5HG0441320:5e-09)n12:0.0926317)n11:0.0360871,Dendrocalamus_sinicus_Dendrocalamus_sinicus_Dsi03C_20635537_20635764_Dsi03Cg08910.1_1_CDS_4147743787_9764:0.0483054)n10:0.0070914,(Dendrocalamus_sinicus_Dendrocalamus_sinicus_Dsi12B_21067453_21067680_Dsi12Bg05880.1_1_CDS_4147845508_17977:0.0634879,(Dendrocalamus_sinicus_Dendrocalamus_sinicus_Dsi12A_3202020_3202247_Dsi12Ag02090.1_-1_CDS_4147841608_39912:0.026822,Dendrocalamus_sinicus_Dendrocalamus_sinicus_Dsi12A_3252603_3252830_Dsi12Ag02120.1_-1_CDS_4147841617_44979:0.0219282)n14:0.0407076)n13:0.0100563)n9:0.00111737)n8:5e-09,Ampelocalamus_luodianensis_Alu12Cg03130.2:0.0607955)n7:0.0174488,((Chasmanthium_laxum_Chala.12G110800:0.0750021,(((((Urochloa_fusta_Urofu.3G421800:0.0814024,Setaria_viridis_SEVIR_3G341400v2:0.0474894)n21:0.0200013,(Dichantelium_oligosantes_H_DolKV776295.1000002.1:0.0210704,(Panicum_hallii_Pahal.3G471400:0.0241614,(Panicum_virgatum_Pavir.3KG496000:0.0825196,Panicum_virgatum_Pavir.3NG316100:0.0259815)n24:0.00288683)n23:0.00448645)n22:0.0312891)n20:0.011818,Echinocloa_haploclada_eh_chr5.4510:0.043047)n19:0.00540726,(Digitaria_exilis_H_Dex3A-001943.1:0.0645232,Digitaria_radicosa_Dra03G0341300:0.0403071)n25:0.0346495)n18:0.0740617,((Chasmanthium_laxum_Chala.12G110900:0.133962,(Eragrostis_curvula_EJB05_00921:0.103153,Eleusine_coracana_ELECO.r07.5BG0443160:0.119939)n28:0.0123664)n27:0.0322525,((Eleusine_coracana_ELECO.r07.5AG0394930:0.113866,(Eragrostis_curvula_EJB05_00937:5e-09,Eragrostis_curvula_EJB05_00919:0.00547721)n31:0.080853)n30:0.0139037,((Chasmanthium_laxum_Chala.12G110700:0.104112,Stipagrostis_hirtigluma_H_Shi_ptg000046l_000173.1:0.0711117)n33:0.0185286,((ASEM_AUS1_H_AUS1CM014272.1004882.1:0.00839023,ASEM_RSA5_H_RSA5chrom3000352.1:0.00566425)n35:0.0487034,(((Digitaria_exilis_H_Dex3A-001944.1:0.102722,Digitaria_radicosa_Dra03G0341200:0.0412804)n38:0.0260717,(Setaria_viridis_SEVIR_3G341500v2:0.05047,Dichantelium_oligosantes_H_DolKV776295.1000003.1:0.0329974)n39:0.00987977)n37:0.00554806,((((Panicum_virgatum_Pavir.J550800:0,Panicum_virgatum_Pavir.3KG496100:0)n43:0.0295806,Panicum_virgatum_Pavir.3NG316000:0.0346059)n42:0.00722728,(Sorghum_bicolor_SORBI_3008G139400:0.0905071,Panicum_hallii_Pahal.3G471500:0.0269713)n44:0.0177202)n41:0.0102388,Urochloa_fusta_Urofu.3G421900:0.0544124)n40:0.00549776)n36:0.0159979)n34:0.0170033)n32:4.5e-09)n29:5e-10)n26:0.0300081)n17:0.00333424)n16:0.00833357,Sorghum_bicolor_SORBI_3008G139300:0.125007)n15:0.0138896)n6:0.00816028,Zea_mays_Zm00001eb136340:0.192427)n5:0.0390907)n3:0.0730729)n2:0.0608792)n1:0.166848)n0;
```
