## Supplementary Dataset S1 for "Gene turnover and contingency facilitated the repeated evolution of C_4_ photosynthesis in grasses": OG0007243_tree.txt

```
(((Ananas_comosus_H_Ananas_contig14_000379.1:0.0227146,Tillandsia_fasciculata_H_Tillandsia_CM054938.1_000381.1:0.0329924)n2:0.146514,(Juncus_effusus_H_Juncus_Jeff_scaffold_4_000157.1:0.231825,Carex_scoparia_H_Carex_Csco_scaffold_25_000707.1:0.210101)n3:0.133978)n1:0.047781,(Streptochaeta_angustifolia_strangu_012709:0.07717,((Pharus_latifolius_Phala.10G042900.3:0.0127038,(Pharus_latifolius_Phala.10G042900.5:5e-09,(Pharus_latifolius_Phala.10G042900.6:5e-09,((Pharus_latifolius_Phala.10G042900.2:0,Pharus_latifolius_Phala.10G042900:0)n10:6e-09,Pharus_latifolius_Phala.10G042900.4:5e-09)n9:6e-09)n8:6e-09)n7:0.00177563)n6:0.0686617,(((((Ampelocalamus_luodianensis_Alu12Cg03600.1:0.0229659,Dendrocalamus_sinicus_Dendrocalamus_sinicus_Dsi03C_20215125_20215723_Dsi03Cg08590.1_-1_CDS_4147743691_12577:0.261866)n15:0.00415311,((Dendrocalamus_sinicus_Dendrocalamus_sinicus_Dsi12A_3971478_3972701_Dsi12Ag02470.1_1_CDS_4147841722_47232:0.0331482,Dendrocalamus_sinicus_Dendrocalamus_sinicus_Dsi12B_20399107_20405919_Dsi12Bg05520.1_-1_CDS_4147845400_14038:0.0251179)n17:0.00318778,((Ampelocalamus_luodianensis_Alu12Dg07540.2:0.0416748,Olyra_latifolia_Ola026934:0.0427693)n19:0.00186964,Olyra_latifolia_Ola026935:0.051915)n18:0.00327505)n16:0.000363894)n14:0.0113006,(Hordeum_spontaneum_WB01_006864_0048626:0.0588539,Brachypodium_distachyon_BRADI_4g04650v3:0.0470126)n20:0.0352331)n13:0.0109557,(Zizania_latifolia_GWHTBFHI028695:0.0353212,(Leersia_perrieri_LPERR12G13170:0.04007,Oryza_sativa_LOC_Os12g37720:0.0322543)n22:0.0201816)n21:0.0493962)n12:0.0142561,(((Stipagrostis_hirtigluma_H_Shi_ptg000046l_001263.1:0.0349975,Aristida_adscensionis_H_Aadptg000065l000537.1:0.0547806)n25:0.0245619,((Chasmanthium_laxum_Chala.12G117500:0.0290865,Phragmites_australis_Phragmites_australis_PaChr23_19750661_19764011_evm.model.PaChr23.730_1_CDS_4362435371_17936:0.0285829)n27:0.00910101,(Phragmites_australis_Phragmites_australis_PaChr22_4975682_4982369_evm.model.PaChr22.350_1_CDS_4362431503_5282:0.0331495,(Eragrostis_curvula_EJB05_01045:0.0449622,(Eleusine_coracana_ELECO.r07.5BG0442490:0.0125967,Eleusine_coracana_ELECO.r07.5AG0394140:0.00792408)n30:0.0493448)n29:0.0266178)n28:0.005775)n26:0.000641666)n24:0.00919091,((Sorghum_bicolor_SORBI_3008G131800:0.016666,Zea_mays_Zm00001eb136770:0.0268086)n32:0.0412571,((ASEM_AUS1_H_AUS1CM014272.1000384.1:0.0351004,Dichantelium_oligosantes_H_DolKV782209.1000003.1:0.0263978)n34:0.00464034,(Echinocloa_haploclada_eh_chr5.4452:0.0392766,(((Digitaria_radicosa_Dra03G0346800:0.0160451,(Digitaria_exilis_H_Dex3A-002459.1:0.0086293,Digitaria_exilis_H_Dex3B-002435.1:0.00729135)n39:0.0192508)n38:0.0171233,(Urochloa_fusta_Urofu.3G412900:0.0332198,(Cenchrus_americanus_H_CamCM007985.2000237.1:0.0314382,Setaria_viridis_SEVIR_3G347900v2:0.00844334)n41:0.00695591)n40:0.00255667)n37:0.00298712,(Panicum_hallii_Pahal.3G462900:0.0107807,(Panicum_virgatum_Pavir.3KG515800:0.0183184,(Panicum_virgatum_Pavir.3NG252900:0.00620998,Panicum_virgatum_Pavir.3NG242500:0.00419741)n44:0.0130654)n43:0.00145171)n42:0.00245147)n36:0.0022272)n35:0.00165542)n33:0.0166387)n31:0.0153526)n23:0.0434633)n11:0.0360574)n5:0.0284713)n4:0.047781)n0;
```
