## Supplementary Dataset S1 for "Gene turnover and contingency facilitated the repeated evolution of C_4_ photosynthesis in grasses": OG0007244_tree.txt

```
((Ananas_comosus_H_Ananas_contig14_000367.1:0.0253697,Tillandsia_fasciculata_H_Tillandsia_CM054938.1_000369.1:0.0357996)n1:0.0738088,(Streptochaeta_angustifolia_strangu_040934:0.0530737,(Pharus_latifolius_Phala.10G044300:0.0566838,(((((Zizania_latifolia_GWHTBFHI028686:0.0333236,(Zizania_latifolia_GWHTBFHI009186:0.00197691,Zizania_latifolia_GWHTBFHI038710:5e-09)n9:0.0283955)n8:0.0192012,(Leersia_perrieri_LPERR12G13080:0.0314539,Oryza_sativa_LOC_Os12g37590:0.0415279)n10:0.016644)n7:0.0265684,(Olyra_latifolia_Ola026923:0.0460706,(Dendrocalamus_sinicus_Dendrocalamus_sinicus_Dsi12A_4163731_4172631_Dsi12Ag02560.1_-1_CDS_4147841749_5586:0.0297414,((Ampelocalamus_luodianensis_Alu12Cg03680.2:0.0113517,Dendrocalamus_sinicus_Dendrocalamus_sinicus_Dsi03C_20155895_20162744_Dsi03Cg08540.1_1_CDS_4147743676_4136:0.029093)n14:0.0112927,(Ampelocalamus_luodianensis_Alu12Dg07430.1:0.0225984,Dendrocalamus_sinicus_Dendrocalamus_sinicus_Dsi12B_20314403_20322023_Dsi12Bg05470.1_1_CDS_4147845385_5598:0.0357663)n15:0.00397404)n13:0.00377213)n12:0.00554348)n11:0.0115116)n6:0.00168706,((Hordeum_spontaneum_WB01_000220_0529355:0,Hordeum_vulgareMorex_HORVU.MOREX.r3.5HG0443080:0)n17:0.0916523,Brachypodium_distachyon_BRADI_4g04540v3:0.0377485)n16:0.048042)n5:0.00860805,((Eragrostis_curvula_EJB05_01061:0.0470813,(Eleusine_coracana_ELECO.r07.5BG0442370:0.0205888,Eleusine_coracana_ELECO.r07.5AG0394050:0.00823869)n20:0.0291834)n19:0.0296028,(((Phragmites_australis_Phragmites_australis_PaChr22_4837906_4841718_evm.model.PaChr22.341_1_CDS_4362431483_39365:0.035698,(Phragmites_australis_Phragmites_australis_PaChr23_19653710_19657922_evm.model.PaChr23.722_1_CDS_4362435353_10354:0.0083051,Phragmites_australis_Phragmites_australis_PaChr2_43403632_43404987_evm.model.PaChr2.2352_1_CDS_4362419731_24174:0.0258202)n24:0.0149691)n23:0.0178882,(Aristida_adscensionis_H_Aadptg000065l000110.1:0.0686519,Stipagrostis_hirtigluma_H_Shi_ptg000046l_000120.1:0.0184547)n25:0.013599)n22:0.00280801,((Urochloa_fusta_Urofu.3G411600:0.0349852,(Cenchrus_americanus_H_CamCM007985.2003231.1:0.0214311,Setaria_viridis_SEVIR_3G348900v2:0.0209818)n28:0.0290334)n27:0.0065609,((Digitaria_radicosa_Dra03G0347800:0.0254601,(Digitaria_exilis_H_Dex3A-001876.1:0.00484284,Digitaria_exilis_H_Dex3B-001840.1:0.00976323)n31:0.0114745)n30:0.0231385,((Chasmanthium_laxum_Chala.12G118600:0.0678034,Chasmanthium_laxum_Chala.12G118500:0.00282235)n33:0.0143419,((Panicum_hallii_Pahal.3G461800:0.00957697,(Panicum_virgatum_Pavir.3NG241200:0.0122791,Panicum_virgatum_Pavir.3KG514200:0.0130101)n36:0.00144557)n35:0.00664796,((ASEM_AUS1_H_AUS1CM014272.1000392.1:0.0380786,Echinocloa_haploclada_eh_chr5.4440:0.0293291)n38:0.00572614,((ASEM_RSA5_H_RSA5chrom3005392.1:0.0190194,((Chasmanthium_laxum_Chala.12G118800:0.736295,ASEM_AUS1_H_AUS1CM014272.1004815.1:0.116399)n42:0.0716375,(Sorghum_bicolor_SORBI_3008G130400:0.0227338,(Zea_mays_Zm00001eb028520:0.0458713,Zea_mays_Zm00001eb136920:0.0441839)n44:0.00490932)n43:0.00598249)n41:0.00972933)n40:0.00432349,Dichantelium_oligosantes_H_DolKV776380.1000001.1:0.0126573)n39:0.00182579)n37:0.000202866)n34:0.00187381)n32:0.000208201)n29:0.00529574)n26:0.0132175)n21:0.00636628)n18:0.00870974)n4:0.0190761)n3:0.0320149)n2:0.0738088)n0;
```
