## Supplementary Dataset S1 for "Gene turnover and contingency facilitated the repeated evolution of C_4_ photosynthesis in grasses": OG0007245_tree.txt

```
((Tillandsia_fasciculata_H_Tillandsia_CM054932.1_000817.1:0.103358,(Ananas_comosus_H_Ananas_contig3_000815.1:0.00753617,Ananas_comosus_H_Ananas_contig8_000155.1:0.00487014)n2:0.0302572)n1:0.110848,(((Pharus_latifolius_Phala.01G058400:5e-09,Pharus_latifolius_Phala.01G058400.2:5e-09)n5:0.0767889,(Streptochaeta_angustifolia_strangu_010778:0.105016,Streptochaeta_angustifolia_strangu_004374:0.0957833)n6:0.0106426)n4:0.0328505,(Aristida_adscensionis_H_Aadptg000018l000768.1:0.0415868,((((((Dendrocalamus_sinicus_Dendrocalamus_sinicus_Dsi03A_3768459_3769397_Dsi03Ag03190.1_-1_CDS_4147727677_37847:0.033059,Ampelocalamus_luodianensis_Alu03Dg26410.1:0.0442106)n13:0.00512752,((Ampelocalamus_luodianensis_Alu03Cg04720.2:0.00602822,Ampelocalamus_luodianensis_Alu04Cg07260.1:0.172652)n15:0.0143909,Dendrocalamus_sinicus_Dendrocalamus_sinicus_Dsi03C_29638472_29639416_Dsi03Cg15690.1_1_CDS_4147745821_17648:0.0158653)n14:0.00407983)n12:0.00576187,Olyra_latifolia_Ola001314:0.113682)n11:0.0183211,(Oryza_sativa_LOC_Os03g57310:0.0791029,(Zizania_latifolia_GWHTBFHI013725:0.0451175,Zizania_latifolia_GWHTBFHI022987:0.0186312)n17:0.0447247)n16:0.036946)n10:0.0120654,Stipagrostis_hirtigluma_H_Shi_ptg000037l_001561.1:0.0509378)n9:0.0157721,((Zea_mays_Zm00001eb213350:0.0536307,Zea_mays_Zm00001eb060020:0.860794)n19:0.0496895,((Brachypodium_distachyon_BRADI_1g06372v3:0.064527,(Hordeum_spontaneum_WB01_002455_0373602:0.00143055,Hordeum_vulgareMorex_HORVU.MOREX.r3.5HG0517040:0.00427156)n22:0.0910374)n21:0.0450222,(Leersia_perrieri_LPERR03G31030:0.224796,((Urochloa_fusta_Urofu.9G061500:0.0812509,(Digitaria_radicosa_Dra09G0052700:0.0840338,(Digitaria_exilis_H_Dex9A-005379.1:0.0104742,Digitaria_exilis_H_Dex9B-005245.1:0.0212414)n27:0.0708059)n26:0.0326777)n25:0.0239391,(((Cenchrus_americanus_H_CamCM007983.2005279.1:0.0207219,Setaria_viridis_SEVIR_9G062700v2:0.0256438)n30:0.0262973,((((Panicum_hallii_Pahal.9G059700:0.018631,(Panicum_virgatum_Pavir.5KG330300:0.0289784,Panicum_virgatum_Pavir.J076600:0.00963178)n35:0.0010702)n34:0.00238544,(Chasmanthium_laxum_Chala.03G238900:0.0366912,(Phragmites_australis_Phragmites_australis_PaChr4_45131180_45132109_evm.model.PaChr4.2285_1_CDS_4362454233_7459:0.0581492,Phragmites_australis_Phragmites_australis_PaChr3_45699569_45700504_evm.model.PaChr3.2539_1_CDS_4362446231_40256:0.046118)n37:0.00512422)n36:0.00981557)n33:0.0125927,(ASEM_RSA5_H_RSA5chrom9003401.1:0.00660336,(ASEM_AUS1_H_AUS1CM014272.1004745.1:5e-09,ASEM_AUS1_H_AUS1QPGU01000488.1000010.1:0.0136373)n39:0.24231)n38:0.0268152)n32:0.0108172,Dichantelium_oligosantes_H_DolKV771909.1000005.1:0.0578516)n31:0.0188078)n29:0.0184955,((Sorghum_bicolor_SORBI_3001G064900:0.0603777,(Zea_mays_Zm00001eb213360:0.0762289,Zea_mays_Zm00001eb213370:0.0505989)n42:0.0261436)n41:0.0300377,(Eragrostis_curvula_EJB05_04146:0.074254,(Eleusine_coracana_ELECO.r07.3BG0258460:0.0258864,Eleusine_coracana_ELECO.r07.3AG0213330:0.0149616)n44:0.101605)n43:0.0296788)n40:0.0168285)n28:0.0221033)n24:0.024382)n23:0.0222698)n20:0.0194685)n18:0.00216316)n8:0.00983913)n7:0.0129694)n3:0.110848)n0;
```
