## Supplementary Dataset S1 for "Gene turnover and contingency facilitated the repeated evolution of C_4_ photosynthesis in grasses": OG0007246_tree.txt

```
((Ananas_comosus_H_Ananas_contig14_000322.1:0.043357,Tillandsia_fasciculata_H_Tillandsia_CM054938.1_000327.1:0.0374291)n1:0.199801,((Streptochaeta_angustifolia_strangu_016352:0.133448,(Pharus_latifolius_Phala.10G049000:0.00223548,Pharus_latifolius_Phala.10G049000.2:0.0188903)n4:0.103879)n3:0.0376126,((((Brachypodium_distachyon_BRADI_4g05317v3:0.086425,(Hordeum_spontaneum_WB01_005973_0058031:0.000771557,Hordeum_vulgareMorex_HORVU.MOREX.r3.5HG0526320:0.00138766)n9:0.108442)n8:0.0495044,(Olyra_latifolia_Ola026871:0.0871199,((Ampelocalamus_luodianensis_Alu12Cg04180.2:0.00902256,Ampelocalamus_luodianensis_AluCtg01452g00080.1:0.000619659)n12:0.0303658,((Dendrocalamus_sinicus_Dendrocalamus_sinicus_DsiCtg00101_80367_85902_DsiCtg00101g00030.1_1_CDS_4147847497_538:0.01123,Dendrocalamus_sinicus_Dendrocalamus_sinicus_Dsi12A_5624194_5629666_Dsi12Ag02940.1_1_CDS_4147841863_12901:0.00829148)n14:0.0303848,Dendrocalamus_sinicus_Dendrocalamus_sinicus_Dsi12B_19826406_19832375_Dsi12Bg05220.1_-1_CDS_4147845310_20227:0.0351462)n13:0.00390514)n11:0.00453163)n10:0.0167626)n7:0.0114745,(((Phragmites_australis_Phragmites_australis_PaChr22_3813838_3819616_evm.model.PaChr22.286_1_CDS_4362431359_29674:0.0424253,(Eragrostis_curvula_EJB05_01222:0.0677933,(Eleusine_coracana_ELECO.r07.5BG0441450:0.023386,Eleusine_coracana_ELECO.r07.5AG0393270:0.0185945)n19:0.0772974)n18:0.0444489)n17:0.0108295,(Chasmanthium_laxum_Chala.12G124100:0.0574522,((Panicum_virgatum_Pavir.J197000:0.742319,Sorghum_bicolor_SORBI_3001G192250:0.0320097)n22:0.0502483,((Sorghum_bicolor_SORBI_3008G123400:0.0462559,Zea_mays_Zm00001eb410230:0.0475474)n24:0.0394261,((Urochloa_fusta_Urofu.3G403500:0.0485902,((Panicum_hallii_Pahal.3G455000:0.0243811,(Zizania_latifolia_GWHTBFHI003722:0.594563,(Panicum_virgatum_Pavir.3NG249500:0.0270944,(Panicum_virgatum_Pavir.3KG441800:0.0085401,Panicum_virgatum_Pavir.3KG488600:8.1e-09)n31:8.1e-10)n30:9e-11)n29:0.008371)n28:0.026655,((Digitaria_radicosa_Dra03G0352000:0.0347524,(Digitaria_exilis_H_Dex3A-002512.1:0.00834308,Digitaria_exilis_H_Dex3B-002503.1:0.008276)n34:0.0286768)n33:0.0224315,(Cenchrus_americanus_H_CamCM007985.2003184.1:0.0447729,Setaria_viridis_SEVIR_3G355200v2:0.0181035)n35:0.0211032)n32:0.00720017)n27:0.00534927)n26:0.00756413,(Dichantelium_oligosantes_H_DolKV779071.1000002.1:0.052551,(Echinocloa_haploclada_eh_chr5.4358:0.0565429,(ASEM_AUS1_H_AUS1CM014272.1000441.1:0.0131006,ASEM_RSA5_H_RSA5chrom3000447.1:0.00853658)n38:0.0432174)n37:0.00756265)n36:0.00489842)n25:0.0149001)n23:0.0287573)n21:0.00319526)n20:0.0119386)n16:0.0106317,(Zizania_latifolia_GWHTBFHI028645:0.0755006,(Leersia_perrieri_LPERR12G12250:0.0945785,Oryza_sativa_LOC_Os12g36170:0.0500658)n40:0.0329384)n39:0.0469018)n15:0.00521131)n6:0.0147635,(Aristida_adscensionis_H_Aadptg000065l000582.1:0.0751138,((Stipagrostis_hirtigluma_H_Shi_ptg000036l_000123.1:0.00284191,Stipagrostis_hirtigluma_H_Shi_ptg000046l_001331.1:0.0023045)n43:0.00523162,(Stipagrostis_hirtigluma_H_Shi_ptg000065l_000118.1:0.0124079,Stipagrostis_hirtigluma_H_Shi_ptg000046l_001330.1:0.0412799)n44:0.00276958)n42:0.0533914)n41:0.0210405)n5:0.0444493)n2:0.199801)n0;
```
