## Supplementary Dataset S1 for "Gene turnover and contingency facilitated the repeated evolution of C_4_ photosynthesis in grasses": OG0007247_tree.txt

```
(((Ananas_comosus_H_Ananas_contig18_000098.1:0.0119593,Tillandsia_fasciculata_H_Tillandsia_CM054946.1_000584.1:0.0200206)n2:0.0853165,(Carex_scoparia_H_Carex_Csco_scaffold_5_000295.1:0.131734,Juncus_effusus_H_Juncus_Jeff_scaffold_16_000605.1:0.107581)n3:0.0776306)n1:0.0576501,((Streptochaeta_angustifolia_strangu_002164:0.0706543,Pharus_latifolius_Phala.10G114400:0.0567017)n5:0.0124333,((((Dendrocalamus_sinicus_Dendrocalamus_sinicus_DsiCtg00145_64898_70334_DsiCtg00145g00050.1_-1_CDS_4147848109_3918:0.0148471,Dendrocalamus_sinicus_Dendrocalamus_sinicus_Dsi12B_3574616_3579089_Dsi12Bg01800.1_1_CDS_4147844284_11221:0.0209685)n9:0.00408521,(Olyra_latifolia_Ola023558:0.034061,(Ampelocalamus_luodianensis_Alu12Cg08300.2:0.0164889,Ampelocalamus_luodianensis_Alu12Dg03330.3:0.0189625)n11:0.00210694)n10:0.00336022)n8:0.00989728,((Brachypodium_distachyon_BRADI_4g41240v3:0.036076,(Hordeum_spontaneum_WB01_001905_0098459:0.00106814,Hordeum_vulgareMorex_HORVU.MOREX.r3.5HG0455450:5e-09)n14:0.0412455)n13:0.0321017,(Zizania_latifolia_GWHTBFHI028179:0.0486318,(Leersia_perrieri_LPERR12G04250:0.033429,Oryza_sativa_LOC_Os12g07720:0.0154454)n16:0.0164442)n15:0.0223382)n12:0.00603479)n7:0.00718846,((Eragrostis_curvula_EJB05_02599:0.0475569,(((Phragmites_australis_Phragmites_australis_PaChr23_4044267_4049507_evm.model.PaChr23.267_1_CDS_4362434341_9504:0.0318395,Phragmites_australis_Phragmites_australis_PaChr22_19426775_19431327_evm.model.PaChr22.785_1_CDS_4362432467_28419:0.0275207)n21:0.00950422,(Chasmanthium_laxum_Chala.12G048300:0.0204044,(((Digitaria_radicosa_Dra03G0038800:0.0257427,(Digitaria_exilis_H_Dex3A-000225.1:0.00976926,Digitaria_exilis_H_Dex3B-000237.1:0.00326514)n26:0.017719)n25:0.00719382,(Urochloa_fusta_Urofu.3G047000:0.0275777,(Setaria_viridis_SEVIR_7G294900v2:0.0124016,(Cenchrus_americanus_H_CamCM007985.2000069.1:0.0351901,Cenchrus_americanus_H_CamCM007982.2002900.1:0.0170773)n29:0.00707134)n28:0.00838806)n27:0.00912809)n24:0.00688669,((Zea_mays_Zm00001eb408240:0.0327923,(Sorghum_bicolor_SORBI_3008G056900:0.0176733,Sorghum_bicolor_SORBI_3001G486600:0.0158323)n32:0.0034601)n31:0.0156793,(Echinocloa_haploclada_eh_chr5.728:0.0284394,(Dichantelium_oligosantes_H_DolKV777429.1000001.1:0.0196773,((Panicum_hallii_Pahal.3G047100:0.00865531,(Panicum_virgatum_Pavir.3KG047300:0.168772,Panicum_virgatum_Pavir.3KG051800:0.00505894)n37:0.014903)n36:0.0174776,((ASEM_AUS1_H_AUS1CM014272.1002758.1:0.00536335,ASEM_RSA5_H_RSA5chrom3003266.1:0.00430471)n39:0.00539236,(ASEM_AUS1_H_AUS1CM014272.1004678.1:0.00522777,(ASEM_RSA5_H_RSA5chrom3000471.1:0.0164479,ASEM_RSA5_H_RSA5chrom3005290.1:4.5e-09)n41:5e-10)n40:0.0118483)n38:0.0153055)n35:0.00403008)n34:0.00359971)n33:0.01952)n30:6e-09)n23:0.0167111)n22:0.0142269)n20:0.00383995,(Echinocloa_haploclada_eh_chr3.240:0.0563742,(Eleusine_coracana_ELECO.r07.5BG0430350:0.00532134,Eleusine_coracana_ELECO.r07.5AG0383560:0.00106605)n43:0.0380931)n42:0.00631784)n19:0.000701982)n18:0.0215519,(Stipagrostis_hirtigluma_H_Shi_ptg000025l_001481.1:0.0366927,Aristida_adscensionis_H_Aadptg000008l000991.1:0.0403747)n44:0.0148771)n17:0.0283314)n6:0.0129853)n4:0.0576501)n0;
```
