## Supplementary Dataset S1 for "Gene turnover and contingency facilitated the repeated evolution of C_4_ photosynthesis in grasses": OG0007248_tree.txt

```
(((Streptochaeta_angustifolia_strangu_009092:0.0834233,(Pharus_latifolius_Phala.09G160500:5e-09,Pharus_latifolius_Phala.09G160500.2:5e-09)n3:0.113328)n2:0.0168166,(Streptochaeta_angustifolia_strangu_016383:0.103035,((Pharus_latifolius_Phala.10G051300:0,Pharus_latifolius_Phala.10G051300.3:0)n6:0.0156643,Pharus_latifolius_Phala.10G051300.2:0.0661585)n5:0.126712)n4:0.0140791)n1:0.0179668,((Brachypodium_distachyon_BRADI_4g05690v3:0.0884025,(Hordeum_spontaneum_WB01_004611_0428558:0,Hordeum_vulgareMorex_HORVU.MOREX.r3.5HG0445970:0)n9:0.053387)n8:0.029789,((((Leersia_perrieri_LPERR12G11990:0.0352024,Oryza_sativa_LOC_Os12g35320:0.0218991)n13:0.0413415,(Zizania_latifolia_GWHTBFHI009226:0.0386073,Zizania_latifolia_GWHTBFHI028629:0.0325881)n14:0.0127304)n12:0.0354553,((Olyra_latifolia_Ola026848:0.0516533,(Ampelocalamus_luodianensis_Alu12Dg06850.2:0.0290803,(Ampelocalamus_luodianensis_Alu12Cg04400.2:0.012239,(Ampelocalamus_luodianensis_AluCtg02874g00040.2:0.00150789,(Ampelocalamus_luodianensis_AluCtg02874g00010.2:0.00301872,Ampelocalamus_luodianensis_Alu12Cg04370.2:5e-09)n20:5e-09)n19:0.0724455)n18:0.0152109)n17:0.0016901)n16:0.00755013,(Dendrocalamus_sinicus_Dendrocalamus_sinicus_Dsi12A_6306094_6311349_Dsi12Ag03150.1_-1_CDS_4147841926_48358:0.0367783,Dendrocalamus_sinicus_Dendrocalamus_sinicus_Dsi12B_19680919_19684433_Dsi12Bg05110.1_1_CDS_4147845277_1656:0.0397403)n21:0.00441559)n15:0.00666322)n11:0.012988,((Aristida_adscensionis_H_Aadptg000087l000047.1:0.0706469,(Stipagrostis_hirtigluma_H_Shi_ptg000022l_000258.1:0.001266,Stipagrostis_hirtigluma_H_Shi_ptg000046l_001016.1:0.00126931)n24:0.0456957)n23:0.0212955,(((Phragmites_australis_Phragmites_australis_PaChr22_6045947_6049725_evm.model.PaChr22.419_1_CDS_4362431655_26736:0.0347729,Phragmites_australis_Phragmites_australis_PaChr23_18715937_18719516_evm.model.PaChr23.662_1_CDS_4362435219_38955:0.0308605)n27:0.00983054,(Eragrostis_curvula_EJB05_01309:0.0515326,(Eleusine_coracana_ELECO.r07.5BG0441210:0.00644681,Eleusine_coracana_ELECO.r07.5AG0392940:0.0191006)n29:0.0359184)n28:0.0244278)n26:0.0156742,(Chasmanthium_laxum_Chala.12G127200:0.0415098,((Zea_mays_Zm00001eb410510:0.0500771,(Sorghum_bicolor_SORBI_3008G117200:0.0300781,Sorghum_bicolor_SORBI_3003G241600:0.0915263)n33:0.00982804)n32:0.0443774,(Dichantelium_oligosantes_H_DolKV781331.1000004.1:0.0429934,((Urochloa_fusta_Urofu.3G398700:0.0420465,(Cenchrus_americanus_H_CamCM007985.2000287.1:0.0289929,Setaria_viridis_SEVIR_3G360300v2:0.0165993)n37:0.0189212)n36:0.00668503,((Echinocloa_haploclada_eh_chr5.4294:0.0437722,(Digitaria_radicosa_Dra03G0305200:0.0344973,(Digitaria_exilis_H_Dex3A-001814.1:0.0025197,Digitaria_exilis_H_Dex3B-001795.1:0.00551861)n41:0.024956)n40:0.0169803)n39:0.00822466,((Panicum_hallii_Pahal.3G452000:0.0223196,(Panicum_virgatum_Pavir.3KG449200:0.0108891,Panicum_virgatum_Pavir.3NG186900:0.0187198)n44:0.0133893)n43:0.00544091,ASEM_AUS1_H_AUS1CM014272.1000500.1:0.0359791)n42:0.00271562)n38:5e-09)n35:0.00368324)n34:0.00994401)n31:0.00852734)n30:0.0146707)n25:0.00715818)n22:0.0284018)n10:0.00699407)n7:0.0179668)n0;
```
