## Supplementary Dataset S1 for "Gene turnover and contingency facilitated the repeated evolution of C_4_ photosynthesis in grasses": OG0007249_tree.txt

```
((Streptochaeta_angustifolia_strangu_016372:0.144424,(Pharus_latifolius_Phala.10G050600:5e-09,Pharus_latifolius_Phala.10G050600.2:5e-09)n2:0.0926543)n1:0.0326926,((Zizania_latifolia_GWHTBFHI028635:0.0535463,(Leersia_perrieri_LPERR12G12080:0.0661646,Oryza_sativa_LOC_Os12g35560:0.0435119)n5:0.0245602)n4:0.0700277,(((Brachypodium_distachyon_BRADI_4g05580v3:0.0630161,(Hordeum_spontaneum_WB01_004241_0135483:0.00949191,(Hordeum_vulgareMorex_HORVU.MOREX.r3.5HG0445510.2:0.00165716,Hordeum_vulgareMorex_HORVU.MOREX.r3.5HG0445510:5e-09)n10:0.00522967)n9:0.103398)n8:0.0429314,(Dendrocalamus_sinicus_Dendrocalamus_sinicus_Dsi12A_6141181_6145895_Dsi12Ag03100.1_-1_CDS_4147841911_39913:0.0502693,(Olyra_latifolia_Ola026855:0.0817462,(Ampelocalamus_luodianensis_Alu12Cg04320.6:0.0544129,Ampelocalamus_luodianensis_Alu12Dg06910.8:0.0496435)n13:0.00822423)n12:0.00556654)n11:0.00638747)n7:0.0176092,(((Aristida_adscensionis_H_Aadptg000087l000055.1:0.0681825,(Stipagrostis_hirtigluma_H_Shi_ptg000022l_000264.1:0.00982891,Stipagrostis_hirtigluma_H_Shi_ptg000046l_000387.1:0.00658012)n17:0.0558106)n16:0.0327785,((Chasmanthium_laxum_Chala.11G015000:0.0138897,Chasmanthium_laxum_Chala.12G125900:0.00609982)n19:0.0377871,((Zea_mays_Zm00001eb137610:0.0450428,Sorghum_bicolor_SORBI_3008G118400:0.0355482)n21:0.0538775,((Echinocloa_haploclada_eh_chr5.4306:0.0449177,(ASEM_RSA5_H_RSA5chrom3005294.1:0.0163502,(ASEM_AUS1_H_AUS1CM014272.1004659.1:0.0050616,ASEM_AUS1_H_AUS1CM014272.1000513.1:0.00931496)n25:0.0141445)n24:0.0412945)n23:0.0161661,(((Digitaria_radicosa_Dra03G0306100.2:5e-09,Digitaria_radicosa_Dra03G0306100:5e-09)n28:0.0354856,(Digitaria_exilis_H_Dex3A-001824.1:0.01486,Digitaria_exilis_H_Dex3B-001803.1:0.0201699)n29:0.0246934)n27:0.0168153,((Urochloa_fusta_Urofu.3G400200:0.0406254,(Cenchrus_americanus_H_CamCM007985.2000301.1:0.0374519,(Setaria_viridis_SEVIR_1G269950v2:0.00738841,Setaria_viridis_SEVIR_3G359000v2:0.00282795)n33:0.0167568)n32:0.0265298)n31:0.00838286,(Dichantelium_oligosantes_H_DolKV777032.1000007.1:0.0460631,(Panicum_hallii_Pahal.3G453200:0.0102041,(((Panicum_virgatum_Pavir.3KG440400:0.0657095,Panicum_virgatum_Pavir.3KG452800:0.00443374)n38:0.0200638,(Panicum_virgatum_Pavir.3NG185600:0.0161349,Panicum_virgatum_Pavir.3KG452700:0.0289545)n39:0.00808737)n37:0.00488671,Panicum_virgatum_Pavir.3NG152500:0.164733)n36:0.0183037)n35:0.00954824)n34:0.00679587)n30:0.00554552)n26:0.0162898)n22:0.010957)n20:0.0283164)n18:0.0112782)n15:0.017926,((Eragrostis_curvula_EJB05_01288:0.0674216,(Eleusine_coracana_ELECO.r07.5BG0441290:0.0169904,(Eleusine_coracana_ELECO.r07.8BG0652880:0.0534282,Eleusine_coracana_ELECO.r07.5AG0393020:0.00960467)n43:0.00945451)n42:0.0520245)n41:0.0446322,(Phragmites_australis_Phragmites_australis_PaChr23_18806727_18811163_evm.model.PaChr23.667_1_CDS_4362435229_669:0.0885456,Phragmites_australis_Phragmites_australis_PaChr22_5925176_5929606_evm.model.PaChr22.412_1_CDS_4362431641_20862:0.0472911)n44:0.00525457)n40:0.0110438)n14:0.0515638)n6:0.0146403)n3:0.0326926)n0;
```
