## Supplementary Dataset S1 for "Gene turnover and contingency facilitated the repeated evolution of C_4_ photosynthesis in grasses": OG0007250_tree.txt

```
(Carex_scoparia_H_Carex_Csco_scaffold_30_000532.1:0.220971,(Streptochaeta_angustifolia_strangu_007287:0.0663482,(Pharus_latifolius_Phala.01G334000:0.0651837,(((Brachypodium_distachyon_BRADI_1g72310v3:0.0694076,(Hordeum_spontaneum_WB01_002287_0126949:0.00307322,Hordeum_vulgareMorex_HORVU.MOREX.r3.4HG0405960:0.00396582)n6:0.0682252)n5:0.0270196,((Zizania_latifolia_GWHTBFHI023917:0.0463512,(Leersia_perrieri_LPERR03G16990:0.0510156,Oryza_sativa_LOC_Os03g08640:0.0438158)n9:0.0209617)n8:0.0390489,(Olyra_latifolia_Ola035889:0.0523479,(((Ampelocalamus_luodianensis_Alu03Cg14000.1:0.0244779,Dendrocalamus_sinicus_Dendrocalamus_sinicus_Dsi06C_29914431_29916428_Dsi06Cg11680.1_1_CDS_4147786705_5967:0.0172295)n13:0.00692944,(Ampelocalamus_luodianensis_Alu03Dg05050.1:0.0666476,Dendrocalamus_sinicus_Dendrocalamus_sinicus_Dsi12A_9012713_9019837_Dsi12Ag04290.1_1_CDS_4147842268_13465:0.237699)n14:0.026411)n12:0.00360717,Dendrocalamus_sinicus_Dendrocalamus_sinicus_Dsi03B_48383427_48385540_Dsi03Bg19800.1_1_CDS_4147740049_9189:0.0210521)n11:0.00233912)n10:0.00260009)n7:0.0106519)n4:0.0124377,((Zea_mays_Zm00001eb248940:0.0432383,(Sorghum_bicolor_SORBI_3001G043900:0.0274752,Sorghum_bicolor_SORBI_3001G479100:0.0217172)n17:0.0151656)n16:0.056847,((Phragmites_australis_Phragmites_australis_PaChr3_5702196_5704341_evm.model.PaChr3.495_1_CDS_4362447573_9970:0.0350744,(Aristida_adscensionis_H_Aadptg000041l000531.1:0.0575811,(Stipagrostis_hirtigluma_H_Shi_ptg000017l_000733.1:0.00566793,Stipagrostis_hirtigluma_H_Shi_ptg000021l_001091.1:0.00726353)n21:0.0183535)n20:0.0155757)n19:0.00349624,(((Eragrostis_curvula_EJB05_07779:0.0628498,(Eleusine_coracana_ELECO.r07.4BG0344300:0.0409671,(Eleusine_coracana_ELECO.r07.3BG0291710:0.0129473,Eleusine_coracana_ELECO.r07.3AG0236330:0.00888833)n26:0.0215762)n25:0.0218025)n24:0.0138341,Chasmanthium_laxum_Chala.04G186300:0.0440462)n23:0.00350715,(Eragrostis_curvula_EJB05_00505:0.183749,(Chasmanthium_laxum_Chala.04G186400:0.100137,((Dichantelium_oligosantes_H_DolKV777354.1000027.1:0.033667,(ASEM_RSA5_H_RSA5chrom9001014.1:0.0265192,(ASEM_AUS1_H_AUS1CM014272.1004618.1:0.0454931,ASEM_AUS1_H_AUS1CM014278.1003592.1:0.00987639)n32:6e-09)n31:0.0154153)n30:5e-09,(Echinocloa_haploclada_eh_chr1.5055:0.031863,(Panicum_virgatum_Pavir.2NG129600:0.119868,(((Cenchrus_americanus_H_CamCM007986.2001795.1:0.0181788,Setaria_viridis_SEVIR_9G519400v2:0.0177936)n37:0.00717435,((Digitaria_radicosa_Dra02G0055500:0.0169777,(Digitaria_exilis_H_Dex9A-002484.1:0.0180525,Digitaria_exilis_H_Dex9B-002483.1:0.00780403)n40:0.0229849)n39:0.0175001,((Digitaria_exilis_H_DexUA-004707.1:0.169644,((Panicum_virgatum_Pavir.9KG654000:0.0106246,Panicum_virgatum_Pavir.9NG812500:0.0132008)n44:0.00388383,Panicum_virgatum_Pavir.4NG297300:0.0597124)n43:0.00663471)n42:0.0428802,Panicum_hallii_Pahal.9G578200:0.00977988)n41:0.00438402)n38:0.000487114)n36:0.00475898,Urochloa_fusta_Urofu.9G543300:0.0242321)n35:0.00413691)n34:0.000459656)n33:0.00106697)n29:0.00424976)n28:0.00640659)n27:4.5e-09)n22:5e-10)n18:0.00226295)n15:0.0369316)n3:0.0416862)n2:0.0481834)n1:0.220971)n0;
```
