## Supplementary Dataset S1 for "Gene turnover and contingency facilitated the repeated evolution of C_4_ photosynthesis in grasses": OG0007251_tree.txt

```
(Juncus_effusus_H_Juncus_Jeff_scaffold_2_000403.1:0.434073,(((Pharus_latifolius_Phala.10G088900:0.0652367,(Pharus_latifolius_Phala.10G088900.3:0.0305417,Pharus_latifolius_Phala.10G088900.2:0.0161167)n4:0.0781408)n3:0.232218,Streptochaeta_angustifolia_strangu_037620:0.23906)n2:0.0667919,((Leersia_perrieri_LPERR12G09780:0.244313,(Oryza_sativa_LOC_Os12g29330:0.0899983,(Zizania_latifolia_GWHTBFHI009315:0.061999,Zizania_latifolia_GWHTBFHI028474:0.0539899)n8:0.076243)n7:0.0455332)n6:0.0270664,((Olyra_latifolia_Ola009816:0.097841,(Brachypodium_distachyon_BRADI_4g07527v3:0.155188,((Dendrocalamus_sinicus_Dendrocalamus_sinicus_Dsi12A_9812603_9813468_Dsi12Ag04500.1_-1_CDS_4147842331_48923:0.0485637,Ampelocalamus_luodianensis_Alu12Dg05590.1:0.0708997)n13:0.00750198,(Ampelocalamus_luodianensis_Alu12Cg05890.1:0.0472085,(Dendrocalamus_sinicus_Dendrocalamus_sinicus_Dsi12B_13709242_13710113_Dsi12Bg03710.1_-1_CDS_4147844857_49494:0.0723876,Dendrocalamus_sinicus_Dendrocalamus_sinicus_Dsi11C_9276816_9277722_Dsi11Cg03900.1_1_CDS_4147838866_31459:0.0441893)n15:0.00490992)n14:0.0149903)n12:0.00166559)n11:0.0170052)n10:0.0450875,((Eragrostis_curvula_EJB05_01697:0.286198,(Eleusine_coracana_ELECO.r07.5BG0438540:0.0391305,Eleusine_coracana_ELECO.r07.5AG0389860:0.0386213)n18:0.163515)n17:0.0896743,((Aristida_adscensionis_H_Aadptg000054l000043.1:0.111915,(Stipagrostis_hirtigluma_H_Shi_ptg000022l_000118.1:0.0208247,((Stipagrostis_hirtigluma_H_Shi_ptg000002l_000931.1:0.0514306,Stipagrostis_hirtigluma_H_Shi_ptg000031l_000547.1:0.0219896)n23:0.264224,Stipagrostis_hirtigluma_H_Shi_ptg000046l_000895.1:0.0169131)n22:0.0114076)n21:0.0277538)n20:0.0286309,((Chasmanthium_laxum_Chala.12G147300:0.0744315,((Sorghum_bicolor_SORBI_3008G094700:0.0580281,Zea_mays_Zm00001eb408860:0.160366)n27:0.0832934,(Dichantelium_oligosantes_H_DolKV775621.1000007.1:0.13124,(((Setaria_viridis_SEVIR_3G333700v2:0.0898309,(((Panicum_virgatum_Pavir.3KG433800:0.0587873,Panicum_virgatum_Pavir.3NG212900:0.0669768)n34:0.00870039,Panicum_virgatum_Pavir.4NG018000:0.260608)n33:0.0212533,Panicum_hallii_Pahal.3G425900:0.0472851)n32:0.0168076)n31:0.0406892,(Cenchrus_americanus_H_CamCM007985.2000452.1:0.140398,((Echinocloa_haploclada_eh_chr2.2204:0.682598,Urochloa_fusta_Urofu.5G395100:0.303351)n37:0.10632,(((Echinocloa_haploclada_eh_chr5.3904:0.0673366,Echinocloa_haploclada_eh_chr5.3901:0.0562073)n40:0.0356074,(Digitaria_radicosa_Dra03G0287200:0.112473,(Digitaria_exilis_H_Dex3A-002632.1:0.0988291,Digitaria_exilis_H_Dex3B-001675.1:0.0678383)n42:0.105748)n41:0.0395984)n39:0.0299481,Urochloa_fusta_Urofu.3G375300:0.0722628)n38:0.0080292)n36:0.0464653)n35:0.00516281)n30:0.0223875,(ASEM_AUS1_H_AUS1CM014272.1004499.1:0.0485218,ASEM_RSA5_H_RSA5chrom3000682.1:0.0417979)n43:0.0387707)n29:0.0280486)n28:0.0337011)n26:0.0350974)n25:0.0282222,(Phragmites_australis_Phragmites_australis_PaChr22_18374373_18375279_evm.model.PaChr22.751_1_CDS_4362432393_39792:0.125642,Phragmites_australis_Phragmites_australis_PaChr23_15649697_15650564_evm.model.PaChr23.526_1_CDS_4362434917_39377:0.100478)n44:0.0111643)n24:0.0338073)n19:0.013185)n16:0.0583874)n9:0.0190514)n5:0.130445)n1:0.434073)n0;
```
