## Supplementary Dataset S1 for "Gene turnover and contingency facilitated the repeated evolution of C_4_ photosynthesis in grasses": OG0007252_tree.txt

```
((Streptochaeta_angustifolia_strangu_021921:0.170334,(Pharus_latifolius_Phala.01G288600.4:5e-09,(Pharus_latifolius_Phala.01G288600.2:0.00135881,(Pharus_latifolius_Phala.01G288600:0,Pharus_latifolius_Phala.01G288600.3:0)n4:0.000667876)n3:0.000837869)n2:0.166393)n1:0.0368132,(((Brachypodium_distachyon_BRADI_1g67840v3:0.083876,(Hordeum_spontaneum_WB01_003559_0055793:0.000928256,Hordeum_vulgareMorex_HORVU.MOREX.r3.4HG0391180:0.00144965)n8:0.0810964)n7:0.0481242,(Olyra_latifolia_Ola032922:0.0835016,(Dendrocalamus_sinicus_Dendrocalamus_sinicus_Dsi03B_42714154_42718366_Dsi03Bg16710.1_1_CDS_4147739122_55901:0.0619929,((Dendrocalamus_sinicus_Dendrocalamus_sinicus_Dsi06C_25868124_25872828_Dsi06Cg08840.1_1_CDS_4147785853_38039:0.0641092,Ampelocalamus_luodianensis_Alu03Cg17800.2:0.0210541)n12:0.00747762,(Dendrocalamus_sinicus_Dendrocalamus_sinicus_Dsi03A_44637789_44641362_Dsi03Ag17500.1_1_CDS_4147731970_9725:0.0450713,Ampelocalamus_luodianensis_Alu03Dg09210.1:0.0393251)n13:0.00436946)n11:0.00391228)n10:0.00771187)n9:0.0136339)n6:0.0143138,(((Zizania_latifolia_GWHTBFHI024144:0.0537341,Zizania_latifolia_GWHTBFHI015553:0.0502419)n16:0.0273206,(Leersia_perrieri_LPERR03G09660:0.111209,Oryza_sativa_LOC_Os03g14900:0.0389844)n17:0.0287007)n15:0.0476324,(Eragrostis_curvula_EJB05_07312:0.865456,((Aristida_adscensionis_H_Aadptg000007l000164.1:0.0683686,(Stipagrostis_hirtigluma_H_Shi_ptg000017l_000490.1:0.0230063,Stipagrostis_hirtigluma_H_Shi_ptg000021l_001741.1:0.0177018)n21:0.0312275)n20:0.0295465,(((Eleusine_coracana_ELECO.r07.3BG0286680:0.0422458,Eleusine_coracana_ELECO.r07.3AG0241410:0.0283398)n24:0.113971,(Eragrostis_curvula_EJB05_07302:0.0246545,Eragrostis_curvula_EJB05_07308:0.0337928)n25:0.043797)n23:0.0434697,((Phragmites_australis_Phragmites_australis_PaChr4_9886986_9890432_evm.model.PaChr4.770_1_CDS_4362456231_40712:0.0597548,Phragmites_australis_Phragmites_australis_PaChr3_10521730_10525270_evm.model.PaChr3.824_1_CDS_4362448305_20503:0.0610327)n27:0.00534483,(Chasmanthium_laxum_Chala.04G140300:0.0364294,((Zea_mays_Zm00001eb010990:0.041157,Sorghum_bicolor_SORBI_3001G434100:0.0427793)n30:0.0472944,(((Cenchrus_americanus_H_CamCM007986.2001542.1:0.0421847,Setaria_viridis_SEVIR_9G470100v2:0.0203476)n33:0.0153664,(Urochloa_fusta_Urofu.9G491200:0.0583737,(Digitaria_radicosa_Dra02G0098100:0.0473892,(Digitaria_exilis_H_Dex9A-002238.1:0.0308002,Digitaria_exilis_H_Dex9B-002226.1:0.0234458)n36:0.0402182)n35:0.0221832)n34:0.00596699)n32:0.00843038,((Dichantelium_oligosantes_H_DolKV780808.1000001.1:0.034419,(ASEM_AUS1_H_AUS1CM014272.1000665.1:0.116208,(ASEM_RSA5_H_RSA5chrom9000781.1:0.11266,ASEM_RSA5_H_RSA5chrom9000776.1:0.00414444)n40:0.013855)n39:0.0148718)n38:0.00457975,((Panicum_hallii_Pahal.9G528700:0.0194199,(Panicum_virgatum_Pavir.9KG518800:0.0195277,Panicum_virgatum_Pavir.9NG673000:0.0207324)n43:0.00295109)n42:0.0134731,(Echinocloa_haploclada_eh_chr1.2625:0.109052,Echinocloa_haploclada_eh_chr1.4628:0.0186312)n44:0.0363325)n41:0.00452397)n37:0.00241865)n31:0.0139551)n29:0.016921)n28:0.0118205)n26:0.0116595)n22:0.00849615)n19:0.0349583)n18:0.00388425)n14:0.00866871)n5:0.0130953)n0;
```
