## Supplementary Dataset S1 for "Gene turnover and contingency facilitated the repeated evolution of C_4_ photosynthesis in grasses": OG0007253_tree.txt

```
((Carex_scoparia_H_Carex_Csco_scaffold_5_000258.1:0.259777,(Ananas_comosus_H_Ananas_contig18_000230.1:0.0264887,Tillandsia_fasciculata_H_Tillandsia_CM054946.1_000712.1:0.0277911)n2:0.121842)n1:0.0665061,((Streptochaeta_angustifolia_strangu_005963:0.0712741,(Pharus_latifolius_Phala.10G086400.3:0.00230994,(Pharus_latifolius_Phala.10G086400.4:0.00067594,(Pharus_latifolius_Phala.10G086400.2:0.0227291,Pharus_latifolius_Phala.10G086400:5e-09)n7:5e-09)n6:0.000761348)n5:0.0819082)n4:0.0184406,(((Zizania_latifolia_GWHTBFHI028365:0.0545656,(Leersia_perrieri_LPERR12G07610:0.0464814,Oryza_sativa_LOC_Os12g18770:0.0344097)n11:0.0323587)n10:0.0286156,((Brachypodium_distachyon_BRADI_4g39060v3:0.0657401,(Hordeum_spontaneum_WB01_002244_0904998:0.000497529,Hordeum_vulgareMorex_HORVU.MOREX.r3.5HG0450160:0.000487629)n14:0.100053)n13:0.0323262,(Ampelocalamus_luodianensis_Alu12Dg05090.2:0.0267838,(Olyra_latifolia_Ola007161:0.0489736,(Dendrocalamus_sinicus_Dendrocalamus_sinicus_Dsi12B_11574252_11609689_Dsi12Bg03550.1_-1_CDS_4147844809_22476:0.0418493,Dendrocalamus_sinicus_Dendrocalamus_sinicus_Dsi12A_16905540_16929221_Dsi12Ag05210.1_1_CDS_4147842544_55116:0.0321407)n17:0.00357118)n16:0.00659398)n15:0.00671781)n12:0.00886402)n9:0.0161333,((Aristida_adscensionis_H_Aadptg000052l000057.1:0.0564614,(Stipagrostis_hirtigluma_H_Shi_ptg000022l_000731.1:0.0060569,Stipagrostis_hirtigluma_H_Shi_ptg000046l_000622.1:0.00714822)n20:0.0322117)n19:0.0327063,(((Eleusine_coracana_ELECO.r07.5BG0435180:0.0118576,Eleusine_coracana_ELECO.r07.5AG0387610:0.00440412)n23:0.0554433,(Eragrostis_curvula_EJB05_03099:0.00902821,Eragrostis_curvula_EJB05_03079:0.0172966)n24:0.0546157)n22:0.0327745,(Chasmanthium_laxum_Chala.12G084000:0.065351,(Phragmites_australis_Phragmites_australis_PaChr22_13954676_13963934_evm.model.PaChr22.679_1_CDS_4362432231_14136:0.0443922,((Sorghum_bicolor_SORBI_3008G090000:0.0276905,Zea_mays_Zm00001eb028310:0.0260473)n28:0.0660622,(((Digitaria_radicosa_Dra03G0274200:0.0208007,(Digitaria_exilis_H_Dex3A-002700.1:0.00907506,Digitaria_exilis_H_Dex3B-002706.1:0.0151565)n32:0.0198725)n31:0.0198985,((Panicum_hallii_Pahal.3G368600:0.0224705,(Panicum_virgatum_Pavir.3KG413200:0.0113185,Panicum_virgatum_Pavir.3NG091400:0.0159985)n35:0.0155174)n34:0.0122124,(Urochloa_fusta_Urofu.3G356200:0.0307343,(Cenchrus_americanus_H_CamCM007982.2004308.1:0.0367569,Setaria_viridis_SEVIR_3G314000v2:0.0125047)n37:0.00970042)n36:0.00675881)n33:0.00480761)n30:0.00429079,(Echinocloa_haploclada_eh_chr5.3681:0.039089,(Dichantelium_oligosantes_H_DolKV781553.1000002.1:0.0283714,((ASEM_AUS1_H_AUS1CM014272.1004378.1:0.00353577,ASEM_RSA5_H_RSA5chrom3004948.1:0.00889774)n41:0.041291,(ASEM_RSA5_H_RSA5chrom3004949.1:0.166584,(ASEM_AUS1_H_AUS1CM014274.1004902.1:0.330191,(ASEM_AUS1_H_AUS1CM014272.1004380.1:0,ASEM_AUS1_H_AUS1CM014272.1004379.1:0)n44:0.00794605)n43:0.000684774)n42:0.0523718)n40:0.00581909)n39:0.0086088)n38:0.00273721)n29:0.00795)n27:0.0256932)n26:0.00731608)n25:0.00519065)n21:0.00893943)n18:0.0237078)n8:0.0405603)n3:0.0665061)n0;
```
