## Supplementary Dataset S1 for "Gene turnover and contingency facilitated the repeated evolution of C_4_ photosynthesis in grasses": OG0007254_tree.txt

```
(((Ananas_comosus_H_Ananas_contig5_000504.1:0.0279455,Tillandsia_fasciculata_H_Tillandsia_CM054930.1_001247.1:0.0469948)n2:0.104671,(Carex_scoparia_H_Carex_Csco_scaffold_28_000187.1:0.228266,Juncus_effusus_H_Juncus_Jeff_scaffold_16_000128.1:0.18396)n3:0.0624497)n1:0.0498072,((Streptochaeta_angustifolia_strangu_043185:0.159247,Streptochaeta_angustifolia_strangu_014532:0.0416247)n5:0.0186964,(Pharus_latifolius_Phala.07G086900:0.0590468,(((((Ampelocalamus_luodianensis_Alu05Cg16700.1:0.0248569,Dendrocalamus_sinicus_Dendrocalamus_sinicus_Dsi05A_15656990_15661856_Dsi05Ag05100.1_1_CDS_4147763464_56544:0.0161924)n11:0.00883224,(Dendrocalamus_sinicus_Dendrocalamus_sinicus_Dsi05B_16919427_16926643_Dsi05Bg05370.2_1_CDS_4147767832_13782:0.0956822,(Olyra_latifolia_Ola017205:0.0389345,Ampelocalamus_luodianensis_Alu05Dg12310.1:0.0347229)n13:0.00909225)n12:0.00101025)n10:0.00573452,((Zizania_latifolia_GWHTBFHI000955:0.0414522,Zizania_latifolia_GWHTBFHI031853:0.0414054)n15:0.0147874,(Leersia_perrieri_LPERR05G09090:0.051887,Oryza_sativa_LOC_Os05g25850:0.034892)n16:0.0172285)n14:0.0464056)n9:0.00629832,(Brachypodium_distachyon_BRADI_2g30580v3:0.0444414,(Hordeum_spontaneum_WB01_011333_0020944:0.00428162,Hordeum_vulgareMorex_HORVU.MOREX.r3.2HG0208270:0.00284016)n18:0.0691419)n17:0.0249252)n8:0.00832096,(((Aristida_adscensionis_H_Aadptg000042l000371.1:0.0219551,(Stipagrostis_hirtigluma_H_Shi_ptg000040l_000098.1:0.00879583,Stipagrostis_hirtigluma_H_Shi_ptg000049l_001397.1:0.008397)n22:0.025865)n21:0.0105427,((Eragrostis_curvula_EJB05_34931:5e-09,Eragrostis_curvula_EJB05_34932:0.00341039)n24:0.0399687,(Eleusine_coracana_ELECO.r07.5BG0424640:0.0116795,Eleusine_coracana_ELECO.r07.5AG0377540:0.0124652)n25:0.0203213)n23:0.0261123)n20:0.00805763,((Chasmanthium_laxum_Chala.07G105100:0.0402412,(Phragmites_australis_Phragmites_australis_PaChr9_15109725_15114185_evm.model.PaChr9.598_1_CDS_4362486345_5044:0.0393885,Phragmites_australis_Phragmites_australis_PaChr12_16224885_16231231_evm.model.PaChr12.632_1_CDS_4362383154_17760:0.0353687)n28:0.00392986)n27:0.00336976,((Sorghum_bicolor_SORBI_3009G093200:0.00961948,(Zea_mays_Zm00001eb285090:0.039509,Zea_mays_Zm00001eb347200:0.0124836)n31:0.00499329)n30:0.0337268,((((ASEM_AUS1_H_AUS1CM014272.1004317.1:0.00531107,ASEM_RSA5_H_RSA5chrom3004869.1:0.00493817)n35:0.00449257,(ASEM_RSA5_H_RSA5chrom3000903.1:0.0127089,ASEM_AUS1_H_AUS1CM014272.1000870.1:0.012012)n36:0.00133467)n34:0.0110428,Urochloa_fusta_Urofu.3G332800:0.023314)n33:0.00283395,(((Cenchrus_americanus_H_CamCM007982.2001080.1:0.0322966,Setaria_viridis_SEVIR_3G294500v2:0.0159052)n39:0.0103772,(Panicum_hallii_Pahal.3G340500:0.0191327,(Panicum_virgatum_Pavir.3KG389500:0.0174661,Panicum_virgatum_Pavir.3NG150500:0.0906386)n41:0.010071)n40:0.00598856)n38:0.0017255,(Echinocloa_haploclada_eh_chr5.3471:0.0302664,(Digitaria_radicosa_Dra03G0264800:0.0168936,(Digitaria_exilis_H_Dex3A-002755.1:0.00737038,Digitaria_exilis_H_Dex3B-002760.1:0.0153077)n44:0.0159745)n43:0.00423489)n42:5e-09)n37:0.00236296)n32:0.00701624)n29:0.023336)n26:0.00187045)n19:0.0278532)n7:0.0221082)n6:0.0178043)n4:0.0498072)n0;
```
