## Supplementary Dataset S1 for "Gene turnover and contingency facilitated the repeated evolution of C_4_ photosynthesis in grasses": OG0007255_tree.txt

```
(((Pharus_latifolius_Phala.06G153500.5:0.0165031,((Pharus_latifolius_Phala.06G153500:0,Pharus_latifolius_Phala.06G153500.7:0,Pharus_latifolius_Phala.06G153500.6:0,Pharus_latifolius_Phala.06G153500.8:0,Pharus_latifolius_Phala.06G153500.2:0,Pharus_latifolius_Phala.06G153500.4:0)n4:5e-09,Pharus_latifolius_Phala.06G153500.3:0.010221)n3:0.00216666)n2:0.0766258,(Streptochaeta_angustifolia_strangu_008775:0.112643,Streptochaeta_angustifolia_strangu_034469:0.0783213)n5:0.0356854)n1:0.0222114,((((Zizania_latifolia_GWHTBFHI017206:0.0289269,Zizania_latifolia_GWHTBFHI019164:0.0242559)n9:0.015675,(Leersia_perrieri_LPERR04G14340:0.0419041,Oryza_sativa_LOC_Os04g42470:0.0429155)n10:0.0175469)n8:0.0557694,((Brachypodium_distachyon_BRADI_5g14870v3:0.0498516,(Hordeum_spontaneum_WB01_003561_0053274:0.00314279,Hordeum_vulgareMorex_HORVU.MOREX.r3.2HG0179640:0.00127178)n13:0.0886498)n12:0.034118,(((Dendrocalamus_sinicus_Dendrocalamus_sinicus_Dsi04A_13383729_13396913_Dsi04Ag08920.1_1_CDS_4147749463_21036:0.0228428,Olyra_latifolia_scaffold113_149932_156560_-:0.0514829)n16:0.0072206,(Ampelocalamus_luodianensis_Alu04Cg12960.1:0.0125774,Dendrocalamus_sinicus_Dendrocalamus_sinicus_Dsi04C_10646904_10661006_Dsi04Cg07610.2_1_CDS_4147759858_16569:0.0217266)n17:0.0117983)n15:0.00627482,(Dendrocalamus_sinicus_Dendrocalamus_sinicus_Dsi04B_29507723_29514393_Dsi04Bg07930.1_-1_CDS_4147755238_31183:0.034913,Ampelocalamus_luodianensis_Alu04Dg10880.3:0.0347939)n18:0.00386599)n14:0.00599471)n11:0.00883975)n7:0.0120146,((Aristida_adscensionis_H_Aadptg000009l000219.1:0.0489524,Stipagrostis_hirtigluma_H_Shi_ptg000016l_002275.1:0.0548906)n20:0.0417596,(Chasmanthium_laxum_Chala.06G155600:0.05374,(((Eragrostis_curvula_EJB05_38853:0.0597926,(Eleusine_coracana_ELECO.r07.4BG0342900:0.013363,Eleusine_coracana_ELECO.r07.4AG0311600:0.00685497)n25:0.0485758)n24:0.0354353,((Sorghum_bicolor_SORBI_3006G138400:0.0195015,Zea_mays_Zm00001eb078100:0.0302629)n27:0.033714,((Dichantelium_oligosantes_H_DolKV778143.1000013.1:0.0324751,((Urochloa_fusta_Urofu.7G187600:0.0202396,(Echinocloa_haploclada_eh_chr3.2842:0.0912235,(Panicum_hallii_Pahal.7G209800:0.0123451,Panicum_virgatum_Pavir.7KG231100:0.0234973)n33:0.00751044)n32:0.00619803)n31:0.00476939,Echinocloa_haploclada_eh_chr9.1808:0.038101)n30:0.00423344)n29:0.0106931,((Digitaria_radicosa_Dra07G0119300:0.0307823,(Digitaria_exilis_H_Dex7A-002161.1:0.0112462,Digitaria_exilis_H_Dex7B-002207.1:0.0113782)n36:0.0196048)n35:0.0206848,((ASEM_AUS1_H_AUS1CM014272.1004296.1:0.0130441,ASEM_RSA5_H_RSA5chrom7002740.1:0.008354)n38:0.0322781,(Cenchrus_americanus_H_CamCM007984.2003188.1:0.035586,Setaria_viridis_SEVIR_7G165900v2:0.0104286)n39:0.0096548)n37:0.00235638)n34:0.00168833)n28:0.00563873)n26:0.028802)n23:0.00546283,(Phragmites_australis_Phragmites_australis_PaChr11_10272489_10280997_evm.model.PaChr11.943_1_CDS_4362378492_11009:0.0464401,Phragmites_australis_Phragmites_australis_PaChr7_11098985_11104424_evm.model.PaChr7.918_1_CDS_4362476872_13866:0.0334642)n40:0.00371825)n22:0.00555835)n21:0.0120686)n19:0.0241045)n6:0.0222114)n0;
```
