## Supplementary Dataset S1 for "Gene turnover and contingency facilitated the repeated evolution of C_4_ photosynthesis in grasses": OG0007256_tree.txt

```
(((Pharus_latifolius_Phala.03G383800:0.210262,Streptochaeta_angustifolia_strangu_037001:0.142705)n2:0.0952081,(Streptochaeta_angustifolia_strangu_043662:0.104738,Pharus_latifolius_Phala.07G100600:0.116256)n3:0.0129173)n1:0.0521343,((((Zizania_latifolia_GWHTBFHI000902:0.0530009,Zizania_latifolia_GWHTBFHI031802:0.0498739)n7:0.0375291,(Leersia_perrieri_LPERR05G10240:0.0889602,Oryza_sativa_LOC_Os05g28630:0.0648492)n8:0.0337364)n6:0.0677787,((Brachypodium_distachyon_BRADI_2g28400v3:0.0684627,(Hordeum_spontaneum_WB01_006062_0654371:5e-09,Hordeum_vulgareMorex_HORVU.MOREX.r3.1HG0061710:0.000841854)n11:0.107127)n10:0.0541704,(Olyra_latifolia_Ola004600:0.0813653,(Dendrocalamus_sinicus_Dendrocalamus_sinicus_Dsi05A_17578049_17582657_Dsi05Ag05510.1_-1_CDS_4147763587_12080:0.0477575,((Dendrocalamus_sinicus_Dendrocalamus_sinicus_Dsi05C_11257573_11261800_Dsi05Cg08100.1_1_CDS_4147773019_34056:0.0208718,(Ampelocalamus_luodianensis_AluCtg01903g00040.1:0.00427289,Ampelocalamus_luodianensis_Alu05Cg16150.2:0.0209129)n16:0.0251619)n15:0.0228277,(Dendrocalamus_sinicus_Dendrocalamus_sinicus_Dsi05B_18992121_18998186_Dsi05Bg05760.1_-1_CDS_4147767949_22785:0.0508723,Ampelocalamus_luodianensis_Alu05Dg11760.1:0.0424031)n17:0.0105194)n14:0.00737231)n13:0.0111679)n12:0.0190303)n9:0.0279619)n5:0.015764,((Aristida_adscensionis_H_Aadptg000042l000406.1:0.0928828,(Stipagrostis_hirtigluma_H_Shi_ptg000040l_000062.1:0.0111748,Stipagrostis_hirtigluma_H_Shi_ptg000049l_000787.1:0.0109471)n20:0.0531356)n19:0.0330321,((Phragmites_australis_Phragmites_australis_PaChr12_18334935_18338928_evm.model.PaChr12.694_1_CDS_4362383290_32458:0.0760046,Phragmites_australis_Phragmites_australis_PaChr9_18183777_18187845_evm.model.PaChr9.679_1_CDS_4362486525_38281:0.0467151)n22:0.016343,((Eragrostis_curvula_EJB05_35055:0.0995994,(Eleusine_coracana_ELECO.r07.5BG0423860:0.0160251,Eleusine_coracana_ELECO.r07.5AG0376740:0.0220802)n25:0.0714304)n24:0.0369408,((((Panicum_hallii_Pahal.3G318600:0.0242455,(Panicum_virgatum_Pavir.3KG504600:0.0191326,Panicum_virgatum_Pavir.3NG138100:0.022188)n30:0.0150699)n29:0.0417288,((Dichantelium_oligosantes_H_DolKV778120.1000001.1:0.0457331,(Digitaria_radicosa_Dra03G0255900:0.0321095,(Digitaria_exilis_H_Dex3A-001451.1:0.00932958,Digitaria_exilis_H_Dex3B-001461.1:0.0071594)n34:0.0247519)n33:0.0254641)n32:0.00917463,(Setaria_viridis_SEVIR_3G284300v2:0.0219531,(Cenchrus_americanus_H_CamCM007982.2000987.1:0.109308,Cenchrus_americanus_H_CamCM007982.2004217.1:0.0152805)n36:0.033014)n35:0.0192372)n31:0.00562925)n28:0.00713114,(Urochloa_fusta_Urofu.3G324100:0.0547051,(Echinocloa_haploclada_eh_chr5.3360:0.0570592,(ASEM_AUS1_H_AUS1CM014272.1004241.1:0.0150318,ASEM_RSA5_H_RSA5chrom3004765.1:0.0157385)n39:0.0263023)n38:0.0112797)n37:0.0100066)n27:0.0147191,((Zea_mays_Zm00001eb286100:0.586119,Chasmanthium_laxum_Chala.07G113700:0.331129)n41:0.10699,(Chasmanthium_laxum_Chala.07G113600:0.03056,(Sorghum_bicolor_SORBI_3009G105000:0.0384891,(Zea_mays_Zm00001eb347490:0.0698219,Zea_mays_Zm00001eb286090:0.0515553)n44:0.014561)n43:0.0378422)n42:0.00420469)n40:0.0249749)n26:0.00277499)n23:0.00970406)n21:0.0201865)n18:0.0503919)n4:0.0521343)n0;
```
