## Supplementary Dataset S1 for "Gene turnover and contingency facilitated the repeated evolution of C_4_ photosynthesis in grasses": OG0007257_tree.txt

```
((Streptochaeta_angustifolia_strangu_024402:0.122018,((Pharus_latifolius_Phala.07G101600.4:5e-09,Pharus_latifolius_Phala.07G101600.3:5e-09)n3:0.0082329,(Pharus_latifolius_Phala.07G101600:5e-09,Pharus_latifolius_Phala.07G101600.2:5e-09)n4:0.00602439)n2:0.183602)n1:0.052444,(((Ampelocalamus_luodianensis_Alu05Cg16030.2:0.0372794,(Dendrocalamus_sinicus_Dendrocalamus_sinicus_Dsi05C_11185827_11188837_Dsi05Cg08040.1_1_CDS_4147773001_23927:0.0321899,Dendrocalamus_sinicus_Dendrocalamus_sinicus_Dsi05A_17807543_17811927_Dsi05Ag05600.1_-1_CDS_4147763614_27272:0.0659885)n8:0.00733206)n7:0.0075817,(Dendrocalamus_sinicus_Dendrocalamus_sinicus_Dsi05B_19190810_19192836_Dsi05Bg05820.1_-1_CDS_4147767967_32913:0.0389724,(Olyra_latifolia_Ola004586:0.0552664,Ampelocalamus_luodianensis_Alu05Dg11680.2:0.0710924)n10:0.00744318)n9:0.00082702)n6:0.0113284,((Brachypodium_distachyon_BRADI_2g28100v3:0.0902529,(Hordeum_spontaneum_WB01_003556_0301604:0.00205182,Hordeum_vulgareMorex_HORVU.MOREX.r3.1HG0061390:0.00474704)n13:0.0902063)n12:0.0528943,((Zizania_latifolia_GWHTBFHI000895:0.0644743,(Oryza_sativa_LOC_Os05g28830:0.0818164,Leersia_perrieri_LPERR05G10330:0.226984)n16:0.0618804)n15:0.0945813,((Phragmites_australis_Phragmites_australis_PaChr12_18741468_18743312_evm.model.PaChr12.706_1_CDS_4362383318_1758:0.0964205,Phragmites_australis_Phragmites_australis_PaChr9_18449066_18450649_evm.model.PaChr9.689_1_CDS_4362486547_5045:0.0591524)n18:0.0189151,((((Stipagrostis_hirtigluma_H_Shi_ptg000040l_000056.1:0.0216174,Stipagrostis_hirtigluma_H_Shi_ptg000049l_000782.1:0.0108475)n22:0.0654446,(Eragrostis_curvula_EJB05_35060:0.101821,(Eleusine_coracana_ELECO.r07.5BG0423780:0.0457658,(Eleusine_coracana_ELECO.r07.5AG0376690:0.0712817,Eleusine_coracana_ELECO.r07.5AG0376590:0.0137314)n25:0.0228823)n24:0.10033)n23:0.0726895)n21:0.00965788,((((Digitaria_radicosa_Dra03G0254800:0.0281809,Digitaria_radicosa_Dra03G0254900:0.0552011)n29:0.0207064,(Digitaria_exilis_H_Dex3A-001443.1:0.0252366,Digitaria_exilis_H_Dex3B-001454.1:0.0204609)n30:0.0564137)n28:0.0344849,((Setaria_viridis_SEVIR_3G282300v2:0.0835923,Dichantelium_oligosantes_H_DolKV777141.1000004.1:0.0763543)n32:0.0205517,((Dichantelium_oligosantes_H_DolKV775184.1000003.1:0.0568382,((ASEM_AUS1_H_AUS1CM014272.1004238.1:0.0236635,ASEM_RSA5_H_RSA5chrom3000995.1:0.00965165)n36:0.036393,(Echinocloa_haploclada_eh_chr5.3349:0.0658432,(Urochloa_fusta_Urofu.3G322200:0.0856329,(Cenchrus_americanus_H_CamCM007982.2004199.1:0.0460587,Setaria_viridis_SEVIR_3G282800v2:0.029889)n39:0.0353767)n38:0.0158349)n37:0.00807784)n35:0.0110565)n34:0.00566944,(Panicum_hallii_Pahal.3G316700:0.0248332,(Panicum_virgatum_Pavir.1NG142400:0.221634,(Panicum_virgatum_Pavir.3NG139500:0.0295424,Panicum_virgatum_Pavir.3KG381900:0.0509792)n42:0.0175773)n41:0.00195303)n40:0.00292485)n33:0.0106312)n31:0.00118124)n27:0.031803,(Dichantelium_oligosantes_H_DolKV777141.1000003.1:0.172589,(Chasmanthium_laxum_Chala.07G115300:0.0094692,Chasmanthium_laxum_Chala.07G115700:0.00732999)n44:0.0432852)n43:0.0142659)n26:0.0015851)n20:0.0109078,Sorghum_bicolor_SORBI_3009G106500:0.0971566)n19:0.0158982)n17:0.0240647)n14:0.0301778)n11:0.0214234)n5:0.052444)n0;
```
