## Supplementary Dataset S1 for "Gene turnover and contingency facilitated the repeated evolution of C_4_ photosynthesis in grasses": OG0007258_tree.txt

```
((((Brachypodium_distachyon_BRADI_2g27977v3:0.103709,Brachypodium_distachyon_BRADI_2g27970v3:0.07148)n3:0.0382662,((Hordeum_spontaneum_WB01_008919_0125148:0,Hordeum_vulgareMorex_HORVU.MOREX.r3.1HG0061140:0)n5:0.0597892,(Hordeum_vulgareMorex_HORVU.MOREX.r3.1HG0061180:0.00127236,(Hordeum_spontaneum_WB01_004134_0155071:0.0941126,Hordeum_spontaneum_WB01_004134_0160353:0.00111607)n7:0.000124008)n6:0.0663415)n4:0.0256349)n2:0.0261861,((((Leersia_perrieri_LPERR05G10450:0.0915414,Oryza_sativa_LOC_Os05g29030:0.0421326)n11:0.0732612,(Zizania_latifolia_GWHTBFHI000887:0.0442866,Zizania_latifolia_GWHTBFHI031735:0.0327843)n12:0.0272757)n10:0.0381002,(Eragrostis_curvula_EJB05_35088:0.0628556,(((Streptochaeta_angustifolia_strangu_025471:0.804836,((Eleusine_coracana_ELECO.r07.5BG0423630:0.0320223,Eleusine_coracana_ELECO.r07.5AG0376470:0.0142134)n18:0.094338,(Aristida_adscensionis_H_Aadptg000070l000043.1:0.0532226,(Stipagrostis_hirtigluma_H_Shi_ptg000040l_000041.1:0.00416854,Stipagrostis_hirtigluma_H_Shi_ptg000049l_000773.1:0.00835212)n20:0.021925)n19:0.015796)n17:0.012417)n16:5e-09,(Phragmites_australis_Phragmites_australis_PaChr9_18734226_18737091_evm.model.PaChr9.697_1_CDS_4362486565_12631:0.0351473,(Phragmites_australis_Phragmites_australis_PaChr12_19199028_19201612_evm.model.PaChr12.716_1_CDS_4362383340_11024:0.0582925,Chasmanthium_laxum_Chala.07G116800:0.0378492)n22:0.0116988)n21:0.00129986)n15:0.00769181,((Zea_mays_Zm00001eb285830:0.114,Sorghum_bicolor_SORBI_3009G109700:0.0384684)n24:0.035184,((((((Cenchrus_americanus_H_CamCM007982.2004204.1:0.0351992,Setaria_viridis_SEVIR_3G280800v2:0.0198699)n30:0.0235928,(Urochloa_fusta_Urofu.3G319800:0.04136,Echinocloa_haploclada_eh_chr5.3330:0.0386989)n31:0.0132723)n29:0.00783229,(Panicum_virgatum_Pavir.3NG146700:0.0150349,Panicum_virgatum_Pavir.3NG146000:0.0220812)n32:0.00245347)n28:0.00513884,(Panicum_hallii_Pahal.9G301000:0.0327929,Panicum_hallii_Pahal.3G314600:0.0104862)n33:0.00491259)n27:0.00887122,(Dichantelium_oligosantes_H_DolKV782419.1000001.1:0.0476458,(ASEM_AUS1_H_AUS1CM014272.1004223.1:0.00536034,ASEM_RSA5_H_RSA5chrom3000982.1:0.00838054)n35:0.0243266)n34:0.0103376)n26:0.00817228,(Digitaria_radicosa_Dra03G0253300:0.034818,(Digitaria_exilis_H_Dex3A-001435.1:0.0110564,Digitaria_exilis_H_Dex3B-001446.1:0.0140619)n37:0.0262124)n36:0.0126)n25:0.00819443)n23:0.0241221)n14:0.0027495)n13:0.0270688)n9:0.00902638,(Pharus_latifolius_Phala.07G102900:0.116876,Streptochaeta_angustifolia_strangu_025470:0.115375)n38:0.0873196)n8:0.00970218)n1:0.00907522,((Olyra_latifolia_Ola014045:0.344672,Olyra_latifolia_Ola004558:0.131709)n40:0.0950666,((Ampelocalamus_luodianensis_Alu05Dg11580.1:0.0311531,Dendrocalamus_sinicus_Dendrocalamus_sinicus_Dsi05B_19599888_19603105_Dsi05Bg05930.1_-1_CDS_4147768000_51492:0.035109)n42:0.00553437,(Ampelocalamus_luodianensis_Alu05Cg15900.2:0.0238961,(Dendrocalamus_sinicus_Dendrocalamus_sinicus_Dsi05A_18070781_18073863_Dsi05Ag05680.1_-1_CDS_4147763638_40781:0.0258635,Dendrocalamus_sinicus_Dendrocalamus_sinicus_Dsi05C_11094398_11097864_Dsi05Cg08000.1_1_CDS_4147772989_17175:0.021802)n44:0.00242244)n43:0.00931197)n41:0.00103466)n39:0.00295201)n0;
```
