## Supplementary Dataset S1 for "Gene turnover and contingency facilitated the repeated evolution of C_4_ photosynthesis in grasses": OG0007259_tree.txt

```
((Ananas_comosus_H_Ananas_contig18_000114.1:0.0307219,Tillandsia_fasciculata_H_Tillandsia_CM054946.1_000601.1:0.0445717)n1:0.166245,((Pharus_latifolius_Phala.09G051000.3:5e-09,(Pharus_latifolius_Phala.09G051000:5e-09,Pharus_latifolius_Phala.09G051000.2:5e-09)n4:5e-09)n3:0.0667887,((Streptochaeta_angustifolia_strangu_016624:0.107465,Streptochaeta_angustifolia_strangu_031453:0.0846123)n6:0.0308405,(((Olyra_latifolia_Ola037164:0.0917782,((Ampelocalamus_luodianensis_Alu11Cg03740.1:0.0252757,Ampelocalamus_luodianensis_Alu11Dg10950.2:0.0288857)n11:0.00204332,(Dendrocalamus_sinicus_Dendrocalamus_sinicus_Dsi11C_17657904_17662534_Dsi11Cg05780.1_-1_CDS_4147839430_7829:0.0376993,(Dendrocalamus_sinicus_Dendrocalamus_sinicus_Dsi11A_4778340_4785433_Dsi11Ag02390.1_1_CDS_4147830460_18490:0.000571201,Dendrocalamus_sinicus_Dendrocalamus_sinicus_DsiCtg00225_105255_112383_DsiCtg00225g00060.1_-1_CDS_4147849207_53449:5e-09)n13:0.0355977)n12:0.0044465)n10:0.00233881)n9:0.014648,(((Stipagrostis_hirtigluma_H_Shi_ptg000009l_000451.1:0.0557482,Aristida_adscensionis_H_Aadptg000040l000185.1:0.0708745)n16:0.024443,((Eragrostis_curvula_EJB05_28830:0.0468162,(Eleusine_coracana_ELECO.r07.9AG0670030:0.008243,Eleusine_coracana_ELECO.r07.9BG0693500:0.0122214)n19:0.0650243)n18:0.045611,((Zizania_latifolia_GWHTBFHI019036:0.560447,Chasmanthium_laxum_Chala.09G132100:0.0314129)n21:0.0269278,((Sorghum_bicolor_SORBI_3005G074100:0.0226656,(Zea_mays_Zm00001eb112600:0.048038,Zea_mays_Zm00001eb168880:0.0443261)n24:0.00887652)n23:0.0401453,((Panicum_hallii_Pahal.8G059000:0.0220633,(Panicum_virgatum_Pavir.1NG235800:0.015774,Panicum_virgatum_Pavir.8NG077600:0.0144699)n27:0.0100515)n26:0.0234577,((Echinocloa_haploclada_eh_chr4.635:0.0534884,(ASEM_RSA5_H_RSA5chrom8002918.1:0.00964644,(ASEM_AUS1_H_AUS1CM014272.1004216.1:0.00126842,ASEM_AUS1_H_AUS1CM014277.1000510.1:0.00332285)n31:0.00831118)n30:0.0332799)n29:0.00752911,(Dichantelium_oligosantes_H_DolKV777304.1000001.1:0.0343264,((Cenchrus_americanus_H_CamCM007985.2001342.1:0.0684354,Setaria_viridis_SEVIR_8G068600v2:0.0174283)n34:0.0131544,(Urochloa_fusta_Urofu.8G062100:0.0412924,(Digitaria_radicosa_Dra08G0044400:0.0260761,(Digitaria_exilis_H_Dex8A-000299.1:0.00301549,Digitaria_exilis_H_Dex8B-001796.1:0.00554375)n37:0.0307566)n36:0.0155461)n35:0.00674419)n33:0.00358335)n32:0.00306812)n28:0.011022)n25:0.0129183)n22:0.0198191)n20:0.0255506)n17:0.0101413)n15:0.00521426,((Brachypodium_distachyon_BRADI_4g23160v3:0.0634173,(Hordeum_spontaneum_WB01_000911_0811096:0.00518411,Hordeum_vulgareMorex_HORVU.MOREX.r3.4HG0346740:0.00285671)n40:0.0604725)n39:0.0367575,((Leersia_perrieri_LPERR11G05280:0.0594578,Oryza_sativa_LOC_Os11g09170:0.0275976)n42:0.0217906,(Zizania_latifolia_GWHTBFHI029553:0.0312758,Zizania_latifolia_GWHTBFHI030207:0.0333163)n43:0.0166989)n41:0.0369982)n38:0.00965978)n14:0.00107331)n8:0.00838322,(Phragmites_australis_Phragmites_australis_PaChr21_4663484_4668307_evm.model.PaChr21.315_1_CDS_4362427999_18329:0.0528523,Phragmites_australis_Phragmites_australis_PaChr10_27887706_27892813_evm.model.PaChr10.905_1_CDS_4362372795_36218:0.0534136)n44:0.0136736)n7:0.0507786)n5:0.0192712)n2:0.166245)n0;
```
