## Supplementary Dataset S1 for "Gene turnover and contingency facilitated the repeated evolution of C_4_ photosynthesis in grasses": OG0007260_tree.txt

```
(((Ananas_comosus_H_Ananas_contig4_000041.1:0.0411912,Tillandsia_fasciculata_H_Tillandsia_CM054931.1_000694.1:0.0691205)n2:0.163759,(Carex_scoparia_H_Carex_Csco_scaffold_29_000445.1:0.530243,Carex_scoparia_H_Carex_Csco_scaffold_29_000447.1:0.284794)n3:0.195736)n1:0.0613294,((Streptochaeta_angustifolia_strangu_041664:0.136664,((Pharus_latifolius_Phala.06G038800.4:0.0277714,(Pharus_latifolius_Phala.06G038800:5e-09,Pharus_latifolius_Phala.06G038800.2:5e-09)n8:0.00327246)n7:0.00294809,Pharus_latifolius_Phala.06G038800.3:0.0113028)n6:0.149318)n5:0.0361834,((Brachypodium_distachyon_BRADI_5g04070v3:0.212195,(Hordeum_spontaneum_WB01_000055_0192118:0.0100144,Hordeum_vulgareMorex_HORVU.MOREX.r3.2HG0106870:0.00388842)n11:0.101749)n10:0.0361661,((Zizania_latifolia_GWHTBFHI016445:0.111579,(Leersia_perrieri_LPERR04G03830:0.114272,Oryza_sativa_LOC_Os04g20164:0.0639742)n14:0.0463595)n13:0.0623388,((Olyra_latifolia_Ola021529:0.0834963,((Ampelocalamus_luodianensis_Alu04Cg04100.2:0.0809524,Ampelocalamus_luodianensis_Alu04Cg04110.2:0.00423099)n18:0.0453032,(Dendrocalamus_sinicus_Dendrocalamus_sinicus_Dsi04B_14346701_14354538_Dsi04Bg02130.1_1_CDS_4147753498_18236:0.0590133,Dendrocalamus_sinicus_Dendrocalamus_sinicus_Dsi04A_38363245_38368637_Dsi04Ag17180.2_-1_CDS_4147751941_51439:0.0445928)n19:0.00495475)n17:0.00739963)n16:0.0216265,((Aristida_adscensionis_H_Aadptg000056l000110.1:0.0738502,(Stipagrostis_hirtigluma_H_Shi_ptg000005l_000030.1:0.0221103,Stipagrostis_hirtigluma_H_Shi_ptg000016l_000320.1:0.0266593)n22:0.043339)n21:0.0213911,((Chasmanthium_laxum_Chala.06G048400:0.0833062,(Phragmites_australis_Phragmites_australis_PaChr11_25248575_25254179_evm.model.PaChr11.1637_1_CDS_4362376292_20262:0.0110943,Phragmites_australis_Phragmites_australis_PaChr11_25294839_25298962_evm.model.PaChr11.1638_1_CDS_4362376294_21099:0.0170593)n25:0.0655867)n24:0.0214193,((Eragrostis_curvula_EJB05_40408:0.108404,(Eleusine_coracana_ELECO.r07.4BG0354440:0.0213942,Eleusine_coracana_ELECO.r07.4AG0323880:0.0117819)n28:0.100458)n27:0.0598221,((Sorghum_bicolor_SORBI_3006G034400:0.0430673,Zea_mays_Zm00001eb420190:0.0593896)n30:0.0515065,((Urochloa_fusta_Urofu.7G050200:0.073479,(ASEM_AUS1_H_AUS1CM014272.1000991.1:0.00790623,(ASEM_RSA5_H_RSA5chrom3000922.1:0.00802321,ASEM_RSA5_H_RSA5chrom3004842.1:0.00985531)n34:0.00876163)n33:0.0464149)n32:0.0102512,((Digitaria_radicosa_Dra07G0100300:0.0578093,(Digitaria_exilis_H_Dex8A-000608.1:0.0248344,Digitaria_exilis_H_Dex8B-000567.1:0.0194795)n37:0.0989127)n36:0.0421783,((Panicum_hallii_Pahal.7G056300:0.0359707,(Panicum_virgatum_Pavir.7NG034700:0.0314735,(Panicum_virgatum_Pavir.3KG247300:0.00362321,Panicum_virgatum_Pavir.3KG390300:0.00132023)n41:0.0333301)n40:0.00766337)n39:0.0204238,((Cenchrus_americanus_H_CamCM007983.2003369.1:0.0535608,Setaria_viridis_SEVIR_1G132200v2:0.0287381)n43:0.0352197,(Dichantelium_oligosantes_H_DolKV769659.1000004.1:0.0486764,Echinocloa_haploclada_eh_chr7.2410:0.0577405)n44:0.00637705)n42:0.00278892)n38:0.00981671)n35:0.00702162)n31:0.0248327)n29:0.0293546)n26:0.00799632)n23:0.011485)n20:0.0233095)n15:0.017711)n12:0.0154526)n9:0.0480412)n4:0.0613294)n0;
```
