## Supplementary Dataset S1 for "Gene turnover and contingency facilitated the repeated evolution of C_4_ photosynthesis in grasses": OG0007261_tree.txt

```
((Pharus_latifolius_Phala.07G109200:0.100397,(Streptochaeta_angustifolia_strangu_024748:0.16255,Streptochaeta_angustifolia_strangu_035237:0.151189)n2:0.0408831)n1:0.0444602,(((Zizania_latifolia_GWHTBFHI000848:0.0665532,(Leersia_perrieri_LPERR05G11320:0.0748158,(Oryza_sativa_LOC_Os05g31056:0.0931524,Oryza_sativa_LOC_Os05g31062:0.0737539)n7:0.00819487)n6:0.0145792)n5:0.0825651,((Brachypodium_distachyon_BRADI_2g27160v3:0.108208,(Hordeum_spontaneum_WB01_009218_0037539:0.00379193,Hordeum_vulgareMorex_HORVU.MOREX.r3.1HG0059600:0.000678885)n10:0.10682)n9:0.056769,(((Ampelocalamus_luodianensis_Alu05Cg15390.2:0.029833,Dendrocalamus_sinicus_Dendrocalamus_sinicus_Dsi05C_10597754_10613937_Dsi05Cg07750.1_-1_CDS_4147772914_31804:0.0287147)n13:0.0159068,(Ampelocalamus_luodianensis_Alu05Dg11040.1:0.0465256,Dendrocalamus_sinicus_Dendrocalamus_sinicus_Dsi05B_21175159_21234734_Dsi05Bg06340.1_1_CDS_4147768123_7031:0.0570275)n14:0.00633639)n12:0.00264367,((Ampelocalamus_luodianensis_Alu05Dg11030.1:0.176294,Olyra_latifolia_Ola000166:0.07908)n16:0.00850434,Dendrocalamus_sinicus_Dendrocalamus_sinicus_Dsi05A_19433871_19442878_Dsi05Ag06100.1_1_CDS_4147763764_54856:0.0370032)n15:0.00898606)n11:0.0118693)n8:0.00705994)n4:0.0231511,((Aristida_adscensionis_H_Aadptg000070l000070.1:0.112955,(Stipagrostis_hirtigluma_H_Shi_ptg000049l_001519.1:0.00143565,Stipagrostis_hirtigluma_H_Shi_ptg000052l_000748.1:0.000892847)n19:0.0841181)n18:0.0434236,(((Chasmanthium_laxum_Chala.07G125600:0.0122849,Chasmanthium_laxum_Chala.03G040200:0.0178891)n22:0.0508982,(((Echinocloa_haploclada_eh_chr5.3223:0.0579638,(ASEM_AUS1_H_AUS1CM014272.1000997.1:0.0161756,ASEM_RSA5_H_RSA5chrom3000911.1:0.0159196)n26:0.0459133)n25:0.00807836,((((Digitaria_radicosa_Dra03G0246100:0,Digitaria_radicosa_Dra03G0246100.2:0)n30:0.0343921,(Digitaria_exilis_H_Dex3A-002843.1:0.0507689,(Digitaria_exilis_H_Dex3B-002861.1:0.00973756,Digitaria_exilis_H_DexUA-003334.1:0.0136289)n32:0.0125944)n31:0.0296536)n29:0.0398357,(Dichantelium_oligosantes_H_DolKV779376.1000003.1:0.0462356,(Dichantelium_oligosantes_H_DolKV779376.1000004.1:0.0477296,(Panicum_hallii_Pahal.3G303400:0.0236748,(Panicum_virgatum_Pavir.J737400:0.0233653,Panicum_virgatum_Pavir.3NG124500:0.0295898)n36:0.0146425)n35:0.0263822)n34:0.00195471)n33:0.00021719)n28:0.0024736,(Urochloa_fusta_Urofu.3G308200:0.0496486,(Cenchrus_americanus_H_CamCM007982.2001185.1:0.0426823,Setaria_viridis_SEVIR_3G270800v2:0.0209878)n38:0.016598)n37:0.00951041)n27:0.00336302)n24:0.0143513,(Sorghum_bicolor_SORBI_3009G119000:0.0282363,(Zea_mays_Zm00001eb285130:0.0422325,Zea_mays_Zm00001eb346260:0.0499568)n40:0.00555076)n39:0.00332886)n23:0.0325344)n21:0.0135086,(Phragmites_australis_Phragmites_australis_PaChr12_20673879_20685106_evm.model.PaChr12.770_1_CDS_4362383460_19029:0.0753802,(Phragmites_australis_Phragmites_australis_PaChr9_20165454_20175301_evm.model.PaChr9.749_1_CDS_4362486681_18948:0.0541177,(Eragrostis_curvula_EJB05_35268:0.0840867,(Eleusine_coracana_ELECO.r07.5BG0422960:0.0193257,Eleusine_coracana_ELECO.r07.5AG0375490:0.0178213)n44:0.0903314)n43:0.0462661)n42:0.0112169)n41:0.00124632)n20:0.003474)n17:0.0115082)n3:0.0444602)n0;
```
