## Supplementary Dataset S1 for "Gene turnover and contingency facilitated the repeated evolution of C_4_ photosynthesis in grasses": OG0007262_tree.txt

```
((Juncus_effusus_H_Juncus_Jeff_scaffold_16_000276.1:0.371369,(Ananas_comosus_H_Ananas_contig19_000731.1:0.0223807,Tillandsia_fasciculata_H_Tillandsia_CM054951.1_000727.1:0.0271466)n2:0.146996)n1:0.0868334,((Streptochaeta_angustifolia_strangu_005444:0.0898521,(Pharus_latifolius_Phala.07G117000:5e-09,Pharus_latifolius_Phala.07G117000.2:0.000681524)n5:0.101452)n4:0.0325572,((Brachypodium_distachyon_BRADI_2g26607v3:0.0540333,(Hordeum_spontaneum_WB01_009571_0141931:0.00260968,Hordeum_vulgareMorex_HORVU.MOREX.r3.1HG0064600:0.00154967)n8:0.0715755)n7:0.0329015,((((Zizania_latifolia_GWHTBFHI000802:0.030475,Zizania_latifolia_GWHTBFHI031116:0.0268297)n12:0.0285323,(Leersia_perrieri_LPERR05G12080:0.0544763,Oryza_sativa_LOC_Os05g32500:0.0409377)n13:0.0234981)n11:0.0460771,(Olyra_latifolia_Ola000091:0.0549383,(((Ampelocalamus_luodianensis_Alu05Cg14840.2:0.0282028,Dendrocalamus_sinicus_Dendrocalamus_sinicus_Dsi05C_10034613_10038597_Dsi05Cg07460.1_1_CDS_4147772827_39685:0.0226371)n17:0.00712668,(Ampelocalamus_luodianensis_Alu05Dg10480.1:0.0328478,Dendrocalamus_sinicus_Dendrocalamus_sinicus_Dsi05A_20575712_20579446_Dsi05Ag06450.1_-1_CDS_4147763869_262:0.0314006)n18:0.00348895)n16:0.00598218,Dendrocalamus_sinicus_Dendrocalamus_sinicus_Dsi05B_22770657_22787285_Dsi05Bg06860.1_-1_CDS_4147768279_37981:0.0398175)n15:0.00442417)n14:0.00433553)n10:0.0139632,((Aristida_adscensionis_H_Aadptg000084l000013.1:0.0646609,(Stipagrostis_hirtigluma_H_Shi_ptg000050l_002278.1:0.0175345,(Stipagrostis_hirtigluma_H_Shi_ptg000052l_000670.1:0.00409375,(Stipagrostis_hirtigluma_H_Shi_ptg000049l_000667.1:6e-09,Stipagrostis_hirtigluma_H_Shi_ptg000052l_000671.1:5e-09)n23:0.00764935)n22:0.0160642)n21:0.0188868)n20:0.0173743,(((Eragrostis_curvula_EJB05_35394:0.0620446,(Eleusine_coracana_ELECO.r07.5BG0421770:0.0116324,Eleusine_coracana_ELECO.r07.5AG0374560:0.0208135)n27:0.045688)n26:0.0257973,(Chasmanthium_laxum_Chala.07G134400:0.0479588,(Phragmites_australis_Phragmites_australis_PaChr9_21490295_21494414_evm.model.PaChr9.793_1_CDS_4362486779_17682:0.0502507,Phragmites_australis_Phragmites_australis_PaChr12_21829133_21833296_evm.model.PaChr12.823_1_CDS_4362383578_26162:0.04547)n29:0.0105974)n28:0.00820875)n25:0.00521551,((Sorghum_bicolor_SORBI_3009G125900:0.022289,Zea_mays_Zm00001eb287230:0.0340019)n31:0.0299773,((Urochloa_fusta_Urofu.3G297300:0.0325433,(Cenchrus_americanus_H_CamCM007982.2004125.1:0.0280116,Setaria_viridis_SEVIR_3G262100v2:0.0133415)n34:0.014312)n33:0.0171019,((Echinocloa_haploclada_eh_chr5.3128:0.0393402,Dichantelium_oligosantes_H_DolKV776367.1000001.1:0.0295446)n36:0.00538947,(((Panicum_hallii_Pahal.3G294400:0.0174193,(Panicum_virgatum_Pavir.5NG337000:0.0150772,Panicum_virgatum_Pavir.3NG086900:0.0188526)n40:0.00494475)n39:0.0202677,(ASEM_AUS1_H_AUS1CM014272.1004130.1:0.0116762,ASEM_RSA5_H_RSA5chrom3004665.1:0.0168599)n41:0.0112107)n38:0.00665008,(Digitaria_radicosa_Dra03G0239500:0.0160742,(Digitaria_exilis_H_DexUA-001510.1:0.0267701,(Digitaria_exilis_H_Dex3A-001356.1:0.00185487,Digitaria_exilis_H_Dex3B-001367.1:0.00333481)n44:0.00577449)n43:0.0174344)n42:0.0271273)n37:0.00292291)n35:0.00411282)n32:0.0120124)n30:0.0187763)n24:0.00958295)n19:0.0270304)n9:0.0134994)n6:0.0355831)n3:0.0868334)n0;
```
