## Supplementary Dataset S1 for "Gene turnover and contingency facilitated the repeated evolution of C_4_ photosynthesis in grasses": OG0007263_tree.txt

```
(((Juncus_effusus_H_Juncus_Jeff_scaffold_16_000583.1:0.185052,Carex_scoparia_H_Carex_Csco_scaffold_21_000677.1:0.132735)n2:0.0812804,(Ananas_comosus_H_Ananas_contig19_000733.1:0.0296872,(Tillandsia_fasciculata_H_Tillandsia_JAQOTM010002227.1_000002.1:5e-09,Tillandsia_fasciculata_H_Tillandsia_CM054951.1_000162.1:0.0228001)n4:0.00253334)n3:0.0268678)n1:0.0645761,(Streptochaeta_angustifolia_strangu_005448:0.0783923,((Pharus_latifolius_Phala.07G116900:5e-09,(Pharus_latifolius_Phala.07G116900.3:0,Pharus_latifolius_Phala.07G116900.2:0)n8:5e-09)n7:0.0709038,(((Zizania_latifolia_GWHTBFHI031117:0.0454091,(Oryza_sativa_LOC_Os05g32530:0.0374275,Leersia_perrieri_LPERR05G12090:0.043575)n12:0.0278978)n11:0.043847,((Olyra_latifolia_Ola000089:0.0574875,(Dendrocalamus_sinicus_Dendrocalamus_sinicus_Dsi05B_22798632_22805880_Dsi05Bg06870.1_1_CDS_4147768282_39670:0.029341,(Ampelocalamus_luodianensis_Alu05Dg10470.1:0.0335626,Ampelocalamus_luodianensis_Alu05Cg14830.2:0.0271255)n16:0.00684812)n15:0.00719758)n14:0.0113435,(Brachypodium_distachyon_BRADI_2g26600v3:0.0710681,(Hordeum_spontaneum_WB01_011880_0160397:0.0041769,Hordeum_vulgareMorex_HORVU.MOREX.r3.1HG0064580:0.00132742)n18:0.0801281)n17:0.0243804)n13:0.00632254)n10:0.00952498,((Aristida_adscensionis_H_Aadptg000084l000009.1:0.0597266,(Stipagrostis_hirtigluma_H_Shi_ptg000050l_000884.1:0.0320352,(Stipagrostis_hirtigluma_H_Shi_ptg000052l_000800.1:0.00463738,Stipagrostis_hirtigluma_H_Shi_ptg000049l_001563.1:0.00665509)n22:0.0243389)n21:0.0358101)n20:0.0256155,((Eragrostis_curvula_EJB05_35390:0.0424534,(Eleusine_coracana_ELECO.r07.5AG0374550:0.038357,Eleusine_coracana_ELECO.r07.5BG0421780:0.0467596)n25:0.0204162)n24:0.0370224,((Phragmites_australis_Phragmites_australis_PaChr12_21878542_21884902_evm.model.PaChr12.824_1_CDS_4362383580_27002:0.0421317,Phragmites_australis_Phragmites_australis_PaChr9_21520720_21524159_evm.model.PaChr9.794_1_CDS_4362486781_18525:0.07249)n27:0.0113458,(Chasmanthium_laxum_Chala.07G134500:0.0507547,((Zea_mays_Zm00001eb287240:0.027944,Sorghum_bicolor_SORBI_3009G126000:0.0267177)n30:0.0443809,((Dichantelium_oligosantes_H_DolKV783796.1000005.1:0.0324945,((Digitaria_radicosa_Dra03G0239400.3:6e-09,(Digitaria_radicosa_Dra03G0239400:5e-09,Digitaria_radicosa_Dra03G0239400.2:5e-09)n35:5e-09)n34:0.0225831,(Digitaria_exilis_H_Dex3A-002888.1:0.0154129,Digitaria_exilis_H_Dex3B-002902.1:0.0176447)n36:0.0137252)n33:0.0229021)n32:0.0147841,(ASEM_AUS1_H_AUS1CM014272.1001056.1:0.047302,((Echinocloa_haploclada_eh_chr5.3126:0.0412227,(Cenchrus_americanus_H_CamCM007982.2001231.1:0.0351582,Setaria_viridis_SEVIR_3G262000v2:0.0146409)n40:0.0162411)n39:0.00324813,(Panicum_virgatum_Pavir.2KG348600:0.0861281,(Urochloa_fusta_Urofu.3G297200:0.0392303,(Panicum_hallii_Pahal.3G293900:0.0191933,(Panicum_virgatum_Pavir.J199800:0.0185466,Panicum_virgatum_Pavir.3NG086700:0.0175533)n44:0.00913528)n43:0.0129225)n42:0.00341394)n41:0.000379327)n38:0.00217837)n37:0.00423881)n31:0.0122307)n29:0.0213687)n28:0.00555931)n26:0.00357172)n23:0.0108022)n19:0.0244442)n9:0.0478017)n6:0.0269659)n5:0.0645761)n0;
```
