## Supplementary Dataset S1 for "Gene turnover and contingency facilitated the repeated evolution of C_4_ photosynthesis in grasses": OG0007264_tree.txt

```
((Ananas_comosus_H_Ananas_contig19_000085.1:0.0546471,Tillandsia_fasciculata_H_Tillandsia_CM054951.1_000103.1:0.0863761)n1:0.132164,(Streptochaeta_angustifolia_strangu_005464:0.146655,((Pharus_latifolius_Phala.07G117400.2:5e-09,(Pharus_latifolius_Phala.07G117400:5e-09,Pharus_latifolius_Phala.07G117400.3:5e-09)n5:0.00471299)n4:0.175879,((Brachypodium_distachyon_BRADI_2g26450v3:0.126562,(Hordeum_spontaneum_WB01_006233_0173591:5e-09,Hordeum_vulgareMorex_HORVU.MOREX.r3.1HG0064310:0.00811831)n8:0.0893797)n7:0.0527209,(((((Ampelocalamus_luodianensis_Alu05Cg14740.2:0.0493664,Dendrocalamus_sinicus_Dendrocalamus_sinicus_Dsi05C_9862156_9863898_Dsi05Cg07370.1_-1_CDS_4147772800_24489:0.0731194)n13:0.0115518,Olyra_latifolia_Ola000075:0.0953734)n12:0.00458572,(Dendrocalamus_sinicus_Dendrocalamus_sinicus_Dsi05A_20793697_20795895_Dsi05Ag06520.1_1_CDS_4147763890_12081:0.0921927,Ampelocalamus_luodianensis_Alu05Dg10360.1:0.043477)n14:0.00483078)n11:0.0144534,((Zizania_latifolia_GWHTBFHI000794:0.0453339,Zizania_latifolia_GWHTBFHI031128:0.0825753)n16:0.059412,(Leersia_perrieri_LPERR05G12180:0.0792299,Oryza_sativa_LOC_Os05g32670:0.0785146)n17:0.0660746)n15:0.0874198)n10:0.0165685,((Aristida_adscensionis_H_Aadptg000077l000035.1:0.0663666,(Stipagrostis_hirtigluma_H_Shi_ptg000049l_001572.1:0.0115256,Stipagrostis_hirtigluma_H_Shi_ptg000052l_000809.1:0.00499547)n20:0.0503773)n19:0.0418189,((Phragmites_australis_Phragmites_australis_PaChr4_8432546_8433309_evm.model.PaChr4.671_1_CDS_4362456011_33118:0.278202,Phragmites_australis_Phragmites_australis_PaChr12_22109220_22112294_evm.model.PaChr12.835_1_CDS_4362383604_37099:0.0205292)n22:0.0727158,((Eragrostis_curvula_EJB05_35407:0.120884,(Eleusine_coracana_ELECO.r07.5BG0421910:0.00323065,Eleusine_coracana_ELECO.r07.5AG0374410:0.0223212)n25:0.0855341)n24:0.0840698,((Chasmanthium_laxum_Chala.07G135600:0.0887758,(Sorghum_bicolor_SORBI_3009G127300:0.0661247,(Zea_mays_Zm00001eb287370:0.072006,Zea_mays_Zm00001eb350930:0.0528869)n29:0.0241475)n28:0.0309225)n27:0.0150059,(Cenchrus_americanus_H_CamCM007982.2001240.1:0.0676026,(((((Digitaria_radicosa_Dra03G0238000:5e-09,Digitaria_radicosa_Dra03G0238000.2:5e-09)n35:0.0356156,(Digitaria_exilis_H_Dex3A-002902.1:0.0194214,Digitaria_exilis_H_Dex3B-002914.1:0.0147859)n36:0.0404494)n34:0.00703301,(Panicum_hallii_Pahal.3G291900:0.0291444,(Panicum_virgatum_Pavir.3NG085200:0.0392269,(Panicum_virgatum_Pavir.9NG349600:5e-09,Panicum_virgatum_Pavir.9NG348300:5e-09)n39:0.0285375)n38:0.00317083)n37:0.00910533)n33:0.00274629,(Echinocloa_haploclada_eh_chr5.3110:0.0558586,(Dichantelium_oligosantes_H_DolKV775445.1000001.1:0.0706936,(ASEM_AUS1_H_AUS1CM014272.1001068.1:0.00832856,ASEM_RSA5_H_RSA5chrom3001105.1:0.0146558)n42:0.0260062)n41:0.0151128)n40:0.00840864)n32:0.0114103,(Urochloa_fusta_Urofu.3G295700:0.0624716,(Cenchrus_americanus_H_CamCM007982.2001239.1:0.0813783,Setaria_viridis_SEVIR_3G260400v2:0.0284252)n44:0.0129435)n43:0.010527)n31:0.0227647)n30:0.00252941)n26:0.0180738)n23:0.00407794)n21:0.0158714)n18:0.0211828)n9:0.0256547)n6:0.0434025)n3:0.0877859)n2:0.132164)n0;
```
