## Supplementary Dataset S1 for "Gene turnover and contingency facilitated the repeated evolution of C_4_ photosynthesis in grasses": OG0007265_tree.txt

```
((Tillandsia_fasciculata_H_Tillandsia_CM054930.1_001074.1:0.132325,(Ananas_comosus_H_Ananas_contig5_000412.1:0.114442,Ananas_comosus_H_Ananas_contig5_000415.1:0.0683805)n2:0.0526351)n1:0.174056,(Streptochaeta_angustifolia_strangu_014958:0.129133,(Pharus_latifolius_Phala.07G119200:0.1425,((((Zizania_latifolia_GWHTBFHI000789:0.0699565,Zizania_latifolia_GWHTBFHI031145:0.0424664)n8:0.0322857,(Leersia_perrieri_LPERR05G12300:0.0910398,Oryza_sativa_LOC_Os05g32960:0.0610556)n9:0.0299873)n7:0.0538982,((Hordeum_spontaneum_WB01_000816_0266083:0.0940631,Brachypodium_distachyon_BRADI_2g26277v3:0.0814517)n11:0.0635838,(Olyra_latifolia_Ola000060:0.079762,((Ampelocalamus_luodianensis_Alu05Cg14600.1:0.0339564,(Dendrocalamus_sinicus_Dendrocalamus_sinicus_Dsi04B_3378291_3380018_Dsi04Bg00690.1_1_CDS_4147753066_2478:0.0155413,Dendrocalamus_sinicus_Dendrocalamus_sinicus_Dsi05C_9702780_9704522_Dsi05Cg07300.1_1_CDS_4147772779_12673:0.00497201)n15:0.0198532)n14:0.0091175,(Dendrocalamus_sinicus_Dendrocalamus_sinicus_Dsi05A_21059719_21061470_Dsi05Ag06590.1_-1_CDS_4147763911_23897:0.0472255,Ampelocalamus_luodianensis_Alu05Dg10230.1:0.0377353)n16:0.00419281)n13:0.00674246)n12:0.0171349)n10:0.00722564)n6:0.0238535,((Phragmites_australis_Phragmites_australis_PaChr12_22343559_22345319_evm.model.PaChr12.844_1_CDS_4362383624_3022:0.0438328,Phragmites_australis_Phragmites_australis_PaChr9_22136019_22137743_evm.model.PaChr9.813_1_CDS_4362486825_37017:0.0613211)n18:0.0205353,(((Aristida_adscensionis_H_Aadptg000012l000314.1:0.0894349,(Stipagrostis_hirtigluma_H_Shi_ptg000049l_000655.1:0.00385431,Stipagrostis_hirtigluma_H_Shi_ptg000052l_000659.1:0.00458866)n22:0.0612251)n21:0.0194501,(Eleusine_coracana_ELECO.r07.5BG0422080:0.0546582,Eleusine_coracana_ELECO.r07.5AG0374200:0.0515168)n23:0.0953921)n20:0.0102701,(Chasmanthium_laxum_Chala.07G137500:0.0542009,((Dichantelium_oligosantes_H_DolKV775797.1000002.1:0.0646228,(((Echinocloa_haploclada_eh_chr5.3095:0.0422396,(ASEM_AUS1_H_AUS1CM014272.1004112.1:0.0109659,(ASEM_RSA5_H_RSA5chrom7002362.1:0.129443,ASEM_RSA5_H_RSA5chrom3004655.1:5e-09)n31:0.00387009)n30:0.0325212)n29:0.0100854,((Cenchrus_americanus_H_CamCM007982.2004111.1:0.0420785,Setaria_viridis_SEVIR_3G258300v2:0.00639653)n33:0.0224114,(Cenchrus_americanus_H_CamCM007982.2004112.1:0.044176,Urochloa_fusta_Urofu.3G294300:0.0495802)n34:0.00719833)n32:0.000799814)n28:0.00196514,((Panicum_hallii_Pahal.3G290100:0.0219216,(Panicum_virgatum_Pavir.3NG082800:0.0380746,(Panicum_virgatum_Pavir.6NG122600:0.056141,Panicum_virgatum_Pavir.3NG075800:0.0162785)n38:0.00788269)n37:0.00979528)n36:0.0296844,(Digitaria_radicosa_Dra03G0236600:0.0441053,(Digitaria_exilis_H_Dex3A-001346.1:0.0120111,Digitaria_exilis_H_Dex3B-001357.1:0.0106351)n40:0.0453767)n39:0.0201842)n35:0.00960808)n27:0.0118482)n26:0.0185314,(Sorghum_bicolor_SORBI_3009G128800:0.0453976,(Zea_mays_Zm00001eb420970:0.377531,((Zea_mays_Zm00001eb350530:0.133302,Zea_mays_Zm00001eb307460:0.109423)n44:0.24204,Zea_mays_Zm00001eb287440:0.0113062)n43:0.0266217)n42:0.00295797)n41:0.0224683)n25:0.0257521)n24:0.010675)n19:0.00633754)n17:0.0461595)n5:0.0579511)n4:0.0401019)n3:0.174056)n0;
```
