## Supplementary Dataset S1 for "Gene turnover and contingency facilitated the repeated evolution of C_4_ photosynthesis in grasses": OG0007266_tree.txt

```
((((Oryza_sativa_LOC_Os05g33630:0.0754765,Zizania_latifolia_GWHTBFHI031193:0.0711533)n3:0.0773633,(Olyra_latifolia_Ola016380:0.54169,((((Ampelocalamus_luodianensis_Alu05Cg14240.1:0.0223887,Dendrocalamus_sinicus_Dendrocalamus_sinicus_Dsi05C_9349338_9354321_Dsi05Cg07060.1_1_CDS_4147772707_28990:0.0390641)n8:0.0119265,(Dendrocalamus_sinicus_Dendrocalamus_sinicus_Dsi05A_21743034_21747357_Dsi05Ag06910.2_-1_CDS_4147764007_21084:0.0361421,Ampelocalamus_luodianensis_Alu05Dg09880.2:0.0451251)n9:0.00657045)n7:0.00574772,Dendrocalamus_sinicus_Dendrocalamus_sinicus_Dsi05B_23997624_23998759_Dsi05Bg07310.1_-1_CDS_4147768414_277:0.0813086)n6:0.013968,(Olyra_latifolia_Ola016382:0.134717,Olyra_latifolia_Ola016386:0.0764975)n10:0.0361898)n5:0.0220918)n4:0.00245464)n2:0.0245143,(Brachypodium_distachyon_BRADI_2g25630v3:0.113323,(Hordeum_spontaneum_WB01_004046_0487616:0.00646053,(Hordeum_vulgareMorex_HORVU.MOREX.r3.1HG0062800:0.0471054,(Hordeum_vulgareMorex_HORVU.MOREX.r3.1HG0062770:0.00194694,Hordeum_vulgareMorex_HORVU.MOREX.r3.1HG0062770.2:0.00365024)n14:0.0190694)n13:0.00211882)n12:0.049753)n11:0.0214039)n1:0.0251356,((Aristida_adscensionis_H_Aadptg000002l000076.1:0.111638,(Stipagrostis_hirtigluma_H_Shi_ptg000049l_000625.1:0.0105435,Stipagrostis_hirtigluma_H_Shi_ptg000052l_000629.1:0.00851612)n17:0.0545702)n16:0.0472989,((Eragrostis_curvula_EJB05_35483:0.0576057,(Eleusine_coracana_ELECO.r07.5BG0422670:0.0389899,Eleusine_coracana_ELECO.r07.5AG0373600:0.029702)n20:0.0677898)n19:0.0595858,((Chasmanthium_laxum_Chala.07G143000:0.0628585,Phragmites_australis_Phragmites_australis_PaChr12_22902984_22907094_evm.model.PaChr12.882_1_CDS_4362383708_38364:0.078797)n22:0.0149565,((Zea_mays_Zm00001eb349760:0.0959819,Sorghum_bicolor_SORBI_3009G133800:0.0409352)n24:0.0810111,((Dichantelium_oligosantes_H_DolKV771743.1000003.1:0.0553187,(ASEM_AUS1_H_AUS1CM014272.1004070.1:0.0331125,ASEM_RSA5_H_RSA5chrom3004617.1:0.0193584)n27:0.0514604)n26:0.00829073,(Echinocloa_haploclada_eh_chr5.3042:0.0941344,(((Digitaria_radicosa_Dra03G0230600.2:5e-09,Digitaria_radicosa_Dra03G0230600:5e-09)n31:0.044332,(Digitaria_exilis_H_Dex3A-001318.1:0.0136085,Digitaria_exilis_H_Dex3B-001329.1:0.0103537)n32:0.0408625)n30:0.0375029,((((Setaria_viridis_SEVIR_7G275501v2:6e-09,(Cenchrus_americanus_H_CamCM007988.2002991.1:0.066873,Cenchrus_americanus_H_CamCM007988.2002990.1:0.0434345)n37:0.00482605)n36:0.0225803,Urochloa_fusta_Urofu.1G122700:0.0212479)n35:0.0111355,((Cenchrus_americanus_H_CamCM007982.2004092.1:0.0462432,Setaria_viridis_SEVIR_3G253000v2:0.0231457)n39:0.00900431,Urochloa_fusta_Urofu.3G288300:0.0734414)n38:0.00816016)n34:0.0139571,(Panicum_hallii_Pahal.3G284600:0.0247031,(Panicum_virgatum_Pavir.5NG595700:0.0824191,(((Panicum_virgatum_Pavir.J410400:5e-09,Panicum_virgatum_Pavir.2KG151600:5e-09)n44:0.010774,Panicum_virgatum_Pavir.2KG151900:0.0108549)n43:0.0217442,Panicum_virgatum_Pavir.5NG595800:0.0240046)n42:0.00507956)n41:0.000564396)n40:0.0133226)n33:0.00592389)n29:0.00826233)n28:0.00888469)n25:0.022526)n23:0.0412362)n21:0.0093569)n18:0.0115591)n15:0.0251356)n0;
```
