## Supplementary Dataset S1 for "Gene turnover and contingency facilitated the repeated evolution of C_4_ photosynthesis in grasses": OG0007267_tree.txt

```
(((Ananas_comosus_H_Ananas_contig21_000342.1:0.0282276,(Tillandsia_fasciculata_H_Tillandsia_CM054943.1_000678.1:0.0289762,(Tillandsia_fasciculata_H_Tillandsia_CM054939.1_000855.1:0.00374245,Tillandsia_fasciculata_H_Tillandsia_CM054943.1_000677.1:0.00300478)n4:0.0122502)n3:0.0147863)n2:0.145306,(Carex_scoparia_H_Carex_Csco_scaffold_30_000561.1:0.15562,Juncus_effusus_H_Juncus_Jeff_scaffold_1_000921.1:0.257542)n5:0.115408)n1:0.0625853,(Streptochaeta_angustifolia_strangu_020107:0.0771089,((Pharus_latifolius_Phala.04G115700:5e-09,Pharus_latifolius_Phala.04G115700.2:5e-09)n8:0.0648095,((Zizania_latifolia_GWHTBFHI034686:0.0389366,(Oryza_sativa_LOC_Os06g19730:0.0370898,(Leersia_perrieri_LPERR06G10500:0.0602327,Leersia_perrieri_LPERR06G10510:0.031838)n12:0.0108508)n11:0.0176877)n10:0.0374704,(((Brachypodium_distachyon_BRADI_1g42980v3:0.0517498,(Hordeum_spontaneum_WB01_001612_0088279:0.00161655,Hordeum_vulgareMorex_HORVU.MOREX.r3.7HG0674510:0.000749174)n16:0.0505788)n15:0.0316743,(Olyra_latifolia_Ola017926:0.047203,((Ampelocalamus_luodianensis_AluCtg00397g00020.4:0.0201092,Ampelocalamus_luodianensis_Alu06Cg11170.1:0.0203108)n19:0.00191298,(Dendrocalamus_sinicus_Dendrocalamus_sinicus_Dsi06B_23670899_23693419_Dsi06Bg08520.1_-1_CDS_4147781383_23392:0.0229634,(Dendrocalamus_sinicus_Dendrocalamus_sinicus_Dsi06A_13000473_13043230_Dsi06Ag06560.1_1_CDS_4147776409_9309:0.0195492,Dendrocalamus_sinicus_Dendrocalamus_sinicus_Dsi06A_13117701_13126726_Dsi06Ag06570.1_1_CDS_4147776412_10997:0.0177828)n21:0.00850328)n20:0.000944809)n18:0.000901577)n17:0.00759366)n14:0.00773789,((Eragrostis_curvula_EJB05_45133:0.0446563,Eleusine_coracana_ELECO.r07.6BG0470430:0.0449818)n23:0.0346682,(((Aristida_adscensionis_H_Aadptg000004l000056.1:0.0712417,Stipagrostis_hirtigluma_H_Shi_ptg000080l_000050.1:0.0408637)n26:0.0128692,Phragmites_australis_Phragmites_australis_PaChr8_20714973_20742802_evm.model.PaChr8.876_1_CDS_4362481932_18089:0.0380914)n25:0.00207896,(Chasmanthium_laxum_Chala.02G112800:0.0378633,((Zea_mays_Zm00001eb281130:0.0305656,Sorghum_bicolor_SORBI_3010G125700:0.0162476)n29:0.0422321,(Dichantelium_oligosantes_H_DolKV782420.1000001.1:0.0326285,(Echinocloa_haploclada_eh_chr6.1746:0.038896,((((Panicum_hallii_Pahal.4G224100:0.00797331,Panicum_virgatum_Pavir.4NG155700:0.0193042)n35:0.000815904,(Panicum_virgatum_Pavir.4KG135500:0.0163428,Panicum_hallii_Pahal.4G224000:0.015427)n36:0.00171411)n34:0.0173431,(Urochloa_fusta_Urofu.4G164600:0.0307476,(Cenchrus_americanus_H_CamCM007983.2001839.1:0.0238489,Setaria_viridis_SEVIR_4G185100v2:0.00888382)n38:0.0161165)n37:0.0051151)n33:0.00313111,(((Digitaria_exilis_H_Dex4A-000668.1:0.00214082,Digitaria_exilis_H_Dex4B-000636.1:0.00287454)n41:0.0236334,(Digitaria_radicosa_Dra04G0103300:5e-09,Digitaria_radicosa_Dra04G0103300.2:5e-09)n42:0.0218346)n40:0.0238825,(ASEM_RSA5_H_RSA5chrom4002547.1:0.00371176,(ASEM_AUS1_H_AUS1CM014272.1004061.1:0.118933,ASEM_AUS1_H_AUS1CM014273.1000951.1:0.0140879)n44:0.00156532)n43:0.0198495)n39:0.00220919)n32:0.00419864)n31:0.00244629)n30:0.0110559)n28:0.0169698)n27:0.00492558)n24:0.00582898)n22:0.035296)n13:0.00764566)n9:0.0462897)n7:0.0226681)n6:0.0625853)n0;
```
