## Supplementary Dataset S1 for "Gene turnover and contingency facilitated the repeated evolution of C_4_ photosynthesis in grasses": OG0007268_tree.txt

```
(((Ananas_comosus_H_Ananas_contig2_000976.1:0.0438341,Tillandsia_fasciculata_H_Tillandsia_CM054942.1_000462.1:0.0319922)n2:0.122783,(Juncus_effusus_H_Juncus_Jeff_scaffold_13_000961.1:0.233281,Carex_scoparia_H_Carex_Csco_scaffold_22_000391.1:0.153046)n3:0.144492)n1:0.0673397,((Streptochaeta_angustifolia_strangu_036253:0.0690232,(Pharus_latifolius_Phala.07G136400.2:5e-09,(Pharus_latifolius_Phala.07G136400.3:5e-09,Pharus_latifolius_Phala.07G136400:5e-09)n7:5e-09)n6:0.0615164)n5:0.019373,((((Phragmites_australis_Phragmites_australis_PaChr9_25442089_25445463_evm.model.PaChr9.933_1_CDS_4362487091_21467:0.0352988,Phragmites_australis_Phragmites_australis_PaChr12_25152694_25156224_evm.model.PaChr12.997_1_CDS_4362383962_17764:0.035575)n11:0.00305669,(Chasmanthium_laxum_Chala.07G155600:0.0320363,((Eleusine_coracana_ELECO.r07.5BG0419650:0.0119021,Eleusine_coracana_ELECO.r07.5AG0372200:0.00783193)n14:0.0359512,(Eragrostis_curvula_EJB05_57248:0.00466831,Eragrostis_curvula_EJB05_35650:0.00455949)n15:0.028759)n13:0.0349218)n12:0.00591915)n10:0.00296637,((Aristida_adscensionis_H_Aadptg000059l000208.1:0.0438146,(Stipagrostis_hirtigluma_H_Shi_ptg000049l_000565.1:0.00747512,Stipagrostis_hirtigluma_H_Shi_ptg000052l_000576.1:0.0122884)n18:0.0202482)n17:0.0147426,((Sorghum_bicolor_SORBI_3009G148500:0.0218459,Zea_mays_Zm00001eb289310:0.0272244)n20:0.0309194,((Digitaria_radicosa_Dra03G0219800:0.0239251,(Digitaria_exilis_H_Dex3A-001252.1:0.00545533,Digitaria_exilis_H_Dex3B-001269.1:0.00523606)n23:0.0162354)n22:0.0870609,(((ASEM_AUS1_H_AUS1CM014272.1003981.1:0.00840873,ASEM_RSA5_H_RSA5chrom3004525.1:0.00675967)n26:0.0202134,(Echinocloa_haploclada_eh_chr5.2877:0.0396434,(Dichantelium_oligosantes_H_DolKV775854.1000019.1:0.0256813,(Urochloa_fusta_Urofu.3G272400:0.0348918,(Setaria_viridis_SEVIR_3G237300v2:0.0160879,(Cenchrus_americanus_H_CamCM007982.2004015.1:0.0272313,Cenchrus_americanus_H_CamCM007982.2003805.1:0.0406444)n31:0.00451604)n30:0.0113322)n29:0.00910253)n28:0.00288622)n27:0.00393694)n25:0.0015494,(Panicum_hallii_Pahal.3G270100:0.0156304,(Panicum_virgatum_Pavir.8KG396000:0.0827621,(Panicum_virgatum_Pavir.6NG253100:0,Panicum_virgatum_Pavir.8NG237300:0)n34:0.0115261)n33:0.00128068)n32:0.00398713)n24:0.00813003)n21:0.023842)n19:0.0111152)n16:0.00391656)n9:0.0431233,(((Brachypodium_distachyon_BRADI_2g24370v3:0.0969024,(Hordeum_spontaneum_WB01_002851_0302636:0.00211836,Hordeum_vulgareMorex_HORVU.MOREX.r3.1HG0075380:5e-09)n38:0.0961397)n37:0.0629116,(Zizania_latifolia_GWHTBFHI031289:0.0348434,(Leersia_perrieri_LPERR05G13880:0.045366,Oryza_sativa_LOC_Os05g35540:0.0469223)n40:0.0225757)n39:0.052704)n36:0.0077958,((Dendrocalamus_sinicus_Dendrocalamus_sinicus_Dsi05B_26296688_26310335_Dsi05Bg08090.1_1_CDS_4147768648_18286:0.12912,Dendrocalamus_sinicus_Dendrocalamus_sinicus_Dsi05A_24144861_24147804_Dsi05Ag07720.1_-1_CDS_4147764250_44161:0.022518)n42:0.002502,(Olyra_latifolia_Ola009370:0.179436,(Ampelocalamus_luodianensis_Alu05Dg08830.2:0.0221796,Olyra_latifolia_Ola017535:0.095664)n44:0.00490348)n43:0.000544831)n41:0.00619005)n35:0.00775229)n8:0.0250495)n4:0.0673397)n0;
```
