## Supplementary Dataset S1 for "Gene turnover and contingency facilitated the repeated evolution of C_4_ photosynthesis in grasses": OG0007269_tree.txt

```
((Streptochaeta_angustifolia_strangu_022623:0.301618,Pharus_latifolius_Phala.07G148100:0.170849)n1:0.0415462,((Olyra_latifolia_Ola008452:0.0998844,((Dendrocalamus_sinicus_Dendrocalamus_sinicus_Dsi05C_7045634_7046372_Dsi05Cg05750.1_-1_CDS_4147772314_35180:0.0495422,((Ampelocalamus_luodianensis_Alu05Cg12210.2:0.00257456,(Ampelocalamus_luodianensis_Alu05Cg12270.2:5e-09,Ampelocalamus_luodianensis_Alu05Cg12260.2:0.00609873)n8:5e-09)n7:5e-09,Ampelocalamus_luodianensis_Alu05Cg12280.1:0.00256527)n6:0.0247893)n5:0.0210568,(Dendrocalamus_sinicus_Dendrocalamus_sinicus_Dsi05A_25435279_25436085_Dsi05Ag08250.1_1_CDS_4147764409_19960:0.0547115,Ampelocalamus_luodianensis_Alu05Dg07910.1:0.0445524)n9:0.00495027)n4:0.0112424)n3:0.0324891,(((Aristida_adscensionis_H_Aadptg000066l000675.1:0.147669,(Stipagrostis_hirtigluma_H_Shi_ptg000049l_001709.1:0.0141412,Stipagrostis_hirtigluma_H_Shi_ptg000052l_000957.1:0.0110277)n13:0.0661896)n12:0.0669176,(Aristida_adscensionis_H_Aadptg000095l000128.1:0.127585,(Stipagrostis_hirtigluma_H_Shi_ptg000049l_001707.1:0.0271797,Stipagrostis_hirtigluma_H_Shi_ptg000052l_000955.1:0.034429)n15:0.0470262)n14:0.00522514)n11:0.0290911,(Phragmites_australis_Phragmites_australis_PaChr9_26984416_26985147_evm.model.PaChr9.1005_1_CDS_4362483899_38268:0.0768291,(((Eleusine_coracana_ELECO.r07.5BG0418580:0.0428178,Eleusine_coracana_ELECO.r07.5AG0371060:0.0305299)n19:0.141976,(Eragrostis_curvula_EJB05_35793:0.0691647,Eragrostis_curvula_EJB05_35790:0.0857641)n20:0.0841805)n18:0.0328641,(Chasmanthium_laxum_Chala.07G166400:0.0718213,(((Dichantelium_oligosantes_H_DolKV778262.1000002.1:0.0661622,(Echinocloa_haploclada_eh_chr5.2780:0.10536,(((Panicum_hallii_Pahal.3G256700:0.0460327,(Panicum_virgatum_Pavir.9KG003900:0.0502231,(Panicum_virgatum_Pavir.5NG323100:0.0403032,Panicum_virgatum_Pavir.J719300:6e-09)n30:0.00843568)n29:0.0127797)n28:0.0289606,(Urochloa_fusta_Urofu.3G257600:0.124678,(Cenchrus_americanus_H_CamCM007982.2003964.1:0.0734785,Setaria_viridis_SEVIR_3G226900v2:0.0372167)n32:0.0259939)n31:0.0278432)n27:0.0187303,(ASEM_AUS1_H_AUS1CM014272.1003925.1:0.038938,ASEM_RSA5_H_RSA5chrom3001294.1:0.0225023)n33:0.0407932)n26:0.0227674)n25:0.00383154)n24:0.0121637,((Digitaria_radicosa_Dra03G0154900:0.0652587,Digitaria_radicosa_Dra03G0210000:0.0579008)n35:0.0226553,((Digitaria_exilis_H_Dex3A-003057.1:0.0156861,Digitaria_exilis_H_Dex3B-003062.1:0.0200238)n37:0.0812108,(Digitaria_exilis_H_Dex6A-000965.1:0.0376278,Digitaria_exilis_H_Dex6B-000893.1:0.0238069)n38:0.0597166)n36:0.00663517)n34:0.0148821)n23:0.0251105,(((Sorghum_bicolor_SORBI_3009G158400:0.0502335,(Sorghum_bicolor_SORBI_3009G158200:0.00793607,Sorghum_bicolor_SORBI_3009G158500:0.0404644)n42:0.0147006)n41:0.136343,(Sorghum_bicolor_SORBI_3009G158600:0.0216043,Sorghum_bicolor_SORBI_3009G158700:0.0374347)n43:0.0157107)n40:0.0195337,(Zea_mays_Zm00001eb289370:0.0518295,Zea_mays_Zm00001eb348070:0.0997446)n44:0.0110827)n39:0.0100602)n22:0.0240925)n21:0.034929)n17:0.00967837)n16:0.0182836)n10:0.0756746)n2:0.0415462)n0;
```
