## Supplementary Dataset S1 for "Gene turnover and contingency facilitated the repeated evolution of C_4_ photosynthesis in grasses": OG0007270_tree.txt

```
((Ananas_comosus_H_Ananas_contig2_000371.1:0.00537636,Tillandsia_fasciculata_H_Tillandsia_CM054942.1_000766.1:0.0196116)n1:0.105259,(Streptochaeta_angustifolia_strangu_036058:0.057084,((Pharus_latifolius_Phala.07G205000:5e-09,(Pharus_latifolius_Phala.07G205000.3:5e-09,Pharus_latifolius_Phala.07G205000.2:5e-09)n5:5e-09)n4:0.0361637,(((Brachypodium_distachyon_BRADI_2g17790v3:0.0359525,(Hordeum_spontaneum_WB01_001679_0296145:5e-09,Hordeum_vulgareMorex_HORVU.MOREX.r3.1HG0079230:5e-09)n9:0.174225)n8:0.0773326,(((Chasmanthium_laxum_Chala.07G223400:0.0332566,(Aristida_adscensionis_H_Aadptg000059l000405.1:0.0456024,(Stipagrostis_hirtigluma_H_Shi_ptg000049l_001997.1:0.0392778,Stipagrostis_hirtigluma_H_Shi_ptg000052l_001233.1:0.00588232)n14:0.0733611)n13:0.0236142)n12:0.0449299,((Leersia_perrieri_LPERR01G14010:0.0498689,(Olyra_latifolia_Ola010908:0.036021,((Ampelocalamus_luodianensis_Alu01Dg10630.2:0.0305183,Dendrocalamus_sinicus_Dendrocalamus_sinicus_Dsi01B_20406160_20410957_Dsi01Bg08410.1_1_CDS_4147695856_34364:0.0272986)n19:0.00552364,(Ampelocalamus_luodianensis_Alu01Cg31600.1:0.00992169,Dendrocalamus_sinicus_Dendrocalamus_sinicus_Dsi01C_36923077_36926568_Dsi01Cg21160.1_-1_CDS_4147707583_40596:0.0238915)n20:0.00299034)n18:0.00033226)n17:0.00709834)n16:0.0139322,(((Sorghum_bicolor_SORBI_3009G217900:0.0265162,(Zea_mays_Zm00001eb294640:0.0520105,Zea_mays_Zm00001eb342640:0.0315473)n24:0.0134753)n23:0.0144808,((Setaria_viridis_SEVIR_3G164000v2:0.0108145,(Urochloa_fusta_Urofu.3G191600:0.0337005,Cenchrus_americanus_H_CamCM007982.2003681.1:0.0313146)n27:0.0104573)n26:0.00904136,(((ASEM_AUS1_H_AUS1CM014272.1003904.1:0.00682707,ASEM_RSA5_H_RSA5chrom3001943.1:0.017246)n30:0.0202692,((Echinocloa_haploclada_eh_chr5.2166:0.0853958,(Panicum_hallii_Pahal.3G194300:0.0207525,(Panicum_virgatum_Pavir.7NG029600:0.0265899,(Panicum_virgatum_Pavir.3KG318900:5e-09,Panicum_virgatum_Pavir.3KG278000:5e-09)n35:0.0206586)n34:0.0022954)n33:0.0033307)n32:0.0059913,Dichantelium_oligosantes_H_DolKV767538.1000019.1:0.0169923)n31:0.00406796)n29:0.0140066,(Digitaria_radicosa_Dra03G0157300:0.0275998,(Digitaria_exilis_H_Dex3A-000923.1:0.0166646,Digitaria_exilis_H_Dex3B-000933.1:0.0133481)n37:0.00655129)n36:0.0140573)n28:0.0218635)n25:0.00697231)n22:0.0110855,(Phragmites_australis_Phragmites_australis_PaChr9_32413598_32417006_evm.model.PaChr9.1416_1_CDS_4362484811_39541:0.0592323,Phragmites_australis_Phragmites_australis_PaChr12_31373734_31376586_evm.model.PaChr12.1498_1_CDS_4362381508_5115:0.0299777)n38:0.00333085)n21:0.0415008)n15:0.0140602)n11:0.0101835,(Zizania_latifolia_GWHTBFHI000241:0.035036,(Leersia_perrieri_LPERR05G20480:0.0541714,(Oryza_sativa_LOC_Os05g46845:0.0415976,Oryza_sativa_LOC_Os05g47446:0.00471501)n41:0.0191993)n40:0.00769233)n39:0.0455099)n10:0.00505665)n7:0.0558161,((Eleusine_coracana_ELECO.r07.5BG0412560:0.0146314,Eleusine_coracana_ELECO.r07.5AG0364590:0.00936034)n43:0.0354236,(Eragrostis_curvula_EJB05_36595:0.0751086,Eragrostis_curvula_EJB05_36593:0.466232)n44:0.025023)n42:0.04977)n6:0.0674554)n3:0.0611779)n2:0.105259)n0;
```
