## Supplementary Dataset S1 for "Gene turnover and contingency facilitated the repeated evolution of C_4_ photosynthesis in grasses": OG0007271_tree.txt

```
(((Ananas_comosus_H_Ananas_contig13_001070.1:0.0400492,Tillandsia_fasciculata_H_Tillandsia_CM054939.1_000533.1:0.025939)n2:0.0657022,((Carex_scoparia_H_Carex_Csco_scaffold_14_000351.1:0.122587,Juncus_effusus_H_Juncus_Jeff_scaffold_7_000881.1:0.0968486)n4:0.0698037,(Juncus_effusus_H_Juncus_Jeff_scaffold_20_000747.1:0.166385,Carex_scoparia_H_Carex_Csco_scaffold_9_000081.1:0.157778)n5:0.116772)n3:0.0129747)n1:0.0368454,((((Hordeum_spontaneum_WB01_002414_0255825:0,Hordeum_vulgareMorex_HORVU.MOREX.r3.1HG0080610:0)n9:0.0754291,Brachypodium_distachyon_BRADI_2g18290v3:0.0397836)n8:0.0426556,((Streptochaeta_angustifolia_strangu_025899:0.0575053,(Pharus_latifolius_Phala.08G109400:0.0113815,Pharus_latifolius_Phala.08G109400.2:5e-09)n12:0.0458294)n11:0.029956,(((Ampelocalamus_luodianensis_Alu05Cg07390.4:0.0138083,Ampelocalamus_luodianensis_Alu05Dg03340.1:0.0913026)n15:0.00384754,((Olyra_latifolia_scaffold5_1889962_1894275_+:0.0575627,Dendrocalamus_sinicus_Dendrocalamus_sinicus_Dsi05A_30417664_30421889_Dsi05Ag11620.1_-1_CDS_4147765420_20526:0.0196163)n17:0.0125346,Dendrocalamus_sinicus_Dendrocalamus_sinicus_Dsi05C_2996123_3000681_Dsi05Cg02600.1_1_CDS_4147771369_14919:0.0160145)n16:0.00177939)n14:0.0119178,(Zizania_latifolia_GWHTBFHI000276:0.039581,(Leersia_perrieri_LPERR05G20090:0.0280849,Oryza_sativa_LOC_Os05g46270:0.019219)n19:0.00929059)n18:0.0346053)n13:0.00541754)n10:0.00414719)n7:0.013923,((Aristida_adscensionis_H_Aadptg000055l000119.1:0.0496121,(Stipagrostis_hirtigluma_H_Shi_ptg000049l_000239.1:0.00371962,Stipagrostis_hirtigluma_H_Shi_ptg000052l_000217.1:0.0066191)n22:0.0210138)n21:0.0155234,(ASEM_AUS1_H_AUS1CM014275.1000599.1:0.244618,(((Eleusine_coracana_ELECO.r07.5BG0412940:0.00836557,Eleusine_coracana_ELECO.r07.5AG0365060:0.00385055)n26:0.0318127,(Eragrostis_curvula_EJB05_50044:5e-09,Eragrostis_curvula_EJB05_36632:0.00186015)n27:0.0303961)n25:0.0141514,(Phragmites_australis_Phragmites_australis_PaChr12_31107978_31111930_evm.model.PaChr12.1471_1_CDS_4362381450_23210:0.0213979,(Chasmanthium_laxum_Chala.07G219900:0.0132482,(Echinocloa_haploclada_eh_chr5.2202:0.040496,(((Panicum_hallii_Pahal.3G197900:0.00631765,(Panicum_virgatum_Pavir.3KG321200:0.010713,(Panicum_virgatum_Pavir.7NG087400:5e-09,Panicum_virgatum_Pavir.5NG202000:5e-09)n35:0.0137061)n34:0.00503619)n33:0.0111308,(Urochloa_fusta_Urofu.3G195500:0.0194076,(Cenchrus_americanus_H_CamCM007982.2003690.1:0.0259288,Setaria_viridis_SEVIR_3G167500v2:0.00843541)n37:0.0141438)n36:0.00322198)n32:0.00801163,((Dichantelium_oligosantes_H_DolKV774981.1000013.1:0.0206565,(Digitaria_radicosa_Dra03G0160500:0.021051,(Digitaria_exilis_H_Dex3A-000937.1:0.0047279,Digitaria_exilis_H_Dex3B-000945.1:0.0028122)n41:0.0169624)n40:0.0167661)n39:0.00722401,((ASEM_AUS1_H_AUS1CM014272.1001298.1:0.0106804,ASEM_RSA5_H_RSA5chrom3001972.1:0.0031871)n43:0.0366271,(Sorghum_bicolor_SORBI_3009G213950:0.0300652,Zea_mays_Zm00001eb294290:0.0171565)n44:0.0277636)n42:0.00442089)n38:0.00138388)n31:0.00292667)n30:0.00986075)n29:0.0100244)n28:0.00786399)n24:0.0063817)n23:0.000709078)n20:0.018891)n6:0.0229362)n0;
```
