## Supplementary Dataset S1 for "Gene turnover and contingency facilitated the repeated evolution of C_4_ photosynthesis in grasses": OG0007272_tree.txt

```
(((Ananas_comosus_H_Ananas_contig24_000403.1:0.0579744,Tillandsia_fasciculata_H_Tillandsia_CM054953.1_000012.1:0.0575307)n2:0.163162,(Carex_scoparia_H_Carex_Csco_scaffold_7_000800.1:0.197533,Juncus_effusus_H_Juncus_Jeff_scaffold_20_000127.1:0.182782)n3:0.152841)n1:0.0583315,(Streptochaeta_angustifolia_strangu_020267:0.0792634,((Pharus_latifolius_Phala.07G034100.2:0.0233681,((Pharus_latifolius_Phala.07G034100.3:0.0197544,Pharus_latifolius_Phala.07G034100.5:0.00164345)n8:0.0254232,((Pharus_latifolius_Phala.07G034100.6:5e-09,Pharus_latifolius_Phala.07G034100:0.00355071)n10:7e-09,Pharus_latifolius_Phala.07G034100.4:5e-09)n9:0.000167522)n7:0.00568539)n6:0.0719523,(((((Hordeum_spontaneum_WB01_003558_0096842:0,Hordeum_vulgareMorex_HORVU.MOREX.r3.1HG0024020:0)n15:0.0603247,Brachypodium_distachyon_BRADI_2g35040v3:0.0647123)n14:0.0377798,(Dendrocalamus_sinicus_Dendrocalamus_sinicus_Dsi05B_3628409_3634048_Dsi05Bg02400.1_1_CDS_4147766941_23907:0.0367872,(Olyra_latifolia_Ola013135:0.0654442,Ampelocalamus_luodianensis_Alu05Dg16290.1:0.0475906)n17:0.00768463)n16:0.00491675)n13:0.00695373,((((Eleusine_coracana_ELECO.r07.5AG0404210:0.0606305,(Eragrostis_curvula_EJB05_33573:0.0210875,Eragrostis_curvula_EJB05_33575:0.0794569)n22:0.0411621)n21:0.0332229,(Aristida_adscensionis_H_Aadptg000014l000021.1:0.0448196,Stipagrostis_hirtigluma_H_Shi_ptg000053l_000539.1:0.0465105)n23:0.0255201)n20:0.0134537,(Zizania_latifolia_GWHTBFHI023337:0.399838,(Chasmanthium_laxum_Chala.07G048900:0.0411652,((Sorghum_bicolor_SORBI_3009G050900:0.0201541,Zea_mays_Zm00001eb346140:0.0344155)n27:0.058006,(((ASEM_AUS1_H_AUS1CM014272.1003815.1:0.00513396,ASEM_RSA5_H_RSA5chrom3003728.1:0.00897221)n30:0.0383557,Echinocloa_haploclada_eh_chr5.1485:0.0370285)n29:0.00234293,(Panicum_virgatum_Pavir.5NG605800:0.187972,(Dichantelium_oligosantes_H_DolKV778452.1000001.1:0.0252935,((Digitaria_radicosa_Dra03G0102600:0.0252644,(Digitaria_exilis_H_Dex3A-000635.1:0.00993767,Digitaria_exilis_H_Dex3B-000635.1:0.00455273)n35:0.0226907)n34:0.0217701,((Urochloa_fusta_Urofu.3G123600:0.0347398,(Cenchrus_americanus_H_CamCM007982.2003326.1:0.0398589,Setaria_viridis_SEVIR_7G279300v2:0.0219236)n38:0.0114215)n37:0.00253069,(Panicum_hallii_Pahal.3G124700:0.0137749,((Panicum_virgatum_Pavir.3KG172800:0,Panicum_virgatum_Pavir.3KG168500:0)n41:0.0301296,Panicum_virgatum_Pavir.5NG605200:0.0213888)n40:0.00237653)n39:0.00853961)n36:0.00531127)n33:0.00687537)n32:0.00248108)n31:0.000275676)n28:0.0137197)n26:0.00870423)n25:0.00976685)n24:0.0026595)n19:0.00920685,((Leersia_perrieri_LPERR05G03540:0.0516747,Oryza_sativa_LOC_Os05g06360:0.0377295)n43:0.0174103,(Zizania_latifolia_GWHTBFHI001224:0.0968029,Zizania_latifolia_GWHTBFHI032160:0.0296281)n44:0.012951)n42:0.0367935)n18:0.00408817)n12:0.00836216,Phragmites_australis_Phragmites_australis_PaChr12_3494305_3500211_evm.model.PaChr12.265_1_CDS_4362382338_14390:0.0570279)n11:0.0479093)n5:0.0249477)n4:0.0583315)n0;
```
