## Supplementary Dataset S1 for "Gene turnover and contingency facilitated the repeated evolution of C_4_ photosynthesis in grasses": OG0007273_tree.txt

```
(((Pharus_latifolius_Phala.05G165500:0.11132,Streptochaeta_angustifolia_strangu_010541:0.0859898)n2:0.0488443,((Streptochaeta_angustifolia_strangu_019331:0.0791325,Streptochaeta_angustifolia_strangu_017415:0.0133104)n4:0.108096,(Pharus_latifolius_Phala.07G032500:5e-09,Pharus_latifolius_Phala.07G032500.2:0.0267137)n5:0.0805374)n3:0.0089486)n1:0.037025,(((((Leersia_perrieri_LPERR05G03450:0.0480233,Oryza_sativa_LOC_Os05g06270:0.037244)n10:0.0205875,(Zizania_latifolia_GWHTBFHI001235:0.0432295,(Zizania_latifolia_GWHTBFHI032171:0.072279,Zizania_latifolia_GWHTBFHI032169:0.00786275)n12:0.0326402)n11:0.0183758)n9:0.0410206,(Brachypodium_distachyon_BRADI_2g35180v3:0.0750501,(Hordeum_spontaneum_WB01_004309_0810281:0,Hordeum_vulgareMorex_HORVU.MOREX.r3.1HG0023230:0)n14:0.0648859)n13:0.0250675)n8:0.00845631,(Olyra_latifolia_Ola013123:0.0788682,(Dendrocalamus_sinicus_Dendrocalamus_sinicus_Dsi05B_3543908_3548644_Dsi05Bg02330.1_-1_CDS_4147766920_12091:0.0532136,((Dendrocalamus_sinicus_Dendrocalamus_sinicus_Dsi05C_17362156_17367217_Dsi05Cg10670.1_-1_CDS_4147773790_13239:0.031828,Ampelocalamus_luodianensis_Alu09Cg20470.1:0.0247203)n18:0.00976975,(Dendrocalamus_sinicus_Dendrocalamus_sinicus_Dsi05A_3253888_3259018_Dsi05Ag01940.1_-1_CDS_4147762516_34584:0.0234264,Ampelocalamus_luodianensis_Alu05Dg16390.2:0.017526)n19:0.00194734)n17:0.00375879)n16:0.0101761)n15:0.00767118)n7:0.0105756,((Aristida_adscensionis_H_Aadptg000014l000224.1:0.0451408,Stipagrostis_hirtigluma_H_Shi_ptg000053l_000104.1:0.0449597)n21:0.0248014,(((Eleusine_coracana_ELECO.r07.5AG0404310:0.050087,(Eragrostis_curvula_EJB05_33603:0.00877079,Eragrostis_curvula_EJB05_33579:0.00377499)n25:0.031469)n24:0.0231587,(Chasmanthium_laxum_Chala.07G047200:0.0464176,(Phragmites_australis_Phragmites_australis_PaChr9_4430755_4441298_evm.model.PaChr9.298_1_CDS_4362485679_22299:0.0409952,Phragmites_australis_Phragmites_australis_PaChr12_3402580_3408558_evm.model.PaChr12.257_1_CDS_4362382320_6800:0.03861)n27:0.00429)n26:0.00653037)n23:0.00582389,(((Echinocloa_haploclada_eh_chr5.1498:0.0337932,(ASEM_RSA5_H_RSA5chrom3002042.1:0.00410758,(ASEM_AUS1_H_AUS1CM014272.1001361.1:0.00893689,ASEM_AUS1_H_AUS1CM014274.1004903.1:0.389008)n32:0.0432231)n31:0.00420457)n30:0.00813958,(Dichantelium_oligosantes_H_DolKV781831.1000002.1:0.0210321,(((Panicum_hallii_Pahal.3G123500:0.0217026,(Panicum_virgatum_Pavir.3KG167100:0.0153157,Panicum_virgatum_Pavir.8NG092200:0.0148634)n37:0.00559555)n36:0.0102713,(Urochloa_fusta_Urofu.3G122500:0.0443092,(Cenchrus_americanus_H_CamCM007982.2002049.1:0.0286151,Setaria_viridis_SEVIR_7G278100v2:0.0109039)n39:0.0187693)n38:0.00581542)n35:0.00650809,((Digitaria_radicosa_Dra03G0101500:0,Digitaria_radicosa_Dra03G0101500.2:0)n41:0.0318467,(Digitaria_exilis_H_Dex3A-003674.1:0.0156065,Digitaria_exilis_H_Dex3B-003693.1:0.00873324)n42:0.027359)n40:0.0111718)n34:0.00379639)n33:0.00475421)n29:0.016024,(Sorghum_bicolor_SORBI_3009G049300:0.022017,(Zea_mays_Zm00001eb346030:0.0504764,Zea_mays_Zm00001eb282730:0.0464014)n44:0.00515571)n43:0.00886553)n28:0.0249341)n22:0.0112456)n20:0.0350021)n6:0.037025)n0;
```
