## Supplementary Dataset S1 for "Gene turnover and contingency facilitated the repeated evolution of C_4_ photosynthesis in grasses": OG0007274_tree.txt

```
((Streptochaeta_angustifolia_strangu_028947:0.130419,Pharus_latifolius_Phala.06G067200:0.0892651)n1:0.0204057,((((Oryza_sativa_LOC_Os12g14080:0.0523933,(Leersia_perrieri_LPERR10G05760:0.042357,(Leersia_perrieri_LPERR08G14630:0.158184,Leersia_perrieri_LPERR12G06530:0.0396573)n7:0.0215199)n6:0.0228172)n5:0.0188287,(Zizania_latifolia_GWHTBFHI009356:0.0452582,Zizania_latifolia_GWHTBFHI028206:0.0284977)n8:0.0194873)n4:0.0507572,((Brachypodium_distachyon_BRADI_4g39460v3:0.0692442,(Hordeum_vulgareMorex_HORVU.MOREX.r3.6HG0558580:5e-09,(Hordeum_spontaneum_WB01_001787_0165209:0.0481568,Hordeum_spontaneum_WB01_008051_0094454:0.00239144)n12:0.000265716)n11:0.0120625)n10:0.0312646,((Ampelocalamus_luodianensis_Alu12Dg04750.2:0.0263012,(Dendrocalamus_sinicus_Dendrocalamus_sinicus_Dsi10A_4033936_4034331_Dsi10Ag03050.1_1_CDS_4147822300_30279:0.0138944,Dendrocalamus_sinicus_Dendrocalamus_sinicus_Dsi11C_6090241_6090636_Dsi11Cg03170.1_-1_CDS_4147838647_21893:0.0302918)n15:0.00671485)n14:0.00304881,((Ampelocalamus_luodianensis_AluCtg01541g00030.2:5e-09,Ampelocalamus_luodianensis_Alu12Cg06760.2:0.00284678)n17:0.0243469,Dendrocalamus_sinicus_Dendrocalamus_sinicus_Dsi12B_9585179_9585574_Dsi12Bg03180.1_-1_CDS_4147844698_16849:0.0403823)n16:0.00448692)n13:0.00435954)n9:0.0240883)n3:0.0266748,(((Eragrostis_curvula_EJB05_03270:0.0010751,Eragrostis_curvula_EJB05_03269:0.00262232)n20:0.0499443,(Eleusine_coracana_ELECO.r07.4BG0329410:0.0213487,Eleusine_coracana_ELECO.r07.4AG0298710:0.0135006)n21:0.030244)n19:0.0466012,((((Sorghum_bicolor_SORBI_3002G387300:0.0219003,Zea_mays_Zm00001eb328460:0.0491165)n25:0.0278127,(Dichantelium_oligosantes_H_DolKV771101.1000010.1:0.0344757,((ASEM_AUS1_H_AUS1CM014272.1001367.1:0.0214147,(Digitaria_radicosa_Dra03G0055600:0.0106637,(Digitaria_exilis_H_Dex3A-003971.1:0.0180121,Digitaria_exilis_H_Dex3B-003971.1:0.0153893)n30:0.00740597)n29:0.0221903)n28:0.00579068,(((Urochloa_fusta_Urofu.3G067500:0.0312789,Urochloa_fusta_Urofu.3G245700:0.00910829)n33:0.0197781,(Setaria_viridis_SEVIR_3G088300v2:0.0182361,(Cenchrus_americanus_H_CamCM007982.2002351.1:0.00937674,Cenchrus_americanus_H_CamCM007988.2002170.1:0.0185166)n35:0.0138)n34:0.0260109)n32:0.0025851,(Panicum_hallii_Pahal.3G067600:0.0185199,(Panicum_virgatum_Pavir.3KG074200:0.0132185,Panicum_virgatum_Pavir.3NG052800:0.00699778)n37:0.00709898)n36:0.0110439)n31:0.00359837)n27:0.0120355)n26:0.0282189)n24:0.0123278,(Phragmites_australis_Phragmites_australis_PaChr22_12519090_12519485_evm.model.PaChr22.655_1_CDS_4362432179_34727:0.0285943,Phragmites_australis_Phragmites_australis_PaChr23_5517431_5517820_evm.model.PaChr23.333_1_CDS_4362434489_29262:0.0516095)n38:0.00573439)n23:0.00876687,((Aristida_adscensionis_H_Aadptg000016l000308.1:0.0605564,Stipagrostis_hirtigluma_H_Shi_ptg000011l_000801.1:0.0485315)n40:0.0127565,(Aristida_adscensionis_H_Aadptg000008l000683.1:0.0657933,(Stipagrostis_hirtigluma_H_Shi_ptg000025l_000829.1:0.0545666,(Chasmanthium_laxum_Chala.12G023100:0.0188386,(Chasmanthium_laxum_Chala.10G220600:0.00530734,Chasmanthium_laxum_Chala.05G247800:0.00263287)n44:5e-09)n43:0.06136)n42:0.0022577)n41:0.00503529)n39:0.000559476)n22:5e-09)n18:0.0236727)n2:0.0204057)n0;
```
