## Supplementary Dataset S1 for "Gene turnover and contingency facilitated the repeated evolution of C_4_ photosynthesis in grasses": OG0007275_tree.txt

```
((((Olyra_latifolia_scaffold5_552841_559899_-:0.0753536,(Dendrocalamus_sinicus_Dendrocalamus_sinicus_Dsi05B_33564940_33569038_Dsi05Bg12730.1_-1_CDS_4147770040_5912:0.0539051,((Ampelocalamus_luodianensis_Alu05Dg02450.2:0.0397821,Dendrocalamus_sinicus_Dendrocalamus_sinicus_Dsi05A_31166520_31168495_Dsi05Ag12260.1_1_CDS_4147765612_14900:0.044746)n6:0.0246433,(Ampelocalamus_luodianensis_Alu05Cg06470.2:0.0257563,Dendrocalamus_sinicus_Dendrocalamus_sinicus_Dsi05C_2210592_2216842_Dsi05Cg01880.1_-1_CDS_4147771153_7041:0.0327094)n7:0.0213967)n5:0.00760501)n4:0.0257067)n3:0.0188078,((Zizania_latifolia_GWHTBFHI030808:0.105781,(Leersia_perrieri_LPERR05G20990:0.131415,Oryza_sativa_LOC_Os05g48260:0.0783929)n10:0.0338434)n9:0.0480846,(Brachypodium_distachyon_BRADI_2g17077v3:0.149862,(Hordeum_spontaneum_WB01_008840_0022208:0.00759587,Hordeum_vulgareMorex_HORVU.MOREX.r3.1HG0085530:0.00825109)n12:0.111824)n11:0.104579)n8:0.0202973)n2:0.019634,(Chasmanthium_laxum_Chala.07G230700:0.0774361,((((Phragmites_australis_Phragmites_australis_PaChr12_31832038_31839688_evm.model.PaChr12.1547_1_CDS_4362381618_8906:0.0173304,Phragmites_australis_Phragmites_australis_PaChr12_31860877_31861207_evm.model.PaChr12.1548_1_CDS_4362381620_9751:0.0227215)n17:0.0736517,(Aristida_adscensionis_H_Aadptg000059l000046.1:0.0830643,((Stipagrostis_hirtigluma_H_Shi_ptg000049l_002038.1:0.0237544,Stipagrostis_hirtigluma_H_Shi_ptg000052l_001268.1:0.0302391)n20:0.0895181,(Stipagrostis_hirtigluma_H_Shi_ptg000049l_002040.1:0.0212362,Stipagrostis_hirtigluma_H_Shi_ptg000052l_001270.1:0.011899)n21:0.0401884)n19:0.0200657)n18:0.0421958)n16:0.00822078,(((Eragrostis_curvula_EJB05_57323:0.00695798,Eragrostis_curvula_EJB05_53998:0.00568457)n24:0.0809073,(Eleusine_coracana_ELECO.r07.5BG0411920:0.0375136,Eleusine_coracana_ELECO.r07.5AG0363820:0.0402511)n25:0.0785525)n23:0.04081,((Sorghum_bicolor_SORBI_3009G226600:0.0293379,Zea_mays_Zm00001eb295350:0.050062)n27:0.0485653,((Urochloa_fusta_Urofu.3G183600:0.0611881,(Cenchrus_americanus_H_CamCM007982.2001748.1:0.0482509,Setaria_viridis_SEVIR_3G154900v2:0.0250443)n30:0.0208004)n29:0.0188473,((Echinocloa_haploclada_eh_chr5.2086:0.0697212,(ASEM_AUS1_H_AUS1CM014272.1001407.1:0.00798556,ASEM_RSA5_H_RSA5chrom3003857.1:0.00787691)n33:0.0473087)n32:0.0088812,((Panicum_hallii_Pahal.3G187000:0.0251069,(Panicum_virgatum_Pavir.J206000:0.0244887,Panicum_virgatum_Pavir.3KG292300:0.0189088)n36:0.0112755)n35:0.0269374,(Dichantelium_oligosantes_H_DolKV772824.1000003.1:0.0507215,(Digitaria_radicosa_Dra03G0151300:0.0449215,(Digitaria_exilis_H_Dex3A-003389.1:0.0306641,Digitaria_exilis_H_Dex3B-003407.1:0.0269405)n39:0.0446467)n38:0.03276)n37:0.0104812)n34:0.00347594)n31:0.00836767)n28:0.0153918)n26:0.0290688)n22:0.0136395)n15:0.010142,(Eragrostis_curvula_EJB05_57326:1.07527,Phragmites_australis_Phragmites_australis_PaChr9_32953720_32957323_evm.model.PaChr9.1464_1_CDS_4362484917_41645:0.063155)n40:0.00701723)n14:0.0221898)n13:0.00246553)n1:0.0313256,(Streptochaeta_angustifolia_strangu_018152:0.145585,((Pharus_latifolius_Phala.07G212000:5e-09,Pharus_latifolius_Phala.07G212000.2:5e-09)n43:0.141794,(Pharus_latifolius_Phala.03G187200.2:0.00294933,Pharus_latifolius_Phala.03G187200.3:0.00451543)n44:0.145239)n42:0.0161376)n41:0.0400615)n0;
```
