## Supplementary Dataset S1 for "Gene turnover and contingency facilitated the repeated evolution of C_4_ photosynthesis in grasses": OG0007276_tree.txt

```
(((Pharus_latifolius_Phala.07G214400:0.0188326,Pharus_latifolius_Phala.07G214400.2:0.0669266)n2:0.075908,(Streptochaeta_angustifolia_strangu_018071:0.142059,Streptochaeta_angustifolia_strangu_018177:0.186575)n3:0.0281737)n1:0.0349015,((((Dendrocalamus_sinicus_Dendrocalamus_sinicus_Dsi05A_31329892_31333312_Dsi05Ag12390.1_-1_CDS_4147765651_36847:0.0444132,(Ampelocalamus_luodianensis_Alu08Cg06790.1:0.29734,((Ampelocalamus_luodianensis_Alu05Cg06270.2:0.0212586,Dendrocalamus_sinicus_Dendrocalamus_sinicus_Dsi05C_1983912_1988388_Dsi05Cg01700.1_1_CDS_4147771099_33487:0.0408229)n10:0.0257182,(Ampelocalamus_luodianensis_Alu05Dg02290.1:0.0283179,Dendrocalamus_sinicus_Dendrocalamus_sinicus_Dsi05B_33339376_33342997_Dsi05Bg12580.1_1_CDS_4147769995_37424:0.0228135)n11:0.00253483)n9:0.00176639)n8:0.000196265)n7:0.00741195,Olyra_latifolia_Ola028509:0.0451129)n6:0.0229442,((Oryza_sativa_LOC_Os05g48590:0.080143,Leersia_perrieri_LPERR05G21190:0.152058)n13:0.025683,(Zizania_latifolia_GWHTBFHI030827:0.091963,Zizania_latifolia_GWHTBFHI000172:0.0333065)n14:0.0255961)n12:0.0366219)n5:0.0130284,((Brachypodium_distachyon_BRADI_2g16850v3:0.0771046,(Hordeum_spontaneum_WB01_006744_0142916:0.0264075,(Hordeum_vulgareMorex_HORVU.MOREX.r3.1HG0086460.2:5e-09,(Hordeum_vulgareMorex_HORVU.MOREX.r3.1HG0086460:6e-09,Hordeum_vulgareMorex_HORVU.MOREX.r3.1HG0086460.3:0.00972974)n19:0.00229187)n18:0.0145416)n17:0.132033)n16:0.0668384,(((Eragrostis_curvula_EJB05_54024:0,Eragrostis_curvula_EJB05_36546:0)n22:0.0890462,(Eleusine_coracana_ELECO.r07.5BG0411690:0.0244738,Eleusine_coracana_ELECO.r07.5AG0363550:0.0243079)n23:0.0587265)n21:0.0722993,((Aristida_adscensionis_H_Aadptg000059l000358.1:0.0951385,(Stipagrostis_hirtigluma_H_Shi_ptg000049l_000169.1:0.0273058,Stipagrostis_hirtigluma_H_Shi_ptg000052l_001439.1:0.0114007)n26:0.0379536)n25:0.0571236,((Chasmanthium_laxum_Chala.07G233200:0.0426523,((Sorghum_bicolor_SORBI_3009G229200:0.0404708,(Zea_mays_Zm00001eb295580:0.0864607,Zea_mays_Zm00001eb343460:0.0500243)n31:0.0139437)n30:0.0464061,(Dichantelium_oligosantes_H_DolKV776947.1000001.1:0.0380326,((Digitaria_radicosa_Dra03G0148900:0.0362873,(Digitaria_exilis_H_Dex3B-000880.1:0.00672378,Digitaria_exilis_H_DexUA-001156.1:0.0103142)n35:0.0516595)n34:0.0137551,(Echinocloa_haploclada_eh_chr5.2062:0.110977,(ASEM_AUS1_H_AUS1CM014272.1003733.1:0.0654244,((Panicum_hallii_Pahal.3G184100:0.0301293,(Panicum_virgatum_Pavir.3KG297200:0.0301061,(Panicum_virgatum_Pavir.3KG302100:0,Panicum_virgatum_Pavir.9KG497000:0)n41:0.0122508)n40:0.012744)n39:0.0202821,(Urochloa_fusta_Urofu.3G180700:0.0438557,(Cenchrus_americanus_H_CamCM007982.2003625.1:0.0685269,Setaria_viridis_SEVIR_3G152100v2:0.03355)n43:0.0116926)n42:0.00954605)n38:0.00792899)n37:0.00487886)n36:0.0070099)n33:0.00296563)n32:0.0173246)n29:0.0252652)n28:0.0176045,(Phragmites_australis_Phragmites_australis_PaChr12_32086335_32089923_evm.model.PaChr12.1567_1_CDS_4362381662_27411:0.0552162,Phragmites_australis_Phragmites_australis_PaChr9_33128369_33132038_evm.model.PaChr9.1481_1_CDS_4362484955_15148:0.0571625)n44:0.00635139)n27:0.0210261)n24:0.0270996)n20:0.0231886)n15:0.0170959)n4:0.0349015)n0;
```
