## Supplementary Dataset S1 for "Gene turnover and contingency facilitated the repeated evolution of C_4_ photosynthesis in grasses": OG0007277_tree.txt

```
((Juncus_effusus_H_Juncus_Jeff_scaffold_14_000221.1:0.33717,(Ananas_comosus_H_Ananas_contig17_000199.1:0.0280789,Tillandsia_fasciculata_H_Tillandsia_CM054948.1_000583.1:0.0284441)n2:0.177148)n1:0.0643472,((Hordeum_spontaneum_WB01_002982_0147553:0.00178823,Hordeum_vulgareMorex_HORVU.MOREX.r3.1HG0089590:0.00142932)n4:0.102795,(Brachypodium_distachyon_BRADI_2g16130v3:0.0830705,((((Dendrocalamus_sinicus_Dendrocalamus_sinicus_Dsi05C_1435439_1435948_Dsi05Cg01220.1_-1_CDS_4147770955_9291:0.0224309,Ampelocalamus_luodianensis_Alu05Cg05750.2:0.0217059)n9:0.00239256,(Dendrocalamus_sinicus_Dendrocalamus_sinicus_Dsi05B_32741984_32746786_Dsi05Bg12180.1_-1_CDS_4147769875_26730:0.0340995,Ampelocalamus_luodianensis_Alu05Dg01800.1:0.0306022)n10:0.00340024)n8:0.00477282,Olyra_latifolia_Ola017497:0.0631094)n7:0.00922733,(((Zizania_latifolia_GWHTBFHI000125:0.0895924,(Zizania_latifolia_GWHTBFHI007189:0.0144889,Zizania_latifolia_GWHTBFHI030898:0.0160375)n14:0.0227878)n13:0.0150299,((Oryza_sativa_LOC_Os05g49230:0.0214406,(Oryza_sativa_LOC_Os10g42404:0.0724431,Oryza_sativa_LOC_Os09g27270:0.0689038)n17:0.0999154)n16:0.0167817,Leersia_perrieri_LPERR05G21740:0.0535213)n15:0.0208283)n12:0.0506444,((Pharus_latifolius_Phala.07G220400:0.0789944,Streptochaeta_angustifolia_strangu_014188:0.0838469)n19:0.0468281,(((Aristida_adscensionis_H_Aadptg000059l000086.1:0.0623298,(Stipagrostis_hirtigluma_H_Shi_ptg000049l_002078.1:0.0164738,Stipagrostis_hirtigluma_H_Shi_ptg000052l_000034.1:0.0113635)n23:0.0298142)n22:0.0197471,((Eragrostis_curvula_EJB05_36482:0.0708493,(Eleusine_coracana_ELECO.r07.5BG0410950:0.00879299,Eleusine_coracana_ELECO.r07.5AG0362790:0.00707099)n26:0.0621457)n25:0.0259646,(Phragmites_australis_Phragmites_australis_PaChr9_33562108_33566926_evm.model.PaChr9.1528_1_CDS_4362485059_16412:0.046544,Phragmites_australis_Phragmites_australis_PaChr12_32523387_32528318_evm.model.PaChr12.1619_1_CDS_4362381778_33715:0.0429185)n27:0.00915334)n24:0.0042393)n21:0.00646999,(Chasmanthium_laxum_Chala.07G238600:0.0417981,((Sorghum_bicolor_SORBI_3009G235200:0.0195253,(Zea_mays_Zm00001eb343980:0.0357239,Zea_mays_Zm00001eb296160:0.0361021)n31:0.00401135)n30:0.00611304,((Echinocloa_haploclada_eh_chr5.2007:0.0322383,(ASEM_AUS1_H_AUS1CM014272.1001444.1:0.00548764,ASEM_RSA5_H_RSA5chrom3003904.1:0.00555485)n34:0.0206962)n33:0.00466436,(Dichantelium_oligosantes_H_DolKV773268.1000005.1:0.0291027,(Digitaria_exilis_H_Dex1A-000505.1:0.532084,((Urochloa_fusta_Urofu.3G174200:0.0392261,(Cenchrus_americanus_H_CamCM007982.2001782.1:0.0513023,Setaria_viridis_SEVIR_3G145400v2:0.0214151)n39:0.0146041)n38:0.00463867,((Panicum_hallii_Pahal.3G177600:0.0174148,(Panicum_virgatum_Pavir.3KG309800:0.0177026,Panicum_virgatum_Pavir.3KG307900:0.0218076)n42:0.00763723)n41:0.0163814,(Digitaria_radicosa_Dra03G0143200:0.0275566,(Digitaria_exilis_H_Dex3A-003426.1:0.00359125,Digitaria_exilis_H_Dex3B-003446.1:0.00314796)n44:0.0231698)n43:0.0143031)n40:0.00169316)n37:0.00292893)n36:0.000325437)n35:0.00285746)n32:0.0032903)n29:0.017093)n28:0.0144346)n20:0.0355045)n18:0.00778609)n11:0.00975758)n6:0.0481594)n5:0.0542521)n3:0.0643472)n0;
```
