## Supplementary Dataset S1 for "Gene turnover and contingency facilitated the repeated evolution of C_4_ photosynthesis in grasses": OG0007278_tree.txt

```
((((Dendrocalamus_sinicus_Dendrocalamus_sinicus_Dsi06A_717287_719050_Dsi06Ag00490.1_-1_CDS_4147774588_7615:0.225147,Dendrocalamus_sinicus_Dendrocalamus_sinicus_Dsi05A_33335732_33336658_Dsi05Ag14250.1_1_CDS_4147766209_9838:0.0260147)n3:0.00672257,Ampelocalamus_luodianensis_Alu11Cg08570.1:0.154581)n2:0.0670383,Olyra_latifolia_Ola036354:0.123736)n1:0.0451081,((Zizania_latifolia_GWHTBFHI031065:0.139627,(Leersia_perrieri_LPERR05G23940:0.180751,Oryza_sativa_LOC_Os05g51860:0.12613)n6:0.0819682)n5:0.0948457,((Panicum_virgatum_Pavir.7NG187900:1.01653,(Streptochaeta_angustifolia_strangu_032604:0.1891,(Pharus_latifolius_Phala.07G248000:5e-09,(((Pharus_latifolius_Phala.07G248000.7:5e-09,(Pharus_latifolius_Phala.07G248000.8:5e-09,Pharus_latifolius_Phala.07G248000.5:0.00315704)n14:0.00145212)n13:5e-09,Pharus_latifolius_Phala.07G248000.4:5e-09)n12:0.00361516,((Pharus_latifolius_Phala.07G248000.2:0.000602489,Pharus_latifolius_Phala.07G248000.6:5e-09)n16:1e-08,Pharus_latifolius_Phala.07G248000.3:6e-09)n15:1e-08)n11:9e-09)n10:0.203978)n9:0.092911)n8:0.029567,(Streptochaeta_angustifolia_strangu_035737:0.306767,((Brachypodium_distachyon_BRADI_2g14090v3:0.233079,(Hordeum_spontaneum_WB01_002848_0106903:0.00624073,Hordeum_vulgareMorex_HORVU.MOREX.r3.1HG0095470:0.00756864)n20:0.236478)n19:0.137014,((Phragmites_australis_Phragmites_australis_PaChr9_34941295_34943588_evm.model.PaChr9.1677_1_CDS_4362485389_27753:0.111359,Chasmanthium_laxum_Chala.07G260400:0.0718345)n22:0.0346905,(((Eragrostis_curvula_EJB05_36285:0.180046,(Eleusine_coracana_ELECO.r07.5BG0453950:0.104374,Eleusine_coracana_ELECO.r07.5AG0405840:0.102953)n26:0.19479)n25:0.0852662,(Aristida_adscensionis_H_Aadptg000093l000042.1:0.143422,(Stipagrostis_hirtigluma_H_Shi_ptg000049l_002203.1:0.0335775,Stipagrostis_hirtigluma_H_Shi_ptg000052l_000146.1:0.0398453)n28:0.062293)n27:0.0413664)n24:0.0320936,((Sorghum_bicolor_SORBI_3009G260900:0.0730515,Zea_mays_Zm00001eb297890:0.095972)n30:0.0756859,(Dichantelium_oligosantes_H_DolKV782427.1000002.1:0.0428588,(((ASEM_AUS1_H_AUS1CM014272.1001572.1:0.0127825,ASEM_RSA5_H_RSA5chrom3004039.1:0.0118508)n34:0.0529252,((Cenchrus_americanus_H_CamCM007982.2001918.1:0.0464917,Setaria_viridis_SEVIR_3G119600v2:0.0305426)n36:0.0341977,(Echinocloa_haploclada_eh_chr5.1748:0.110612,(Urochloa_fusta_Urofu.3G147800:0.0905682,(Digitaria_radicosa_Dra03G0122000:0.0806204,(Digitaria_exilis_H_Dex3A-003536.1:0.00870678,Digitaria_exilis_H_Dex3B-003555.1:0.0175573)n40:0.0584112)n39:0.0700437)n38:0.0234062)n37:0.0147867)n35:0.0231407)n33:0.012063,(Panicum_hallii_Pahal.3G150300:0.00999445,(((Panicum_virgatum_Pavir.3KG202100:0.0168646,Panicum_virgatum_Pavir.9NG632000:0.00892809)n44:0.030953,Panicum_virgatum_Pavir.2NG151800:0.0177269)n43:0.00910886,Panicum_virgatum_Pavir.8NG194800:0.109336)n42:0.0121484)n41:0.00838826)n32:0.015185)n31:0.0363811)n29:0.0383041)n23:0.0231236)n21:0.051297)n18:0.0331664)n17:0.0150305)n7:0.00167005)n4:0.0356056)n0;
```
