## Supplementary Dataset S1 for "Gene turnover and contingency facilitated the repeated evolution of C_4_ photosynthesis in grasses": OG0007279_tree.txt

```
(Pharus_latifolius_Phala.07G002200:0.173128,((Eleusine_coracana_ELECO.r07.8BG0653380:0.229491,(Eragrostis_curvula_EJB05_00263:0.0735097,Eragrostis_curvula_EJB05_34534:0.0846353)n3:0.0257409)n2:0.0418238,(((Aristida_adscensionis_H_Aadptg000042l000523.1:0.16277,(Stipagrostis_hirtigluma_H_Shi_ptg000045l_000347.1:0.0106026,Stipagrostis_hirtigluma_H_Shi_ptg000049l_001246.1:0.0119522)n7:0.115882)n6:0.0574238,(Leersia_perrieri_LPERR12G11530:0.790722,((Olyra_latifolia_Ola037174:0.132242,(Ampelocalamus_luodianensis_Alu05Dg19300.2:0.0805387,Dendrocalamus_sinicus_Dendrocalamus_sinicus_Dsi05A_112637_114719_Dsi05Ag00070.1_-1_CDS_4147761955_3070:0.0929396)n11:0.0426188)n10:0.0844273,(Oryza_sativa_LOC_Os05g01140:0.234556,Zizania_latifolia_GWHTBFHI032414:0.198864)n12:0.119816)n9:0.0923865)n8:0.0568945)n5:0.027356,(Chasmanthium_laxum_Chala.07G007800:0.0990544,((((Urochloa_fusta_Urofu.5G398500:0.0969418,((Echinocloa_haploclada_eh_chr2.1141:0.048867,Echinocloa_haploclada_eh_chr2.1140:0.0345556)n19:0.0542778,(Digitaria_exilis_H_Dex5A-004042.1:0.0455181,Digitaria_exilis_H_Dex5B-004057.1:0.021455)n20:0.134977)n18:0.0280439)n17:0.0266187,(Dichantelium_oligosantes_H_DolKV775173.1000002.1:0.0970451,((ASEM_AUS1_H_AUS1CM014274.1002101.1:0.0600644,ASEM_RSA5_H_RSA5chrom9005594.1:0.312394)n23:0.164323,(ASEM_RSA5_H_RSA5chrom5000804.1:0.0219434,(ASEM_AUS1_H_AUS1CM014274.1002103.1:0.0735268,ASEM_AUS1_H_AUS1CM014274.1002038.1:0.0137666)n25:0.00152962)n24:0.0132111)n22:0.0014679)n21:0.0113948)n16:0.0324195,(Sorghum_bicolor_SORBI_3003G104800:0.106548,Sorghum_bicolor_SORBI_3003G104900:0.124106)n26:0.10925)n15:0.070805,((Sorghum_bicolor_SORBI_3009G000900:0.057042,Zea_mays_Zm00001eb267640:0.100247)n28:0.0769706,(((Echinocloa_haploclada_eh_chr5.1740:0.0830787,(Urochloa_fusta_Urofu.3G146700:0.0957791,(Digitaria_radicosa_Dra03G0121100:0.0852236,(Digitaria_exilis_H_Dex3A-000727.1:0.0369797,Digitaria_exilis_H_Dex3B-000730.1:0.0198431)n34:0.0725662)n33:0.0254268)n32:0.0148814)n31:0.0294476,(Setaria_viridis_SEVIR_3G118300v2:0.0241239,(Cenchrus_americanus_H_CamCM007982.2003446.1:0.0448809,Cenchrus_americanus_H_CamCM007982.2003447.1:0.0585866)n36:0.00650962)n35:0.0175405)n30:0.0125946,((Panicum_hallii_Pahal.3G148900:0.0502692,((Panicum_virgatum_Pavir.9NG630400:0,Panicum_virgatum_Pavir.9NG628900:0,Panicum_virgatum_Pavir.9NG804300:0,Panicum_virgatum_Pavir.9NG806900:0)n40:0.0406022,Panicum_virgatum_Pavir.3KG200600:0.0502843)n39:0.0335391)n38:0.0382212,(Dichantelium_oligosantes_H_DolKV766778.1000001.1:0.0951484,(ASEM_AUS1_H_AUS1CM014272.1003569.1:0.0226795,ASEM_RSA5_H_RSA5chrom3001729.1:0.0298738)n42:0.0513192)n41:0.011847)n37:0.014301)n29:0.0508079)n27:0.0300894)n14:0.0245806)n13:0.0270712)n4:0.0260346)n1:0.173128)n0;
```
