## Supplementary Dataset S1 for "Gene turnover and contingency facilitated the repeated evolution of C_4_ photosynthesis in grasses": OG0007280_tree.txt

```
((Streptochaeta_angustifolia_strangu_038751:0.0641425,((((Olyra_latifolia_Ola022223:0.0598923,(Ampelocalamus_luodianensis_Alu11Cg06460.1:0.0164383,(Dendrocalamus_sinicus_Dendrocalamus_sinicus_Dsi11B_12630929_12636701_Dsi11Bg04080.1_-1_CDS_4147836199_8381:0.0274513,Dendrocalamus_sinicus_Dendrocalamus_sinicus_Dsi11C_25067982_25077140_Dsi11Cg09090.1_1_CDS_4147840423_55109:0.0166108)n7:0.00184564)n6:0.00744362)n5:0.010203,((Brachypodium_distachyon_BRADI_3g07210v3:0.0428824,(Hordeum_spontaneum_WB01_001742_0245668:5e-09,Hordeum_vulgareMorex_HORVU.MOREX.r3.5HG0459930:0.00057736)n10:0.0536876)n9:0.0265231,((Zizania_latifolia_GWHTBFHI029421:0.0357476,(Zizania_latifolia_GWHTBFHI030394:5e-09,Zizania_latifolia_GWHTBFHI030399:0.00185277)n13:0.0366706)n12:0.0166577,(Oryza_sativa_LOC_Os08g23360:0.0290784,(Leersia_perrieri_LPERR03G11750:0.0132982,Leersia_perrieri_LPERR03G34110:0.0160535)n15:0.0777244)n14:0.0164138)n11:0.0366727)n8:0.00427197)n4:0.00467962,((Eragrostis_curvula_EJB05_28134:0.0329702,(Eleusine_coracana_ELECO.r07.9AG0682020:0.0127063,Eleusine_coracana_ELECO.r07.9BG0706230:0.00626201)n18:0.0383229)n17:0.0339824,((Aristida_adscensionis_H_Aadptg000034l000023.1:0.0449273,Stipagrostis_hirtigluma_H_Shi_ptg000012l_000922.1:0.0386138)n20:0.0140139,((Phragmites_australis_Phragmites_australis_PaChr21_13592868_13598993_evm.model.PaChr21.551_1_CDS_4362428523_26309:0.0330105,Phragmites_australis_Phragmites_australis_PaChr10_17854519_17867196_evm.model.PaChr10.669_1_CDS_4362372269_27383:0.0259361)n22:0.00596499,((Chasmanthium_laxum_Chala.09G104100:0.0135193,Chasmanthium_laxum_Chala.07G117400:0.00631492)n24:0.0224751,((Echinocloa_haploclada_eh_chr6.1416:0.0362983,(Sorghum_bicolor_SORBI_3002G371700:0.0140855,Zea_mays_Zm00001eb327290:0.0271762)n27:0.0293287)n26:0.00634111,((Urochloa_fusta_Urofu.8G119900:0.0258182,(Dichantelium_oligosantes_H_DolKV769615.1000003.1:0.0273929,(Panicum_hallii_Pahal.8G143200:0.014562,(Panicum_virgatum_Pavir.8KG124700:0.0151106,(Panicum_virgatum_Pavir.8NG239900:0.00967743,Panicum_virgatum_Pavir.J579900:6e-09)n33:0.015634)n32:0.00621476)n31:0.0102109)n30:0.00121483)n29:0.00120768,(((Digitaria_radicosa_Dra06G0114600:0.00952936,(Digitaria_exilis_H_Dex6A-000877.1:0.00715718,Digitaria_exilis_H_Dex6B-000802.1:0.00595652)n37:0.00614248)n36:0.0287374,(ASEM_AUS1_H_AUS1CM014272.1003554.1:0.00779198,ASEM_RSA5_H_RSA5chrom3001720.1:0.00358884)n38:0.0280142)n35:0.00206799,(Setaria_viridis_SEVIR_8G119600v2:0.00898032,(Cenchrus_americanus_H_CamCM007988.2000252.1:0.0227962,Cenchrus_americanus_H_CamCM007983.2000124.1:0.020766)n40:0.00520254)n39:0.0153261)n34:0.000651221)n28:0.0213073)n25:0.00807292)n23:0.00527895)n21:0.00163429)n19:0.00721682)n16:0.0350702)n3:0.0468325,Leersia_perrieri_LPERR03G34100:0.677412)n2:0.075268)n1:0.0109098,(Pharus_latifolius_Phala.05G195300:0.0284303,((Pharus_latifolius_Phala.05G262800.3:5e-09,(Pharus_latifolius_Phala.05G262800:0.0217286,Pharus_latifolius_Phala.05G262800.4:5e-09)n44:6e-09)n43:6e-09,Pharus_latifolius_Phala.05G262800.2:5e-09)n42:0.0128465)n41:0.0432228)n0;
```
