## Supplementary Dataset S1 for "Gene turnover and contingency facilitated the repeated evolution of C_4_ photosynthesis in grasses": OG0007281_tree.txt

```
((Pharus_latifolius_Phala.01G063300:0.141748,Streptochaeta_angustifolia_strangu_031587:0.0886502)n1:0.0284104,(((Brachypodium_distachyon_BRADI_1g06840v3:0.076624,(Hordeum_spontaneum_WB01_005490_0215313:0.00226915,Hordeum_vulgareMorex_HORVU.MOREX.r3.5HG0514930:5e-09)n5:0.0972102)n4:0.0517565,(((Dendrocalamus_sinicus_Dendrocalamus_sinicus_Dsi08A_463459_464073_Dsi08Ag00380.1_1_CDS_4147800304_42591:0.296529,((((Eleusine_coracana_ELECO.r07.3BG0258920:0.0250836,Eleusine_coracana_ELECO.r07.3AG0213810:0.0233428)n12:0.0428027,Eragrostis_curvula_EJB05_04202:0.0641565)n11:0.0143473,((Stipagrostis_hirtigluma_H_Shi_ptg000037l_001544.1:0.0586924,Aristida_adscensionis_H_Aadptg000018l000751.1:0.0342278)n14:0.0147166,(Chasmanthium_laxum_Chala.03G234600:0.0356076,((Setaria_viridis_SEVIR_9G068200v2:0.0390241,(Cenchrus_americanus_H_CamCM007983.2005260.1:0.00847939,(Cenchrus_americanus_H_CamCM007987.2003790.1:0,Cenchrus_americanus_H_CamLKME02020746.1000003.1:0)n19:5e-09)n18:0.0280163)n17:0.0150307,((Digitaria_exilis_H_Dex9A-005355.1:0.0160047,Digitaria_exilis_H_Dex9B-005222.1:0.00559474)n21:0.0246903,(((Sorghum_bicolor_SORBI_3001G070300:0.0328111,(Zea_mays_Zm00001eb213650:0.0301084,(Zea_mays_Zm00001eb057330:0.00477685,(Zea_mays_Zm00001eb059720:0.0526939,Zea_mays_Zm00001eb059740:0.0218617)n27:0.0438564)n26:0.0450453)n25:0.0152187)n24:0.0285096,(Panicum_hallii_Pahal.9G065200:0.0168217,(Panicum_virgatum_Pavir.1KG230200:0.0231791,Panicum_virgatum_Pavir.9NG084000:0.00219339)n29:0.00024371)n28:0.00392532)n23:0.00943927,(((Dichantelium_oligosantes_H_DolKV781687.1000002.1:0.062002,Echinocloa_haploclada_eh_chr1.606:0.0184222)n32:0.00942633,(Urochloa_fusta_Urofu.9G066600:0.0442318,Digitaria_radicosa_Dra09G0057200:0.049702)n33:0.0118735)n31:0.0121397,(ASEM_RSA5_H_RSA5chrom9003371.1:0.00833842,(ASEM_AUS1_H_AUS1CM014272.1001591.1:0.117738,ASEM_AUS1_H_AUS1CM014278.1001414.1:0.00614387)n35:0.000682653)n34:0.0280243)n30:0.00581492)n22:0.00474158)n20:0.0149167)n16:0.0332594)n15:0.00968414)n13:0.00779673)n10:0.0117851,Eragrostis_curvula_EJB05_04201:0.747059)n9:0.0830066)n8:0.0890344,(Phragmites_australis_Phragmites_australis_PaChr4_44703539_44704150_evm.model.PaChr4.2246_1_CDS_4362454147_13787:0.159144,Phragmites_australis_Phragmites_australis_PaChr3_45357957_45358595_evm.model.PaChr3.2505_1_CDS_4362446157_9118:0.0437106)n36:0.00702438)n7:0.026211,(Olyra_latifolia_Ola015198:0.0785164,(((Dendrocalamus_sinicus_Dendrocalamus_sinicus_Dsi12A_8822125_8822583_Dsi12Ag04190.1_1_CDS_4147842238_53426:0.111367,Dendrocalamus_sinicus_Dendrocalamus_sinicus_Dsi03C_29285673_29286308_Dsi03Cg15360.1_1_CDS_4147745722_18773:5e-09)n40:0.0132043,Dendrocalamus_sinicus_Dendrocalamus_sinicus_Dsi03A_4072887_4073294_Dsi03Ag03450.1_1_CDS_4147727755_24903:0.0763889)n39:0.00558767,(Ampelocalamus_luodianensis_Alu03Dg25990.1:0.0544985,Ampelocalamus_luodianensis_Alu03Cg05150.2:0.022242)n41:0.00247134)n38:0.0205809)n37:0.00510949)n6:0.000567721)n3:0.0123936,((Zizania_latifolia_GWHTBFHI023020:0.120241,Zizania_latifolia_GWHTBFHI013658:0.0997916)n43:0.018051,(Leersia_perrieri_LPERR03G30490:0.182296,Oryza_sativa_LOC_Os03g56700:0.0518834)n44:0.0230113)n42:0.0324407)n2:0.0284104)n0;
```
