## Supplementary Dataset S1 for "Gene turnover and contingency facilitated the repeated evolution of C_4_ photosynthesis in grasses": OG0007282_tree.txt

```
((Carex_scoparia_H_Carex_Csco_scaffold_20_000576.1:0.338145,(Ananas_comosus_H_Ananas_contig6_000006.1:0.0233862,Tillandsia_fasciculata_H_Tillandsia_CM054940.1_000017.1:0.0274668)n2:0.187057)n1:0.0607191,(Streptochaeta_angustifolia_strangu_038468:0.108805,((Pharus_latifolius_Phala.07G041900:0,Pharus_latifolius_Phala.07G041900.2:0,Pharus_latifolius_Phala.07G041900.3:0)n5:0.0951337,((((Brachypodium_distachyon_BRADI_2g34270v3:0.0719192,(Hordeum_spontaneum_WB01_005318_0288189:5e-09,Hordeum_vulgareMorex_HORVU.MOREX.r3.1HG0027030:0.000941568)n10:0.0822113)n9:0.0382095,(Zizania_latifolia_GWHTBFHI032099:0.0617243,(Leersia_perrieri_LPERR05G04360:0.0703,Oryza_sativa_LOC_Os05g07900:0.0695793)n12:0.0185373)n11:0.0475511)n8:0.0093448,(((Eleusine_coracana_ELECO.r07.5BG0451540:0.0135041,Eleusine_coracana_ELECO.r07.5AG0403120:0.00503045)n15:0.0752544,(Eragrostis_curvula_EJB05_33289:0.00552798,Eragrostis_curvula_EJB05_33345:0.011243)n16:0.0453658)n14:0.037423,(((Sorghum_bicolor_SORBI_3009G063100:0.0284188,(Zea_mays_Zm00001eb345770:0.0463792,Zea_mays_Zm00001eb283130:0.0416365)n20:0.00741902)n19:0.0506016,(((ASEM_AUS1_H_AUS1CM014272.1003498.1:0.0118359,(ASEM_RSA5_H_RSA5chrom3001655.1:0.00123556,ASEM_RSA5_H_RSA5scaff583000001.1:0.00341905)n24:0.0123883)n23:0.0385187,(Dichantelium_oligosantes_H_DolKV776521.1000004.1:0.0247557,(Panicum_hallii_Pahal.3G136400:0.0170173,(Panicum_virgatum_Pavir.5KG504500:0.0308762,(Panicum_virgatum_Pavir.3KG181300:5e-09,Panicum_virgatum_Pavir.3KG156300:0.00211956)n28:0.0158437)n27:0.00466312)n26:0.0215848)n25:0.0073634)n22:0.0175852,((Echinocloa_haploclada_eh_chr5.1612:0.044646,(Cenchrus_americanus_H_CamCM007982.2003381.1:0.0293133,Setaria_viridis_SEVIR_3G102600v2:0.0140588)n31:0.0251754)n30:0.00849398,(Urochloa_fusta_Urofu.3G133000:0.0488345,(Digitaria_radicosa_Dra03G0109900:0.0295197,(Digitaria_exilis_H_Dex3A-000678.1:0.0125629,Digitaria_exilis_H_Dex3B-000680.1:0.00923104)n34:0.0185599)n33:0.0486359)n32:0.0127108)n29:0.0108745)n21:0.0163377)n18:0.0151793,(((Aristida_adscensionis_H_Aadptg000014l000070.1:0.0680061,Stipagrostis_hirtigluma_H_Shi_ptg000053l_000587.1:0.0510938)n37:0.0308207,(Phragmites_australis_Phragmites_australis_PaChr9_5751207_5753787_evm.model.PaChr9.372_1_CDS_4362485845_7144:0.0515643,Phragmites_australis_Phragmites_australis_PaChr12_4368395_4372602_evm.model.PaChr12.324_1_CDS_4362382470_27415:0.0505263)n38:0.00561403)n36:0.00581105,Chasmanthium_laxum_Chala.07G058400:0.0513391)n35:0.00211426)n17:0.00617092)n13:0.0551982)n7:0.0099167,(Olyra_latifolia_Ola010642:0.0657761,(Dendrocalamus_sinicus_Dendrocalamus_sinicus_Dsi05B_4844806_4847898_Dsi05Bg02980.1_1_CDS_4147767115_8153:0.0304815,((Dendrocalamus_sinicus_Dendrocalamus_sinicus_Dsi05C_18585647_18588487_Dsi05Cg11170.1_1_CDS_4147773940_40815:0.0323026,Ampelocalamus_luodianensis_Alu09Cg19690.2:0.0223291)n42:0.0138989,(Ampelocalamus_luodianensis_Alu05Dg15530.2:0.0204432,Dendrocalamus_sinicus_Dendrocalamus_sinicus_Dsi05A_4388433_4391218_Dsi05Ag02540.1_1_CDS_4147762696_22205:0.0218954)n43:0.00243282)n41:0.00362962)n40:0.000403292)n39:0.000448102)n6:0.0397515)n4:0.0380904)n3:0.0607191)n0;
```
