## Supplementary Dataset S1 for "Gene turnover and contingency facilitated the repeated evolution of C_4_ photosynthesis in grasses": OG0007283_tree.txt

```
((Juncus_effusus_H_Juncus_Jeff_scaffold_2_001647.1:0.431647,(Ananas_comosus_H_Ananas_contig11_000467.1:0.0309343,Tillandsia_fasciculata_H_Tillandsia_CM054941.1_000445.1:0.0327702)n2:0.144081)n1:0.0625541,((Streptochaeta_angustifolia_strangu_038492:0.153231,Pharus_latifolius_Phala.07G041600:0.0912811)n4:0.0217364,((((Zizania_latifolia_GWHTBFHI001085:0.0410465,Zizania_latifolia_GWHTBFHI032103:0.0412885)n8:0.013404,(Leersia_perrieri_LPERR05G04320:0.0848926,Oryza_sativa_LOC_Os05g07860:0.040011)n9:0.0206563)n7:0.0377438,((Olyra_latifolia_Ola010651:0.0718218,(Ampelocalamus_luodianensis_Alu05Dg15580.1:0.037411,((Dendrocalamus_sinicus_Dendrocalamus_sinicus_Dsi05A_4367117_4369986_Dsi05Ag02520.1_-1_CDS_4147762690_18829:0.0393703,Dendrocalamus_sinicus_Dendrocalamus_sinicus_Dsi05B_4795532_4800435_Dsi05Bg02960.1_-1_CDS_4147767109_4776:0.0457996)n14:0.00391405,(Ampelocalamus_luodianensis_Alu09Cg19730.4:0.0328342,Dendrocalamus_sinicus_Dendrocalamus_sinicus_Dsi05C_18532325_18535173_Dsi05Cg11140.1_-1_CDS_4147773931_35748:0.0335855)n15:0.00968899)n13:0.000968899)n12:0.000107655)n11:0.00749884,((Hordeum_spontaneum_WB01_000292_0027910:0,Hordeum_vulgareMorex_HORVU.MOREX.r3.1HG0026900:0)n17:0.0838585,Brachypodium_distachyon_BRADI_2g34310v3:0.0545425)n16:0.0529883)n10:0.00334235)n6:0.0174593,((((Aristida_adscensionis_H_Aadptg000014l000068.1:0.0663244,Stipagrostis_hirtigluma_H_Shi_ptg000053l_000049.1:0.0414321)n21:0.0119467,(Phragmites_australis_Phragmites_australis_PaChr9_5682033_5684730_evm.model.PaChr9.370_1_CDS_4362485841_5463:0.0466726,Phragmites_australis_Phragmites_australis_PaChr12_4339712_4344890_evm.model.PaChr12.320_1_CDS_4362382462_24054:0.177103)n22:0.0196781)n20:0.00215976,((Eleusine_coracana_ELECO.r07.5BG0451590:0.0125737,Eleusine_coracana_ELECO.r07.5AG0403170:0.0170887)n24:0.0518118,(Eragrostis_curvula_EJB05_33351:0.00436173,Eragrostis_curvula_EJB05_33293:0.00780674)n25:0.0391097)n23:0.0285706)n19:0.00559876,(Chasmanthium_laxum_Chala.07G057300:0.0542886,((Sorghum_bicolor_SORBI_3009G062400:0.0237434,(Zea_mays_Zm00001eb124590:0.00734645,Zea_mays_Zm00001eb345780:0.00140462)n29:0.0329145)n28:0.0490035,((((Digitaria_radicosa_Dra03G0109500:0,Digitaria_radicosa_Dra03G0109500.2:0)n33:0.0275286,(Digitaria_exilis_H_Dex3A-003604.1:0.00646289,Digitaria_exilis_H_Dex3B-003623.1:0.00272859)n34:0.0312251)n32:0.0298774,((Panicum_hallii_Pahal.3G136000:0.00269172,(Panicum_virgatum_Pavir.7NG102600:0.0109008,(Panicum_virgatum_Pavir.3KG180900:5e-09,Panicum_virgatum_Pavir.3KG155800:0.00132867)n38:0.0121097)n37:0.00403954)n36:0.0286946,(Echinocloa_haploclada_eh_chr5.1607:0.0415761,(Cenchrus_americanus_H_CamCM007982.2001986.1:0.0191203,Setaria_viridis_SEVIR_3G102200v2:0.0131113)n40:0.0145659)n39:0.0058875)n35:0.00868261)n31:0.00155933,(Dichantelium_oligosantes_H_DolKV776521.1000020.1:0.0397691,(Urochloa_fusta_Urofu.3G132600:0.0303483,(ASEM_AUS1_H_AUS1CM014272.1001642.1:0.00672153,(ASEM_RSA5_H_RSA5chrom3004123.1:0.00404156,ASEM_RSA5_H_RSA5chrom2003192.1:0.00120302)n44:0.000133669)n43:0.00400061)n42:0.00758381)n41:0.00363456)n30:0.0140206)n27:0.0133209)n26:0.0164191)n18:0.024011)n5:0.0438638)n3:0.0625541)n0;
```
