## Supplementary Dataset S1 for "Gene turnover and contingency facilitated the repeated evolution of C_4_ photosynthesis in grasses": OG0007284_tree.txt

```
((((Pharus_latifolius_Phala.07G039000:0,Pharus_latifolius_Phala.07G039000.6:0,Pharus_latifolius_Phala.07G039000.5:0,Pharus_latifolius_Phala.07G039000.4:0,Pharus_latifolius_Phala.07G039000.2:0,Pharus_latifolius_Phala.07G039000.3:0)n3:5e-09,Pharus_latifolius_Phala.07G039000.7:5e-09)n2:0.11033,(Streptochaeta_angustifolia_strangu_004783:0.203682,Streptochaeta_angustifolia_strangu_035583:0.144426)n4:0.0450051)n1:0.0509295,((((Zizania_latifolia_GWHTBFHI001113:0.0473883,Zizania_latifolia_GWHTBFHI032134:0.0484624)n8:0.0335314,(Leersia_perrieri_LPERR05G03940:0.059172,Oryza_sativa_LOC_Os05g07070:0.0419862)n9:0.0189181)n7:0.0686847,((Brachypodium_distachyon_BRADI_2g34660v3:0.0794366,(Hordeum_spontaneum_WB01_001423_0037084:5e-09,(Hordeum_vulgareMorex_HORVU.MOREX.r3.1HG0025520.2:5e-09,Hordeum_vulgareMorex_HORVU.MOREX.r3.1HG0025520:4.5e-09)n13:5e-10)n12:5e-09)n11:0.0567419,(Olyra_latifolia_scaffold354_252079_254350_+:0.0800908,((Dendrocalamus_sinicus_Dendrocalamus_sinicus_Dsi05B_4036079_4038289_Dsi05Bg02620.3_-1_CDS_4147767007_4213:0.0454461,Ampelocalamus_luodianensis_Alu05Dg15990.2:0.0614302)n16:0.00443348,(Ampelocalamus_luodianensis_Alu09Cg20060.4:0.032686,(Dendrocalamus_sinicus_Dendrocalamus_sinicus_Dsi05A_3963201_3966961_Dsi05Ag02300.1_-1_CDS_4147762624_38526:0.0527022,Dendrocalamus_sinicus_Dendrocalamus_sinicus_Dsi05C_18030027_18035765_Dsi05Cg10950.4_-1_CDS_4147773874_3673:0.0269445)n18:0.00299383)n17:0.0125271)n15:0.0058864)n14:0.0230936)n10:0.00890991)n6:0.0107969,(((Aristida_adscensionis_H_Aadptg000014l000184.1:0.10499,Stipagrostis_hirtigluma_H_Shi_ptg000053l_000074.1:0.0663768)n21:0.0489796,((Phragmites_australis_Phragmites_australis_PaChr9_5257499_5259778_evm.model.PaChr9.344_1_CDS_4362485783_23554:0.0620425,(Eragrostis_curvula_EJB05_33406:0.00205293,Eragrostis_curvula_EJB05_33445:0.00132881)n24:0.11409)n23:0.0145457,Phragmites_australis_Phragmites_australis_PaChr12_3936214_3938473_evm.model.PaChr12.295_1_CDS_4362382404_42151:0.0433435)n22:0.00481594)n20:0.0207062,(Chasmanthium_laxum_Chala.07G052100:0.057264,((Sorghum_bicolor_SORBI_3009G056500:0.0280599,Zea_mays_Zm00001eb282290:0.0528453)n27:0.0739193,((ASEM_AUS1_H_AUS1CM014272.1001670.1:0.0124936,ASEM_RSA5_H_RSA5chrom3004153.1:0.00677634)n29:0.0488741,((Echinocloa_haploclada_eh_chr5.3211:0.0282531,Echinocloa_haploclada_eh_chr5.1555:0.0173383)n31:0.0491803,(Dichantelium_oligosantes_H_DolKV775198.1000020.1:0.0582956,((Urochloa_fusta_Urofu.3G127800:0.0517771,(Cenchrus_americanus_H_CamCM007982.2002016.1:0.0394251,Setaria_viridis_SEVIR_7G283600v2:0.0117576)n35:0.0318051)n34:0.00346718,((Digitaria_radicosa_Dra03G0106200:0.0262082,(Digitaria_exilis_H_Dex3A-003635.1:0.00690852,Digitaria_exilis_H_Dex3B-003655.1:0.0041626)n38:0.0330313)n37:0.0319424,(Panicum_hallii_Pahal.3G131500:0.0158384,(Panicum_virgatum_Pavir.3KG184700:0.0264006,Panicum_virgatum_Pavir.2KG024500:0.0263445)n40:0.00561967)n39:0.0291122)n36:0.00505361)n33:0.00534598)n32:0.00186903)n30:0.00586428)n28:0.0207178)n26:0.0287814)n25:0.0326087)n19:0.0448986)n5:0.0509295)n0;
```
