## Supplementary Dataset S1 for "Gene turnover and contingency facilitated the repeated evolution of C_4_ photosynthesis in grasses": OG0007285_tree.txt

```
((Streptochaeta_angustifolia_strangu_011529:0.236513,(Pharus_latifolius_Phala.07G037600:0.0110054,Pharus_latifolius_Phala.07G037600.2:0.0209769)n2:0.120285)n1:0.0486688,(((Leersia_perrieri_LPERR05G03750:0.0888827,Oryza_sativa_LOC_Os05g06720:0.0713763)n5:0.0979443,(Zizania_latifolia_GWHTBFHI001207:0.0554906,Zizania_latifolia_GWHTBFHI032147:0.0586726)n6:0.0322884)n4:0.0522861,((Brachypodium_distachyon_BRADI_2g34790v3:0.116516,(Hordeum_spontaneum_WB01_003131_0076291:0.000772456,(Hordeum_vulgareMorex_HORVU.MOREX.r3.7HG0687500:0.0967009,Hordeum_vulgareMorex_HORVU.MOREX.r3.1HG0024740:6e-09)n10:0.005042)n9:0.112291)n8:0.097685,(((Phragmites_australis_Phragmites_australis_PaChr9_4903413_4911184_evm.model.PaChr9.327_1_CDS_4362485745_7564:0.0775145,Phragmites_australis_Phragmites_australis_PaChr12_3789225_3794430_evm.model.PaChr12.281_1_CDS_4362382374_29513:0.0800549)n13:0.0149629,((Eragrostis_curvula_EJB05_33471:0.0936603,(Eleusine_coracana_ELECO.r07.5BG0452250:0.03573,Eleusine_coracana_ELECO.r07.5AG0403860:0.0215073)n16:0.0544057)n15:0.0716756,(Aristida_adscensionis_H_Aadptg000014l000199.1:0.09156,Stipagrostis_hirtigluma_H_Shi_ptg000053l_000084.1:0.0537244)n17:0.0240862)n14:0.0223374)n12:0.0132989,(((Olyra_latifolia_Ola030228:0.0780738,(Ampelocalamus_luodianensis_Alu05Dg16090.2:0.0526365,Dendrocalamus_sinicus_Dendrocalamus_sinicus_Dsi05B_3851747_3857724_Dsi05Bg02540.1_-1_CDS_4147766983_47548:0.060745)n21:0.00326924)n20:0.0209915,(Ampelocalamus_luodianensis_Alu05Dg16100.1:0.0466844,(Ampelocalamus_luodianensis_Alu09Cg20210.1:0.0392131,(Dendrocalamus_sinicus_Dendrocalamus_sinicus_Dsi01A_42142688_42144835_Dsi01Ag16330.1_-1_CDS_4147689640_3395:0.0313355,Dendrocalamus_sinicus_Dendrocalamus_sinicus_Dsi05A_3786431_3795642_Dsi05Ag02170.1_-1_CDS_4147762585_16578:0.0101024)n24:0.0367043)n23:0.00843952)n22:0.000937724)n19:0.0409081,(Ampelocalamus_luodianensis_Alu05Cg09550.1:0.80235,((Chasmanthium_laxum_Chala.07G050800:0.0686041,((Zea_mays_Zm00001eb282510:0.0851379,Sorghum_bicolor_SORBI_3009G054301:0.0940327)n29:0.0731257,((((Urochloa_fusta_Urofu.3G126000:0.0350099,(Cenchrus_americanus_H_CamCM007982.2002022.1:0.0476235,Setaria_viridis_SEVIR_7G281400v2:0.0232305)n34:0.0141105)n33:0.0156045,(Panicum_hallii_Pahal.3G129700:0.0257468,(Panicum_virgatum_Pavir.3KG176500:0.265972,(Panicum_virgatum_Pavir.5KG411200:0.368374,Panicum_virgatum_Pavir.3KG175300:0.0315394)n37:0.00315394)n36:0.000350437)n35:7e-09)n32:0.00700311,(Dichantelium_oligosantes_H_DolKV779575.1000004.1:0.0616731,(Echinocloa_haploclada_eh_chr5.1540:0.0768163,(Digitaria_radicosa_Dra03G0104600:0.0301689,(Digitaria_exilis_H_Dex3A-003646.1:0.0140289,Digitaria_exilis_H_Dex3B-003665.1:0.0257272)n41:0.0317758)n40:0.0180665)n39:0.0104447)n38:0.0104932)n31:0.0114828,((ASEM_RSA5_H_RSA5chrom3004167.1:0.00094322,ASEM_RSA5_H_RSA5chrom3004165.1:0.0018805)n43:0.0183312,(ASEM_AUS1_H_AUS1CM014272.1001680.1:0.040159,ASEM_AUS1_H_AUS1CM014272.1001681.1:0.0131396)n44:0.00145996)n42:0.00657622)n30:0.0248662)n28:0.0376536)n27:0.0309394,ASEM_RSA5_H_RSA5chrom6001761.1:0.637926)n26:0.0708806)n25:0.119716)n18:0.0133018)n11:0.051678)n7:0.0289103)n3:0.0486688)n0;
```
