## Supplementary Dataset S1 for "Gene turnover and contingency facilitated the repeated evolution of C_4_ photosynthesis in grasses": OG0007286_tree.txt

```
(((Ananas_comosus_H_Ananas_contig8_000729.1:0.0254299,Tillandsia_fasciculata_H_Tillandsia_CM054932.1_001070.1:0.0272016)n2:0.112401,(Juncus_effusus_H_Juncus_Jeff_scaffold_1_001526.1:0.146436,Carex_scoparia_H_Carex_Csco_scaffold_6_000076.1:0.111445)n3:0.0709568)n1:0.0434618,(Streptochaeta_angustifolia_strangu_007831:0.0533335,(((Pharus_latifolius_Phala.07G175300:0,Pharus_latifolius_Phala.07G175300.2:0)n7:5e-09,(Pharus_latifolius_Phala.07G175300.3:0.016528,Pharus_latifolius_Phala.07G175300.4:5e-09)n8:6e-09)n6:0.0492243,((Brachypodium_distachyon_BRADI_3g14127v3:0.0509783,(Hordeum_spontaneum_WB01_002759_0081337:0.00127623,Hordeum_vulgareMorex_HORVU.MOREX.r3.1HG0068200:6e-09)n11:0.0473611)n10:0.0312872,((((Leersia_perrieri_LPERR05G17560:0.021078,Oryza_sativa_LOC_Os05g41880:0.0903348)n15:0.0150808,Zizania_latifolia_GWHTBFHI031567:0.0310046)n14:0.0382756,(((Aristida_adscensionis_H_Aadptg000107l000021.1:0.0635688,(Stipagrostis_hirtigluma_H_Shi_ptg000049l_001845.1:0.00940878,Stipagrostis_hirtigluma_H_Shi_ptg000052l_001078.1:0.00945573)n19:0.0319217)n18:0.0156705,(((Chasmanthium_laxum_Chala.07G196100:0.0230864,((((Dichantelium_oligosantes_H_DolKV776798.1000001.1:0.0236372,(ASEM_AUS1_H_AUS1CM014272.1003347.1:0.00395926,ASEM_RSA5_H_RSA5chrom3001470.1:0.002162)n27:0.0319817)n26:0.00304499,Echinocloa_haploclada_eh_chr5.2472:0.0280725)n25:0.00325219,((((Digitaria_radicosa_Dra03G0184400:6e-09,Digitaria_radicosa_Dra03G0184400.2:5e-09)n31:0.0237421,(Digitaria_exilis_H_Dex3A-003193.1:0.0067733,Digitaria_exilis_H_Dex3B-003204.1:0.00899796)n32:0.017636)n30:0.0201502,(Urochloa_fusta_Urofu.3G225200:0.0232407,(Cenchrus_americanus_H_CamCM007982.2003803.1:0.0303798,Setaria_viridis_SEVIR_3G195400v2:0.00759989)n34:0.00916281)n33:0.0037906)n29:0.00176491,(Panicum_hallii_Pahal.3G226700:0.011129,(Panicum_virgatum_Pavir.9NG506600:0.0505004,Panicum_virgatum_Pavir.J382000:0.0194848)n36:0.00216498)n35:0.00671246)n28:0.00191117)n24:0.00927651,(Eragrostis_curvula_EJB05_34861:0.215657,Panicum_virgatum_Pavir.9NG506700:0.0376322)n37:0.0211112)n23:0.00234569)n22:0.00387573,(Sorghum_bicolor_SORBI_3009G185700:0.0145862,(Zea_mays_Zm00001eb352650:0.217504,(Zea_mays_Zm00001eb352670:5e-09,Zea_mays_Zm00001eb352660:5e-09)n40:0.0205171)n39:0.00227968)n38:0.0074808)n21:0.00988183,(Eleusine_coracana_ELECO.r07.5BG0415540:0.0580951,Eragrostis_curvula_EJB05_36221:0.0367153)n41:0.0260107)n20:0.00289008)n17:0.00941564,Phragmites_australis_Phragmites_australis_PaChr12_29166045_29181915_evm.model.PaChr12.1265_1_CDS_4362380992_486:0.0408702)n16:0.016955)n13:0.00604619,(Olyra_latifolia_Ola035324:0.0594203,(Dendrocalamus_sinicus_Dendrocalamus_sinicus_Dsi05C_5019595_5037867_Dsi05Cg04150.1_-1_CDS_4147771834_49253:0.0217526,(Olyra_latifolia_Ola035325:0.0600692,Ampelocalamus_luodianensis_Alu05Dg05580.2:0.0233588)n44:0.00536669)n43:0.00804228)n42:0.000893587)n12:0.00490923)n9:0.00802477)n5:0.0211499)n4:0.0434618)n0;
```
