## Supplementary Dataset S1 for "Gene turnover and contingency facilitated the repeated evolution of C_4_ photosynthesis in grasses": OG0007287_tree.txt

```
((Ananas_comosus_H_Ananas_contig14_000633.1:0.0489533,Tillandsia_fasciculata_H_Tillandsia_CM054938.1_000620.1:0.0441171)n1:0.124231,((Pharus_latifolius_Phala.07G169400:5e-09,(Pharus_latifolius_Phala.07G169400.4:5e-09,(Pharus_latifolius_Phala.07G169400.3:5e-09,Pharus_latifolius_Phala.07G169400.2:5e-09)n5:5e-09)n4:5e-09)n3:0.0580305,((Streptochaeta_angustifolia_strangu_025461:0.0345941,Streptochaeta_angustifolia_strangu_042189:0.0416639)n7:0.0495525,(((Brachypodium_distachyon_BRADI_2g21790v3:0.0499481,(Hordeum_spontaneum_WB01_002249_0079749:0.00224037,Hordeum_vulgareMorex_HORVU.MOREX.r3.1HG0069960:0.00141978)n11:0.0921191)n10:0.0459561,(Olyra_latifolia_Ola035394:0.0500814,((Ampelocalamus_luodianensis_Alu05Cg10220.1:0.01797,Ampelocalamus_luodianensis_Alu05Cg10240.2:0.00494904)n14:0.0214413,(Dendrocalamus_sinicus_Dendrocalamus_sinicus_Dsi05A_27622503_27628224_Dsi05Ag09610.1_-1_CDS_4147764817_22212:0.0242973,Dendrocalamus_sinicus_Dendrocalamus_sinicus_Dsi05C_5490385_5494869_Dsi05Cg04520.1_1_CDS_4147771945_54883:0.197708)n15:0.00669117)n13:0.0142635)n12:0.0120378)n9:0.00897257,((Leersia_perrieri_LPERR05G16860:0.0383668,Oryza_sativa_LOC_Os05g41090:0.0480614)n17:0.0500752,((Eragrostis_curvula_EJB05_36100:0.0441544,(Eleusine_coracana_ELECO.r07.5BG0416380:0.0030647,Eleusine_coracana_ELECO.r07.5AG0368830:0.00116255)n20:0.0584418)n19:0.024914,((Aristida_adscensionis_H_Aadptg000095l000018.1:0.0455694,(Stipagrostis_hirtigluma_H_Shi_ptg000049l_000398.1:0.0136308,Stipagrostis_hirtigluma_H_Shi_ptg000052l_000394.1:0.00803634)n23:0.0334071)n22:0.02443,(Phragmites_australis_Phragmites_australis_PaChr9_29401199_29404572_evm.model.PaChr9.1155_1_CDS_4362484231_7979:0.0363715,(Chasmanthium_laxum_Chala.07G188500:0.0383124,(((Urochloa_fusta_Urofu.3G232800:0.0356715,(Cenchrus_americanus_H_CamCM007982.2003846.1:0.0354642,Setaria_viridis_SEVIR_3G201900v2:0.0196561)n29:0.010149)n28:0.0112118,(((Sorghum_bicolor_SORBI_3010G260600:0.036131,(Zea_mays_Zm00001eb200350:0.00978404,Zea_mays_Zm00001eb306730:0.0168978)n33:0.161745)n32:0.0458366,(((Panicum_virgatum_Pavir.9NG445400:0.0806522,Panicum_virgatum_Pavir.6KG324600:0.000813341)n36:0.0227929,Panicum_virgatum_Pavir.2KG237900:0.0763705)n35:0.00848561,(Panicum_virgatum_Pavir.7NG028700:0.0840724,Panicum_virgatum_Pavir.1KG084500:0.0564244)n37:0.0283064)n34:0.00314515)n31:0.0150966,Panicum_hallii_Pahal.3G234200:0.0129625)n30:0.0142739)n27:0.00874551,(((Digitaria_radicosa_Dra03G0190400:0.0205932,(Digitaria_exilis_H_Dex3A-001085.1:0.00326081,Digitaria_exilis_H_Dex3B-001097.1:0.00718587)n41:0.0234745)n40:0.0211697,(Dichantelium_oligosantes_H_DolKV775245.1000001.1:0.039591,((ASEM_AUS1_H_AUS1CM014272.1001838.1:0.00750592,ASEM_RSA5_H_RSA5chrom3004319.1:0.00792394)n44:0.021771,Dichantelium_oligosantes_H_DolKV775615.1000005.1:0.0339311)n43:0.00350271)n42:0.00038919)n39:0.00620712,Echinocloa_haploclada_eh_chr5.2541:0.0366987)n38:0.00532224)n26:0.0205103)n25:0.0117351)n24:0.00640193)n21:0.015353)n18:0.027467)n16:0.00773334)n8:0.0525338)n6:0.018169)n2:0.124231)n0;
```
