## Supplementary Dataset S1 for "Gene turnover and contingency facilitated the repeated evolution of C_4_ photosynthesis in grasses": OG0007288_tree.txt

```
(((Pharus_latifolius_Phala.03G270000:0.113923,Streptochaeta_angustifolia_strangu_015758:0.0788527)n2:0.0216842,(Streptochaeta_angustifolia_strangu_027010:0.0884161,(Pharus_latifolius_Phala.07G166000:0.00437649,(Pharus_latifolius_Phala.07G166000.3:5e-09,Pharus_latifolius_Phala.07G166000.2:0.0020454)n5:0.0240107)n4:0.063307)n3:0.00703411)n1:0.0198829,(((Zizania_latifolia_GWHTBFHI000509:0.0246001,Zizania_latifolia_GWHTBFHI031496:0.0166872)n8:0.0223048,(Leersia_perrieri_LPERR05G16320:0.0393655,Oryza_sativa_LOC_Os05g40290:0.0380593)n9:0.0209647)n7:0.0412425,(((Olyra_latifolia_Ola028002:0.0436486,Olyra_latifolia_Ola035435:0.0145032)n12:0.039814,(Dendrocalamus_sinicus_Dendrocalamus_sinicus_Dsi05B_29438133_29442297_Dsi05Bg09740.1_-1_CDS_4147769143_12661:0.0319457,((Ampelocalamus_luodianensis_Alu05Cg10610.1:0.0101065,Dendrocalamus_sinicus_Dendrocalamus_sinicus_Dsi05C_5753512_5762787_Dsi05Cg04760.1_1_CDS_4147772017_38557:0.0155635)n15:0.0115996,(Ampelocalamus_luodianensis_Alu05Dg06480.3:0.0267425,Dendrocalamus_sinicus_Dendrocalamus_sinicus_Dsi05A_27376133_27381655_Dsi05Ag09360.1_-1_CDS_4147764742_36844:0.0309775)n16:0.00558246)n14:0.00249145)n13:0.00185068)n11:0.0101324,((Brachypodium_distachyon_BRADI_2g22090v3:0.0489754,(Hordeum_spontaneum_WB01_001091_0640687:0.0013719,Hordeum_vulgareMorex_HORVU.MOREX.r3.1HG0070640:0.00137348)n19:0.0676195)n18:0.0395459,((Aristida_adscensionis_H_Aadptg000095l000037.1:0.0372352,(Stipagrostis_hirtigluma_H_Shi_ptg000049l_000417.1:0.00957167,Stipagrostis_hirtigluma_H_Shi_ptg000052l_000413.1:0.0141003)n22:0.0249974)n21:0.027348,((((Eragrostis_curvula_EJB05_36069:0,Eragrostis_curvula_EJB05_36139:0)n26:0.0264125,(Eleusine_coracana_ELECO.r07.5BG0416770:0.00437282,Eleusine_coracana_ELECO.r07.5AG0369150:0.00879981)n27:0.0424307)n25:0.0174236,(Phragmites_australis_Phragmites_australis_PaChr12_28292169_28298794_evm.model.PaChr12.1195_1_CDS_4362380836_19856:0.0481938,Phragmites_australis_Phragmites_australis_PaChr9_29087053_29090621_evm.model.PaChr9.1132_1_CDS_4362484181_29424:0.0443962)n28:0.00396687)n24:0.00239257,(Chasmanthium_laxum_Chala.07G184900:0.0368144,((Sorghum_bicolor_SORBI_3009G175900:0.02803,(Zea_mays_Zm00001eb352100:0.051726,Zea_mays_Zm00001eb290910:0.0200811)n32:0.00403946)n31:0.027001,(Echinocloa_haploclada_eh_chr5.2587:0.0317172,((ASEM_AUS1_H_AUS1CM014272.1001865.1:0.00663679,ASEM_RSA5_H_RSA5chrom3001400.1:0.00130924)n35:0.0221506,((Dichantelium_oligosantes_H_DolKV775033.1000005.1:0.020108,(Digitaria_radicosa_Dra03G0193800:0.0107701,(Digitaria_exilis_H_Dex3A-001105.1:0.00554559,Digitaria_exilis_H_Dex3B-001119.1:0.00513466)n39:0.0128921)n38:0.0128852)n37:0.00280463,((Cenchrus_americanus_H_CamCM007982.2003871.1:0.0257993,Setaria_viridis_SEVIR_3G206900v2:0.00762389)n41:0.0152199,(Urochloa_fusta_Urofu.3G236900:0.0176124,(Panicum_hallii_Pahal.3G237800:0.00690304,(Panicum_virgatum_Pavir.9NG444500:0.0115184,Panicum_virgatum_Pavir.J638200:0.0227393)n44:0.00252659)n43:0.00445506)n42:0.00232866)n40:0.00136309)n36:5e-09)n34:0.00442666)n33:0.0202464)n30:0.0108692)n29:0.00907363)n23:0.024947)n20:0.0354553)n17:0.00638363)n10:0.00796058)n6:0.0198829)n0;
```
