## Supplementary Dataset S1 for "Gene turnover and contingency facilitated the repeated evolution of C_4_ photosynthesis in grasses": OG0007289_tree.txt

```
((Pharus_latifolius_Phala.01G024800:0.0430621,(Streptochaeta_angustifolia_strangu_029592:0.120183,Streptochaeta_angustifolia_strangu_017916:0.0491905)n2:0.0640044)n1:0.0410968,((((Zizania_latifolia_GWHTBFHI013983:0.0446641,(Leersia_perrieri_LPERR03G33940:0.0463988,Oryza_sativa_LOC_Os03g61640:0.0328807)n7:0.0155437)n6:0.0793493,((Hordeum_spontaneum_WB01_006041_0058617:0,Hordeum_vulgareMorex_HORVU.MOREX.r3.2HG0200740:0)n9:0.0943478,Brachypodium_distachyon_BRADI_1g02950v3:0.0355341)n8:0.023487)n5:0.0239927,(Ampelocalamus_luodianensis_Alu07Dg10310.2:0.308093,((Ampelocalamus_luodianensis_Alu03Cg01860.1:0.0145566,Dendrocalamus_sinicus_Dendrocalamus_sinicus_Dsi03C_31675367_31679049_Dsi03Cg17620.1_-1_CDS_4147746400_2456:0.00406005)n12:5e-09,((Ampelocalamus_luodianensis_Alu03Dg28910.2:0.00218081,Ampelocalamus_luodianensis_Alu03Dg28930.1:0.00548046)n14:0.0193707,(Dendrocalamus_sinicus_Dendrocalamus_sinicus_Dsi03A_1540307_1543788_Dsi03Ag01190.1_1_CDS_4147727077_41223:0.0174504,Olyra_latifolia_Ola006499:0.0291416)n15:0.00183923)n13:0.000204359)n11:0.0032511)n10:0.000361234)n4:0.0124782,(((Eleusine_coracana_ELECO.r07.1BG0084700:0.0588125,(Eleusine_coracana_ELECO.r07.3BG0261810:0.0143296,Eleusine_coracana_ELECO.r07.3AG0216490:0.00673579)n19:0.00314416)n18:0.0243626,(((Chasmanthium_laxum_Chala.12G120400:0.0309135,((((Zea_mays_Zm00001eb114570:0.00468271,Zea_mays_Zm00001eb121760:0.00582555)n26:5e-09,(Zea_mays_Zm00001eb307900:0.0324067,Zea_mays_Zm00001eb180860:0.0586413)n27:0.137809)n25:0.0280074,Sorghum_bicolor_SORBI_3003G037900:0.0202225)n24:0.0317853,(Urochloa_fusta_Urofu.3G240300:0.0204862,((Digitaria_radicosa_Dra03G0196300:0.0208915,(Digitaria_exilis_H_Dex3A-001126.1:0.0118914,Digitaria_exilis_H_Dex3B-001137.1:0.0107078)n31:0.0119649)n30:0.0110784,(Dichantelium_oligosantes_H_DolKV775717.1000003.1:0.0451208,(((ASEM_RSA5_H_RSA5chrom3004368.1:0.00797369,(ASEM_AUS1_H_AUS1CM014272.1001883.1:5e-09,ASEM_AUS1_H_AUS1QPGU01000132.1000002.1:0.00213009)n36:0.0120733)n35:0.0239352,((Cenchrus_americanus_H_CamCM007982.2003878.1:0.0235429,Setaria_viridis_SEVIR_3G210000v2:0.0250088)n38:0.034286,Echinocloa_haploclada_eh_chr5.2612:0.0348014)n37:0.00432548)n34:5e-09,(Panicum_hallii_Pahal.3G240900:0.0156656,(Panicum_virgatum_Pavir.1KG233500:0.0227086,Panicum_virgatum_Pavir.2NG089600:0.0166183)n40:0.00184648)n39:0.00210484)n33:0.00547498)n32:0.00976285)n29:0.00407913)n28:0.0258598)n23:0.0317645)n22:0.0210682,(Eragrostis_curvula_EJB05_01836:0.135505,(Phragmites_australis_Phragmites_australis_PaChr22_16887116_16889633_evm.model.PaChr22.710_1_CDS_4362432303_1920:0.0329495,Phragmites_australis_Phragmites_australis_PaChr23_12871842_12874401_evm.model.PaChr23.478_1_CDS_4362434809_36422:0.0192362)n42:0.00213735)n41:0.00849016)n21:0.0204705,Eragrostis_curvula_EJB05_14865:0.077228)n20:0.00858089)n17:0.0637141,(Aristida_adscensionis_H_Aadptg000021l000161.1:0.0317396,(Stipagrostis_hirtigluma_H_Shi_ptg000022l_000696.1:0.00208195,Stipagrostis_hirtigluma_H_Shi_ptg000046l_000581.1:0.00206713)n44:0.0199096)n43:0.00639458)n16:0.0651877)n3:0.0410968)n0;
```
