## Supplementary Dataset S1 for "Gene turnover and contingency facilitated the repeated evolution of C_4_ photosynthesis in grasses": OG0007290_tree.txt

```
((Carex_scoparia_H_Carex_Csco_scaffold_2_000287.1:0.218085,(Ananas_comosus_H_Ananas_contig7_000646.1:0.0186883,Tillandsia_fasciculata_H_Tillandsia_CM054935.1_000656.1:0.0192079)n2:0.109734)n1:0.0482259,((Pharus_latifolius_Phala.07G163000:5e-09,Pharus_latifolius_Phala.07G163000.2:5e-09)n4:0.042527,(Streptochaeta_angustifolia_strangu_039405:0.0628574,(((Brachypodium_distachyon_BRADI_2g22360v3:0.0344194,(Hordeum_vulgareMorex_HORVU.MOREX.r3.1HG0071300:0.00576286,(Hordeum_spontaneum_WB01_000778_0921011:0.0855677,Hordeum_spontaneum_WB01_000095_0174017:0.0139012)n10:0.00154458)n9:0.0326112)n8:0.0222442,((Dendrocalamus_sinicus_Dendrocalamus_sinicus_Dsi12A_2714953_2727365_Dsi12Ag01840.1_-1_CDS_4147841533_54550:0.337297,(((Phragmites_australis_Phragmites_australis_PaChr14_27470252_27474695_evm.model.PaChr14.1188_1_CDS_4362390925_15258:0.0229531,Phragmites_australis_Phragmites_australis_PaChr12_28063626_28068011_evm.model.PaChr12.1173_1_CDS_4362380788_42143:0.0235466)n15:0.0100343,((Eragrostis_curvula_EJB05_41501:0.0319942,(Eleusine_coracana_ELECO.r07.6BG0498060:0.0123395,Eleusine_coracana_ELECO.r07.6AG0544520:0.00813)n18:0.0233147)n17:0.0288365,(Aristida_adscensionis_H_Aadptg000095l000194.1:0.0407413,(Stipagrostis_hirtigluma_H_Shi_ptg000049l_001786.1:0.00439095,Stipagrostis_hirtigluma_H_Shi_ptg000052l_001019.1:0.010251)n20:0.0257903)n19:0.0071987)n16:0.00420351)n14:0.00692914,(Chasmanthium_laxum_Chala.07G179300:0.043205,(((Dichantelium_oligosantes_H_DolKV772535.1000003.1:0.0220802,((Panicum_hallii_Pahal.3G241700:0.0132391,Panicum_virgatum_Pavir.1KG234700:0.0121193)n26:0.0122686,(Urochloa_fusta_Urofu.3G241300:0.014234,(Cenchrus_americanus_H_CamCM007982.2001347.1:0.022658,Setaria_viridis_SEVIR_3G210800v2:0.016384)n28:0.00614215)n27:0.00354839)n25:0.00126067)n24:0.0020925,((Digitaria_radicosa_Dra03G0196800:0.0131972,(Digitaria_exilis_H_Dex3A-003122.1:0.0124833,Digitaria_exilis_H_Dex3B-003135.1:0.00928812)n31:0.00723658)n30:0.0180258,(Echinocloa_haploclada_eh_chr5.2618:0.034043,(ASEM_AUS1_H_AUS1CM014272.1003277.1:0.0117948,(ASEM_RSA5_H_RSA5chrom3001386.1:0.0209129,ASEM_RSA5_H_RSA5chrom3001387.1:0.0105456)n34:0.00117173)n33:0.00710785)n32:0.00170093)n29:0.00137506)n23:0.00757858,((Zea_mays_Zm00001eb351990:0.0311829,Zea_mays_Zm00001eb290510:0.021996)n36:0.00532652,(Sorghum_bicolor_SORBI_3006G087500:0.0184897,Sorghum_bicolor_SORBI_3009G172950:0.0180705)n37:0.00200783)n35:0.0049757)n22:0.0149901)n21:0.00856543)n13:0.0136061)n12:0.00522207,((Ampelocalamus_luodianensis_Alu05Cg10910.2:0.0130551,Dendrocalamus_sinicus_Dendrocalamus_sinicus_Dsi05C_6014528_6022045_Dsi05Cg05010.1_-1_CDS_4147772092_23924:0.016907)n39:0.00796509,(Ampelocalamus_luodianensis_Alu05Dg06670.2:0.0160474,(Olyra_latifolia_Ola035468:0.0406929,Dendrocalamus_sinicus_Dendrocalamus_sinicus_Dsi05B_29066297_29070943_Dsi05Bg09550.2_1_CDS_4147769086_37421:0.0294542)n41:0.00237187)n40:0.000263541)n38:0.00293016)n11:0.000325574)n7:0.00372687,((Zizania_latifolia_GWHTBFHI007299:0.0386642,Zizania_latifolia_GWHTBFHI031467:0.0255511)n43:0.00984904,(Leersia_perrieri_LPERR03G17320:0.0335787,Oryza_sativa_LOC_Os05g39850:0.0248399)n44:0.0073747)n42:0.0283286)n6:0.0299678)n5:0.0121579)n3:0.0482259)n0;
```
