## Supplementary Dataset S1 for "Gene turnover and contingency facilitated the repeated evolution of C_4_ photosynthesis in grasses": OG0007291_tree.txt

```
((Hordeum_spontaneum_WB01_000725_1229088:0.00110927,Hordeum_vulgareMorex_HORVU.MOREX.r3.7HG0672590:0.00261776)n1:0.195411,(((((Ampelocalamus_luodianensis_Alu02Dg26360.2:0.131395,Dendrocalamus_sinicus_Dendrocalamus_sinicus_Dsi02C_19931455_19932724_Dsi02Cg06960.1_1_CDS_4147723231_36707:0.0671462)n6:0.0602694,((Leersia_perrieri_LPERR05G18340:0.218922,Oryza_sativa_LOC_Os05g43590:0.100561)n8:0.0754133,((Sorghum_bicolor_SORBI_3002G048100:0.157296,((Panicum_virgatum_Pavir.7KG375600:0.0634016,Panicum_virgatum_Pavir.7NG438600:0.0441692)n12:0.0400876,((ASEM_AUS1_H_AUS1CM014276.1001825.1:0.02802,(ASEM_RSA5_H_RSA5chrom7001988.1:0.00225761,ASEM_RSA5_H_RSA5chrom7001986.1:0.00818149)n15:0.00955221)n14:0.0559741,Dichantelium_oligosantes_H_DolKV777954.1000008.1:0.0763774)n13:0.0193512)n11:0.0408916)n10:0.0474124,(Eleusine_coracana_ELECO.r07.4BG0330190:0.148954,Stipagrostis_hirtigluma_H_Shi_ptg000016l_001600.1:0.121472)n16:0.016498)n9:0.0280067)n7:0.0627841)n5:0.0459664,Brachypodium_distachyon_BRADI_5g10872v3:0.380588)n4:0.0403779,(Dichantelium_oligosantes_H_DolKV767416.1000002.1:0.285648,(Leersia_perrieri_LPERR03G19300:0.819374,Brachypodium_distachyon_BRADI_5g10773v3:0.578212)n18:0.287315)n17:0.0319239)n3:0.0913512,(((Echinocloa_haploclada_eh_chr7.114:0.0607495,Echinocloa_haploclada_eh_chr7.118:0.0463991)n21:0.0629258,((ASEM_RSA5_H_RSA5chrom1000077.1:0.0990278,(Panicum_virgatum_Pavir.1NG052500:0.0883055,(Panicum_virgatum_Pavir.1KG017800:0.0913518,Panicum_virgatum_Pavir.9KG353500:0.0807677)n25:0.0336926)n24:0.0531895)n23:0.0183495,(((Urochloa_fusta_Urofu.1G016200:0.0361217,((Digitaria_radicosa_Dra01G0213500:0.0625877,((Panicum_virgatum_Pavir.6NG302300:0.00599927,Panicum_virgatum_Pavir.6NG258700:0.00322704)n32:0.0389302,((Eragrostis_curvula_EJB05_07695:0.0864959,(Aristida_adscensionis_H_Aadptg000041l000405.1:0.0624088,(((Stipagrostis_hirtigluma_H_Shi_ptg000149l_000134.1:0.0090983,Stipagrostis_hirtigluma_H_Shi_ptg000038l_000132.1:0.0178217)n38:0.00429545,Stipagrostis_hirtigluma_H_Shi_ptg000149l_000133.1:0.0040668)n37:0.00372996,(Stipagrostis_hirtigluma_H_Shi_ptg000049l_002187.1:0.0097265,Stipagrostis_hirtigluma_H_Shi_ptg000052l_000129.1:0.0118419)n39:0.00608355)n36:0.00067595)n35:0.00256422)n34:0.0118762,Panicum_virgatum_Pavir.6NG302400:0.178286)n33:0.00470608)n31:0.000522898)n30:0.00549876,Panicum_virgatum_Pavir.1KG016600:0.289285)n29:0.0321428)n28:0.0289286,(Digitaria_exilis_H_Dex1A-001266.1:0.016389,Digitaria_exilis_H_Dex1B-001207.1:0.0207934)n40:0.0353906)n27:0.0259967,(Leersia_perrieri_LPERR01G35190:0.255773,((ASEM_AUS1_H_AUS1CM014272.1001892.1:0.012725,ASEM_RSA5_H_RSA5chrom3004375.1:0.023271)n43:0.0509532,(Cenchrus_americanus_H_CamCM007983.2002716.1:0.150574,Setaria_viridis_SEVIR_1G111600v2:0.105355)n44:0.0187311)n42:0.0312608)n41:0.0316461)n26:0.0256227)n22:0.00284696)n20:0.0276099,Sorghum_bicolor_SORBI_3004G014200:0.140873)n19:0.0156526)n2:0.015668)n0;
```
