## Supplementary Dataset S1 for "Gene turnover and contingency facilitated the repeated evolution of C_4_ photosynthesis in grasses": OG0007292_tree.txt

```
((Pharus_latifolius_Phala.07G158800:0.202016,(Streptochaeta_angustifolia_strangu_004393:0.0208352,Streptochaeta_angustifolia_strangu_012122:0.0148924)n2:0.243681)n1:0.0604368,(((Zizania_latifolia_GWHTBFHI000553:0.064686,Zizania_latifolia_GWHTBFHI031438:0.0376692)n5:0.0302564,(Leersia_perrieri_LPERR05G15670:0.116908,Oryza_sativa_LOC_Os05g39220:0.0416872)n6:0.055787)n4:0.0512081,(((Olyra_latifolia_Ola019861:0.0170347,(Olyra_latifolia_Ola032419:0.00990577,Olyra_latifolia_Ola032418:0.0998669)n10:0.00162139)n9:0.118568,(Ampelocalamus_luodianensis_Alu05Dg07020.2:0.0286132,Dendrocalamus_sinicus_Dendrocalamus_sinicus_Dsi05C_6412268_6413522_Dsi05Cg05250.1_1_CDS_4147772164_7607:0.048659)n11:0.026386)n8:0.0231134,((Brachypodium_distachyon_BRADI_2g22690v3:0.163638,(Hordeum_spontaneum_WB01_002341_0142855:0.00485345,Hordeum_vulgareMorex_HORVU.MOREX.r3.1HG0072170:5e-09)n14:0.139098)n13:0.132995,((Phragmites_australis_Phragmites_australis_PaChr9_28110928_28112235_evm.model.PaChr9.1078_1_CDS_4362484059_20615:0.0917681,(Aristida_adscensionis_H_Aadptg000095l000072.1:0.112302,(Stipagrostis_hirtigluma_H_Shi_ptg000049l_000449.1:0.0135931,Stipagrostis_hirtigluma_H_Shi_ptg000052l_001002.1:0.00613836)n18:0.0982542)n17:0.0429368)n16:0.0182678,(((Eragrostis_curvula_EJB05_35978:0.0547941,(Eragrostis_curvula_EJB05_35987:0.00493172,Eragrostis_curvula_EJB05_35943:0.0167993)n22:0.0186773)n21:0.0874771,(Eleusine_coracana_ELECO.r07.5BG0417550:0.0300159,Eleusine_coracana_ELECO.r07.5AG0369940:0.0284097)n23:0.125246)n20:0.0796762,(Chasmanthium_laxum_Chala.07G175300:0.0598451,((((Digitaria_radicosa_Dra03G0201800:0.0615766,(Digitaria_exilis_H_Dex3A-001141.1:0.0180536,Digitaria_exilis_H_Dex3B-001158.1:0.0164269)n29:0.0611349)n28:0.093656,(Digitaria_radicosa_Dra03G0201900:0.0696692,(Digitaria_exilis_H_Dex3B-001157.1:0.0628423,(Digitaria_exilis_H_Dex3A-001140.1:0.0130798,Digitaria_exilis_H_Dex3B-001156.1:0.0107313)n32:0.0715567)n31:0.0137795)n30:0.0834596)n27:0.0145358,((Dichantelium_oligosantes_H_DolKV777062.1000003.1:0.0529803,(ASEM_AUS1_H_AUS1CM014272.1001903.1:0.0185359,ASEM_RSA5_H_RSA5chrom3001363.1:0.0147239)n35:0.0561157)n34:0.0181885,((Panicum_hallii_Pahal.3G245600:0.0324527,((Panicum_virgatum_Pavir.6KG132200:0,Panicum_virgatum_Pavir.J530900:0)n39:0.0220742,Panicum_virgatum_Pavir.J286800:0.019878)n38:0.0100415)n37:0.0450203,((Cenchrus_americanus_H_CamCM007982.2003888.1:0.0841787,Setaria_viridis_SEVIR_3G215400v2:0.0188859)n41:0.027045,(Urochloa_fusta_Urofu.3G245900:0.100469,Echinocloa_haploclada_eh_chr5.2664:0.0773692)n42:0.0119458)n40:0.00968847)n36:0.0114002)n33:0.0182024)n26:0.0408377,(Sorghum_bicolor_SORBI_3009G168500:0.0614917,(Zea_mays_Zm00001eb351770:0.0756446,Zea_mays_Zm00001eb289980:0.0902404)n44:0.0100267)n43:0.0182768)n25:0.0448995)n24:0.0267664)n19:0.0128542)n15:0.0553687)n12:0.015775)n7:0.0200602)n3:0.0604368)n0;
```
