## Supplementary Dataset S1 for "Gene turnover and contingency facilitated the repeated evolution of C_4_ photosynthesis in grasses": OG0007293_tree.txt

```
((Ananas_comosus_H_Ananas_contig11_000205.1:0.0247967,Tillandsia_fasciculata_H_Tillandsia_CM054941.1_000205.1:0.0270052)n1:0.12696,(Streptochaeta_angustifolia_strangu_029388:0.0568304,((Pharus_latifolius_Phala.07G063100.4:5e-09,(Pharus_latifolius_Phala.07G063100.3:5e-09,(Pharus_latifolius_Phala.07G063100:5e-09,Pharus_latifolius_Phala.07G063100.2:5e-09)n6:5e-09)n5:5e-09)n4:0.0596024,((((Zizania_latifolia_GWHTBFHI001191:0.0311957,Zizania_latifolia_GWHTBFHI031957:0.0290307)n10:0.0191043,(Leersia_perrieri_LPERR05G06520:0.0425243,Oryza_sativa_LOC_Os05g14170:0.0389172)n11:0.0187881)n9:0.0374846,((Brachypodium_distachyon_BRADI_2g31830v3:0.053944,(Hordeum_spontaneum_WB01_005852_0190517:0.000700828,Hordeum_vulgareMorex_HORVU.MOREX.r3.1HG0035230:5e-09)n14:0.0669492)n13:0.0290397,(Dendrocalamus_sinicus_Dendrocalamus_sinicus_Dsi05B_10301946_10312638_Dsi05Bg04390.1_1_CDS_4147767538_18845:0.02864,((Ampelocalamus_luodianensis_Alu09Cg18300.2:0.0209813,Dendrocalamus_sinicus_Dendrocalamus_sinicus_Dsi05C_23243707_23259734_Dsi05Cg12230.1_1_CDS_4147774258_49261:0.0195283)n17:0.0102362,(Dendrocalamus_sinicus_Dendrocalamus_sinicus_Dsi05A_9832650_9847434_Dsi05Ag03920.1_1_CDS_4147763110_27833:0.0252171,(Ampelocalamus_luodianensis_Alu05Dg13790.1:0.0191389,Olyra_latifolia_Ola018982:0.0534383)n19:0.00166113)n18:0.00018457)n16:0.00431266)n15:0.0120151)n12:0.00781641)n8:0.00770636,((Stipagrostis_hirtigluma_H_Shi_ptg000045l_000406.1:0.000355271,Stipagrostis_hirtigluma_H_Shi_ptg000049l_001317.1:0.000351337)n21:0.0446774,(((Phragmites_australis_Phragmites_australis_PaChr9_10677079_10687422_evm.model.PaChr9.514_1_CDS_4362486161_12629:0.0311481,(Eragrostis_curvula_EJB05_32927:0.0371697,(Eleusine_coracana_ELECO.r07.5BG0449570:0.0100323,Eleusine_coracana_ELECO.r07.5AG0400980:0.0140552)n26:0.0370244)n25:0.0312409)n24:0.00518577,(Chasmanthium_laxum_Chala.07G080400:0.0308597,(((Sorghum_bicolor_SORBI_3009G084900:0.0170065,(Zea_mays_Zm00001eb284300:0.0353391,Zea_mays_Zm00001eb350390:0.0342823)n31:0.00480034)n30:0.0258942,Aristida_adscensionis_H_Aadptg000042l000609.1:0.420947)n29:0.0122789,(Echinocloa_haploclada_eh_chr5.1004:0.0417497,((ASEM_AUS1_H_AUS1CM014272.1003182.1:0.00869126,ASEM_RSA5_H_RSA5chrom3003658.1:0.0106117)n34:0.0253157,((Digitaria_radicosa_Dra03G0060500:0.0160353,(Digitaria_exilis_H_Dex3A-003936.1:0.0128063,Digitaria_exilis_H_Dex3B-003938.1:0.0133045)n37:0.00919936)n36:0.0186977,(Dichantelium_oligosantes_H_DolKV770580.1000019.1:0.0256829,((Panicum_hallii_Pahal.3G074000:0.0123355,(Panicum_virgatum_Pavir.3KG080200:0.0145917,Panicum_virgatum_Pavir.3NG046100:0.012987)n41:0.00812306)n40:0.0164398,(Urochloa_fusta_Urofu.3G073300:0.0260154,(Cenchrus_americanus_H_CamCM007982.2002305.1:0.0223204,Setaria_viridis_SEVIR_3G082600v2:0.00986935)n43:0.0100116)n42:0.00279935)n39:0.00233747)n38:0.00198405)n35:0.000941263)n33:0.00493269)n32:0.0103832)n28:0.0133818)n27:0.00885229)n23:0.00210744,(Phragmites_australis_Phragmites_australis_PaChr12_8281776_8291835_evm.model.PaChr12.470_1_CDS_4362382794_36250:0.0493962,Aristida_adscensionis_H_Aadptg000042l000611.1:0.0458243)n44:0.00509159)n22:0.0122764)n20:0.00136404)n7:0.0488256)n3:0.0196013)n2:0.12696)n0;
```
