## Supplementary Dataset S1 for "Gene turnover and contingency facilitated the repeated evolution of C_4_ photosynthesis in grasses": OG0007294_tree.txt

```
((Ananas_comosus_H_Ananas_contig24_000453.1:0.0348998,Tillandsia_fasciculata_H_Tillandsia_CM054953.1_000120.1:0.0445788)n1:0.168496,(Streptochaeta_angustifolia_strangu_017458:0.112033,(((Pharus_latifolius_Phala.05G151800.4:0.00120276,(Pharus_latifolius_Phala.05G151800.5:5e-09,((Pharus_latifolius_Phala.05G151800:0,Pharus_latifolius_Phala.05G151800.3:0)n8:5e-09,Pharus_latifolius_Phala.05G151800.6:5e-09)n7:5e-09)n6:5e-09)n5:0.00242428,((Pharus_latifolius_Phala.05G151800.8:0,Pharus_latifolius_Phala.05G151800.2:0)n10:0.00805711,Pharus_latifolius_Phala.05G151800.7:0.00463167)n9:0.0253082)n4:0.0656944,(((Hordeum_spontaneum_WB01_000916_1312367:0,Hordeum_vulgareMorex_HORVU.MOREX.r3.1HG0032470:0)n13:0.090054,Brachypodium_distachyon_BRADI_2g31910v3:0.0662744)n12:0.0484003,((((Ampelocalamus_luodianensis_Alu09Cg18240.4:0.024305,Dendrocalamus_sinicus_Dendrocalamus_sinicus_Dsi05C_22769658_22776982_Dsi05Cg12160.1_-1_CDS_4147774237_37438:0.0209825)n17:0.00919933,(Ampelocalamus_luodianensis_Alu05Dg13880.1:0.0448334,Dendrocalamus_sinicus_Dendrocalamus_sinicus_Dsi05B_9641079_9646865_Dsi05Bg04290.1_-1_CDS_4147767508_1963:0.0393361)n18:0.00437067)n16:0.0167622,(Olyra_latifolia_scaffold254_323695_329281_+:0.0397045,(Zizania_latifolia_GWHTBFHI031965:0.0450032,(Leersia_perrieri_LPERR05G06370:0.111108,Oryza_sativa_LOC_Os05g13520:0.0262461)n21:0.0380218)n20:0.0284428)n19:0.0198416)n15:0.00911102,(((Chasmanthium_laxum_Chala.07G078500:0.0455779,(Aristida_adscensionis_H_Aadptg000042l000212.1:0.0721723,(Stipagrostis_hirtigluma_H_Shi_ptg000045l_000196.1:0.0038539,Stipagrostis_hirtigluma_H_Shi_ptg000049l_000915.1:0.00880773)n26:0.037112)n25:0.0288919)n24:0.00593979,((Sorghum_bicolor_SORBI_3009G083300:0.0985722,Zea_mays_Zm00001eb350510:0.0272302)n28:0.0267477,((Panicum_hallii_Pahal.3G075100:0.0123679,Panicum_virgatum_Pavir.3NG044000:0.0190875)n30:0.0146132,((Urochloa_fusta_Urofu.3G074500:0.0411403,(Cenchrus_americanus_H_CamCM007982.2003061.1:0.0516819,Setaria_viridis_SEVIR_3G081400v2:0.0105834)n33:0.0111608)n32:0.00818802,((Dichantelium_oligosantes_H_DolKV776988.1000003.1:0.0472795,(ASEM_AUS1_H_AUS1CM014272.1001987.1:0.0162926,ASEM_RSA5_H_RSA5chrom3002085.1:0.0132591)n36:0.0351637)n35:0.0107822,(Echinocloa_haploclada_eh_chr5.1022:0.0470608,(Digitaria_radicosa_Dra03G0061100:0.0349203,(Digitaria_exilis_H_Dex3A-000372.1:0.0176038,Digitaria_exilis_H_Dex3B-000379.1:0.00914045)n39:0.0259562)n38:0.0307095)n37:0.0109249)n34:0.00726542)n31:0.00729062)n29:0.0222212)n27:0.0211833)n23:0.0086358,(((Eragrostis_curvula_EJB05_47189:5e-09,Eragrostis_curvula_EJB05_32932:0.00114317)n42:0.0585046,(Eleusine_coracana_ELECO.r07.5BG0449700:0.0216531,Eleusine_coracana_ELECO.r07.5AG0401130:0.0126689)n43:0.061534)n41:0.0694393,(Phragmites_australis_Phragmites_australis_PaChr12_7854283_7859733_evm.model.PaChr12.462_1_CDS_4362382776_28675:0.0508623,Phragmites_australis_Phragmites_australis_PaChr9_10453762_10459996_evm.model.PaChr9.511_1_CDS_4362486155_10097:0.0358685)n44:0.00398539)n40:0.00889571)n22:0.0336881)n14:0.0111213)n11:0.0605593)n3:0.087749)n2:0.168496)n0;
```
