## Supplementary Dataset S1 for "Gene turnover and contingency facilitated the repeated evolution of C_4_ photosynthesis in grasses": OG0007295_tree.txt

```
((Ananas_comosus_H_Ananas_contig11_000776.1:0.0342109,Tillandsia_fasciculata_H_Tillandsia_CM054941.1_000745.1:0.0460145)n1:0.14353,((((Zizania_latifolia_GWHTBFHI032006:0.0488723,(Leersia_perrieri_LPERR05G05710:0.0627936,Oryza_sativa_LOC_Os05g11750:0.0385032)n6:0.0227628)n5:0.0310522,(((Hordeum_spontaneum_WB01_000126_0307907:0,Hordeum_vulgareMorex_HORVU.MOREX.r3.1HG0030630:0)n9:0.0594129,Brachypodium_distachyon_BRADI_2g32607v3:0.0540747)n8:0.0375037,(((Dendrocalamus_sinicus_Dendrocalamus_sinicus_Dsi05A_7857293_7861978_Dsi05Ag03530.2_-1_CDS_4147762993_18830:0.0286222,Olyra_latifolia_Ola025980:0.0499967)n12:0.00649414,Ampelocalamus_luodianensis_Alu05Dg14360.1:0.0237758)n11:0.00462499,(Ampelocalamus_luodianensis_Alu09Cg18650.2:0.01498,Dendrocalamus_sinicus_Dendrocalamus_sinicus_Dsi05C_21483514_21510873_Dsi05Cg11940.1_-1_CDS_4147774171_296:0.0218089)n13:0.016091)n10:0.00224289)n7:0.00921841)n4:0.010414,((Aristida_adscensionis_H_Aadptg000042l000242.1:0.0348543,(Stipagrostis_hirtigluma_H_Shi_ptg000045l_000219.1:0.012761,Stipagrostis_hirtigluma_H_Shi_ptg000049l_000946.1:0.00726078)n16:0.0296115)n15:0.0149819,((Eragrostis_curvula_EJB05_33001:0.0349773,(Eleusine_coracana_ELECO.r07.5BG0450290:0.0122802,Eleusine_coracana_ELECO.r07.5AG0401740:0.00502139)n19:0.0422732)n18:0.0346497,((Phragmites_australis_Phragmites_australis_PaChr12_6858019_6861632_evm.model.PaChr12.426_1_CDS_4362382696_37515:0.0349412,Phragmites_australis_Phragmites_australis_PaChr9_9420880_9427429_evm.model.PaChr9.489_1_CDS_4362486103_30692:0.039248)n21:0.00832744,(Chasmanthium_laxum_Chala.07G072700:0.0356254,((Sorghum_bicolor_SORBI_3009G077300:0.013925,(Zea_mays_Zm00001eb347400:0.0554875,Zea_mays_Zm00001eb283880:0.0344319)n25:0.00691788)n24:0.0387584,(Echinocloa_haploclada_eh_chr5.1070:0.0308379,((((Cenchrus_americanus_H_CamCM007982.2003090.1:0.0408881,Setaria_viridis_SEVIR_3G075900v2:0.0141176)n30:0.0106166,(Urochloa_fusta_Urofu.3G080700:0.0281599,(Digitaria_radicosa_Dra03G0065300:0.0220582,(Digitaria_exilis_H_Dex3A-000401.1:0.0111052,Digitaria_exilis_H_Dex3B-000407.1:0.00493044)n33:0.0254435)n32:0.020258)n31:0.00178922)n29:0.00568433,(Panicum_hallii_Pahal.3G081000:0.0225829,(Panicum_virgatum_Pavir.3NG039000:0.0108425,(Panicum_virgatum_Pavir.J736500:0.102842,Panicum_virgatum_Pavir.3KG090300:0.0102218)n36:0.0040886)n35:0.00889143)n34:0.0114486)n28:0.00132871,(Dichantelium_oligosantes_H_DolKV772768.1000006.1:0.0248838,((ASEM_AUS1_H_AUS1CM014272.1002033.1:0,ASEM_AUS1_H_AUS1CM014273.1003037.1:0)n39:0.014242,ASEM_RSA5_H_RSA5chrom3002124.1:0.00874364)n38:0.0335413)n37:0.00431674)n27:0.00541818)n26:0.0154109)n23:0.0159387)n22:0.0155708)n20:0.00449324)n17:0.0152029)n14:0.0230028)n3:0.0382015,(Streptochaeta_angustifolia_strangu_037168:0.0743615,(Pharus_latifolius_Phala.07G056200:0.0946116,((Pharus_latifolius_Phala.05G238500:0,Pharus_latifolius_Phala.05G238500.3:0,Pharus_latifolius_Phala.05G238500.2:0)n43:5e-09,Pharus_latifolius_Phala.05G238500.4:0.00271377)n42:0.0891054)n41:0.0099006)n40:0.0199028)n2:0.14353)n0;
```
