## Supplementary Dataset S1 for "Gene turnover and contingency facilitated the repeated evolution of C_4_ photosynthesis in grasses": OG0007296_tree.txt

```
((Ananas_comosus_H_Ananas_contig24_000007.1:0.00834724,Tillandsia_fasciculata_H_Tillandsia_CM054953.1_000156.1:0.0172448)n1:0.099335,((Streptochaeta_angustifolia_strangu_030994:0.144716,(Pharus_latifolius_Phala.07G004100:0.0111132,(Pharus_latifolius_Phala.07G004500:5e-09,(Pharus_latifolius_Phala.07G004500.2:0,Pharus_latifolius_Phala.07G004500.3:0)n6:5e-09)n5:0.0280643)n4:0.0647581)n3:0.0322945,((((Zizania_latifolia_GWHTBFHI001293:0.0525502,Zizania_latifolia_GWHTBFHI032400:0.0332309)n10:0.0262171,(Leersia_perrieri_LPERR05G00330:0.0462605,Oryza_sativa_LOC_Os05g01450:0.0355924)n11:0.026222)n9:0.0445533,((Brachypodium_distachyon_BRADI_2g39810v3:0.0817635,(Hordeum_spontaneum_WB01_005907_0043453:0.00133558,Hordeum_vulgareMorex_HORVU.MOREX.r3.6HG0551860:5e-09)n14:0.0469701)n13:0.0458441,(Olyra_latifolia_scaffold75_682664_686625_+:0.0521856,((Ampelocalamus_luodianensis_Alu05Dg19090.1:0.0286775,(Dendrocalamus_sinicus_Dendrocalamus_sinicus_DsiCtg00560_108656_110956_DsiCtg00560g00110.1_-1_CDS_4147853680_12940:0.00134707,Dendrocalamus_sinicus_Dendrocalamus_sinicus_Dsi05A_240212_242523_Dsi05Ag00180.1_-1_CDS_4147761988_21640:5e-09)n18:0.0379877)n17:0.00254589,(Dendrocalamus_sinicus_Dendrocalamus_sinicus_Dsi05B_294964_297134_Dsi05Bg00150.1_1_CDS_4147766266_41916:0.0310046,Ampelocalamus_luodianensis_Alu09Cg22930.1:0.0227975)n19:0.00253306)n16:0.0042535)n15:0.014571)n12:0.00659709)n8:0.0184336,((Aristida_adscensionis_H_Aadptg000042l000502.1:0.035513,(Stipagrostis_hirtigluma_H_Shi_ptg000045l_000334.1:0.00139513,Stipagrostis_hirtigluma_H_Shi_ptg000049l_001230.1:0.00139707)n22:0.0287159)n21:0.00928402,((Eragrostis_curvula_EJB05_34522:0.0514942,(Eleusine_coracana_ELECO.r07.5BG0457170:0.011654,Eleusine_coracana_ELECO.r07.5AG0408750:0.00650301)n25:0.035069)n24:0.0321823,((Chasmanthium_laxum_Chala.07G011200:0.037311,(Phragmites_australis_Phragmites_australis_PaChr12_219284_221399_evm.model.PaChr12.24_1_CDS_4362382282_33295:0.0269015,Phragmites_australis_Phragmites_australis_PaChr9_435599_437579_evm.model.PaChr9.29_1_CDS_4362485661_14733:0.0370517)n28:0.00411686)n27:0.00584661,((Sorghum_bicolor_SORBI_3009G212300:0.0238101,(Zea_mays_Zm00001eb356180:0.0483848,Zea_mays_Zm00001eb267470:0.0455726)n31:0.00620806)n30:0.0438318,((ASEM_AUS1_H_AUS1CM014272.1003104.1:0.00616712,ASEM_RSA5_H_RSA5chrom3003592.1:0.00455779)n33:0.0317832,((Echinocloa_haploclada_eh_chr5.1103:0.0267256,(Digitaria_radicosa_Dra03G0067700:0.0182382,(Digitaria_exilis_H_Dex3A-003893.1:0.00426503,Digitaria_exilis_H_Dex3B-003895.1:0.00528533)n37:0.022272)n36:0.0129737)n35:0.00428647,((Dichantelium_oligosantes_H_DolKV777154.1000016.1:0.0332091,(Panicum_hallii_Pahal.3G085000:0.00707962,((Panicum_virgatum_Pavir.5KG371400:0,Panicum_virgatum_Pavir.5KG270900:0)n42:0.0254364,Panicum_virgatum_Pavir.3KG093400:0.0135799)n41:0.00150888)n40:0.00573816)n39:0.00142485,(Urochloa_fusta_Urofu.3G083800:0.0318928,(Cenchrus_americanus_H_CamCM007982.2002250.1:0.0200861,Setaria_viridis_SEVIR_3G072800v2:0.0173517)n44:0.0149904)n43:0.00611386)n38:0.00432893)n34:0.00736252)n32:0.0114665)n29:0.00913483)n26:0.00552879)n23:0.00312968)n20:0.0485237)n7:0.0334045)n2:0.099335)n0;
```
