## Supplementary Dataset S1 for "Gene turnover and contingency facilitated the repeated evolution of C_4_ photosynthesis in grasses": OG0007297_tree.txt

```
((Ananas_comosus_H_Ananas_contig5_000585.1:0.058186,Tillandsia_fasciculata_H_Tillandsia_CM054930.1_001354.1:0.0720306)n1:0.148082,(Streptochaeta_angustifolia_strangu_037491:0.155329,((Pharus_latifolius_Phala.02G074000:0.257665,Pharus_latifolius_Phala.07G011800:0.0864627)n4:0.099923,(((Zizania_latifolia_GWHTBFHI032352:0.0943367,(Leersia_perrieri_LPERR05G00990:0.106627,Oryza_sativa_LOC_Os05g02350:0.0926577)n8:0.0492583)n7:0.0932212,(Dendrocalamus_sinicus_Dendrocalamus_sinicus_Dsi05C_14064039_14068438_Dsi05Cg09420.1_-1_CDS_4147773415_29555:0.0420847,(Ampelocalamus_luodianensis_Alu05Dg18450.1:0.213835,Ampelocalamus_luodianensis_Alu09Cg22360.2:0.0209045)n10:0.00232272)n9:0.0244391)n6:0.0221151,((Brachypodium_distachyon_BRADI_2g37350v3:0.207088,(Hordeum_spontaneum_WB01_001359_0056408:0.0332373,Hordeum_vulgareMorex_HORVU.MOREX.r3.1HG0007360:0.021353)n13:0.163225)n12:0.0930365,(((Phragmites_australis_Phragmites_australis_PaChr12_739017_744947_evm.model.PaChr12.82_1_CDS_4362383570_22802:0.134293,(Aristida_adscensionis_H_Aadptg000042l000801.1:0.133635,(Stipagrostis_hirtigluma_H_Shi_ptg000045l_000054.1:0.00473985,Stipagrostis_hirtigluma_H_Shi_ptg000049l_001153.1:0.00983377)n18:0.0833944)n17:0.038001)n16:0.0240782,((Echinocloa_haploclada_eh_chr1.2683:0.421484,Echinocloa_haploclada_eh_chr3.3284:0.341184)n20:0.0379094,(((Eleusine_coracana_ELECO.r07.5BG0455960:0.0492628,Eleusine_coracana_ELECO.r07.5AG0407710:0.0783547)n23:0.105174,((Eragrostis_curvula_EJB05_34342:0.0129397,Eragrostis_curvula_EJB05_34341:0.0165722)n25:0.0557673,(Eragrostis_curvula_EJB05_34340:0.0251944,Eragrostis_curvula_EJB05_34339:0.020237)n26:0.0377427)n24:0.0850591)n22:0.0675965,(Chasmanthium_laxum_Chala.07G019900:0.132474,((Sorghum_bicolor_SORBI_3009G016100:0.109163,(Zea_mays_Zm00001eb266460:0.062125,Zea_mays_Zm00001eb266470:0.068736)n30:0.132538)n29:0.133668,((Echinocloa_haploclada_eh_chr2.2706:0.232432,Echinocloa_haploclada_eh_chr5.1206:0.0734736)n32:0.0306698,((ASEM_AUS1_H_AUS1CM014272.1003056.1:0.0237474,ASEM_RSA5_H_RSA5chrom3003534.1:0.0242252)n34:0.0476204,((Digitaria_radicosa_Dra03G0077000:0.0728897,(Digitaria_exilis_H_Dex3A-003817.1:0.0356718,Digitaria_exilis_H_Dex3B-003825.1:0.0228658)n37:0.0490067)n36:0.0308673,(Dichantelium_oligosantes_H_DolKV775317.1000002.1:0.0556977,((Urochloa_fusta_Urofu.3G093100:0.107108,(Cenchrus_americanus_H_CamCM007982.2002186.1:0.0364007,Setaria_viridis_SEVIR_3G063500v2:0.0311941)n41:0.0226925)n40:0.0137355,(Panicum_hallii_Pahal.3G094500:0.0236627,(Panicum_virgatum_Pavir.3KG107000:0.0402114,Panicum_virgatum_Pavir.3KG105100:0.029971)n43:0.00877608)n42:0.0233724)n39:0.00941851)n38:0.0112292)n35:0.0123232)n33:0.0228342)n31:0.0238455)n28:0.0690398)n27:0.0337625)n21:0.0221288)n19:0.00245876)n15:0.0463122,(Olyra_latifolia_Ola000292:0.206379,Olyra_latifolia_Ola000293:0.0261001)n44:0.00290002)n14:0.0172154)n11:0.026989)n5:0.0750758)n3:0.0430597)n2:0.148082)n0;
```
