## Supplementary Dataset S1 for "Gene turnover and contingency facilitated the repeated evolution of C_4_ photosynthesis in grasses": OG0007298_tree.txt

```
(((Ananas_comosus_H_Ananas_contig5_000578.1:0.0355787,Tillandsia_fasciculata_H_Tillandsia_CM054930.1_001348.1:0.0371501)n2:0.133238,(Carex_scoparia_H_Carex_Csco_scaffold_21_000014.1:0.160692,Juncus_effusus_H_Juncus_Jeff_scaffold_16_000031.1:0.175358)n3:0.114733)n1:0.0509768,(Streptochaeta_angustifolia_strangu_022106:0.102693,((Pharus_latifolius_Phala.07G012700:0.0014994,Pharus_latifolius_Phala.07G012700.2:0.0154599)n6:0.0833979,((((Zizania_latifolia_GWHTBFHI001350:0.052574,Zizania_latifolia_GWHTBFHI032341:0.0259319)n10:0.0191118,(Leersia_perrieri_LPERR05G01090:0.0419717,Oryza_sativa_LOC_Os05g02510:0.03295)n11:0.0157665)n9:0.0289972,((Brachypodium_distachyon_BRADI_2g37460v3:0.0625073,(Hordeum_spontaneum_WB01_007142_0046373:0.011284,(Hordeum_vulgareMorex_HORVU.MOREX.r3.1HG0008510.2:5e-09,Hordeum_vulgareMorex_HORVU.MOREX.r3.1HG0008510:6e-09)n15:0.0103729)n14:0.0559081)n13:0.0383255,(Olyra_latifolia_Ola000309:0.0571729,((Dendrocalamus_sinicus_Dendrocalamus_sinicus_Dsi05C_14283561_14289943_Dsi05Cg09510.1_-1_CDS_4147773442_44754:0.0391875,Ampelocalamus_luodianensis_Alu09Cg22240.1:0.0462963)n18:0.0151966,((Dendrocalamus_sinicus_Dendrocalamus_sinicus_Dsi04A_11272683_11274482_Dsi04Ag07590.1_-1_CDS_4147749064_23848:0.16879,Dendrocalamus_sinicus_Dendrocalamus_sinicus_Dsi05B_772512_779187_Dsi05Bg00680.1_-1_CDS_4147766425_17716:0.0127845)n20:0.0151195,Ampelocalamus_luodianensis_Alu05Dg18340.2:0.0246279)n19:0.00273643)n17:0.00368719)n16:0.008994)n12:0.00820623)n8:0.0104518,((Aristida_adscensionis_H_Aadptg000042l000769.1:0.0622805,(Stipagrostis_hirtigluma_H_Shi_ptg000045l_000046.1:0.000704882,Stipagrostis_hirtigluma_H_Shi_ptg000049l_001145.1:0.00139837)n23:0.0385243)n22:0.0136448,((Phragmites_australis_Phragmites_australis_PaChr9_1103683_1109462_evm.model.PaChr9.101_1_CDS_4362483909_42482:0.0390413,((Eragrostis_curvula_EJB05_34316:0,Eragrostis_curvula_EJB05_34317:0)n27:0.0441002,(Eleusine_coracana_ELECO.r07.5BG0455780:0.0086414,Eleusine_coracana_ELECO.r07.5AG0407490:0.0113181)n28:0.035034)n26:0.0323289)n25:0.00636178,(Chasmanthium_laxum_Chala.07G021300:0.0336519,((Zea_mays_Zm00001eb266300:0.0946948,Sorghum_bicolor_SORBI_3009G017500:0.0363117)n31:0.0409652,((Cenchrus_americanus_H_CamCM007982.2003143.1:0.0376911,Setaria_viridis_SEVIR_3G061700v2:0.0155024)n33:0.0210577,((Dichantelium_oligosantes_H_DolKV781576.1000027.1:0.0326558,(Echinocloa_haploclada_eh_chr5.1219:0.101747,Urochloa_fusta_Urofu.3G094800:0.0261143)n36:0.00697595)n35:0.00325637,((ASEM_AUS1_H_AUS1CM014272.1003051.1:0.0201723,ASEM_RSA5_H_RSA5chrom3003529.1:0.0143869)n38:0.0248069,((Digitaria_radicosa_Dra03G0078700:0.0326185,(Digitaria_exilis_H_Dex3A-003810.1:0.00717169,Digitaria_exilis_H_Dex3B-003820.1:0.00817051)n41:0.0200294)n40:0.0335387,(Panicum_hallii_Pahal.3G096000:0.020256,((Panicum_virgatum_Pavir.J650500:0.0100001,Panicum_virgatum_Pavir.5KG274100:5e-09)n44:0.0141455,Panicum_virgatum_Pavir.3KG111900:0.0130222)n43:0.00440007)n42:0.0252061)n39:0.00906458)n37:0.00246345)n34:0.00459431)n32:0.00833134)n30:0.025924)n29:0.0145217)n24:0.00705558)n21:0.0581283)n7:0.0369425)n5:0.0295145)n4:0.0509768)n0;
```
