## Supplementary Dataset S1 for "Gene turnover and contingency facilitated the repeated evolution of C_4_ photosynthesis in grasses": OG0007299_tree.txt

```
((Streptochaeta_angustifolia_strangu_022114:0.102582,(Pharus_latifolius_Phala.07G013600.5:5e-09,((Pharus_latifolius_Phala.07G013600:0,Pharus_latifolius_Phala.07G013600.2:0,Pharus_latifolius_Phala.07G013600.3:0)n4:5e-09,Pharus_latifolius_Phala.07G013600.4:5e-09)n3:5e-09)n2:0.075447)n1:0.0201309,((((Zizania_latifolia_GWHTBFHI007287:0.0314969,Zizania_latifolia_GWHTBFHI034458:0.0495726)n8:0.0191159,(Leersia_perrieri_LPERR06G13340:0.0443556,Oryza_sativa_LOC_Os06g22810:0.038762)n9:0.017387)n7:0.0490184,(((Hordeum_spontaneum_WB01_004403_0117504:0.000815529,Hordeum_vulgareMorex_HORVU.MOREX.r3.7HG0711070:0.000557312)n12:0.082337,(Brachypodium_distachyon_BRADI_1g59210v3:0.025961,Brachypodium_distachyon_BRADI_2g62060v3:0.0218724)n13:0.0454391)n11:0.0539651,(Olyra_latifolia_Ola002920:0.0587585,(Dendrocalamus_sinicus_Dendrocalamus_sinicus_Dsi06B_14816446_14819968_Dsi06Bg06860.1_1_CDS_4147780885_27329:0.0362927,((Dendrocalamus_sinicus_Dendrocalamus_sinicus_Dsi03C_2460169_2463452_Dsi03Cg00450.1_1_CDS_4147741249_2439:0.0324854,(Ampelocalamus_luodianensis_Alu06Cg03360.2:6e-09,Ampelocalamus_luodianensis_Alu06Cg03390.1:5e-09)n18:0.0226317)n17:0.004145,(Dendrocalamus_sinicus_Dendrocalamus_sinicus_Dsi06A_22992063_22995481_Dsi06Ag07990.1_-1_CDS_4147776838_23377:0.0315254,Ampelocalamus_luodianensis_Alu06Dg09560.1:0.0293315)n19:0.00325906)n16:0.00472228)n15:0.00587256)n14:0.00865771)n10:0.0091794)n6:0.018887,((Aristida_adscensionis_H_Aadptg000042l000044.1:0.0643589,(Stipagrostis_hirtigluma_H_Shi_ptg000045l_000534.1:0.00124513,Stipagrostis_hirtigluma_H_Shi_ptg000049l_001070.1:6.2887e-05)n22:0.0422085)n21:0.0263297,(((Eragrostis_curvula_EJB05_12939:0.0449283,(Eleusine_coracana_ELECO.r07.5BG0455500:0.0101963,Eleusine_coracana_ELECO.r07.5AG0407260:0.0113422)n26:0.0490889)n25:0.0321268,(Phragmites_australis_Phragmites_australis_PaChr12_953109_956036_evm.model.PaChr12.96_1_CDS_4362383880_25743:0.0534049,Phragmites_australis_Phragmites_australis_PaChr9_1221488_1224462_evm.model.PaChr9.112_1_CDS_4362484153_17669:0.0387941)n27:0.00431046)n24:0.00711231,(Chasmanthium_laxum_Chala.07G022400:0.0367592,((Sorghum_bicolor_SORBI_3010G211800:0.0309214,Zea_mays_Zm00001eb388840:0.0479668)n30:0.0333126,((Dichantelium_oligosantes_H_DolKV776649.1000005.1:0.0312974,((Digitaria_radicosa_Dra03G0080300:5e-09,Digitaria_radicosa_Dra03G0080300.2:5e-09)n34:0.0223136,(Digitaria_exilis_H_Dex3A-000502.1:0.00239203,Digitaria_exilis_H_Dex3B-000499.1:0.00105091)n35:0.0199429)n33:0.031905)n32:0.00794847,((Urochloa_fusta_Urofu.3G097100:0.027223,(Cenchrus_americanus_H_CamCM007982.2003145.1:0.04464,Setaria_viridis_SEVIR_3G042700v2:0.0221059)n38:0.00676007)n37:0.00776482,((ASEM_AUS1_H_AUS1CM014272.1002131.1:0.00520658,ASEM_RSA5_H_RSA5chrom3002253.1:0.005081)n40:0.0390033,(Panicum_hallii_Pahal.3G097900:0.0131196,(Panicum_virgatum_Pavir.3KG114700:0.014859,(Panicum_virgatum_Pavir.7NG166600:0,Panicum_virgatum_Pavir.5KG277100:0)n43:0.0148197)n42:0.00887537)n41:0.0172454)n39:0.00571347)n36:0.00483336)n31:0.0132328)n29:0.0276535)n28:0.0120206)n23:0.00750601)n20:0.0358402)n5:0.0201309)n0;
```
