## Supplementary Dataset S1 for "Gene turnover and contingency facilitated the repeated evolution of C_4_ photosynthesis in grasses": OG0007300_tree.txt

```
((Carex_scoparia_H_Carex_Csco_scaffold_10_000784.1:0.33042,(Ananas_comosus_H_Ananas_contig24_000603.1:0.0366569,Tillandsia_fasciculata_H_Tillandsia_CM054953.1_000447.1:0.0274315)n2:0.18113)n1:0.0765412,((Pharus_latifolius_Phala.07G013700:0.085069,(Streptochaeta_angustifolia_strangu_008041:0.156404,Streptochaeta_angustifolia_strangu_022115:0.0423429)n5:0.049901)n4:0.0291622,(((((Zizania_latifolia_GWHTBFHI032335:0.0255975,Zizania_latifolia_GWHTBFHI001358:0.0296649)n10:0.0228744,(Leersia_perrieri_LPERR05G01330:0.0786769,Oryza_sativa_LOC_Os05g02940:0.0375051)n11:0.0171672)n9:0.0205204,(Brachypodium_distachyon_BRADI_2g37570v3:0.0598858,(Hordeum_spontaneum_WB01_001359_0681999:0.00287837,Hordeum_vulgareMorex_HORVU.MOREX.r3.1HG0007600:0.00143438)n13:0.0791558)n12:0.0485126)n8:0.00778019,(Olyra_latifolia_Ola000322:0.0520768,(((Ampelocalamus_luodianensis_Alu05Dg18250.1:0.0294189,Dendrocalamus_sinicus_Dendrocalamus_sinicus_Dsi05A_700389_704928_Dsi05Ag00580.1_-1_CDS_4147762108_32331:0.0349029)n17:0.00344684,(Dendrocalamus_sinicus_Dendrocalamus_sinicus_Dsi05C_14363114_14367674_Dsi05Cg09560.1_-1_CDS_4147773457_53199:0.0230818,(Ampelocalamus_luodianensis_Alu04Dg13660.1:0.161032,Ampelocalamus_luodianensis_Alu09Cg22160.1:0.013066)n19:0.00145178)n18:0.00384545)n16:0.00266012,Dendrocalamus_sinicus_Dendrocalamus_sinicus_Dsi05B_845999_850631_Dsi05Bg00790.1_-1_CDS_4147766458_36286:0.0292981)n15:0.00325535)n14:0.00694261)n7:0.014979,((Aristida_adscensionis_H_Aadptg000042l000759.1:0.0420872,(Stipagrostis_hirtigluma_H_Shi_ptg000045l_000039.1:0.00244119,Stipagrostis_hirtigluma_H_Shi_ptg000049l_001139.1:0.00171669)n22:0.0369682)n21:0.0201147,((Phragmites_australis_Phragmites_australis_PaChr12_956826_961330_evm.model.PaChr12.97_1_CDS_4362383902_34988:0.0515741,Phragmites_australis_Phragmites_australis_PaChr9_1226054_1230522_evm.model.PaChr9.113_1_CDS_4362484175_26907:0.0442429)n24:0.0110921,(Chasmanthium_laxum_Chala.07G022500:0.0497603,(((Eleusine_coracana_ELECO.r07.5BG0455490:0.0171919,Eleusine_coracana_ELECO.r07.5AG0407250:0.014195)n28:0.0618731,(Eragrostis_curvula_EJB05_34267:0.00381571,Eragrostis_curvula_EJB05_34284:0.00350283)n29:0.0439105)n27:0.0484229,(((Sorghum_bicolor_SORBI_3009G020900:0.0457518,Zea_mays_Zm00001eb355420:0.0737115)n32:0.0500653,((((Cenchrus_americanus_H_CamCM007982.2002210.1:0.0247347,Setaria_viridis_SEVIR_3G042800v2:0.0173297)n36:0.0137881,(Digitaria_radicosa_Dra03G0080400:0.040294,(Digitaria_exilis_H_Dex3A-003806.1:0.00713675,Digitaria_exilis_H_Dex3B-003816.1:0.00638811)n38:0.0353695)n37:0.0224222)n35:0.00822007,((Panicum_hallii_Pahal.3G098000:0.0173984,(Panicum_virgatum_Pavir.3KG114800:0.0148535,Panicum_virgatum_Pavir.7NG166500:0.0125998)n41:0.00695012)n40:0.0157647,((ASEM_AUS1_H_AUS1CM014272.1003047.1:0.00786058,ASEM_RSA5_H_RSA5chrom3003524.1:0.00836639)n43:0.0293878,(Dichantelium_oligosantes_H_DolKV776649.1000002.1:0.0273951,Echinocloa_haploclada_eh_chr5.1240:0.0360233)n44:0.00906294)n42:0.0151306)n39:0.00458693)n34:0.00833389,Digitaria_exilis_H_Dex5B-004522.1:0.173603)n33:0.0192892)n31:0.00775981,Urochloa_fusta_Urofu.3G097200:0.0361858)n30:0.024679)n26:0.010478)n25:0.0129513)n23:0.00555519)n20:0.0262076)n6:0.0274681)n3:0.0765412)n0;
```
