## Supplementary Dataset S1 for "Gene turnover and contingency facilitated the repeated evolution of C_4_ photosynthesis in grasses": OG0007301_tree.txt

```
((Streptochaeta_angustifolia_strangu_003629:0.133198,(Pharus_latifolius_Phala.04G029500:5e-09,Pharus_latifolius_Phala.04G029500.2:5e-09)n2:0.10369)n1:0.0180588,((((Chasmanthium_laxum_Chala.02G034800:0.0510761,((ASEM_AUS1_H_AUS1CM014272.1003007.1:0.0041088,ASEM_AUS1_H_AUS1QPGU01000316.1000002.1:5e-09)n8:0.0817689,(((Digitaria_radicosa_Dra04G0040900:5e-09,(Digitaria_radicosa_Dra04G0040900.2:0.00423675,Digitaria_radicosa_Dra04G0040900.3:6e-09)n12:5e-09)n11:0.0313155,(Digitaria_exilis_H_Dex4A-002596.1:0.0146323,Digitaria_exilis_H_Dex4B-002531.1:0.00932203)n13:0.0193506)n10:0.027126,((((ASEM_RSA5_H_RSA5chrom4001454.1:0.0372441,Echinocloa_haploclada_eh_chr6.2759:0.0388763)n17:0.0116062,Urochloa_fusta_Urofu.4G269300:0.0459627)n16:0.00461903,(Dichantelium_oligosantes_H_DolKV777968.1000002.1:0.0463652,(Cenchrus_americanus_H_CamCM007983.2003911.1:0.0586277,Setaria_viridis_SEVIR_4G033000v2:0.0280505)n19:0.0191518)n18:0.0041173)n15:0.00477115,(Panicum_hallii_Pahal.4G328300:0.0172973,(Panicum_virgatum_Pavir.4NG051000:0.026957,Panicum_virgatum_Pavir.4KG035000:0.0324376)n21:0.00360418)n20:0.00589062)n14:0.00639398)n9:0.0229751)n7:0.0179139)n6:0.00955064,(Sorghum_bicolor_SORBI_3010G035500:0.0277507,(Zea_mays_Zm00001eb270460:0.0520972,Zea_mays_Zm00001eb377130:0.0482103)n23:0.0053567)n22:0.0119629)n5:0.0187564,(Aristida_adscensionis_H_Aadptg000046l000378.1:0.10021,(Stipagrostis_hirtigluma_H_Shi_ptg000055l_000465.1:0.0644597,(((Eragrostis_curvula_EJB05_46298:5e-09,Eragrostis_curvula_EJB05_46297:0.0021346)n28:0.0359149,(Eragrostis_curvula_EJB05_53550:0.815692,(Eragrostis_curvula_EJB05_51309:0.0418233,Eragrostis_curvula_EJB05_46266:0.00212906)n30:0.155166)n29:0.0338599)n27:0.0382202,((Eleusine_coracana_ELECO.r07.6BG0460820:0.0221046,Eleusine_coracana_ELECO.r07.6AG0508570:0.0223468)n32:0.0651106,(Phragmites_australis_Phragmites_australis_PaChr13_1831635_1833967_evm.model.PaChr13.189_1_CDS_4362387199_19879:0.0589505,Phragmites_australis_Phragmites_australis_PaChr8_2688313_2690617_evm.model.PaChr8.207_1_CDS_4362480448_31094:0.0415927)n33:0.00462141)n31:0.0116227)n26:0.0030058)n25:0.0131191)n24:0.0186075)n4:0.0192932,((Oryza_sativa_LOC_Os06g05400:0.0500891,(Zizania_latifolia_GWHTBFHI020303:0.0530426,Leersia_perrieri_LPERR06G02720:0.0543015)n36:0.0285015)n35:0.0540136,((Olyra_latifolia_Ola012914:0.0525576,(Brachypodium_distachyon_BRADI_1g51010v3:0.0585878,(Hordeum_spontaneum_WB01_005708_0190237:5e-09,Hordeum_vulgareMorex_HORVU.MOREX.r3.7HG0650290:5e-09)n40:0.106765)n39:0.0626914)n38:0.0135423,(Dendrocalamus_sinicus_Dendrocalamus_sinicus_Dsi06B_34114027_34116167_Dsi06Bg12710.1_1_CDS_4147782640_48726:0.046387,((Dendrocalamus_sinicus_Dendrocalamus_sinicus_Dsi03C_17264662_17267299_Dsi03Cg05970.1_1_CDS_4147742905_24953:0.00732099,Dendrocalamus_sinicus_Dendrocalamus_sinicus_DsiCtg00184_214356_216630_DsiCtg00184g00150.1_1_CDS_4147848787_44440:0.013216)n43:0.00988285,(Ampelocalamus_luodianensis_Alu06Dg02170.2:0.0234601,Ampelocalamus_luodianensis_Alu06Cg16810.2:0.0227739)n44:0.00253043)n42:0.0163484)n41:0.00181649)n37:0.00246198)n34:0.0124296)n3:0.0180588)n0;
```
