## Supplementary Dataset S1 for "Gene turnover and contingency facilitated the repeated evolution of C_4_ photosynthesis in grasses": OG0007302_tree.txt

```
(((Brachypodium_distachyon_BRADI_1g71840v3:0.170617,(Hordeum_spontaneum_WB01_003358_0307080:0.00281459,Hordeum_vulgareMorex_HORVU.MOREX.r3.4HG0406870:0.00410768)n3:0.181729)n2:0.074574,((Zizania_latifolia_GWHTBFHI015866:0.105773,(Leersia_perrieri_LPERR03G05890:0.169413,Oryza_sativa_LOC_Os03g09070:0.0661187)n6:0.0403651)n5:0.0797438,(Olyra_latifolia_Ola002121:0.142501,((Ampelocalamus_luodianensis_Alu03Dg05370.2:0.0511683,Ampelocalamus_luodianensis_Alu03Cg14290.1:0.0466779)n9:0.00529605,(Dendrocalamus_sinicus_Dendrocalamus_sinicus_Dsi03B_47996624_48000572_Dsi03Bg19590.2_1_CDS_4147739986_30570:0.0568169,Dendrocalamus_sinicus_Dendrocalamus_sinicus_Dsi03A_49464546_49467374_Dsi03Ag20210.1_1_CDS_4147732783_12541:0.0551549)n10:0.00612832)n8:0.00405637)n7:0.0187515)n4:0.0181447)n1:0.0193419,((ASEM_AUS1_H_AUS1CM014272.1002932.1:0.187771,(Zea_mays_Zm00001eb387400:0.702036,Streptochaeta_angustifolia_strangu_004248:0.609609)n13:0.0939737)n12:0.0716268,(((Aristida_adscensionis_H_Aadptg000041l000510.1:0.123049,(Stipagrostis_hirtigluma_H_Shi_ptg000017l_000717.1:0.0394331,Stipagrostis_hirtigluma_H_Shi_ptg000021l_001068.1:0.0341354)n17:0.064544)n16:0.0396688,((Chasmanthium_laxum_Chala.04G182800:0.0778268,(Phragmites_australis_Phragmites_australis_PaChr3_6108201_6111017_evm.model.PaChr3.522_1_CDS_4362447635_36041:0.068021,Phragmites_australis_Phragmites_australis_PaChr4_5101777_5105241_evm.model.PaChr4.471_1_CDS_4362455567_16317:0.0887371)n20:0.0121271)n19:0.00871482,((Eragrostis_curvula_EJB05_07737:0.109661,(Eleusine_coracana_ELECO.r07.3BG0291240:0.0455834,Eleusine_coracana_ELECO.r07.3AG0236820:0.0501615)n23:0.133431)n22:0.0520699,((Sorghum_bicolor_SORBI_3001G475400:0.0588196,(Zea_mays_Zm00001eb006860:0.0895674,Zea_mays_Zm00001eb401390:0.0975324)n26:0.0202701)n25:0.0689673,((Dichantelium_oligosantes_H_DolKV774993.1000008.1:0.0530069,(ASEM_AUS1_H_AUS1CM014278.1003573.1:0.0192618,ASEM_RSA5_H_RSA5chrom9000997.1:0.0209614)n29:0.0739953)n28:0.0109335,(((Cenchrus_americanus_H_CamCM007986.2001777.1:0.0736059,Setaria_viridis_SEVIR_9G514700v2:0.0206589)n32:0.0286017,(Urochloa_fusta_Urofu.9G538800:0.0833892,(Digitaria_radicosa_Dra02G0059400:0.082725,(Digitaria_exilis_H_Dex9A-002458.1:0.0307967,Digitaria_exilis_H_Dex9B-002460.1:0.0360258)n35:0.0557387)n34:0.0584485)n33:0.0170682)n31:0.0173395,(Echinocloa_haploclada_eh_chr1.5006:0.138709,(Panicum_hallii_Pahal.9G573600:0.0325907,(Panicum_virgatum_Pavir.9KG645400:0.0424207,Panicum_virgatum_Pavir.9NG817300:0.0301689)n38:0.0151045)n37:0.0277683)n36:0.00691659)n30:0.0080954)n27:0.0413221)n24:0.0517942)n21:0.0141826)n18:0.0198288)n15:0.012525,(((Pharus_latifolius_Phala.01G330400.5:5e-09,(Pharus_latifolius_Phala.01G330400.4:0.00172661,(Pharus_latifolius_Phala.01G330400:0,Pharus_latifolius_Phala.01G330400.3:0)n43:5e-09)n42:0.000676974)n41:0.000409662,Pharus_latifolius_Phala.01G330400.2:0.00370783)n40:0.162901,(Streptochaeta_angustifolia_strangu_004247:0.185006,Streptochaeta_angustifolia_strangu_039068:0.144672)n44:0.0381917)n39:0.0727396)n14:0.00808218)n11:0.0112725)n0;
```
