## Supplementary Dataset S1 for "Gene turnover and contingency facilitated the repeated evolution of C_4_ photosynthesis in grasses": OG0007303_tree.txt

```
((Ananas_comosus_H_Ananas_contig24_000351.1:0.041915,Tillandsia_fasciculata_H_Tillandsia_CM054953.1_000626.1:0.0455463)n1:0.163961,((Streptochaeta_angustifolia_strangu_028857:0.0962437,Streptochaeta_angustifolia_strangu_017405:0.0807765)n3:0.0184207,(Pharus_latifolius_Phala.07G030700:0.0722478,(Leersia_perrieri_LPERR05G03220:0.578227,(((Zizania_latifolia_GWHTBFHI001248:0.0690432,(Oryza_sativa_LOC_Os05g05800:0.0426171,Leersia_perrieri_LPERR05G03210:0.0414259)n9:0.0137756)n8:0.0243667,((Brachypodium_distachyon_BRADI_2g35720v3:0.0403204,(Hordeum_spontaneum_WB01_000940_0848739:0.0235904,Hordeum_vulgareMorex_HORVU.MOREX.r3.1HG0022460:0.00360858)n12:0.0794765)n11:0.0448305,(Olyra_latifolia_scaffold147_944129_957343_-:0.0667123,(Dendrocalamus_sinicus_Dendrocalamus_sinicus_Dsi05A_2839117_2846725_Dsi05Ag01790.1_-1_CDS_4147762471_9263:0.0397213,((Ampelocalamus_luodianensis_Alu09Cg20640.1:0.0364577,Dendrocalamus_sinicus_Dendrocalamus_sinicus_Dsi05C_17259753_17266445_Dsi05Cg10610.1_-1_CDS_4147773772_3109:0.0252539)n16:0.0052582,(Ampelocalamus_luodianensis_Alu05Dg16560.1:0.0249502,Dendrocalamus_sinicus_Dendrocalamus_sinicus_Dsi05B_3410625_3419616_Dsi05Bg02210.1_-1_CDS_4147766884_48674:0.0309734)n17:0.00344149)n15:0.00117943)n14:0.000131048)n13:0.000145609)n10:0.0109382)n7:0.0104202,(((Eragrostis_curvula_EJB05_33863:0.0368435,(Eleusine_coracana_ELECO.r07.5BG0452910:0.00736318,Eleusine_coracana_ELECO.r07.5AG0404790:0.00718682)n21:0.0357813)n20:0.0319128,(Aristida_adscensionis_H_Aadptg000098l000061.1:0.0551309,Stipagrostis_hirtigluma_H_Shi_ptg000053l_000117.1:0.0370949)n22:0.0159312)n19:0.0086137,((Phragmites_australis_Phragmites_australis_PaChr9_4251921_4257365_evm.model.PaChr9.283_1_CDS_4362485647_8831:0.0392999,Phragmites_australis_Phragmites_australis_PaChr12_3150014_3157097_evm.model.PaChr12.242_1_CDS_4362382288_35824:0.0374989)n24:0.00773208,(Chasmanthium_laxum_Chala.07G044600:0.0397619,((Sorghum_bicolor_SORBI_3009G045300:0.0221783,Zea_mays_Zm00001eb354200:0.0476563)n27:0.0251817,(((Panicum_hallii_Pahal.3G119500:0.0109989,(Panicum_virgatum_Pavir.3KG361100:0.0187233,(Panicum_virgatum_Pavir.3KG150200:5e-09,Panicum_virgatum_Pavir.9NG624600:5e-09)n32:0.0135011)n31:0.0032254)n30:0.0156798,((Cenchrus_americanus_H_CamCM007982.2002064.1:0.025468,Setaria_viridis_SEVIR_3G038400v2:0.0141273)n34:0.0184194,(Urochloa_fusta_Urofu.3G119200:0.0376514,Urochloa_fusta_Urofu.3G119300:0.0256552)n35:0.0045954)n33:0.00172158)n29:0.00766461,(((ASEM_AUS1_H_AUS1CM014272.1002920.1:0.00874405,ASEM_RSA5_H_RSA5chrom3003398.1:0.00128434)n38:0.0370278,(ASEM_AUS1_H_AUS1CM014272.1002919.1:0.0125182,ASEM_RSA5_H_RSA5chrom3003397.1:0.00817677)n39:0.0197369)n37:0.00965161,((Digitaria_radicosa_Dra03G0099000:0.0259078,(Digitaria_exilis_H_Dex3B-003708.1:0.00203481,(Digitaria_exilis_H_DexUA-000083.1:5e-09,Digitaria_exilis_H_Dex3A-003693.1:5e-09)n43:0.00520899)n42:0.021281)n41:0.0199092,(Echinocloa_haploclada_eh_chr5.1460:0.0433959,Dichantelium_oligosantes_H_DolKV782687.1000006.1:0.0223467)n44:0.00475303)n40:0.00577401)n36:0.00396626)n28:0.0107725)n26:0.01878)n25:0.00581025)n23:0.0084881)n18:0.0305013)n6:0.033738)n5:0.00374867)n4:0.0184165)n2:0.075331)n0;
```
