## Supplementary Dataset S1 for "Gene turnover and contingency facilitated the repeated evolution of C_4_ photosynthesis in grasses": OG0007304_tree.txt

```
((((Pharus_latifolius_Phala.02G005000.3:0,Pharus_latifolius_Phala.02G005000:0,Pharus_latifolius_Phala.02G005000.2:0,Pharus_latifolius_Phala.02G005000.4:0)n3:0.121886,Streptochaeta_angustifolia_strangu_003452:0.0813402)n2:0.0102799,(Streptochaeta_angustifolia_strangu_008620:0.0928903,(Pharus_latifolius_Phala.04G011700:0,Pharus_latifolius_Phala.04G011700.2:0)n5:0.0603628)n4:0.00670697)n1:0.0177689,(((((Zizania_latifolia_GWHTBFHI009367:0.0421605,Zizania_latifolia_GWHTBFHI028235:0.0293056)n10:0.0154721,(Leersia_perrieri_LPERR12G05920:0.04758,Oryza_sativa_LOC_Os12g13170:0.0150667)n11:0.0135176)n9:0.0327354,(Brachypodium_distachyon_BRADI_4g39630v3:0.0586867,(Hordeum_spontaneum_WB01_000184_0170446:0.000976067,Hordeum_vulgareMorex_HORVU.MOREX.r3.5HG0449210:5e-09)n13:0.0912104)n12:0.0285484)n8:0.00803401,(Olyra_latifolia_scaffold331_725181_731124_-:0.0580145,(Dendrocalamus_sinicus_Dendrocalamus_sinicus_Dsi12B_7831345_7838925_Dsi12Bg02920.2_-1_CDS_4147844620_29790:0.0394549,((Ampelocalamus_luodianensis_AluCtg02724g00060.6:0.0213831,Dendrocalamus_sinicus_Dendrocalamus_sinicus_Dsi11C_5432465_5438784_Dsi11Cg03040.1_-1_CDS_4147838608_56792:0.0272576)n17:0.00583846,(Dendrocalamus_sinicus_Dendrocalamus_sinicus_Dsi12A_19265175_19269794_Dsi12Ag05630.1_1_CDS_4147842670_12341:0.0233134,Ampelocalamus_luodianensis_Alu12Dg04460.3:0.0282336)n18:0.00488226)n16:0.00522352)n15:0.000580391)n14:0.0119221)n7:0.01189,((Chasmanthium_laxum_Chala.12G068300:0.0338269,(((Digitaria_radicosa_Dra03G0053300:0.02165,(Digitaria_exilis_H_Dex3A-003992.1:0.000928369,Digitaria_exilis_H_Dex3B-003992.1:0.00374536)n24:0.0184184)n23:0.0109067,((Echinocloa_haploclada_eh_chr5.919:0.02705,(ASEM_AUS1_H_AUS1CM014272.1002303.1:0.0050097,(ASEM_RSA5_H_RSA5chrom3002399.1:0.00838568,ASEM_RSA5_H_RSA5chrom3002400.1:0.00481534)n28:0.00178911)n27:0.0175183)n26:0.00657501,((Panicum_hallii_Pahal.3G063900:0.00877129,(Panicum_virgatum_Pavir.3NG057200:0.0169519,Panicum_virgatum_Pavir.3KG070200:0.0168553)n31:0.00259176)n30:0.0122937,(Urochloa_fusta_Urofu.3G064300:0.021136,(Cenchrus_americanus_H_CamCM007982.2002373.1:0.0251548,Setaria_viridis_SEVIR_3G092500v2:0.0128802)n33:0.0118037)n32:0.00216259)n29:0.00273705)n25:0.00441173)n22:0.00945939,(Sorghum_bicolor_SORBI_3008G083200:0.0148531,(Zea_mays_Zm00001eb133640:0.0332997,Zea_mays_Zm00001eb411700:0.0380984)n35:0.00423315)n34:0.00361186)n21:0.0137761)n20:0.0209032,((Aristida_adscensionis_H_Aadptg000008l000696.1:0.046109,Stipagrostis_hirtigluma_H_Shi_ptg000025l_000851.1:0.0390538)n37:0.0192934,(((Eragrostis_curvula_EJB05_02945:0.0109707,Eragrostis_curvula_EJB05_02947:0.0132562)n40:0.0373439,(Eleusine_coracana_ELECO.r07.5BG0433470:0.00927638,Eleusine_coracana_ELECO.r07.5AG0386320:0.0073057)n41:0.0284196)n39:0.0313042,(Phragmites_australis_Phragmites_australis_PaChr22_11885990_11892571_evm.model.PaChr22.631_1_CDS_4362432127_12875:0.043543,Phragmites_australis_Phragmites_australis_PaChr23_6214467_6217930_evm.model.PaChr23.359_1_CDS_4362434545_10350:0.0366701)n42:0.00407445)n38:0.00605789)n36:0.00197913)n19:0.0297637)n6:0.0177689)n0;
```
