## Supplementary Dataset S1 for "Gene turnover and contingency facilitated the repeated evolution of C_4_ photosynthesis in grasses": OG0007305_tree.txt

```
((Ananas_comosus_H_Ananas_contig18_000660.1:0.0232104,Tillandsia_fasciculata_H_Tillandsia_CM054946.1_000267.1:0.0243867)n1:0.13222,(Streptochaeta_angustifolia_strangu_039031:0.0692221,(((Pharus_latifolius_Phala.10G094200:0,Pharus_latifolius_Phala.10G094200.3:0)n5:5e-09,(Pharus_latifolius_Phala.10G094200.2:6e-09,Pharus_latifolius_Phala.10G094200.4:5e-09)n6:0.000544942)n4:0.0864637,(((Zizania_latifolia_GWHTBFHI028258:0.0608793,(Oryza_sativa_LOC_Os12g12260:0.0331357,Leersia_perrieri_LPERR12G05590:0.0550147)n10:0.0152055)n9:0.0468074,(((Brachypodium_distachyon_BRADI_4g40090v3:0.0496059,(Hordeum_spontaneum_WB01_001349_1347497:0.00260819,Hordeum_vulgareMorex_HORVU.MOREX.r3.5HG0453830:0.000451873)n14:0.0635258)n13:0.0393054,((Ampelocalamus_luodianensis_Alu12Dg04180.3:0.0331625,(Dendrocalamus_sinicus_Dendrocalamus_sinicus_Dsi12B_6300442_6304443_Dsi12Bg02710.1_1_CDS_4147844557_51182:0.0425978,(Olyra_latifolia_Ola019727:0.0382175,Olyra_latifolia_Ola021401:0.00544429)n18:0.0639488)n17:0.00529389)n16:0.00269941,(Ampelocalamus_luodianensis_Alu12Cg07260.1:0.0289897,(Dendrocalamus_sinicus_Dendrocalamus_sinicus_Dsi12A_20409264_20412755_Dsi12Ag05930.1_1_CDS_4147842760_6152:0.0354222,Dendrocalamus_sinicus_Dendrocalamus_sinicus_Dsi11C_4868088_4872433_Dsi11Cg02860.1_-1_CDS_4147838554_26394:0.0304541)n20:0.00338379)n19:0.00553221)n15:0.00318938)n12:0.00379811,((Eleusine_coracana_ELECO.r07.5BG0432550:0.0213416,Eleusine_coracana_ELECO.r07.5AG0385500:0.0164356)n22:0.0727427,((Aristida_adscensionis_H_Aadptg000008l000713.1:0.0592295,Stipagrostis_hirtigluma_H_Shi_ptg000025l_000873.1:0.0354022)n24:0.0196454,((Phragmites_australis_Phragmites_australis_PaChr23_7243869_7247256_evm.model.PaChr23.387_1_CDS_4362434607_36421:0.0493817,Phragmites_australis_Phragmites_australis_PaChr22_10608611_10612022_evm.model.PaChr22.598_1_CDS_4362432051_23377:0.0529577)n26:0.00785551,(Chasmanthium_laxum_Chala.12G063200:0.0598823,((Sorghum_bicolor_SORBI_3008G077600:0.0298023,Zea_mays_Zm00001eb411260:0.0417425)n29:0.0536732,((Echinocloa_haploclada_eh_chr5.881:0.0482703,(ASEM_AUS1_H_AUS1CM014272.1002326.1:0.016489,ASEM_RSA5_H_RSA5chrom3002427.1:0.011511)n32:0.0330827)n31:0.00873972,(Dichantelium_oligosantes_H_DolKV766905.1000010.1:0.0366607,((Cenchrus_americanus_H_CamCM007982.2002419.1:0.0412883,Setaria_viridis_SEVIR_3G096100v2:0.0198312)n35:0.00996701,(Urochloa_fusta_Urofu.3G060300:0.0332618,((Digitaria_radicosa_Dra03G0049800:0.0286873,(Digitaria_exilis_H_Dex3A-004008.1:0.0164409,Digitaria_exilis_H_Dex3B-004010.1:0.0134859)n39:0.0148245)n38:0.017404,((Panicum_virgatum_Pavir.3KG065100:0.0143662,Panicum_virgatum_Pavir.3NG062300:0.0176812)n41:0.00779184,(Panicum_hallii_Pahal.2G054900:0.105296,Panicum_hallii_Pahal.3G060400:0.0159707)n42:0.00177453)n40:0.00796884)n37:0.00348717)n36:0.00379266)n34:0.00143089)n33:0.00502791)n30:0.017577)n28:0.0112685)n27:0.00578844)n25:0.00448139)n23:0.00656352)n21:0.0380993)n11:0.0123824)n8:0.024347,(Cenchrus_americanus_H_CamCM007984.2003920.1:0.465988,(Eragrostis_curvula_EJB05_09231:0.171138,Leersia_perrieri_LPERR12G05530:6e-09)n44:0.174705)n43:0.0194116)n7:0.03407)n3:0.0308171)n2:0.13222)n0;
```
