## Supplementary Dataset S1 for "Gene turnover and contingency facilitated the repeated evolution of C_4_ photosynthesis in grasses": OG0007306_tree.txt

```
(((Ananas_comosus_H_Ananas_contig18_000157.1:0.0222206,Tillandsia_fasciculata_H_Tillandsia_CM054946.1_000639.1:0.0164569)n2:0.08987,((Carex_scoparia_H_Carex_Csco_scaffold_8_000784.1:0.0555445,Carex_scoparia_H_Carex_Csco_scaffold_26_000437.1:0.0511364)n4:0.0791759,(Juncus_effusus_H_Juncus_Jeff_scaffold_2_000815.1:0.100416,Juncus_effusus_H_Juncus_Jeff_scaffold_17_000442.1:0.0908536)n5:0.0873921)n3:0.0537095)n1:0.038877,((Streptochaeta_angustifolia_strangu_027706:0.0203174,Streptochaeta_angustifolia_strangu_000346:0.0180412)n7:0.0275025,((Pharus_latifolius_Phala.10G103500:0.0475903,Pharus_latifolius_Phala.10G103500.2:0.000918398)n9:0.036077,((Brachypodium_distachyon_BRADI_4g40150v3:0.0555412,(Hordeum_spontaneum_WB01_004277_0242471:0.00422767,Hordeum_vulgareMorex_HORVU.MOREX.r3.2HG0110840:0.00321936)n12:0.0554466)n11:0.0206135,((Zizania_latifolia_GWHTBFHI009409:0.041913,(Oryza_sativa_LOC_Os12g10784:0.0153299,(Leersia_perrieri_LPERR12G07020:0.027328,Leersia_perrieri_LPERR12G05360:0.0207254)n16:0.00869696)n15:0.018077)n14:0.022295,((Olyra_latifolia_Ola021397:0.114066,((Ampelocalamus_luodianensis_Alu12Cg07320.3:0.024346,Ampelocalamus_luodianensis_Alu12Dg04160.4:0.0200081)n20:0.0133053,(Dendrocalamus_sinicus_Dendrocalamus_sinicus_Dsi12A_20429725_20436762_Dsi12Ag05970.1_-1_CDS_4147842772_12904:0.0146269,Dendrocalamus_sinicus_Dendrocalamus_sinicus_Dsi12B_6187846_6198090_Dsi12Bg02670.1_1_CDS_4147844545_44426:0.0131553)n21:0.00561428)n19:5e-09)n18:0.00663999,(Aristida_adscensionis_H_Aadptg000102l000003.1:0.0552876,(Stipagrostis_hirtigluma_H_Shi_ptg000025l_001534.1:0.0322378,(((Chasmanthium_laxum_Chala.12G062100:0.029766,((Sorghum_bicolor_SORBI_3008G075200:0.0238691,Zea_mays_Zm00001eb138330:0.0406638)n28:0.033071,(((ASEM_AUS1_H_AUS1CM014272.1002843.1:0.00843227,ASEM_RSA5_H_RSA5chrom3003333.1:0.00263505)n31:0.0195773,(Dichantelium_oligosantes_H_DolKV767894.1000004.1:0.0264154,Echinocloa_haploclada_eh_chr5.871:0.0266278)n32:0.00566405)n30:0.00282714,(Urochloa_fusta_Urofu.3G059600:0.0202257,((Panicum_hallii_Pahal.3G059400:0.0141143,(Panicum_virgatum_Pavir.3KG064300:0.0149571,Panicum_virgatum_Pavir.3NG063300:0.00776086)n36:0.0121165)n35:0.00608592,((Cenchrus_americanus_H_CamCM007982.2002956.1:0.0328937,Setaria_viridis_SEVIR_3G096800v2:0.0198592)n38:0.00512446,(Digitaria_radicosa_Dra03G0049000:0.0243686,(Digitaria_exilis_H_Dex3A-000287.1:0.0227829,Digitaria_exilis_H_Dex3B-000294.1:0.00485141)n40:0.0216663)n39:0.0048784)n37:0.0023263)n34:0.00280823)n33:0.00835456)n29:0.0113489)n27:0.0060236)n26:0.00468385,((Eleusine_coracana_ELECO.r07.8BG0643310:0.0122262,Eleusine_coracana_ELECO.r07.8AG0615780:0.00842211)n42:0.0356475,(Eragrostis_curvula_EJB05_02834:0.0834707,Eragrostis_curvula_EJB05_10068:0.0200144)n43:0.00222382)n41:0.00808351)n25:0.00206467,(Phragmites_australis_Phragmites_australis_PaChr23_7339303_7344278_evm.model.PaChr23.392_1_CDS_4362434619_41482:0.0250419,Phragmites_australis_Phragmites_australis_PaChr22_10489683_10495122_evm.model.PaChr22.594_1_CDS_4362432043_20026:0.0252929)n44:0.00281032)n24:0.00455624)n23:0.00621897)n22:0.0204073)n17:0.0124287)n13:0.00845925)n10:0.035507)n8:0.0130258)n6:0.038877)n0;
```
