## Supplementary Dataset S1 for "Gene turnover and contingency facilitated the repeated evolution of C_4_ photosynthesis in grasses": OG0007307_tree.txt

```
(((Ananas_comosus_H_Ananas_contig7_000357.1:0.0189272,Tillandsia_fasciculata_H_Tillandsia_CM054935.1_000352.1:0.0171044)n2:0.109643,(Juncus_effusus_H_Juncus_Jeff_scaffold_8_000876.1:0.294291,Carex_scoparia_H_Carex_Csco_scaffold_14_000431.1:0.15534)n3:0.0922854)n1:0.0516336,(Streptochaeta_angustifolia_strangu_006754:0.067346,((Pharus_latifolius_Phala.02G285400:0,Pharus_latifolius_Phala.02G285400.2:0)n6:0.0515383,((Zizania_latifolia_GWHTBFHI026159:0.0302014,(Leersia_perrieri_LPERR02G26550:0.0311511,Oryza_sativa_LOC_Os02g51180:0.0280963)n9:0.0159123)n8:0.0318154,(((((Dendrocalamus_sinicus_Dendrocalamus_sinicus_Dsi02C_31808709_31811471_Dsi02Cg15000.1_-1_CDS_4147725643_29960:0.0166452,Dendrocalamus_sinicus_Dendrocalamus_sinicus_Dsi02A_44820017_44822770_Dsi02Ag18960.1_-1_CDS_4147713526_31608:0.014939)n14:0.0107095,(Ampelocalamus_luodianensis_Alu02Dg04760.2:0.0175739,Ampelocalamus_luodianensis_Alu09CXg03980.2:0.0112224)n15:0.00124693)n13:0.00162611,(Olyra_latifolia_Ola037052:0.0145433,(Olyra_latifolia_Ola037051:0.00618368,(Olyra_latifolia_Ola015303:5e-09,Olyra_latifolia_Ola037050:0.0056107)n18:6e-09)n17:0.0030318)n16:0.0297389)n12:0.00654129,(Brachypodium_distachyon_BRADI_3g59330v3:0.0403588,(Hordeum_spontaneum_WB01_000447_1037486:0.00111855,Hordeum_vulgareMorex_HORVU.MOREX.r3.6HG0615160:0.00181952)n20:0.0484412)n19:0.0166161)n11:0.0110881,((Eragrostis_curvula_EJB05_20033:0.0186146,((Eleusine_coracana_ELECO.r07.2AG0145610:0,Eleusine_coracana_ELECO.r07.2BG0201050:0)n24:0.00845362,Eleusine_coracana_ELECO.r07.2BG0201170:0.00721022)n23:0.01804)n22:0.0229449,((Aristida_adscensionis_H_Aadptg000001l000941.1:0.0370935,Stipagrostis_hirtigluma_H_Shi_ptg000038l_000323.1:0.0210935)n26:0.0157733,(Urochloa_fusta_Urofu.1G359900:0.136173,((Chasmanthium_laxum_Chala.05G273000:0.0242017,((Sorghum_bicolor_SORBI_3004G237400:0.0185015,Zea_mays_Zm00001eb254590:0.0230816)n31:0.0227537,(Echinocloa_haploclada_eh_chr7.3349:0.0191468,((Digitaria_radicosa_Dra01G0258300:0.0157959,(Digitaria_exilis_H_Dex1A-001639.1:0.013124,Digitaria_exilis_H_Dex1B-002061.1:0.0119445)n35:0.0066365)n34:0.0114537,((Panicum_hallii_Pahal.1G380000:0.00612072,(Panicum_virgatum_Pavir.1KG510100:0.0106309,Panicum_virgatum_Pavir.1NG539900:0.00810403)n38:0.00438191)n37:0.00840756,(((ASEM_AUS1_H_AUS1CM014272.1002794.1:0.00439521,ASEM_RSA5_H_RSA5chrom1002501.1:0.00436633)n41:0.0151328,(Urochloa_fusta_Urofu.1G360000:0.017258,(Cenchrus_americanus_H_CamCM007984.2000296.1:0.0173888,Setaria_viridis_SEVIR_1G325600v2:0.01269)n43:0.00644494)n42:0.00372487)n40:0.00210366,Dichantelium_oligosantes_H_DolKV780353.1000018.1:0.017585)n39:0.000807197)n36:0.00175883)n33:0.00266371)n32:0.00722164)n30:0.0107512)n29:0.00605976,(Phragmites_australis_Phragmites_australis_PaChr5_39892312_39895036_evm.model.PaChr5.1940_1_CDS_4362461197_5379:0.0285422,Phragmites_australis_Phragmites_australis_PaChr6_39024386_39027116_evm.model.PaChr6.2021_1_CDS_4362468592_14675:0.0226628)n44:0.00251809)n28:0.00413249)n27:0.000459165)n25:0.0025109)n21:0.011278)n10:0.00702967)n7:0.0330452)n5:0.021268)n4:0.0516336)n0;
```
