## Supplementary Dataset S1 for "Gene turnover and contingency facilitated the repeated evolution of C_4_ photosynthesis in grasses": OG0007308_tree.txt

```
((Streptochaeta_angustifolia_strangu_012455:0.07332,(((Pharus_latifolius_Phala.10G113000.2:0,Pharus_latifolius_Phala.10G113000.3:0)n4:0.000964407,(Pharus_latifolius_Phala.10G113000.4:5e-09,(Pharus_latifolius_Phala.10G113000:0.000980385,Pharus_latifolius_Phala.10G113000.5:5e-09)n6:6e-09)n5:3.19e-07)n3:0.071877,(((Brachypodium_distachyon_BRADI_4g41127v3:0.0419304,(Hordeum_spontaneum_WB01_000299_1130573:5e-09,(Hordeum_vulgareMorex_HORVU.MOREX.r3.5HG0455960.2:0.0197028,Hordeum_vulgareMorex_HORVU.MOREX.r3.5HG0455960:5e-09)n11:5e-09)n10:0.0826904)n9:0.0365391,((Zizania_latifolia_GWHTBFHI009413:0.0494077,(Leersia_perrieri_LPERR12G04350:0.0475563,Oryza_sativa_LOC_Os12g07950:0.021692)n14:0.0240155)n13:0.0389406,(Ampelocalamus_luodianensis_Alu12Cg08150.2:0.0311701,(Dendrocalamus_sinicus_Dendrocalamus_sinicus_DsiCtg00454_147447_152098_DsiCtg00454g00050.1_1_CDS_4147852336_52334:0.00336224,Dendrocalamus_sinicus_Dendrocalamus_sinicus_DsiCtg00145_2318_6964_DsiCtg00145g00010.1_1_CDS_4147848097_54009:0.00111386)n16:0.0335571)n15:0.0294055)n12:0.00744294)n8:0.00444548,(Aristida_adscensionis_H_Aadptg000008l000349.1:0.084293,((Eragrostis_curvula_EJB05_02554:0.0580695,(Eleusine_coracana_ELECO.r07.5BG0430510:0.0262724,Eleusine_coracana_ELECO.r07.5AG0383690:0.0224441)n20:0.0340006)n19:0.0343356,((Phragmites_australis_Phragmites_australis_PaChr23_4148035_4152661_evm.model.PaChr23.273_1_CDS_4362434355_15406:0.0375635,Stipagrostis_hirtigluma_H_Shi_ptg000025l_000934.1:0.0551555)n22:0.0064099,(Phragmites_australis_Phragmites_australis_PaChr22_19222035_19226955_evm.model.PaChr22.774_1_CDS_4362432443_18345:0.0334199,(Chasmanthium_laxum_Chala.12G050700:0.0391096,((Zea_mays_Zm00001eb408300:0.144109,Sorghum_bicolor_SORBI_3008G058100:0.0394031)n26:0.0447484,(Echinocloa_haploclada_eh_chr5.745:0.0506052,((((ASEM_RSA5_H_RSA5chrom3002511.1:0.00487448,ASEM_RSA5_H_RSA5chrom3002515.1:5e-09)n31:0.0104364,(ASEM_AUS1_H_AUS1CM014272.1002770.1:0.0027301,ASEM_AUS1_H_AUS1CM014272.1002426.1:0.00295395)n32:0.00620356)n30:0.022996,Stipagrostis_hirtigluma_H_Shi_ptg000055l_000215.1:0.462219)n29:0.022566,((Dichantelium_oligosantes_H_DolKV776148.1000007.1:0.0363408,(Digitaria_radicosa_Dra03G0040100:0.0294483,(Digitaria_exilis_H_Dex3A-004075.1:0.0142641,Digitaria_exilis_H_Dex3B-004076.1:0.0113593)n36:0.0236997)n35:0.0214386)n34:0.00378004,((Panicum_hallii_Pahal.3G048300:0.0241592,(Panicum_virgatum_Pavir.3KG053100:0.0190072,Panicum_virgatum_Pavir.3NG073500:0.0206013)n39:0.019824)n38:0.0147044,(Urochloa_fusta_Urofu.3G048400:0.0314454,(Cenchrus_americanus_H_CamCM007982.2002473.1:0.0462105,Setaria_viridis_SEVIR_7G293900v2:0.00765162)n41:0.0195798)n40:0.00342227)n37:0.00400636)n33:0.00725917)n28:0.012241)n27:0.0109654)n25:0.0177865)n24:0.0107414)n23:0.00119349)n21:0.00581515)n18:0.0051137)n17:0.0260054)n7:0.0371439)n2:0.0380034)n1:0.131783,(Ananas_comosus_H_Ananas_contig18_000765.1:0.00577172,(Tillandsia_fasciculata_H_Tillandsia_CM054946.1_000379.1:0.0507651,(Tillandsia_fasciculata_H_Tillandsia_CM054946.1_000377.1:0.0587296,Tillandsia_fasciculata_H_Tillandsia_CM054946.1_000378.1:0.0282047)n44:0.00282047)n43:0.000313385)n42:0.0259266)n0;
```
