## Supplementary Dataset S1 for "Gene turnover and contingency facilitated the repeated evolution of C_4_ photosynthesis in grasses": OG0007309_tree.txt

```
((Pharus_latifolius_Phala.10G133200:0.114631,Pharus_latifolius_Phala.09G026900:0.104991)n1:0.0796798,(((Dendrocalamus_sinicus_Dendrocalamus_sinicus_Dsi11B_30357922_30360682_Dsi11Bg07870.1_-1_CDS_4147837336_23014:0.0807195,((Dendrocalamus_sinicus_Dendrocalamus_sinicus_Dsi11C_22927915_22930221_Dsi11Cg07870.1_1_CDS_4147840057_19647:0.0605561,Ampelocalamus_luodianensis_Alu12Cg09960.1:0.0513258)n6:0.0161017,(Dendrocalamus_sinicus_Dendrocalamus_sinicus_Dsi12A_25899524_25901415_Dsi12Ag07750.1_-1_CDS_4147843306_29223:0.0963127,(Ampelocalamus_luodianensis_Alu12Dg01790.2:0.0726456,Ampelocalamus_luodianensis_Alu11Dg12990.1:0.0521213)n8:0.00579125)n7:0.00296417)n5:0.0104937)n4:0.0240971,(Brachypodium_distachyon_BRADI_4g43360v3:0.726464,(Olyra_latifolia_Ola012762:0.124472,((Zizania_latifolia_GWHTBFHI028025:0.0851312,((Leersia_perrieri_LPERR11G02410:0.0313537,Leersia_perrieri_LPERR12G02510:0.0350683)n14:0.108347,(Oryza_sativa_LOC_Os12g04690:0.0174513,Oryza_sativa_LOC_Os11g04830:0.015411)n15:0.0501408)n13:0.0479679)n12:0.0771561,(Brachypodium_distachyon_BRADI_4g43050v3:0.213415,(Hordeum_spontaneum_WB01_000459_1263159:0.00142469,Hordeum_vulgareMorex_HORVU.MOREX.r3.5HG0460690:5e-09)n17:0.130377)n16:0.0648492)n11:0.0283278)n10:0.0315662)n9:0.00350736)n3:0.0264723,(((Eleusine_coracana_ELECO.r07.6BG0488530:0.040192,Eleusine_coracana_ELECO.r07.6AG0535290:0.0257047)n20:0.148278,(Eragrostis_curvula_EJB05_02216:0.08593,(Eragrostis_curvula_EJB05_29594:0.00271721,Eragrostis_curvula_EJB05_29600:0.00560262)n22:0.0812461)n21:0.0525229)n19:0.0645552,(Phragmites_australis_Phragmites_australis_PaChr22_22061969_22064650_evm.model.PaChr22.944_1_CDS_4362432821_7392:0.0791977,((Aristida_adscensionis_H_Aadptg000008l000899.1:0.0950732,Stipagrostis_hirtigluma_H_Shi_ptg000025l_001380.1:0.070842)n25:0.0554784,((Chasmanthium_laxum_Chala.09G160100:0.013154,Chasmanthium_laxum_Chala.09G159900:0.0203238)n27:0.0603117,((Cenchrus_americanus_H_CamCM007987.2003407.1:0.121241,(((Urochloa_fusta_Urofu.9G320700:0.0777484,Setaria_viridis_SEVIR_7G328200v2:0.0571792)n32:0.03109,((Panicum_hallii_Pahal.3G023100:0.0286847,(Panicum_virgatum_Pavir.3KG022000:0.0384738,Panicum_virgatum_Pavir.3NG010600:0.0283293)n35:0.0104316)n34:0.0513095,(Digitaria_radicosa_Dra03G0020800:0.0486154,(Digitaria_exilis_H_Dex3A-000119.1:0.0227307,Digitaria_exilis_H_Dex3B-000132.1:0.0200682)n37:0.0393536)n36:0.0487346)n33:0.0142871)n31:0.0100373,(Echinocloa_haploclada_eh_chr5.517:0.0937755,(ASEM_AUS1_H_AUS1CM014272.1002618.1:0.00586976,ASEM_RSA5_H_RSA5chrom3003149.1:0.0104964)n39:0.0582449)n38:0.0201874)n30:0.0291157)n29:0.0180826,(((Zea_mays_Zm00001eb321940:0.181494,Zea_mays_Zm00001eb028300:0.161702)n42:0.054046,(Zea_mays_Zm00001eb361920:0.0161738,Zea_mays_Zm00001eb196540:0.0146059)n43:0.013597)n41:0.126159,(Sorghum_bicolor_SORBI_3005G031100:0.129682,Sorghum_bicolor_SORBI_3005G031400:0.0659884)n44:0.00733205)n40:0.0690636)n28:0.0209898)n26:0.0247733)n24:0.0110721)n23:0.0174871)n18:0.0226739)n2:0.0796798)n0;
```
