## Supplementary Dataset S1 for "Gene turnover and contingency facilitated the repeated evolution of C_4_ photosynthesis in grasses": OG0007310_tree.txt

```
((Streptochaeta_angustifolia_strangu_032559:0.113948,((Pharus_latifolius_Phala.04G202100.3:0,Pharus_latifolius_Phala.04G202100.2:0)n3:0.00552585,(Pharus_latifolius_Phala.04G202100:5e-09,Pharus_latifolius_Phala.04G202100.4:5e-09)n4:0.00202424)n2:0.0870279)n1:0.0351306,(((Dendrocalamus_sinicus_Dendrocalamus_sinicus_Dsi12A_800977_801765_Dsi12Ag00610.1_1_CDS_4147841164_17400:0.00706189,Dendrocalamus_sinicus_Dendrocalamus_sinicus_Dsi12A_609485_613287_Dsi12Ag00430.1_1_CDS_4147841110_43852:0.015632)n7:0.159255,(Dendrocalamus_sinicus_Dendrocalamus_sinicus_Dsi12B_23774833_23779110_Dsi12Bg07600.1_-1_CDS_4147846024_24168:0.000549158,Dendrocalamus_sinicus_Dendrocalamus_sinicus_DsiCtg00360_43974_48271_DsiCtg00360g00050.1_-1_CDS_4147851010_45010:0.00105033)n8:0.0372091)n6:0.0279711,((((Zizania_latifolia_GWHTBFHI007687:0.0582797,Zizania_latifolia_GWHTBFHI033938:0.0275663)n12:0.0217014,(Leersia_perrieri_LPERR06G20510:0.0497233,Oryza_sativa_LOC_Os06g46380:0.0350119)n13:0.0300114)n11:0.0482173,((Brachypodium_distachyon_BRADI_1g32580v3:0.0671971,(Hordeum_spontaneum_WB01_000723_0420650:0.00389494,Hordeum_vulgareMorex_HORVU.MOREX.r3.7HG0735460:0.00125098)n16:0.10394)n15:0.0346434,((Olyra_latifolia_Ola013220:0.00730973,Olyra_latifolia_Ola018129:0.0236282)n18:0.0860148,(Ampelocalamus_luodianensis_Alu06Cg09470.5:0.0288691,Ampelocalamus_luodianensis_Alu06Dg15950.1:0.024762)n19:0.00288356)n17:0.00645863)n14:0.0122661)n10:0.00728116,(((Aristida_adscensionis_H_Aadptg000037l000433.1:0.0812454,(Stipagrostis_hirtigluma_H_Shi_ptg000059l_000964.1:0.0227866,(Stipagrostis_hirtigluma_H_Shi_ptg000049l_001829.1:0.0140744,Stipagrostis_hirtigluma_H_Shi_ptg000052l_001064.1:0.00931584)n24:0.0192493)n23:0.0302902)n22:0.0212034,(Phragmites_australis_Phragmites_australis_PaChr8_33732181_33733968_evm.model.PaChr8.1434_1_CDS_4362479738_29831:0.0584059,Phragmites_australis_Phragmites_australis_PaChr13_30397796_30401855_evm.model.PaChr13.1376_1_CDS_4362386483_16085:0.0457489)n25:0.00508321)n21:0.00823099,(Chasmanthium_laxum_Chala.02G226700:0.0485461,((((Panicum_hallii_Pahal.4G045300:0.0105496,(Panicum_virgatum_Pavir.4NG303600:0.0150315,Panicum_virgatum_Pavir.4KG408400:0.0107205)n31:0.00682737)n30:0.026029,(Dichantelium_oligosantes_H_DolKV779976.1000003.1:0.027258,Echinocloa_haploclada_eh_chr6.427:0.044574)n32:0.00586563)n29:0.00406071,(((Digitaria_radicosa_Dra04G0195700:0.0360886,((Digitaria_exilis_H_Dex9A-004254.1:0.000556797,(Digitaria_exilis_H_Dex9A-004249.1:5e-09,Digitaria_exilis_H_Dex9A-004227.1:5e-09)n38:5e-09)n37:0.0619389,(Digitaria_exilis_H_Dex4A-001191.1:0.00602827,Digitaria_exilis_H_Dex4B-001136.1:0.00957834)n39:0.02202)n36:0.00244666)n35:0.0143474,(Cenchrus_americanus_H_CamCM007986.2000443.1:0.0284492,Setaria_viridis_SEVIR_4G275400v2:0.0219642)n40:0.00718346)n34:0.0032424,(Urochloa_fusta_Urofu.4G038400:0.0392121,(ASEM_AUS1_H_AUS1CM014273.1003346.1:0.00731669,ASEM_RSA5_H_RSA5chrom4003294.1:0.011449)n42:0.0317988)n41:0.00529867)n33:0.00555324)n28:0.0156009,(Sorghum_bicolor_SORBI_3010G228500:0.0224004,(Zea_mays_Zm00001eb273870:0.0384096,Zea_mays_Zm00001eb224710:0.0366049)n44:0.00406721)n43:0.00540492)n27:0.0168258)n26:0.0221485)n20:0.00507491)n9:0.00546754)n5:0.0351306)n0;
```
