## Supplementary Dataset S1 for "Gene turnover and contingency facilitated the repeated evolution of C_4_ photosynthesis in grasses": OG0007311_tree.txt

```
(Carex_scoparia_H_Carex_Csco_scaffold_18_000514.1:0.210908,((Pharus_latifolius_Phala.04G201500:0.0122211,(Pharus_latifolius_Phala.04G201500.2:5e-09,(Pharus_latifolius_Phala.04G201500.3:0,Pharus_latifolius_Phala.04G201500.4:0)n4:5e-09)n3:0.0042172)n2:0.0987028,(((Zizania_latifolia_GWHTBFHI007677:0.0327603,Zizania_latifolia_GWHTBFHI033942:0.0299282)n7:0.0161443,(Leersia_perrieri_LPERR06G20460:0.053241,Oryza_sativa_LOC_Os06g46330:0.0343307)n8:0.0181948)n6:0.0510956,(((Brachypodium_distachyon_BRADI_1g32630v3:0.0672296,((Hordeum_spontaneum_WB01_008914_0063627:0.00194131,Hordeum_vulgareMorex_HORVU.MOREX.r3.7HG0735560:6e-09)n13:0.0482755,((Hordeum_spontaneum_WB01_006607_0093443:0,Hordeum_vulgareMorex_HORVU.MOREX.r3.6HG0629550:0)n15:0.0412935,(Hordeum_spontaneum_WB01_010533_0033613:0.00151314,Hordeum_vulgareMorex_HORVU.MOREX.r3.5HG0526140:0.00429869)n16:0.502404)n14:0.0833447)n12:0.128418)n11:0.0959715,(((Eragrostis_curvula_EJB05_41947:0.118076,(Eleusine_coracana_ELECO.r07.6BG0501750:0.0134103,Eleusine_coracana_ELECO.r07.6AG0548050:0.0122807)n20:0.069313)n19:0.0152208,(Stipagrostis_hirtigluma_H_Shi_ptg000059l_000466.1:0.0565407,Aristida_adscensionis_H_Aadptg000037l000402.1:0.0703404)n21:0.025575)n18:0.0123356,((Chasmanthium_laxum_Chala.02G226200:0.0366928,((Zea_mays_Zm00001eb273900:0.0430952,Sorghum_bicolor_SORBI_3010G228000:0.0394858)n25:0.0364817,((Dichantelium_oligosantes_H_DolKV776410.1000001.1:0.0293785,(Echinocloa_haploclada_eh_chr6.433:0.134632,(ASEM_AUS1_H_AUS1CM014273.1000012.1:0.0103991,(ASEM_RSA5_H_RSA5chrom4000201.1:0.00624611,ASEM_RSA5_H_RSA5chrom4000200.1:0.0093344)n30:0.00103716)n29:0.00291301)n28:0.0240209)n27:0.0130587,((Urochloa_fusta_Urofu.4G039100:0.0420396,(Cenchrus_americanus_H_CamCM007986.2000440.1:0.0348873,Setaria_viridis_SEVIR_4G276000v2:0.0168726)n33:0.0173028)n32:0.00481195,((Digitaria_radicosa_Dra04G0195300:0.0262548,(Digitaria_exilis_H_Dex4A-001634.1:0.00664258,Digitaria_exilis_H_Dex4B-001581.1:0.00389657)n36:0.031499)n35:0.0165655,(Panicum_hallii_Pahal.4G046100:0.00866383,(Panicum_virgatum_Pavir.4NG304200:0.0360787,Panicum_virgatum_Pavir.4KG409600:0.0143238)n38:0.00378852)n37:0.0168498)n34:0.0040625)n31:0.00367416)n26:0.0169073)n24:0.0337709)n23:0.00995749,(Phragmites_australis_Phragmites_australis_PaChr8_33697763_33699745_evm.model.PaChr8.1431_1_CDS_4362479732_27314:0.0412891,Phragmites_australis_Phragmites_australis_PaChr13_30336947_30339227_evm.model.PaChr13.1373_1_CDS_4362386477_13562:0.0581678)n39:0.00646309)n22:0.019748)n17:0.016134)n10:0.0304951,(Olyra_latifolia_Ola032109:0.0538104,(((Dendrocalamus_sinicus_Dendrocalamus_sinicus_Dsi06C_37760735_37765699_Dsi06Cg17460.1_-1_CDS_4147788439_15538:0.0447912,Ampelocalamus_luodianensis_Alu06Cg09440.2:0.0166943)n43:0.00790451,(Ampelocalamus_luodianensis_Alu06Dg15920.2:0.0273663,Dendrocalamus_sinicus_Dendrocalamus_sinicus_Dsi06B_3224000_3226218_Dsi06Bg02610.1_1_CDS_4147779610_48716:0.0309662)n44:0.00344069)n42:0.0020316,Dendrocalamus_sinicus_Dendrocalamus_sinicus_Dsi06A_37443245_37445427_Dsi06Ag12510.1_-1_CDS_4147778194_47585:0.0228846)n41:0.00254274)n40:0.00638276)n9:0.0159569)n5:0.0536657)n1:0.210908)n0;
```
