## Supplementary Dataset S1 for "Gene turnover and contingency facilitated the repeated evolution of C_4_ photosynthesis in grasses": OG0007312_tree.txt

```
((Pharus_latifolius_Phala.04G206200:0.245417,Streptochaeta_angustifolia_strangu_006725:0.21153)n1:0.0528781,(((Leersia_perrieri_LPERR06G20880:0.221712,Zizania_latifolia_GWHTBFHI007707:0.10825)n4:0.0644248,((Olyra_latifolia_Ola013268:0.0136889,Olyra_latifolia_Ola013273:0.0200973)n6:0.0863224,(Ampelocalamus_luodianensis_Alu06Dg16300.2:0.0527135,Dendrocalamus_sinicus_Dendrocalamus_sinicus_DsiCtg00177_66622_69240_DsiCtg00177g00070.1_1_CDS_4147848592_48380:0.0500662)n7:0.0359056)n5:0.0478162)n3:0.0222375,((Stipagrostis_hirtigluma_H_Shi_ptg000059l_000488.1:0.119339,((Phragmites_australis_Phragmites_australis_PaChr8_34101395_34102497_evm.model.PaChr8.1465_1_CDS_4362479806_15972:0.0779921,(Chasmanthium_laxum_Chala.02G230100:0.0838595,((((Panicum_virgatum_Pavir.9NG119800:0.148761,((Panicum_hallii_Pahal.9G102300:0.0257208,Panicum_virgatum_Pavir.9NG119700:0.0711533)n18:0.0171321,(Panicum_hallii_Pahal.4G040100:0.057024,(Panicum_virgatum_Pavir.4KG401500:0.0354227,((((Panicum_virgatum_Pavir.4NG290900:0.0198692,Panicum_virgatum_Pavir.4NG290200:0.0202704)n24:0.00669294,Panicum_virgatum_Pavir.4NG291000:0.0267448)n23:0.000819798,Panicum_virgatum_Pavir.4NG290100:0.0219196)n22:0.0243006,((Panicum_virgatum_Pavir.4KG402300:0.0304732,(Panicum_virgatum_Pavir.4KG402200:0.0433071,Panicum_virgatum_Pavir.4KG401700:0.0229264)n27:0.0147128)n26:0.0102091,Panicum_virgatum_Pavir.4KG401600:0.0201253)n25:0.00423198)n21:0.00604572)n20:0.0162685)n19:0.00180761)n17:0.00614184)n16:0.051235,((Sorghum_bicolor_SORBI_3010G234200:0.164369,(Urochloa_fusta_Urofu.4G034300:0.0925859,(Echinocloa_haploclada_eh_chr6.385:0.116112,Urochloa_fusta_Urofu.4G034200:0.131902)n31:0.0191882)n30:0.00213202)n29:0.0253433,(Cenchrus_americanus_H_CamCM007986.2000467.1:0.113822,Setaria_viridis_SEVIR_4G271000v2:0.0568175)n32:0.0215154)n28:0.0148163)n15:0.0284073,((Digitaria_radicosa_Dra04G0089000:0.0654309,(Digitaria_exilis_H_Dex4B-001156.1:0.0509414,(Digitaria_exilis_H_Dex4A-001610.1:0.00993698,Digitaria_exilis_H_Dex4A-001208.1:0.00564249)n36:0.036669)n35:0.0758346)n34:0.0467939,Dichantelium_oligosantes_H_DolKV774227.1000001.1:0.0869797)n33:0.0177007)n14:0.0140694,((((Dichantelium_oligosantes_H_DolKV775531.1000005.1:0.0716311,Dichantelium_oligosantes_H_DolKV776987.1000007.1:0.0684502)n40:0.0165906,Dichantelium_oligosantes_H_DolKV774227.1000003.1:0.117332)n39:0.00280849,Dichantelium_oligosantes_H_DolKV774227.1000002.1:0.0720207)n38:0.0116423,Urochloa_fusta_Urofu.6G174700:0.142236)n37:0.015804)n13:0.0195749)n12:0.0283731)n11:0.0137506,(Panicum_virgatum_Pavir.6NG134800:0.755965,(ASEM_AUS1_H_AUS1CM014273.1003336.1:0.0324101,(ASEM_RSA5_H_RSA5chrom3000600.1:0.0257128,ASEM_RSA5_H_RSA5chrom1003212.1:0.0175074)n43:0.0322403)n42:0.0647756)n41:0.0513023)n10:0.00570025)n9:0.0205444,(Eleusine_coracana_ELECO.r07.6AG0548470:0.159437,Eragrostis_curvula_EJB05_41993:0.106453)n44:0.0522333)n8:0.0454113)n2:0.0528781)n0;
```
