## Supplementary Dataset S1 for "Gene turnover and contingency facilitated the repeated evolution of C_4_ photosynthesis in grasses": OG0007313_tree.txt

```
(((Ananas_comosus_H_Ananas_contig24_000461.1:0.0194127,Tillandsia_fasciculata_H_Tillandsia_CM054953.1_000126.1:0.0274685)n2:0.103627,(Juncus_effusus_H_Juncus_Jeff_scaffold_20_000714.1:0.170793,Carex_scoparia_H_Carex_Csco_scaffold_5_000642.1:0.157844)n3:0.0799659)n1:0.0682231,(Streptochaeta_angustifolia_strangu_015199:0.083377,(Pharus_latifolius_Phala.05G094800:0.0723706,((((Brachypodium_distachyon_BRADI_2g14160v3:0.0840726,(Hordeum_spontaneum_WB01_006534_0119698:0.00145581,Hordeum_vulgareMorex_HORVU.MOREX.r3.1HG0095290:0.00105272)n10:0.12679)n9:0.0562196,(Olyra_latifolia_Ola018683:0.0588389,(Ampelocalamus_luodianensis_Alu11Cg08410.2:0.0155767,Dendrocalamus_sinicus_Dendrocalamus_sinicus_Dsi05C_64599_75827_Dsi05Cg00020.1_1_CDS_4147770595_34048:0.0219748)n12:0.0138105)n11:0.0117469)n8:0.0100399,((Phragmites_australis_Phragmites_australis_PaChr8_34165045_34181917_evm.model.PaChr8.1474_1_CDS_4362479826_24374:0.0559761,(Dichantelium_oligosantes_H_DolKV782465.1000003.1:0.367712,(Aristida_adscensionis_H_Aadptg000037l000472.1:0.100008,((Cenchrus_americanus_H_CamCM007986.2000475.1:0.108756,Stipagrostis_hirtigluma_H_Shi_ptg000013l_000174.1:0.0949751)n18:0.0126996,(((Chasmanthium_laxum_Chala.02G235300:0.0524537,((Sorghum_bicolor_SORBI_3010G236200:0.0351282,Zea_mays_Zm00001eb225540:0.0328319)n23:0.0539153,(((Cenchrus_americanus_H_CamCM007986.2000474.1:0.0511086,Setaria_viridis_SEVIR_4G268800v2:0.0105205)n26:0.0273488,(Digitaria_radicosa_Dra04G0201300:0.0326981,((Digitaria_exilis_H_Dex4B-001532.1:0.0090567,(Digitaria_exilis_H_Dex4B-001533.1:0.00227012,Digitaria_exilis_H_Dex4A-001588.1:0.00686115)n30:0.00650656)n29:0.049883,(Digitaria_exilis_H_Dex4A-001589.1:0.00378318,Digitaria_exilis_H_Dex4B-001534.1:0.00269035)n31:0.024215)n28:0.00269056)n27:0.00766999)n25:0.0141143,((Panicum_virgatum_Pavir.4KG395400:0.0171191,Panicum_virgatum_Pavir.4NG288300:0.0172626)n33:0.0418107,(Panicum_hallii_Pahal.4G038400:0.0398521,(Echinocloa_haploclada_eh_chr6.371:0.0538604,Dichantelium_oligosantes_H_DolKV778043.1000017.1:0.0463187)n35:0.00720631)n34:0.00795121)n32:0.00494843)n24:0.0102046)n22:0.018404)n21:0.0162101,((Zizania_latifolia_GWHTBFHI024745:0.370435,(Urochloa_fusta_Urofu.4G032100:0.0547889,Urochloa_fusta_Urofu.4G032200:7.72551e-05)n38:8.5839e-06)n37:0.0525049,(ASEM_AUS1_H_AUS1CM014273.1003323.1:0.0059068,ASEM_RSA5_H_RSA5chrom4000165.1:0.005788)n39:0.0609319)n36:0.0112854)n20:0.0157416,Stipagrostis_hirtigluma_H_Shi_ptg000059l_000924.1:0.0443597)n19:0.00492885)n17:0.00863596)n16:0.000863596)n15:9.59551e-05)n14:0.00867241,(Zizania_latifolia_GWHTBFHI031062:0.0431076,(Oryza_sativa_LOC_Os05g51790:0.0337016,(Leersia_perrieri_LPERR11G14340:0.113733,Leersia_perrieri_LPERR05G23880:0.0543782)n42:0.00604202)n41:0.0239019)n40:0.00834809)n13:0.000927565)n7:0.0135258,(Eragrostis_curvula_EJB05_42002:0.0589595,(Eleusine_coracana_ELECO.r07.6BG0502290:0.0160475,Eleusine_coracana_ELECO.r07.6AG0548610:0.0212428)n44:0.0465567)n43:0.0601494)n6:0.0660951)n5:0.0330978)n4:0.0682231)n0;
```
