## Supplementary Dataset S1 for "Gene turnover and contingency facilitated the repeated evolution of C_4_ photosynthesis in grasses": OG0007314_tree.txt

```
((Ananas_comosus_H_Ananas_contig10_000778.1:0.0205146,Tillandsia_fasciculata_H_Tillandsia_CM054937.1_000185.1:0.0275482)n1:0.125942,(Streptochaeta_angustifolia_strangu_006744:0.0935911,((((Dendrocalamus_sinicus_Dendrocalamus_sinicus_Dsi06B_2575327_2581589_Dsi06Bg02150.1_-1_CDS_4147779472_27887:0.0202386,(Olyra_latifolia_Ola013287:0.0463557,(Ampelocalamus_luodianensis_Alu06Cg09920.1:0.0256641,Ampelocalamus_luodianensis_Alu06Dg16460.2:0.0249486)n8:0.00277206)n7:0.0032385)n6:0.0107143,(Zizania_latifolia_GWHTBFHI033896:0.0549886,(Leersia_perrieri_LPERR06G21050:0.0514067,Oryza_sativa_LOC_Os06g47210:0.0448142)n10:0.0254428)n9:0.031534)n5:0.00470515,((Pharus_latifolius_Phala.04G207400.3:5e-09,(Pharus_latifolius_Phala.04G207400.4:5e-09,(Pharus_latifolius_Phala.04G207400:5e-09,Pharus_latifolius_Phala.04G207400.2:5e-09)n14:5e-09)n13:5e-09)n12:0.0571689,(Brachypodium_distachyon_BRADI_1g33210v3:0.0602621,((Hordeum_vulgareMorex_HORVU.MOREX.r3.7HG0731690:0.00984773,(((Hordeum_spontaneum_WB01_001371_0709361:5e-09,(Hordeum_spontaneum_WB01_002674_0160611:0.00839252,Hordeum_spontaneum_WB01_004416_0203255:0.0379548)n21:0.0500432)n20:0.0485113,Hordeum_spontaneum_WB01_003364_0072714:0.013456)n19:0.00149511,(Hordeum_spontaneum_WB01_014000_0094336:5e-09,Hordeum_spontaneum_WB01_014000_0085887:0.0576222)n22:0.00576222)n18:0.000640246)n17:0.0147054,Pharus_latifolius_Phala.08G132800:6e-09)n16:0.0407846)n15:0.0267157)n11:0.00296841)n4:0.0157042,((Eleusine_coracana_ELECO.r07.6AG0548750:0.0734547,Eragrostis_curvula_EJB05_42015:0.0491813)n24:0.0404376,(Phragmites_australis_Phragmites_australis_PaChr8_34226646_34232279_evm.model.PaChr8.1478_1_CDS_4362479834_27734:0.0393829,((Chasmanthium_laxum_Chala.02G234900:0.0416351,((Dichantelium_oligosantes_H_DolKV778043.1000005.1:0.0263044,((Panicum_hallii_Pahal.4G037600:0.0117475,((Panicum_virgatum_Pavir.4KG390700:0.00889767,(Panicum_virgatum_Pavir.4NG287600:0.0166343,Panicum_virgatum_Pavir.J139100:0.00560075)n34:0.00553954)n33:0.00309534,Panicum_virgatum_Pavir.4NG287700:0.0556859)n32:0.00421529)n31:0.0155839,(Urochloa_fusta_Urofu.4G031600:0.0282696,(Cenchrus_americanus_H_CamCM007986.2003970.1:0.0276883,Setaria_viridis_SEVIR_4G268400v2:0.00987219)n36:0.0117896)n35:0.0035484)n30:0.00671841)n29:0.0236501,((Sorghum_bicolor_SORBI_3010G236600:0.0195091,Zea_mays_Zm00001eb225650:0.0376582)n38:0.0349787,((Digitaria_radicosa_Dra04G0201800:0.018452,(Digitaria_exilis_H_Dex4A-001222.1:0.00891699,Digitaria_exilis_H_Dex4B-001167.1:0.00647474)n41:0.0181599)n40:0.0305217,(Echinocloa_haploclada_eh_chr6.364:0.0421775,(ASEM_AUS1_H_AUS1CM014273.1000029.1:0.00675534,ASEM_RSA5_H_RSA5chrom4003333.1:0.0104401)n43:0.0258133)n42:0.00836653)n39:0.0093444)n37:0.0141133)n28:0.00333874)n27:0.0131316,(Aristida_adscensionis_H_Aadptg000037l000354.1:0.062608,Stipagrostis_hirtigluma_H_Shi_ptg000059l_000497.1:0.0450409)n44:0.0128358)n26:0.00238449)n25:0.00830693)n23:0.0489731)n3:0.0393742)n2:0.125942)n0;
```
