## Supplementary Dataset S1 for "Gene turnover and contingency facilitated the repeated evolution of C_4_ photosynthesis in grasses": OG0007315_tree.txt

```
(Juncus_effusus_H_Juncus_Jeff_scaffold_19_000147.1:0.313644,((((Leersia_perrieri_LPERR02G11360:0.169932,Oryza_sativa_LOC_Os02g20140:0.177997)n4:0.0938578,((Olyra_latifolia_Ola013288:0.0796833,((Pharus_latifolius_Phala.04G207500:0.317408,Ampelocalamus_luodianensis_Alu06Dg16470.2:0.0637619)n8:0.0292532,Ampelocalamus_luodianensis_Alu06Cg09930.1:0.0284889)n7:0.00316544)n6:0.02351,Dendrocalamus_sinicus_Dendrocalamus_sinicus_Dsi06B_2558203_2565530_Dsi06Bg02140.1_-1_CDS_4147779469_26199:0.104588)n5:0.0603891)n3:0.0219864,(Brachypodium_distachyon_BRADI_1g33217v3:0.247374,(Hordeum_spontaneum_WB01_014000_0035075:0.00357519,Hordeum_vulgareMorex_HORVU.MOREX.r3.7HG0731660:0.00216899)n10:0.173314)n9:0.10425)n2:0.0462274,((Dichantelium_oligosantes_H_DolKV775607.1000007.1:0.325727,Zizania_latifolia_GWHTBFHI033894:0.289359)n12:0.0751986,(ASEM_RSA5_H_RSA5chrom8000945.1:0.554674,(Zizania_latifolia_GWHTBFHI033895:0.916843,(((Eleusine_coracana_ELECO.r07.6AG0548770:0.117526,(Eragrostis_curvula_EJB05_42013:0.0714292,Eragrostis_curvula_EJB05_14614:0.304201)n18:0.0537854)n17:0.0668719,(((((Dichantelium_oligosantes_H_DolKV778043.1000006.1:0.0784597,(ASEM_AUS1_H_AUS1CM014273.1000030.1:0.013665,ASEM_RSA5_H_RSA5chrom4003334.1:0.0100934)n24:0.0767834)n23:0.0235846,((Panicum_virgatum_Pavir.4KG390600:0.0288614,Panicum_virgatum_Pavir.4NG287500:0.0192281)n26:0.0187168,(Panicum_hallii_Pahal.4G037400:0.0239314,Panicum_hallii_Pahal.4G037500:0.223562)n27:0.0116016)n25:0.0418741)n22:0.0218368,((Echinocloa_haploclada_eh_chr6.363:0.1086,((Urochloa_fusta_Urofu.4G032400:0.173151,(Urochloa_fusta_Urofu.4G032300:0.0498338,Urochloa_fusta_Urofu.4G031500:0.0561719)n32:0.0186254)n31:0.0302862,((Digitaria_exilis_H_Dex4A-001223.1:0.00993053,Digitaria_exilis_H_Dex4B-001168.1:0.0107331)n34:0.0896381,(Digitaria_radicosa_Dra04G0172800:0.0365195,Digitaria_radicosa_Dra04G0201900:0.00483327)n35:0.0750562)n33:0.0547218)n30:0.0138443)n29:0.0115812,(Setaria_viridis_SEVIR_4G268300v2:0.0463215,Cenchrus_americanus_H_CamCM007986.2003971.1:0.0592812)n36:0.0195091)n28:0.0148311)n21:0.0405161,(Zea_mays_Zm00001eb225660:0.0714453,(Sorghum_bicolor_SORBI_3010G236800:0.281092,Sorghum_bicolor_SORBI_3010G236700:0.0448909)n38:0.00498788)n37:0.03871)n20:0.0350395,(Chasmanthium_laxum_Chala.02G234800:0.0787979,((Phragmites_australis_Phragmites_australis_PaChr13_30841606_30843739_evm.model.PaChr13.1414_1_CDS_4362386569_9767:0.152216,(Setaria_viridis_SEVIR_2G329600v2:0.350245,Urochloa_fusta_Urofu.4G036500:0.334441)n42:0.205052)n41:0.0327821,Phragmites_australis_Phragmites_australis_PaChr8_34233611_34238276_evm.model.PaChr8.1479_1_CDS_4362479836_28573:0.0754032)n40:0.00837813)n39:0.0228074)n19:0.00253415)n16:0.0116695,(Aristida_adscensionis_H_Aadptg000037l000355.1:0.17264,(Stipagrostis_hirtigluma_H_Shi_ptg000059l_000498.1:0.158011,Stipagrostis_hirtigluma_H_Shi_ptg000059l_000499.1:0.0664012)n44:0.0509982)n43:0.0493287)n15:0.0259413)n14:0.00259413)n13:0.000288236)n11:0.0823717)n1:0.00915241)n0;
```
