## Supplementary Dataset S1 for "Gene turnover and contingency facilitated the repeated evolution of C_4_ photosynthesis in grasses": OG0007316_tree.txt

```
((Pharus_latifolius_Phala.04G223600.6:5e-09,(Pharus_latifolius_Phala.04G223600.5:5e-09,((Pharus_latifolius_Phala.04G223600:0,Pharus_latifolius_Phala.04G223600.3:0)n4:5e-09,(Pharus_latifolius_Phala.04G223600.2:0,Pharus_latifolius_Phala.04G223600.4:0)n5:5e-09)n3:5e-09)n2:5e-09)n1:0.0693598,((Olyra_latifolia_Ola004354:0.060944,((Ampelocalamus_luodianensis_Alu06Cg01440.2:0.0292996,Ampelocalamus_luodianensis_Alu06Dg17660.2:0.0255257)n9:0.0108558,((Dendrocalamus_sinicus_Dendrocalamus_sinicus_Dsi06C_38787569_38789042_Dsi06Cg18170.1_-1_CDS_4147788652_21728:0.0399852,Dendrocalamus_sinicus_Dendrocalamus_sinicus_Dsi06A_38858377_38859848_Dsi06Ag13580.2_-1_CDS_4147778515_873:0.0365889)n11:0.00631746,Dendrocalamus_sinicus_Dendrocalamus_sinicus_Dsi06B_1312310_1313825_Dsi06Bg01100.1_1_CDS_4147779157_21134:0.0236573)n10:0.00262859)n8:0.00522425)n7:0.0114876,((Zizania_latifolia_GWHTBFHI007813:0.0532334,(Leersia_perrieri_LPERR06G22440:0.159595,Oryza_sativa_LOC_Os06g49320:0.0224737)n14:0.0474406)n13:0.0417707,(Panicum_virgatum_Pavir.8NG011200:0.704828,(((Phragmites_australis_Phragmites_australis_PaChr13_31978697_31980162_evm.model.PaChr13.1528_1_CDS_4362386821_30785:0.0345638,(Phragmites_australis_Phragmites_australis_PaChr24_858792_859085_evm.model.PaChr24.35_1_CDS_4362436683_17517:0.0630644,(Phragmites_australis_Phragmites_australis_PaChr8_35342058_35343509_evm.model.PaChr8.1590_1_CDS_4362480084_5443:0.0340298,Phragmites_australis_Phragmites_australis_PaChr24_859474_860140_evm.model.PaChr24.36_1_CDS_4362436685_18360:0.0581974)n20:0.0139539)n19:0.0360781)n18:0.0261436,Chasmanthium_laxum_Chala.02G251100:0.0476997)n17:0.0177597,((Eragrostis_curvula_EJB05_41022:0.0496852,(Eleusine_coracana_ELECO.r07.6BG0503800:0.0146046,Eleusine_coracana_ELECO.r07.6AG0550200:0.0225979)n23:0.077377)n22:0.0326265,((Aristida_adscensionis_H_Aadptg000037l000535.1:0.0785363,Stipagrostis_hirtigluma_H_Shi_ptg000059l_000588.1:0.055472)n25:0.0342262,((((Cenchrus_americanus_H_CamCM007986.2000567.1:0.0276665,Setaria_viridis_SEVIR_4G285200v2:0.0248109)n29:0.0190155,((Echinocloa_haploclada_eh_chr6.194:0.00193284,Echinocloa_haploclada_eh_chr6.238:5e-09)n31:0.0789636,(Urochloa_fusta_Urofu.4G011400:0.0960948,(Digitaria_radicosa_Dra04G0216400:0.0768643,(Digitaria_exilis_H_Dex4A-001301.1:0.00608231,Digitaria_exilis_H_Dex4B-001253.1:0.0124907)n34:0.0653988)n33:0.0382822)n32:0.0274549)n30:0.0325263)n28:0.0178134,(((Panicum_virgatum_Pavir.8NG011100:0.0196449,(Panicum_virgatum_Pavir.4NG318200:0.410507,Panicum_virgatum_Pavir.J187900:0.0102482)n38:0.00410604)n37:0.00513827,Panicum_hallii_Pahal.4G020900:0.0162277)n36:0.0146582,(Dichantelium_oligosantes_H_DolKV779987.1000006.1:0.0462627,(ASEM_AUS1_H_AUS1CM014273.1003257.1:0.00800247,ASEM_RSA5_H_RSA5chrom4000118.1:0.00782403)n40:0.0294973)n39:0.0107181)n35:0.0103475)n27:0.0229005,((Sorghum_bicolor_SORBI_3010G256600:0.0435392,Zea_mays_Zm00001eb227380:0.0504531)n42:0.0481689,(Brachypodium_distachyon_BRADI_1g34670v3:0.135816,(Hordeum_spontaneum_WB01_008829_0177783:0,Hordeum_vulgareMorex_HORVU.MOREX.r3.7HG0726260:0)n44:0.094093)n43:0.0517893)n41:0.0210681)n26:0.0177155)n24:0.0251602)n21:0.0173868)n16:0.024692)n15:0.00274355)n12:0.0211138)n6:0.0733495)n0;
```
