## Supplementary Dataset S1 for "Gene turnover and contingency facilitated the repeated evolution of C_4_ photosynthesis in grasses": OG0007317_tree.txt

```
(((Pharus_latifolius_Phala.04G216000.5:0.00607562,((Pharus_latifolius_Phala.04G216000.4:0,Pharus_latifolius_Phala.04G216000.2:0)n4:5e-09,(Pharus_latifolius_Phala.04G216000.3:5e-09,Pharus_latifolius_Phala.04G216000:5e-09)n5:6e-09)n3:0.00442925)n2:0.0666881,(Streptochaeta_angustifolia_strangu_026067:0.116949,Streptochaeta_angustifolia_strangu_028227:0.106159)n6:0.0280978)n1:0.0158274,(((Olyra_latifolia_Ola013363:0.0550007,((Ampelocalamus_luodianensis_Alu06Dg17200.4:0.0261801,Ampelocalamus_luodianensis_Alu06Cg10660.1:0.0270824)n11:0.0019975,(Dendrocalamus_sinicus_Dendrocalamus_sinicus_Dsi06B_1739153_1745855_Dsi06Bg01490.1_1_CDS_4147779274_30137:0.0404345,(Dendrocalamus_sinicus_Dendrocalamus_sinicus_Dsi06A_38524114_38530982_Dsi06Ag13300.1_-1_CDS_4147778431_10441:0.0342292,Dendrocalamus_sinicus_Dendrocalamus_sinicus_Dsi06C_38406095_38413274_Dsi06Cg17890.1_-1_CDS_4147788568_31293:0.0266712)n13:0.00266712)n12:0.000296346)n10:0.00311229)n9:0.0106125,(((Zizania_latifolia_GWHTBFHI007845:0.0284865,Zizania_latifolia_GWHTBFHI033828:0.0368418)n16:0.010673,(Leersia_perrieri_LPERR06G21790:0.051371,Oryza_sativa_LOC_Os06g48530:0.0440042)n17:0.023551)n15:0.0345975,(Brachypodium_distachyon_BRADI_1g33970v3:0.0487913,(Hordeum_spontaneum_WB01_000356_0313002:0.00627245,Hordeum_vulgareMorex_HORVU.MOREX.r3.7HG0728230:5e-09)n19:0.0807497)n18:0.0431611)n14:0.0041692)n8:0.0157109,(((Eragrostis_curvula_EJB05_41120:0.0374664,(Eleusine_coracana_ELECO.r07.6BG0503180:0.00495877,Eleusine_coracana_ELECO.r07.6AG0549430:0.00640573)n23:0.0516061)n22:0.0386537,(Phragmites_australis_Phragmites_australis_PaChr8_34950848_34957007_evm.model.PaChr8.1548_1_CDS_4362479990_8385:0.0448647,Phragmites_australis_Phragmites_australis_PaChr13_31453619_31460908_evm.model.PaChr13.1476_1_CDS_4362386705_24488:0.0455497)n24:0.00898521)n21:0.0130374,((Aristida_adscensionis_H_Aadptg000037l000314.1:0.0569704,Stipagrostis_hirtigluma_H_Shi_ptg000059l_000862.1:0.0427444)n26:0.0324363,(Chasmanthium_laxum_Chala.02G243100:0.0317518,((((((Panicum_hallii_Pahal.4G027100:0.0101541,(Panicum_virgatum_Pavir.4NG311900:0.0219384,Panicum_virgatum_Pavir.4KG377800:0.0176356)n34:0.00248456)n33:0.0192379,(Cenchrus_americanus_H_CamCM007986.2003911.1:0.0306919,Setaria_viridis_SEVIR_4G256700v2:0.0170743)n35:0.0103226)n32:0.00260142,((Digitaria_radicosa_Dra04G0210300.2:5e-09,(Digitaria_radicosa_Dra04G0210300.3:5e-09,Digitaria_radicosa_Dra04G0210300:5e-09)n38:5e-09)n37:0.0395863,(Digitaria_exilis_H_Dex4A-001532.1:0.00932303,Digitaria_exilis_H_Dex4B-001474.1:0.0116808)n39:0.0176844)n36:0.01613)n31:0.00288522,(Echinocloa_haploclada_eh_chr6.268:0.0402236,Dichantelium_oligosantes_H_DolKV768472.1000010.1:0.0257691)n40:0.00501813)n30:0.00197447,(Urochloa_fusta_Urofu.4G019300:0.0250393,(ASEM_AUS1_H_AUS1CM014273.1003218.1:0.0060857,ASEM_RSA5_H_RSA5chrom4003433.1:0.00718867)n42:0.0276214)n41:0.00229479)n29:0.0162703,(Sorghum_bicolor_SORBI_3010G249100:0.0181454,(Zea_mays_Zm00001eb273040:0.033931,Zea_mays_Zm00001eb226730:0.0315971)n44:0.00351079)n43:0.0036715)n28:0.0153087)n27:0.0175992)n25:0.0167279)n20:0.0372884)n7:0.0158274)n0;
```
