## Supplementary Dataset S1 for "Gene turnover and contingency facilitated the repeated evolution of C_4_ photosynthesis in grasses": OG0007318_tree.txt

```
((Streptochaeta_angustifolia_strangu_008737:0.174019,(Pharus_latifolius_Phala.04G232800:0.0209295,(Pharus_latifolius_Phala.04G233200:0,Pharus_latifolius_Phala.04G233200.2:0)n3:0.0113448)n2:0.115904)n1:0.0346436,((((Zizania_latifolia_GWHTBFHI009621:0.0340433,Zizania_latifolia_GWHTBFHI033709:0.0472849)n7:0.0242595,(Leersia_perrieri_LPERR06G23240:0.0652172,Oryza_sativa_LOC_Os06g50850:0.0557067)n8:0.0363508)n6:0.0485142,(((Ampelocalamus_luodianensis_Alu06Cg00670.1:0.0149227,Dendrocalamus_sinicus_Dendrocalamus_sinicus_Dsi06C_39271793_39275856_Dsi06Cg18570.1_1_CDS_4147788772_32419:0.146106)n11:0.0232932,(Dendrocalamus_sinicus_Dendrocalamus_sinicus_Dsi06B_620337_622353_Dsi06Bg00480.2_-1_CDS_4147778971_30136:0.0510518,(Ampelocalamus_luodianensis_Alu06Dg18410.1:0.0340181,Olyra_latifolia_scaffold130_41603_43904_-:0.0946824)n13:0.00372656)n12:0.000414063)n10:0.0185956,(Brachypodium_distachyon_BRADI_1g29947v3:0.0854766,(Hordeum_spontaneum_WB01_019603_0049278:0.00351532,Hordeum_vulgareMorex_HORVU.MOREX.r3.7HG0748360:0.00182068)n15:0.16489)n14:0.0670666)n9:0.0147732)n5:0.0207947,((Phragmites_australis_Phragmites_australis_PaChr9_33496807_33500030_evm.model.PaChr9.1519_1_CDS_4362485039_7983:0.346604,((Sorghum_bicolor_SORBI_3010G269200:0.0414291,Zea_mays_Zm00001eb272190:0.0654231)n19:0.0574978,(Dichantelium_oligosantes_H_DolKV775881.1000003.1:0.0586049,Urochloa_fusta_Urofu.9G019300:0.0642034)n20:0.0567452)n18:0.0216695)n17:0.0224695,(((((Urochloa_fusta_Urofu.4G002500:0.0517679,(Cenchrus_americanus_H_CamCM007986.2000614.1:0.0281372,Setaria_viridis_SEVIR_4G295300v2:0.0179077)n26:0.0123081)n25:0.00404418,((Panicum_hallii_Pahal.3G140400:0.0390722,((Panicum_virgatum_Pavir.J305500:0,Panicum_virgatum_Pavir.3KG191100:0)n30:0.0358973,Panicum_virgatum_Pavir.3KG161500:0.0302637)n29:0.00553574)n28:0.0239316,(Panicum_hallii_Pahal.4G010900:0.0365342,(Panicum_virgatum_Pavir.6KG210900:0.0327403,Panicum_virgatum_Pavir.4NG328300:0.021739)n32:0.00510727)n31:0.0287441)n27:0.00319379)n24:0.00495355,(Digitaria_radicosa_Dra04G0224700:0.0216277,(Digitaria_exilis_H_Dex4A-001341.1:0.0136714,Digitaria_exilis_H_Dex4B-001294.1:0.0182952)n34:0.0262375)n33:0.0268839)n23:0.0014667,(Dichantelium_oligosantes_H_DolKV775833.1000006.1:0.0316243,(ASEM_RSA5_H_RSA5chrom4000066.1:0.00586046,(ASEM_AUS1_H_AUS1CM014273.1003165.1:0.00195079,ASEM_AUS1_H_AUS1CM014273.1003163.1:5e-09)n37:0.0126917)n36:0.0302253)n35:0.00703324)n22:0.0370766,((Aristida_adscensionis_H_Aadptg000037l000580.1:0.092923,Stipagrostis_hirtigluma_H_Shi_ptg000059l_000634.1:0.0432093)n39:0.0440684,((Eragrostis_curvula_EJB05_40943:0.0520442,(Eleusine_coracana_ELECO.r07.6BG0504710:0.0109855,Eleusine_coracana_ELECO.r07.6AG0551130:0.0100463)n42:0.0508771)n41:0.0516564,(Chasmanthium_laxum_Chala.02G261600:0.0704138,(Phragmites_australis_Phragmites_australis_PaChr8_36226005_36227508_evm.model.PaChr8.1671_1_CDS_4362480264_38682:0.0556189,Phragmites_australis_Phragmites_australis_PaChr13_32688035_32693826_evm.model.PaChr13.1602_1_CDS_4362386987_15669:0.0531265)n44:0.00590294)n43:0.0062913)n40:0.0115028)n38:0.00989678)n21:0.00109964)n16:0.0600177)n4:0.0346436)n0;
```
