## Supplementary Dataset S1 for "Gene turnover and contingency facilitated the repeated evolution of C_4_ photosynthesis in grasses": OG0007319_tree.txt

```
((Ananas_comosus_H_Ananas_contig23_000227.1:0.0173508,(Tillandsia_fasciculata_H_Tillandsia_CM054952.1_000638.1:0.00113992,Tillandsia_fasciculata_H_Tillandsia_CM054952.1_000636.1:5e-09)n2:0.0251037)n1:0.144723,(Streptochaeta_angustifolia_strangu_003698:0.149446,(((Pharus_latifolius_Phala.04G230200:0,Pharus_latifolius_Phala.04G230200.2:0,Pharus_latifolius_Phala.04G230200.3:0)n6:0.0011902,(Pharus_latifolius_Phala.04G230200.4:5e-09,Pharus_latifolius_Phala.04G230200.5:5e-09)n7:0.0865573)n5:0.104651,(((Ampelocalamus_luodianensis_Alu06Cg00910.2:0.0223838,Dendrocalamus_sinicus_Dendrocalamus_sinicus_Dsi06C_39110172_39119928_Dsi06Cg18430.3_1_CDS_4147788730_8787:0.0330874)n10:0.0100707,(Ampelocalamus_luodianensis_Alu06Dg18160.1:0.0524403,(Dendrocalamus_sinicus_Dendrocalamus_sinicus_Dsi06B_850535_855629_Dsi06Bg00650.1_-1_CDS_4147779022_2001:0.0409564,Dendrocalamus_sinicus_Dendrocalamus_sinicus_Dsi06A_39204464_39206960_Dsi06Ag13920.1_1_CDS_4147778617_1436:0.0371477)n12:0.00412752)n11:0.00697165)n9:0.00585693,((Olyra_latifolia_Ola004285:0.065961,(Brachypodium_distachyon_BRADI_1g35230v3:0.0462491,(Hordeum_spontaneum_WB01_002125_0702307:5e-09,Hordeum_vulgareMorex_HORVU.MOREX.r3.7HG0721710:0.00353221)n16:0.0771807)n15:0.0518584)n14:0.0104157,(((Zizania_latifolia_GWHTBFHI007780:0.0440266,Zizania_latifolia_GWHTBFHI033731:0.0515258)n19:0.022807,(Leersia_perrieri_LPERR06G23010:0.0632091,Oryza_sativa_LOC_Os06g50146:0.0450295)n20:0.0205498)n18:0.0408221,(((Eragrostis_curvula_EJB05_40956:0.0626023,(Eleusine_coracana_ELECO.r07.6BG0504440:0.0123071,Eleusine_coracana_ELECO.r07.6AG0550870:0.00629067)n24:0.0438906)n23:0.0304848,(Chasmanthium_laxum_Chala.02G257600:0.0517037,(Phragmites_australis_Phragmites_australis_PaChr8_35798704_35801303_evm.model.PaChr8.1636_1_CDS_4362480186_5860:0.0427682,Phragmites_australis_Phragmites_australis_PaChr13_32473554_32476138_evm.model.PaChr13.1581_1_CDS_4362386939_37949:0.0283306)n26:0.00314784)n25:0.0108085)n22:0.00736235,((Aristida_adscensionis_H_Aadptg000037l000564.1:0.0823693,Stipagrostis_hirtigluma_H_Shi_ptg000059l_000621.1:0.0663235)n28:0.0258782,((Sorghum_bicolor_SORBI_3010G266200:0.0303822,Zea_mays_Zm00001eb228040:0.0479097)n30:0.0513024,((Cenchrus_americanus_H_CamCM007986.2000597.1:0.0491177,Setaria_viridis_SEVIR_4G292300v2:0.0253284)n32:0.00848915,(((Dichantelium_oligosantes_H_DolKV776688.1000008.1:0.0407583,(Echinocloa_haploclada_eh_chr6.133:0.0431639,(ASEM_AUS1_H_AUS1CM014273.1003151.1:0.0116311,ASEM_RSA5_H_RSA5chrom4003460.1:0.0132672)n37:0.0385296)n36:0.0106584)n35:0.0055555,(Panicum_hallii_Pahal.4G013800:0.0121363,(Panicum_virgatum_Pavir.1KG267100:0.0183927,(Panicum_virgatum_Pavir.4NG322600:0.00119202,Panicum_virgatum_Pavir.4NG325300:5e-09)n40:0.0120718)n39:0.00714452)n38:0.0186903)n34:0.00454734,((Digitaria_radicosa_Dra04G0222200:0.0224181,(Digitaria_exilis_H_Dex4A-001325.1:0.00590895,Digitaria_exilis_H_Dex4B-001277.1:0.00358179)n43:0.0321797)n42:0.0195873,Urochloa_fusta_Urofu.4G005100:0.0402926)n41:0.00398659)n33:0.00817791)n31:0.020536)n29:0.0184732)n27:0.0140513)n21:0.0733067)n17:0.0127293)n13:0.00593246)n8:0.0956647)n4:0.0365828)n3:0.144723)n0;
```
