## Supplementary Dataset S1 for "Gene turnover and contingency facilitated the repeated evolution of C_4_ photosynthesis in grasses": OG0007320_tree.txt

```
(((((Olyra_latifolia_Ola004292:0.0558422,((Ampelocalamus_luodianensis_Alu06Cg00950.4:0.0238025,Dendrocalamus_sinicus_Dendrocalamus_sinicus_Dsi06C_39094750_39097680_Dsi06Cg18410.3_-1_CDS_4147788724_5411:0.024065)n6:0.00863299,(Dendrocalamus_sinicus_Dendrocalamus_sinicus_Dsi06B_880837_883703_Dsi06Bg00680.1_1_CDS_4147779031_7067:0.0436363,Ampelocalamus_luodianensis_Alu06Dg18130.2:0.0348623)n7:0.0086376)n5:0.0127327)n4:0.0186562,(Zizania_latifolia_GWHTBFHI033737:0.0689021,(Oryza_sativa_LOC_Os06g50100:0.0415422,Leersia_perrieri_LPERR06G22960:0.104384)n9:0.018033)n8:0.0278203)n3:0.0199893,(Brachypodium_distachyon_BRADI_1g35157v3:0.0834343,(Hordeum_spontaneum_WB01_005552_0716656:0.00261933,Hordeum_vulgareMorex_HORVU.MOREX.r3.7HG0721640:5e-09)n11:0.110364)n10:0.0874334)n2:0.0123898,(((Eleusine_coracana_ELECO.r07.6BG0504400:0.0192755,Eleusine_coracana_ELECO.r07.6AG0550820:0.0157388)n14:0.0733151,(((Chasmanthium_laxum_Chala.02G257200:0.0526071,(Phragmites_australis_Phragmites_australis_PaChr8_35790487_35792960_evm.model.PaChr8.1634_1_CDS_4362480182_4179:0.061256,Phragmites_australis_Phragmites_australis_PaChr13_32433121_32440645_evm.model.PaChr13.1576_1_CDS_4362386927_32889:0.0416733)n18:0.00732284)n17:0.00800555,((Eragrostis_curvula_EJB05_12047:0.749633,Echinocloa_haploclada_eh_chr9.3285:0.357486)n20:0.183731,(Eragrostis_curvula_EJB05_12301:0.301147,(((Zea_mays_Zm00001eb228010:0.0657025,Sorghum_bicolor_SORBI_3010G265800:0.070773)n24:0.0428664,Echinocloa_haploclada_eh_chr6.137:0.0457756)n23:0.0112439,(Dichantelium_oligosantes_H_DolKV776688.1000020.1:0.0327778,(((Panicum_hallii_Pahal.4G014200:0.0149457,((Panicum_virgatum_Pavir.4NG324800:0,Panicum_virgatum_Pavir.4NG323100:0)n30:0.00953205,Panicum_virgatum_Pavir.1KG267400:0.0143373)n29:0.0111804)n28:0.00994153,(ASEM_AUS1_H_AUS1CM014273.1000237.1:0.0118756,ASEM_RSA5_H_RSA5chrom4003464.1:0.0132753)n31:0.0296429)n27:0.00259999,((Digitaria_radicosa_Dra04G0221800:0.0280496,(Digitaria_exilis_H_Dex4A-001465.1:0.013571,Digitaria_exilis_H_Dex4B-001407.1:0.0211254)n34:0.0197652)n33:0.0301858,(Urochloa_fusta_Urofu.4G005500:0.0431315,(Cenchrus_americanus_H_CamCM007986.2003836.1:0.0490634,Setaria_viridis_SEVIR_4G291700v2:0.0116012)n36:0.00456993)n35:0.00457647)n32:0.00496769)n26:0.00427861)n25:0.00663129)n22:0.0122795)n21:0.00136438)n19:0.0106459)n16:0.0163556,(Eragrostis_curvula_EJB05_57171:0.00344292,Eragrostis_curvula_EJB05_40971:0.00161557)n37:0.0455604)n15:0.00506226)n13:0.0233124,(Aristida_adscensionis_H_Aadptg000037l000243.1:0.0592038,Stipagrostis_hirtigluma_H_Shi_ptg000059l_000791.1:0.0297278)n38:0.0257226)n12:0.024108)n1:0.0210079,((Pharus_latifolius_Phala.04G229800:0,Pharus_latifolius_Phala.04G229800.5:0,Pharus_latifolius_Phala.04G229800.4:0,Pharus_latifolius_Phala.04G229800.3:0,Pharus_latifolius_Phala.04G229800.2:0)n40:0.115899,(Streptochaeta_angustifolia_strangu_019838:0.353284,Streptochaeta_angustifolia_strangu_003701:0.118214)n41:0.0131349)n39:0.0691144)n0;
```
