## Supplementary Dataset S1 for "Gene turnover and contingency facilitated the repeated evolution of C_4_ photosynthesis in grasses": OG0007321_tree.txt

```
(((Ananas_comosus_H_Ananas_contig25_000191.1:0.0374123,Tillandsia_fasciculata_H_Tillandsia_CM054945.1_000236.1:0.033729)n2:0.179888,(Ananas_comosus_H_Ananas_contig23_000220.1:0.0355944,Tillandsia_fasciculata_H_Tillandsia_CM054952.1_000700.1:0.0279544)n3:0.149455)n1:0.0392211,(((Streptochaeta_angustifolia_strangu_009502:0.160109,Streptochaeta_angustifolia_strangu_011001:0.0516456)n6:0.0545131,(Pharus_latifolius_Phala.04G228000:0.0592465,(((Zizania_latifolia_GWHTBFHI007789:0.0653869,Zizania_latifolia_GWHTBFHI033749:0.0282696)n10:0.0201396,(Leersia_perrieri_LPERR06G22830:0.0351249,Oryza_sativa_LOC_Os06g49890:0.0392073)n11:0.0132556)n9:0.022372,(((Brachypodium_distachyon_BRADI_1g35040v3:0.0286378,(Hordeum_spontaneum_WB01_003970_0552729:0,Hordeum_vulgareMorex_HORVU.MOREX.r3.7HG0721070:0)n15:0.0293693)n14:0.0125969,((((Aristida_adscensionis_H_Aadptg000037l000252.1:0.0229672,Stipagrostis_hirtigluma_H_Shi_ptg000059l_000800.1:0.0186449)n19:0.00494184,((Eragrostis_curvula_EJB05_53439:0,Eragrostis_curvula_EJB05_40974:0)n21:0.0201261,(Eleusine_coracana_ELECO.r07.6BG0504240:0.0081939,Eleusine_coracana_ELECO.r07.6AG0550680:0.00454201)n22:0.0524019)n20:0.0159924)n18:0.00233871,(Phragmites_australis_Phragmites_australis_PaChr13_32322829_32328030_evm.model.PaChr13.1565_1_CDS_4362386903_22810:0.0228608,Phragmites_australis_Phragmites_australis_PaChr8_35695490_35699430_evm.model.PaChr8.1626_1_CDS_4362480164_39101:0.0258741)n23:0.0028749)n17:0.00379655,(Chasmanthium_laxum_Chala.02G255900:0.027271,((Digitaria_radicosa_Dra04G0220400:0.0152797,(Digitaria_exilis_H_Dex4A-001474.1:0.00176819,Digitaria_exilis_H_Dex4B-001415.1:0.0107537)n27:0.00797645)n26:0.00555756,((Cenchrus_americanus_H_CamCM007986.2000588.1:0.0210737,Setaria_viridis_SEVIR_4G290000v2:0.00973466)n29:0.0233785,(((Panicum_hallii_Pahal.4G016500:0.0125048,(Panicum_virgatum_Pavir.9NG415800:0.010061,Panicum_virgatum_Pavir.4NG332300:0.0282158)n33:0.00313508)n32:0.0171918,(Zea_mays_Zm00001eb272420:0.0400337,Sorghum_bicolor_SORBI_3010G262300:0.015007)n34:0.0211611)n31:0.0102273,(Urochloa_fusta_Urofu.4G007200:0.0189618,((ASEM_AUS1_H_AUS1CM014273.1000247.1:0.00728909,ASEM_RSA5_H_RSA5chrom4003474.1:0.00194242)n37:0.021071,(Dichantelium_oligosantes_H_DolKV776688.1000030.1:0.0143595,Echinocloa_haploclada_eh_chr6.154:0.0182013)n38:0.00395205)n36:0.00652595)n35:0.00975177)n30:0.0038149)n28:0.00365381)n25:0.022686)n24:0.0102706)n16:0.00357363)n13:0.0114306,((Olyra_latifolia_Ola004311:0.0401326,(Dendrocalamus_sinicus_Dendrocalamus_sinicus_Dsi06C_38940423_38945805_Dsi06Cg18330.1_-1_CDS_4147788700_48746:0.019116,Dendrocalamus_sinicus_Dendrocalamus_sinicus_Dsi06A_39107591_39113221_Dsi06Ag13830.1_-1_CDS_4147778590_43082:0.0249661)n41:0.00277401)n40:0.00643407,(Ampelocalamus_luodianensis_Alu06Cg01060.2:0.0185615,Ampelocalamus_luodianensis_Alu06Dg18000.1:0.0151984)n42:0.00168871)n39:6e-09)n12:0.00503422)n8:0.0216176)n7:0.0136062)n5:0.0015118,((Echinocloa_haploclada_eh_chr6.1357:0.466269,Streptochaeta_angustifolia_strangu_002499:0.483793)n44:0.059291,Cenchrus_americanus_H_CamCM007983.2004640.1:0.385324)n43:0.0428138)n4:0.0392211)n0;
```
