## Supplementary Dataset S1 for "Gene turnover and contingency facilitated the repeated evolution of C_4_ photosynthesis in grasses": OG0007322_tree.txt

```
((Ananas_comosus_H_Ananas_contig20_000472.1:0.0427458,Tillandsia_fasciculata_H_Tillandsia_CM054949.1_000098.1:0.0389526)n1:0.11264,(((Pharus_latifolius_Phala.04G194400:0,Pharus_latifolius_Phala.04G194400.2:0,Pharus_latifolius_Phala.04G194400.4:0)n4:5e-09,Pharus_latifolius_Phala.04G194400.3:5e-09)n3:0.0686152,((((Olyra_latifolia_Ola011022:0.0744674,(Dendrocalamus_sinicus_Dendrocalamus_sinicus_Dsi06B_3965513_3970570_Dsi06Bg02930.4_1_CDS_4147779706_45901:0.0306488,Dendrocalamus_sinicus_Dendrocalamus_sinicus_Dsi06A_36212552_36218489_Dsi06Ag11940.1_-1_CDS_4147778023_8189:0.0878474)n9:0.00869319)n8:0.0109275,Ampelocalamus_luodianensis_Alu06Cg08820.2:0.0257013)n7:0.0115972,(((Stipagrostis_hirtigluma_H_Shi_ptg000059l_000999.1:0.0706781,Aristida_adscensionis_H_Aadptg000037l000670.1:0.0654294)n12:0.0272827,(Phragmites_australis_Phragmites_australis_PaChr13_29447501_29449889_evm.model.PaChr13.1325_1_CDS_4362386371_11455:0.0616665,(Phragmites_australis_Phragmites_australis_PaChr8_32843537_32846378_evm.model.PaChr8.1385_1_CDS_4362479628_26054:0.0470291,Oryza_sativa_LOC_Os06g45320:0.756448)n14:0.0125347)n13:0.00139275)n11:0.0127431,((Brachypodium_distachyon_BRADI_1g31767v3:0.0881896,(Hordeum_spontaneum_WB01_002060_0102289:5e-09,Hordeum_vulgareMorex_HORVU.MOREX.r3.7HG0738950:5e-09)n17:0.104563)n16:0.0673259,((Zizania_latifolia_GWHTBFHI027666:0.0453741,Zizania_latifolia_GWHTBFHI034012:0.0751997)n19:0.0556592,(Leersia_perrieri_LPERR06G19780:0.0576943,Oryza_sativa_LOC_Os06g45330:0.13454)n20:0.0260616)n18:0.0398823)n15:0.00861848)n10:0.000957609)n6:0.0247955,((Eragrostis_curvula_EJB05_41849:0.0660329,(Eleusine_coracana_ELECO.r07.6BG0501030:0.00561099,Eleusine_coracana_ELECO.r07.6AG0547410:0.0274352)n23:0.0555531)n22:0.073213,(Chasmanthium_laxum_Chala.02G217500:0.044454,((Sorghum_bicolor_SORBI_3010G219400:0.0239597,(Zea_mays_Zm00001eb274410:0.011305,(Zea_mays_Zm00001eb274520:0.0327004,(Zea_mays_Zm00001eb274550:0.00208653,(Zea_mays_Zm00001eb274500:0.00183641,Zea_mays_Zm00001eb442290:0.002524)n30:0.00217865)n29:0.112858)n28:7e-09)n27:0.0370696)n26:0.0669684,(((Dichantelium_oligosantes_H_DolKV777588.1000005.1:0.0421573,(ASEM_RSA5_H_RSA5chrom4000262.1:0.0180542,(ASEM_AUS1_H_AUS1CM014273.1000316.1:5e-09,ASEM_AUS1_H_AUS1CM014274.1002775.1:6e-09)n35:0.284188)n34:0.0222663)n33:0.00370861,(((Cenchrus_americanus_H_CamCM007986.2004032.1:0.0532172,Setaria_viridis_SEVIR_4G155000v2:0.0262101)n38:0.0413133,(Digitaria_radicosa_Dra04G0188300:0.0377388,(Digitaria_exilis_H_Dex4A-001693.1:0.00699852,Digitaria_exilis_H_Dex4B-001651.1:0.00433911)n40:0.0233123)n39:0.0275513)n37:0.00973224,(Echinocloa_haploclada_eh_chr6.598:0.128271,Urochloa_fusta_Urofu.4G049400:0.0968505)n41:0.0245566)n36:0.00250256)n32:0.0243023,(Panicum_hallii_Pahal.4G053800:0.0294923,(Panicum_virgatum_Pavir.4NG272500:0.0208173,Panicum_virgatum_Pavir.4KG356000:0.0192521)n43:0.00213912)n42:0.00467314)n31:0.0109926)n25:0.0112848)n24:0.0185416)n21:0.00432994)n5:0.0461353)n2:0.11264)n0;
```
