## Supplementary Dataset S1 for "Gene turnover and contingency facilitated the repeated evolution of C_4_ photosynthesis in grasses": OG0007323_tree.txt

```
((Ananas_comosus_H_Ananas_contig20_000251.1:0.12851,Tillandsia_fasciculata_H_Tillandsia_CM054949.1_000595.1:0.146973)n1:0.118463,(Brachypodium_distachyon_BRADI_1g31260v3:0.0990237,((Hordeum_spontaneum_WB01_010391_0161037:0.00246103,Hordeum_vulgareMorex_HORVU.MOREX.r3.7HG0740500:0.00126628)n4:0.120918,(Streptochaeta_angustifolia_strangu_011638:0.827584,((Panicum_virgatum_Pavir.4KG362100:0.704483,Aristida_adscensionis_H_Aadptg000006l000364.1:0.539243)n7:0.149359,(((Pharus_latifolius_Phala.04G189100:0.125034,(Streptochaeta_angustifolia_strangu_007340:0.149169,(Streptochaeta_angustifolia_strangu_023560:0.0225795,Streptochaeta_angustifolia_strangu_011639:0.107435)n12:0.0556118)n11:0.0989916)n10:0.0608566,((Olyra_latifolia_Ola005160:0.0568963,(Dendrocalamus_sinicus_Dendrocalamus_sinicus_Dsi06B_4482877_4484013_Dsi06Bg03240.1_1_CDS_4147779799_41397:0.0400073,((Ampelocalamus_luodianensis_Alu06Cg08390.2:0.0349673,Dendrocalamus_sinicus_Dendrocalamus_sinicus_Dsi06A_35758916_35760791_Dsi06Ag11670.1_-1_CDS_4147777942_19442:0.254649)n17:0.001659,(Ampelocalamus_luodianensis_Alu06Dg14970.2:0.0276261,Dendrocalamus_sinicus_Dendrocalamus_sinicus_Dsi06C_36753064_36754200_Dsi06Cg16670.1_-1_CDS_4147788202_52685:0.0445762)n18:0.0058923)n16:0.00199041)n15:0.00858195)n14:0.00634892,((Zizania_latifolia_GWHTBFHI007622:0.0434439,Zizania_latifolia_GWHTBFHI034052:0.0347256)n20:0.0277391,(Oryza_sativa_LOC_Os06g44500:0.0479989,Leersia_perrieri_LPERR06G19390:0.114574)n21:0.0342367)n19:0.0421435)n13:0.019701)n9:0.011744,(((Eragrostis_curvula_EJB05_41794:0.0863369,Eleusine_coracana_ELECO.r07.6BG0500450:0.0990772)n24:0.0370588,(Stipagrostis_hirtigluma_H_Shi_ptg000059l_001032.1:0.0382851,(Aristida_adscensionis_H_Aadptg000006l000363.1:0.035096,Aristida_adscensionis_H_Aadptg000037l000776.1:0.0113314)n26:0.0432906)n25:0.0203624)n23:0.0171402,((Phragmites_australis_Phragmites_australis_PaChr13_26487972_26489135_evm.model.PaChr13.1152_1_CDS_4362385987_19873:0.0573465,Phragmites_australis_Phragmites_australis_PaChr8_32442352_32443488_evm.model.PaChr8.1356_1_CDS_4362479564_41626:0.0593305)n28:0.0129407,(Chasmanthium_laxum_Chala.02G212700:0.0330123,((Dichantelium_oligosantes_H_DolKV778626.1000002.1:0.0660349,(((ASEM_AUS1_H_AUS1CM014273.1000348.1:0.00948843,ASEM_RSA5_H_RSA5chrom3005514.1:0.00987943)n34:0.0298086,(((Panicum_hallii_Pahal.4G059500:0.0192476,Panicum_virgatum_Pavir.4NG268900:0.0317398)n37:0.0147591,(Setaria_viridis_SEVIR_4G201600v2:0.0399582,(Urochloa_fusta_Urofu.4G055400:0.0613224,Echinocloa_haploclada_eh_chr6.542:0.0503004)n39:0.0158627)n38:0.0118472)n36:0.00724465,(Panicum_virgatum_Pavir.5NG309500:0.452767,Panicum_virgatum_Pavir.J629600:0.00813288)n40:0.0286675)n35:0.00318527)n33:0.0113077,(Digitaria_radicosa_Dra04G0183300:0.0373363,(Digitaria_exilis_H_Dex4A-001717.1:0.0241405,Digitaria_exilis_H_Dex4B-001678.1:0.023152)n42:0.0297262)n41:0.0180136)n32:0.00651177)n31:0.0210994,(Sorghum_bicolor_SORBI_3010G214200:0.0531927,(Zea_mays_Zm00001eb389480:0.0676363,Zea_mays_Zm00001eb389500:0.0357583)n44:0.00397314)n43:0.00843373)n30:0.0253747)n29:0.0235969)n27:0.00782673)n22:0.0247529)n8:0.0317236)n6:0.00317236)n5:0.000352484)n3:0.0385547)n2:0.0895826)n0;
```
