## Supplementary Dataset S1 for "Gene turnover and contingency facilitated the repeated evolution of C_4_ photosynthesis in grasses": OG0007324_tree.txt

```
((Carex_scoparia_H_Carex_Csco_scaffold_23_000474.1:0.367528,(Ananas_comosus_H_Ananas_contig15_000854.1:0.0494149,Tillandsia_fasciculata_H_Tillandsia_CM054950.1_000340.1:0.051271)n2:0.167934)n1:0.05591,(Leersia_perrieri_LPERR06G19270:0.114588,((Streptochaeta_angustifolia_strangu_023548:0.0728961,Pharus_latifolius_Phala.04G187900:0.0792117)n5:0.0259171,((((Oryza_sativa_LOC_Os06g44310:0.0748639,(Brachypodium_distachyon_BRADI_1g31150v3:0.0770452,(Hordeum_vulgareMorex_HORVU.MOREX.r3.7HG0741610:0.00484541,(Hordeum_spontaneum_WB01_015553_0009097:0.316735,Hordeum_spontaneum_WB01_008103_0241117:0.00152188)n12:0.000169097)n11:0.0417828)n10:0.0545595)n9:0.0152173,(Zizania_latifolia_GWHTBFHI007611:0.214527,Zizania_latifolia_GWHTBFHI034060:0.0261346)n13:0.026154)n8:0.013128,(((Eragrostis_curvula_EJB05_41767:0.0568443,(Eleusine_coracana_ELECO.r07.6BG0500280:0.00775554,Eleusine_coracana_ELECO.r07.6AG0546850:5e-09)n17:0.0403781)n16:0.0427543,((Sorghum_bicolor_SORBI_3010G212700:0.0540286,((((ASEM_AUS1_H_AUS1CM014273.1003044.1:0.00468625,ASEM_RSA5_H_RSA5chrom4003190.1:0.00683593)n23:0.038597,((Digitaria_radicosa_Dra04G0181900:0,Digitaria_radicosa_Dra04G0181900.2:0)n25:0.0223441,(Digitaria_exilis_H_Dex4A-001117.1:0.00851105,Digitaria_exilis_H_Dex4B-001058.1:0.0110796)n26:0.0115208)n24:0.0312951)n22:0.0142415,(Dichantelium_oligosantes_H_DolKV782686.1000018.1:0.0535509,Echinocloa_haploclada_eh_chr6.527:0.0531372)n27:0.0059197)n21:0.00446923,((Cenchrus_americanus_H_CamCM007986.2000347.1:0.0447895,Setaria_viridis_SEVIR_4G203400v2:0.029326)n29:0.00919027,(Urochloa_fusta_Urofu.4G057000:0.0318849,((Panicum_virgatum_Pavir.4KG351200:0.0295356,Panicum_virgatum_Pavir.4NG263200:0.0101926)n32:0.00991184,(Panicum_hallii_Pahal.4G062600:0.0564429,Panicum_hallii_Pahal.4G062100:0.017235)n33:0.001915)n31:0.00311804)n30:0.00641794)n28:0.00361465)n20:0.0180601)n19:0.0362835,(Chasmanthium_laxum_Chala.02G211300:0.0517346,(Phragmites_australis_Phragmites_australis_PaChr8_32314844_32317358_evm.model.PaChr8.1347_1_CDS_4362479544_33192:0.0346262,Phragmites_australis_Phragmites_australis_PaChr13_26665082_26668204_evm.model.PaChr13.1162_1_CDS_4362386009_29101:0.0391106)n35:0.00434562)n34:0.0100815)n18:0.00768043)n15:0.0140856,(Olyra_latifolia_Ola005173:0.0511579,(Ampelocalamus_luodianensis_Alu06Dg14830.1:0.0282962,(Dendrocalamus_sinicus_Dendrocalamus_sinicus_Dsi06C_36628441_36631819_Dsi06Cg16560.1_1_CDS_4147788169_34106:0.0290704,(((Panicum_hallii_Pahal.4G061900:0.74677,(Ampelocalamus_luodianensis_Alu08Cg04720.2:0.326763,Ampelocalamus_luodianensis_Alu10Cg03340.1:0.0324047)n42:0.39056)n41:0.157486,(Dendrocalamus_sinicus_Dendrocalamus_sinicus_Dsi10C_23763144_23765182_Dsi10Cg08400.1_1_CDS_4147829344_15673:0.355972,Ampelocalamus_luodianensis_Alu06Cg08270.2:0.0709237)n43:0.000671405)n40:0.0291358,Ampelocalamus_luodianensis_Alu06Cg08280.1:0.00593864)n39:0.00748889)n38:0.000832099)n37:0.000924554)n36:0.00436028)n14:0.000484475)n7:0.0208071,(Aristida_adscensionis_H_Aadptg000037l000769.1:0.047305,Stipagrostis_hirtigluma_H_Shi_ptg000059l_000396.1:0.0405912)n44:0.0230825)n6:0.00950315)n4:0.0466902)n3:0.05591)n0;
```
