## Supplementary Dataset S1 for "Gene turnover and contingency facilitated the repeated evolution of C_4_ photosynthesis in grasses": OG0007325_tree.txt

```
((Aristida_adscensionis_H_Aadptg000037l000765.1:0.0229387,(Stipagrostis_hirtigluma_H_Shi_ptg000059l_000392.1:0.0255243,(((((Olyra_latifolia_Ola005178:0.0852366,((Ampelocalamus_luodianensis_Alu06Cg08250.2:0.0328036,Dendrocalamus_sinicus_Dendrocalamus_sinicus_Dsi06C_36597031_36598087_Dsi06Cg16530.1_1_CDS_4147788160_29041:0.0250753)n9:0.0151972,(Ampelocalamus_luodianensis_Alu06Dg14790.2:0.0358332,(Dendrocalamus_sinicus_Dendrocalamus_sinicus_Dsi06B_4668701_4669749_Dsi06Bg03350.1_-1_CDS_4147779832_3129:0.002493,(Dendrocalamus_sinicus_Dendrocalamus_sinicus_Dsi01A_13015996_13018231_Dsi01Ag07510.1_1_CDS_4147686994_48973:0.031495,Dendrocalamus_sinicus_Dendrocalamus_sinicus_Dsi11A_12561756_12563704_Dsi11Ag04460.1_-1_CDS_4147831081_26932:0.0227988)n12:0.0286161)n11:0.0561513)n10:0.00673646)n8:0.00679862)n7:0.0174872,((Oryza_sativa_LOC_Os06g44270:0.0247291,(Leersia_perrieri_LPERR06G19230:0.0755395,Zizania_latifolia_GWHTBFHI034063:0.0692098)n15:0.0171272)n14:0.0308816,(Brachypodium_distachyon_BRADI_1g31027v3:0.0553495,(Hordeum_spontaneum_WB01_005721_0108511:0.0013189,Hordeum_vulgareMorex_HORVU.MOREX.r3.7HG0742070:5e-09)n17:0.0563716)n16:0.0280749)n13:0.00710372)n6:0.0202259,((((Pharus_latifolius_Phala.05G117200.3:5e-09,(Pharus_latifolius_Phala.05G117200:0,Pharus_latifolius_Phala.05G117200.2:0)n22:5e-09)n21:0.0119213,Pharus_latifolius_Phala.09G007200:0.0184724)n20:0.0257734,Pharus_latifolius_Phala.04G187500:0.129696)n19:0.0767882,Streptochaeta_angustifolia_strangu_023540:0.096371)n18:0.0233264)n5:0.0273766,(Phragmites_australis_Phragmites_australis_PaChr13_26735150_26736211_evm.model.PaChr13.1165_1_CDS_4362386015_31622:0.0406959,((Eragrostis_curvula_EJB05_41766:0.0520376,(Eleusine_coracana_ELECO.r07.6BG0500240:0.0183664,Eleusine_coracana_ELECO.r07.6AG0546810:0.0146924)n26:0.0522365)n25:0.00967019,Phragmites_australis_Phragmites_australis_PaChr8_32280354_32281423_evm.model.PaChr8.1344_1_CDS_4362479538_30668:0.0470555)n24:0.00369009)n23:0.00041001)n4:0.0046442,(Chasmanthium_laxum_Chala.02G210900:0.0331305,(((Digitaria_radicosa_Dra04G0181400:0.0392669,(Digitaria_exilis_H_Dex4A-001114.1:0.0266323,Digitaria_exilis_H_Dex4B-001055.1:0.0172003)n31:0.0112904)n30:0.0244615,((Panicum_hallii_Pahal.4G063300:0.0256294,(Panicum_virgatum_Pavir.4KG350400:0.0105911,Panicum_virgatum_Pavir.4NG262700:0.0138231)n34:0.0091875)n33:0.0125067,(Dichantelium_oligosantes_H_DolKV782686.1000016.1:0.0419284,Dichantelium_oligosantes_H_DolKV783032.1000002.1:0.0489423)n35:0.0399695)n32:0.00297275)n29:0.003619,((Echinocloa_haploclada_eh_chr6.524:0.0283915,(Cenchrus_americanus_H_CamCM007986.2000309.1:0.0252043,Setaria_viridis_SEVIR_4G203700v2:0.0154004)n38:0.0110052)n37:0.00529129,(Urochloa_fusta_Urofu.4G057600:0.0408328,((Sorghum_bicolor_SORBI_3010G212200:0.0238129,Zea_mays_Zm00001eb388990:0.0269713)n41:0.0353034,(ASEM_AUS1_H_AUS1CM014273.1003040.1:0.0069016,ASEM_RSA5_H_RSA5chrom4003188.1:0.00950888)n42:0.0160124)n40:0.00695377)n39:0.00512127)n36:0.00147699)n28:0.0139868)n27:0.0112069)n3:0.00763924)n2:0.0322563)n1:0.0156319,(Tillandsia_fasciculata_H_Tillandsia_CM054949.1_000149.1:0.0972511,(Ananas_comosus_H_Ananas_contig14_000232.1:0.789809,Ananas_comosus_H_Ananas_contig20_000521.1:0.0525073)n44:0.00583415)n43:0.204889)n0;
```
