## Supplementary Dataset S1 for "Gene turnover and contingency facilitated the repeated evolution of C_4_ photosynthesis in grasses": OG0007326_tree.txt

```
((Pharus_latifolius_Phala.04G182200:0.0785731,(Streptochaeta_angustifolia_strangu_029301:0.100741,Streptochaeta_angustifolia_strangu_037267:0.0785496)n2:0.0372268)n1:0.0377481,(((Brachypodium_distachyon_BRADI_1g30540v3:0.0796312,((Hordeum_spontaneum_WB01_001320_0264868:6e-09,Hordeum_vulgareMorex_HORVU.MOREX.r3.7HG0745080:0.0020247)n7:0.0307476,(((Hordeum_vulgareMorex_HORVU.MOREX.r3.5HG0537470:0,Hordeum_vulgareMorex_HORVU.MOREX.r3.5HG0537420:0)n10:5e-09,Hordeum_vulgareMorex_HORVU.MOREX.r3.6HG0620610:6e-09)n9:0.0124904,(Hordeum_spontaneum_WB01_003734_0140980:0.273909,Hordeum_spontaneum_WB01_004849_0067204:0.0733194)n11:0.0081466)n8:0.048521)n6:0.061661)n5:0.0431114,(((Zizania_latifolia_GWHTBFHI007564:0.0479333,Zizania_latifolia_GWHTBFHI034105:0.0371082)n14:0.0193721,(Leersia_perrieri_LPERR06G18740:0.0544804,Oryza_sativa_LOC_Os06g43650:0.0277399)n15:0.0136388)n13:0.0636143,((Olyra_latifolia_Ola023865:0.0658534,(Ampelocalamus_luodianensis_Alu06Dg14280.2:0.0318197,Ampelocalamus_luodianensis_Alu06Cg07800.2:0.00908099)n18:0.001009)n17:0.00205912,(Dendrocalamus_sinicus_Dendrocalamus_sinicus_Dsi06B_5381757_5384912_Dsi06Bg03720.1_-1_CDS_4147779943_8758:0.0263248,Dendrocalamus_sinicus_Dendrocalamus_sinicus_Dsi06C_36145900_36149082_Dsi06Cg16200.1_1_CDS_4147788061_30166:0.034545)n19:0.00383833)n16:0.00807811)n12:0.00788016)n4:0.0182265,((Stipagrostis_hirtigluma_H_Shi_ptg000059l_000362.1:0.0407944,Aristida_adscensionis_H_Aadptg000037l000741.1:0.0582628)n21:0.0343276,((Chasmanthium_laxum_Chala.02G206000:0.0282243,(((Eleusine_coracana_ELECO.r07.6BG0499610:0.00460266,Eleusine_coracana_ELECO.r07.6AG0546240:0.00281101)n26:0.0491678,(Eragrostis_curvula_EJB05_41674:0.0254112,Eragrostis_curvula_EJB05_41712:0.0346276)n27:0.052077)n25:0.0392605,((((Zea_mays_Zm00001eb260650:0.00723583,(Zea_mays_Zm00001eb149990:0.0340398,Zea_mays_Zm00001eb275230:0.00529141)n32:0.00965113)n31:0.0279481,Zea_mays_Zm00001eb387020:0.0546662)n30:0.0150122,Sorghum_bicolor_SORBI_3010G205300:0.0189133)n29:0.0542369,(Urochloa_fusta_Urofu.4G066100:0.0436439,(ASEM_AUS1_H_AUS1CM014273.1002997.1:0.0356637,((Setaria_viridis_SEVIR_4G210500v2:0.0136021,Cenchrus_americanus_H_CamCM007986.2000335.1:0.0425247)n36:0.0200796,((Panicum_hallii_Pahal.4G070000:0.0103553,(Panicum_virgatum_Pavir.4NG248500:0.0285935,Panicum_virgatum_Pavir.4KG338000:0.0242711)n39:0.0117095)n38:0.0351115,(Digitaria_radicosa_Dra04G0175100:0.0274093,((Digitaria_exilis_H_Dex4A-001085.1:0.00171332,Digitaria_exilis_H_Dex4B-001023.1:0.00688115)n42:0.0230486,(Echinocloa_haploclada_eh_chr6.714:0.0558507,Dichantelium_oligosantes_H_DolKV777193.1000006.1:0.031842)n43:0.0129928)n41:0.00218508)n40:0.00554775)n37:0.00532673)n35:0.00436484)n34:0.00877603)n33:0.0216244)n28:0.0131047)n24:0.00724091)n23:0.0148528,(Phragmites_australis_Phragmites_australis_PaChr13_27509049_27512354_evm.model.PaChr13.1209_1_CDS_4362386113_30361:0.0379361,Phragmites_australis_Phragmites_australis_PaChr8_31515609_31518809_evm.model.PaChr8.1297_1_CDS_4362479432_28571:0.0367746)n44:0.00408607)n22:5e-09)n20:0.00453706)n3:0.0377481)n0;
```
