## Supplementary Dataset S1 for "Gene turnover and contingency facilitated the repeated evolution of C_4_ photosynthesis in grasses": OG0007327_tree.txt

```
(Ananas_comosus_H_Ananas_contig20_000100.1:0.3668,((Streptochaeta_angustifolia_strangu_029758:0.153987,(Pharus_latifolius_Phala.04G176800.3:5e-09,(Pharus_latifolius_Phala.04G176800:5e-09,Pharus_latifolius_Phala.04G176800.2:5e-09)n4:5e-09)n3:0.164096)n2:0.105016,(((Zizania_latifolia_GWHTBFHI007525:0.0800448,Zizania_latifolia_GWHTBFHI034146:0.0581351)n7:0.127837,(Leersia_perrieri_LPERR06G18170:0.146208,Oryza_sativa_LOC_Os06g42700:0.0987926)n8:0.0473496)n6:0.0525011,(((Olyra_latifolia_Ola023793:0.191051,(Ampelocalamus_luodianensis_Alu06Cg07370.1:0.0434762,Dendrocalamus_sinicus_Dendrocalamus_sinicus_Dsi06C_35730431_35731324_Dsi06Cg15840.1_-1_CDS_4147787953_26227:0.0347463)n12:0.0256379)n11:0.0142742,(Ampelocalamus_luodianensis_Alu06Dg13870.1:0.0592497,Dendrocalamus_sinicus_Dendrocalamus_sinicus_Dsi06B_5773419_5777295_Dsi06Bg03970.1_1_CDS_4147780018_50969:0.124509)n13:0.0138344)n10:0.0477943,((Brachypodium_distachyon_BRADI_1g35540v3:0.171026,(Hordeum_spontaneum_WB01_003795_0831949:0.0064339,Hordeum_vulgareMorex_HORVU.MOREX.r3.7HG0722700:0.006337)n16:0.128967)n15:0.0808906,((Chasmanthium_laxum_Chala.02G199900:0.0724601,((Zea_mays_Zm00001eb387590:0.105959,Sorghum_bicolor_SORBI_3010G199100:0.0545877)n20:0.0742414,((Panicum_hallii_Pahal.4G076700:0.0220863,((Panicum_virgatum_Pavir.J280000:5e-09,Panicum_virgatum_Pavir.4NG242800:5e-09)n24:0.0417458,Panicum_virgatum_Pavir.4KG330000:0.0307055)n23:0.00639513)n22:0.020416,((Urochloa_fusta_Urofu.4G072800:0.0599361,(Setaria_viridis_SEVIR_4G217400v2:0.0269137,(Cenchrus_americanus_H_CamCM007986.2004146.1:0.0558611,Cenchrus_americanus_H_CamCM007986.2004145.1:0.0719711)n28:0.00799678)n27:0.0151921)n26:0.00983123,(((ASEM_AUS1_H_AUS1CM014273.1000452.1:0.0214285,ASEM_RSA5_H_RSA5chrom4000391.1:0.0101053)n31:0.0610811,(Digitaria_radicosa_Dra04G0170500:0.0559972,(Digitaria_exilis_H_Dex4A-001786.1:0.0138898,Digitaria_exilis_H_Dex4B-001753.1:0.0220061)n33:0.0642453)n32:0.0166439)n30:0.0044184,(Dichantelium_oligosantes_H_DolKV778021.1000011.1:0.0306127,(Echinocloa_haploclada_eh_chr6.777:0.0596249,(Echinocloa_haploclada_eh_chr7.2019:0.0631108,Echinocloa_haploclada_eh_chr7.2176:0.0654566)n36:0.341204)n35:0.0209142)n34:0.0146306)n29:0.0121603)n25:0.00775392)n21:0.0394451)n19:0.0261346)n18:0.0103164,(((Stipagrostis_hirtigluma_H_Shi_ptg000059l_001106.1:0.0526829,(Aristida_adscensionis_H_Aadptg000037l000102.1:0.0220129,(Aristida_adscensionis_H_Aadptg000020l000119.1:0.103337,Aristida_adscensionis_H_Aadptg000103l000092.1:0.0558675)n41:0.0758033)n40:0.0896219)n39:0.0550433,(Eragrostis_curvula_EJB05_41626:0.0905761,(Eleusine_coracana_ELECO.r07.6BG0499100:0.0095349,Eleusine_coracana_ELECO.r07.6AG0545610:0.0291885)n43:0.146955)n42:0.065434)n38:0.0167696,(Phragmites_australis_Phragmites_australis_PaChr13_28081856_28082767_evm.model.PaChr13.1247_1_CDS_4362386197_23225:0.0909455,Phragmites_australis_Phragmites_australis_PaChr8_30961066_30961950_evm.model.PaChr8.1257_1_CDS_4362479344_34034:0.0965336)n44:0.010726)n37:0.00905388)n17:0.104554)n14:0.0148959)n9:0.0203735)n5:0.0531898)n1:0.3668)n0;
```
