## Supplementary Dataset S1 for "Gene turnover and contingency facilitated the repeated evolution of C_4_ photosynthesis in grasses": OG0007328_tree.txt

```
(((Pharus_latifolius_Phala.02G064100:0.232366,Streptochaeta_angustifolia_strangu_043087:0.211295)n2:0.0318912,(Pharus_latifolius_Phala.04G173100:0.113308,Streptochaeta_angustifolia_strangu_014094:0.255823)n3:0.0284248)n1:0.0410163,((Dendrocalamus_sinicus_Dendrocalamus_sinicus_Dsi06B_6503424_6503936_Dsi06Bg04330.1_1_CDS_4147780126_54910:0.0581869,((Dendrocalamus_sinicus_Dendrocalamus_sinicus_Dsi06C_35384057_35384566_Dsi06Cg15590.1_-1_CDS_4147787878_40861:0.0431338,(Olyra_latifolia_Ola027036:0.109569,Ampelocalamus_luodianensis_Alu06Cg06980.1:0.0247619)n8:0.00738442)n7:0.00416802,(Dendrocalamus_sinicus_Dendrocalamus_sinicus_Dsi06A_33562472_33562990_Dsi06Ag10620.1_-1_CDS_4147777627_12689:0.047027,Ampelocalamus_luodianensis_Alu06Dg13390.1:0.0397149)n9:0.00441276)n6:0.00884579)n5:0.0165648,(((Zizania_latifolia_GWHTBFHI007493:0.0640891,Zizania_latifolia_GWHTBFHI034183:0.125518)n12:0.100796,(Leersia_perrieri_LPERR06G17670:0.186143,Oryza_sativa_LOC_Os06g41450:0.121001)n13:0.0740011)n11:0.0537322,((Brachypodium_distachyon_BRADI_1g35890v3:0.2124,((Hordeum_spontaneum_WB01_004658_0785356:0.00435538,Hordeum_vulgareMorex_HORVU.MOREX.r3.7HG0724480:5e-09)n17:0.0922058,(Hordeum_spontaneum_WB01_004658_0912717:0.00730681,Hordeum_vulgareMorex_HORVU.MOREX.r3.7HG0724530:5e-09)n18:0.0534353)n16:0.110793)n15:0.132157,((Chasmanthium_laxum_Chala.02G196000:0.108429,((Aristida_adscensionis_H_Aadptg000037l000124.1:0.106241,Stipagrostis_hirtigluma_H_Shi_ptg000059l_001129.1:0.0804739)n22:0.0515814,(Phragmites_australis_Phragmites_australis_PaChr8_30368907_30369425_evm.model.PaChr8.1220_1_CDS_4362479264_393:0.0553444,Phragmites_australis_Phragmites_australis_PaChr13_28678751_28679221_evm.model.PaChr13.1277_1_CDS_4362386263_8498:0.0663934)n23:0.0314994)n21:0.0124495)n20:0.024849,((Eragrostis_curvula_EJB05_41588:0.0984994,(Eleusine_coracana_ELECO.r07.6BG0498630:0.0137915,Eleusine_coracana_ELECO.r07.6AG0545130:0.0268932)n26:0.115087)n25:0.0962085,((Sorghum_bicolor_SORBI_3010G194300:0.131843,(Zea_mays_Zm00001eb388100:0.106646,(Zea_mays_Zm00001eb275700:0.193449,Zea_mays_Zm00001eb275710:0.079404)n30:0.0628241)n29:0.0252169)n28:0.0622819,(((Echinocloa_haploclada_eh_chr6.832:0,Echinocloa_haploclada_eh_chr6.490:0)n33:0.0906891,((Digitaria_exilis_H_Dex4A-001816.1:0.0117115,Digitaria_exilis_H_Dex4B-001778.1:0.0115948)n35:0.117875,(Digitaria_radicosa_Dra04G0166000:0.0288506,Digitaria_radicosa_Dra04G0166000.2:0.00989625)n36:0.0440063)n34:0.0488839)n32:0.0264459,((Urochloa_fusta_Urofu.4G079200:0.0791086,Dichantelium_oligosantes_H_DolKV779887.1000001.1:0.070377)n38:0.0169303,((ASEM_AUS1_H_AUS1CM014273.1000483.1:0.0165244,ASEM_RSA5_H_RSA5chrom4000430.1:0.0337923)n40:0.0537774,((Panicum_hallii_Pahal.4G081100:0.0547778,(Panicum_virgatum_Pavir.4KG313200:0.0305157,Panicum_virgatum_Pavir.4NG236300:0.0562601)n43:0.0245731)n42:0.0373154,(Cenchrus_americanus_H_CamCM007986.2004189.1:0.111001,Setaria_viridis_SEVIR_4G224300v2:0.0723921)n44:0.0277951)n41:0.00502966)n39:0.0158015)n37:0.00624371)n31:0.0612303)n27:0.0299765)n24:0.0206576)n19:0.0595122)n14:0.0384789)n10:0.0529976)n4:0.0410163)n0;
```
