## Supplementary Dataset S1 for "Gene turnover and contingency facilitated the repeated evolution of C_4_ photosynthesis in grasses": OG0007329_tree.txt

```
(Streptochaeta_angustifolia_strangu_032544:0.114594,((Olyra_latifolia_Ola035926:0.0840311,(((Brachypodium_distachyon_BRADI_1g36027v3:0.118184,Hordeum_vulgareMorex_HORVU.MOREX.r3.7HG0724810:0.132323)n5:0.0486485,(((Aristida_adscensionis_H_Aadptg000037l000809.1:0.118253,Stipagrostis_hirtigluma_H_Shi_ptg000059l_001140.1:0.071925)n8:0.0358787,Phragmites_australis_Phragmites_australis_PaChr13_28909868_28916008_evm.model.PaChr13.1291_1_CDS_4362386295_21970:0.0868011)n7:0.0103654,((Eragrostis_curvula_EJB05_41553:0.0684984,(Eleusine_coracana_ELECO.r07.6BG0498440:0.0352121,Eleusine_coracana_ELECO.r07.6AG0544940:0.0419841)n11:0.0651127)n10:0.0337149,(Chasmanthium_laxum_Chala.02G194000:0.0712346,(Dendrocalamus_sinicus_Dendrocalamus_sinicus_Dsi06B_6874587_6879528_Dsi06Bg04470.1_-1_CDS_4147780168_21700:0.83969,((Sorghum_bicolor_SORBI_3010G190700:0.0480636,Zea_mays_Zm00001eb388340:0.0792615)n15:0.0422138,(((Digitaria_radicosa_Dra04G0164100:0.0554807,((Digitaria_exilis_H_Dex4A-001019.1:0.0228647,(Digitaria_exilis_H_Dex4B-000960.1:6e-09,Digitaria_exilis_H_DexUA-000135.1:5e-09)n21:0.0209718)n20:0.070101,(Digitaria_exilis_H_Dex4A-001840.1:0.0297836,Digitaria_exilis_H_Dex4B-001796.1:0.0276839)n22:0.0250044)n19:0.0267605)n18:0.020863,(((Urochloa_fusta_Urofu.4G081500:0.066333,(Cenchrus_americanus_H_CamCM007986.2004245.1:0.0508156,Setaria_viridis_SEVIR_4G226700v2:0.0304062)n26:0.0175871)n25:0.00656914,(Dichantelium_oligosantes_H_DolKV776231.1000013.1:0.0367031,(Echinocloa_haploclada_eh_chr6.867:0.0715311,((ASEM_RSA5_H_RSA5chrom4000451.1:0.160275,ASEM_RSA5_H_RSA5chrom4000455.1:0.0164479)n30:0.00301625,((ASEM_AUS1_H_AUS1CM014273.1002901.1:0.0288199,ASEM_AUS1_H_AUS1CM014273.1002900.1:0.0410281)n32:0.0307842,ASEM_AUS1_H_AUS1CM014273.1000500.1:0.021403)n31:0.00237812)n29:0.0236691)n28:0.0114802)n27:0.00792135)n24:0.00585025,(Echinocloa_haploclada_eh_chr8.226:0.395712,(Echinocloa_haploclada_eh_scaffold707.119:0.355931,Echinocloa_haploclada_eh_chr6.851:0.184095)n34:0.101035)n33:0.0387043)n23:0.00430048)n17:0.0176958,(Panicum_hallii_Pahal.4G083300:0.0368416,((Panicum_virgatum_Pavir.4KG310200:0.0490516,Panicum_virgatum_Pavir.4NG180100:0.0516253)n37:0.0532544,(Panicum_virgatum_Pavir.4KG309400:0.0328899,Panicum_virgatum_Pavir.4NG182000:0.0243236)n38:0.0150831)n36:0.0016759)n35:0.0212454)n16:0.0205926)n14:0.0146145)n13:0.0136315)n12:0.0166183)n9:0.0140585)n6:0.032234)n4:0.0212925,((Ampelocalamus_luodianensis_Alu06Cg06800.2:0.0216994,Dendrocalamus_sinicus_Dendrocalamus_sinicus_Dsi06C_35245255_35252940_Dsi06Cg15460.1_-1_CDS_4147787839_18912:0.0212835)n40:0.0153714,(Ampelocalamus_luodianensis_Alu06Dg13250.1:0.0431826,Dendrocalamus_sinicus_Dendrocalamus_sinicus_Dsi06A_33325515_33333312_Dsi06Ag10500.1_-1_CDS_4147777591_49272:0.0389068)n41:0.00432298)n39:0.0346994)n3:0.00385548)n2:0.020523,(Zizania_latifolia_GWHTBFHI034200:0.0808154,(Oryza_sativa_LOC_Os06g41020:0.0440754,(Leersia_perrieri_LPERR04G25250:0.0598222,Leersia_perrieri_LPERR06G17500:0.0734734)n44:0.0468924)n43:0.0343317)n42:0.063833)n1:0.114594)n0;
```
