## Supplementary Dataset S1 for "Gene turnover and contingency facilitated the repeated evolution of C_4_ photosynthesis in grasses": OG0007330_tree.txt

```
((Pharus_latifolius_Phala.01G061100:0.0605335,((Brachypodium_distachyon_BRADI_1g06630v3:0.0565005,(Hordeum_vulgareMorex_HORVU.MOREX.r3.5HG0516240:5e-09,(Hordeum_spontaneum_WB01_002977_0123528:0.21557,Hordeum_spontaneum_WB01_002977_0117655:4.5e-09)n5:5e-10)n4:0.0291149)n3:0.0544965,((((Eragrostis_curvula_EJB05_56277:0.0639233,Eragrostis_curvula_EJB05_52233:0.0837612)n9:0.0958504,(Eleusine_coracana_ELECO.r07.3AG0213610:0.00422821,Eleusine_coracana_ELECO.r07.3BG0258710:0.00709889)n10:0.0181589)n8:0.0251021,((Aristida_adscensionis_H_Aadptg000018l000512.1:0.0505108,Stipagrostis_hirtigluma_H_Shi_ptg000037l_000368.1:0.0206593)n12:0.0282594,(Chasmanthium_laxum_Chala.03G236500:0.0202663,((Phragmites_australis_Phragmites_australis_PaChr4_44873711_44875682_evm.model.PaChr4.2262_1_CDS_4362454183_28907:0.0243233,(Urochloa_fusta_Urofu.4G088200:0.0391328,((Panicum_hallii_Pahal.4G088900:0.0120644,(Panicum_virgatum_Pavir.4NG185800:0.0209474,Panicum_virgatum_Pavir.4KG320300:0.0147028)n19:0.00570891)n18:0.0212845,((ASEM_AUS1_H_AUS1CM014273.1000535.1:0.063663,ASEM_RSA5_H_RSA5chrom4000502.1:0.00213798)n21:0.0517524,((Dichantelium_oligosantes_H_DolKV781961.1000001.1:0.0239637,(Zea_mays_Zm00001eb059770:0.149875,Echinocloa_haploclada_eh_chr6.934:0.0214703)n24:0.00647221)n23:0.0124284,(((Cenchrus_americanus_H_CamCM007985.2002075.1:0,Cenchrus_americanus_H_CamCM007986.2004307.1:0)n27:0.029708,Setaria_viridis_SEVIR_4G232500v2:0.016966)n26:0.0197247,(Digitaria_radicosa_Dra04G0159200:0.00848237,(Digitaria_exilis_H_Dex4A-001869.1:0.0118205,Digitaria_exilis_H_Dex4B-001821.1:0.0116486)n29:0.0142704)n28:0.00917275)n25:0.0029329)n22:0.0126932)n20:7e-09)n17:0.0307112)n16:0.0364482)n15:0.0100441,(Phragmites_australis_Phragmites_australis_PaChr3_45463174_45466342_evm.model.PaChr3.2519_1_CDS_4362446187_21746:0.0296845,(Sorghum_bicolor_SORBI_3001G067900:0.0880511,Zea_mays_Zm00001eb213540:0.0386415)n31:0.107655)n30:0.0119617)n14:0.00584391)n13:0.000649323)n11:0.0292941)n7:0.075721,((Ampelocalamus_luodianensis_Alu03Dg26180.1:0.0274104,((Dendrocalamus_sinicus_Dendrocalamus_sinicus_Dsi03C_29412668_29417214_Dsi03Cg15470.1_-1_CDS_4147745755_37344:0.000218475,Dendrocalamus_sinicus_Dendrocalamus_sinicus_Dsi07A_30254653_30259761_Dsi07Ag12200.1_-1_CDS_4147792450_56077:0.274922)n35:0.0142417,(((Oryza_sativa_LOC_Os03g57040:0.0648412,Leersia_perrieri_LPERR03G30700:0.214401)n38:0.0176207,(Zizania_latifolia_GWHTBFHI013564:0.019109,Zizania_latifolia_GWHTBFHI023009:0.0146144)n39:0.0213814)n37:0.065272,(Dendrocalamus_sinicus_Dendrocalamus_sinicus_Dsi03A_4004743_4006690_Dsi03Ag03420.2_1_CDS_4147727746_19839:0.0158257,Dendrocalamus_sinicus_Dendrocalamus_sinicus_Dsi03B_4155212_4157207_Dsi03Bg03550.1_1_CDS_4147735174_50821:0.0250868)n40:0.00278743)n36:0.00455387)n34:0.000505986)n33:0.00816787,(Olyra_latifolia_Ola032043:0.0324663,Olyra_latifolia_Ola015173:0.0294278)n41:0.0200874)n32:0.00413225)n6:0.0517401)n2:0.0469588)n1:0.0549653,((Ananas_comosus_H_Ananas_contig8_000135.1:0.0675422,Tillandsia_fasciculata_H_Tillandsia_CM054932.1_000799.1:0.0769416)n43:0.132683,(Carex_scoparia_H_Carex_Csco_scaffold_19_000027.1:0.179777,Carex_scoparia_H_Carex_Csco_scaffold_9_000098.1:0.213658)n44:0.0237398)n42:0.0611582)n0;
```
