## Supplementary Dataset S1 for "Gene turnover and contingency facilitated the repeated evolution of C_4_ photosynthesis in grasses": OG0007331_tree.txt

```
((Pharus_latifolius_Phala.04G161500:0.138002,Streptochaeta_angustifolia_strangu_007474:0.137947)n1:0.0432531,((((Leersia_perrieri_LPERR06G16650:0.178319,Oryza_sativa_LOC_Os06g39390:0.0555162)n5:0.0588346,(Zizania_latifolia_GWHTBFHI007403:0.0580392,Zizania_latifolia_GWHTBFHI034262:0.0493128)n6:0.0189423)n4:0.043837,((Brachypodium_distachyon_BRADI_1g36990v3:0.127066,((Hordeum_spontaneum_WB01_008120_0053993:0.0073942,Hordeum_vulgareMorex_HORVU.MOREX.r3.7HG0714690:0.0070941)n10:0.102853,(Hordeum_spontaneum_WB01_000429_0082289:5e-09,Hordeum_vulgareMorex_HORVU.MOREX.r3.7HG0714720:0.00210033)n11:0.0636835)n9:0.0425526)n8:0.0317751,(Olyra_latifolia_Ola035116:0.0599053,((Ampelocalamus_luodianensis_Alu06Cg05960.1:0.0280073,Dendrocalamus_sinicus_Dendrocalamus_sinicus_Dsi06C_34402748_34404483_Dsi06Cg14800.1_-1_CDS_4147787641_21162:0.0251624)n14:0.0141682,(Dendrocalamus_sinicus_Dendrocalamus_sinicus_Dsi06A_31850056_31851972_Dsi06Ag09830.1_-1_CDS_4147777390_49834:0.0254563,(Ampelocalamus_luodianensis_Alu06Dg12310.1:0.0158498,(Ampelocalamus_luodianensis_Alu06Dg12290.2:0.0382482,Ampelocalamus_luodianensis_Alu06Dg12300.2:0.0128608)n17:0.00360272)n16:0.0203836)n15:0.00502567)n13:0.00863306)n12:0.013769)n7:0.0122114)n3:0.0127979,(((Chasmanthium_laxum_Chala.02G184400:0.0547443,((Eragrostis_curvula_EJB05_41429:0.0524367,(Eleusine_coracana_ELECO.r07.6BG0497430:0.0253756,Eleusine_coracana_ELECO.r07.6AG0544030:0.0344161)n23:0.0562103)n22:0.039295,(Sorghum_bicolor_SORBI_3010G179900:0.058012,(Dichantelium_oligosantes_H_DolKV775529.1000001.1:0.0534446,((Echinocloa_haploclada_eh_chr6.1002:0.0622836,(ASEM_AUS1_H_AUS1CM014273.1000582.1:0.0147357,ASEM_RSA5_H_RSA5chrom4002940.1:0.0155705)n28:0.0511929)n27:0.0197462,((Panicum_hallii_Pahal.4G095100:0.0625868,(Panicum_virgatum_Pavir.4KG295000:0.0572661,(Panicum_virgatum_Pavir.4NG193300:0,Panicum_virgatum_Pavir.J252500:0)n32:0.0121869)n31:0.0207219)n30:0.0200168,((Cenchrus_americanus_H_CamCM007986.2004352.1:0.0377946,Setaria_viridis_SEVIR_4G238000v2:0.0205203)n34:0.0218271,(Urochloa_fusta_Urofu.4G094900:0.0573323,(Digitaria_radicosa_Dra04G0154900:0.049407,((Digitaria_exilis_H_Dex4A-000951.1:0.0292813,Digitaria_exilis_H_Dex4B-000900.1:0.0278271)n38:0.0410845,(Digitaria_exilis_H_Dex4A-001896.1:0.0209445,Digitaria_exilis_H_Dex4B-001845.1:0.0222058)n39:0.0224184)n37:0.0517686)n36:0.0352201)n35:0.0171814)n33:0.0116641)n29:0.0126749)n26:0.00920354)n25:0.0105902)n24:0.0248053)n21:0.0118397)n20:0.0143386,(((Aristida_adscensionis_H_Aadptg000104l000157.1:0.0572862,Aristida_adscensionis_H_Aadptg000104l000156.1:0.038574)n42:0.0249521,(Stipagrostis_hirtigluma_H_Shi_ptg000059l_001177.1:0.0953744,Stipagrostis_hirtigluma_H_Shi_ptg000059l_001175.1:0.0472385)n43:0.0151318)n41:0.0115844,Phragmites_australis_Phragmites_australis_PaChr13_25056242_25058228_evm.model.PaChr13.1088_1_CDS_4362385843_1762:0.0757024)n40:0.0047848)n19:0.00237788,(Phragmites_australis_Phragmites_australis_PaChr8_28694675_28696686_evm.model.PaChr8.1133_1_CDS_4362479070_3758:0.0741151,Echinocloa_haploclada_eh_chr4.2062:0.858514)n44:0.0953904)n18:0.00987277)n2:0.0432531)n0;
```
