## Supplementary Dataset S1 for "Gene turnover and contingency facilitated the repeated evolution of C_4_ photosynthesis in grasses": OG0007332_tree.txt

```
(((Ananas_comosus_H_Ananas_contig11_000881.1:0.0294931,Tillandsia_fasciculata_H_Tillandsia_CM054941.1_000836.1:0.0294874)n2:0.132256,(Juncus_effusus_H_Juncus_Jeff_scaffold_9_000291.1:0.249023,Carex_scoparia_H_Carex_Csco_scaffold_20_000087.1:0.144561)n3:0.11136)n1:0.0549707,(Streptochaeta_angustifolia_strangu_026923:0.101984,((Pharus_latifolius_Phala.04G161200.3:5e-09,(Pharus_latifolius_Phala.04G161200.5:5e-09,(Pharus_latifolius_Phala.04G161200:5e-09,(Pharus_latifolius_Phala.04G161200.2:0,Pharus_latifolius_Phala.04G161200.4:0)n9:0.0115838)n8:5e-09)n7:5e-09)n6:0.0792493,((Brachypodium_distachyon_BRADI_1g37020v3:0.0598494,(Hordeum_spontaneum_WB01_000048_1482910:5e-09,Hordeum_vulgareMorex_HORVU.MOREX.r3.7HG0714850:0.000898497)n12:0.0657011)n11:0.0222592,(((Zizania_latifolia_GWHTBFHI007399:0.0434536,Zizania_latifolia_GWHTBFHI034263:0.0355161)n15:0.0169463,(Leersia_perrieri_LPERR06G16540:0.0690304,Oryza_sativa_LOC_Os06g39344:0.048897)n16:0.0127594)n14:0.0287366,((Olyra_latifolia_Ola035121:0.054177,((Ampelocalamus_luodianensis_Alu06Dg12260.2:0.0461254,Ampelocalamus_luodianensis_Alu06Cg05930.2:0.0204362)n20:0.00469433,(Dendrocalamus_sinicus_Dendrocalamus_sinicus_Dsi06A_31791283_31814891_Dsi06Ag09810.1_1_CDS_4147777384_46456:0.0264589,Dendrocalamus_sinicus_Dendrocalamus_sinicus_Dsi06B_8685945_8700948_Dsi06Bg05180.1_-1_CDS_4147780381_27890:0.0282944)n21:0.00314382)n19:0.00432041)n18:0.00628917,((Aristida_adscensionis_H_Aadptg000104l000068.1:0.0565071,Stipagrostis_hirtigluma_H_Shi_ptg000059l_000238.1:0.0340919)n23:0.0231512,(((Eragrostis_curvula_EJB05_41427:0.0542,(Eleusine_coracana_ELECO.r07.6BG0497410:0.0102969,Eleusine_coracana_ELECO.r07.6AG0544010:0.0056378)n27:0.0429203)n26:0.0280427,(Phragmites_australis_Phragmites_australis_PaChr8_28662622_28671444_evm.model.PaChr8.1131_1_CDS_4362479066_2072:0.0619871,Phragmites_australis_Phragmites_australis_PaChr13_24984655_24994131_evm.model.PaChr13.1086_1_CDS_4362385839_81:0.0370087)n28:0.00411208)n25:0.0035762,(Chasmanthium_laxum_Chala.02G184200:0.0469223,((Sorghum_bicolor_SORBI_3010G179700:0.0248294,Zea_mays_Zm00001eb385980:0.0369276)n31:0.029973,(Echinocloa_haploclada_eh_chr6.1004:0.0397017,((Dichantelium_oligosantes_H_DolKV783730.1000002.1:0.0307673,(ASEM_AUS1_H_AUS1CM014273.1002821.1:0.00939915,ASEM_RSA5_H_RSA5chrom4002937.1:0.00325938)n35:0.0216508)n34:0.00347494,((Panicum_hallii_Pahal.4G095300:0.024919,(Panicum_virgatum_Pavir.4KG303200:0.0101161,Panicum_virgatum_Pavir.4NG212900:0.0150507)n38:0.00600581)n37:0.010532,(((Digitaria_exilis_H_Dex4A-000949.1:0.00312704,Digitaria_exilis_H_Dex4B-000898.1:0.00183255)n41:0.0258759,(Digitaria_radicosa_Dra04G0154700:5e-09,Digitaria_radicosa_Dra04G0154700.2:0.0116913)n42:0.0265239)n40:0.0176305,(Urochloa_fusta_Urofu.4G095100:0.0292514,(Cenchrus_americanus_H_CamCM007986.2000083.1:0.0363061,Setaria_viridis_SEVIR_4G238200v2:0.0161674)n44:0.0175987)n43:0.00260166)n39:0.00447274)n36:0.00109827)n33:0.00252322)n32:0.010263)n30:0.0109793)n29:0.0057707)n24:0.00452492)n22:0.0326937)n17:0.00212749)n13:0.00685914)n10:0.0485863)n5:0.0212331)n4:0.0549707)n0;
```
