## Supplementary Dataset S1 for "Gene turnover and contingency facilitated the repeated evolution of C_4_ photosynthesis in grasses": OG0007333_tree.txt

```
((Carex_scoparia_H_Carex_Csco_scaffold_31_000038.1:0.268346,(Ananas_comosus_H_Ananas_contig6_000128.1:0.0105954,(Tillandsia_fasciculata_H_Tillandsia_CM054940.1_000126.1:5e-09,Tillandsia_fasciculata_H_Tillandsia_CM054940.1_000130.1:5e-09)n3:0.0191396)n2:0.104005)n1:0.0516658,((((Olyra_latifolia_Ola026231:0.027056,((Ampelocalamus_luodianensis_Alu06Dg10670.2:0.00587151,(Dendrocalamus_sinicus_Dendrocalamus_sinicus_Dsi06A_26481286_26492134_Dsi06Ag08750.1_-1_CDS_4147777066_38010:0.0240572,Dendrocalamus_sinicus_Dendrocalamus_sinicus_Dsi06B_12002333_12006344_Dsi06Bg06140.1_1_CDS_4147780669_19451:0.0117922)n10:0.00131024)n9:0.00694252,(Dendrocalamus_sinicus_Dendrocalamus_sinicus_Dsi06C_33106562_33111336_Dsi06Cg14100.1_-1_CDS_4147787431_16660:0.0123958,Ampelocalamus_luodianensis_Alu06Cg04560.2:0.0127227)n11:0.00141363)n8:0.0122229)n7:0.0017653,(((Aristida_adscensionis_H_Aadptg000033l000095.1:0.0289719,(Stipagrostis_hirtigluma_H_Shi_ptg000059l_001245.1:0.0168201,(Stipagrostis_hirtigluma_H_Shi_ptg000396l_000011.1:0.109822,Stipagrostis_hirtigluma_H_Shi_ptg000055l_000693.1:0.0934972)n16:0.0189758)n15:0.0110388)n14:0.0120779,(((Eragrostis_curvula_EJB05_41214:0.018065,(Eleusine_coracana_ELECO.r07.6BG0495780:0.0103711,Eleusine_coracana_ELECO.r07.6AG0542570:0.00356776)n20:0.0346375)n19:0.0176793,(Chasmanthium_laxum_Chala.02G166700:0.0255405,(Phragmites_australis_Phragmites_australis_PaChr13_21414059_21417935_evm.model.PaChr13.964_1_CDS_4362388921_21983:0.0176885,Phragmites_australis_Phragmites_australis_PaChr8_26001259_26005630_evm.model.PaChr8.1031_1_CDS_4362478844_36142:0.0253574)n22:0.00619092)n21:0.00477605)n18:0.00397825,((Sorghum_bicolor_SORBI_3010G163600:0.0125424,(Zea_mays_Zm00001eb384860:0.0532357,Zea_mays_Zm00001eb277700:0.0292628)n25:0.0266559)n24:0.0237551,((Echinocloa_haploclada_eh_chr6.1210:0.020477,(ASEM_AUS1_H_AUS1CM014273.1000677.1:0.00721093,ASEM_RSA5_H_RSA5chrom4000639.1:0.001788)n28:0.0055153)n27:0.00269836,(((Cenchrus_americanus_H_CamCM007984.2001127.1:0.020221,Setaria_viridis_SEVIR_4G147600v2:0.0118759)n31:0.0185822,(Digitaria_radicosa_Dra04G0138800:0.00369057,(Digitaria_exilis_H_Dex4A-001974.1:0.00548401,Digitaria_exilis_H_Dex4B-001909.1:0.0141839)n33:0.00360771)n32:0.00633411)n30:0.00537806,(((Dichantelium_oligosantes_H_DolKV779960.1000001.1:0.0165213,Urochloa_fusta_Urofu.4G113500:0.0242394)n36:0.00620392,(Panicum_virgatum_Pavir.5NG432100:0.0184385,Panicum_virgatum_Pavir.4KG264000:0.0159681)n37:0.00177424)n35:0.00544952,Panicum_hallii_Pahal.4G115100:0.0197409)n34:0.00203125)n29:0.00703789)n26:0.0157123)n23:0.0203624)n17:0.0110983)n13:0.0139156,((Sorghum_bicolor_SORBI_3009G079801:0.0227028,Sorghum_bicolor_SORBI_3003G351150:0.0662327)n39:0.211186,((Hordeum_spontaneum_WB01_001445_0235207:0,Hordeum_vulgareMorex_HORVU.MOREX.r3.7HG0718710:0)n41:0.0899231,Brachypodium_distachyon_BRADI_1g38190v3:0.0299369)n40:0.0180467)n38:0.0154954)n12:0.00172171)n6:0.00871112,(Zizania_latifolia_GWHTBFHI034359:0.0124818,(Leersia_perrieri_LPERR06G14900:0.0315784,Oryza_sativa_LOC_Os06g35814:0.0302946)n43:0.0151122)n42:0.012009)n5:0.028372,(Pharus_latifolius_Phala.04G144600:0.0677684,Pharus_latifolius_Phala.02G086000:0.0589033)n44:0.00654481)n4:0.0172193)n0;
```
