## Supplementary Dataset S1 for "Gene turnover and contingency facilitated the repeated evolution of C_4_ photosynthesis in grasses": OG0007334_tree.txt

```
((Juncus_effusus_H_Juncus_Jeff_scaffold_12_000740.1:0.50768,(Tillandsia_fasciculata_H_Tillandsia_CM054937.1_000561.1:0.0478843,(Ananas_comosus_H_Ananas_contig19_000083.1:0.206412,Ananas_comosus_H_Ananas_contig10_001084.1:0.0330193)n3:0.00366881)n2:0.0645294)n1:0.0424615,((Pharus_latifolius_Phala.03G021600:0.0993215,(((Olyra_latifolia_Ola030760:0.0678843,(Ampelocalamus_luodianensis_Alu07Cg09220.2:0.0416423,((Dendrocalamus_sinicus_Dendrocalamus_sinicus_Dsi01B_38661318_38678776_Dsi01Bg13770.1_-1_CDS_4147697464_29867:0.211316,Dendrocalamus_sinicus_Dendrocalamus_sinicus_Dsi07B_34008292_34009767_Dsi07Bg11970.1_1_CDS_4147796356_37511:0.0411007)n11:0.00290255,(Dendrocalamus_sinicus_Dendrocalamus_sinicus_Dsi07A_29832813_29834287_Dsi07Ag12120.1_1_CDS_4147792426_42565:0.0172289,(Dendrocalamus_sinicus_Dendrocalamus_sinicus_Dsi02C_21854812_21855192_Dsi02Cg08280.1_1_CDS_4147723627_32204:0.00364217,Dendrocalamus_sinicus_Dendrocalamus_sinicus_Dsi07B_1715933_1716313_Dsi07Bg01400.1_-1_CDS_4147793185_14991:5e-09)n13:0.00724481)n12:0.0285305)n10:0.00317005)n9:0.00397313)n8:0.0101584,((Zizania_latifolia_GWHTBFHI036644:0.0426413,Zizania_latifolia_GWHTBFHI036916:0.0556341)n15:0.032139,(Leersia_perrieri_LPERR07G02070:0.266494,Oryza_sativa_LOC_Os07g04150:0.0551524)n16:0.0698117)n14:0.0386905)n7:0.0167585,((Brachypodium_distachyon_BRADI_1g57860v3:0.168921,(Hordeum_spontaneum_WB01_001427_0767187:0.000954307,Hordeum_vulgareMorex_HORVU.MOREX.r3.2HG0154230:0.00101264)n19:0.127734)n18:0.0435996,(((Eleusine_coracana_ELECO.r07.7BG0585940:0.183376,Eragrostis_curvula_EJB05_56014:0.0829738)n22:0.0698614,(Aristida_adscensionis_H_Aadptg000028l000357.1:0.170017,Stipagrostis_hirtigluma_H_Shi_ptg000018l_000138.1:0.0709592)n23:0.0327269)n21:0.0340993,((Chasmanthium_laxum_Chala.10G016500:0.0556993,(Phragmites_australis_Phragmites_australis_PaChr15_1912571_1914069_evm.model.PaChr15.123_1_CDS_4362395527_39243:0.0795327,Phragmites_australis_Phragmites_australis_PaChr16_28831891_28833377_evm.model.PaChr16.1422_1_CDS_4362400473_37994:0.0495213)n26:0.0220701)n25:0.0219954,((Zea_mays_Zm00001eb299470:0.969488,(Dichantelium_oligosantes_H_DolKV779876.1000006.1:0.209044,Panicum_virgatum_Pavir.J412900:0.175722)n29:0.0589422)n28:0.031769,((Panicum_hallii_Pahal.2G019900:0.0302319,(Panicum_virgatum_Pavir.5NG097300:0.173477,Panicum_virgatum_Pavir.2KG042600:0.0444833)n32:0.0267934)n31:0.0120138,((Urochloa_fusta_Urofu.2G026200:0.074517,Setaria_viridis_SEVIR_2G031300v2:0.0526884)n34:0.0282485,((Echinocloa_haploclada_eh_chr3.299:0.0833843,(ASEM_RSA5_H_RSA5chrom2002712.1:0.0167582,(ASEM_AUS1_H_AUS1CM014273.1000730.1:0.231021,ASEM_AUS1_H_AUS1CM014273.1000731.1:0.126027)n38:0.014003)n37:0.0119486)n36:0.0196706,((Digitaria_radicosa_Dra09G0398400:0.130017,(Digitaria_exilis_H_Dex2A-004361.1:0.0277189,Digitaria_exilis_H_Dex2B-004272.1:0.0232477)n41:0.0684322)n40:0.0645133,(Sorghum_bicolor_SORBI_3002G026200:0.139307,(Zea_mays_Zm00001eb299480:0.116464,Zea_mays_Zm00001eb117770:0.115272)n43:0.0493288)n42:0.0518918)n39:0.0182756)n35:0.0165549)n33:0.0219138)n30:0.0135812)n27:0.0425649)n24:0.0216576)n20:0.0617746)n17:0.0246545)n6:0.0666432)n5:0.0276464,(Streptochaeta_angustifolia_strangu_044225:0.145238,Streptochaeta_angustifolia_strangu_018106:0.123871)n44:0.0137634)n4:0.0326217)n0;
```
