## Supplementary Dataset S1 for "Gene turnover and contingency facilitated the repeated evolution of C_4_ photosynthesis in grasses": OG0007335_tree.txt

```
((Carex_scoparia_H_Carex_Csco_scaffold_31_000473.1:0.34455,(Ananas_comosus_H_Ananas_contig6_001121.1:0.0325613,Tillandsia_fasciculata_H_Tillandsia_CM054940.1_001041.1:0.0262246)n2:0.17914)n1:0.0900799,(Streptochaeta_angustifolia_strangu_001392:0.0871694,(((Pharus_latifolius_Phala.04G131400.4:0,Pharus_latifolius_Phala.04G131400.5:0)n6:0.0161886,(Pharus_latifolius_Phala.04G131400.2:0.000268742,(Pharus_latifolius_Phala.04G131400:0,Pharus_latifolius_Phala.04G131400.3:0)n8:5e-09)n7:0.000782725)n5:0.0995669,(((Zizania_latifolia_GWHTBFHI034444:0.0571908,(Leersia_perrieri_LPERR06G13550:0.0459429,Oryza_sativa_LOC_Os06g22550:0.0309538)n12:0.024389)n11:0.0535097,((Brachypodium_distachyon_BRADI_1g39938v3:0.0661214,(Hordeum_vulgareMorex_HORVU.MOREX.r3.7HG0710750:0.000341497,(Hordeum_spontaneum_WB01_004620_0039020:5e-09,Hordeum_spontaneum_WB01_004620_0036237:0.00208163)n16:0.000231293)n15:0.00072612)n14:0.0411338,(Olyra_latifolia_Ola002948:0.0774567,((Ampelocalamus_luodianensis_Alu06Dg09680.1:0.0251865,(Dendrocalamus_sinicus_Dendrocalamus_sinicus_Dsi10C_22721786_22729016_Dsi10Cg07530.1_1_CDS_4147829083_39308:5e-09,Dendrocalamus_sinicus_Dendrocalamus_sinicus_Dsi10C_22586150_22594273_Dsi10Cg07450.1_1_CDS_4147829059_25800:0.00180918)n20:0.0228431)n19:0.00805631,(Ampelocalamus_luodianensis_Alu06Dg09670.1:0.0450948,(Dendrocalamus_sinicus_Dendrocalamus_sinicus_Dsi10C_22572822_22576499_Dsi10Cg07440.1_1_CDS_4147829056_24112:0.00213816,Dendrocalamus_sinicus_Dendrocalamus_sinicus_Dsi10C_22714484_22716950_Dsi10Cg07520.1_1_CDS_4147829080_37619:5e-09)n22:0.0480044)n21:0.02574)n18:0.00286)n17:0.0104526)n13:0.00506319)n10:0.0156516,((Aristida_adscensionis_H_Aadptg000033l000011.1:0.0695959,Stipagrostis_hirtigluma_H_Shi_ptg000059l_000056.1:0.0600156)n24:0.0365431,((Eragrostis_curvula_EJB05_42418:0.0389011,(Eleusine_coracana_ELECO.r07.6AG0530540:0.0139533,(Eleusine_coracana_ELECO.r07.6AG0530530:0.000156499,Eleusine_coracana_ELECO.r07.6BG0484320:0.00746755)n28:0.0037223)n27:0.0581947)n26:0.0380879,(Phragmites_australis_Phragmites_australis_PaChr8_22903928_22922608_evm.model.PaChr8.939_1_CDS_4362482072_34471:0.0505175,(Chasmanthium_laxum_Chala.02G153400:0.0571011,((Zea_mays_Zm00001eb382730:0.0430106,Sorghum_bicolor_SORBI_3010G147833:0.0252871)n32:0.048832,((((Digitaria_radicosa_Dra04G0124300:0.0297751,(Digitaria_exilis_H_Dex4A-000796.1:0.00524419,Digitaria_exilis_H_Dex4B-000755.1:0.00369412)n37:0.0322709)n36:0.0210808,(Urochloa_fusta_Urofu.4G132100:0.0389657,(Panicum_hallii_Pahal.4G138000:0.0166608,(Panicum_virgatum_Pavir.4KG234000:0.0190746,Panicum_virgatum_Pavir.8NG009400:0.0291435)n40:0.00712753)n39:0.0218483)n38:0.00517583)n35:0.00231329,(Cenchrus_americanus_H_CamCM007984.2001046.1:0.0574335,Setaria_viridis_SEVIR_4G131100v2:0.0146638)n41:0.022724)n34:0.00322548,(Echinocloa_haploclada_eh_chr6.1391:0.0591226,(Dichantelium_oligosantes_H_DolKV778665.1000002.1:0.0405873,(ASEM_RSA5_H_RSA5chrom4002758.1:0.0075998,ASEM_AUS1_H_AUS1CM014273.1002628.1:5e-09)n44:0.0441757)n43:0.00273964)n42:0.00216122)n33:0.0188499)n31:0.020444)n30:0.0058718)n29:0.00579961)n25:0.0110009)n23:0.0425745)n9:0.0443916)n4:0.0324529)n3:0.0900799)n0;
```
