## Supplementary Dataset S1 for "Gene turnover and contingency facilitated the repeated evolution of C_4_ photosynthesis in grasses": OG0007336_tree.txt

```
((Ananas_comosus_H_Ananas_contig6_001119.1:0.0540975,Tillandsia_fasciculata_H_Tillandsia_CM054940.1_001039.1:0.0771383)n1:0.130535,((Leersia_perrieri_LPERR06G13480:0.181348,(Eleusine_coracana_ELECO.r07.6BG0484390:0.0405933,Eleusine_coracana_ELECO.r07.6AG0530600:0.0539341)n4:0.126411)n3:0.0466604,((Streptochaeta_angustifolia_strangu_001389:0.172739,(Pharus_latifolius_Phala.04G131000.3:5e-09,(Pharus_latifolius_Phala.04G131000:0.00071928,Pharus_latifolius_Phala.04G131000.2:5e-09)n8:5e-09)n7:0.171273)n6:0.0557006,(((Hordeum_spontaneum_WB01_007627_0020108:0.564723,Brachypodium_distachyon_BRADI_2g13193v3:0.335198)n11:0.127563,(Brachypodium_distachyon_BRADI_1g40464v3:0.146633,((Hordeum_spontaneum_WB01_003008_1894928:0.00141331,Hordeum_vulgareMorex_HORVU.MOREX.r3.7HG0710770:0.00141805)n14:0.0120761,(Hordeum_vulgareMorex_HORVU.MOREX.r3.6HG0559790:0.00500465,(Hordeum_spontaneum_WB01_004629_0023209:0.0191388,Hordeum_spontaneum_WB01_004629_0051213:4.5e-09)n16:5e-10)n15:0.103389)n13:0.0826245)n12:0.0091805)n10:0.04299,((Olyra_latifolia_Ola004337:0.0920136,((Ampelocalamus_luodianensis_Alu06Dg09650.2:0.0499566,Dendrocalamus_sinicus_Dendrocalamus_sinicus_Dsi06A_23317399_23319258_Dsi06Ag08080.1_1_CDS_4147776865_38573:0.0504323)n20:0.00874039,((Ampelocalamus_luodianensis_AluCtg00708g00010.2:0.00577649,(Ampelocalamus_luodianensis_Alu06Cg03500.1:0.00814308,Ampelocalamus_luodianensis_Alu01Cg01610.1:0.256541)n23:0.00374202)n22:0.0252265,Dendrocalamus_sinicus_Dendrocalamus_sinicus_Dsi10C_22554857_22556728_Dsi10Cg07420.1_1_CDS_4147829050_20736:0.0432607)n21:0.0301727)n19:0.00641464)n18:0.0245708,((Oryza_sativa_LOC_Os06g30730:0.092202,(Zizania_latifolia_GWHTBFHI007282:0.0552051,Zizania_latifolia_GWHTBFHI034447:0.0564779)n26:0.0516846)n25:0.062774,((Aristida_adscensionis_H_Aadptg000033l000009.1:0.0625471,Stipagrostis_hirtigluma_H_Shi_ptg000059l_000054.1:0.0428834)n28:0.0335998,(Phragmites_australis_Phragmites_australis_PaChr8_22996645_22998507_evm.model.PaChr8.942_1_CDS_4362482080_37847:0.0702977,(Chasmanthium_laxum_Chala.02G152800:0.070259,((Sorghum_bicolor_SORBI_3007G162400:0.060243,Zea_mays_Zm00001eb372940:0.0704528)n32:0.0507518,((Dichantelium_oligosantes_H_DolKV779483.1000001.1:0.0550365,(ASEM_AUS1_H_AUS1CM014273.1000775.1:0.0126673,ASEM_RSA5_H_RSA5chrom4002755.1:0.0101999)n35:0.0405887)n34:0.00717633,((Panicum_hallii_Pahal.4G143700:0.0296096,(Panicum_virgatum_Pavir.4KG234900:0.0395575,Panicum_virgatum_Pavir.4NG203800:0.020399)n38:0.00515175)n37:0.021459,(Echinocloa_haploclada_eh_chr6.1397:0.0595907,((Digitaria_radicosa_Dra04G0123900:0.0391284,(Digitaria_exilis_H_Dex4A-000793.1:0.0210117,Digitaria_exilis_H_Dex4B-000752.1:0.0253921)n42:0.0299329)n41:0.041648,(Urochloa_fusta_Urofu.4G133300:0.0779918,(Cenchrus_americanus_H_CamCM007986.2003101.1:0.0640029,Setaria_viridis_SEVIR_4G130500v2:0.0341932)n44:0.0189947)n43:0.013096)n40:0.0081815)n39:0.0114374)n36:0.00966532)n33:0.0191615)n31:0.0149555)n30:0.0120014)n29:0.011867)n27:0.0299396)n24:0.00883078)n17:0.0168981)n9:0.0423535)n5:0.0397073)n2:0.130535)n0;
```
