## Supplementary Dataset S1 for "Gene turnover and contingency facilitated the repeated evolution of C_4_ photosynthesis in grasses": OG0007337_tree.txt

```
((Carex_scoparia_H_Carex_Csco_scaffold_23_000143.1:0.817838,(Ananas_comosus_H_Ananas_contig11_000644.1:0.118848,Tillandsia_fasciculata_H_Tillandsia_CM054941.1_000604.1:0.107731)n2:0.174778)n1:0.0287493,(((Pharus_latifolius_Phala.04G129900:0.00195923,Pharus_latifolius_Phala.04G129900.2:0.0143873)n5:0.140369,(Streptochaeta_angustifolia_strangu_017275:0.19288,Streptochaeta_angustifolia_strangu_023923:0.120774)n6:0.0633742)n4:0.0611293,((Olyra_latifolia_Ola017098:0.069479,((Dendrocalamus_sinicus_Dendrocalamus_sinicus_Dsi06B_15964899_15967010_Dsi06Bg07110.1_1_CDS_4147780960_12700:0.0727706,(Ampelocalamus_luodianensis_Alu06Dg09260.1:0.00272391,Ampelocalamus_luodianensis_Alu06Dg09280.2:0.00711042)n11:0.0475556)n10:0.00798028,(Ampelocalamus_luodianensis_Alu02Cg07720.1:0.385149,Dendrocalamus_sinicus_Dendrocalamus_sinicus_Dsi06A_21798471_21801012_Dsi06Ag07780.2_-1_CDS_4147776775_44765:0.0331406)n12:0.00368229)n9:0.00559408)n8:0.000621564,(Urochloa_fusta_Urofu.5G372700:0.558655,(((Zizania_latifolia_GWHTBFHI007305:0.082996,(Leersia_perrieri_LPERR06G12840:0.0806264,Oryza_sativa_LOC_Os06g23650:0.0621405)n17:0.0263651)n16:0.0607908,(Brachypodium_distachyon_BRADI_1g41712v3:0.171971,(Hordeum_spontaneum_WB01_002448_0493810:0.00124646,Hordeum_vulgareMorex_HORVU.MOREX.r3.7HG0712060:5e-09)n19:0.12259)n18:0.06679)n15:0.0200203,((Stipagrostis_hirtigluma_H_Shi_ptg000059l_000015.1:0.0938802,Aristida_adscensionis_H_Aadptg000004l000167.1:0.0925137)n21:0.0536889,(Chasmanthium_laxum_Chala.02G146500:0.0721445,(Phragmites_australis_Phragmites_australis_PaChr8_21546086_21548190_evm.model.PaChr8.902_1_CDS_4362481992_822:0.0824827,(((Eleusine_coracana_ELECO.r07.6BG0484980:0.0495928,Eleusine_coracana_ELECO.r07.6AG0531180:0.0519376)n26:0.124396,(Eragrostis_curvula_EJB05_43977:0.210236,Eragrostis_curvula_EJB05_42477:0.0467303)n27:0.0688308)n25:0.0413651,(((Zea_mays_Zm00001eb264380:0.0929734,Sorghum_bicolor_SORBI_3008G071400:0.0749173)n30:0.0381675,Urochloa_fusta_Urofu.4G142000:0.0470135)n29:0.00940427,(((Dichantelium_oligosantes_H_DolKV775730.1000001.1:0.0434457,Echinocloa_haploclada_eh_chr6.1470:0.0288255)n33:0.00377324,((ASEM_AUS1_H_AUS1CM014273.1002592.1:0.0205323,(ASEM_RSA5_H_RSA5chrom4002720.1:0.00252425,ASEM_RSA5_H_RSA5scaff1292000001.1:5e-09)n36:0.00721695)n35:0.032058,(Panicum_hallii_Pahal.4G201800:0.0233199,(Panicum_virgatum_Pavir.4KG237000:0.0257104,Panicum_virgatum_Pavir.J259800:0.0773701)n38:0.0136632)n37:0.0179359)n34:0.00302662)n32:0.0014519,((Cenchrus_americanus_H_CamCM007985.2000277.1:0.0364666,Setaria_viridis_SEVIR_4G124400v2:0.0149904)n40:0.0264493,((Digitaria_exilis_H_Dex4A-000782.1:0.00630226,(Digitaria_exilis_H_DexUA-004986.1:0.0171454,Digitaria_exilis_H_DexUA-004249.1:5e-09)n43:0.00262575)n42:0.0413353,(Digitaria_radicosa_Dra04G0137400:0.0425959,Digitaria_radicosa_Dra04G0144700:0.0308095)n44:0.0148197)n41:0.00971275)n39:0.00589775)n31:0.0115024)n28:0.0332748)n24:0.0120568)n23:0.010206)n22:0.0163026)n20:0.041093)n14:0.0159845)n13:0.00177605)n7:0.0471033)n3:0.0612919)n0;
```
