## Supplementary Dataset S1 for "Gene turnover and contingency facilitated the repeated evolution of C_4_ photosynthesis in grasses": OG0007338_tree.txt

```
((Tillandsia_fasciculata_H_Tillandsia_CM054940.1_000634.1:0.183977,(Juncus_effusus_H_Juncus_Jeff_scaffold_2_000190.1:0.152255,Carex_scoparia_H_Carex_Csco_scaffold_14_000323.1:0.139607)n2:0.139519)n1:0.0533552,(Eragrostis_curvula_EJB05_44901:0.482611,(Streptochaeta_angustifolia_strangu_023082:0.147705,(Pharus_latifolius_Phala.04G120200:0.09083,(((Leersia_perrieri_LPERR06G11770:0.0568625,Oryza_sativa_LOC_Os06g29790:0.0429115)n8:0.0366175,(Zizania_latifolia_GWHTBFHI034569:0.0535105,Zizania_latifolia_GWHTBFHI007258:0.066353)n9:0.027228)n7:0.0527006,((((((Zea_mays_Zm00001eb281630:0.0559,Sorghum_bicolor_SORBI_3010G138800:0.0325041)n15:0.0509561,(Echinocloa_haploclada_eh_chr6.1606:0.0498684,((((Panicum_hallii_Pahal.4G246400:0.0183906,(Panicum_virgatum_Pavir.4KG225400:0.0181966,Panicum_virgatum_Pavir.4NG083100:0.0105006)n21:0.0125195)n20:0.0174601,(Urochloa_fusta_Urofu.4G154400:0.0321077,(Cenchrus_americanus_H_CamCM007983.2002343.1:0.0342935,Setaria_viridis_SEVIR_4G166900v2:0.00854636)n23:0.0228535)n22:0.010256)n19:0.00346608,(ASEM_AUS1_H_AUS1CM014273.1000844.1:0.00960463,ASEM_RSA5_H_RSA5chrom4000772.1:0.0017078)n24:0.0419142)n18:0.00199133,(Dichantelium_oligosantes_H_DolKV776237.1000003.1:0.0418222,((Digitaria_radicosa_Dra04G0116100:5e-09,Digitaria_radicosa_Dra04G0116100.2:6e-09)n27:0.0301425,(Digitaria_exilis_H_Dex4A-002085.1:0.00764851,Digitaria_exilis_H_Dex4B-002017.1:0.00977258)n28:0.0258069)n26:0.0260807)n25:0.00419723)n17:0.00267263)n16:0.0227972)n14:0.0343556,Chasmanthium_laxum_Chala.02G122100:0.048838)n13:0.0151631,((Eleusine_coracana_ELECO.r07.6BG0472030:0.00467031,Eleusine_coracana_ELECO.r07.6AG0519830:0.00997915)n30:0.088095,((Aristida_adscensionis_H_Aadptg000004l000194.1:0.067946,((Stipagrostis_hirtigluma_H_Shi_ptg000029l_000051.1:0,Stipagrostis_hirtigluma_H_Shi_ptg000104l_000033.1:0)n34:0.00560482,Stipagrostis_hirtigluma_H_Shi_ptg000056l_000026.1:0.0112077)n33:0.0465552)n32:0.0199356,(Phragmites_australis_Phragmites_australis_PaChr8_18031128_18035307_evm.model.PaChr8.808_1_CDS_4362481782_39954:0.0474757,Phragmites_australis_Phragmites_australis_PaChr13_13472874_13477224_evm.model.PaChr13.796_1_CDS_4362388547_34584:0.0349694)n35:0.00388549)n31:0.00526815)n29:0.00473609)n12:0.0227701,Olyra_latifolia_scaffold305_137601_149581_-:0.545915)n11:0.0136246,(((Brachypodium_distachyon_BRADI_1g42347v3:0.0883863,(Hordeum_spontaneum_WB01_003756_0294824:0.00316699,Hordeum_vulgareMorex_HORVU.MOREX.r3.7HG0676420:0.00221998)n39:0.0623624)n38:0.0289525,Chasmanthium_laxum_Chala.06G006000:0.081683)n37:0.0190889,(Olyra_latifolia_Ola033588:0.0650504,(((Ampelocalamus_luodianensis_Alu06Cg02260.2:0.0173692,Dendrocalamus_sinicus_Dendrocalamus_sinicus_Dsi03C_6006041_6010849_Dsi03Cg01090.1_1_CDS_4147741441_53657:0.0268932)n43:0.0105707,(Dendrocalamus_sinicus_Dendrocalamus_sinicus_Dsi06A_16186853_16191438_Dsi06Ag07160.1_-1_CDS_4147776589_53773:0.0494817,Ampelocalamus_luodianensis_Alu06Dg08620.1:0.0310045)n44:0.0046713)n42:0.00349274,Dendrocalamus_sinicus_Dendrocalamus_sinicus_Dsi06B_21981133_21985570_Dsi06Bg08090.1_-1_CDS_4147781254_7637:0.0326096)n41:0.00362328)n40:0.00460717)n36:0.0099554)n10:0.0129151)n6:0.0602711)n5:0.0243518)n4:0.0515034)n3:0.0533552)n0;
```
