## Supplementary Dataset S1 for "Gene turnover and contingency facilitated the repeated evolution of C_4_ photosynthesis in grasses": OG0007339_tree.txt

```
(((Ampelocalamus_luodianensis_Alu11Dg08280.1:0.110267,(Olyra_latifolia_Ola018740:0.125137,Olyra_latifolia_Ola012977:0.186248)n3:0.0206942)n2:0.120754,(((Hordeum_vulgareMorex_HORVU.MOREX.r3.1HG0065790:0.197091,(Hordeum_vulgareMorex_HORVU.MOREX.r3.1HG0065780:0.176566,((Hordeum_spontaneum_WB01_001654_0919601:5e-09,Hordeum_vulgareMorex_HORVU.MOREX.r3.7HG0675030:0.00448802)n9:0.102391,(Hordeum_spontaneum_WB01_001654_0323829:0.00248192,Hordeum_vulgareMorex_HORVU.MOREX.r3.7HG0675090:0.00718809)n10:0.0828275)n8:0.0263673)n7:0.0158061)n6:0.0286101,Brachypodium_distachyon_BRADI_1g42760v3:0.132452)n5:0.0222805,(((Brachypodium_distachyon_BRADI_4g08320v3:5e-09,Brachypodium_distachyon_BRADI_4g16081v3:0.00657646)n13:0.0954619,(Brachypodium_distachyon_BRADI_4g16110v3:0.0866736,Brachypodium_distachyon_BRADI_4g16093v3:0.0724027)n14:0.0148421)n12:0.0778567,Hordeum_vulgareMorex_HORVU.MOREX.r3.7HG0640190:0.271493)n11:0.0301659)n4:0.0388013)n1:0.015179,((((Stipagrostis_hirtigluma_H_Shi_ptg000025l_001674.1:0.0936236,Aristida_adscensionis_H_Aadptg000025l000263.1:0.108075)n18:0.0211406,(Stipagrostis_hirtigluma_H_Shi_ptg000025l_001673.1:0.109767,(Aristida_adscensionis_H_Aadptg000025l000348.1:0.0994536,Aristida_adscensionis_H_Aadptg000039l000089.1:0.114126)n20:0.0474723)n19:0.0052747)n17:0.0451099,(((ASEM_AUS1_H_AUS1CM014278.1002964.1:0.0213017,ASEM_RSA5_H_RSA5chrom9001065.1:0.0237215)n23:0.0508456,((Urochloa_fusta_Urofu.9G396600:0.0591587,(Cenchrus_americanus_H_CamCM007986.2003315.1:0.0611873,Setaria_viridis_SEVIR_9G378400v2:0.0439426)n26:0.0332758)n25:0.0175146,(Panicum_hallii_Pahal.9G437400:0.034479,(Panicum_virgatum_Pavir.9NG523400:0.0674704,Panicum_virgatum_Pavir.9KG389600:0.064984)n28:0.006528)n27:0.0186705)n24:0.00843913)n22:0.0662339,(Digitaria_exilis_H_Dex9B-004133.1:0.192499,((Eragrostis_curvula_EJB05_43986:0.00686147,Eragrostis_curvula_EJB05_44059:0.00540524)n31:0.0445312,(Eragrostis_curvula_EJB05_43987:0.00453492,Eragrostis_curvula_EJB05_44058:0.00283548)n32:0.0374779)n30:0.136837)n29:0.0317742)n21:0.0319988)n16:0.0423156,((((((Echinocloa_haploclada_eh_chr6.1697:0.0709532,(Digitaria_radicosa_Dra04G0107600:0.0460871,(Digitaria_exilis_H_Dex4A-002127.1:0.00965755,Digitaria_exilis_H_Dex4B-002054.1:0.0126027)n40:0.0424795)n39:0.0475018)n38:0.0056832,Dichantelium_oligosantes_H_DolKV776159.1000001.1:0.0521147)n37:0.0113702,ASEM_AUS1_H_AUS1CM014273.1002487.1:0.0553191)n36:0.0805503,(Stipagrostis_hirtigluma_H_Shi_ptg000080l_000087.1:0.109408,Aristida_adscensionis_H_Aadptg000004l000098.1:0.124664)n41:0.0283853)n35:0.0310503,Eragrostis_curvula_EJB05_53455:0.208206)n34:0.0139315,(Aristida_adscensionis_H_Aadptg000050l000397.1:0.097873,(Stipagrostis_hirtigluma_H_Shi_ptg000055l_000048.1:0.037174,(Stipagrostis_hirtigluma_H_Shi_ptg000039l_000028.1:0.00695316,Stipagrostis_hirtigluma_H_Shi_ptg000055l_000047.1:0.0244864)n44:0.00771294)n43:0.0600968)n42:0.111939)n33:0.0169158)n15:0.015179)n0;
```
