## Supplementary Dataset S1 for "Gene turnover and contingency facilitated the repeated evolution of C_4_ photosynthesis in grasses": OG0007340_tree.txt

```
((Streptochaeta_angustifolia_strangu_014121:0.133358,(Pharus_latifolius_Phala.04G100400:5e-09,(Pharus_latifolius_Phala.04G100400.2:5e-09,((Pharus_latifolius_Phala.04G100400.4:0,Pharus_latifolius_Phala.04G100400.3:0)n5:0.0047955,Pharus_latifolius_Phala.04G100400.5:5e-09)n4:6e-09)n3:6e-09)n2:0.111053)n1:0.0367041,((((Leersia_perrieri_LPERR06G10220:0.0629341,Oryza_sativa_LOC_Os06g19470:0.0463565)n9:0.0209285,(Zizania_latifolia_GWHTBFHI007255:0.0586527,Zizania_latifolia_GWHTBFHI034673:0.0490776)n10:0.0192217)n8:0.0720011,(Dendrocalamus_sinicus_Dendrocalamus_sinicus_Dsi08A_29277540_29278985_Dsi08Ag08600.1_-1_CDS_4147802770_9396:0.154412,((Brachypodium_distachyon_BRADI_1g43210v3:0.0879881,(Hordeum_spontaneum_WB01_000964_1231916:5e-09,Hordeum_vulgareMorex_HORVU.MOREX.r3.7HG0674100:0.00167028)n14:0.0903235)n13:0.0499531,(Olyra_latifolia_Ola031447:0.084536,((Ampelocalamus_luodianensis_Alu06Cg11290.2:0.0340114,Ampelocalamus_luodianensis_Alu06Dg07950.2:0.0415297)n17:0.00461441,(Dendrocalamus_sinicus_Dendrocalamus_sinicus_Dsi06B_24042683_24049702_Dsi06Bg08640.1_-1_CDS_4147781419_43655:0.0403324,Dendrocalamus_sinicus_Dendrocalamus_sinicus_Dsi06A_12612965_12621869_Dsi06Ag06420.1_1_CDS_4147776367_42512:0.0369031)n18:0.00410034)n16:0.00635108)n15:0.00876664)n12:0.00830638)n11:0.000922931)n7:0.0099603,((Aristida_adscensionis_H_Aadptg000004l000040.1:0.0885963,(Stipagrostis_hirtigluma_H_Shi_ptg000080l_000045.1:0.0930943,Stipagrostis_hirtigluma_H_Shi_ptg000080l_000046.1:0.0691912)n21:0.00768791)n20:0.0248667,((Eragrostis_curvula_EJB05_45174:0.0725892,(Eleusine_coracana_ELECO.r07.6BG0469970:0.0103975,Eleusine_coracana_ELECO.r07.6AG0517950:0.00494838)n24:0.0774587)n23:0.0530263,((Phragmites_australis_Phragmites_australis_PaChr8_14957807_14965342_evm.model.PaChr8.756_1_CDS_4362481666_33626:0.0522522,Phragmites_australis_Phragmites_australis_PaChr13_10367669_10375123_evm.model.PaChr13.713_1_CDS_4362388365_514:0.0451194)n26:0.00852181,(Chasmanthium_laxum_Chala.02G110700:0.0486494,((Sorghum_bicolor_SORBI_3010G123600:0.0332939,(Zea_mays_Zm00001eb381020:0.051796,Zea_mays_Zm00001eb281160:0.0438961)n30:0.00487735)n29:0.00442974,(((Urochloa_fusta_Urofu.4G167000:0.0377018,(Cenchrus_americanus_H_CamCM007983.2001833.1:0.0480447,Setaria_viridis_SEVIR_4G187300v2:0.0248765)n34:0.0100389)n33:0.00813071,(ASEM_AUS1_H_AUS1CM014273.1000968.1:0.0823667,((Echinocloa_haploclada_eh_chr6.1774:0.0486209,(ASEM_AUS1_H_AUS1CM014273.1002391.1:0.0258966,ASEM_RSA5_H_RSA5chrom4002528.1:0.0145762)n38:0.0309371)n37:0.00503121,(Panicum_hallii_Pahal.4G221200:0.0110026,(Panicum_virgatum_Pavir.4NG153900:0.024795,Panicum_virgatum_Pavir.4KG134200:0.0237302)n40:0.00263669)n39:0.006147)n36:0.00166353)n35:0.000184837)n32:0.00232623,(Dichantelium_oligosantes_H_DolKV776009.1000003.1:0.0412975,((Digitaria_radicosa_Dra04G0101100:5e-09,Digitaria_radicosa_Dra04G0101100.2:0.00212561)n43:0.0291396,(Digitaria_exilis_H_Dex4A-000660.1:0.00706867,Digitaria_exilis_H_Dex4B-000631.1:0.00638249)n44:0.021513)n42:0.0332166)n41:0.00316365)n31:0.00532998)n28:0.036387)n27:0.00609859)n25:0.00540633)n22:0.00279391)n19:0.0135804)n6:0.0367041)n0;
```
