## Supplementary Dataset S1 for "Gene turnover and contingency facilitated the repeated evolution of C_4_ photosynthesis in grasses": OG0007341_tree.txt

```
((Streptochaeta_angustifolia_strangu_036149:0.179972,Pharus_latifolius_Phala.04G100500:0.107019)n1:0.0326712,(((((Ampelocalamus_luodianensis_Alu08Dg00300.1:0.134859,Ampelocalamus_luodianensis_Alu06Dg07960.1:0.0513966)n6:0.131628,Ampelocalamus_luodianensis_Alu06Cg11280.2:0.0345263)n5:0.0116874,(Olyra_latifolia_Ola031446:0.158003,(((Dendrocalamus_sinicus_Dendrocalamus_sinicus_Dsi05C_2653760_2659125_Dsi05Cg02270.1_1_CDS_4147771270_16044:0.34549,(Dendrocalamus_sinicus_Dendrocalamus_sinicus_Dsi05B_33091805_33093948_Dsi05Bg12390.1_1_CDS_4147769938_5349:0.134182,Dendrocalamus_sinicus_Dendrocalamus_sinicus_Dsi04C_27904426_27907449_Dsi04Cg13510.1_-1_CDS_4147761628_46404:0.0106234)n11:0.0322905)n10:0.0651974,Dendrocalamus_sinicus_Dendrocalamus_sinicus_Dsi06A_12621936_12623996_Dsi06Ag06430.1_-1_CDS_4147776370_44201:0.0116518)n9:0.022337,Dendrocalamus_sinicus_Dendrocalamus_sinicus_Dsi06B_24035813_24041866_Dsi06Bg08630.1_1_CDS_4147781416_41966:0.132886)n8:0.0147651)n7:0.00722721)n4:0.0312886,(Brachypodium_distachyon_BRADI_1g43200v3:0.0842698,(Hordeum_spontaneum_WB01_000964_1239303:0.0724467,Hordeum_vulgareMorex_HORVU.MOREX.r3.7HG0674110:0.252108)n13:0.131414)n12:0.086758)n3:0.0238607,((Zizania_latifolia_GWHTBFHI007254:0.0846303,(Leersia_perrieri_LPERR06G10230:0.0972061,Oryza_sativa_LOC_Os06g19480:0.0594216)n16:0.021564)n15:0.0327997,(Chasmanthium_laxum_Chala.02G110800:0.0593571,(((Stipagrostis_hirtigluma_H_Shi_ptg000080l_000122.1:0.0756332,Aristida_adscensionis_H_Aadptg000004l000278.1:0.127163)n20:0.0371758,(Eleusine_coracana_ELECO.r07.6BG0469980:0.00770864,Eleusine_coracana_ELECO.r07.6AG0517960:0.0116189)n21:0.0706035)n19:0.0221971,(Phragmites_australis_Phragmites_australis_PaChr13_10386348_10388342_evm.model.PaChr13.714_1_CDS_4362388367_1355:0.0449979,((Eragrostis_curvula_EJB05_45169:0.154875,Phragmites_australis_Phragmites_australis_PaChr8_14967718_14968288_evm.model.PaChr8.757_1_CDS_4362481668_34469:0.0366333)n24:0.0307746,((Sorghum_bicolor_SORBI_3010G123700:0.0163948,Zea_mays_Zm00001eb381040:0.0447804)n26:0.0497687,((Echinocloa_haploclada_eh_chr6.1769:5e-09,Echinocloa_haploclada_eh_chr6.1773:5e-09)n28:0.0905101,((ASEM_AUS1_H_AUS1CM014273.1002394.1:0.00666464,ASEM_RSA5_H_RSA5chrom4000878.1:0.0069767)n30:0.0458332,((Panicum_hallii_Pahal.4G221300:0.022972,(Panicum_virgatum_Pavir.4NG154000:0.0196322,(Panicum_virgatum_Pavir.J406200:0.135354,Panicum_virgatum_Pavir.4KG134800:0.00894223)n34:0.00894577)n33:0.00989789)n32:0.0268577,((Urochloa_fusta_Urofu.4G166800:0.0526755,(Cenchrus_americanus_H_CamCM007983.2003483.1:0.0801404,Setaria_viridis_SEVIR_4G187302v2:0.00969972)n37:0.0346436)n36:0.0465811,(((Urochloa_fusta_Urofu.4G166900:0.0372718,(Dichantelium_oligosantes_H_DolKV776009.1000004.1:0.083403,((Digitaria_radicosa_Dra04G0101200.2:0.0325215,Digitaria_radicosa_Dra04G0101200:0.00731466)n43:0.0156619,(Digitaria_exilis_H_Dex4A-002161.1:0.0272473,Digitaria_exilis_H_Dex4B-002093.1:0.0102896)n44:0.00475713)n42:0.0567817)n41:0.0143223)n40:0.0124912,Setaria_viridis_SEVIR_4G187303v2:0.0158296)n39:0.00662542,Cenchrus_americanus_H_CamCM007983.2003482.1:0.042127)n38:0.013871)n35:0.00926362)n31:0.0113833)n29:0.0253727)n27:0.0356666)n25:0.02205)n23:0.0322687)n22:0.00358541)n18:0.0243191)n17:0.0133934)n14:0.00820801)n2:0.0326712)n0;
```
