## Supplementary Dataset S1 for "Gene turnover and contingency facilitated the repeated evolution of C_4_ photosynthesis in grasses": OG0007342_tree.txt

```
((Streptochaeta_angustifolia_strangu_001096:0.180262,(Pharus_latifolius_Phala.04G099200:5e-09,Pharus_latifolius_Phala.04G099200.2:5e-09)n2:0.113585)n1:0.0240714,((((Hordeum_spontaneum_WB01_002432_0492811:0,Hordeum_vulgareMorex_HORVU.MOREX.r3.7HG0672960:0)n6:0.120285,Brachypodium_distachyon_BRADI_1g43365v3:0.10938)n5:0.0594588,(Olyra_latifolia_Ola013453:0.113778,((Ampelocalamus_luodianensis_Alu06Cg11480.1:0.023352,Dendrocalamus_sinicus_Dendrocalamus_sinicus_Dsi03C_8981112_8990098_Dsi03Cg01930.1_-1_CDS_4147741693_24949:0.0244716)n9:0.0150545,(Ampelocalamus_luodianensis_AluCtg00126g00020.2:0.0706131,Dendrocalamus_sinicus_Dendrocalamus_sinicus_Dsi06B_24407930_24410431_Dsi06Bg08740.1_-1_CDS_4147781449_3698:0.0451226)n10:0.00501362)n8:0.0163778)n7:0.00181975)n4:0.0289256,((Zizania_latifolia_GWHTBFHI034657:0.121499,(Leersia_perrieri_LPERR06G09990:0.129253,Oryza_sativa_LOC_Os06g18820:0.103687)n13:0.0424169)n12:0.0727143,((Stipagrostis_hirtigluma_H_Shi_ptg000080l_000038.1:0.0587361,(((((Eleusine_coracana_ELECO.r07.6BG0469800:0.0251493,Eleusine_coracana_ELECO.r07.6AG0517860:0.0159496)n20:0.0963956,(Eragrostis_curvula_EJB05_45076:0.048346,Eragrostis_curvula_EJB05_45194:0.0285012)n21:0.0464784)n19:0.0580196,Phragmites_australis_Phragmites_australis_PaChr8_14415152_14418561_evm.model.PaChr8.745_1_CDS_4362481642_23542:0.105432)n18:0.0167849,(((Zea_mays_Zm00001eb280970:0.121801,Sorghum_bicolor_SORBI_3010G122000:0.104818)n24:0.0632359,(((Digitaria_radicosa_Dra04G0099700:0.0541827,(Digitaria_exilis_H_Dex4A-000651.1:0.0330183,Digitaria_exilis_H_Dex4B-000624.1:0.0401052)n28:0.0598435)n27:0.0419934,((((ASEM_AUS1_H_AUS1CM014273.1002380.1:0.0273741,(ASEM_RSA5_H_RSA5chrom4002519.1:5e-09,ASEM_RSA5_H_RSA5chrom4002518.1:0.00134487)n33:0.0195459)n32:0.0314868,Dichantelium_oligosantes_H_DolKV775232.1000004.1:0.0907722)n31:0.00501856,Setaria_viridis_SEVIR_4G189500v2:0.106552)n30:0.00533709,((Cenchrus_americanus_H_CamCM007983.2001824.1:0.0711325,Setaria_viridis_SEVIR_4G189600v2:0.0294848)n35:0.0446439,(Urochloa_fusta_Urofu.4G169600:0.0825484,(Panicum_hallii_Pahal.4G215700:0.0331164,(Panicum_virgatum_Pavir.4NG150600:0.0607907,Panicum_virgatum_Pavir.4KG132200:0.0318025)n38:0.0268142)n37:0.0347899)n36:0.00954056)n34:0.0133796)n29:0.00148663)n26:0.0368829,Echinocloa_haploclada_eh_chr6.1794:0.058159)n25:0.0237911)n23:0.0275144,(((Aristida_adscensionis_H_Aadptg000004l000289.1:0.404077,(Dichantelium_oligosantes_H_DolKV775232.1000002.1:0.419728,(ASEM_RSA5_H_RSA5chrom4000892.1:0.069697,ASEM_RSA5_H_RSA5chrom4000886.1:0.0383674)n43:0.00426304)n42:0.167801)n41:0.361894,(Eragrostis_curvula_EJB05_45193:0.803172,Digitaria_exilis_H_Dex4B-002102.1:0.471206)n44:0.105788)n40:0.138913,Phragmites_australis_Phragmites_australis_PaChr13_10188041_10190443_evm.model.PaChr13.706_1_CDS_4362388349_36269:0.0882072)n39:0.0160587)n22:0.00178431)n17:0.026267,Aristida_adscensionis_H_Aadptg000004l000031.1:0.112893)n16:0.0125437)n15:0.0364047,Chasmanthium_laxum_Chala.02G109300:0.0860471)n14:0.057523)n11:0.0269231)n3:0.0240714)n0;
```
