## Supplementary Dataset S1 for "Gene turnover and contingency facilitated the repeated evolution of C_4_ photosynthesis in grasses": OG0007343_tree.txt

```
((Pharus_latifolius_Phala.01G246500:0.0999441,Streptochaeta_angustifolia_strangu_026881:0.165419)n1:0.0412797,(((Brachypodium_distachyon_BRADI_1g63950v3:0.123852,(Hordeum_spontaneum_WB01_000659_1596643:0,Hordeum_vulgareMorex_HORVU.MOREX.r3.4HG0380410:0)n5:0.0897029)n4:0.0400138,(((Zizania_latifolia_GWHTBFHI015196:0.0453753,Zizania_latifolia_GWHTBFHI024498:0.0582861)n8:0.0456995,(Leersia_perrieri_LPERR03G13600:0.139814,Oryza_sativa_LOC_Os03g20500:0.0381726)n9:0.0377573)n7:0.0603555,(Olyra_latifolia_Ola020773:0.0499857,((Ampelocalamus_luodianensis_Alu03Dg12850.2:0.0304597,Ampelocalamus_luodianensis_Alu03Cg21740.1:0.0340488)n12:0.0037832,(Dendrocalamus_sinicus_Dendrocalamus_sinicus_Dsi03B_37378545_37379648_Dsi03Bg13600.1_-1_CDS_4147738189_42386:0.0382398,(Dendrocalamus_sinicus_Dendrocalamus_sinicus_Dsi03A_39154727_39155830_Dsi03Ag14600.1_-1_CDS_4147731100_31666:0.04363,Dendrocalamus_sinicus_Dendrocalamus_sinicus_Dsi06C_22014819_22015928_Dsi06Cg05970.1_-1_CDS_4147784992_8212:0.0244336)n14:0.00244336)n13:0.000271484)n11:0.00526028)n10:0.00264183)n6:0.017133)n3:0.0184998,(((Aristida_adscensionis_H_Aadptg000010l000213.1:0.04217,(Stipagrostis_hirtigluma_H_Shi_ptg000017l_001889.1:0.00395627,Stipagrostis_hirtigluma_H_Shi_ptg000021l_000823.1:0.00400625)n18:0.034929)n17:0.0156772,(Phragmites_australis_Phragmites_australis_PaChr3_15571572_15572654_evm.model.PaChr3.1169_1_CDS_4362443187_34333:0.071749,Phragmites_australis_Phragmites_australis_PaChr4_15625741_15626832_evm.model.PaChr4.1113_1_CDS_4362451631_17558:0.0582677)n19:0.00647419)n16:0.00708611,(Chasmanthium_laxum_Chala.04G096900:0.051351,((Sorghum_bicolor_SORBI_3001G389300:0.0543392,(Zea_mays_Zm00001eb395530:0.0594301,(Zea_mays_Zm00001eb149190:0.0129419,Zea_mays_Zm00001eb106070:0.00354545)n24:0.0836311)n23:0.0289093)n22:0.025239,(((Urochloa_fusta_Urofu.9G444800:0.0374843,(Eleusine_coracana_ELECO.r07.3BG0281800:0.0522771,Eleusine_coracana_ELECO.r07.3AG0246400:0.0541782)n28:0.14755)n27:0.0246963,Echinocloa_haploclada_eh_chr1.4195:0.0556966)n26:0.0136528,((Dichantelium_oligosantes_H_DolKV778577.1000027.1:0.473594,Digitaria_radicosa_Dra02G0118100:0.144084)n30:0.00915625,((Digitaria_radicosa_Dra09G0345600:0.0310393,(Digitaria_exilis_H_Dex9A-003517.1:0.0161726,Digitaria_exilis_H_Dex9B-003538.1:0.016413)n33:0.0212288)n32:0.0180851,((ASEM_RSA5_H_RSA5chrom9005946.1:0.00928135,(ASEM_AUS1_H_AUS1CM014278.1002352.1:0.0049195,(ASEM_AUS1_H_AUS1CM014277.1003562.1:0.074668,(ASEM_AUS1_H_AUS1CM014273.1001023.1:0.00397337,ASEM_AUS1_H_AUS1CM014276.1001865.1:0.00476459)n38:0.0649787)n37:0.0114883)n36:0.00891034)n35:0.0367964,((Panicum_hallii_Pahal.9G484900:0.0240662,(Panicum_virgatum_Pavir.9KG424400:0.0136615,Panicum_virgatum_Pavir.9NG608700:0.0255028)n41:0.00831839)n40:0.0150504,(Cenchrus_americanus_H_CamCM007986.2003148.1:0.0436011,(Dichantelium_oligosantes_H_DolKV778376.1000008.1:0.0420983,(Dichantelium_oligosantes_H_DolKV778577.1000026.1:0.057367,Setaria_viridis_SEVIR_9G426100v2:0.0119557)n44:0.0106025)n43:0.00117805)n42:0.0162756)n39:0.011622)n34:0.00986296)n31:0.00729173)n29:0.000810192)n25:0.00993133)n21:0.0264464)n20:0.0112061)n15:0.0189735)n2:0.0412797)n0;
```
