## Supplementary Dataset S1 for "Gene turnover and contingency facilitated the repeated evolution of C_4_ photosynthesis in grasses": OG0007344_tree.txt

```
((Streptochaeta_angustifolia_strangu_030376:0.118646,((Pharus_latifolius_Phala.04G090900:0,Pharus_latifolius_Phala.04G090900.3:0)n3:5e-09,(Pharus_latifolius_Phala.04G090900.2:0.00485922,Pharus_latifolius_Phala.04G090900.4:5e-09)n4:5e-09)n2:0.13315)n1:0.0350434,((((Zizania_latifolia_GWHTBFHI034608:0.089368,(Leersia_perrieri_LPERR06G09180:0.06918,Oryza_sativa_LOC_Os06g15810:0.0357684)n9:0.0359836)n8:0.0662997,(Brachypodium_distachyon_BRADI_1g43800v3:0.0990749,(Hordeum_spontaneum_WB01_002237_0188251:0.0171713,(((Hordeum_vulgareMorex_HORVU.MOREX.r3.7HG0671210:0.0509843,Hordeum_vulgareMorex_HORVU.MOREX.r3.7HG0671070:0.052739)n14:0.0720385,Hordeum_vulgareMorex_HORVU.MOREX.r3.7HG0670990:0.0141146)n13:0.0233362,Hordeum_vulgareMorex_HORVU.MOREX.r3.7HG0670920:0.00300972)n12:0.000334413)n11:0.0248201)n10:0.0556988)n7:0.0200245,(Olyra_latifolia_Ola033187:0.0619759,((Ampelocalamus_luodianensis_Alu06Dg07310.2:0.0436472,Ampelocalamus_luodianensis_Alu06Cg11920.2:0.0156859)n17:0.00174288,(Dendrocalamus_sinicus_Dendrocalamus_sinicus_Dsi06A_10438237_10440907_Dsi06Ag05850.1_1_CDS_4147776196_3117:0.0399095,Dendrocalamus_sinicus_Dendrocalamus_sinicus_Dsi03C_10129215_10130258_Dsi03Cg02310.1_-1_CDS_4147741807_32264:0.0703063)n18:0.00781182)n16:0.00879897)n15:0.00588882)n6:0.0176801,((Zea_mays_Zm00001eb280430:0.802111,Phragmites_australis_Phragmites_australis_PaChr13_9194710_9195148_evm.model.PaChr13.666_1_CDS_4362388259_40908:0.0993181)n20:0.0716247,((Chasmanthium_laxum_Chala.02G103500:0.0654412,((Zea_mays_Zm00001eb280420:0.0587442,Sorghum_bicolor_SORBI_3010G112600:0.0390311)n24:0.0707544,((Panicum_hallii_Pahal.4G164500:0.0193424,(Panicum_virgatum_Pavir.4NG158500:0.0225167,Panicum_virgatum_Pavir.4KG361200:0.0169618)n27:0.00641083)n26:0.0424427,((Urochloa_fusta_Urofu.4G178500:0.0421675,(Cenchrus_americanus_H_CamCM007983.2001773.1:0.033243,Setaria_viridis_SEVIR_4G197900v2:0.0138084)n30:0.0229962)n29:0.0190842,((ASEM_AUS1_H_AUS1CM014273.1002306.1:0.0247868,(ASEM_RSA5_H_RSA5chrom4002441.1:0.128253,(ASEM_RSA5_H_RSA5chrom4002443.1:0.000971462,ASEM_RSA5_H_RSA5chrom4002442.1:5e-09)n34:0.000126007)n33:0.00773906)n32:0.0275661,(Echinocloa_haploclada_eh_chr6.1899:0.0490904,(Dichantelium_oligosantes_H_DolKV776501.1000002.1:0.0348453,(Digitaria_radicosa_Dra04G0093400:0.0234527,(Digitaria_exilis_H_Dex4A-000593.1:0.0226599,Digitaria_exilis_H_Dex4B-000582.1:0.0106493)n38:0.017337)n37:0.0425368)n36:0.00938753)n35:0.00370138)n31:0.00805598)n28:0.0111958)n25:0.0223875)n23:0.0282099)n22:0.0208952,((Eragrostis_curvula_EJB05_45301:0.0858516,(Phragmites_australis_Phragmites_australis_PaChr8_12940157_12942779_evm.model.PaChr8.704_1_CDS_4362481552_28161:0.0761456,(Eleusine_coracana_ELECO.r07.6AG0516720:9e-09,Phragmites_australis_Phragmites_australis_PaChr13_9195275_9195642_evm.model.PaChr13.667_1_CDS_4362388261_41750:0.00833062)n42:0.0634935)n41:0.00705483)n40:0.0442501,(Aristida_adscensionis_H_Aadptg000116l000013.1:0.0829208,(Stipagrostis_hirtigluma_H_Shi_ptg000039l_000109.1:0.017201,Stipagrostis_hirtigluma_H_Shi_ptg000055l_001248.1:0.0128204)n44:0.0483748)n43:0.0187012)n39:0.00733858)n21:0.0107583)n19:0.0291013)n5:0.0350434)n0;
```
