## Supplementary Dataset S1 for "Gene turnover and contingency facilitated the repeated evolution of C_4_ photosynthesis in grasses": OG0007345_tree.txt

```
(Carex_scoparia_H_Carex_Csco_scaffold_10_000844.1:0.264013,(Streptochaeta_angustifolia_strangu_032945:0.0931253,(((Pharus_latifolius_Phala.04G087600.3:5e-09,(Pharus_latifolius_Phala.04G087600:5e-09,Pharus_latifolius_Phala.04G087600.2:5e-09)n5:5e-09)n4:0.000855274,(Pharus_latifolius_Phala.04G087600.4:5e-09,(Pharus_latifolius_Phala.04G087600.5:5e-09,Pharus_latifolius_Phala.04G087600.6:0.000335387)n7:6e-09)n6:5e-09)n3:0.0808684,(((Olyra_latifolia_Ola023244:0.0635163,((Dendrocalamus_sinicus_Dendrocalamus_sinicus_Dsi06A_9742940_9750241_Dsi06Ag05670.1_-1_CDS_4147776142_29564:0.0291076,Dendrocalamus_sinicus_Dendrocalamus_sinicus_Dsi03C_10661727_10673147_Dsi03Cg02480.1_1_CDS_4147741858_4130:0.0273742)n12:0.00304158,(Ampelocalamus_luodianensis_Alu06Dg07030.2:0.032776,Ampelocalamus_luodianensis_Alu06Cg12150.8:0.0155718)n13:0.0017302)n11:0.00733176)n10:0.00535847,(Hordeum_spontaneum_WB01_004477_0296088:0.611122,((Brachypodium_distachyon_BRADI_1g44047v3:0.0700172,(Hordeum_spontaneum_WB01_003435_0158669:0.000903716,Hordeum_vulgareMorex_HORVU.MOREX.r3.7HG0670230:0.00114521)n17:0.0819318)n16:0.0410015,(Zizania_latifolia_GWHTBFHI034780:0.0485711,(Leersia_perrieri_LPERR06G08890:0.0615403,Oryza_sativa_LOC_Os06g14750:0.0409492)n19:0.0304198)n18:0.0456081)n15:0.00448251)n14:0.000498057)n9:0.0226006,(((Aristida_adscensionis_H_Aadptg000103l000068.1:0.0706323,(Stipagrostis_hirtigluma_H_Shi_ptg000039l_000048.1:0.00286979,Stipagrostis_hirtigluma_H_Shi_ptg000055l_000062.1:0.00307819)n23:0.0543309)n22:0.0159837,((Phragmites_australis_Phragmites_australis_PaChr8_11920311_11927439_evm.model.PaChr8.672_1_CDS_4362481480_40377:0.0470376,Chasmanthium_laxum_Chala.02G100300:0.0641399)n25:0.00700923,Phragmites_australis_Phragmites_australis_PaChr13_8330201_8337325_evm.model.PaChr13.641_1_CDS_4362388205_18201:0.0364965)n24:0.00405516)n21:0.0248794,((Eragrostis_curvula_EJB05_45349:0.0562841,(Eleusine_coracana_ELECO.r07.6BG0467950:0.0116421,Eleusine_coracana_ELECO.r07.6AG0516240:0.0129967)n28:0.0483363)n27:0.0467288,((Sorghum_bicolor_SORBI_3010G107000:0.0214621,Zea_mays_Zm00001eb280640:0.0307464)n30:0.054689,((Dichantelium_oligosantes_H_DolKV778451.1000002.1:0.0298367,(Echinocloa_haploclada_eh_chr6.1952:0.0363957,(ASEM_AUS1_H_AUS1CM014273.1001056.1:0.00825221,(ASEM_RSA5_H_RSA5chrom4002396.1:0.00696357,ASEM_RSA5_H_RSA5chrom4002397.1:0.00403052)n35:0.000447835)n34:0.00638679)n33:0.00428739)n32:0.00355732,((Urochloa_fusta_Urofu.4G182700:0.0313669,(Cenchrus_americanus_H_CamCM007983.2003533.1:0.0317998,Setaria_viridis_SEVIR_4G115500v2:0.0105862)n38:0.0223339)n37:0.00809288,(((Digitaria_radicosa_Dra04G0089900:5e-09,Digitaria_radicosa_Dra04G0089900.2:5e-09)n41:0.0289373,(Digitaria_exilis_H_Dex4A-002226.1:0.00437325,Digitaria_exilis_H_Dex4B-002151.1:0.00404914)n42:0.0221934)n40:0.0274542,(Panicum_hallii_Pahal.4G280000:0.0113156,(Panicum_virgatum_Pavir.4KG186200:0.0152361,Panicum_virgatum_Pavir.4NG115600:0.0141963)n44:0.0055167)n43:0.0215813)n39:0.00191186)n36:0.00342171)n31:0.0279232)n29:0.0198279)n26:0.00255557)n20:0.0176753)n8:0.0525243)n2:0.0324217)n1:0.264013)n0;
```
