## Supplementary Dataset S1 for "Gene turnover and contingency facilitated the repeated evolution of C_4_ photosynthesis in grasses": OG0007346_tree.txt

```
((Juncus_effusus_H_Juncus_Jeff_scaffold_15_000859.1:0.639284,Juncus_effusus_H_Juncus_Jeff_scaffold_11_000667.1:0.387745)n1:0.0893876,(ASEM_AUS1_H_AUS1CM014273.1002265.1:0.413209,(((Streptochaeta_angustifolia_strangu_005559:0.133678,(Pharus_latifolius_Phala.09G132500:0.00176761,Pharus_latifolius_Phala.09G132500.2:5e-09)n6:0.0884889)n5:0.0675649,(((Leersia_perrieri_LPERR11G15060:0.0863612,Oryza_sativa_LOC_Os11g37990:0.0581826)n9:0.0310221,(Zizania_latifolia_GWHTBFHI029085:0.0713498,Zizania_latifolia_GWHTBFHI030500:0.0658992)n10:0.0265773)n8:0.053982,((Hordeum_spontaneum_WB01_000426_0452592:0.102795,Brachypodium_distachyon_BRADI_4g14900v3:0.0925327)n12:0.069962,((Dendrocalamus_sinicus_Dendrocalamus_sinicus_Dsi09C_27694533_27701549_Dsi09Cg11150.1_-1_CDS_4147821037_1576:0.0523372,Ampelocalamus_luodianensis_Alu11Dg04410.1:0.058748)n14:0.00752779,((Ampelocalamus_luodianensis_Alu05Cg03420.1:0.00172504,(Ampelocalamus_luodianensis_AluCtg01685bg00010.2:0.0126937,Ampelocalamus_luodianensis_Alu05Cg03210.2:0.0092061)n17:0.000931421)n16:0.0505992,(Olyra_latifolia_Ola014488:0.0700484,Dendrocalamus_sinicus_Dendrocalamus_sinicus_Dsi11A_31572237_31627685_Dsi11Ag09050.1_-1_CDS_4147832458_6118:0.0572784)n18:0.0102641)n15:0.00114045)n13:0.016474)n11:0.0116061)n7:0.0143993)n4:0.027985,(((Eragrostis_curvula_EJB05_51392:0.0011759,Eragrostis_curvula_EJB05_27573:0.00229636)n21:0.0663615,(Eleusine_coracana_ELECO.r07.9AG0683700:0.01209,Eleusine_coracana_ELECO.r07.9BG0709750:0.0153332)n22:0.0707964)n20:0.0401644,(Panicum_virgatum_Pavir.1NG420300:0.702064,((Phragmites_australis_Phragmites_australis_PaChr10_7308834_7314952_evm.model.PaChr10.345_1_CDS_4362371551_22760:0.0577559,(Aristida_adscensionis_H_Aadptg000092l000051.1:0.0854761,Stipagrostis_hirtigluma_H_Shi_ptg000013l_000106.1:0.0616822)n26:0.0236921)n25:0.00982936,(Chasmanthium_laxum_Chala.09G051500:0.0741178,((Sorghum_bicolor_SORBI_3005G169600:0.0568671,Zea_mays_Zm00001eb114780:0.0578579)n29:0.0648971,(Dichantelium_oligosantes_H_DolKV770924.1000010.1:0.17204,(Panicum_hallii_Pahal.2G480300:0.509684,(((Echinocloa_haploclada_eh_chr4.2025:0.0672431,(ASEM_RSA5_H_RSA5chrom8002159.1:0.0234147,ASEM_RSA5_H_RSA5chrom8002156.1:0.020019)n35:0.0372435)n34:0.00930196,(((Digitaria_radicosa_Dra08G0115000:0.0009853,Digitaria_radicosa_Dra08G0115000.2:0.000514039)n38:0.0741704,(Digitaria_exilis_H_Dex8A-001446.1:0.0181851,Digitaria_exilis_H_Dex8B-001387.1:0.0170667)n39:0.0418801)n37:0.0409816,(Urochloa_fusta_Urofu.8G172400:0.050319,(Cenchrus_americanus_H_CamCM007982.2000439.1:0.0527948,Setaria_viridis_SEVIR_8G179900v2:0.0165102)n41:0.0295979)n40:0.00969852)n36:0.010914)n33:0.0083551,(Panicum_hallii_Pahal.8G220800:0.02584,(Panicum_virgatum_Pavir.8NG271400:0.257426,(Panicum_virgatum_Pavir.7KG332500:0.0211553,Panicum_virgatum_Pavir.J538400:0.0233906)n44:0.012784)n43:0.00142045)n42:0.017617)n32:0.0254023)n31:0.00282248)n30:0.0121549)n28:0.0137924)n27:0.014545)n24:0.00806933)n23:0.000896593)n19:0.0304507)n3:0.0401975)n2:0.0893876)n0;
```
