## Supplementary Dataset S1 for "Gene turnover and contingency facilitated the repeated evolution of C_4_ photosynthesis in grasses": OG0007347_tree.txt

```
((Carex_scoparia_H_Carex_Csco_scaffold_15_000199.1:0.210626,(Ananas_comosus_H_Ananas_contig8_000448.1:0.0121229,(Tillandsia_fasciculata_H_Tillandsia_CM054932.1_001008.1:0.00207338,Tillandsia_fasciculata_H_Tillandsia_CM054932.1_001007.1:0.00316913)n3:0.022365)n2:0.104636)n1:0.0745365,(Streptochaeta_angustifolia_strangu_024021:0.0580313,(Pharus_latifolius_Phala.08G011900:0.0525459,((((Leersia_perrieri_LPERR08G19900:0.0769305,Oryza_sativa_LOC_Os08g44010:0.067209)n9:0.0303549,(Zizania_latifolia_GWHTBFHI002572:0.0245736,Zizania_latifolia_GWHTBFHI009733:0.0217383)n10:0.01148)n8:0.0408339,((Brachypodium_distachyon_BRADI_3g42590v3:0.0630658,(Hordeum_spontaneum_WB01_003113_0395240:5e-09,(Hordeum_vulgareMorex_HORVU.MOREX.r3.7HG0688280:0,Hordeum_vulgareMorex_HORVU.MOREX.r3.7HG0688280.2:0)n14:5e-09)n13:0.0525123)n12:0.0392697,(Olyra_latifolia_Ola016220:0.0437325,((Ampelocalamus_luodianensis_Alu08Cg01120.1:0.0208606,Dendrocalamus_sinicus_Dendrocalamus_sinicus_Dsi08A_37186387_37189825_Dsi08Ag12600.1_1_CDS_4147803970_2646:0.0223676)n17:0.00402327,(Dendrocalamus_sinicus_Dendrocalamus_sinicus_Dsi08B_34794336_34797867_Dsi08Bg12180.1_1_CDS_4147807837_18978:0.0275633,Ampelocalamus_luodianensis_Alu08Dg00860.2:0.0151847)n18:0.00168719)n16:0.00261331)n15:0.000290368)n11:0.00542019)n7:0.00710595,((Phragmites_australis_Phragmites_australis_PaChr19_27746116_27749309_evm.model.PaChr19.1295_1_CDS_4362411664_29609:0.0333089,(Aristida_adscensionis_H_Aadptg000048l000044.1:0.048216,(Stipagrostis_hirtigluma_H_Shi_ptg000002l_001161.1:0.00706261,Stipagrostis_hirtigluma_H_Shi_ptg000021l_002185.1:0.0101288)n22:0.0336397)n21:0.0155031)n20:0.00383705,((Eragrostis_curvula_EJB05_47708:0.04601,(Eleusine_coracana_ELECO.r07.8BG0668640:0.00514489,Eleusine_coracana_ELECO.r07.8AG0640020:0.00662252)n25:0.030252)n24:0.0313253,((Chasmanthium_laxum_Chala.11G011300:0.0202454,((Digitaria_radicosa_Dra06G0185100:0.0214093,(Digitaria_exilis_H_Dex6A-001310.1:0.010266,Digitaria_exilis_H_Dex6B-001261.1:0.00927005)n30:0.0183129)n29:0.0222465,(Dichantelium_oligosantes_H_DolKV779352.1000006.1:0.0318031,(Cenchrus_americanus_H_CamCM007985.2002371.1:0.0235914,(((ASEM_AUS1_H_AUS1CM014273.1002161.1:0.0939403,(ASEM_RSA5_H_RSA5chrom2000885.1:5e-09,ASEM_RSA5_H_RSA5chrom2004793.1:0.00248335)n36:0.00543538)n35:0.116023,(ASEM_AUS1_H_AUS1CM014275.1000695.1:0.00508528,ASEM_RSA5_H_RSA5chrom6000642.1:0.00713831)n37:0.0076504)n34:0.0228563,(Setaria_viridis_SEVIR_6G252800v2:0.0224067,(Echinocloa_haploclada_eh_chr8.2813:0.0776826,(Urochloa_fusta_Urofu.6G234600:0.0211061,(Panicum_hallii_Pahal.6G298500:0.0175345,(Panicum_virgatum_Pavir.6KG404100:0.0135473,Panicum_virgatum_Pavir.6NG357600:0.00875756)n42:0.0061929)n41:0.00537831)n40:0.00146751)n39:0.00224558)n38:6e-09)n33:0.00573297)n32:0.00657423)n31:6e-09)n28:0.0169415)n27:0.00775276,(Sorghum_bicolor_SORBI_3007G173700:0.0221235,(Zea_mays_Zm00001eb180420:0.0364929,Zea_mays_Zm00001eb039840:0.0258649)n44:0.00287388)n43:0.00947781)n26:0.0215754)n23:0.0114322)n19:0.0394374)n6:0.0486429)n5:0.0252878)n4:0.0745365)n0;
```
