## Supplementary Dataset S1 for "Gene turnover and contingency facilitated the repeated evolution of C_4_ photosynthesis in grasses": OG0007348_tree.txt

```
(((Juncus_effusus_H_Juncus_Jeff_scaffold_1_001623.1:0.112641,(Carex_scoparia_H_Carex_Csco_scaffold_14_000347.1:0.044333,Carex_scoparia_H_Carex_Csco_scaffold_20_000098.1:0.0312948)n3:0.094354)n2:0.0773548,(Ananas_comosus_H_Ananas_contig23_000580.1:0.0197405,(Tillandsia_fasciculata_H_Tillandsia_CM054935.1_000899.1:0.0853004,Tillandsia_fasciculata_H_Tillandsia_CM054952.1_000615.1:0.0203477)n5:0.00226085)n4:0.0784061)n1:0.0392384,(Streptochaeta_angustifolia_strangu_013800:0.0696027,((Pharus_latifolius_Phala.04G058500:0.00172327,Pharus_latifolius_Phala.04G058500.2:0.0268722)n8:0.0398229,(((Zizania_latifolia_GWHTBFHI035186:0.0281778,(Leersia_perrieri_LPERR06G06070:0.0301131,Oryza_sativa_LOC_Os06g10280:0.0195989)n12:0.0107641)n11:0.0327225,((Brachypodium_distachyon_BRADI_1g46440v3:0.0403101,(Hordeum_spontaneum_WB01_002556_0018948:0.000922263,Hordeum_vulgareMorex_HORVU.MOREX.r3.7HG0662670:5e-09)n15:0.0627529)n14:0.0341245,(Olyra_latifolia_Ola009470:0.026519,(Dendrocalamus_sinicus_Dendrocalamus_sinicus_Dsi06A_5024798_5033992_Dsi06Ag03620.1_-1_CDS_4147775527_24498:0.0283579,((Dendrocalamus_sinicus_Dendrocalamus_sinicus_Dsi06B_31150992_31151824_Dsi06Bg10860.1_1_CDS_4147782085_20581:0.173633,Ampelocalamus_luodianensis_Alu06Dg04860.1:0.0152253)n19:0.00360599,(Ampelocalamus_luodianensis_Alu06Cg14350.1:0.0206444,Dendrocalamus_sinicus_Dendrocalamus_sinicus_Dsi03C_14620887_14629247_Dsi03Cg04220.1_1_CDS_4147742380_13698:0.0252163)n20:0.0105826)n18:0.00628837)n17:0.0041982)n16:0.00594967)n13:0.00546079)n10:0.00835884,((Eragrostis_curvula_EJB05_45787:0.0361918,(Eleusine_coracana_ELECO.r07.6BG0464670:0.00874186,Eleusine_coracana_ELECO.r07.6AG0512780:0.00755184)n23:0.0323604)n22:0.0407663,(Phragmites_australis_Phragmites_australis_PaChr13_4432374_4442464_evm.model.PaChr13.419_1_CDS_4362387711_22814:0.0415476,((Aristida_adscensionis_H_Aadptg000046l000708.1:0.0340624,Stipagrostis_hirtigluma_H_Shi_ptg000055l_000240.1:0.0307153)n26:0.0478533,(Chasmanthium_laxum_Chala.02G068200:0.0653649,((Zea_mays_Zm00001eb278650:0.0389003,Sorghum_bicolor_SORBI_3010G077100:0.0167684)n29:0.0156307,((Dichantelium_oligosantes_H_DolKV776867.1000001.1:0.0349429,((((Cenchrus_americanus_H_CamCM007983.2003715.1:0.027752,Setaria_viridis_SEVIR_4G085700v2:0.0046444)n35:0.0143541,(Echinocloa_haploclada_eh_chr6.2285:0.0376844,Digitaria_exilis_H_DexUA-005026.1:0.0210635)n36:6e-09)n34:0.00290751,(Urochloa_fusta_Urofu.4G223900:0.0266962,(ASEM_RSA5_H_RSA5chrom4001195.1:0.00807131,ASEM_AUS1_H_AUS1CM014273.1001243.1:0.00493203)n38:0.0218825)n37:0.00230732)n33:0.000915772,((Digitaria_radicosa_Dra04G0007000:0,Digitaria_radicosa_Dra04G0007000.2:0)n40:0.0196842,(Digitaria_exilis_H_DexUA-001746.1:0.10059,(Digitaria_exilis_H_Dex4A-002397.1:0,Digitaria_exilis_H_Dex4B-002326.1:0)n42:0.00674383)n41:0.0237045)n39:0.0208691)n32:0.00231879)n31:0.00306984,(Panicum_hallii_Pahal.4G288600:0.0119121,(Panicum_virgatum_Pavir.4NG129200:0.0182074,Panicum_virgatum_Pavir.4KG175900:0.00887247)n44:0.00517508)n43:0.010147)n30:0.00620961)n28:0.00976472)n27:0.0197861)n25:0.0105353)n24:0.0109347)n21:0.0326736)n9:0.0321079)n7:0.0270406)n6:0.0392384)n0;
```
