## Supplementary Dataset S1 for "Gene turnover and contingency facilitated the repeated evolution of C_4_ photosynthesis in grasses": OG0007349_tree.txt

```
((Ananas_comosus_H_Ananas_contig3_000228.1:0.0200657,Tillandsia_fasciculata_H_Tillandsia_JAQOTM010000245.1_000001.1:0.0210617)n1:0.159621,(Streptochaeta_angustifolia_strangu_003188:0.0578277,(((Pharus_latifolius_Phala.04G055800.3:5e-09,(Pharus_latifolius_Phala.04G055800:5e-09,Pharus_latifolius_Phala.04G055800.2:5e-09)n6:5e-09)n5:5e-09,Pharus_latifolius_Phala.04G055800.4:5e-09)n4:0.0514831,((((Zizania_latifolia_GWHTBFHI008937:0.0438337,Zizania_latifolia_GWHTBFHI035216:0.0259432)n10:0.0172764,(Oryza_sativa_LOC_Os06g09660:0.0324767,Leersia_perrieri_LPERR06G05720:0.0348179)n11:0.0166205)n9:0.0349805,((Brachypodium_distachyon_BRADI_1g46602v3:0.0476733,(Hordeum_vulgareMorex_HORVU.MOREX.r3.7HG0661920:0.00152199,(Hordeum_spontaneum_WB01_004571_0127614:0.223521,Hordeum_spontaneum_WB01_007265_0115275:4.5e-09)n15:5e-10)n14:0.0337643)n13:0.0324671,(Olyra_latifolia_Ola010825:0.0484359,(Dendrocalamus_sinicus_Dendrocalamus_sinicus_Dsi06B_31806350_31813348_Dsi06Bg11140.1_-1_CDS_4147782169_11016:0.0253372,((Ampelocalamus_luodianensis_Alu06Cg14670.2:0.0221268,Dendrocalamus_sinicus_Dendrocalamus_sinicus_Dsi03C_14958918_14968819_Dsi03Cg04370.1_1_CDS_4147742425_39022:0.0219829)n19:0.00419675,(Ampelocalamus_luodianensis_Alu06Dg04550.2:0.0204694,Dendrocalamus_sinicus_Dendrocalamus_sinicus_Dsi06A_4543937_4549880_Dsi06Ag03390.1_1_CDS_4147775458_42509:0.0241906)n20:0.00268784)n18:0.0042435)n17:0.00191239)n16:0.00412369)n12:0.00737665)n8:0.0181901,(((Eragrostis_curvula_EJB05_45841:0.0454932,(Eleusine_coracana_ELECO.r07.6BG0464230:0.0111299,Eleusine_coracana_ELECO.r07.6AG0512330:0.0105443)n24:0.035799)n23:0.0238918,(Chasmanthium_laxum_Chala.02G063500:0.0349478,((Sorghum_bicolor_SORBI_3010G073600:0.0139958,Zea_mays_Zm00001eb373970:0.0271091)n27:0.0220941,(Echinocloa_haploclada_eh_chr6.2354:0.029734,(Dichantelium_oligosantes_H_DolKV781242.1000002.1:0.028098,((Panicum_hallii_Pahal.4G293300:0.0105166,(Panicum_virgatum_Pavir.4KG097600:0.0183483,Panicum_virgatum_Pavir.4NG069200:0.0129303)n32:0.00316224)n31:0.0184145,((((Digitaria_radicosa_Dra04G0010600.2:6e-09,Digitaria_radicosa_Dra04G0010600:5e-09)n36:0.0175637,(Digitaria_exilis_H_Dex4A-000385.1:0.00532971,Digitaria_exilis_H_Dex4B-000370.1:0.003025)n37:0.0159559)n35:0.0184193,(Cenchrus_americanus_H_CamCM007983.2001593.1:0.0239409,Setaria_viridis_SEVIR_4G037900v2:0.0116912)n38:0.00939757)n34:0.00184615,(Urochloa_fusta_Urofu.4G230100:0.0273205,(ASEM_AUS1_H_AUS1CM014273.1002071.1:0.00487132,(ASEM_RSA5_H_RSA5chrom4002215.1:0.00372589,ASEM_RSA5_H_RSA5chrom6000471.1:0.00102986)n41:0.00699028)n40:0.0213604)n39:0.00400051)n33:0.000828613)n30:0.00169224)n29:0.00498108)n28:0.00980028)n26:0.0098638)n25:0.0104973)n22:0.00432845,((Aristida_adscensionis_H_Aadptg000046l000041.1:0.0522042,Stipagrostis_hirtigluma_H_Shi_ptg000055l_001048.1:0.0431385)n43:0.00889159,(Phragmites_australis_Phragmites_australis_PaChr8_5875487_5881278_evm.model.PaChr8.425_1_CDS_4362480932_22284:0.0332209,Phragmites_australis_Phragmites_australis_PaChr13_4054283_4060022_evm.model.PaChr13.397_1_CDS_4362387661_1771:0.0318797)n44:0.00354219)n42:0.00294931)n21:0.0402378)n7:0.0380059)n3:0.0316752)n2:0.159621)n0;
```
