## Supplementary Dataset S1 for "Gene turnover and contingency facilitated the repeated evolution of C_4_ photosynthesis in grasses": OG0007350_tree.txt

```
(((Tillandsia_fasciculata_H_Tillandsia_CM054937.1_000828.1:0.0203537,(Ananas_comosus_H_Ananas_contig10_000201.1:6e-09,Ananas_comosus_H_Ananas_contig11_000330.1:5e-09)n3:0.0189549)n2:0.0805969,(Carex_scoparia_H_Carex_Csco_scaffold_8_000127.1:0.142322,Juncus_effusus_H_Juncus_Jeff_scaffold_12_000595.1:0.154267)n4:0.0989617)n1:0.0686456,((Pharus_latifolius_Phala.04G051200:0.0401521,Streptochaeta_angustifolia_strangu_021211:0.0424428)n6:0.0106533,(((Zizania_latifolia_GWHTBFHI006780:0.0302703,Zizania_latifolia_GWHTBFHI035257:0.0272236)n9:0.00939205,(Leersia_perrieri_LPERR06G05230:0.0643041,Oryza_sativa_LOC_Os06g08730:0.030657)n10:0.0132673)n8:0.0320227,(((Brachypodium_distachyon_BRADI_1g47080v3:0.0319969,((Hordeum_vulgareMorex_HORVU.MOREX.r3.7HG0659660:0,Hordeum_vulgareMorex_HORVU.MOREX.r3.7HG0659660.2:0,Hordeum_vulgareMorex_HORVU.MOREX.r3.7HG0659660.3:0)n15:0.00234681,Hordeum_spontaneum_WB01_001588_0355871:0.000524443)n14:0.0497678)n13:0.0209767,((Ampelocalamus_luodianensis_Alu06Cg15060.4:0.0531949,Dendrocalamus_sinicus_Dendrocalamus_sinicus_Dsi03C_15358489_15378339_Dsi03Cg04640.1_-1_CDS_4147742506_27765:0.0181807)n17:0.00813064,(Ampelocalamus_luodianensis_Alu06Dg04090.2:0.0200606,(Olyra_latifolia_Ola029633:0.0368288,Dendrocalamus_sinicus_Dendrocalamus_sinicus_Dsi06A_4007614_4021678_Dsi06Ag03070.1_1_CDS_4147775362_45324:0.019131)n19:0.00551408)n18:0.000612676)n16:0.00599495)n12:0.00940408,((Aristida_adscensionis_H_Aadptg000046l000013.1:0.0392169,Stipagrostis_hirtigluma_H_Shi_ptg000055l_001020.1:0.025083)n21:0.0123837,((Eragrostis_curvula_EJB05_45903:0.0322898,(Eleusine_coracana_ELECO.r07.6BG0463610:0.00782366,Eleusine_coracana_ELECO.r07.6AG0511700:0.00434422)n24:0.0313264)n23:0.028057,((Phragmites_australis_Phragmites_australis_PaChr13_3560715_3569271_evm.model.PaChr13.355_1_CDS_4362387569_5557:0.0228412,Phragmites_australis_Phragmites_australis_PaChr8_5211212_5218390_evm.model.PaChr8.380_1_CDS_4362480832_22701:0.0165302)n26:0.00929466,(Chasmanthium_laxum_Chala.10G093700:0.0189339,(((Sorghum_bicolor_SORBI_3010G067600:0.0120411,Zea_mays_Zm00001eb278340:0.0145121)n30:0.024611,((Cenchrus_americanus_H_CamCM007983.2001567.1:0.0271519,Setaria_viridis_SEVIR_4G044100v2:0.00914676)n32:0.0124736,(Urochloa_fusta_Urofu.4G236900:0.0181972,(Digitaria_radicosa_Dra04G0016000:0.0152538,(Digitaria_exilis_H_Dex4A-000353.1:0.0049996,Digitaria_exilis_H_Dex4B-002473.1:0.00688547)n35:0.0144967)n34:0.0101728)n33:0.00222637)n31:0.00525303)n29:0.00918277,((Panicum_hallii_Pahal.4G299500:0.00676344,(Panicum_virgatum_Pavir.J736200:0.015736,(Panicum_virgatum_Pavir.4KG266700:5e-09,Panicum_virgatum_Pavir.4KG080600:5e-09)n39:0.0120249)n38:0.0034841)n37:0.0128087,((Echinocloa_haploclada_eh_chr6.2422:0.0267133,Dichantelium_oligosantes_H_DolKV776755.1000001.1:0.0146797)n41:0.0012183,(ASEM_AUS1_H_AUS1CM014273.1002041.1:0.00790773,(ASEM_RSA5_H_RSA5chrom4002173.1:0.0314721,ASEM_RSA5_H_RSA5chrom4002172.1:0.00867992)n43:0.000964435)n42:0.00227765)n40:0.00238168)n36:0.0114611)n28:0.00299227)n27:0.0123797)n25:0.0046392)n22:0.00606839)n20:0.0141622)n11:0.0104476)n7:0.0218636)n5:0.0686456)n0;
```
