## Supplementary Dataset S1 for "Gene turnover and contingency facilitated the repeated evolution of C_4_ photosynthesis in grasses": OG0007351_tree.txt

```
((Streptochaeta_angustifolia_strangu_029565:0.111336,(Pharus_latifolius_Phala.07G114400:5e-09,Pharus_latifolius_Phala.06G101100:0.00349283)n2:0.145192)n1:0.0558657,(((Oryza_sativa_LOC_Os03g17910:0.0632155,(Zizania_latifolia_GWHTBFHI015360:0.0407496,Zizania_latifolia_GWHTBFHI024337:5e-09)n6:0.0335225)n5:0.0341082,((Dendrocalamus_sinicus_Dendrocalamus_sinicus_Dsi03B_40088484_40089073_Dsi03Bg15050.1_-1_CDS_4147738624_2993:0.0285704,(Olyra_latifolia_Ola038850:0.0677216,Olyra_latifolia_Ola031944:0.0338691)n9:0.0313411)n8:0.0176368,((Hordeum_spontaneum_WB01_005610_0591136:0.074028,Brachypodium_distachyon_BRADI_1g65687v3:0.057526)n11:0.0315666,(Dendrocalamus_sinicus_Dendrocalamus_sinicus_DsiCtg00587a_62147_65559_DsiCtg00587ag00060.2_1_CDS_4147853965_2811:0.0221012,(Ampelocalamus_luodianensis_Alu03Dg11240.2:0.0373921,Ampelocalamus_luodianensis_Alu03Cg19900.1:0.0198789)n13:0.00220877)n12:0.00785984)n10:0.00724584)n7:0.000805093)n4:0.0144558,((Aristida_adscensionis_H_Aadptg000010l000098.1:0.0358945,(Stipagrostis_hirtigluma_H_Shi_ptg000017l_001780.1:0.0281022,Stipagrostis_hirtigluma_H_Shi_ptg000021l_000711.1:0.00984012)n16:0.0166266)n15:0.0354828,((Phragmites_australis_Phragmites_australis_PaChr4_12800510_12803823_evm.model.PaChr4.959_1_CDS_4362456649_4106:0.137247,Phragmites_australis_Phragmites_australis_PaChr3_13147790_13148359_evm.model.PaChr3.1008_1_CDS_4362442831_12060:0.0265308)n18:0.0125917,(((Eleusine_coracana_ELECO.r07.3BG0284070:0,Eleusine_coracana_ELECO.r07.3AG0244070:0)n21:0.059911,Eragrostis_curvula_EJB05_07059:0.0453736)n20:0.0600933,((Chasmanthium_laxum_Chala.04G116300:0.0133718,Chasmanthium_laxum_Chala.04G059000:0.0714974)n23:0.0566876,((Sorghum_bicolor_SORBI_3001G408700:0.0808619,Zea_mays_Zm00001eb062340:0.0580472)n25:0.156256,((Panicum_hallii_Pahal.9G504600:0.0117195,(Panicum_virgatum_Pavir.9KG479500:0.00796239,Panicum_virgatum_Pavir.9NG687100:0.017927)n28:0.0146828)n27:0.0177648,(Dichantelium_oligosantes_H_DolKV768950.1000001.1:0.0404401,(((ASEM_AUS1_H_AUS1CM014273.1002018.1:0.0106354,ASEM_RSA5_H_RSA5chrom4002111.1:0.00730167)n32:0.0155867,(Echinocloa_haploclada_eh_chr6.2532:0.0477675,(Urochloa_fusta_Urofu.4G246100:0.0612414,(Cenchrus_americanus_H_CamLKME02051959.1000002.1:0.0113125,Setaria_viridis_SEVIR_4G053200v2:0.0661675)n35:0.0279164)n34:0.0197952)n33:0.0101676)n31:0.068814,(((Echinocloa_haploclada_eh_chr1.4389:0.0289019,(ASEM_AUS1_H_AUS1CM014278.1003873.1:5e-09,ASEM_RSA5_H_RSA5chrom9000679.1:0.00364161)n39:0.0377222)n38:0.00803907,Dichantelium_oligosantes_H_DolKV777231.1000005.1:0.0145985)n37:0.00356223,((Cenchrus_americanus_H_CamCM007986.2002990.1:0.0306494,Setaria_viridis_SEVIR_9G446500v2:5e-09)n41:0.0149345,(Urochloa_fusta_Urofu.9G464600:0.0187427,(Digitaria_radicosa_Dra02G0120000:0.0231294,(Digitaria_exilis_H_Dex9A-003395.1:0.0687706,Digitaria_exilis_H_Dex9B-003409.1:0.0359011)n44:0.00398901)n43:0.00501568)n42:0.00780511)n40:0.00722984)n36:4.5e-09)n30:4.5e-10)n29:5e-11)n26:0.0270991)n24:0.0396681)n22:0.0295132)n19:0.0408623)n17:0.0538459)n14:0.0459407)n3:0.0558657)n0;
```
