## Supplementary Dataset S1 for "Gene turnover and contingency facilitated the repeated evolution of C_4_ photosynthesis in grasses": OG0007352_tree.txt

```
(Juncus_effusus_H_Juncus_Jeff_scaffold_3_000279.1:0.27691,(((Pharus_latifolius_Phala.04G040000.3:5e-09,(Pharus_latifolius_Phala.04G040000.2:6e-09,Pharus_latifolius_Phala.04G040000:5e-09)n4:5e-09)n3:0.115262,((((Brachypodium_distachyon_BRADI_1g48426v3:0.111341,(Hordeum_spontaneum_WB01_005518_0208310:0.00409563,Hordeum_vulgareMorex_HORVU.MOREX.r3.7HG0655510:0.000724521)n9:0.136177)n8:0.0836417,(Olyra_latifolia_Ola008135:0.11351,(Ampelocalamus_luodianensis_Alu06Dg03100.2:0.03754,((Dendrocalamus_sinicus_Dendrocalamus_sinicus_Dsi06B_33330986_33341508_Dsi06Bg12110.1_1_CDS_4147782460_4264:0.307746,Dendrocalamus_sinicus_Dendrocalamus_sinicus_Dsi10B_10392143_10393840_Dsi10Bg01680.1_-1_CDS_4147824508_22409:0.119897)n13:0.0975481,((Dendrocalamus_sinicus_Dendrocalamus_sinicus_Dsi06A_2817105_2830838_Dsi06Ag02300.1_-1_CDS_4147775131_28998:0.0521936,Dendrocalamus_sinicus_Dendrocalamus_sinicus_Dsi03C_16403755_16412047_Dsi03Cg05320.2_1_CDS_4147742710_28891:0.0438185)n15:0.00459224,Dendrocalamus_sinicus_Dendrocalamus_sinicus_Dsi06B_33342237_33352365_Dsi06Bg12120.1_1_CDS_4147782463_5953:0.155367)n14:0.0155367)n12:0.0017263)n11:0.00691191)n10:0.0110186)n7:0.0179719,((Zizania_latifolia_GWHTBFHI006856:0.0566569,Zizania_latifolia_GWHTBFHI035321:0.0664113)n17:0.0246175,(Leersia_perrieri_LPERR06G03890:0.0942297,Oryza_sativa_LOC_Os06g06870:0.0667947)n18:0.0448644)n16:0.0830634)n6:0.0395213,((Aristida_adscensionis_H_Aadptg000013l000129.1:0.165427,Stipagrostis_hirtigluma_H_Shi_ptg000055l_000386.1:0.100111)n20:0.023465,(((Phragmites_australis_Phragmites_australis_PaChr13_2547179_2555827_evm.model.PaChr13.262_1_CDS_4362387363_3876:0.0693745,Phragmites_australis_Phragmites_australis_PaChr8_3715238_3724427_evm.model.PaChr8.281_1_CDS_4362480612_15135:0.0533694)n23:0.0109142,(Chasmanthium_laxum_Chala.02G048900:0.0639369,((Sorghum_bicolor_SORBI_3010G051400:0.0346254,Zea_mays_Zm00001eb375680:0.0575181)n26:0.0440464,((Dichantelium_oligosantes_H_DolKV775286.1000002.1:0.0491543,((Panicum_hallii_Pahal.4G314800:0.0394693,(Panicum_virgatum_Pavir.4KG065300:0.0227327,Panicum_virgatum_Pavir.4NG060600:0.0337687)n31:0.016982)n30:0.0324097,(Urochloa_fusta_Urofu.4G255300:0.0578332,(Cenchrus_americanus_H_CamCM007983.2003843.1:0.0460299,Setaria_viridis_SEVIR_4G059800v2:0.0183793)n33:0.0360574)n32:0.0131792)n29:0.00709622)n28:0.00448864,((Echinocloa_haploclada_eh_chr6.2598:0.0793127,((ASEM_AUS1_H_AUS1CM014273.1001973.1:0.0151659,ASEM_RSA5_H_RSA5chrom4001361.1:0.00750628)n37:0.0394419,(ASEM_AUS1_H_AUS1CM014273.1001974.1:0.0143574,ASEM_RSA5_H_RSA5chrom4001362.1:0.018293)n38:0.0147315)n36:0.0303612)n35:0.0102676,((Digitaria_exilis_H_Dex4A-002528.1:0.0188422,Digitaria_exilis_H_Dex4B-000324.1:0.020127)n40:0.025166,(Digitaria_radicosa_Dra04G0029800:0.0416895,Digitaria_radicosa_Dra08G0084500:0.0466801)n41:0.00518668)n39:0.00570944)n34:0.0037276)n27:0.0138891)n25:0.0451651)n24:0.0167011)n22:0.00811645,(Eleusine_coracana_ELECO.r07.5AG0389310:0.12058,(Eragrostis_curvula_EJB05_46053:0.150875,Eragrostis_curvula_EJB05_01803:0.101092)n43:0.0112325)n42:0.0701225)n21:0.0196486)n19:0.070043)n5:0.0578433)n2:0.0654154,(Streptochaeta_angustifolia_strangu_002282:0.423966,Streptochaeta_angustifolia_strangu_019340:0.124818)n44:0.0138687)n1:0.0941094)n0;
```
