## Supplementary Dataset S1 for "Gene turnover and contingency facilitated the repeated evolution of C_4_ photosynthesis in grasses": OG0007353_tree.txt

```
((Streptochaeta_angustifolia_strangu_039963:0.126938,(((Pharus_latifolius_Phala.04G037700:0,Pharus_latifolius_Phala.04G037700.3:0)n4:0.00875245,Pharus_latifolius_Phala.07G227100:0.00370437)n3:0.122157,((Pharus_latifolius_Phala.04G037700.4:0,Pharus_latifolius_Phala.04G037700.2:0)n6:0.00545484,(Pharus_latifolius_Phala.07G227100.3:0,Pharus_latifolius_Phala.07G227100.2:0)n7:0.00570544)n5:0.00276536)n2:0.0849622)n1:0.0485887,(((Olyra_latifolia_Ola008077:0.0775134,((Ampelocalamus_luodianensis_Alu06Dg02920.1:0.0462719,Ampelocalamus_luodianensis_Alu06Cg16210.1:0.0518326)n12:0.0115362,(Dendrocalamus_sinicus_Dendrocalamus_sinicus_Dsi06A_2723226_2735374_Dsi06Ag02230.1_-1_CDS_4147775110_17182:0.0564326,Dendrocalamus_sinicus_Dendrocalamus_sinicus_Dsi06B_33516538_33522012_Dsi06Bg12240.1_1_CDS_4147782499_26209:0.0535559)n13:0.00702009)n11:0.0162054)n10:0.0213182,(((Zizania_latifolia_GWHTBFHI006882:0.0505809,Zizania_latifolia_GWHTBFHI035066:0.0688462)n16:0.0387499,(Leersia_perrieri_LPERR06G03660:0.104446,Oryza_sativa_LOC_Os06g06530:0.0547696)n17:0.0238163)n15:0.0537829,(Brachypodium_distachyon_BRADI_1g48630v3:0.115185,(Hordeum_spontaneum_WB01_008818_0144926:0.00686151,Hordeum_vulgareMorex_HORVU.MOREX.r3.7HG0654600:6e-09)n19:0.091134)n18:0.0501465)n14:0.0212035)n9:0.0192965,((Aristida_adscensionis_H_Aadptg000103l000003.1:0.0818005,Stipagrostis_hirtigluma_H_Shi_ptg000055l_000395.1:0.0480104)n21:0.0294718,(((Eleusine_coracana_ELECO.r07.6BG0461860:0.0160692,Eleusine_coracana_ELECO.r07.6AG0509800:0.01497)n24:0.0514835,(Eragrostis_curvula_EJB05_46097:0.0103086,(Eragrostis_curvula_EJB05_50941:5e-09,Eragrostis_curvula_EJB05_46096:0.00188967)n26:0.000139437)n25:0.0533399)n23:0.0571105,((Chasmanthium_laxum_Chala.02G046200:0.0569728,((Sorghum_bicolor_SORBI_3010G047400:0.0232667,Zea_mays_Zm00001eb376120:0.0506403)n30:0.0472104,((((ASEM_AUS1_H_AUS1CM014273.1001401.1:0.0121676,ASEM_RSA5_H_RSA5chrom4001385.1:0.0206544)n34:0.0463649,(Urochloa_fusta_Urofu.4G258100:0.0534681,(Cenchrus_americanus_H_CamCM007983.2001406.1:0.0485386,Setaria_viridis_SEVIR_4G063700v2:0.0212641)n36:0.00667021)n35:0.00769686)n33:0.00181862,(Panicum_hallii_Pahal.4G318200:0.0198616,(Panicum_virgatum_Pavir.4KG050000:0.0174612,Panicum_virgatum_Pavir.4NG057500:0.0179123)n38:0.00199025)n37:0.00695707)n32:0.00243387,((Digitaria_radicosa_Dra04G0032700:0.0444697,(Digitaria_exilis_H_Dex4A-002550.1:0.0173158,Digitaria_exilis_H_Dex4B-000345.1:0.0116365)n41:0.0351384)n40:0.028959,(Echinocloa_haploclada_eh_chr6.2633:0.0582493,Dichantelium_oligosantes_H_DolKV774668.1000004.1:0.0262457)n42:0.0129387)n39:0.00649098)n31:0.00714915)n29:0.0400287)n28:0.0152845,((Phragmites_australis_Phragmites_australis_PaChr8_3535539_3540182_evm.model.PaChr8.263_1_CDS_4362480572_40789:0.0714021,Phragmites_australis_Phragmites_australis_PaChr4_3966057_3970651_evm.model.PaChr4.368_1_CDS_4362455337_4522:0.0660965)n44:0.0238209,Phragmites_australis_Phragmites_australis_PaChr13_2383301_2389037_evm.model.PaChr13.245_1_CDS_4362387325_30367:0.0532844)n43:0.00592049)n27:0.00279279)n22:0.0160969)n20:0.101016)n8:0.0485887)n0;
```
