## Supplementary Dataset S1 for "Gene turnover and contingency facilitated the repeated evolution of C_4_ photosynthesis in grasses": OG0007354_tree.txt

```
(((Streptochaeta_angustifolia_strangu_017442:0.0200387,Streptochaeta_angustifolia_strangu_017443:6e-09)n2:0.11936,(Pharus_latifolius_Phala.04G035200.3:0.00580073,(Pharus_latifolius_Phala.04G035200:0.000925281,Pharus_latifolius_Phala.04G035200.2:5e-09)n4:0.000195932)n3:0.1141)n1:0.0271189,(((Ampelocalamus_luodianensis_Alu06Dg02700.3:0.0507919,(Dendrocalamus_sinicus_Dendrocalamus_sinicus_Dsi06A_2413746_2419313_Dsi06Ag01990.1_1_CDS_4147775038_33500:0.0651566,Dendrocalamus_sinicus_Dendrocalamus_sinicus_Dsi06B_33677963_33682652_Dsi06Bg12370.1_-1_CDS_4147782538_48162:0.0404653)n8:0.00449614)n7:0.0129619,Olyra_latifolia_Ola008069:0.0748269)n6:0.0180459,((Zizania_latifolia_GWHTBFHI035058:0.0661147,(Oryza_sativa_LOC_Os06g06190:0.0457416,(Leersia_perrieri_LPERR06G03430:0.210449,Leersia_perrieri_LPERR06G03470:0.0395322)n12:0.024942)n11:0.0286837)n10:0.0606326,(((Brachypodium_distachyon_BRADI_1g49047v3:0.145227,Brachypodium_distachyon_BRADI_1g49040v3:0.0446654)n15:0.0530517,((Hordeum_vulgareMorex_HORVU.MOREX.r3.7HG0653330.2:5e-09,Hordeum_vulgareMorex_HORVU.MOREX.r3.7HG0653330:0.00532902)n17:0.00792041,((Hordeum_spontaneum_WB01_004970_0471415:0.197732,(Hordeum_spontaneum_WB01_000641_0868776:0.0250454,(Hordeum_spontaneum_WB01_001985_0541556:0.0184372,Hordeum_spontaneum_WB01_002814_0009747:0.0227139)n21:0.00227378)n20:0.128433)n19:0.176597,Hordeum_spontaneum_WB01_005458_0139742:0.00756584)n18:0.000840649)n16:0.0528704)n14:0.0545174,(((Eragrostis_curvula_EJB05_46138:0.0428531,(Eleusine_coracana_ELECO.r07.6BG0461530:0.018156,Eleusine_coracana_ELECO.r07.6AG0509430:0.0216764)n25:0.0544125)n24:0.0430318,(Aristida_adscensionis_H_Aadptg000103l000115.1:0.0780001,Stipagrostis_hirtigluma_H_Shi_ptg000055l_000928.1:0.0525466)n26:0.02799)n23:0.00771058,(Phragmites_australis_Phragmites_australis_PaChr13_2179421_2183713_evm.model.PaChr13.226_1_CDS_4362387283_12723:0.0820023,((Chasmanthium_laxum_Chala.02G042800:0.0637783,(Sorghum_bicolor_SORBI_3010G043800:0.026194,Zea_mays_Zm00001eb271060:0.0539265)n30:0.0480108)n29:0.0177913,(Urochloa_fusta_Urofu.4G261300:0.0662429,((Dichantelium_oligosantes_H_DolKV778431.1000004.1:0.0396485,(ASEM_AUS1_H_AUS1CM014273.1001935.1:0.0197257,ASEM_RSA5_H_RSA5chrom4001994.1:0.010762)n34:0.0332918)n33:0.00784353,((Panicum_hallii_Pahal.4G321000:0.0279309,(Panicum_virgatum_Pavir.4NG037000:0.0156881,(Panicum_virgatum_Pavir.4KG042800:0.0449562,Panicum_virgatum_Pavir.4KG046300:0.00562607)n38:0.0166695)n37:0.0100554)n36:0.0214129,(Echinocloa_haploclada_eh_chr6.2666:0.0517029,(((Digitaria_radicosa_Dra04G0035100:5e-09,Digitaria_radicosa_Dra04G0035100.2:5e-09)n42:0.0332484,(Digitaria_exilis_H_Dex4A-000215.1:0.0196603,Digitaria_exilis_H_Dex4B-000216.1:0.0142655)n43:0.0228366)n41:0.0249859,(Setaria_viridis_SEVIR_4G067200v2:0.0278661,Cenchrus_americanus_H_CamCM007983.2001466.1:0.0544509)n44:0.0144497)n40:0.00435282)n39:0.00717728)n35:0.00526391)n32:0.0079215)n31:0.0232071)n28:0.0294838)n27:0.0110354)n22:0.0324823)n13:0.011142)n9:0.00779958)n5:0.0271189)n0;
```
