## Supplementary Dataset S1 for "Gene turnover and contingency facilitated the repeated evolution of C_4_ photosynthesis in grasses": OG0007355_tree.txt

```
((Streptochaeta_angustifolia_strangu_017445:0.19048,((Pharus_latifolius_Phala.04G034900:0,Pharus_latifolius_Phala.04G034900.6:0,Pharus_latifolius_Phala.04G034900.5:0,Pharus_latifolius_Phala.04G034900.3:0,Pharus_latifolius_Phala.04G034900.2:0,Pharus_latifolius_Phala.04G034900.4:0)n3:5e-09,Pharus_latifolius_Phala.04G034900.7:0.00299521)n2:0.103417)n1:0.0341971,(((Zizania_latifolia_GWHTBFHI006886:0.0567829,(Leersia_perrieri_LPERR06G03420:0.0565435,Oryza_sativa_LOC_Os06g06160:0.0454289)n7:0.0230154)n6:0.0664457,((Brachypodium_distachyon_BRADI_1g49070v3:0.0843764,(Hordeum_spontaneum_WB01_007275_0015730:0.000972959,(Hordeum_vulgareMorex_HORVU.MOREX.r3.7HG0653200:0,Hordeum_vulgareMorex_HORVU.MOREX.r3.7HG0653200.2:0)n11:0.00140912)n10:0.0949012)n9:0.0879387,(((Ampelocalamus_luodianensis_Alu06Cg16390.4:0.0341439,Ampelocalamus_luodianensis_Alu06Dg02680.2:0.03244)n14:0.00421186,(Dendrocalamus_sinicus_Dendrocalamus_sinicus_Dsi06A_2405026_2407868_Dsi06Ag01970.3_1_CDS_4147775032_30123:0.0342122,Dendrocalamus_sinicus_Dendrocalamus_sinicus_Dsi06B_33690197_33692706_Dsi06Bg12380.3_-1_CDS_4147782541_49851:0.0307043)n15:0.00341158)n13:0.00485831,Olyra_latifolia_Ola008067:0.0570153)n12:0.0102919)n8:0.00917371)n5:0.00832902,(((Chasmanthium_laxum_Chala.02G042600:0.0459898,(Eragrostis_curvula_EJB05_46136:0.0530598,(Eleusine_coracana_ELECO.r07.6BG0461550:0.00803496,Eleusine_coracana_ELECO.r07.6AG0509450:0.00869843)n20:0.0458758)n19:0.0408712)n18:0.0051715,((Aristida_adscensionis_H_Aadptg000103l000114.1:0.0602336,(Stipagrostis_hirtigluma_H_Shi_ptg000055l_000926.1:0.0367896,Stipagrostis_hirtigluma_H_Shi_ptg000055l_000927.1:0.0273327)n23:0.00303697)n22:0.00725746,(Phragmites_australis_Phragmites_australis_PaChr8_3177133_3184578_evm.model.PaChr8.243_1_CDS_4362480528_22282:0.0424601,Phragmites_australis_Phragmites_australis_PaChr13_2165027_2167423_evm.model.PaChr13.225_1_CDS_4362387281_11880:0.0536262)n24:0.00595846)n21:0.00795912)n17:0.00856731,(((Sorghum_bicolor_SORBI_3010G043600:0.0162412,(Zea_mays_Zm00001eb376600:0.00113181,Zea_mays_Zm00001eb341700:0.0382445)n28:0.0446117)n27:0.0269404,((ASEM_AUS1_H_AUS1CM014273.1001934.1:0.0156435,ASEM_RSA5_H_RSA5chrom4001993.1:0.0108092)n30:0.0352567,(Dichantelium_oligosantes_H_DolKV778431.1000003.1:0.0221458,Echinocloa_haploclada_eh_chr6.2669:0.0460046)n31:0.00581471)n29:0.0115367)n26:0.0307619,((Digitaria_radicosa_Dra04G0035300:0.0368341,(Digitaria_exilis_H_Dex4A-000214.1:0.00406271,Digitaria_exilis_H_Dex4B-000215.1:0.0144515)n34:0.0250687)n33:0.0187417,((Cenchrus_americanus_H_CamCM007983.2001465.1:0.0386198,Setaria_viridis_SEVIR_4G067400v2:0.0227232)n36:0.0145899,((Panicum_hallii_Pahal.4G321400:0.0233267,(Panicum_virgatum_Pavir.4NG036700:0.00929316,(Panicum_virgatum_Pavir.4KG046100:0.00442501,Panicum_virgatum_Pavir.4KG042600:0.00882765)n40:0.0118724)n39:0.0124414)n38:0.0111132,Urochloa_fusta_Urofu.4G261500:0.0301332)n37:0.00625196)n35:0.00170708)n32:0.0320168)n25:0.0237879)n16:0.0532192)n4:0.0341971)n0;
```
