## Supplementary Dataset S1 for "Gene turnover and contingency facilitated the repeated evolution of C_4_ photosynthesis in grasses": OG0007356_tree.txt

```
(((Juncus_effusus_H_Juncus_Jeff_scaffold_2_001364.1:0.267698,Carex_scoparia_H_Carex_Csco_scaffold_10_000178.1:0.164487)n2:0.140343,((Ananas_comosus_H_Ananas_contig6_001215.1:0.0627102,Tillandsia_fasciculata_H_Tillandsia_CM054940.1_001116.1:0.064292)n4:0.146353,(Ananas_comosus_H_Ananas_contig11_000806.1:0.033927,(Tillandsia_fasciculata_H_Tillandsia_CM054939.1_000378.1:0.152968,Tillandsia_fasciculata_H_Tillandsia_CM054941.1_000775.1:0.029632)n6:0.00329244)n5:0.0975611)n3:0.05915)n1:0.0635903,((Streptochaeta_angustifolia_strangu_035715:0.0863554,(Pharus_latifolius_Phala.04G032500:5e-09,Pharus_latifolius_Phala.04G032500.2:5e-09)n9:0.081811)n8:0.0308726,(((Brachypodium_distachyon_BRADI_1g49300v3:0.0687303,(Hordeum_spontaneum_WB01_001752_0143130:0.0040923,Hordeum_vulgareMorex_HORVU.MOREX.r3.7HG0651530:0.000807009)n13:0.0724405)n12:0.02821,(((Leersia_perrieri_LPERR06G03230:0.0516516,Oryza_sativa_LOC_Os06g05860:0.0657274)n16:0.0432825,(Zizania_latifolia_GWHTBFHI006899:0.0368068,Zizania_latifolia_GWHTBFHI035035:0.0322238)n17:0.0209925)n15:0.0382922,(Olyra_latifolia_Ola008044:0.0600815,(Ampelocalamus_luodianensis_Alu06Cg16560.2:0.0105175,((Dendrocalamus_sinicus_Dendrocalamus_sinicus_Dsi06A_2222170_2227270_Dsi06Ag01830.1_-1_CDS_4147774990_6491:0.00353058,Dendrocalamus_sinicus_Dendrocalamus_sinicus_Dsi06A_2117912_2123005_Dsi06Ag01750.1_-1_CDS_4147774966_49826:0.00363884)n21:0.0357082,Dendrocalamus_sinicus_Dendrocalamus_sinicus_Dsi03C_16938681_16943124_Dsi03Cg05660.1_1_CDS_4147742812_29454:0.0195474)n20:0.00217194)n19:0.00994397)n18:0.014821)n14:0.00756413)n11:0.0143423,(Chasmanthium_laxum_Chala.02G039100:0.040481,(((Aristida_adscensionis_H_Aadptg000103l000035.1:0.0558631,Stipagrostis_hirtigluma_H_Shi_ptg000055l_000432.1:0.0434343)n25:0.0276951,(Eragrostis_curvula_EJB05_46223:0.0367447,(Eleusine_coracana_ELECO.r07.6BG0461220:0.0112941,Eleusine_coracana_ELECO.r07.6AG0509090:0.00626541)n27:0.0471178)n26:0.0262288)n24:0.00751094,((Phragmites_australis_Phragmites_australis_PaChr8_2979154_2983677_evm.model.PaChr8.228_1_CDS_4362480494_7969:0.039696,Phragmites_australis_Phragmites_australis_PaChr13_1984309_1990405_evm.model.PaChr13.208_1_CDS_4362387243_38373:0.0382496)n29:0.00868115,((Sorghum_bicolor_SORBI_3010G041400:0.0226377,(Zea_mays_Zm00001eb270890:0.0443859,Zea_mays_Zm00001eb376780:0.0375758)n32:0.00415539)n31:0.0304909,((Digitaria_radicosa_Dra04G0037400:0.0191578,(Digitaria_exilis_H_Dex4A-002573.1:0.00420439,Digitaria_exilis_H_Dex4B-002508.1:0.00425997)n35:0.0263647)n34:0.0142875,((((Panicum_hallii_Pahal.4G324800:0.0125501,(Panicum_virgatum_Pavir.4KG039900:0.0159273,Panicum_virgatum_Pavir.4NG043200:0.0086087)n40:0.006573)n39:0.0167425,(Cenchrus_americanus_H_CamCM007983.2003871.1:0.0305531,Setaria_viridis_SEVIR_4G070700v2:0.0212826)n41:0.00972877)n38:0.00563999,((ASEM_AUS1_H_AUS1CM014273.1001435.1:0.0146275,ASEM_RSA5_H_RSA5chrom4001423.1:0.0100644)n43:0.0183859,Urochloa_fusta_Urofu.4G264400:0.0374185)n42:0.00304166)n37:0.00196012,(Echinocloa_haploclada_eh_chr6.2695:0.0323115,Dichantelium_oligosantes_H_DolKV777867.1000004.1:0.0266326)n44:0.00260689)n36:0.00469227)n33:0.00702979)n30:0.0312808)n28:0.00749126)n23:0.00734182)n22:0.04745)n10:0.0300094)n7:0.0635903)n0;
```
