## Supplementary Dataset S1 for "Gene turnover and contingency facilitated the repeated evolution of C_4_ photosynthesis in grasses": OG0007357_tree.txt

```
((Juncus_effusus_H_Juncus_Jeff_scaffold_9_000314.1:0.256308,(Ananas_comosus_H_Ananas_contig6_001223.1:0.0235134,Tillandsia_fasciculata_H_Tillandsia_CM054940.1_001121.1:0.0227444)n2:0.157688)n1:0.0761513,((Pharus_latifolius_Phala.04G031900:0.0898561,(Streptochaeta_angustifolia_strangu_033057:5e-09,Streptochaeta_angustifolia_strangu_035719:0.00953255)n5:0.076634)n4:0.0144356,(((Aristida_adscensionis_H_Aadptg000103l000039.1:0.0479154,Stipagrostis_hirtigluma_H_Shi_ptg000055l_000440.1:0.0264703)n8:0.0174531,((Eragrostis_curvula_EJB05_46224:0.0522453,(Eleusine_coracana_ELECO.r07.6BG0461140:0.0267711,Eleusine_coracana_ELECO.r07.6AG0508970:0.0165817)n11:0.0501713)n10:0.0222227,((Phragmites_australis_Phragmites_australis_PaChr13_1944663_1947299_evm.model.PaChr13.205_1_CDS_4362387237_35840:0.0499669,Phragmites_australis_Phragmites_australis_PaChr8_2898725_2901663_evm.model.PaChr8.223_1_CDS_4362480484_3765:0.0384151)n13:0.00807491,(Chasmanthium_laxum_Chala.02G038300:0.0455091,((Sorghum_bicolor_SORBI_3010G040100:0.0283133,Zea_mays_Zm00001eb376850:0.0470405)n16:0.0380285,((Urochloa_fusta_Urofu.4G265600:0.0360092,((Echinocloa_haploclada_eh_chr7.2615:0.286219,ASEM_RSA5_H_RSA5chrom4001428.1:6e-09)n20:0.00779322,((((Cenchrus_americanus_H_CamCM007983.2003878.1:0.0296226,Setaria_viridis_SEVIR_4G071500v2:0.0192241)n24:0.00486777,(Echinocloa_haploclada_eh_chr6.2706:0.0309091,Dichantelium_oligosantes_H_DolKV775829.1000006.1:0.0297293)n25:0.00652345)n23:0.00384048,(Panicum_hallii_Pahal.4G325400:0.0192021,((Panicum_virgatum_Pavir.4KG039100:0.025011,Panicum_virgatum_Pavir.4KG393800:0.015843)n28:0.00707662,Panicum_virgatum_Pavir.4NG055600:0.0119112)n27:0.00132347)n26:0.00357031)n22:0.00357017,(Digitaria_radicosa_Dra04G0038100:0.0302366,(Digitaria_exilis_H_Dex4A-002580.1:0.0105939,Digitaria_exilis_H_Dex4B-002513.1:0.0118165)n30:0.0213041)n29:0.00777326)n21:0.00386283)n19:0.000429204)n18:0.00465482,ASEM_AUS1_H_AUS1CM014273.1001440.1:0.0127063)n17:0.00714757)n15:0.0176468)n14:0.010537)n12:0.00176819)n9:0.0114568)n7:0.0232071,((Olyra_latifolia_Ola008036:0.0667474,(Ampelocalamus_luodianensis_Alu08Cg00380.1:0.344185,((Ampelocalamus_luodianensis_Alu06Cg16600.1:0.0170554,Dendrocalamus_sinicus_Dendrocalamus_sinicus_Dsi03C_16961735_16964495_Dsi03Cg05700.1_1_CDS_4147742824_36208:0.0185036)n35:0.0117975,(((Dendrocalamus_sinicus_Dendrocalamus_sinicus_Dsi06A_2193280_2196136_Dsi06Ag01800.1_-1_CDS_4147774981_1424:0.00420365,Dendrocalamus_sinicus_Dendrocalamus_sinicus_Dsi06A_2089103_2091960_Dsi06Ag01720.1_-1_CDS_4147774957_44759:5e-09)n38:0.0348326,Dendrocalamus_sinicus_Dendrocalamus_sinicus_Dsi06B_33949042_33951803_Dsi06Bg12530.1_1_CDS_4147782586_18332:0.0445069)n37:5e-09,Ampelocalamus_luodianensis_Alu06Dg02420.2:0.0245908)n36:0.00273232)n34:0.00416759)n33:0.000463066)n32:0.00718897,(((Leersia_perrieri_LPERR06G03170:0.0567566,Oryza_sativa_LOC_Os06g05740:0.0530965)n41:0.0144177,(Zizania_latifolia_GWHTBFHI006902:0.103565,Zizania_latifolia_GWHTBFHI020331:0.0300147)n42:0.0205175)n40:0.0418641,(Brachypodium_distachyon_BRADI_1g50810v3:0.0769528,(Hordeum_spontaneum_WB01_010637_0042370:0.00998266,Hordeum_vulgareMorex_HORVU.MOREX.r3.7HG0651110:0.0120375)n44:0.0911007)n43:0.0451187)n39:0.00749428)n31:0.0122196)n6:0.0393452)n3:0.0761513)n0;
```
