## Supplementary Dataset S1 for "Gene turnover and contingency facilitated the repeated evolution of C_4_ photosynthesis in grasses": OG0007358_tree.txt

```
((Ananas_comosus_H_Ananas_contig25_000753.1:0.0294715,(Tillandsia_fasciculata_H_Tillandsia_CM054937.1_000363.1:0.00212778,Tillandsia_fasciculata_H_Tillandsia_CM054945.1_000141.1:0.00111521)n2:0.0221802)n1:0.144177,(Streptochaeta_angustifolia_strangu_019101:0.0624396,(Pharus_latifolius_Phala.04G024400:0.0687842,(((Olyra_latifolia_Ola012979:0.0473543,((Ampelocalamus_luodianensis_Alu06Cg17290.1:0.0253419,Dendrocalamus_sinicus_Dendrocalamus_sinicus_Dsi06B_34570012_34576586_Dsi06Bg13060.1_1_CDS_4147782745_50978:0.0174058)n9:0.00314311,(Ampelocalamus_luodianensis_Alu06Dg01700.2:0.0235302,Dendrocalamus_sinicus_Dendrocalamus_sinicus_Dsi03C_17728261_17736141_Dsi03Cg06310.1_1_CDS_4147743007_25516:0.0168427)n10:0.000462745)n8:0.00283575)n7:0.00753298,((Brachypodium_distachyon_BRADI_1g51480v3:0.0499379,(((Hordeum_vulgareMorex_HORVU.MOREX.r3.7HG0648330:0,Hordeum_vulgareMorex_HORVU.MOREX.r3.7HG0648330.2:0)n15:0.00109868,Hordeum_spontaneum_WB01_002088_0060385:0.00109306)n14:0.0258325,(Hordeum_spontaneum_WB01_001669_0019791:0.00200357,Hordeum_vulgareMorex_HORVU.MOREX.r3.7HG0647360:0.00356401)n16:0.0108025)n13:0.056053)n12:0.0534562,((Leersia_perrieri_LPERR06G02130:0.0680316,Oryza_sativa_LOC_Os06g04600:0.0284317)n18:0.0266871,(Zizania_latifolia_GWHTBFHI020250:0.0642087,Zizania_latifolia_GWHTBFHI006943:0.0437268)n19:0.00485853)n17:0.0181055)n11:0.0122446)n6:0.00967301,((Eragrostis_curvula_EJB05_46404:0.0532034,((Eleusine_coracana_ELECO.r07.3BG0295560:0.017405,Eleusine_coracana_ELECO.r07.3AG0232390:0.0175183)n23:0.0151705,(Eleusine_coracana_ELECO.r07.6BG0459950:0.0155278,Eleusine_coracana_ELECO.r07.6AG0507870:0.00886898)n24:0.00440365)n22:0.0363831)n21:0.0367442,((Aristida_adscensionis_H_Aadptg000046l000407.1:0.0598701,(Stipagrostis_hirtigluma_H_Shi_ptg000037l_001611.1:0.0433491,Stipagrostis_hirtigluma_H_Shi_ptg000055l_000503.1:0.0237451)n27:0.0129464)n26:0.026698,(Phragmites_australis_Phragmites_australis_PaChr8_2166630_2171007_evm.model.PaChr8.166_1_CDS_4362480238_27736:0.0479116,(Chasmanthium_laxum_Chala.02G027900:0.0307666,((Zea_mays_Zm00001eb356330:0.0514213,Sorghum_bicolor_SORBI_3010G027800:0.0196757)n31:0.0326517,((Dichantelium_oligosantes_H_DolKV770403.1000005.1:0.0255883,(((Cenchrus_americanus_H_CamCM007983.2003967.1:0.0372053,Setaria_viridis_SEVIR_4G025800v2:0.00971354)n36:0.0177996,((Panicum_hallii_Pahal.4G334800:0.0108275,(Panicum_virgatum_Pavir.J515700:0.0887962,Panicum_virgatum_Pavir.4KG021500:0.0141631)n39:0.0116819)n38:0.00935454,(Echinocloa_haploclada_eh_chr6.2840:0.035757,(ASEM_AUS1_H_AUS1CM014273.1001857.1:0.0058927,ASEM_RSA5_H_RSA5chrom4001490.1:0.00730466)n41:0.029709)n40:0.0074328)n37:0.00114535)n35:0.00207046,Panicum_virgatum_Pavir.J515500:0.0568184)n34:0.00631315)n33:0.0108951,(Urochloa_fusta_Urofu.4G278100:0.0285535,(Digitaria_radicosa_Dra04G0047200:0.0221478,(Digitaria_exilis_H_Dex4A-002636.1:0.00497786,Digitaria_exilis_H_Dex4B-000147.1:0.0135032)n44:0.00869429)n43:0.0129021)n42:0.00269747)n32:0.0161682)n30:0.00674212)n29:0.020213)n28:0.00655271)n25:0.00618919)n20:0.0356448)n5:0.0287663)n4:0.0592329)n3:0.144177)n0;
```
