## Supplementary Dataset S1 for "Gene turnover and contingency facilitated the repeated evolution of C_4_ photosynthesis in grasses": OG0007359_tree.txt

```
((Juncus_effusus_H_Juncus_Jeff_scaffold_21_000498.1:0.432118,(Ananas_comosus_H_Ananas_contig1_000397.1:0.0334629,Tillandsia_fasciculata_H_Tillandsia_CM054952.1_000200.1:0.0199553)n2:0.19294)n1:0.0548584,((Streptochaeta_angustifolia_strangu_031333:0.140667,Pharus_latifolius_Phala.04G020300:0.0898263)n4:0.0344064,((((Zizania_latifolia_GWHTBFHI006972:0.0401989,Zizania_latifolia_GWHTBFHI020129:0.0250425)n8:0.0340853,(Oryza_sativa_LOC_Os06g03990:0.0467561,Leersia_perrieri_LPERR06G01650:0.0869702)n9:0.0156593)n7:0.0677225,((Brachypodium_distachyon_BRADI_1g49966v3:0.0589474,(Hordeum_spontaneum_WB01_008092_0134000:0.0398811,Hordeum_vulgareMorex_HORVU.MOREX.r3.7HG0644540:0.00251735)n12:0.0871926)n11:0.0448072,(Olyra_latifolia_Ola012520:0.0815359,((Dendrocalamus_sinicus_Dendrocalamus_sinicus_Dsi03C_18152902_18157117_Dsi03Cg06640.1_-1_CDS_4147743106_24391:0.0324558,Ampelocalamus_luodianensis_Alu06Cg17750.1:0.0263194)n15:0.00786771,(Ampelocalamus_luodianensis_Alu06Dg01380.1:0.0291073,Dendrocalamus_sinicus_Dendrocalamus_sinicus_Dsi06B_34953632_34957580_Dsi06Bg13380.1_-1_CDS_4147782841_48163:0.0402348)n16:0.00447054)n14:0.0100417)n13:0.0198473)n10:0.0165297)n6:0.0114573,(Panicum_virgatum_Pavir.2KG118400:0.789319,((Phragmites_australis_Phragmites_australis_PaChr13_1116868_1119858_evm.model.PaChr13.120_1_CDS_4362386093_21969:0.0568504,Phragmites_australis_Phragmites_australis_PaChr8_1878334_1881211_evm.model.PaChr8.138_1_CDS_4362479616_21019:0.0694835)n19:0.00994316,(Zea_mays_Zm00001eb378320:0.153101,(((Eragrostis_curvula_EJB05_46501:0.0896099,(Eleusine_coracana_ELECO.r07.3BG0259440:0.033408,(Eleusine_coracana_ELECO.r07.6BG0459400:0.0253792,Eleusine_coracana_ELECO.r07.6AG0507330:0.0250436)n25:0.00292761)n24:0.0600494)n23:0.0247641,(Aristida_adscensionis_H_Aadptg000046l000328.1:0.0653321,Stipagrostis_hirtigluma_H_Shi_ptg000055l_000816.1:0.0481716)n26:0.0334367)n22:0.00618055,(Chasmanthium_laxum_Chala.02G021200:0.0627063,((Zea_mays_Zm00001eb378300:0.0416735,Sorghum_bicolor_SORBI_3010G020800:0.0319292)n29:0.0708359,(Panicum_virgatum_Pavir.4NG023200:0.205724,(((Digitaria_radicosa_Dra04G0051900:0.0470858,(Digitaria_exilis_H_Dex4A-000096.1:0.0192203,Digitaria_exilis_H_Dex4B-000106.1:0.0130665)n34:0.0368188)n33:0.0277136,Echinocloa_haploclada_eh_chr6.2898:0.0478796)n32:0.0111582,((Dichantelium_oligosantes_H_DolKV767050.1000004.1:0.0568983,(ASEM_AUS1_H_AUS1CM014273.1001811.1:0.0142434,ASEM_RSA5_H_RSA5chrom4001829.1:0.0105398)n37:0.0301633)n36:0.0113115,((Panicum_hallii_Pahal.4G341800:0.0221651,((Panicum_virgatum_Pavir.4NG016000:0,Panicum_virgatum_Pavir.5KG336400:0)n41:0.0149287,Panicum_virgatum_Pavir.4NG021900:0.0120088)n40:0.00808172)n39:0.0163469,(Urochloa_fusta_Urofu.4G284800:0.0473172,(Cenchrus_americanus_H_CamCM007983.2001360.1:0.0296753,(Setaria_viridis_SEVIR_4G011101v2:0.00911243,Setaria_viridis_SEVIR_4G020000v2:0.00626979)n44:0.0099321)n43:0.0179358)n42:0.00684477)n38:0.0119975)n35:0.00917107)n31:0.00905309)n30:0.0010059)n28:0.0311406)n27:0.00672543)n21:0.00630995)n20:0.000701106)n18:0.0321608)n17:0.00357342)n5:0.0128192)n3:0.0365659)n0;
```
