## Supplementary Dataset S1 for "Gene turnover and contingency facilitated the repeated evolution of C_4_ photosynthesis in grasses": OG0007360_tree.txt

```
((Juncus_effusus_H_Juncus_Jeff_scaffold_15_000439.1:0.473824,((Ananas_comosus_H_Ananas_contig9_000869.1:0.0499108,Tillandsia_fasciculata_H_Tillandsia_CM054934.1_000295.1:0.0718848)n3:0.156364,(Ananas_comosus_H_Ananas_contig25_000175.1:0.0606941,Tillandsia_fasciculata_H_Tillandsia_CM054945.1_000772.1:0.0891702)n4:0.154133)n2:0.0651638)n1:0.0572908,(((Pharus_latifolius_Phala.04G019200.3:0.0730314,(Pharus_latifolius_Phala.04G019200:5e-09,Pharus_latifolius_Phala.04G019200.2:0.0229629)n8:0.0111082)n7:0.154817,Streptochaeta_angustifolia_strangu_040147:0.0881276)n6:0.0272457,((Olyra_latifolia_Ola012508:0.0514149,((Ampelocalamus_luodianensis_Alu06Cg17850.4:0.0142319,Dendrocalamus_sinicus_Dendrocalamus_sinicus_Dsi03C_18259313_18261030_Dsi03Cg06740.1_-1_CDS_4147743136_41276:0.0181384)n12:0.00779535,(Dendrocalamus_sinicus_Dendrocalamus_sinicus_Dsi06A_1169588_1171762_Dsi06Ag01000.1_1_CDS_4147774741_36877:0.0422546,Ampelocalamus_luodianensis_Alu06Dg01290.1:0.0312955)n13:0.00347728)n11:0.0192599)n10:0.0321147,((Zizania_latifolia_GWHTBFHI020139:0.0686784,(Leersia_perrieri_LPERR06G01510:0.106166,Oryza_sativa_LOC_Os06g03830:0.0378753)n16:0.0446474)n15:0.0449992,((Brachypodium_distachyon_BRADI_1g49720v3:0.135239,(Hordeum_spontaneum_WB01_005344_0314678:5e-09,(Hordeum_vulgareMorex_HORVU.MOREX.r3.7HG0641440:0.042955,Hordeum_vulgareMorex_HORVU.MOREX.r3.7HG0643250:0.00120633)n20:0.000134036)n19:0.00972425)n18:0.0894069,((((Chasmanthium_laxum_Chala.02G019700:0.0457132,(Phragmites_australis_Phragmites_australis_PaChr8_1988380_1990156_evm.model.PaChr8.148_1_CDS_4362479838_29411:0.0587063,Phragmites_australis_Phragmites_australis_PaChr13_993348_995025_evm.model.PaChr13.111_1_CDS_4362385893_22805:0.0390347)n25:0.00433719)n24:0.0125487,((Eragrostis_curvula_EJB05_46563:0.00272461,Eragrostis_curvula_EJB05_46524:0.00755582)n27:0.0717759,(Eleusine_coracana_ELECO.r07.6BG0459180:0.0147479,Eleusine_coracana_ELECO.r07.6AG0507120:0.0160049)n28:0.0451095)n26:0.0253802)n23:0.0121538,(Aristida_adscensionis_H_Aadptg000046l000319.1:0.056685,Stipagrostis_hirtigluma_H_Shi_ptg000055l_000810.1:0.0349091)n29:0.0178653)n22:0.00820857,((Sorghum_bicolor_SORBI_3010G018600:0.0579786,Zea_mays_Zm00001eb378470:0.0403575)n31:0.0683121,((Echinocloa_haploclada_eh_chr6.2917:0.0603077,Dichantelium_oligosantes_H_DolKV771963.1000008.1:0.0281493)n33:0.0173275,(((ASEM_AUS1_H_AUS1CM014273.1001798.1:0.0119716,ASEM_RSA5_H_RSA5chrom4001820.1:0.0119874)n36:0.0391141,(Panicum_hallii_Pahal.4G343200:0.0103409,(Panicum_virgatum_Pavir.4NG020100:0.0143048,(Panicum_virgatum_Pavir.J461700:0,Panicum_virgatum_Pavir.5KG338300:0)n39:0.0177924)n38:0.00197693)n37:0.00257271)n35:0.00799399,(Urochloa_fusta_Urofu.4G286100:0.0539631,((Cenchrus_americanus_H_CamCM007983.2001353.1:0.0495993,Setaria_viridis_SEVIR_4G018400v2:0.0243087)n42:0.0083205,(Digitaria_radicosa_Dra04G0053200:0.0293627,(Digitaria_exilis_H_Dex4A-000089.1:0.0120186,Digitaria_exilis_H_Dex4B-000097.1:0.0179669)n44:0.0410443)n43:0.0157808)n41:0.0060611)n40:0.0108656)n34:0.00500614)n32:0.0150917)n30:0.0209655)n21:0.0323867)n17:0.0142982)n14:0.0174152)n9:0.0386314)n5:0.0572908)n0;
```
