## Supplementary Dataset S1 for "Gene turnover and contingency facilitated the repeated evolution of C_4_ photosynthesis in grasses": OG0007361_tree.txt

```
(((((Oryza_sativa_LOC_Os06g03710:0.0280314,(Oryza_sativa_LOC_Os07g16330:0.504671,Oryza_sativa_LOC_Os03g37900:0.104568)n5:0.100504)n4:0.0273756,(Zizania_latifolia_GWHTBFHI020181:0.0651926,Zizania_latifolia_GWHTBFHI006986:0.0422356)n6:0.0325695)n3:0.0225218,((Streptochaeta_angustifolia_strangu_041157:0.78474,Leersia_perrieri_LPERR06G01410:0.136677)n8:0.0607898,((Olyra_latifolia_Ola012498:0.0596852,((Ampelocalamus_luodianensis_Alu06Dg01220.2:0.030677,Dendrocalamus_sinicus_Dendrocalamus_sinicus_Dsi06B_35185216_35187045_Dsi06Bg13560.1_1_CDS_4147782895_21709:0.0518645)n12:0.00292893,(Ampelocalamus_luodianensis_Alu06Cg17940.1:0.0265819,(Dendrocalamus_sinicus_Dendrocalamus_sinicus_Dsi06A_1097887_1099698_Dsi06Ag00930.1_-1_CDS_4147774720_25058:0.0525569,Dendrocalamus_sinicus_Dendrocalamus_sinicus_Dsi03C_18374819_18376636_Dsi03Cg06810.1_1_CDS_4147743157_53099:0.02752)n14:0.00305777)n13:0.00916468)n11:0.00266515)n10:0.0125748,(Pharus_latifolius_Phala.04G018100:0.120968,(Streptochaeta_angustifolia_strangu_031185:0.0578571,Streptochaeta_angustifolia_strangu_024872:0.296439)n16:0.0528956)n15:0.0543152)n9:0.00930971)n7:0.00103441)n2:0.024165,(Brachypodium_distachyon_BRADI_1g49630v3:0.172007,(Hordeum_spontaneum_WB01_006581_0143817:0.00565949,Hordeum_vulgareMorex_HORVU.MOREX.r3.7HG0642830:0.00426131)n18:0.103943)n17:0.0624034)n1:0.0164741,((Chasmanthium_laxum_Chala.02G018800:0.058361,(Phragmites_australis_Phragmites_australis_PaChr13_903061_904899_evm.model.PaChr13.103_1_CDS_4362385715_32883:0.0604541,Phragmites_australis_Phragmites_australis_PaChr8_1572331_1574142_evm.model.PaChr8.114_1_CDS_4362479084_9651:0.0626032)n21:0.00835293)n20:0.00993737,(((Eragrostis_curvula_EJB05_57495:0.0579295,(Eleusine_coracana_ELECO.r07.6BG0458550:0.0331239,Eleusine_coracana_ELECO.r07.6AG0506920:0.021692)n25:0.172301)n24:0.0448973,(Stipagrostis_hirtigluma_H_Shi_ptg000055l_000541.1:0.0457091,Aristida_adscensionis_H_Aadptg000046l000312.1:0.0656279)n26:0.0299951)n23:0.0128356,((Sorghum_bicolor_SORBI_3010G017400:0.0450792,(Zea_mays_Zm00001eb378590:0.00777298,(Zea_mays_Zm00001eb049620:0.157432,(Zea_mays_Zm00001eb136150:0.128244,Zea_mays_Zm00001eb136140:9e-09)n31:0.115017)n30:0.0243803)n29:0.0314759)n28:0.0411225,((Echinocloa_haploclada_eh_chr6.2892:0.0527433,(Digitaria_radicosa_Dra04G0054000:0.0377715,(Urochloa_fusta_Urofu.4G283800:0.0626925,(Digitaria_exilis_H_Dex4A-002688.1:0.0179124,Digitaria_exilis_H_Dex4B-002620.1:0.0142194)n36:0.0640328)n35:0.0147383)n34:0.011219)n33:0.00878826,(Setaria_viridis_SEVIR_4G017000v2:0.0384318,((Dichantelium_oligosantes_H_DolKV766750.1000006.1:0.0436697,(ASEM_AUS1_H_AUS1CM014273.1001574.1:0.0117918,ASEM_RSA5_H_RSA5chrom4001552.1:0.00522115)n40:0.0273685)n39:0.00986495,(Panicum_hallii_Pahal.4G344500:0.0125566,((Panicum_virgatum_Pavir.4NG025400:7e-09,Panicum_virgatum_Pavir.J029200:6e-09)n43:0.0289638,(Panicum_virgatum_Pavir.4NG000100:5e-09,Panicum_virgatum_Pavir.4NG027600:5e-09)n44:0.0251199)n42:0.00528713)n41:0.00605281)n38:0.00477002)n37:0.00871672)n32:0.0146249)n27:0.0163975)n22:0.00811711)n19:0.0164741)n0;
```
