## Supplementary Dataset S1 for "Gene turnover and contingency facilitated the repeated evolution of C_4_ photosynthesis in grasses": OG0007362_tree.txt

```
((Brachypodium_distachyon_BRADI_3g37720v3:0.311685,(Ampelocalamus_luodianensis_Alu04Dg19080.2:0.082479,(Dendrocalamus_sinicus_Dendrocalamus_sinicus_Dsi04A_39671288_39677536_Dsi04Ag17370.1_-1_CDS_4147751998_26671:0.107319,Olyra_latifolia_Ola016962:0.202391)n3:0.0675017)n2:0.0287686)n1:0.0333328,((Eleusine_coracana_ELECO.r07.3AG0222430:0.235829,(Eragrostis_curvula_EJB05_06008:0.040589,(Eragrostis_curvula_EJB05_06009:0.0474897,Eragrostis_curvula_EJB05_06011:0.114484)n7:0.022048)n6:0.121053)n5:0.0925445,(Chasmanthium_laxum_Chala.03G132600:0.105127,(Stipagrostis_hirtigluma_H_Shi_ptg000038l_001157.1:0.27458,(Phragmites_australis_Phragmites_australis_PaChr19_6143308_6143951_evm.model.PaChr19.405_1_CDS_4362412434_13651:0.0979393,(((Urochloa_fusta_Urofu.9G379600:0.0828294,(Panicum_hallii_Pahal.9G418000:0.0519294,Panicum_virgatum_Pavir.9NG501900:0.0885333)n14:0.0615438)n13:0.157536,(Aristida_adscensionis_H_Aadptg000087l000084.1:0.236059,((Stipagrostis_hirtigluma_H_Shi_ptg000050l_001469.1:0.0333992,(Stipagrostis_hirtigluma_H_Shi_ptg000044l_001716.1:0.00675889,Stipagrostis_hirtigluma_H_Shi_ptg000076l_000015.1:0.00559971)n18:0.0285945)n17:0.10212,(Stipagrostis_hirtigluma_H_Shi_ptg000050l_001605.1:0.0339444,(Stipagrostis_hirtigluma_H_Shi_ptg000044l_000031.1:0.00659915,Stipagrostis_hirtigluma_H_Shi_ptg000076l_000204.1:0.00884598)n20:0.0153728)n19:0.107723)n16:0.0119693)n15:0.0210179)n12:0.0128537,(((Zea_mays_Zm00001eb048990:0.0365198,(Zea_mays_Zm00001eb338110:0.0173563,Zea_mays_Zm00001eb376080:0.0274139)n24:0.374843)n23:0.061917,((Sorghum_bicolor_SORBI_3007G122000:0.0264114,Sorghum_bicolor_SORBI_3007G106200:0.024511)n26:0.0557264,(Sorghum_bicolor_SORBI_3002G133200:0.0606795,(Sorghum_bicolor_SORBI_3001G183200:0.0123032,Sorghum_bicolor_SORBI_3001G183300:0.0130854)n28:0.0318626)n27:0.0112745)n25:0.00125272)n22:0.0150773,((Stipagrostis_hirtigluma_H_Shi_ptg000050l_001470.1:0.561708,Cenchrus_americanus_H_CamCM007983.2004630.1:0.00767972)n30:0.105644,(((ASEM_AUS1_H_AUS1CM014273.1001577.1:0.00868332,ASEM_RSA5_H_RSA5chrom9002197.1:0.00434459)n33:0.112816,(Echinocloa_haploclada_eh_chr1.1738:0.095704,((Dichantelium_oligosantes_H_DolKV775884.1000005.1:0.0867981,(Digitaria_exilis_H_Dex9A-004773.1:0.00334355,Digitaria_exilis_H_Dex9B-004639.1:0.00709287)n37:0.118826)n36:0.0156952,((Panicum_hallii_Pahal.9G178300:0.0274064,(Panicum_virgatum_Pavir.9NG226800:0.0533257,Panicum_virgatum_Pavir.9KG117100:0.0384964)n40:0.0184112)n39:0.0397653,(Setaria_viridis_SEVIR_9G180600v2:0.0434447,Urochloa_fusta_Urofu.9G187000:0.086332)n41:0.0113632)n38:0.0130074)n35:0.00529757)n34:0.00554738)n32:0.0198959,((Echinocloa_haploclada_eh_chr1.1730:0.14973,(ASEM_AUS1_H_AUS1CM014273.1001579.1:0.116824,Dichantelium_oligosantes_H_DolKV775884.1000007.1:0.105451)n44:0.0350164)n43:0.0343259,Urochloa_fusta_Urofu.9G186700:0.0952663)n42:0.0105851)n31:0.00674322)n29:0.000749247)n21:0.0209538)n11:0.00232821)n10:0.0150619)n9:0.00167355)n8:0.0530418)n4:0.0522364)n0;
```
