## Supplementary Dataset S1 for "Gene turnover and contingency facilitated the repeated evolution of C_4_ photosynthesis in grasses": OG0007363_tree.txt

```
((Ananas_comosus_H_Ananas_contig23_000658.1:0.0200599,Tillandsia_fasciculata_H_Tillandsia_CM054952.1_000187.1:0.0385799)n1:0.156301,((Pharus_latifolius_Phala.04G017000:0,Pharus_latifolius_Phala.04G017000.4:0,Pharus_latifolius_Phala.04G017000.3:0,Pharus_latifolius_Phala.04G017000.2:0)n3:0.0936931,((Streptochaeta_angustifolia_strangu_006712:0.0432954,Streptochaeta_angustifolia_strangu_038161:0.0130318)n5:0.112847,(Eragrostis_curvula_EJB05_46593:0.749499,(((Brachypodium_distachyon_BRADI_1g49590v3:0.144359,(Hordeum_vulgareMorex_HORVU.MOREX.r3.7HG0642750:0,Hordeum_vulgareMorex_HORVU.MOREX.r3.7HG0642750.2:0)n10:0.158623)n9:0.0511367,((((Leersia_perrieri_LPERR06G01380:0.0999078,Oryza_sativa_LOC_Os06g03682:0.0612591)n14:0.0281538,(Zizania_latifolia_GWHTBFHI006988:0.0572896,Zizania_latifolia_GWHTBFHI020147:0.181012)n15:0.0258609)n13:0.0503865,(Dendrocalamus_sinicus_Dendrocalamus_sinicus_Dsi03C_18434490_18437659_Dsi03Cg06840.1_1_CDS_4147743166_1319:0.042325,(Dendrocalamus_sinicus_Dendrocalamus_sinicus_Dsi06B_35236324_35238885_Dsi06Bg13610.1_1_CDS_4147782910_30149:0.0456382,Dendrocalamus_sinicus_Dendrocalamus_sinicus_Dsi06A_1083351_1085520_Dsi06Ag00910.3_-1_CDS_4147774714_21682:0.0443612)n17:0.0064098)n16:0.0234568)n12:0.0177873,Olyra_latifolia_Ola012492:0.0866659)n11:0.0207896)n8:0.014835,(((Aristida_adscensionis_H_Aadptg000046l000450.1:0.100885,Stipagrostis_hirtigluma_H_Shi_ptg000055l_000543.1:0.0577997)n20:0.0261926,((Phragmites_australis_Phragmites_australis_PaChr13_865309_868651_evm.model.PaChr13.100_1_CDS_4362385649_5128:0.0659956,Phragmites_australis_Phragmites_australis_PaChr8_1561008_1563203_evm.model.PaChr8.111_1_CDS_4362479018_24370:0.0494098)n22:0.0132182,((Eleusine_coracana_ELECO.r07.6BG0458570:0.0243641,Eleusine_coracana_ELECO.r07.6AG0506870:0.0162224)n24:0.0526854,(Eragrostis_curvula_EJB05_46578:0.0712755,(Eragrostis_curvula_EJB05_56621:0.0129996,Eragrostis_curvula_EJB05_46568:0.0182167)n26:0.0107483)n25:0.0397214)n23:0.0586175)n21:0.00842862)n19:0.0118725,(Chasmanthium_laxum_Chala.02G018500:0.0728186,((Zea_mays_Zm00001eb269440:0.149193,Sorghum_bicolor_SORBI_3010G016900:0.0642613)n29:0.0662697,(Echinocloa_haploclada_eh_chr6.2942:0.0512209,((Digitaria_radicosa_Dra04G0054400:0.0532809,(Digitaria_exilis_H_Dex4A-002696.1:0.0192943,Digitaria_exilis_H_Dex4B-002624.1:0.0257444)n33:0.0317547)n32:0.0275593,((Urochloa_fusta_Urofu.4G287900:0.0584035,(Cenchrus_americanus_H_CamCM007983.2004008.1:0.0567208,Setaria_viridis_SEVIR_4G016800v2:0.0174164)n36:0.0242943)n35:0.0123226,((Dichantelium_oligosantes_H_DolKV777872.1000001.1:0.0628339,(ASEM_AUS1_H_AUS1CM014273.1001584.1:0.0157518,ASEM_RSA5_H_RSA5chrom4001558.1:0.0143391)n39:0.0342922)n38:0.00657657,(Panicum_hallii_Pahal.4G344700:0.0269941,((Panicum_virgatum_Pavir.4NG027200:5e-09,Panicum_virgatum_Pavir.J372000:5e-09)n42:0.0367526,Panicum_virgatum_Pavir.4NG025600:0.0338239)n41:0.00375821)n40:0.00714368)n37:0.0210984)n34:0.00770022)n31:0.0145874)n30:0.017104)n28:0.0208036)n27:0.0189198)n18:0.048183)n7:0.0533332)n6:0.00592591)n4:0.0570141)n2:0.086954)n0;
```
