## Supplementary Dataset S1 for "Gene turnover and contingency facilitated the repeated evolution of C_4_ photosynthesis in grasses": OG0007364_tree.txt

```
((Streptochaeta_angustifolia_strangu_031346:0.152179,(Pharus_latifolius_Phala.04G016800:0.111301,(Pharus_latifolius_Phala.07G041200:0.00790777,Pharus_latifolius_Phala.07G041200.2:0.0736081)n3:0.0827929)n2:0.0444744)n1:0.0295083,((Brachypodium_distachyon_BRADI_1g49477v3:0.070003,(Hordeum_spontaneum_WB01_008852_0179210:0.000812832,((Hordeum_vulgareMorex_HORVU.MOREX.r3.4HG0373060:0.160011,Hordeum_vulgareMorex_HORVU.MOREX.r3.5HG0531710:0.0315798)n8:0.0265784,Hordeum_vulgareMorex_HORVU.MOREX.r3.7HG0642040:4.5e-09)n7:5e-10)n6:0.0297796)n5:0.0450251,(((Zizania_latifolia_GWHTBFHI006995:0.086917,(Leersia_perrieri_LPERR06G01300:0.0941766,Oryza_sativa_LOC_Os06g03570:0.0396413)n12:0.0151662)n11:0.0620943,(Olyra_latifolia_Ola012482:0.0818844,(Ampelocalamus_luodianensis_Alu06Dg01130.2:0.0340963,(Dendrocalamus_sinicus_Dendrocalamus_sinicus_Dsi06B_35302891_35304664_Dsi06Bg13660.1_-1_CDS_4147782925_38593:0.0322617,Dendrocalamus_sinicus_Dendrocalamus_sinicus_Dsi06A_1002654_1004373_Dsi06Ag00820.1_1_CDS_4147774687_6490:0.0474695)n15:0.00527439)n14:0.00964999)n13:0.0167747)n10:0.0142162,(((Eragrostis_curvula_EJB05_56634:0.025115,Eragrostis_curvula_EJB05_46610:0.0183894)n18:0.0387545,(Eleusine_coracana_ELECO.r07.6BG0458670:0.0260263,Eleusine_coracana_ELECO.r07.6AG0506740:0.0247697)n19:0.0357192)n17:0.0539329,((Phragmites_australis_Phragmites_australis_PaChr8_1397591_1399381_evm.model.PaChr8.102_1_CDS_4362478818_25210:0.0988836,Phragmites_australis_Phragmites_australis_PaChr13_772762_774826_evm.model.PaChr13.90_1_CDS_4362388779_4724:0.0775437)n21:0.0213306,((Aristida_adscensionis_H_Aadptg000046l000298.1:0.0853363,Stipagrostis_hirtigluma_H_Shi_ptg000055l_000791.1:0.0795216)n23:0.0184212,(Chasmanthium_laxum_Chala.02G017300:0.0631685,((Sorghum_bicolor_SORBI_3010G015700:0.0554258,(((Zea_mays_Zm00001eb327590:0.0254981,Zea_mays_Zm00001eb237300:0.0205909)n29:5e-09,((Zea_mays_Zm00001eb327600:0.00418423,Zea_mays_Zm00001eb135310:0.0200379)n31:0.000558615,(Zea_mays_Zm00001eb024690:0.0154594,Zea_mays_Zm00001eb308960:0.0107262)n32:0.00520375)n30:5e-09)n28:0.0077856,Zea_mays_Zm00001eb378710:0.00647735)n27:0.0738093)n26:0.130818,(Dichantelium_oligosantes_H_DolKV775045.1000003.1:0.0579801,((Digitaria_radicosa_Dra04G0055600:0.0373036,(Digitaria_exilis_H_Dex4A-000074.1:0.0288783,Digitaria_exilis_H_Dex4B-000080.1:0.0336103)n36:0.0162691)n35:0.033557,((Cenchrus_americanus_H_CamCM007983.2001336.1:0.0576426,Setaria_viridis_SEVIR_4G015100v2:0.0382688)n38:0.00789945,(((ASEM_AUS1_H_AUS1CM014273.1001769.1:0.0334959,(ASEM_RSA5_H_RSA5chrom4001799.1:5e-09,ASEM_RSA5_H_RSA5chrom4001798.1:0.0404555)n42:0.0242903)n41:0.036027,(Panicum_hallii_Pahal.4G346000:0.012962,Panicum_virgatum_Pavir.4KG360400:0.0246648)n43:0.0205076)n40:0.00784976,(Echinocloa_haploclada_eh_chr6.2952:0.0818929,Urochloa_fusta_Urofu.4G289300:0.0544021)n44:0.0121576)n39:0.00284827)n37:0.00547587)n34:0.0168875)n33:0.0166497)n25:0.0230199)n24:0.0137043)n22:0.00724379)n20:0.0090644)n16:0.0436208)n9:0.0177266)n4:0.0295083)n0;
```
