## Supplementary Dataset S1 for "Gene turnover and contingency facilitated the repeated evolution of C_4_ photosynthesis in grasses": OG0007365_tree.txt

```
(((Ananas_comosus_H_Ananas_contig23_000036.1:0.042692,Tillandsia_fasciculata_H_Tillandsia_CM054952.1_000027.1:0.0527436)n2:0.0787272,(Juncus_effusus_H_Juncus_Jeff_scaffold_21_000425.1:0.23473,Carex_scoparia_H_Carex_Csco_scaffold_24_000657.1:0.116045)n3:0.107677)n1:0.0568807,(Streptochaeta_angustifolia_strangu_008629:0.0842547,((Pharus_latifolius_Phala.04G010800:5e-09,(Pharus_latifolius_Phala.04G010800.3:0,Pharus_latifolius_Phala.04G010800.2:0)n7:5e-09)n6:0.0882027,((Chasmanthium_laxum_Chala.02G010100:0.0582395,((((((Urochloa_fusta_Urofu.4G295300:0.0697879,(Cenchrus_americanus_H_CamCM007983.2004062.1:0.0554681,Setaria_viridis_SEVIR_4G008100v2:0.0157241)n16:0.0338377)n15:0.0229669,(((Echinocloa_haploclada_eh_chr6.3026:0.0884682,Dichantelium_oligosantes_H_DolKV780342.1000008.1:0.038541)n19:0.0102736,(ASEM_AUS1_H_AUS1CM014273.1001649.1:0.00767796,ASEM_RSA5_H_RSA5chrom4001633.1:0.0028746)n20:0.0562212)n18:0.00628691,Dichantelium_oligosantes_H_DolKV774348.1000002.1:0.0631102)n17:0.00701225)n14:0.00426727,(Panicum_hallii_Pahal.4G353200:0.0107819,(Panicum_virgatum_Pavir.4KG005700:0.0260669,Panicum_virgatum_Pavir.4NG009000:0.0247503)n22:0.0066351)n21:0.033587)n13:0.0204286,(Digitaria_radicosa_Dra04G0062200:0.0496176,(Digitaria_exilis_H_Dex4A-002752.1:0.00881989,Digitaria_exilis_H_Dex4B-002683.1:0.0199951)n24:0.0428309)n23:0.058932)n12:0.0580744,(Sorghum_bicolor_SORBI_3007G193200:0.0185509,(Zea_mays_Zm00001eb036610:0.0253778,Zea_mays_Zm00001eb175180:0.0552737)n26:0.00614152)n25:0.00662876)n11:0.0507857,(((Eragrostis_curvula_EJB05_46690:0.104538,(Eleusine_coracana_ELECO.r07.6BG0458360:0.0242113,Eleusine_coracana_ELECO.r07.6AG0506290:0.0180039)n30:0.0257107)n29:0.0636296,(Aristida_adscensionis_H_Aadptg000046l000509.1:0.0573286,Stipagrostis_hirtigluma_H_Shi_ptg000055l_000737.1:0.0588407)n31:0.0155866)n28:0.0251074,(Phragmites_australis_Phragmites_australis_PaChr13_541076_543549_evm.model.PaChr13.56_1_CDS_4362388023_26594:0.044155,Phragmites_australis_Phragmites_australis_PaChr8_623691_624328_evm.model.PaChr8.59_1_CDS_4362481296_5449:0.0613797)n32:0.0197301)n27:0.0161945)n10:0.00426221)n9:0.0131537,(((Zizania_latifolia_GWHTBFHI007034:0.0699716,(Leersia_perrieri_LPERR06G00620:0.059437,Oryza_sativa_LOC_Os06g02220:0.0368897)n36:0.0279293)n35:0.037875,((Brachypodium_distachyon_BRADI_1g51720v3:0.0808282,(Hordeum_vulgareMorex_HORVU.MOREX.r3.7HG0638550:0.0106476,Hordeum_spontaneum_WB01_004782_0085143:0.0293531)n39:0.0812059)n38:0.0269341,(Ampelocalamus_luodianensis_Alu06Dg00600.2:0.0366814,(Olyra_latifolia_Ola001382:0.0722935,(Dendrocalamus_sinicus_Dendrocalamus_sinicus_Dsi03C_18849454_18852181_Dsi03Cg07340.1_1_CDS_4147743316_28893:0.031158,Dendrocalamus_sinicus_Dendrocalamus_sinicus_Dsi06B_35909207_35911693_Dsi06Bg14210.2_1_CDS_4147783090_17771:0.10693)n42:0.0118812)n41:0.0114375)n40:0.00378657)n37:0.00907586)n34:0.0113727,(Hordeum_vulgareMorex_HORVU.MOREX.r3.7HG0638540:0.744589,(Zizania_latifolia_GWHTBFHI026718:0.477643,Zizania_latifolia_GWHTBFHI028358:0.150639)n44:0.114203)n43:0.0820348)n33:0.00911498)n8:0.0146707)n5:0.0435408)n4:0.0568807)n0;
```
