## Supplementary Dataset S1 for "Gene turnover and contingency facilitated the repeated evolution of C_4_ photosynthesis in grasses": OG0007366_tree.txt

```
(((Ananas_comosus_H_Ananas_contig25_000306.1:0.0367559,Tillandsia_fasciculata_H_Tillandsia_CM054945.1_000358.1:0.038451)n2:0.139557,(Juncus_effusus_H_Juncus_Jeff_scaffold_2_000934.1:0.441738,Carex_scoparia_H_Carex_Csco_scaffold_27_000343.1:0.186031)n3:0.0890138)n1:0.0687294,(Streptochaeta_angustifolia_strangu_037840:0.0582197,((Pharus_latifolius_Phala.06G279300.6:5e-09,(Pharus_latifolius_Phala.06G279300.5:5e-09,((Pharus_latifolius_Phala.06G279300:0,Pharus_latifolius_Phala.06G279300.3:0,Pharus_latifolius_Phala.06G279300.2:0)n9:5e-09,Pharus_latifolius_Phala.06G279300.4:5e-09)n8:6e-09)n7:5e-09)n6:0.0630178,(((Brachypodium_distachyon_BRADI_5g26730v3:0.0409403,(Hordeum_spontaneum_WB01_003674_0196351:0.00549719,Hordeum_vulgareMorex_HORVU.MOREX.r3.2HG0214090:0.00220367)n13:0.0665397)n12:0.0384317,(((Leersia_perrieri_LPERR04G25580:0.0357253,Oryza_sativa_LOC_Os04g58720:0.0299164)n16:0.0150788,(Zizania_latifolia_GWHTBFHI018135:0.0458226,Zizania_latifolia_GWHTBFHI018000:0.0343364)n17:0.00722836)n15:0.0399712,(Olyra_latifolia_Ola034948:0.0439175,((Ampelocalamus_luodianensis_Alu04Dg00800.2:0.0223962,(Dendrocalamus_sinicus_Dendrocalamus_sinicus_Dsi04A_798644_801678_Dsi04Ag00640.1_-1_CDS_4147746979_44104:0.0307377,Dendrocalamus_sinicus_Dendrocalamus_sinicus_Dsi04B_39519801_39522830_Dsi04Bg15120.1_1_CDS_4147757395_51457:0.0189015)n21:0.00148606)n20:0.00748979,(Ampelocalamus_luodianensis_Alu04Cg23170.2:0.0110324,Dendrocalamus_sinicus_Dendrocalamus_sinicus_Dsi04C_731588_734627_Dsi04Cg00640.1_-1_CDS_4147757767_33443:0.0250925)n22:0.00855987)n19:0.000951096)n18:0.00731057)n14:0.00593692)n11:0.0109929,(Phragmites_australis_Phragmites_australis_PaChr11_655563_658601_evm.model.PaChr11.67_1_CDS_4362377884_10161:0.0301937,(((Eragrostis_curvula_EJB05_40247:0.0372116,(Eleusine_coracana_ELECO.r07.4BG0329620:0.00611913,Eleusine_coracana_ELECO.r07.4AG0298940:0.00875768)n27:0.0359056)n26:0.0226945,(Stipagrostis_hirtigluma_H_Shi_ptg000016l_001577.1:0.0365499,Aristida_adscensionis_H_Aadptg000072l000260.1:0.0576549)n28:0.0052269)n25:0.00729811,(Chasmanthium_laxum_Chala.06G284800:0.0317302,((((ASEM_AUS1_H_AUS1CM014274.1000001.1:0.00428696,ASEM_RSA5_H_RSA5chrom7001856.1:0.00499458)n33:0.0221224,(Dichantelium_oligosantes_H_DolKV775678.1000001.1:0.0209701,Echinocloa_haploclada_eh_chr9.3206:0.0267815)n34:0.00269024)n32:0.00545292,((Digitaria_radicosa_Dra07G0236300:0.0218727,(Digitaria_exilis_H_Dex7A-001375.1:0.00187669,Digitaria_exilis_H_Dex7B-001419.1:0.00410613)n37:0.0244134)n36:0.0189137,((Cenchrus_americanus_H_CamLKME02014656.1000014.1:0.0248526,Setaria_viridis_SEVIR_3G011400v2:0.0124636)n39:0.0148288,(Panicum_hallii_Pahal.7G343000:0.00882159,(Panicum_virgatum_Pavir.7NG446300:0.0114283,Panicum_virgatum_Pavir.7KG370300:0.0137348)n41:0.00152609)n40:0.00179867)n38:0.00306377)n35:0.00302253)n31:0.00810229,(Sorghum_bicolor_SORBI_3006G272800:0.0219791,(Zea_mays_Zm00001eb434040:0.0356423,Zea_mays_Zm00001eb065750:0.0228665)n43:0.00254072)n42:0.00468799)n30:0.02034)n29:0.00569965)n24:0.00469183)n23:0.0332321)n10:0.0394137)n5:0.0298071)n4:0.0687294)n0;
```
