## Supplementary Dataset S1 for "Gene turnover and contingency facilitated the repeated evolution of C_4_ photosynthesis in grasses": OG0007367_tree.txt

```
((Tillandsia_fasciculata_H_Tillandsia_CM054930.1_000544.1:0.0962586,(Ananas_comosus_H_Ananas_contig8_000389.1:0.630627,Ananas_comosus_H_Ananas_contig5_001160.1:0.0669856)n2:0.00744285)n1:0.106769,((((Pharus_latifolius_Phala.03G362600:0,Pharus_latifolius_Phala.03G362600.2:0)n6:5e-09,Pharus_latifolius_Phala.03G362600.3:0.0219196)n5:0.0815536,(Streptochaeta_angustifolia_strangu_006255:0.167676,Streptochaeta_angustifolia_strangu_030553:0.089407)n7:0.00993411)n4:0.0287194,((Brachypodium_distachyon_BRADI_2g61120v3:0.147768,(Hordeum_spontaneum_WB01_004825_0086463:0,Hordeum_vulgareMorex_HORVU.MOREX.r3.3HG0321990:0)n10:0.132774)n9:0.0377472,((((Zizania_latifolia_GWHTBFHI006634:0.043265,Zizania_latifolia_GWHTBFHI013472:0.0528113)n14:0.0283719,(Leersia_perrieri_LPERR01G38620:0.0955095,Oryza_sativa_LOC_Os01g72490:0.0399636)n15:0.0263219)n13:0.0285431,(Olyra_latifolia_Ola038796:0.0631887,((Ampelocalamus_luodianensis_Alu01Cg08680.3:0.0233844,(Dendrocalamus_sinicus_Dendrocalamus_sinicus_Dsi01A_62350753_62351887_Dsi01Ag27410.1_-1_CDS_4147692964_55186:0.0227752,Dendrocalamus_sinicus_Dendrocalamus_sinicus_Dsi01C_8025797_8026925_Dsi01Cg05680.1_-1_CDS_4147702939_41707:0.0348198)n19:0.00386887)n18:0.00243609,(Dendrocalamus_sinicus_Dendrocalamus_sinicus_Dsi01B_60541742_60542881_Dsi01Bg25380.2_-1_CDS_4147700947_617:0.0505815,Ampelocalamus_luodianensis_Alu01Dg30700.1:0.0344275)n20:0.00382527)n17:0.0066771)n16:0.0147456)n12:0.0359303,((Aristida_adscensionis_H_Aadptg000053l000146.1:0.0695977,Stipagrostis_hirtigluma_H_Shi_ptg000050l_000093.1:0.0384836)n22:0.0292508,(((Eleusine_coracana_ELECO.r07.1BG0096820:0.0808424,Eragrostis_curvula_EJB05_18754:0.0775525)n25:0.0410344,(Chasmanthium_laxum_Chala.01G346500:0.0414675,(Phragmites_australis_Phragmites_australis_PaChr2_49127368_49128527_evm.model.PaChr2.2854_1_CDS_4362420845_25442:0.0649018,Phragmites_australis_Phragmites_australis_PaChr1_53941952_53943097_evm.model.PaChr1.2892_1_CDS_4362367347_38730:0.0492018)n27:0.0134433)n26:0.0148593)n24:0.0173621,(((Sorghum_bicolor_SORBI_3003G429800:0.0458403,Zea_mays_Zm00001eb362740:0.0383804)n30:0.0311814,(Digitaria_radicosa_Dra05G0233500:0.050897,(Digitaria_exilis_H_Dex1B-001513.1:0.122167,(Digitaria_exilis_H_Dex5A-002352.1:0.0232713,Digitaria_exilis_H_Dex5B-002389.1:0.00663567)n33:0.0142499)n32:0.0168285)n31:0.0242671)n29:0.0110859,(((Cenchrus_americanus_H_CamCM007987.2000090.1:0.0477467,Setaria_viridis_SEVIR_5G463200v2:0.0365561)n36:0.0214152,(Echinocloa_haploclada_eh_chr2.4793:0.0683692,Urochloa_fusta_Urofu.5G014000:0.0536846)n37:0.0169592)n35:0.00875202,(((Panicum_hallii_Pahal.8G232600:0.140525,Panicum_hallii_Pahal.5G015500:0.0204241)n40:0.00658899,(Panicum_virgatum_Pavir.5KG766900:0.0224255,(Panicum_virgatum_Pavir.5NG634600:0.317577,Panicum_virgatum_Pavir.5NG634000:0.00863795)n42:0.0255731)n41:0.0144726)n39:0.0177076,((ASEM_AUS1_H_AUS1CM014274.1000016.1:0.0133836,ASEM_RSA5_H_RSA5chrom5002022.1:0.00515081)n44:0.0304276,Dichantelium_oligosantes_H_DolKV773423.1000011.1:0.0608784)n43:0.0125563)n38:0.0074448)n34:0.00700375)n28:0.0209685)n23:0.0151774)n21:0.0421739)n11:0.0237991)n8:0.0249275)n3:0.0279777)n0;
```
