## Supplementary Dataset S1 for "Gene turnover and contingency facilitated the repeated evolution of C_4_ photosynthesis in grasses": OG0007368_tree.txt

```
(((Ananas_comosus_H_Ananas_contig10_000071.1:0.0481536,Tillandsia_fasciculata_H_Tillandsia_CM054937.1_000701.1:0.0863526)n2:0.206186,Carex_scoparia_H_Carex_Csco_scaffold_14_000479.1:0.578862)n1:0.0535058,(Leersia_perrieri_LPERR03G24380:0.220716,(((Zea_mays_Zm00001eb051970:0.890415,Pharus_latifolius_Phala.01G127700:0.0999031)n6:0.0271708,Streptochaeta_angustifolia_strangu_015084:0.141204)n5:0.0414584,((Brachypodium_distachyon_BRADI_1g12560v3:0.130333,(Hordeum_spontaneum_WB01_007465_0093698:0.00416518,Hordeum_vulgareMorex_HORVU.MOREX.r3.4HG0334190:0.0114732)n9:0.111601)n8:0.037598,(((Zizania_latifolia_GWHTBFHI014239:0.0405972,Zizania_latifolia_GWHTBFHI023428:0.0534443)n12:0.0325696,(Oryza_sativa_LOC_Os10g31650:0.0785061,Oryza_sativa_LOC_Os03g47530:0.0433213)n13:0.0587073)n11:0.0243285,((Olyra_latifolia_Ola004637:0.0589371,(Ampelocalamus_luodianensis_Alu03Cg10150.1:0.0424951,((Dendrocalamus_sinicus_Dendrocalamus_sinicus_Dsi03B_11888854_11889918_Dsi03Bg07310.1_1_CDS_4147736302_3549:0.041929,Dendrocalamus_sinicus_Dendrocalamus_sinicus_Dsi02A_25232577_25232872_Dsi02Ag09390.1_-1_CDS_4147710655_7404:0.0271119)n18:0.00815641,Dendrocalamus_sinicus_Dendrocalamus_sinicus_Dsi03C_24631440_24632495_Dsi03Cg11680.1_1_CDS_4147744618_22708:0.0314582)n17:0.00349536)n16:0.00519476)n15:0.0201679,((((Phragmites_australis_Phragmites_australis_PaChr4_37032603_37033649_evm.model.PaChr4.1777_1_CDS_4362453103_41961:0.0613403,Phragmites_australis_Phragmites_australis_PaChr3_38552306_38553349_evm.model.PaChr3.2012_1_CDS_4362445063_16279:0.0456998)n22:0.0212983,(Eragrostis_curvula_EJB05_52990:0.0556093,(Eleusine_coracana_ELECO.r07.3BG0266920:0.029636,Eleusine_coracana_ELECO.r07.3AG0221660:0.0428844)n24:0.106451)n23:0.0531304)n21:0.0112466,(Aristida_adscensionis_H_Aadptg000018l000202.1:0.0378071,(Stipagrostis_hirtigluma_H_Shi_ptg000037l_001154.1:0.0375339,(Stipagrostis_hirtigluma_H_Shi_ptg000016l_001999.1:0,Stipagrostis_hirtigluma_H_Shi_ptg000149l_000037.1:0)n27:0.123495)n26:0.0137217)n25:0.013356)n20:0.0186246,(Chasmanthium_laxum_Chala.03G176200:0.0430999,(Sorghum_bicolor_SORBI_3001G138200:0.0537403,((((ASEM_AUS1_H_AUS1CM014274.1000035.1:0.0122831,ASEM_RSA5_H_RSA5chrom9002456.1:0.00690585)n33:0.0229426,Dichantelium_oligosantes_H_DolKV776390.1000002.1:0.0322302)n32:0.00673695,(Setaria_viridis_SEVIR_9G138700v2:0.0269994,(Cenchrus_americanus_H_CamCM007983.2004859.1:0.0388652,((Urochloa_fusta_Urofu.9G139900:0.0694038,(Digitaria_exilis_H_Dex2A-003911.1:0.233656,(Digitaria_radicosa_Dra09G0117100:0.0520667,((Digitaria_exilis_H_Dex9A-004996.1:0,Digitaria_exilis_H_Dex9B-000742.1:0)n41:0.0276954,Digitaria_exilis_H_DexUA-003840.1:0.0139014)n40:0.0443509)n39:0.0186096)n38:0.00206773)n37:0.0207559,Echinocloa_haploclada_eh_chr1.1269:0.0447661)n36:0.00716968)n35:0.00715549)n34:0.00722423)n31:0.00502875,(Panicum_hallii_Pahal.9G135600:0.0166536,(Panicum_virgatum_Pavir.9KG050700:0.0195977,(Panicum_virgatum_Pavir.9NG091000:0,Panicum_virgatum_Pavir.9NG092000:0)n44:0.0173772)n43:0.0019308)n42:0.00310006)n30:0.0169856)n29:0.0178331)n28:0.0196013)n19:0.036183)n14:0.0107616)n10:0.0243186)n7:0.0193269)n4:0.0411801)n3:0.0535058)n0;
```
