## Supplementary Dataset S1 for "Gene turnover and contingency facilitated the repeated evolution of C_4_ photosynthesis in grasses": OG0007369_tree.txt

```
((Ananas_comosus_H_Ananas_contig13_000113.1:0.0224507,Tillandsia_fasciculata_H_Tillandsia_CM054939.1_000654.1:0.0409974)n1:0.115694,(Streptochaeta_angustifolia_strangu_015081:0.0423571,(((Pharus_latifolius_Phala.01G127600:0,Pharus_latifolius_Phala.01G127600.7:0,Pharus_latifolius_Phala.01G127600.5:0,Pharus_latifolius_Phala.01G127600.4:0,Pharus_latifolius_Phala.01G127600.3:0,Pharus_latifolius_Phala.01G127600.2:0)n5:5e-09,Pharus_latifolius_Phala.01G127600.6:5e-09)n4:0.0502301,(((Zizania_latifolia_GWHTBFHI023426:0.0198028,(Oryza_sativa_LOC_Os03g47610:0.0276316,(Leersia_perrieri_LPERR03G24390:0.0211909,Leersia_perrieri_LPERR07G09850:0.0109793)n10:0.015758)n9:0.0104483)n8:0.031117,((Brachypodium_distachyon_BRADI_1g12550v3:0.0367823,((Hordeum_vulgareMorex_HORVU.MOREX.r3.4HG0334210:0,Hordeum_vulgareMorex_HORVU.MOREX.r3.4HG0334210.2:0)n14:5e-09,Hordeum_spontaneum_WB01_007465_0107034:0.00174084)n13:0.0485693)n12:0.0305727,(Olyra_latifolia_Ola004638:0.0394042,(Dendrocalamus_sinicus_Dendrocalamus_sinicus_Dsi03C_24638555_24642322_Dsi03Cg11690.1_1_CDS_4147744621_24396:0.0137891,(Ampelocalamus_luodianensis_Alu03Cg10160.6:0.00674522,Ampelocalamus_luodianensis_Alu03Dg14060.1:0.0185665)n17:0.00721327)n16:0.00862487)n15:0.012271)n11:0.00441459)n7:0.00361471,((((Eragrostis_curvula_EJB05_52991:0,Eragrostis_curvula_EJB05_05202:0)n21:0.0307745,(Eleusine_coracana_ELECO.r07.3BG0266900:0.0112398,Eleusine_coracana_ELECO.r07.3AG0221640:0.0104131)n22:0.030608)n20:0.0284113,(Aristida_adscensionis_H_Aadptg000049l000300.1:0.0361069,Stipagrostis_hirtigluma_H_Shi_ptg000037l_001155.1:0.0357804)n23:0.00788616)n19:0.0147713,(Phragmites_australis_Phragmites_australis_PaChr4_37046834_37050046_evm.model.PaChr4.1778_1_CDS_4362453105_304:0.0225529,(Chasmanthium_laxum_Chala.03G176300:0.0264728,((Sorghum_bicolor_SORBI_3001G138000:0.0167989,Zea_mays_Zm00001eb051950:0.0130749)n27:0.0269643,((Cenchrus_americanus_H_CamCM007983.2004860.1:0.022869,Setaria_viridis_SEVIR_9G138500v2:0.00523448)n29:0.0151843,(((Digitaria_radicosa_Dra09G0116600:0.0138699,(Digitaria_exilis_H_Dex9A-004997.1:0.00215202,Digitaria_exilis_H_Dex9B-000743.1:0.00108181)n33:0.0191156)n32:0.0164374,(Panicum_hallii_Pahal.9G135400:0.00937685,(Panicum_virgatum_Pavir.9KG050400:0.0137638,(Panicum_virgatum_Pavir.9NG091200:0,Panicum_virgatum_Pavir.9NG091900:0)n36:0.0159573)n35:0.00177303)n34:0.00168711)n31:0.00334297,((Echinocloa_haploclada_eh_chr5.3165:0.0225294,Dichantelium_oligosantes_H_DolKV776390.1000003.1:0.0169138)n38:0.00513833,(Urochloa_fusta_Urofu.9G139800:0.019894,(ASEM_AUS1_H_AUS1CM014274.1000036.1:0.00269489,ASEM_RSA5_H_RSA5chrom9002457.1:0.000541551)n40:0.0287993)n39:0.00336741)n37:5e-09)n30:0.00370553)n28:0.0125074)n26:0.00712238)n25:0.0089943)n24:0.0161831)n18:0.0162787)n6:0.0292177)n3:0.0249083)n2:0.115694)n0;
```
