## Supplementary Dataset S1 for "Gene turnover and contingency facilitated the repeated evolution of C_4_ photosynthesis in grasses": OG0007370_tree.txt

```
((Streptochaeta_angustifolia_strangu_003129:0.152891,((Pharus_latifolius_Phala.03G375400:0,Pharus_latifolius_Phala.03G375400.3:0)n3:0.00508864,Pharus_latifolius_Phala.03G375400.2:0.0846546)n2:0.162262)n1:0.0677517,((((((Dendrocalamus_sinicus_Dendrocalamus_sinicus_Dsi01A_63422949_63424914_Dsi01Ag28260.1_-1_CDS_4147693219_28165:0.0979634,Dendrocalamus_sinicus_Dendrocalamus_sinicus_Dsi01C_18310144_18312461_Dsi01Cg13400.1_-1_CDS_4147705255_37773:0.665483)n9:0.0178318,Dendrocalamus_sinicus_Dendrocalamus_sinicus_Dsi02C_2550204_2551765_Dsi02Cg00560.1_-1_CDS_4147721311_36137:0.0762557)n8:0.0608455,(Brachypodium_distachyon_BRADI_2g62090v3:0.153433,((Hordeum_vulgareMorex_HORVU.MOREX.r3.3HG0327740:0,Hordeum_vulgareMorex_HORVU.MOREX.r3.3HG0327740.2:0)n12:0.00245886,Hordeum_spontaneum_WB01_003114_0154297:0.00262804)n11:0.171)n10:0.0682799)n7:0.0233581,Ampelocalamus_luodianensis_Alu01Dg31420.2:0.257464)n6:0.0226765,((Leersia_perrieri_LPERR01G39840:0.13358,Oryza_sativa_LOC_Os01g74010:0.082027)n14:0.0522788,(Zizania_latifolia_GWHTBFHI013531:0.116842,(Zizania_latifolia_GWHTBFHI028512:0.232306,(Zizania_latifolia_GWHTBFHI006712:0.0509428,Zizania_latifolia_GWHTBFHI001739:0.07327)n17:0.00513438)n16:0.0463622)n15:0.0511932)n13:0.078784)n5:0.0245282,((((Eragrostis_curvula_EJB05_18994:0.00368198,Eragrostis_curvula_EJB05_19016:0.00306516)n21:0.143239,(Eleusine_coracana_ELECO.r07.1AG0048160:0.0797399,Eleusine_coracana_ELECO.r07.1BG0098060:0.142415)n22:0.125288)n20:0.127976,(Aristida_adscensionis_H_Aadptg000053l000033.1:0.186074,Stipagrostis_hirtigluma_H_Shi_ptg000050l_000026.1:0.163026)n23:0.0425869)n19:0.0241009,(((Sorghum_bicolor_SORBI_3003G443500:0.0627077,Zea_mays_Zm00001eb139840:0.1369)n26:0.096702,((Dichantelium_oligosantes_H_DolKV783774.1000005.1:0.158467,(ASEM_AUS1_H_AUS1CM014274.1000062.1:0.00449535,ASEM_RSA5_H_RSA5chrom5003802.1:0.000977225)n29:0.244779)n28:0.0309478,((Digitaria_radicosa_Dra05G0243300:0.095798,(Digitaria_exilis_H_Dex5B-002337.1:0.0174938,Digitaria_exilis_H_DexUA-004057.1:0.0141432)n32:0.113805)n31:0.138903,(((Panicum_hallii_Pahal.5G003300:0.108288,(Panicum_virgatum_Pavir.5KG778500:0.0852509,(Panicum_virgatum_Pavir.5NG646900:0.0314891,Panicum_virgatum_Pavir.5NG648700:0.0208092)n37:0.0743728)n36:0.0960528)n35:0.0742218,(Urochloa_fusta_Urofu.5G002300:0.256192,Echinocloa_haploclada_eh_chr2.4913:0.181595)n38:0.0426648)n34:0.0247451,(Setaria_viridis_SEVIR_5G474100v2:0.126032,(Cenchrus_americanus_H_CamCM007987.2000017.1:0.0520363,(Cenchrus_americanus_H_CamCM007983.2002837.1:0.0319051,Cenchrus_americanus_H_CamCM007984.2000025.1:0.00923483)n41:0.0390903)n40:0.09326)n39:0.0815769)n33:0.0329004)n30:0.0299509)n27:0.0427875)n25:0.0327812,(Chasmanthium_laxum_Chala.01G359300:0.120739,((Phragmites_australis_Phragmites_australis_PaChr1_54601781_54602970_evm.model.PaChr1.2967_1_CDS_4362367513_23583:0.0347805,Phragmites_australis_Phragmites_australis_PaChr25_4241129_4241326_evm.model.PaChr25.136_1_CDS_4362437951_41072:0.01331)n44:0.116054,Phragmites_australis_Phragmites_australis_PaChr25_4241753_4242041_evm.model.PaChr25.137_1_CDS_4362437953_41914:0.215982)n43:0.023998)n42:0.0395414)n24:0.0230134)n18:0.0470458)n4:0.0677517)n0;
```
