## Supplementary Dataset S1 for "Gene turnover and contingency facilitated the repeated evolution of C_4_ photosynthesis in grasses": OG0007371_tree.txt

```
(((Pharus_latifolius_Phala.03G373200.5:5e-09,(Pharus_latifolius_Phala.03G373200.3:0.0213159,(Pharus_latifolius_Phala.03G373200.2:5e-09,(Pharus_latifolius_Phala.03G373200:5e-09,Pharus_latifolius_Phala.03G373200.4:5e-09)n5:5e-09)n4:6e-09)n3:5e-09)n2:0.0969251,(Streptochaeta_angustifolia_strangu_003323:0.109699,(((Olyra_latifolia_Ola004886:0.0933085,((Dendrocalamus_sinicus_Dendrocalamus_sinicus_Dsi01C_8839058_8841546_Dsi01Cg06280.1_-1_CDS_4147703119_29323:0.0242636,Ampelocalamus_luodianensis_Alu01Cg07700.1:0.0353261)n11:0.0103507,(Dendrocalamus_sinicus_Dendrocalamus_sinicus_Dsi01A_63338278_63340004_Dsi01Ag28180.1_-1_CDS_4147693195_14661:0.0486272,(Ampelocalamus_luodianensis_Alu01Dg31320.1:0.00342077,Ampelocalamus_luodianensis_Alu01Dg31360.2:0.00247996)n13:0.0369968)n12:0.00411076)n10:0.0109565)n9:0.0260853,((Oryza_sativa_LOC_Os01g73760:0.0776494,Zizania_latifolia_GWHTBFHI006700:0.0545437)n15:0.0560792,(Brachypodium_distachyon_BRADI_1g70200v3:0.107122,(Hordeum_vulgareMorex_HORVU.MOREX.r3.2HG0155140:0.00240972,(Hordeum_spontaneum_WB01_006940_0124449:0.086993,Hordeum_spontaneum_WB01_002981_0015863:0.00357548)n18:0.000397275)n17:0.0138775)n16:0.0444945)n14:0.0125437)n8:0.0181001,(((Sorghum_bicolor_SORBI_3003G442000:0.0454538,Zea_mays_Zm00001eb139980:0.0793441)n21:0.0689241,(Echinocloa_haploclada_eh_chr2.4901:0.0577821,(Dichantelium_oligosantes_H_DolKV782109.1000026.1:0.0452035,(((Cenchrus_americanus_H_CamCM007987.2004503.1:0.0502985,Setaria_viridis_SEVIR_5G472900v2:0.0140402)n26:0.0150244,((ASEM_AUS1_H_AUS1CM014274.1005516.1:0.00491542,ASEM_RSA5_H_RSA5chrom5003794.1:0.00582036)n28:0.0550229,(Digitaria_radicosa_Dra05G0242100:0.0392029,(Digitaria_exilis_H_Dex5A-002302.1:0.00850872,Digitaria_exilis_H_Dex5B-002302.1:0.00582221)n30:0.0401516)n29:0.0288948)n27:0.00901462)n25:0.00223596,(Urochloa_fusta_Urofu.3G315100:0.0563941,(Panicum_hallii_Pahal.5G004600:0.0334395,(Panicum_virgatum_Pavir.5NG645500:0.0192057,Panicum_virgatum_Pavir.5KG777100:0.0265896)n33:0.0052615)n32:0.0210152)n31:0.00221647)n24:0.00548922)n23:0.00759321)n22:0.041304)n20:0.0220784,(Chasmanthium_laxum_Chala.04G218000:0.428946,((Eleusine_coracana_ELECO.r07.1BG0097940:0.0660658,(Eragrostis_curvula_EJB05_18973:0.0216029,Eragrostis_curvula_EJB05_18976:0.0232655)n37:0.0556623)n36:0.084098,(Phragmites_australis_Phragmites_australis_PaChr1_54516418_54517419_evm.model.PaChr1.2952_1_CDS_4362367481_10125:0.196968,((Aristida_adscensionis_H_Aadptg000053l000681.1:0.0629265,Stipagrostis_hirtigluma_H_Shi_ptg000050l_003087.1:0.0809863)n40:0.0226579,(Chasmanthium_laxum_Chala.01G357700:0.0735576,Phragmites_australis_Phragmites_australis_PaChr2_49649938_49652468_evm.model.PaChr2.2928_1_CDS_4362421009_9459:0.0666696)n41:0.00857623)n39:0.00600301)n38:0.000667002)n35:0.0104506)n34:0.00116118)n19:0.0330507)n7:0.0270847)n6:0.0289399)n1:0.0661976,(Carex_scoparia_H_Carex_Csco_scaffold_18_000360.1:0.409788,(Tillandsia_fasciculata_H_Tillandsia_CM054943.1_000470.1:0.0459187,(Ananas_comosus_H_Ananas_contig21_000606.1:0.324333,Ananas_comosus_H_Ananas_contig21_000605.1:0.0617631)n44:0.00686257)n43:0.133995)n42:0.0666365)n0;
```
