## Supplementary Dataset S1 for "Gene turnover and contingency facilitated the repeated evolution of C_4_ photosynthesis in grasses": OG0007372_tree.txt

```
((Carex_scoparia_H_Carex_Csco_scaffold_25_000334.1:0.69633,(Ananas_comosus_H_Ananas_contig21_000600.1:0.0609764,Tillandsia_fasciculata_H_Tillandsia_CM054943.1_000334.1:0.0469737)n2:0.240606)n1:0.0891216,(Streptochaeta_angustifolia_strangu_003314:0.139742,((Pharus_latifolius_Phala.03G372500:5e-09,Pharus_latifolius_Phala.03G372500.2:5e-09)n5:0.134925,(((((Ampelocalamus_luodianensis_Alu01Cg07750.2:0.0407162,(((Dendrocalamus_sinicus_Dendrocalamus_sinicus_DsiCtg00350_76855_87208_DsiCtg00350g00020.1_1_CDS_4147850944_7867:0.508315,Dendrocalamus_sinicus_Dendrocalamus_sinicus_Dsi08C_22588273_22589373_Dsi08Cg09560.1_1_CDS_4147810837_2106:0.00285696)n13:0.0392138,(Dendrocalamus_sinicus_Dendrocalamus_sinicus_Dsi01A_63299468_63302529_Dsi01Ag28140.1_-1_CDS_4147693183_7909:0.00113258,Dendrocalamus_sinicus_Dendrocalamus_sinicus_DsiCtg00461_22_2589_DsiCtg00461g00010.1_1_CDS_4147852399_30941:5e-09)n14:0.0326917)n12:0.00477434,(Dendrocalamus_sinicus_Dendrocalamus_sinicus_Dsi12B_2784672_2786413_Dsi12Bg01480.1_-1_CDS_4147844188_14034:0.0478474,Dendrocalamus_sinicus_Dendrocalamus_sinicus_Dsi01C_8764443_8778111_Dsi01Cg06220.1_-1_CDS_4147703101_19195:0.00935679)n15:0.0431775)n11:0.0047975)n10:0.00624585,Olyra_latifolia_scaffold136_72554_75642_+:0.0957222)n9:0.0223846,((Hordeum_spontaneum_WB01_019620_0000425:0,Hordeum_vulgareMorex_HORVU.MOREX.r3.3HG0326700:0)n17:0.163238,Brachypodium_distachyon_BRADI_2g61870v3:0.135571)n16:0.0861849)n8:0.013104,(Oryza_sativa_LOC_Os01g73690:0.0879457,Zizania_latifolia_GWHTBFHI013520:0.0827873)n18:0.0467586)n7:0.0135095,(((Aristida_adscensionis_H_Aadptg000053l000045.1:0.09874,Stipagrostis_hirtigluma_H_Shi_ptg000050l_000038.1:0.078791)n21:0.0323326,(Phragmites_australis_Phragmites_australis_PaChr2_49586493_49589339_evm.model.PaChr2.2921_1_CDS_4362420995_3564:0.0624228,Phragmites_australis_Phragmites_australis_PaChr1_54481103_54484076_evm.model.PaChr1.2950_1_CDS_4362367477_8437:0.0682771)n22:0.00964856)n20:0.0114126,(Chasmanthium_laxum_Chala.01G356300:0.0749267,(((Eragrostis_curvula_EJB05_18977:0.0702707,(Panicum_hallii_Pahal.4G251600:0.116436,(Eleusine_coracana_ELECO.r07.1AG0047980:0.0204781,Eleusine_coracana_ELECO.r07.1BG0097820:0.0243401)n28:0.0424012)n27:0.0268625)n26:0.0395812,(Zea_mays_Zm00001eb056850:0.485686,Zea_mays_Zm00001eb410940:0.0341995)n29:0.208639)n25:0.0196073,((Zea_mays_Zm00001eb140030:0.104543,(Sorghum_bicolor_SORBI_3002G344500:0.0510686,Sorghum_bicolor_SORBI_3003G441301:0.0425415)n32:0.0112606)n31:0.0542418,((Dichantelium_oligosantes_H_DolKV782109.1000008.1:0.0766171,(Echinocloa_haploclada_eh_chr2.4891:0.0559455,(((Panicum_hallii_Pahal.5G006600:0.0525518,(Panicum_virgatum_Pavir.5KG776500:0.0750962,Panicum_virgatum_Pavir.5NG644900:0.0239788)n39:0.00951841)n38:0.0282636,(Urochloa_fusta_Urofu.5G003700:0.0664851,(Cenchrus_americanus_H_CamLKME02002314.1000003.1:0.0659413,Setaria_viridis_SEVIR_5G472200v2:0.0314589)n41:0.016652)n40:0.00734663)n37:0.024677,(ASEM_AUS1_H_AUS1CM014274.1000071.1:0.0291189,ASEM_RSA5_H_RSA5chrom5001975.1:0.0233385)n42:0.0545198)n36:0.007147)n35:0.0142063)n34:0.0140591,(Digitaria_radicosa_Dra05G0241400:0.041587,(Digitaria_exilis_H_Dex5A-002308.1:0.00238695,Digitaria_exilis_H_Dex5B-002348.1:0.00595145)n44:0.0495238)n43:0.0429814)n33:0.0387014)n30:0.0290505)n24:0.00322784)n23:0.0149151)n19:0.0486691)n6:0.0562686)n4:0.0550654)n3:0.0891216)n0;
```
