## Supplementary Dataset S1 for "Gene turnover and contingency facilitated the repeated evolution of C_4_ photosynthesis in grasses": OG0007373_tree.txt

```
(((Ananas_comosus_H_Ananas_contig21_000660.1:0.0199552,(Tillandsia_fasciculata_H_Tillandsia_CM054943.1_000372.1:0.00182952,Tillandsia_fasciculata_H_Tillandsia_CM054943.1_000373.1:0.00267804)n3:0.0344857)n2:0.107516,(Juncus_effusus_H_Juncus_Jeff_scaffold_3_001322.1:0.203898,Carex_scoparia_H_Carex_Csco_scaffold_8_000686.1:0.148203)n4:0.119151)n1:0.02663,(Streptochaeta_angustifolia_strangu_030917:0.0641287,((Pharus_latifolius_Phala.03G367300.2:0.00054111,(Pharus_latifolius_Phala.03G367300:5e-09,Pharus_latifolius_Phala.03G367300.3:5e-09)n8:5e-09)n7:0.0633716,(Echinocloa_haploclada_eh_chr6.1111:0.928749,((((Leersia_perrieri_LPERR01G39100:0.0400105,Oryza_sativa_LOC_Os01g72980:0.0218186)n13:0.0179571,(Zizania_latifolia_GWHTBFHI013499:0.0382838,Zizania_latifolia_GWHTBFHI006663:0.0275707)n14:0.0110981)n12:0.044025,((Brachypodium_distachyon_BRADI_2g61436v3:0.0387894,(Hordeum_spontaneum_WB01_000718_0060544:0.00517068,Hordeum_vulgareMorex_HORVU.MOREX.r3.3HG0323760:0.00386769)n17:0.0577779)n16:0.0432714,((Dendrocalamus_sinicus_Dendrocalamus_sinicus_Dsi01A_62525975_62549204_Dsi01Ag27510.1_1_CDS_4147692994_15223:0.0194657,Olyra_latifolia_Ola038749:0.0494947)n19:0.00554809,(Ampelocalamus_luodianensis_Alu01Dg30970.2:0.0266849,Ampelocalamus_luodianensis_Alu01Cg08240.4:0.0229526)n20:0.00255029)n18:0.00838002)n15:0.00499984)n11:0.00814914,(((Eragrostis_curvula_EJB05_18924:0,Eragrostis_curvula_EJB05_18850:0)n23:0.0399625,(Eleusine_coracana_ELECO.r07.1AG0047370:0.00725269,Eleusine_coracana_ELECO.r07.1BG0097320:0.00702948)n24:0.0252735)n22:0.0270614,((Aristida_adscensionis_H_Aadptg000053l000088.1:0.0532625,Stipagrostis_hirtigluma_H_Shi_ptg000050l_000082.1:0.0366541)n26:0.0173274,((Phragmites_australis_Phragmites_australis_PaChr1_54190626_54196870_evm.model.PaChr1.2914_1_CDS_4362367397_17288:0.030714,Chasmanthium_laxum_Chala.01G350600:0.0300403)n28:0.00318034,((ASEM_AUS1_H_AUS1CM014274.1000094.1:0.0035342,ASEM_RSA5_H_RSA5chrom5001999.1:0.00195229)n30:0.0533563,((Zea_mays_Zm00001eb140420:0.0266961,Sorghum_bicolor_SORBI_3003G434700:0.0195256)n32:0.0330892,(Dichantelium_oligosantes_H_DolKV775844.1000013.1:0.0311704,((Urochloa_fusta_Urofu.5G008100:0.0265686,(Echinocloa_haploclada_eh_chr2.4941:0.0332455,Echinocloa_haploclada_eh_chr2.4837:0.00237939)n36:0.0281191)n35:0.00496936,((Setaria_viridis_SEVIR_5G467500v2:0.0120479,(Cenchrus_americanus_H_CamCM007982.2002355.1:0.085296,Cenchrus_americanus_H_CamCM007987.2000073.1:0.00423743)n39:0.0165654)n38:0.0128421,((Panicum_hallii_Pahal.5G011600:0.00575055,(Panicum_virgatum_Pavir.5KG771900:0.0140805,Panicum_virgatum_Pavir.5NG639300:0.00785055)n42:0.00396688)n41:0.0175188,(Digitaria_radicosa_Dra05G0237000:0.020505,(Digitaria_exilis_H_Dex5A-002336.1:0.00603913,Digitaria_exilis_H_Dex5B-002373.1:0.0109624)n44:0.0181461)n43:0.0159255)n40:0.0023882)n37:0.00212043)n34:0.00791744)n33:0.00843899)n31:0.00973632)n29:0.00850749)n27:0.00412479)n25:0.00583484)n21:0.0239146)n10:0.0305816)n9:0.00339796)n6:0.0228061)n5:0.0400857)n0;
```
