## Supplementary Dataset S1 for "Gene turnover and contingency facilitated the repeated evolution of C_4_ photosynthesis in grasses": OG0007374_tree.txt

```
(((Leersia_perrieri_LPERR01G38150:0.178906,Brachypodium_distachyon_BRADI_2g60750v3:0.148019)n2:0.0262577,((Eragrostis_curvula_EJB05_08944:0.865786,((Urochloa_fusta_Urofu.5G020300:0.098602,(Digitaria_radicosa_Dra05G0228800:0.0963909,(Digitaria_exilis_H_Dex5A-002203.1:0.0365074,Digitaria_exilis_H_Dex5B-002211.1:0.0389958)n8:0.04948)n7:0.0238424)n6:0.0265105,((((((Aristida_adscensionis_H_Aadptg000053l000114.1:0.0345638,Stipagrostis_hirtigluma_H_Shi_ptg000050l_002984.1:0.0297401)n14:0.016923,(Chasmanthium_laxum_Chala.01G341800:0.051291,(Phragmites_australis_Phragmites_australis_PaChr2_48653284_48654621_evm.model.PaChr2.2818_1_CDS_4362420765_34263:0.0577782,Phragmites_australis_Phragmites_australis_PaChr1_53215847_53217187_evm.model.PaChr1.2832_1_CDS_4362367215_25685:0.0493686)n16:0.0128854)n15:0.0135947)n13:0.0102207,((((Ampelocalamus_luodianensis_Alu01Cg09130.2:0.0151047,Dendrocalamus_sinicus_Dendrocalamus_sinicus_Dsi01C_7477830_7479164_Dsi01Cg05360.1_1_CDS_4147702843_44521:0.0274912)n20:0.0121327,(Ampelocalamus_luodianensis_Alu01Dg30250.4:0.0326851,(Dendrocalamus_sinicus_Dendrocalamus_sinicus_Dsi01A_61693684_61695018_Dsi01Ag27110.1_1_CDS_4147692874_4531:0.0362734,Dendrocalamus_sinicus_Dendrocalamus_sinicus_Dsi01B_59959166_59960500_Dsi01Bg25100.1_1_CDS_4147700863_10185:0.0470435)n22:0.00287562)n21:0.000319513)n19:0.0107095,((Olyra_latifolia_Ola000324:0.409385,Olyra_latifolia_Ola015554:0.106618)n24:0.146326,Olyra_latifolia_Ola038857:0.035535)n23:0.00394833)n18:0.0114556,((Zizania_latifolia_GWHTBFHI006596:0.0546074,Zizania_latifolia_GWHTBFHI013446:0.0365071)n26:0.0233399,(Oryza_sativa_LOC_Os06g10900:0.0517375,Oryza_sativa_LOC_Os01g71970:0.0216887)n27:0.0474505)n25:0.028905)n17:0.00953583)n12:0.0307734,(Hordeum_spontaneum_WB01_004579_0008174:0.304814,Hordeum_spontaneum_WB01_000225_0058323:0.0660944)n28:0.0707658)n11:0.0143172,(((Panicum_hallii_Pahal.5G021200:0.0261667,(Dichantelium_oligosantes_H_DolKV776599.1000012.1:0.0455848,Setaria_viridis_SEVIR_5G456700v2:0.039157)n32:0.014595)n31:0.0127871,(Streptochaeta_angustifolia_strangu_021860:0.382742,((Panicum_virgatum_Pavir.5KG663200:0.195663,Panicum_virgatum_Pavir.5KG760600:0.0428118)n35:0.0111512,Panicum_virgatum_Pavir.5NG366600:0.117474)n34:0.0130527)n33:0.0265002)n30:0.00173793,(ASEM_AUS1_H_AUS1CM014274.1000115.1:0.0125326,(ASEM_RSA5_H_RSA5chrom5003696.1:0.0108102,ASEM_RSA5_H_RSA5chrom5002731.1:0.0620265)n37:0.00689183)n36:0.00745381)n29:0.00830301)n10:0.017978,(Sorghum_bicolor_SORBI_3003G423900:0.0512805,(Zea_mays_Zm00001eb363140:0.0729366,Zea_mays_Zm00001eb141310:0.0308971)n39:0.00343301)n38:0.0294771)n9:0.0162306)n5:0.0172426)n4:0.00728484,((Streptochaeta_angustifolia_strangu_011455:0.0766354,Streptochaeta_angustifolia_strangu_001571:0.06194)n41:0.227751,((Pharus_latifolius_Phala.03G357900:0,Pharus_latifolius_Phala.03G357900.2:0)n43:5e-09,Pharus_latifolius_Phala.03G357900.3:5e-09)n42:0.101395)n40:0.0396789)n3:0.00440877)n1:0.0194995,(Eleusine_coracana_ELECO.r07.1AG0046340:0.0726312,Eleusine_coracana_ELECO.r07.1BG0096330:0.0689321)n44:0.174208)n0;
```
