## Supplementary Dataset S1 for "Gene turnover and contingency facilitated the repeated evolution of C_4_ photosynthesis in grasses": OG0007375_tree.txt

```
((Juncus_effusus_H_Juncus_Jeff_scaffold_10_000768.1:0.414809,(Ananas_comosus_H_Ananas_contig19_000690.1:0.0210446,Tillandsia_fasciculata_H_Tillandsia_CM054951.1_000797.1:0.0343232)n2:0.270913)n1:0.0768812,((Pharus_latifolius_Phala.03G355000:5e-09,Pharus_latifolius_Phala.03G355000.2:5e-09)n4:0.0770785,(Streptochaeta_angustifolia_strangu_035551:0.103945,(Eragrostis_curvula_EJB05_48424:0.381328,((Ampelocalamus_luodianensis_Alu11Dg13190.1:0.349129,Panicum_virgatum_Pavir.J491100:0.366547)n8:0.117627,((Olyra_latifolia_Ola038891:0.061332,((Dendrocalamus_sinicus_Dendrocalamus_sinicus_Dsi01B_59509996_59526390_Dsi01Bg24880.1_1_CDS_4147700797_29878:0.0677862,Ampelocalamus_luodianensis_Alu01Dg30020.2:0.0275423)n12:0.00330312,(Ampelocalamus_luodianensis_Alu01Cg09370.1:0.0345827,Dendrocalamus_sinicus_Dendrocalamus_sinicus_Dsi01A_61172875_61178452_Dsi01Ag26810.1_1_CDS_4147692784_10721:0.0321554)n13:0.00357282)n11:0.0144017)n10:0.0198001,(((Leersia_perrieri_LPERR01G37850:0.188058,Oryza_sativa_LOC_Os01g71240:0.0408768)n16:0.0324052,(Zizania_latifolia_GWHTBFHI006580:0.0242062,Zizania_latifolia_GWHTBFHI013423:0.0200198)n17:0.0503298)n15:0.02208,((Brachypodium_distachyon_BRADI_2g60324v3:0.138461,(Hordeum_spontaneum_WB01_010088_0013994:0.0040078,Hordeum_vulgareMorex_HORVU.MOREX.r3.3HG0317250:0.00329133)n20:0.0797856)n19:0.0638745,(((Eleusine_coracana_ELECO.r07.1AG0046100:0.0113614,Eleusine_coracana_ELECO.r07.1BG0096060:0.0175056)n23:0.0729143,(Eragrostis_curvula_EJB05_16550:0.0114217,Eragrostis_curvula_EJB05_44941:0.00874566)n24:0.0357048)n22:0.037357,((Aristida_adscensionis_H_Aadptg000053l000573.1:0.0585212,Stipagrostis_hirtigluma_H_Shi_ptg000050l_002970.1:0.030979)n26:0.0150961,((Phragmites_australis_Phragmites_australis_PaChr1_53573597_53577008_evm.model.PaChr1.2859_1_CDS_4362367273_7592:0.0424684,Phragmites_australis_Phragmites_australis_PaChr2_48406480_48411496_evm.model.PaChr2.2800_1_CDS_4362420727_18305:0.0418354)n28:0.0255037,(Chasmanthium_laxum_Chala.01G338900:0.047948,((Sorghum_bicolor_SORBI_3003G420500:0.028836,(Zea_mays_Zm00001eb141690:0.0569757,Zea_mays_Zm00001eb363270:0.0451347)n32:0.0101971)n31:0.0441322,(((ASEM_AUS1_H_AUS1CM014274.1005416.1:0.0118095,ASEM_RSA5_H_RSA5chrom5003683.1:0.00702507)n35:0.0420617,(Dichantelium_oligosantes_H_DolKV770192.1000008.1:0.0558126,(Digitaria_exilis_H_Dex5A-002187.1:0.0128606,Digitaria_exilis_H_Dex5B-002202.1:0.00977523)n37:0.0573781)n36:0.0136786)n34:0.00814772,((Urochloa_fusta_Urofu.5G024100:0.049981,(Setaria_viridis_SEVIR_5G453500v2:0.0387431,Cenchrus_americanus_H_CamLKME02004272.1000030.1:0.0293962)n40:0.0113815)n39:0.0143015,(Echinocloa_haploclada_eh_chr2.4688:0.0469625,((Panicum_hallii_Pahal.9G580400:0.00338436,Panicum_hallii_Pahal.5G024800:0.002052)n43:0.0243405,(Panicum_virgatum_Pavir.5NG623400:0.0155186,Panicum_virgatum_Pavir.J490900:0.0232331)n44:0.00484689)n42:0.0205311)n41:0.00823777)n38:0.00511812)n33:0.0147017)n30:0.0126286)n29:0.012496)n27:0.00715708)n25:0.00751901)n21:0.0204141)n18:0.0127182)n14:0.010703)n9:0.0124516)n7:0.0453017)n6:0.00503352)n5:0.0416739)n3:0.0796686)n0;
```
