## Supplementary Dataset S1 for "Gene turnover and contingency facilitated the repeated evolution of C_4_ photosynthesis in grasses": OG0007376_tree.txt

```
((Streptochaeta_angustifolia_strangu_003551:0.0954516,(Pharus_latifolius_Phala.03G353300:0.00278775,((Pharus_latifolius_Phala.03G353300.6:0,Pharus_latifolius_Phala.03G353300.3:0,Pharus_latifolius_Phala.03G353300.4:0)n4:0.00180401,((Pharus_latifolius_Phala.03G353300.5:0,Pharus_latifolius_Phala.03G353300.7:0)n6:5e-09,Pharus_latifolius_Phala.03G353300.2:5e-09)n5:0.00989086)n3:0.0149709)n2:0.066974)n1:0.0221564,(((Leersia_perrieri_LPERR01G37680:0.0491611,Oryza_sativa_LOC_Os01g71050:0.042539)n9:0.039344,(Zizania_latifolia_GWHTBFHI006567:0.0421247,Zizania_latifolia_GWHTBFHI013410:0.0322848)n10:0.025851)n8:0.0574768,((Olyra_latifolia_Ola011506:0.0493104,(((Brachypodium_distachyon_BRADI_2g60150v3:0.107951,(Hordeum_spontaneum_WB01_003590_0342934:0,Hordeum_vulgareMorex_HORVU.MOREX.r3.3HG0315410:0)n16:0.0808371)n15:0.0466549,(Ampelocalamus_luodianensis_Alu01Cg09490.1:0.0225474,(Dendrocalamus_sinicus_Dendrocalamus_sinicus_Dsi01A_61009212_61016172_Dsi01Ag26670.1_-1_CDS_4147692742_43925:0.0357805,Dendrocalamus_sinicus_Dendrocalamus_sinicus_Dsi01C_7165028_7179428_Dsi01Cg05140.1_1_CDS_4147702777_7378:0.0233094)n18:0.00258993)n17:0.0124788)n14:0.00445658,(Ampelocalamus_luodianensis_Alu01Dg29840.2:0.0344153,Dendrocalamus_sinicus_Dendrocalamus_sinicus_Dsi01B_59377468_59383712_Dsi01Bg24800.1_-1_CDS_4147700773_16374:0.0223459)n19:0.00248288)n13:0.00480412)n12:0.0393671,(Stipagrostis_hirtigluma_H_Shi_ptg000050l_000138.1:0.0703948,(Aristida_adscensionis_H_Aadptg000101l000084.1:0.0771716,((Chasmanthium_laxum_Chala.01G337300:0.0358741,((Dichantelium_oligosantes_H_DolKV778404.1000007.1:0.0365955,((((Urochloa_fusta_Urofu.5G026000:0.0409047,(Panicum_hallii_Pahal.5G026300:0.00684335,(Panicum_virgatum_Pavir.5NG621100:0.0197563,Panicum_virgatum_Pavir.5KG755300:0.0118433)n31:0.000964084)n30:0.0152907)n29:0.00362652,((Digitaria_radicosa_Dra05G0224600:0.0375735,(Digitaria_exilis_H_Dex5A-002406.1:0.00192956,Digitaria_exilis_H_Dex5B-002439.1:0.00485726)n34:0.016955)n33:0.0270336,(Setaria_viridis_SEVIR_5G451700v2:0.00381921,(Cenchrus_americanus_H_CamLKME02004272.1000019.1:0.0187777,Cenchrus_americanus_H_CamLKME02004272.1000017.1:0.00386875)n36:0.0150634)n35:0.0218067)n32:0.00331816)n28:0.00212968,(ASEM_AUS1_H_AUS1CM014274.1000145.1:0.0139217,ASEM_RSA5_H_RSA5chrom5002058.1:0.00466029)n37:0.0477927)n27:0.000986912,Echinocloa_haploclada_eh_chr2.4662:0.0815305)n26:0.000978867)n25:0.0111127,(Sorghum_bicolor_SORBI_3003G419100:0.0220957,(Zea_mays_Zm00001eb141890:0.0485794,Zea_mays_Zm00001eb363370:0.0397255)n39:0.00441394)n38:0.00570477)n24:0.0233241)n23:0.0124575,((Eragrostis_curvula_EJB05_16532:0.0452835,(Eleusine_coracana_ELECO.r07.1AG0045940:0.00759761,Eleusine_coracana_ELECO.r07.1BG0095900:0.0173556)n42:0.0379529)n41:0.0340329,(Phragmites_australis_Phragmites_australis_PaChr1_53680351_53685482_evm.model.PaChr1.2870_1_CDS_4362367299_18549:0.0373018,Phragmites_australis_Phragmites_australis_PaChr2_48329435_48334430_evm.model.PaChr2.2789_1_CDS_4362420699_6507:0.0425947)n43:0.00473274)n40:0.00676509)n22:0.00476611)n21:0.00755924)n20:0.0612303)n11:0.0101244)n7:0.0221564)n0;
```
