## Supplementary Dataset S1 for "Gene turnover and contingency facilitated the repeated evolution of C_4_ photosynthesis in grasses": OG0007377_tree.txt

```
(((Juncus_effusus_H_Juncus_Jeff_scaffold_13_001082.1:0.216013,Carex_scoparia_H_Carex_Csco_scaffold_18_000277.1:0.211809)n2:0.115835,((Ananas_comosus_H_Ananas_contig2_000658.1:0.0273092,Tillandsia_fasciculata_H_Tillandsia_CM054942.1_000174.1:0.0445859)n4:0.141396,(Ananas_comosus_H_Ananas_contig2_000511.1:0.0233289,Tillandsia_fasciculata_H_Tillandsia_CM054942.1_000892.1:0.0449453)n5:0.0918214)n3:0.0704811)n1:0.0373351,(Streptochaeta_angustifolia_strangu_025965:0.0580311,(Pharus_latifolius_Phala.03G345700:0.0571485,((((Zizania_latifolia_GWHTBFHI006523:0.0222838,Zizania_latifolia_GWHTBFHI013373:0.0176574)n11:0.0248597,(Leersia_perrieri_LPERR01G37170:0.0556839,Oryza_sativa_LOC_Os01g70320:0.0374122)n12:0.0289238)n10:0.0266657,((Brachypodium_distachyon_BRADI_2g59510v3:0.0503641,(Hordeum_spontaneum_WB01_002068_0533174:0.000686874,Hordeum_vulgareMorex_HORVU.MOREX.r3.3HG0312360:0.00278809)n15:0.0718425)n14:0.0243269,(Olyra_latifolia_Ola011567:0.0460203,((Ampelocalamus_luodianensis_Alu01Cg10050.2:0.0109531,Dendrocalamus_sinicus_Dendrocalamus_sinicus_Dsi01C_6631916_6642485_Dsi01Cg04750.1_-1_CDS_4147702660_55218:0.0200707)n18:0.00268984,(Ampelocalamus_luodianensis_Alu01Dg29440.3:0.0331472,(Dendrocalamus_sinicus_Dendrocalamus_sinicus_Dsi01B_58856658_58864006_Dsi01Bg24450.1_-1_CDS_4147700668_14123:0.0437146,Dendrocalamus_sinicus_Dendrocalamus_sinicus_Dsi01A_60402364_60415697_Dsi01Ag26250.1_-1_CDS_4147692616_29851:0.0255799)n20:0.00543229)n19:0.000603587)n17:0.00378551)n16:0.00294738)n13:0.00672197)n9:0.00632053,((Aristida_adscensionis_H_Aadptg000101l000126.1:0.0462473,Stipagrostis_hirtigluma_H_Shi_ptg000050l_000185.1:0.0406581)n22:0.0160492,(((Eragrostis_curvula_EJB05_16464:0.04138,(Eleusine_coracana_ELECO.r07.1AG0045290:0.0141468,Eleusine_coracana_ELECO.r07.1BG0095250:0.0104545)n26:0.0411711)n25:0.0268589,(Phragmites_australis_Phragmites_australis_PaChr2_47957877_47964712_evm.model.PaChr2.2748_1_CDS_4362420609_11147:0.0478925,Phragmites_australis_Phragmites_australis_PaChr1_52711557_52728012_evm.model.PaChr1.2781_1_CDS_4362367101_20231:0.034181)n27:0.00894726)n24:0.00221237,(Chasmanthium_laxum_Chala.01G331700:0.0457139,(Cenchrus_americanus_H_CamCM007986.2001900.1:0.612128,((Sorghum_bicolor_SORBI_3003G412300:0.0201537,Zea_mays_Zm00001eb142490:0.0307148)n31:0.0307314,((Echinocloa_haploclada_eh_chr2.4602:0.0336875,Dichantelium_oligosantes_H_DolKV783430.1000001.1:0.0202324)n33:0.00315252,((Urochloa_fusta_Urofu.5G033100:0.0234342,(Setaria_viridis_SEVIR_5G445000v2:0.0109156,(Cenchrus_americanus_H_CamCM007983.2004792.1:0.00741473,Cenchrus_americanus_H_CamCM007987.2000179.1:0.00333442)n37:0.0188765)n36:0.0173774)n35:0.00254874,(((ASEM_AUS1_H_AUS1CM014274.1000198.1:0.00280338,ASEM_RSA5_H_RSA5chrom5002102.1:5e-09)n40:0.029097,(Digitaria_radicosa_Dra05G0217900:0.0204953,(Digitaria_exilis_H_Dex5A-002441.1:0.00391961,Digitaria_exilis_H_Dex5B-002474.1:0.00601827)n42:0.0161098)n41:0.0136583)n39:0.00186238,(Panicum_hallii_Pahal.5G032600:0.0124135,(Panicum_virgatum_Pavir.5NG613500:0.0125477,Panicum_virgatum_Pavir.5KG747400:0.0137151)n44:0.0015239)n43:0.00266697)n38:0.00287547)n34:0.00287634)n32:0.00801786)n30:0.0176629)n29:0.00196254)n28:0.00943734)n23:0.00767031)n21:0.0174944)n8:0.035863)n7:0.0240488)n6:0.0373351)n0;
```
