## Supplementary Dataset S1 for "Gene turnover and contingency facilitated the repeated evolution of C_4_ photosynthesis in grasses": OG0007378_tree.txt

```
((Ananas_comosus_H_Ananas_contig18_000526.1:0.107081,Tillandsia_fasciculata_H_Tillandsia_CM054946.1_000144.1:0.153963)n1:0.201197,(((Streptochaeta_angustifolia_strangu_041098:0.143598,(Pharus_latifolius_Phala.03G341400:0,Pharus_latifolius_Phala.03G341400.3:0,Pharus_latifolius_Phala.03G341400.2:0)n5:0.130505)n4:0.0800478,(Olyra_latifolia_Ola011624:0.0911111,(Dendrocalamus_sinicus_Dendrocalamus_sinicus_Dsi01B_58291403_58294680_Dsi01Bg24100.1_1_CDS_4147700563_11872:0.056206,((Dendrocalamus_sinicus_Dendrocalamus_sinicus_Dsi01C_6163632_6166690_Dsi01Cg04370.2_1_CDS_4147702546_47898:0.0450444,Ampelocalamus_luodianensis_Alu01Cg10490.1:0.0345989)n9:0.0124314,(Ampelocalamus_luodianensis_Alu01Dg29000.1:0.042949,Dendrocalamus_sinicus_Dendrocalamus_sinicus_Dsi01A_59831556_59834762_Dsi01Ag25890.2_1_CDS_4147692508_25912:0.0366329)n10:0.004811)n8:0.0038295)n7:0.0170923)n6:0.0186092)n3:0.0141114,((Leersia_perrieri_LPERR01G36710:0.815116,(((Chasmanthium_laxum_Chala.01G326900:0.0735078,(Phragmites_australis_Phragmites_australis_PaChr2_47514878_47517737_evm.model.PaChr2.2706_1_CDS_4362420517_14937:0.0676567,Phragmites_australis_Phragmites_australis_PaChr1_52196507_52201740_evm.model.PaChr1.2738_1_CDS_4362367005_22327:0.0684119)n16:0.0225083)n15:0.00942601,((Aristida_adscensionis_H_Aadptg000101l000613.1:0.0813625,Stipagrostis_hirtigluma_H_Shi_ptg000050l_002923.1:0.0702)n18:0.0241135,((Eleusine_coracana_ELECO.r07.1AG0044750:0.0169349,Eleusine_coracana_ELECO.r07.1BG0094750:0.0301396)n20:0.081445,(Eragrostis_curvula_EJB05_17906:0.00346681,Eragrostis_curvula_EJB05_17895:0.00234466)n21:0.0565193)n19:0.0339264)n17:0.0171878)n14:0.0204715,(((Cenchrus_americanus_H_CamCM007987.2004280.1:0.0594609,Setaria_viridis_SEVIR_5G438400v2:0.0287389)n24:0.0304294,(Echinocloa_haploclada_eh_chr2.4549:0.0514561,(((Urochloa_fusta_Urofu.5G038200:0.0734398,(Panicum_hallii_Pahal.5G038400:0.026021,(Panicum_virgatum_Pavir.5KG736000:0.0242122,Panicum_virgatum_Pavir.5KG740800:0.0358207)n30:0.0142563)n29:0.0328589)n28:0.015033,(Digitaria_radicosa_Dra05G0213300:0.0606134,(Digitaria_exilis_H_Dex5A-002119.1:0.0162646,Digitaria_exilis_H_Dex5B-002143.1:0.0196966)n32:0.0475116)n31:0.0472165)n27:0.00672811,(Dichantelium_oligosantes_H_DolKV779054.1000010.1:0.0652729,(ASEM_AUS1_H_AUS1CM014274.1005354.1:0.012245,ASEM_RSA5_H_RSA5chrom5002151.1:0.0205777)n34:0.044272)n33:0.00772645)n26:0.00591206)n25:0.0110841)n23:0.0371741,(Sorghum_bicolor_SORBI_3003G406600:0.0510629,(Zea_mays_Zm00001eb364360:0.0924297,Zea_mays_Zm00001eb143110:0.0722496)n36:0.00802773)n35:0.0187791)n22:0.0499391)n13:0.0221332)n12:0.0147075,(Chasmanthium_laxum_Chala.04G022900:0.714856,(((Zizania_latifolia_GWHTBFHI006486:0.0512501,Zizania_latifolia_GWHTBFHI013336:0.0622358)n40:0.0300309,(Leersia_perrieri_LPERR01G36700:0.132444,Oryza_sativa_LOC_Os01g69830:0.0850463)n41:0.0574445)n39:0.0525093,(Brachypodium_distachyon_BRADI_2g59110v3:0.17859,(Hordeum_spontaneum_WB01_006247_0226912:0.0422907,Hordeum_vulgareMorex_HORVU.MOREX.r3.3HG0310780:5e-09)n43:0.123036)n42:0.0874203)n38:0.0110346)n37:0.00122606)n11:0.0792509)n2:0.00880566)n0;
```
