## Supplementary Dataset S1 for "Gene turnover and contingency facilitated the repeated evolution of C_4_ photosynthesis in grasses": OG0007379_tree.txt

```
(((Ananas_comosus_H_Ananas_contig2_000584.1:0.0243596,Tillandsia_fasciculata_H_Tillandsia_CM054942.1_000862.1:0.0290994)n2:0.141448,(Juncus_effusus_H_Juncus_Jeff_scaffold_13_000684.1:0.208098,Carex_scoparia_H_Carex_Csco_scaffold_18_000421.1:0.184243)n3:0.105616)n1:0.0684498,((Streptochaeta_angustifolia_strangu_033167:0.0846958,(Pharus_latifolius_Phala.03G340200:0,Pharus_latifolius_Phala.03G340200.2:0)n6:0.0724423)n5:0.0196779,(((Zizania_latifolia_GWHTBFHI006478:0.0438427,(Leersia_perrieri_LPERR01G36600:0.0421064,Oryza_sativa_LOC_Os01g69210:0.0328419)n10:0.0254663)n9:0.0451539,((Brachypodium_distachyon_BRADI_2g59037v3:0.0608478,(Hordeum_spontaneum_WB01_005695_0173703:0.000850851,Hordeum_vulgareMorex_HORVU.MOREX.r3.3HG0310540:0.000424292)n13:0.0724473)n12:0.0298373,((Dendrocalamus_sinicus_Dendrocalamus_sinicus_Dsi01C_5996631_6042589_Dsi01Cg04300.1_1_CDS_4147702525_36075:0.0268459,Ampelocalamus_luodianensis_Alu01Cg10570.1:0.0273365)n15:0.00244487,((Ampelocalamus_luodianensis_Alu01Dg28890.1:0.00344101,Ampelocalamus_luodianensis_Alu01Dg28900.2:0.00229862)n17:0.0285211,(Olyra_latifolia_Ola011635:0.0569108,(Dendrocalamus_sinicus_Dendrocalamus_sinicus_Dsi01A_59652750_59664758_Dsi01Ag25790.1_1_CDS_4147692478_9032:0.0198716,Dendrocalamus_sinicus_Dendrocalamus_sinicus_Dsi01B_58081893_58102066_Dsi01Bg24010.1_1_CDS_4147700536_53522:0.259787)n19:0.0288652)n18:0.0041987)n16:0.000466522)n14:0.00875525)n11:0.00570253)n8:0.00959005,(((Aristida_adscensionis_H_Aadptg000101l000609.1:0.0600748,Stipagrostis_hirtigluma_H_Shi_ptg000050l_002919.1:0.0336101)n22:0.0109936,(((Eleusine_coracana_ELECO.r07.1AG0044680:0.0114997,Eleusine_coracana_ELECO.r07.1BG0094680:0.0122093)n25:0.0511395,(Eragrostis_curvula_EJB05_17919:0.0168338,Eragrostis_curvula_EJB05_17922:0.0319054)n26:0.0205266)n24:0.0253774,(Phragmites_australis_Phragmites_australis_PaChr2_47361293_47371630_evm.model.PaChr2.2698_1_CDS_4362420497_6506:0.166721,Phragmites_australis_Phragmites_australis_PaChr1_52054778_52063479_evm.model.PaChr1.2731_1_CDS_4362366991_16444:0.0287675)n27:0.00675583)n23:0.00409039)n21:0.00413202,(Chasmanthium_laxum_Chala.01G325600:0.027234,((Sorghum_bicolor_SORBI_3003G405500:0.0235205,Zea_mays_Zm00001eb143210:0.0463529)n30:0.0298915,((Digitaria_radicosa_Dra05G0212500:0.0209202,(Digitaria_exilis_H_Dex5A-002113.1:0.00344386,Digitaria_exilis_H_Dex5B-002138.1:0.00411805)n33:0.0195353)n32:0.0167685,((Urochloa_fusta_Urofu.5G039700:0.0337607,((Dichantelium_oligosantes_H_DolKV769360.1000012.1:0.0261706,((Cenchrus_americanus_H_CamCM007987.2004275.1:0.0321636,Setaria_viridis_SEVIR_5G437000v2:0.0159387)n39:0.0143568,Echinocloa_haploclada_eh_chr2.4536:0.0306153)n38:0.00204218)n37:0.00181126,(Dichantelium_oligosantes_H_DolKV767861.1000003.1:0.030637,(ASEM_AUS1_H_AUS1CM014274.1005342.1:0.00738437,(ASEM_RSA5_H_RSA5chrom5003601.1:0.0247812,ASEM_RSA5_H_RSA5chrom5002146.1:0.00273414)n42:0.000303793)n41:0.0159505)n40:0.00431003)n36:0.000478892)n35:0.00309205,(Panicum_hallii_Pahal.5G039900:0.0172886,(Panicum_virgatum_Pavir.3NG162200:0.0183542,Panicum_virgatum_Pavir.5KG561900:0.0174892)n44:0.00895758)n43:0.00951898)n34:0.00129688)n31:0.00976216)n29:0.0109278)n28:0.0110173)n20:0.0313426)n7:0.0429062)n4:0.0684498)n0;
```
