## Supplementary Dataset S1 for "Gene turnover and contingency facilitated the repeated evolution of C_4_ photosynthesis in grasses": OG0007380_tree.txt

```
((Carex_scoparia_H_Carex_Csco_scaffold_18_000404.1:0.319701,(Ananas_comosus_H_Ananas_contig2_000408.1:0.0420569,Tillandsia_fasciculata_H_Tillandsia_CM054942.1_000797.1:0.0176657)n2:0.237481)n1:0.0677212,(Streptochaeta_angustifolia_strangu_037788:0.0763911,(Pharus_latifolius_Phala.03G337000:0.0630368,((Chasmanthium_laxum_Chala.01G322200:0.038378,((Aristida_adscensionis_H_Aadptg000101l000166.1:0.0536281,Stipagrostis_hirtigluma_H_Shi_ptg000050l_000227.1:0.0361529)n8:0.0264016,(((Echinocloa_haploclada_eh_chr2.4509:0.092408,(ASEM_AUS1_H_AUS1CM014274.1005318.1:0.0400158,((Urochloa_fusta_Urofu.5G043100:0.0294734,(Panicum_hallii_Pahal.5G043500:0.0090971,(Panicum_virgatum_Pavir.5KG719000:0.0197582,(Panicum_virgatum_Pavir.2NG443300:0.0291693,Panicum_virgatum_Pavir.5KG726700:0.00980742)n17:0.00862199)n16:0.00333788)n15:0.0143056)n14:0.00317817,(((Digitaria_radicosa_Dra05G0209700.2:5e-09,(Digitaria_radicosa_Dra05G0209700.3:5e-09,Digitaria_radicosa_Dra05G0209700:5e-09)n21:5e-09)n20:0.016247,(Digitaria_exilis_H_Dex5A-002484.1:0.0118645,Digitaria_exilis_H_Dex5B-002514.1:0.00583445)n22:0.0109693)n19:0.0252591,(Dichantelium_oligosantes_H_DolKV775661.1000005.1:0.0335192,(Cenchrus_americanus_H_CamCM007987.2000231.1:0.0261167,Setaria_viridis_SEVIR_5G433700v2:0.00483101)n24:0.0158568)n23:0.00399514)n18:0.00304098)n13:0.00362557)n12:0.00781845)n11:0.00859173,(Sorghum_bicolor_SORBI_3003G402000:0.0145409,(Zea_mays_Zm00001eb143430:0.0456187,Zea_mays_Zm00001eb364730:0.0369758)n26:0.00410842)n25:0.00629604)n10:0.0235352,((Eragrostis_curvula_EJB05_17956:0.0795772,(Eleusine_coracana_ELECO.r07.1AG0044400:0.00530031,Eleusine_coracana_ELECO.r07.1BG0094420:0.0139106)n29:0.0372098)n28:0.024168,(Phragmites_australis_Phragmites_australis_PaChr1_51814664_51819105_evm.model.PaChr1.2711_1_CDS_4362366947_40416:0.0345097,Phragmites_australis_Phragmites_australis_PaChr2_47073364_47077856_evm.model.PaChr2.2671_1_CDS_4362420439_24600:0.0272496)n30:0.00302774)n27:0.00475211)n9:0.00416205)n7:0.00403287)n6:0.0277848,(((Leersia_perrieri_LPERR01G36330:0.043441,Oryza_sativa_LOC_Os01g68860:0.0338737)n33:0.0234465,(Zizania_latifolia_GWHTBFHI006446:0.0441984,Zizania_latifolia_GWHTBFHI013308:0.0297201)n34:0.0153936)n32:0.0383715,((Brachypodium_distachyon_BRADI_2g58770v3:0.0709913,(Hordeum_spontaneum_WB01_002895_0523538:5e-09,Hordeum_vulgareMorex_HORVU.MOREX.r3.3HG0309660:0.00176936)n37:0.0963191)n36:0.0295405,((Ampelocalamus_luodianensis_Alu06Dg07070.1:0.25111,Ampelocalamus_luodianensis_Alu04Cg15720.2:0.0719057)n39:0.0271558,((Dendrocalamus_sinicus_Dendrocalamus_sinicus_Dsi01A_59452480_59458829_Dsi01Ag25640.1_-1_CDS_4147692433_40546:0.0262401,Ampelocalamus_luodianensis_Alu01Dg28620.2:0.0217908)n41:0.00343559,((Olyra_latifolia_Ola030005:0.0570958,(Dendrocalamus_sinicus_Dendrocalamus_sinicus_Dsi01B_57436130_57440859_Dsi01Bg23500.1_1_CDS_4147700383_24250:0.0199449,Dendrocalamus_sinicus_Dendrocalamus_sinicus_Dsi01C_5700713_5709147_Dsi01Cg04120.1_-1_CDS_4147702471_5689:0.0226498)n44:0.00251664)n43:0.00462119,Ampelocalamus_luodianensis_Alu01Cg10810.4:0.0269421)n42:0.00508103)n40:0.00140878)n38:0.00547976)n35:0.00615318)n31:0.0129138)n5:0.0293673)n4:0.0261182)n3:0.0677212)n0;
```
