## Supplementary Dataset S1 for "Gene turnover and contingency facilitated the repeated evolution of C_4_ photosynthesis in grasses": OG0007381_tree.txt

```
(((Ananas_comosus_H_Ananas_contig2_000409.1:0.03078,Tillandsia_fasciculata_H_Tillandsia_CM054942.1_000799.1:0.0298572)n2:0.169021,(Carex_scoparia_H_Carex_Csco_scaffold_18_000328.1:0.143404,Juncus_effusus_H_Juncus_Jeff_scaffold_13_000485.1:0.218582)n3:0.165685)n1:0.0461746,(Streptochaeta_angustifolia_strangu_041792:0.0610017,(Pharus_latifolius_Phala.03G336000:0.070761,(((Brachypodium_distachyon_BRADI_2g58660v3:0.0440182,(Hordeum_spontaneum_WB01_008170_0243936:0.000554658,Hordeum_vulgareMorex_HORVU.MOREX.r3.3HG0309540:0.00223432)n9:0.0560934)n8:0.0415562,(((Zizania_latifolia_GWHTBFHI006439:0.0269825,Zizania_latifolia_GWHTBFHI013298:0.0301211)n12:0.0171268,(Leersia_perrieri_LPERR01G36220:0.0524143,Oryza_sativa_LOC_Os01g68750:0.0320329)n13:0.00968877)n11:0.0370862,(Olyra_latifolia_Ola029988:0.0623497,(((Ampelocalamus_luodianensis_Alu01Cg10880.2:0.0159655,Dendrocalamus_sinicus_Dendrocalamus_sinicus_Dsi01C_5616559_5625323_Dsi01Cg04050.1_-1_CDS_4147702450_50713:0.0172463)n17:0.00623821,(Dendrocalamus_sinicus_Dendrocalamus_sinicus_Dsi01A_59358220_59365505_Dsi01Ag25590.1_-1_CDS_4147692418_32101:0.0258583,Ampelocalamus_luodianensis_Alu01Dg28550.2:0.02142)n18:0.00670322)n16:0.00225766,Dendrocalamus_sinicus_Dendrocalamus_sinicus_Dsi01B_57555412_57567737_Dsi01Bg23590.1_1_CDS_4147700410_39446:0.0334692)n15:0.0037188)n14:0.0044639)n10:0.00233451)n7:0.00710752,((Aristida_adscensionis_H_Aadptg000101l000171.1:0.060882,((Phragmites_australis_Phragmites_australis_PaChr1_51711001_51718522_evm.model.PaChr1.2704_1_CDS_4362366931_33665:0.0358578,(Chasmanthium_laxum_Chala.01G321400:0.0365288,((Sorghum_bicolor_SORBI_3003G401000:0.0194598,(Zea_mays_Zm00001eb364820:0.0462574,(Zea_mays_Zm00001eb421670:0.0378957,Zea_mays_Zm00001eb143480:0.00360346)n27:0.029428)n26:0.00525438)n25:0.0322712,((Dichantelium_oligosantes_H_DolKV778688.1000016.1:0.0258847,Echinocloa_haploclada_eh_chr2.4499:0.0320746)n29:0.00337948,(Urochloa_fusta_Urofu.5G044200:0.0259848,(((Panicum_hallii_Pahal.5G044500:0.0148804,(Panicum_virgatum_Pavir.5KG717700:0.0141967,(Panicum_virgatum_Pavir.5KG725400:0,Panicum_virgatum_Pavir.2NG135800:0)n35:0.0139109)n34:0.00161788)n33:0.0159762,(ASEM_AUS1_H_AUS1CM014274.1000245.1:0.00450472,(ASEM_RSA5_H_RSA5chrom5002165.1:0.00312387,ASEM_RSA5_H_RSA5chrom5003633.1:0.00412787)n37:0.000458653)n36:0.00149493)n32:0.00260545,((Digitaria_radicosa_Dra05G0208700:0.0167031,(Digitaria_exilis_H_Dex5A-002489.1:0.0089386,Digitaria_exilis_H_Dex5B-002519.1:0.00565516)n40:0.0183377)n39:0.0163773,(Cenchrus_americanus_H_CamCM007987.2000236.1:0.0230677,Setaria_viridis_SEVIR_5G432700v2:0.0126426)n41:0.0159922)n38:0.00123)n31:0.00176792)n30:0.00669349)n28:0.0123186)n24:0.0122755)n23:0.00887184)n22:0.006738,(Stipagrostis_hirtigluma_H_Shi_ptg000050l_000231.1:0.0433499,Phragmites_australis_Phragmites_australis_PaChr2_46975549_46982321_evm.model.PaChr2.2663_1_CDS_4362420421_17041:0.0448963)n42:0.00635137)n21:0.000705708)n20:0.00745416,(Eragrostis_curvula_EJB05_17966:0.0362981,(Eleusine_coracana_ELECO.r07.1AG0044300:0.0069049,Eleusine_coracana_ELECO.r07.1BG0094340:0.00695153)n44:0.0427025)n43:0.0254526)n19:0.0271549)n6:0.026986)n5:0.0217341)n4:0.0461746)n0;
```
