## Supplementary Dataset S1 for "Gene turnover and contingency facilitated the repeated evolution of C_4_ photosynthesis in grasses": OG0007382_tree.txt

```
((Streptochaeta_angustifolia_strangu_019895:0.108353,Pharus_latifolius_Phala.03G330600:0.169823)n1:0.0486017,((Olyra_latifolia_Ola038437:0.0626479,(((Hordeum_spontaneum_WB01_002360_0006130:0.00156482,Hordeum_vulgareMorex_HORVU.MOREX.r3.3HG0308270:0.00147983)n6:0.169782,(Zizania_latifolia_GWHTBFHI006398:0.0617149,(Leersia_perrieri_LPERR01G35710:0.0658665,Oryza_sativa_LOC_Os01g68050:0.0378028)n8:0.0384691)n7:0.0257591)n5:0.0187199,((Aristida_adscensionis_H_Aadptg000101l000562.1:0.0894388,(((Dichantelium_oligosantes_H_DolKV775399.1000011.1:0.0553108,(Digitaria_exilis_H_Dex5A-002066.1:0.09279,Digitaria_radicosa_Dra05G0203800:0.0528211)n14:0.0170677)n13:0.0119358,(ASEM_AUS1_H_AUS1CM014274.1005287.1:0.0120762,ASEM_RSA5_H_RSA5chrom5003576.1:0.0100313)n15:0.0303685)n12:0.0176948,((Panicum_virgatum_Pavir.J498400:5e-09,Panicum_virgatum_Pavir.5NG012600:5e-09)n17:0.0457241,(Panicum_virgatum_Pavir.5KG707100:0.0110055,Panicum_virgatum_Pavir.9KG229900:0.0556537)n18:0.0136721)n16:0.00151912)n11:0.0263338)n10:0.0178311,(((Eragrostis_curvula_EJB05_18024:0.042789,(Eleusine_coracana_ELECO.r07.1AG0043750:0.0221495,Eleusine_coracana_ELECO.r07.1BG0093780:0.026823)n22:0.0465631)n21:0.0406743,(Phragmites_australis_Phragmites_australis_PaChr1_51370082_51372567_evm.model.PaChr1.2670_1_CDS_4362366855_1701:0.07148,(Chasmanthium_laxum_Chala.01G316100:0.0397762,((Sorghum_bicolor_SORBI_3003G395900:0.0258765,Zea_mays_Zm00001eb144010:0.0433153)n26:0.0470208,((ASEM_AUS1_H_AUS1CM014274.1005286.1:0.0116726,ASEM_RSA5_H_RSA5chrom5003575.1:0.00770428)n28:0.0238549,((Panicum_hallii_Pahal.5G049900:0.0146925,(Panicum_virgatum_Pavir.5KG707000:0.0128513,Panicum_virgatum_Pavir.J498700:0.0204978)n31:0.00395824)n30:0.0197545,(((Digitaria_radicosa_Dra05G0203700.2:0.00378155,Digitaria_radicosa_Dra05G0203700:0.00112499)n34:0.0429709,(Digitaria_exilis_H_Dex5A-002065.1:0.0309547,Digitaria_exilis_H_Dex5B-002085.1:0.0165958)n35:0.0138677)n33:0.031415,(Dichantelium_oligosantes_H_DolKV775399.1000010.1:0.0388545,(Echinocloa_haploclada_eh_chr2.4441:0.0451965,(Urochloa_fusta_Urofu.5G050300:0.0316872,(Cenchrus_americanus_H_CamCM007987.2004231.1:0.0213225,Setaria_viridis_SEVIR_5G427200v2:0.0155951)n39:0.0166474)n38:0.0137991)n37:0.0120958)n36:0.00811946)n32:0.00662756)n29:0.00761109)n27:0.0125052)n25:0.0247947)n24:0.0107327)n23:0.0126076)n20:0.0131273,(Aristida_adscensionis_H_Aadptg000101l000561.1:0.064433,(Stipagrostis_hirtigluma_H_Shi_ptg000050l_002873.1:0.0424561,(Stipagrostis_hirtigluma_H_Shi_ptg000050l_002875.1:0.228537,Stipagrostis_hirtigluma_H_Shi_ptg000050l_002874.1:0.036733)n42:0.0713534)n41:0.00792815)n40:0.0142148)n19:0.0135435)n9:0.0431993)n4:0.0260425)n3:0.0150717,(Ampelocalamus_luodianensis_Alu01Cg11390.3:0.0356861,(Dendrocalamus_sinicus_Dendrocalamus_sinicus_Dsi01B_57263142_57264692_Dsi01Bg23380.1_1_CDS_4147700347_3993:0.0470355,Dendrocalamus_sinicus_Dendrocalamus_sinicus_Dsi01A_58842545_58845438_Dsi01Ag25230.1_1_CDS_4147692310_28162:0.0377689)n44:0.00419655)n43:0.00833616)n2:0.0486017)n0;
```
