## Supplementary Dataset S1 for "Gene turnover and contingency facilitated the repeated evolution of C_4_ photosynthesis in grasses": OG0007383_tree.txt

```
(Juncus_effusus_H_Juncus_Jeff_scaffold_18_000285.1:0.17023,((Pharus_latifolius_Phala.08G186700:0.0622791,Streptochaeta_angustifolia_strangu_005353:0.07158)n2:0.0335226,((((Leersia_perrieri_LPERR08G03330:0.0469873,Oryza_sativa_LOC_Os08g05880:0.0499028)n6:0.0240825,(Zizania_latifolia_GWHTBFHI003202:0.0356041,Zizania_latifolia_GWHTBFHI010870:0.0348225)n7:0.0148533)n5:0.0529573,((Olyra_latifolia_Ola026493:0.0499245,((Hordeum_spontaneum_WB01_004311_0005125:0,Hordeum_vulgareMorex_HORVU.MOREX.r3.7HG0699910:0)n11:0.0587749,Brachypodium_distachyon_BRADI_3g16690v3:0.0600904)n10:0.0319913)n9:0.0140777,((Ampelocalamus_luodianensis_Alu03Cg31880.2:0.00787434,(Ampelocalamus_luodianensis_Alu06Cg05540.2:0.013416,Ampelocalamus_luodianensis_Alu03Cg08920.1:0.050495)n14:0.0013606)n13:0.0204397,(Dendrocalamus_sinicus_Dendrocalamus_sinicus_Dsi08A_4177270_4181257_Dsi08Ag02240.2_-1_CDS_4147800862_15579:0.110117,Dendrocalamus_sinicus_Dendrocalamus_sinicus_Dsi08B_2885726_2889606_Dsi08Bg01860.1_-1_CDS_4147804741_38665:0.0315769)n15:0.00350854)n12:0.0091534)n8:0.0184306)n4:0.024647,((Aristida_adscensionis_H_Aadptg000049l000184.1:0.0566914,Stipagrostis_hirtigluma_H_Shi_ptg000008l_000319.1:0.0474723)n17:0.0374311,(((Eragrostis_curvula_EJB05_09243:0.053939,((Eleusine_coracana_ELECO.r07.6BG0483090:0.0155531,Eleusine_coracana_ELECO.r07.6AG0529060:0.012854)n22:0.043233,(Eleusine_coracana_ELECO.r07.8BG0645290:0.0173932,Eleusine_coracana_ELECO.r07.8AG0617690:0.0218016)n23:0.0444622)n21:0.0221553)n20:0.0970377,(Phragmites_australis_Phragmites_australis_PaChr19_3495101_3497982_evm.model.PaChr19.254_1_CDS_4362412098_42250:0.0905905,Phragmites_australis_Phragmites_australis_PaChr14_3406038_3408824_evm.model.PaChr14.272_1_CDS_4362391903_1784:0.147166)n24:0.0163518)n19:0.0183838,((Chasmanthium_laxum_Chala.05G037100:0.155813,Chasmanthium_laxum_Chala.10G193500:0.0422923)n26:0.0151939,((Zea_mays_Zm00001eb226560:0.0321697,(Sorghum_bicolor_SORBI_3007G043900:0.10762,Sorghum_bicolor_SORBI_3010G247400:0.0178835)n29:0.00198705)n28:0.0308015,((Panicum_hallii_Pahal.6G037400:0.0133831,(Panicum_virgatum_Pavir.6KG066700:0.0255065,Panicum_virgatum_Pavir.6NG071700:0.0171051)n32:0.00894132)n31:0.0432114,(((Urochloa_fusta_Urofu.6G016700:0.0329743,(Setaria_viridis_SEVIR_6G056000v2:0.0114638,(Cenchrus_americanus_H_CamCM007985.2002685.1:0.00353257,Cenchrus_americanus_H_CamCM007985.2002682.1:0.0123079)n37:0.0292271)n36:0.0185269)n35:0.0130843,(Digitaria_radicosa_Dra06G0034700:0.0241439,(Digitaria_exilis_H_Dex6A-002386.1:0.0575197,(Digitaria_exilis_H_Dex6A-002384.1:0.00523791,Digitaria_exilis_H_Dex6B-002248.1:0.00120095)n40:0.0200963)n39:0.00223292)n38:0.014403)n34:0.00937287,((ASEM_AUS1_H_AUS1CM014274.1000280.1:0.00783066,ASEM_RSA5_H_RSA5chrom1000276.1:0.0145055)n42:0.0437722,(Echinocloa_haploclada_eh_chr8.499:0.0590121,(ASEM_AUS1_H_AUS1CM014275.1001931.1:0.00392336,ASEM_RSA5_H_RSA5chrom6001359.1:0.00655064)n44:0.0120422)n43:0.00971773)n41:0.00107975)n33:0.00453611)n30:0.00580869)n27:0.0416602)n25:0.018151)n18:0.0142522)n16:0.0364653)n3:0.0425301)n1:0.17023)n0;
```
