## Supplementary Dataset S1 for "Gene turnover and contingency facilitated the repeated evolution of C_4_ photosynthesis in grasses": OG0007384_tree.txt

```
((Streptochaeta_angustifolia_strangu_017668:0.128155,Pharus_latifolius_Phala.03G327400:0.0999104)n1:0.0352133,(((Brachypodium_distachyon_BRADI_2g57920v3:0.070207,(Hordeum_vulgareMorex_HORVU.MOREX.r3.3HG0305030:5e-09,(Hordeum_spontaneum_WB01_001134_0686027:0.164136,Hordeum_spontaneum_WB01_002568_0004105:0.00184298)n6:0.000204775)n5:0.0113335)n4:0.027077,(Olyra_latifolia_Ola038466:0.0643589,((Dendrocalamus_sinicus_Dendrocalamus_sinicus_Dsi01A_58477504_58479909_Dsi01Ag25060.1_-1_CDS_4147692259_56309:0.0299285,(Dendrocalamus_sinicus_Dendrocalamus_sinicus_Dsi01B_56928597_56931381_Dsi01Bg23150.2_-1_CDS_4147700278_21999:0.0415351,Dendrocalamus_sinicus_Dendrocalamus_sinicus_Dsi01C_4833683_4836646_Dsi01Cg03450.1_-1_CDS_4147702270_6251:0.0241822)n10:0.00241822)n9:0.000268691,(Ampelocalamus_luodianensis_Alu01Dg27870.1:0.0464502,Ampelocalamus_luodianensis_Alu01Cg11670.2:0.0168307)n11:0.00187007)n8:0.00840742)n7:0.0040708)n3:0.0120283,((Zizania_latifolia_GWHTBFHI013246:0.0605912,(((((Eragrostis_curvula_EJB05_18063:0.038209,(Eleusine_coracana_ELECO.r07.1AG0043390:0.0083708,Eleusine_coracana_ELECO.r07.1BG0093350:0.0171028)n19:0.0307021)n18:0.0216082,Phragmites_australis_Phragmites_australis_PaChr1_51043807_51046239_evm.model.PaChr1.2649_1_CDS_4362366807_24001:0.0522746)n17:0.00737213,(Chasmanthium_laxum_Chala.01G312500:0.0432687,((((Panicum_hallii_Pahal.5G053900:0.00862624,((Panicum_virgatum_Pavir.3KG476600:0,Panicum_virgatum_Pavir.3KG015100:0,Panicum_virgatum_Pavir.5KG729200:0)n26:0.0132837,(Panicum_virgatum_Pavir.5KG702000:5e-09,Panicum_virgatum_Pavir.5KG731500:5e-09)n27:0.0194436)n25:0.00290385)n24:0.0303073,(Echinocloa_haploclada_eh_chr2.4403:0.0382465,(Digitaria_radicosa_Dra05G0200600:0.0253118,(Digitaria_exilis_H_Dex5A-002535.1:0.0109592,Digitaria_exilis_H_Dex5B-002564.1:0.013471)n30:0.0187255)n29:0.0186969)n28:0.010922)n23:0.00879281,((Cenchrus_americanus_H_CamCM007987.2000279.1:0.0343091,Setaria_viridis_SEVIR_5G423300v2:0.0133402)n32:0.0233586,(Urochloa_fusta_Urofu.5G053600:0.0341328,(Dichantelium_oligosantes_H_DolKV776876.1000019.1:0.0431989,(ASEM_AUS1_H_AUS1CM014274.1000293.1:0.00293101,(ASEM_RSA5_H_RSA5chrom9005751.1:0.0893822,ASEM_RSA5_H_RSA5chrom5002229.1:0.00361248)n36:0.000401387)n35:0.00841353)n34:0.00829218)n33:0.0084603)n31:0.00923825)n22:0.0136512,(Sorghum_bicolor_SORBI_3003G392200:0.0312716,(Zea_mays_Zm00001eb365560:0.0307358,Zea_mays_Zm00001eb144360:0.0240153)n38:0.00266837)n37:0.00789011)n21:0.0159898)n20:0.0212223)n16:0.00623202,((Setaria_viridis_SEVIR_4G211400v2:0.671507,(Oryza_sativa_LOC_Os09g20310:0.154505,Oryza_sativa_LOC_Os01g49070:0.196481)n41:0.318971)n40:0.133746,Phragmites_australis_Phragmites_australis_PaChr2_46314100_46316659_evm.model.PaChr2.2597_1_CDS_4362420273_39750:0.0604003)n39:0.00671114)n15:0.0240201,(Leersia_perrieri_LPERR01G35350:0.0518066,Oryza_sativa_LOC_Os01g67600:0.0381126)n42:0.02222)n14:0.00246889)n13:0.0462659,(Stipagrostis_hirtigluma_H_Shi_ptg000050l_000290.1:0.0481167,Aristida_adscensionis_H_Aadptg000101l000220.1:0.061639)n43:0.0154362)n12:0.00575309)n2:0.0352133)n0;
```
