## Supplementary Dataset S1 for "Gene turnover and contingency facilitated the repeated evolution of C_4_ photosynthesis in grasses": OG0007385_tree.txt

```
((Juncus_effusus_H_Juncus_Jeff_scaffold_11_000756.1:0.361962,(Ananas_comosus_H_Ananas_contig22_000228.1:0.0260312,Tillandsia_fasciculata_H_Tillandsia_CM054954.1_000168.1:0.0371909)n2:0.188279)n1:0.0981899,((Streptochaeta_angustifolia_strangu_034907:0.0679617,((Pharus_latifolius_Phala.03G326500.3:0,Pharus_latifolius_Phala.03G326500.2:0)n6:0.0110904,Pharus_latifolius_Phala.03G326500:5e-09)n5:0.108196)n4:0.0470926,((Dendrocalamus_sinicus_Dendrocalamus_sinicus_Dsi01C_4819904_4821260_Dsi01Cg03430.3_-1_CDS_4147702264_2873:0.126777,((Ampelocalamus_luodianensis_Alu01Dg27840.3:0.0732083,(Dendrocalamus_sinicus_Dendrocalamus_sinicus_Dsi01B_56888913_56891080_Dsi01Bg23120.2_-1_CDS_4147700269_16935:0.0413527,Olyra_latifolia_Ola038472:0.0349314)n11:0.00226072)n10:0.00230835,(Ampelocalamus_luodianensis_Alu01Cg11730.4:0.03944,Dendrocalamus_sinicus_Dendrocalamus_sinicus_Dsi01A_58423753_58428780_Dsi01Ag25020.1_-1_CDS_4147692247_49553:0.0901965)n12:0.0100218)n9:0.00555818)n8:0.0148933,(((Brachypodium_distachyon_BRADI_2g57880v3:0.0540694,(Hordeum_spontaneum_WB01_002568_0441012:0.0496855,Hordeum_vulgareMorex_HORVU.MOREX.r3.3HG0305190:0.00251415)n16:0.0724728)n15:0.0471698,((Leersia_perrieri_LPERR01G35310:0.0514123,Oryza_sativa_LOC_Os01g67560:0.0300792)n18:0.0303066,(Zizania_latifolia_GWHTBFHI013244:0.089561,Zizania_latifolia_GWHTBFHI006370:0.0332953)n19:0.0267054)n17:0.0270525)n14:0.00533238,(((Chasmanthium_laxum_Chala.01G312200:0.0226942,(Phragmites_australis_Phragmites_australis_PaChr1_51029373_51031302_evm.model.PaChr1.2647_1_CDS_4362366803_22326:0.027734,Phragmites_australis_Phragmites_australis_PaChr2_46292510_46294555_evm.model.PaChr2.2594_1_CDS_4362420267_37218:0.0224905)n23:0.0123339)n22:0.00531278,((Eragrostis_curvula_EJB05_18062:0.041638,(Eleusine_coracana_ELECO.r07.1AG0043340:0.00447073,Eleusine_coracana_ELECO.r07.1BG0093270:0.00450817)n26:0.02889)n25:0.0428706,(Stipagrostis_hirtigluma_H_Shi_ptg000050l_000292.1:0.0475901,Aristida_adscensionis_H_Aadptg000101l000222.1:0.0517083)n27:0.012261)n24:0.0142525)n21:0.00617911,((((ASEM_AUS1_H_AUS1CM014274.1000295.1:5e-09,ASEM_RSA5_H_RSA5chrom5002231.1:0.0115456)n31:0.0262564,(Echinocloa_haploclada_eh_chr2.4400:0.0240761,Dichantelium_oligosantes_H_DolKV776876.1000021.1:0.0309188)n32:0.0042421)n30:0.00487952,((Digitaria_radicosa_Dra05G0200100:0.00689977,(Digitaria_exilis_H_Dex5A-002538.1:0.00454412,Digitaria_exilis_H_Dex5B-002567.1:0.00684336)n35:0.0115089)n34:0.0160846,((Panicum_hallii_Pahal.5G054200:0.00615198,((Panicum_virgatum_Pavir.3KG476300:0,Panicum_virgatum_Pavir.3KG014800:0,Panicum_virgatum_Pavir.5KG729500:0)n39:0.00682603,Panicum_virgatum_Pavir.5KG701600:0.00457242)n38:0.0029954)n37:0.0186471,(Urochloa_fusta_Urofu.5G053900:0.00921882,(Cenchrus_americanus_H_CamCM007987.2000282.1:0.0284993,Setaria_viridis_SEVIR_5G423000v2:0.00680061)n41:0.0179665)n40:0.0045586)n36:0.00234048)n33:0.00434064)n29:0.0204294,(Sorghum_bicolor_SORBI_3003G391900:0.0196193,(Zea_mays_Zm00001eb365580:0.0617005,Zea_mays_Zm00001eb144400:0.0161089)n43:0.00178987)n42:0.0112621)n28:0.0243138)n20:0.0422567)n13:0.0189861)n7:0.0268022)n3:0.0981899)n0;
```
