## Supplementary Dataset S1 for "Gene turnover and contingency facilitated the repeated evolution of C_4_ photosynthesis in grasses": OG0007386_tree.txt

```
((Streptochaeta_angustifolia_strangu_019730:0.159772,(Pharus_latifolius_Phala.03G320800:5e-09,Pharus_latifolius_Phala.03G320800.2:5e-09)n2:0.0916009)n1:0.0234705,((((Brachypodium_distachyon_BRADI_2g57630v3:0.0750902,(Hordeum_spontaneum_WB01_003395_0280393:0.00499682,Hordeum_vulgareMorex_HORVU.MOREX.r3.3HG0305790:0.00111499)n7:0.0978141)n6:0.0301873,((Zizania_latifolia_GWHTBFHI006348:0.0564365,Zizania_latifolia_GWHTBFHI013224:0.0529687)n9:0.0316494,(Leersia_perrieri_LPERR01G34980:0.0781866,Oryza_sativa_LOC_Os01g67210:0.0547427)n10:0.0382623)n8:0.0607499)n5:0.00915317,((((Olyra_latifolia_Ola038504:0.453366,Olyra_latifolia_Ola038500:0.0110516)n14:0.240744,Olyra_latifolia_Ola038505:0.0414883)n13:0.0298631,Olyra_latifolia_Ola038498:0.0654303)n12:0.0670546,((Ampelocalamus_luodianensis_Alu01Cg11920.1:0.0205005,Dendrocalamus_sinicus_Dendrocalamus_sinicus_Dsi01C_10922630_10924276_Dsi01Cg07760.1_-1_CDS_4147703563_51843:0.0180427)n16:0.0120847,(Ampelocalamus_luodianensis_Alu01Dg27640.1:0.0361384,(Dendrocalamus_sinicus_Dendrocalamus_sinicus_Dsi01B_56591029_56592721_Dsi01Bg22980.1_1_CDS_4147700227_50143:0.0581858,Dendrocalamus_sinicus_Dendrocalamus_sinicus_Dsi01A_57730584_57732266_Dsi01Ag24720.1_1_CDS_4147692157_55746:0.0354358)n18:0.00393731)n17:0.00633842)n15:0.000704269)n11:0.00109492)n4:0.0232217,((Aristida_adscensionis_H_Aadptg000101l000534.1:0.0670246,Stipagrostis_hirtigluma_H_Shi_ptg000050l_002833.1:0.0625448)n20:0.0265309,((Phragmites_australis_Phragmites_australis_PaChr1_50768438_50770243_evm.model.PaChr1.2626_1_CDS_4362366757_2964:0.0398477,Phragmites_australis_Phragmites_australis_PaChr2_46056478_46058280_evm.model.PaChr2.2573_1_CDS_4362420221_17882:0.0412513)n22:0.0113671,((Echinocloa_haploclada_eh_chr2.4358:0.811759,(Panicum_virgatum_Pavir.J350900:5e-09,Panicum_virgatum_Pavir.4KG322100:0.0162069)n25:0.390135)n24:0.14228,((Eragrostis_curvula_EJB05_18107:0.0507561,(Eleusine_coracana_ELECO.r07.1AG0043040:0.0147284,Eleusine_coracana_ELECO.r07.1BG0092990:0.0166385)n28:0.0665353)n27:0.0547132,((Sorghum_bicolor_SORBI_3003G388900:0.0358156,Zea_mays_Zm00001eb144640:0.0412026)n30:0.0445159,((((Panicum_hallii_Pahal.5G057200:0.0201365,(Panicum_virgatum_Pavir.5KG697000:0.0230956,Panicum_virgatum_Pavir.6NG046400:0.0224642)n35:0.0136904)n34:0.0176776,(ASEM_AUS1_H_AUS1CM014274.1005232.1:0.00814072,ASEM_RSA5_H_RSA5chrom5003535.1:0.00371509)n36:0.0345113)n33:0.00112473,((Urochloa_fusta_Urofu.5G057800:0.0405019,(Cenchrus_americanus_H_CamCM007987.2002229.1:0.0410549,Setaria_viridis_SEVIR_5G419700v2:0.0209499)n39:0.0220215)n38:0.00719572,((Echinocloa_haploclada_eh_chr2.4354:0.000671202,Echinocloa_haploclada_eh_chr2.4351:5e-09)n41:0.0440498,(Digitaria_radicosa_Dra05G0197500:0.0304447,(Digitaria_exilis_H_Dex5A-002014.1:0.00416401,Digitaria_exilis_H_Dex5B-002042.1:0.0069669)n43:0.0274838)n42:0.0281093)n40:0.00487941)n37:0.00369177)n32:0.0104124,(Chasmanthium_laxum_Chala.01G309300:0.0403929,Chasmanthium_laxum_Chala.06G044400:0.110348)n44:0.0122608)n31:0.00463823)n29:0.0189686)n26:0.0068755)n23:0.000763944)n21:0.00580952)n19:0.024716)n3:0.0234705)n0;
```
