## Supplementary Dataset S1 for "Gene turnover and contingency facilitated the repeated evolution of C_4_ photosynthesis in grasses": OG0007387_tree.txt

```
(Carex_scoparia_H_Carex_Csco_scaffold_22_000394.1:0.234238,((Streptochaeta_angustifolia_strangu_001724:0.0898012,(Pharus_latifolius_Phala.03G307900.3:6e-09,(Pharus_latifolius_Phala.03G307900.2:5e-09,Pharus_latifolius_Phala.03G307900:5e-09)n4:5e-09)n3:0.0613116)n2:0.0304507,((((Zizania_latifolia_GWHTBFHI006227:0.0309031,Zizania_latifolia_GWHTBFHI013132:0.0353843)n8:0.0214652,(Oryza_sativa_LOC_Os01g65320:0.0329507,Leersia_perrieri_LPERR01G33490:0.0498008)n9:0.0233918)n7:0.0348819,((Dendrocalamus_sinicus_Dendrocalamus_sinicus_Dsi01A_55842369_55852828_Dsi01Ag23650.1_-1_CDS_4147691836_45611:0.113666,(Olyra_latifolia_Ola023300:0.0598345,(Ampelocalamus_luodianensis_Alu01Cg13120.1:0.0254404,Ampelocalamus_luodianensis_Alu01Dg26590.1:0.0297981)n13:0.0033109)n12:0.00445783)n11:0.0043185,(Dendrocalamus_sinicus_Dendrocalamus_sinicus_Dsi01B_49080220_49086962_Dsi01Bg18770.1_1_CDS_4147698964_21432:0.0350504,((Brachypodium_distachyon_BRADI_2g56490v3:0.0637162,(Hordeum_spontaneum_WB01_000456_0219093:0.00917948,Hordeum_vulgareMorex_HORVU.MOREX.r3.3HG0298740:0.0117704)n17:0.0546553)n16:0.0276055,Olyra_latifolia_Ola023301:0.169338)n15:0.0114693)n14:0.00127437)n10:0.00321103)n6:0.0140189,((Eragrostis_curvula_EJB05_18270:0.0479114,(Eleusine_coracana_ELECO.r07.1AG0041490:0.0104301,Eleusine_coracana_ELECO.r07.1BG0091510:0.0135967)n20:0.0527441)n19:0.0319422,((Aristida_adscensionis_H_Aadptg000101l000435.1:0.0632955,Stipagrostis_hirtigluma_H_Shi_ptg000050l_000389.1:0.0538089)n22:0.0181791,(Phragmites_australis_Phragmites_australis_PaChr2_44721399_44727540_evm.model.PaChr2.2459_1_CDS_4362419967_38478:0.0427903,(Chasmanthium_laxum_Chala.01G297400:0.0383045,((Sorghum_bicolor_SORBI_3003G372700:0.0232613,Zea_mays_Zm00001eb146280:0.0251563)n26:0.0367323,(Dichantelium_oligosantes_H_DolKV768083.1000009.1:0.0333919,(((Echinocloa_haploclada_eh_chr2.4198:0.000735754,Echinocloa_haploclada_eh_chr2.4191:0.00102614)n30:0.0451939,(ASEM_AUS1_H_AUS1CM014274.1000414.1:0.0082032,ASEM_RSA5_H_RSA5chrom5002338.1:0.00897685)n31:0.0286188)n29:0.00516539,((Panicum_hallii_Pahal.5G073500:0.0136033,(Panicum_virgatum_Pavir.5KG668300:0.0179416,(Panicum_virgatum_Pavir.6KG328500:5e-09,(Panicum_virgatum_Pavir.6KG328600:5e-09,Panicum_virgatum_Pavir.J353700:5e-09)n36:0.00307053)n35:0.012408)n34:0.00654291)n33:0.0206048,((Urochloa_fusta_Urofu.5G075200:0.0302032,(Cenchrus_americanus_H_CamCM007987.2000397.1:0.0233489,Setaria_viridis_SEVIR_5G403000v2:0.00797321)n39:0.0149631)n38:0.00914813,(((Digitaria_exilis_H_Dex5B-002680.1:5e-09,Digitaria_exilis_H_Dex5A-002644.1:5e-09)n42:0.00228908,(Digitaria_exilis_H_DexUA-004694.1:5e-09,(Digitaria_exilis_H_DexUA-004695.1:0.034006,Digitaria_exilis_H_Dex5B-002679.1:5e-09)n44:5e-09)n43:0.00324774)n41:0.0197383,Digitaria_radicosa_Dra05G0183300:0.0251854)n40:0.0262239)n37:0.00325572)n32:0.00341917)n28:0.00459365)n27:0.0125722)n25:0.0191073)n24:0.0146885)n23:0.00398384)n21:0.00402505)n18:0.0359248)n5:0.0294656)n1:0.234238)n0;
```
