## Supplementary Dataset S1 for "Gene turnover and contingency facilitated the repeated evolution of C_4_ photosynthesis in grasses": OG0007388_tree.txt

```
((((Pharus_latifolius_Phala.07G136800.3:0.0103861,(Pharus_latifolius_Phala.07G136800.4:5e-09,((Pharus_latifolius_Phala.07G136800.2:0,Pharus_latifolius_Phala.07G136800:0)n6:5e-09,Pharus_latifolius_Phala.07G136800.5:5e-09)n5:5e-09)n4:6e-09)n3:0.0941333,Streptochaeta_angustifolia_strangu_035816:0.0576568)n2:0.0186625,(Streptochaeta_angustifolia_strangu_001721:0.0683197,Pharus_latifolius_Phala.03G307600:0.0447756)n7:0.00497506)n1:0.0214797,((((Zizania_latifolia_GWHTBFHI006224:0.0271803,Zizania_latifolia_GWHTBFHI013129:0.0337327)n11:0.0163029,(Leersia_perrieri_LPERR07G00910:0.56072,(Leersia_perrieri_LPERR01G33460:0.0372895,Oryza_sativa_LOC_Os01g65230:0.0319318)n13:0.0185714)n12:0.00206349)n10:0.0374557,((Eragrostis_curvula_EJB05_18272:0.0411634,(Eleusine_coracana_ELECO.r07.1AG0041460:0.0117349,Eleusine_coracana_ELECO.r07.1BG0091480:0.0144213)n16:0.0356734)n15:0.0274068,((Aristida_adscensionis_H_Aadptg000101l000437.1:0.0606284,Stipagrostis_hirtigluma_H_Shi_ptg000050l_000391.1:0.0429878)n18:0.0154895,((Phragmites_australis_Phragmites_australis_PaChr1_49481900_49485365_evm.model.PaChr1.2516_1_CDS_4362366513_27779:0.0324071,Phragmites_australis_Phragmites_australis_PaChr2_44688316_44691521_evm.model.PaChr2.2456_1_CDS_4362419961_35945:0.0314317)n20:0.0134634,(Chasmanthium_laxum_Chala.01G296900:0.0292845,((Sorghum_bicolor_SORBI_3003G372200:0.0228883,Zea_mays_Zm00001eb146330:0.0235795)n23:0.0279297,((Echinocloa_haploclada_eh_chr2.4188:0.0546854,(ASEM_AUS1_H_AUS1CM014274.1000415.1:0.00531166,ASEM_RSA5_H_RSA5chrom5002340.1:0.00380401)n26:0.0193823)n25:0.001617,(((Digitaria_radicosa_Dra05G0183000:0.021347,(Digitaria_exilis_H_Dex5A-002646.1:0.0110892,Digitaria_exilis_H_Dex5B-002682.1:0.00703787)n30:0.011463)n29:0.0293166,((Panicum_hallii_Pahal.5G073800:0.0100175,(Panicum_virgatum_Pavir.5KG663700:0.0210455,(Panicum_virgatum_Pavir.6KG329000:0,Panicum_virgatum_Pavir.J353300:0)n34:0.0212039)n33:0.00496264)n32:0.0130709,(Urochloa_fusta_Urofu.5G075500:0.0243226,(Cenchrus_americanus_H_CamCM007987.2000400.1:0.0344712,Setaria_viridis_SEVIR_5G402600v2:0.0102938)n36:0.0156141)n35:0.00220254)n31:0.0056779)n28:0.00506219,Dichantelium_oligosantes_H_DolKV768083.1000011.1:0.0239156)n27:0.00115277)n24:0.0121898)n22:0.012028)n21:0.009205)n19:0.00871219)n17:0.00548662)n14:0.0207681)n9:0.00565517,(Olyra_latifolia_Ola023294:0.0451535,((Brachypodium_distachyon_BRADI_2g56460v3:0.0483379,(Hordeum_spontaneum_WB01_000456_0433369:0.0039561,(Hordeum_vulgareMorex_HORVU.MOREX.r3.3HG0298800.2:0.00072703,Hordeum_vulgareMorex_HORVU.MOREX.r3.3HG0298800:0.00179937)n41:0.00019993)n40:0.00395774)n39:0.0275828,((Ampelocalamus_luodianensis_Alu01Dg26550.3:0.0227668,Dendrocalamus_sinicus_Dendrocalamus_sinicus_Dsi01A_55794309_55797673_Dsi01Ag23620.1_-1_CDS_4147691827_40544:0.0194271)n43:0.00715492,(Ampelocalamus_luodianensis_Alu01Cg13160.6:0.0180205,Dendrocalamus_sinicus_Dendrocalamus_sinicus_Dsi01C_11927086_11930566_Dsi01Cg08500.1_1_CDS_4147703785_6256:0.012991)n44:0.00713801)n42:0.000793113)n38:0.00198363)n37:0.0008906)n8:0.0214797)n0;
```
