## Supplementary Dataset S1 for "Gene turnover and contingency facilitated the repeated evolution of C_4_ photosynthesis in grasses": OG0007389_tree.txt

```
((Carex_scoparia_H_Carex_Csco_scaffold_10_000140.1:0.296156,Ananas_comosus_H_Ananas_contig19_000481.1:0.254856)n1:0.0351198,((((Pharus_latifolius_Phala.01G271600:0,Pharus_latifolius_Phala.01G271600.7:0,Pharus_latifolius_Phala.01G271600.6:0,Pharus_latifolius_Phala.01G271600.5:0,Pharus_latifolius_Phala.01G271600.2:0,Pharus_latifolius_Phala.01G271600.3:0,Pharus_latifolius_Phala.01G271600.4:0)n5:0.00317897,Pharus_latifolius_Phala.01G271600.8:0.0414815)n4:0.215074,Streptochaeta_angustifolia_strangu_006323:0.18037)n3:0.154992,(((Brachypodium_distachyon_BRADI_1g66280v3:0.070796,Hordeum_vulgareMorex_HORVU.MOREX.r3.4HG0386900:0.0709664)n8:0.0287171,(((Zizania_latifolia_GWHTBFHI015417:0.0289429,Zizania_latifolia_GWHTBFHI024290:0.0351909)n11:0.00789529,(Oryza_sativa_LOC_Os03g17200:0.0108165,Leersia_perrieri_LPERR03G11240:0.0751092)n12:0.0215161)n10:0.030869,(((Ampelocalamus_luodianensis_Alu03Dg10760.2:0.0290798,(Dendrocalamus_sinicus_Dendrocalamus_sinicus_Dsi03B_40768313_40768978_Dsi03Bg15510.1_-1_CDS_4147738762_23814:0.033297,Olyra_latifolia_scaffold62_1894371_1895123_-:0.0690247)n16:0.0148982)n15:0.00526296,(Dendrocalamus_sinicus_Dendrocalamus_sinicus_Dsi06C_24241393_24242691_Dsi06Cg07540.1_-1_CDS_4147785463_45920:0.0190694,Ampelocalamus_luodianensis_Alu03Cg19410.1:0.00908024)n17:0.00100892)n14:0.0153696,Dendrocalamus_sinicus_Dendrocalamus_sinicus_Dsi03A_42364278_42364957_Dsi03Ag16230.1_-1_CDS_4147731589_22665:0.0221587)n13:0.0448188)n9:0.0690018)n7:0.0145386,((Stipagrostis_hirtigluma_H_Shi_ptg000017l_001743.1:0.024403,Stipagrostis_hirtigluma_H_Shi_ptg000021l_000665.1:0.0247455)n19:0.0340235,((Aristida_adscensionis_H_Aadptg000007l000262.1:0.0385653,(Eleusine_coracana_ELECO.r07.3BG0284790:0.00827459,Eleusine_coracana_ELECO.r07.3AG0243420:0.018023)n22:0.0528956)n21:0.0177826,(Eragrostis_curvula_EJB05_07119:0.0818327,((Digitaria_radicosa_Dra02G0114400:0.0257776,((Urochloa_fusta_Urofu.9G471500:0.0205646,((Setaria_viridis_SEVIR_9G452900v2:0.0226556,Cenchrus_americanus_H_CamCM007986.2002955.1:0.0112651)n29:0.0221555,(Digitaria_exilis_H_Dex9B-003379.1:0.00983772,Digitaria_exilis_H_Dex9A-003364.1:4.5e-09)n30:5e-10)n28:0.0108774)n27:0.0163665,((Sorghum_bicolor_SORBI_3001G415200:0.0344223,Echinocloa_haploclada_eh_chr1.4441:0.0394615)n32:0.00702358,(((ASEM_AUS1_H_AUS1CM014274.1000420.1:0,ASEM_AUS1_H_AUS1CM014278.1003834.1:0)n35:0.00490196,ASEM_RSA5_H_RSA5chrom9000644.1:0.0150344)n34:0.0148045,(Chasmanthium_laxum_Chala.04G122900:0.0151433,(Phragmites_australis_Phragmites_australis_PaChr4_12096486_12097038_evm.model.PaChr4.913_1_CDS_4362456549_4528:0.0387064,Phragmites_australis_Phragmites_australis_PaChr3_12512086_12512561_evm.model.PaChr3.962_1_CDS_4362448611_21758:0.0582559)n37:0.019422)n36:0.02497)n33:0.00501133)n31:0.0153686)n26:6e-09)n25:0.00564446,(Panicum_hallii_Pahal.9G510300:0.015295,(Panicum_virgatum_Pavir.9NG694000:5e-09,Panicum_virgatum_Pavir.9KG487000:0.00440801)n39:0.000489779)n38:0.00498118)n24:0.0176202)n23:0.0240093)n20:0.0182454)n18:0.0152135)n6:0.0754207)n2:0.0351198)n0;
```
