## Supplementary Dataset S1 for "Gene turnover and contingency facilitated the repeated evolution of C_4_ photosynthesis in grasses": OG0007390_tree.txt

```
(((Pharus_latifolius_Phala.03G288400.3:0.00174456,(Pharus_latifolius_Phala.03G288400:5e-09,Pharus_latifolius_Phala.03G288400.2:5e-09)n3:5e-09)n2:0.0867522,(Streptochaeta_angustifolia_strangu_022656:0.165322,Streptochaeta_angustifolia_strangu_029922:0.10543)n4:0.0348042)n1:0.0253511,((((Leersia_perrieri_LPERR01G31910:0.0609726,Oryza_sativa_LOC_Os01g62820:0.0338682)n8:0.0348033,(Zizania_latifolia_GWHTBFHI006089:0.0300848,Zizania_latifolia_GWHTBFHI013017:0.0405528)n9:0.0214253)n7:0.0632534,(Dendrocalamus_sinicus_Dendrocalamus_sinicus_Dsi11B_2037117_2047294_Dsi11Bg00820.1_-1_CDS_4147835221_26383:0.327996,((Brachypodium_distachyon_BRADI_2g54860v3:0.0732355,(Hordeum_spontaneum_WB01_002121_0221032:0.00354452,(Hordeum_vulgareMorex_HORVU.MOREX.r3.3HG0302110.2:0.00298295,Hordeum_vulgareMorex_HORVU.MOREX.r3.3HG0302110:4.5e-09)n14:5e-10)n13:0.00628112)n12:0.0580931,(Olyra_latifolia_scaffold53_2197506_2201428_+:0.0872186,(Dendrocalamus_sinicus_Dendrocalamus_sinicus_Dsi01A_53626818_53630751_Dsi01Ag22410.1_-1_CDS_4147691464_6778:0.043784,((Ampelocalamus_luodianensis_Alu01Cg14680.3:0.0238226,Dendrocalamus_sinicus_Dendrocalamus_sinicus_Dsi01C_13423443_13430465_Dsi01Cg09610.2_1_CDS_4147704118_23137:0.0292755)n18:0.0103072,(Ampelocalamus_luodianensis_Alu01Dg25100.1:0.0349559,Dendrocalamus_sinicus_Dendrocalamus_sinicus_Dsi01B_51109955_51113929_Dsi01Bg19800.1_1_CDS_4147699273_24809:0.0377089)n19:0.00418988)n17:0.00419738)n16:0.00473222)n15:0.00338183)n11:0.00681054)n10:0.000756727)n6:0.0153825,(((Eragrostis_curvula_EJB05_18465:0.0625566,(Eleusine_coracana_ELECO.r07.1AG0039710:0.00840324,Eleusine_coracana_ELECO.r07.1BG0089750:0.00836675)n23:0.0641306)n22:0.0397464,(Phragmites_australis_Phragmites_australis_PaChr1_47920767_47924626_evm.model.PaChr1.2403_1_CDS_4362366263_7587:0.0494794,Phragmites_australis_Phragmites_australis_PaChr2_43092975_43096480_evm.model.PaChr2.2322_1_CDS_4362419665_38901:0.0395355)n24:0.0105866)n21:0.00423497,((Aristida_adscensionis_H_Aadptg000053l000380.1:0.0759855,Stipagrostis_hirtigluma_H_Shi_ptg000050l_000472.1:0.0608989)n26:0.0399745,(Chasmanthium_laxum_Chala.01G280100:0.0332537,((Sorghum_bicolor_SORBI_3003G355000:0.0186624,(Zea_mays_Zm00001eb367790:0.0428798,Zea_mays_Zm00001eb148060:0.0317357)n30:0.00644837)n29:0.0432146,(((((Digitaria_radicosa_Dra05G0166700.3:0,Digitaria_radicosa_Dra05G0166700:0)n35:5e-09,Digitaria_radicosa_Dra05G0166700.2:5e-09)n34:0.0287925,(Digitaria_exilis_H_Dex5A-002719.1:0.00864223,Digitaria_exilis_H_Dex5B-002754.1:0.0111936)n36:0.0236537)n33:0.0201127,((Panicum_hallii_Pahal.5G091900:0.0188848,(Panicum_virgatum_Pavir.5NG587600:0.0216973,Panicum_virgatum_Pavir.5KG625800:0.0185664)n39:0.00801173)n38:0.0121882,(Urochloa_fusta_Urofu.5G095300:0.0373176,(Cenchrus_americanus_H_CamCM007987.2000504.1:0.03709,Setaria_viridis_SEVIR_5G385200v2:0.0157434)n41:0.0227189)n40:0.00474543)n37:0.0066377)n32:0.00937332,(Dichantelium_oligosantes_H_DolKV774975.1000006.1:0.0404967,(Echinocloa_haploclada_eh_chr2.4017:0.0440739,(ASEM_AUS1_H_AUS1CM014274.1000521.1:0.0090412,ASEM_RSA5_H_RSA5chrom5002437.1:0.0058286)n44:0.0293086)n43:0.00533803)n42:0.00356847)n31:0.0145812)n28:0.0159449)n27:0.017245)n25:0.00957403)n20:0.0274903)n5:0.0253511)n0;
```
