## Supplementary Dataset S1 for "Gene turnover and contingency facilitated the repeated evolution of C_4_ photosynthesis in grasses": OG0007391_tree.txt

```
((Pharus_latifolius_Phala.07G148600:0.249375,((Brachypodium_distachyon_BRADI_2g23160v3:0.337193,Hordeum_vulgareMorex_HORVU.MOREX.r3.1HG0073260:0.233435)n3:0.124955,(Olyra_latifolia_Ola032459:0.210816,(Ampelocalamus_luodianensis_Alu05Cg11690.2:0.0698931,Dendrocalamus_sinicus_Dendrocalamus_sinicus_Dsi05A_26143026_26143565_Dsi05Ag08650.1_-1_CDS_4147764529_30651:0.0803772)n5:0.136134)n4:0.0347831)n2:0.0778903)n1:0.0232064,((Streptochaeta_angustifolia_strangu_037503:0.220688,Pharus_latifolius_Phala.03G284100:0.233399)n7:0.0326289,(((Brachypodium_distachyon_BRADI_2g54500v3:0.18258,(Hordeum_spontaneum_WB01_000409_0449046:0.00459672,Hordeum_vulgareMorex_HORVU.MOREX.r3.3HG0303000:5e-09)n11:0.139053)n10:0.0456177,(Oryza_sativa_LOC_Os09g31060:0.80006,(((Leersia_perrieri_LPERR01G31500:0.123844,Oryza_sativa_LOC_Os01g62190:0.103981)n15:0.0305428,(Zizania_latifolia_GWHTBFHI006057:0.110635,Zizania_latifolia_GWHTBFHI012985:0.0972123)n16:0.0188277)n14:0.0837187,((Olyra_latifolia_Ola029923:0.0633526,(Dendrocalamus_sinicus_Dendrocalamus_sinicus_Dsi01A_53061982_53062488_Dsi01Ag22120.1_1_CDS_4147691377_14655:0.0854622,Dendrocalamus_sinicus_Dendrocalamus_sinicus_Dsi01B_51712131_51712763_Dsi01Bg20100.1_-1_CDS_4147699363_18620:0.0622456)n19:0.00691618)n18:0.0374753,(Ampelocalamus_luodianensis_Alu01Cg15130.2:0.0709113,Ampelocalamus_luodianensis_Alu01Dg24730.1:0.0517864)n20:0.0120742)n17:0.0139015)n13:0.0230543)n12:0.00256159)n9:0.0529304,((Aristida_adscensionis_H_Aadptg000053l000335.1:0.0706776,Stipagrostis_hirtigluma_H_Shi_ptg000050l_002648.1:0.0727935)n22:0.0398736,((Eragrostis_curvula_EJB05_56111:0.118157,(Eleusine_coracana_ELECO.r07.1AG0039290:0.0220963,Eleusine_coracana_ELECO.r07.1BG0089310:0.0272443)n25:0.0483755)n24:0.0475039,((Chasmanthium_laxum_Chala.01G275600:0.0650062,((Sorghum_bicolor_SORBI_3003G349700:0.086276,(Zea_mays_Zm00001eb368050:0.16816,Zea_mays_Zm00001eb148570:0.103722)n30:0.0329013)n29:0.0777596,((ASEM_AUS1_H_AUS1CM014274.1004998.1:0.0183086,ASEM_RSA5_H_RSA5chrom5003303.1:0.0281116)n32:0.0396449,(((Panicum_hallii_Pahal.5G097300:0.0535376,(Panicum_virgatum_Pavir.5NG580800:0.0267248,Panicum_virgatum_Pavir.5KG618800:0.0317067)n36:0.0160846)n35:0.0241792,(Echinocloa_haploclada_eh_chr2.3965:0.069653,(Digitaria_radicosa_Dra05G0162400:0.0817472,(Digitaria_exilis_H_Dex5A-001819.1:0.0315284,Digitaria_exilis_H_Dex5B-001841.1:0.025604)n39:0.058371)n38:0.044954)n37:0.0137394)n34:0.0107016,((Urochloa_fusta_Urofu.5G100400:0.120348,Setaria_viridis_SEVIR_5G380300v2:0.0585456)n41:0.0260692,(Dichantelium_oligosantes_H_DolKV783021.1000016.1:0.0364372,(Dichantelium_oligosantes_H_DolKV783021.1000017.1:0.0617428,Dichantelium_oligosantes_H_DolKV783021.1000018.1:0.0413313)n43:0.0403327)n42:0.0270535)n40:0.0201874)n33:0.0165289)n31:0.0148597)n28:0.0361608)n27:0.00906577,(Phragmites_australis_Phragmites_australis_PaChr1_47520388_47520912_evm.model.PaChr1.2377_1_CDS_4362366203_24840:0.106392,Phragmites_australis_Phragmites_australis_PaChr2_42700726_42701250_evm.model.PaChr2.2291_1_CDS_4362419595_9452:0.111498)n44:0.0123887)n26:0.010026)n23:0.0127666)n21:0.025373)n8:0.0527597)n6:0.0232064)n0;
```
