## Supplementary Dataset S1 for "Gene turnover and contingency facilitated the repeated evolution of C_4_ photosynthesis in grasses": OG0007392_tree.txt

```
(((Ananas_comosus_H_Ananas_contig24_000074.1:0.014996,(Tillandsia_fasciculata_H_Tillandsia_CM054953.1_000490.1:0.00172411,(Tillandsia_fasciculata_H_Tillandsia_CM054953.1_000217.1:0.0540127,Tillandsia_fasciculata_H_Tillandsia_CM054953.1_000216.1:5e-09)n4:0.00320141)n3:0.0161545)n2:0.114165,(Juncus_effusus_H_Juncus_Jeff_scaffold_20_000294.1:0.199507,Carex_scoparia_H_Carex_Csco_scaffold_7_000632.1:0.0941164)n5:0.111385)n1:0.0588443,((((Leersia_perrieri_LPERR03G06110:0.034078,Oryza_sativa_LOC_Os01g62080:0.0162138)n9:0.015593,(Zizania_latifolia_GWHTBFHI006052:0.0267936,Zizania_latifolia_GWHTBFHI012981:0.0314722)n10:0.00756404)n8:0.0305901,(((Brachypodium_distachyon_BRADI_3g50310v3:0.0357522,(Hordeum_spontaneum_WB01_001711_2750891:0.000827076,Hordeum_vulgareMorex_HORVU.MOREX.r3.6HG0599730:5e-09)n14:0.0488232)n13:0.0350343,(Dendrocalamus_sinicus_Dendrocalamus_sinicus_Dsi01B_51819901_51827887_Dsi01Bg20180.1_1_CDS_4147699387_32124:0.0672282,(Olyra_latifolia_Ola025278:0.041118,((Ampelocalamus_luodianensis_Alu09CXg09270.1:0.0228762,Dendrocalamus_sinicus_Dendrocalamus_sinicus_Dsi02B_37754320_37757907_Dsi02Bg13400.1_-1_CDS_4147718668_26561:0.0191944)n18:0.00462363,(Ampelocalamus_luodianensis_Alu02Dg09700.8:0.0184519,Dendrocalamus_sinicus_Dendrocalamus_sinicus_Dsi02A_38014370_38017934_Dsi02Ag14670.2_-1_CDS_4147712239_46241:0.0207075)n19:0.00260823)n17:0.000289804)n16:0.00785419)n15:0.000872688)n12:0.0117572,((Aristida_adscensionis_H_Aadptg000053l000408.1:0.0301111,Stipagrostis_hirtigluma_H_Shi_ptg000050l_000500.1:0.0286723)n21:0.0147243,(((Eragrostis_curvula_EJB05_55477:0,Eragrostis_curvula_EJB05_18692:0)n24:0.0283346,(Eleusine_coracana_ELECO.r07.1AG0039200:0.0108933,Eleusine_coracana_ELECO.r07.1BG0089220:0.00834314)n25:0.0406336)n23:0.0265729,((Chasmanthium_laxum_Chala.01G274400:0.0261077,(Phragmites_australis_Phragmites_australis_PaChr2_42643968_42646926_evm.model.PaChr2.2285_1_CDS_4362419581_3557:0.0518676,Phragmites_australis_Phragmites_australis_PaChr1_47322633_47326381_evm.model.PaChr1.2362_1_CDS_4362366171_11388:0.0183213)n28:0.0020357)n27:0.00487203,((Sorghum_bicolor_SORBI_3003G349300:0.022363,Zea_mays_Zm00001eb148610:0.0254309)n30:0.0213318,((Dichantelium_oligosantes_H_DolKV783021.1000032.1:0.0132212,(Digitaria_radicosa_Dra05G0162000:0.0231213,(Digitaria_exilis_H_Dex5A-002753.1:0.00253584,Digitaria_exilis_H_Dex5B-002783.1:0.00342748)n34:0.0104307)n33:0.0101003)n32:0.00444502,((Panicum_hallii_Pahal.5G098200:0.0074033,(Panicum_virgatum_Pavir.5NG580200:0.00953416,Panicum_virgatum_Pavir.5KG618200:0.0150931)n37:0.00337444)n36:0.0132932,(Urochloa_fusta_Urofu.5G101400:0.0189897,(ASEM_AUS1_H_AUS1CM014274.1000550.1:0.0335814,(Echinocloa_haploclada_eh_chr2.3954:0.0262277,(Cenchrus_americanus_H_CamCM007987.2000527.1:0.026427,Setaria_viridis_SEVIR_5G379600v2:0.00807569)n41:0.0109911)n40:0.000873436)n39:0.00167743)n38:0.0022391)n35:0.000918964)n31:0.00455205)n29:0.0132306)n26:0.00355379)n22:0.00411601)n20:0.0246426)n11:0.00325712)n7:0.0150257,(Streptochaeta_angustifolia_strangu_017242:0.0572712,((Pharus_latifolius_Phala.03G283400:0,Pharus_latifolius_Phala.03G283400.2:0)n44:0.0340525,Pharus_latifolius_Phala.07G154700:0.112206)n43:0.0124674)n42:0.0213184)n6:0.0588443)n0;
```
