## Supplementary Dataset S1 for "Gene turnover and contingency facilitated the repeated evolution of C_4_ photosynthesis in grasses": OG0007393_tree.txt

```
(((Streptochaeta_angustifolia_strangu_026768:0.116268,(Pharus_latifolius_Phala.03G279200:0,Pharus_latifolius_Phala.03G279200.2:0,Pharus_latifolius_Phala.03G279200.3:0)n3:0.147097)n2:0.0479786,(((Dendrocalamus_sinicus_Dendrocalamus_sinicus_Dsi01B_52340506_52343519_Dsi01Bg20480.2_-1_CDS_4147699477_25935:0.0714403,((Ampelocalamus_luodianensis_Alu01Cg15530.3:0.025743,Dendrocalamus_sinicus_Dendrocalamus_sinicus_Dsi01C_14294060_14297438_Dsi01Cg10310.2_-1_CDS_4147704328_27639:0.0328846)n8:0.0161956,((Dendrocalamus_sinicus_Dendrocalamus_sinicus_Dsi01A_52543280_52547421_Dsi01Ag21810.1_1_CDS_4147691284_19156:0.0149089,Dendrocalamus_sinicus_Dendrocalamus_sinicus_Dsi11A_51447513_51450691_Dsi11Ag14420.1_1_CDS_4147834069_3308:0.4528)n10:0.027454,Ampelocalamus_luodianensis_Alu01Dg24320.1:0.0373992)n9:0.00415546)n7:0.00841336)n6:0.0123589,Olyra_latifolia_Ola033718:0.0729624)n5:0.0195637,((((Zizania_latifolia_GWHTBFHI006013:0.0824274,Zizania_latifolia_GWHTBFHI012948:0.057112)n14:0.0362802,(Leersia_perrieri_LPERR01G31100:0.0764843,Oryza_sativa_LOC_Os01g61610:0.0717808)n15:0.0142182)n13:0.0468799,(Brachypodium_distachyon_BRADI_2g54090v3:0.111561,(Hordeum_spontaneum_WB01_004853_0454753:0.00124685,Hordeum_vulgareMorex_HORVU.MOREX.r3.3HG0303730:0.00587201)n17:0.0873627)n16:0.0439674)n12:0.0124322,((Phragmites_australis_Phragmites_australis_PaChr1_46903677_46916164_evm.model.PaChr1.2330_1_CDS_4362366101_24418:0.0792342,Phragmites_australis_Phragmites_australis_PaChr2_42305566_42309159_evm.model.PaChr2.2250_1_CDS_4362419505_14091:0.0621891)n19:0.019006,((((Eleusine_coracana_ELECO.r07.1AG0038810:0.0204098,Eleusine_coracana_ELECO.r07.1BG0088820:0.0262085)n23:0.0870542,(Eragrostis_curvula_EJB05_52158:0.00248581,Eragrostis_curvula_EJB05_18652:0.00378678)n24:0.0451819)n22:0.0412685,(Aristida_adscensionis_H_Aadptg000053l000311.1:0.116886,Stipagrostis_hirtigluma_H_Shi_ptg000050l_002622.1:0.0502697)n25:0.0254234)n21:0.0197251,(Chasmanthium_laxum_Chala.01G270000:0.0470851,((Digitaria_radicosa_Dra05G0157900:0.054059,(Digitaria_exilis_H_Dex5A-001789.1:0.0221557,Digitaria_exilis_H_Dex5B-001810.1:0.0254913)n29:0.0465265)n28:0.0218694,((Sorghum_bicolor_SORBI_3003G345100:0.0519518,(Zea_mays_Zm00001eb368350:0.0597885,Zea_mays_Zm00001eb148960:0.0559754)n32:0.0138272)n31:0.048715,((Echinocloa_haploclada_eh_chr2.3914:0.0488693,((Panicum_hallii_Pahal.5G103100:0.0188523,(Panicum_virgatum_Pavir.5NG574500:0.0233632,Panicum_virgatum_Pavir.5KG605700:0.0230332)n37:0.0109473)n36:0.0293848,Urochloa_fusta_Urofu.5G106200:0.0567725)n35:0.00821425)n34:0.00628005,((Cenchrus_americanus_H_CamCM007987.2003927.1:0.0606757,Setaria_viridis_SEVIR_5G375100v2:0.0318871)n39:0.0217663,(Dichantelium_oligosantes_H_DolKV783243.1000021.1:0.0451816,(ASEM_AUS1_H_AUS1CM014274.1004967.1:0.00873218,ASEM_RSA5_H_RSA5chrom5003280.1:0.0117845)n41:0.0414613)n40:0.00755459)n38:0.00635469)n33:0.00506579)n30:0.00970984)n27:0.0294493)n26:0.0227739)n20:0.0111018)n18:0.0637563)n11:0.0156447)n4:0.0549577)n1:0.0771741,(Tillandsia_fasciculata_H_Tillandsia_CM054939.1_000622.1:0.0702223,(Ananas_comosus_H_Ananas_contig24_000590.1:0.256733,Ananas_comosus_H_Ananas_contig13_000073.1:0.0550587)n43:0.00611763)n42:0.272538)n0;
```
