## Supplementary Dataset S1 for "Gene turnover and contingency facilitated the repeated evolution of C_4_ photosynthesis in grasses": OG0007394_tree.txt

```
((Streptochaeta_angustifolia_strangu_015721:0.107149,(Pharus_latifolius_Phala.03G272100:0,Pharus_latifolius_Phala.03G272100.2:0,Pharus_latifolius_Phala.03G272100.5:0,Pharus_latifolius_Phala.03G272100.3:0,Pharus_latifolius_Phala.03G272100.4:0)n2:0.0755386)n1:0.0222236,((((Leersia_perrieri_LPERR01G30550:0.0495109,Oryza_sativa_LOC_Os01g60700:0.029866)n6:0.0278703,(Zizania_latifolia_GWHTBFHI005957:0.052385,Zizania_latifolia_GWHTBFHI012901:0.0409063)n7:0.0185154)n5:0.0400598,((Brachypodium_distachyon_BRADI_2g53550v3:0.0662198,(Hordeum_spontaneum_WB01_008026_0263404:0.00320919,Hordeum_vulgareMorex_HORVU.MOREX.r3.3HG0297620:0.00155964)n10:0.0986857)n9:0.0435038,(Olyra_latifolia_scaffold248_32278_35025_-:0.0585881,(Dendrocalamus_sinicus_Dendrocalamus_sinicus_Dsi01B_53103172_53106097_Dsi01Bg20880.1_1_CDS_4147699597_36629:0.0355366,((Ampelocalamus_luodianensis_Alu01Cg16220.8:0.0216419,Dendrocalamus_sinicus_Dendrocalamus_sinicus_Dsi01C_14888536_14892932_Dsi01Cg10710.1_1_CDS_4147704448_38334:0.0207865)n14:0.0115747,(Dendrocalamus_sinicus_Dendrocalamus_sinicus_Dsi01A_51803185_51806037_Dsi01Ag21360.1_-1_CDS_4147691149_22:0.0269089,Ampelocalamus_luodianensis_Alu01Dg23770.3:0.0196667)n15:0.00218519)n13:0.0019279)n12:0.000214211)n11:0.00431899)n8:0.00696931)n4:0.0132627,((Aristida_adscensionis_H_Aadptg000053l000463.1:0.0902598,Stipagrostis_hirtigluma_H_Shi_ptg000050l_002591.1:0.0730459)n17:0.0158713,((Eragrostis_curvula_EJB05_18590:0.0664231,(Eleusine_coracana_ELECO.r07.1AG0038100:0.00889179,Eleusine_coracana_ELECO.r07.1BG0088110:0.00726753)n20:0.0560858)n19:0.0324113,((Phragmites_australis_Phragmites_australis_PaChr2_41594544_41597363_evm.model.PaChr2.2198_1_CDS_4362419387_6919:0.0441846,Phragmites_australis_Phragmites_australis_PaChr1_46206197_46209021_evm.model.PaChr1.2280_1_CDS_4362365989_19807:0.0458102)n22:0.00758017,(Chasmanthium_laxum_Chala.01G263500:0.038309,((Sorghum_bicolor_SORBI_3003G338400:0.0289916,(Zea_mays_Zm00001eb149520:0.0394619,(Zea_mays_Zm00001eb037560:0.304981,(Zea_mays_Zm00001eb265690:0.136006,Zea_mays_Zm00001eb204280:0.0346022)n28:0.0731471)n27:0.113885)n26:0.0229536)n25:0.0294262,(Dichantelium_oligosantes_H_DolKV778998.1000005.1:0.0279512,(((ASEM_AUS1_H_AUS1CM014274.1000624.1:0.00505331,ASEM_RSA5_H_RSA5chrom5002522.1:0.00889352)n32:0.0315544,(Panicum_hallii_Pahal.5G110700:0.0116384,(Panicum_virgatum_Pavir.5KG603300:0.0167694,Panicum_virgatum_Pavir.5NG564600:0.0153311)n34:0.00170345)n33:0.00329268)n31:0.00690115,(((Digitaria_radicosa_Dra05G0151600:0,Digitaria_radicosa_Dra05G0151600.2:0)n37:0.018498,(Digitaria_exilis_H_Dex5A-002806.1:0.00340391,Digitaria_exilis_H_Dex5B-002831.1:0.00171515)n38:0.0231232)n36:0.0240698,(Echinocloa_haploclada_eh_chr2.3845:0.0424748,(Urochloa_fusta_Urofu.5G113800:0.0271222,(Cenchrus_americanus_H_CamCM007987.2000593.1:0.0238923,Setaria_viridis_SEVIR_5G368000v2:0.0120016)n41:0.00780048)n40:0.0120774)n39:0.00341071)n35:0.00780133)n30:0.0039279)n29:0.00531787)n24:0.0278809)n23:0.00865263)n21:0.00592528)n18:0.0234505)n16:0.0398448)n3:0.0222236)n0;
```
