## Supplementary Dataset S1 for "Gene turnover and contingency facilitated the repeated evolution of C_4_ photosynthesis in grasses": OG0007395_tree.txt

```
((Juncus_effusus_H_Juncus_Jeff_scaffold_20_000613.1:0.452059,(Ananas_comosus_H_Ananas_contig14_000659.1:0.0344294,Tillandsia_fasciculata_H_Tillandsia_CM054938.1_000646.1:0.0528482)n2:0.170695)n1:0.0692858,((Pharus_latifolius_Phala.03G269000:0.112031,((((Zizania_latifolia_GWHTBFHI005931:0.0358862,Zizania_latifolia_GWHTBFHI012878:0.0544548)n8:0.0435058,(Leersia_perrieri_LPERR01G30250:0.0794065,Oryza_sativa_LOC_Os01g60110:0.0579476)n9:0.0373816)n7:0.0473698,((((Ampelocalamus_luodianensis_Alu01Cg16520.2:0.0124169,Dendrocalamus_sinicus_Dendrocalamus_sinicus_Dsi01C_15252888_15255727_Dsi01Cg10960.1_1_CDS_4147704523_23701:0.023719)n13:0.0191322,(Dendrocalamus_sinicus_Dendrocalamus_sinicus_Dsi01A_51468300_51470863_Dsi01Ag21180.1_-1_CDS_4147691095_26470:0.0411499,(Ampelocalamus_luodianensis_Alu01Dg23520.1:0.0377817,Olyra_latifolia_Ola017771:0.0903417)n15:0.00488332)n14:0.000542591)n12:0.00600927,Dendrocalamus_sinicus_Dendrocalamus_sinicus_Dsi01B_53568887_53571485_Dsi01Bg21130.1_1_CDS_4147699672_21997:0.0336504)n11:0.0126739,(Brachypodium_distachyon_BRADI_2g53310v3:0.0988334,(Hordeum_spontaneum_WB01_007301_0225491:0.0126399,Hordeum_vulgareMorex_HORVU.MOREX.r3.3HG0296940:0.0148501)n17:0.101348)n16:0.0193261)n10:0.0132694)n6:0.0233334,((Phragmites_australis_Phragmites_australis_PaChr2_41221957_41224584_evm.model.PaChr2.2175_1_CDS_4362419337_28371:0.0583499,((Eragrostis_curvula_EJB05_18546:0.0655696,(Eleusine_coracana_ELECO.r07.1AG0037690:0.010844,Eleusine_coracana_ELECO.r07.1BG0087740:0.0205404)n22:0.0498393)n21:0.0445883,(Aristida_adscensionis_H_Aadptg000053l000474.1:0.0834248,Stipagrostis_hirtigluma_H_Shi_ptg000050l_000576.1:0.0494551)n23:0.0207459)n20:0.0156059)n19:0.00895164,(Chasmanthium_laxum_Chala.01G260500:0.0598317,((((Digitaria_radicosa_Dra05G0148800:0.0306431,(Digitaria_exilis_H_Dex5A-002819.1:0.0167196,Digitaria_exilis_H_Dex5B-002842.1:0.0146449)n29:0.0223895)n28:0.0214422,((Panicum_hallii_Pahal.5G113800:0.0332639,(Panicum_virgatum_Pavir.5NG557800:0.0315333,Panicum_virgatum_Pavir.5KG594300:0.0214493)n32:0.00915335)n31:0.0342478,(Urochloa_fusta_Urofu.5G116800:0.0451006,(Cenchrus_americanus_H_CamCM007987.2000608.1:0.0264843,Setaria_viridis_SEVIR_5G364700v2:0.0151259)n34:0.021068)n33:0.00594156)n30:0.0073287)n27:0.00640634,(Echinocloa_haploclada_eh_chr2.3818:0.0534204,(ASEM_AUS1_H_AUS1CM014274.1000635.1:0.00909123,((ASEM_RSA5_H_RSA5chrom5002531.1:0.104717,(ASEM_RSA5_H_RSA5chrom5002530.1:0.00216734,ASEM_RSA5_H_RSA5chrom4002197.1:0.107148)n39:0.0107148)n38:0.00119054,(Dichantelium_oligosantes_H_DolKV775018.1000002.1:0.0384539,(Dichantelium_oligosantes_H_DolKV778498.1000014.1:0.666402,Dichantelium_oligosantes_H_DolKV775588.1000013.1:0.161814)n41:0.150587)n40:0.0167319)n37:0.0573687)n36:0.028739)n35:0.00666583)n26:0.0207359,(Sorghum_bicolor_SORBI_3003G335300:0.015103,(Zea_mays_Zm00001eb149760:0.0502445,Zea_mays_Zm00001eb369030:0.0270997)n43:0.00301108)n42:0.00988454)n25:0.028009)n24:0.0195609)n18:0.0519005)n5:0.0650299)n4:0.0264772,(Streptochaeta_angustifolia_strangu_025436:0.278589,Streptochaeta_angustifolia_strangu_015771:0.139869)n44:0.015541)n3:0.0501985)n0;
```
