## Supplementary Dataset S1 for "Gene turnover and contingency facilitated the repeated evolution of C_4_ photosynthesis in grasses": OG0007396_tree.txt

```
((Ananas_comosus_H_Ananas_contig4_001285.1:0.0680709,Tillandsia_fasciculata_H_Tillandsia_CM054931.1_000639.1:0.104014)n1:0.118268,(((Hordeum_spontaneum_WB01_001719_0022356:0.145156,Aristida_adscensionis_H_Aadptg000053l000237.1:0.127362)n4:0.0363071,((Dichantelium_oligosantes_H_DolKV770913.1000009.1:0.0957669,(((Digitaria_radicosa_Dra05G0144800:6e-09,Digitaria_radicosa_Dra05G0144800.2:5e-09)n9:0.128831,(((Digitaria_exilis_H_Dex5A-001718.1:0.00342268,Digitaria_exilis_H_Dex5B-001735.1:0.0069648)n12:0.0345922,(ASEM_RSA5_H_RSA5chrom5003188.1:0.0147914,(ASEM_AUS1_H_AUS1CM014275.1002700.1:0.0222526,ASEM_AUS1_H_AUS1CM014274.1004861.1:0.0132357)n14:0.00147063)n13:5e-09)n11:0.00590255,(Setaria_viridis_SEVIR_5G360100v2:0.00805101,Urochloa_fusta_Urofu.5G121900:0.0159159)n15:0.0266899)n10:0.00722992)n8:0.00869949,(Panicum_hallii_Pahal.5G118100:0.0191405,((Panicum_virgatum_Pavir.5KG597200:0.0022397,Panicum_virgatum_Pavir.5KG591400:5e-09)n18:0.0533045,Panicum_virgatum_Pavir.5NG547400:0.0185361)n17:0.0107271)n16:0.0492917)n7:0.00868872)n6:0.0128941,(Zea_mays_Zm00001eb150170:0.104187,(Zea_mays_Zm00001eb152730:0.0315827,Zea_mays_Zm00001eb369200:0.00899823)n20:0.109585)n19:0.0268508)n5:0.0755738)n3:0.0203522,(Brachypodium_distachyon_BRADI_2g52987v3:0.102221,((Streptochaeta_angustifolia_strangu_024822:0.129574,Streptochaeta_angustifolia_strangu_024825:0.0931437)n23:0.797334,((((Zizania_latifolia_GWHTBFHI012849:0.0283037,(Zizania_latifolia_GWHTBFHI005900:5e-09,Zizania_latifolia_GWHTBFHI038359:0.00337222)n28:0.0683583)n27:0.087429,(Leersia_perrieri_LPERR01G29890:0.113916,Oryza_sativa_LOC_Os01g59610:0.051947)n29:0.044645)n26:0.0229396,((Ampelocalamus_luodianensis_Alu01Cg16850.2:0.0506063,Dendrocalamus_sinicus_Dendrocalamus_sinicus_Dsi01C_15670065_15670442_Dsi01Cg11270.1_-1_CDS_4147704616_19200:0.0516141)n31:0.0132858,(Ampelocalamus_luodianensis_Alu01Dg23140.2:0.0253419,((Olyra_latifolia_Ola020527:0.081667,(Pharus_latifolius_Phala.03G264000:0.14768,(Streptochaeta_angustifolia_strangu_039842:0.0755178,Streptochaeta_angustifolia_strangu_024824:0.0410412)n36:0.189045)n35:0.119571)n34:0.0429119,(Dendrocalamus_sinicus_Dendrocalamus_sinicus_Dsi01B_53981965_53982354_Dsi01Bg21370.1_-1_CDS_4147699744_5680:0.101323,Dendrocalamus_sinicus_Dendrocalamus_sinicus_Dsi01A_50969620_50970006_Dsi01Ag20920.1_1_CDS_4147691017_39415:0.045797)n37:0.00508855)n33:4.5e-09)n32:5e-10)n30:0.0363958)n25:0.0195653,(Stipagrostis_hirtigluma_H_Shi_ptg000050l_002554.1:0.126737,((Chasmanthium_laxum_Chala.01G256100:0.0773107,(Phragmites_australis_Phragmites_australis_PaChr2_40885177_40885569_evm.model.PaChr2.2145_1_CDS_4362419271_613:0.0933051,Phragmites_australis_Phragmites_australis_PaChr1_45509174_45509569_evm.model.PaChr1.2229_1_CDS_4362365875_14333:0.05571)n41:0.00619)n40:0.0184341,(Eragrostis_curvula_EJB05_36015:0.0663037,((Eleusine_coracana_ELECO.r07.1AG0037230:0.0539228,Eleusine_coracana_ELECO.r07.1BG0087360:0.0492937)n44:0.0838043,Eleusine_coracana_ELECO.r07.3AG0238520:0.0717159)n43:0.00796844)n42:0.0423526)n39:0.0354446)n38:0.0195951)n24:0.0463497)n22:0.00514997)n21:0.0356253)n2:0.0940628)n0;
```
