## Supplementary Dataset S1 for "Gene turnover and contingency facilitated the repeated evolution of C_4_ photosynthesis in grasses": OG0007397_tree.txt

```
(((Streptochaeta_angustifolia_strangu_024849:0.0269399,Streptochaeta_angustifolia_strangu_000484:0.0188074)n2:0.12062,(Pharus_latifolius_Phala.03G262000:5e-09,(Pharus_latifolius_Phala.03G262000.2:5e-09,(Pharus_latifolius_Phala.03G262000.3:0.000567926,Pharus_latifolius_Phala.03G262000.4:5e-09)n5:3.2216e-05)n4:7e-09)n3:0.0920545)n1:0.0327124,((((Brachypodium_distachyon_BRADI_2g52830v3:0.102057,(Hordeum_spontaneum_WB01_002821_0126403:0.00214611,Hordeum_vulgareMorex_HORVU.MOREX.r3.3HG0295660:0.00285012)n10:0.100958)n9:0.0543488,((Ampelocalamus_luodianensis_Alu01Cg17000.1:0.0228229,((Dendrocalamus_sinicus_Dendrocalamus_sinicus_Dsi01A_50615787_50626182_Dsi01Ag20740.1_-1_CDS_4147690963_9027:0.0883971,Dendrocalamus_sinicus_Dendrocalamus_sinicus_Dsi01B_54176670_54177497_Dsi01Bg21500.1_1_CDS_4147699783_27624:0.053991)n14:0.005999,(Dendrocalamus_sinicus_Dendrocalamus_sinicus_Dsi08B_26072989_26074483_Dsi08Bg07390.1_-1_CDS_4147806400_6032:0.0290664,Dendrocalamus_sinicus_Dendrocalamus_sinicus_Dsi01C_15780643_15784895_Dsi01Cg11360.1_1_CDS_4147704643_34393:0.0106355)n15:0.0179406)n13:0.0019934)n12:0.00896052,Olyra_latifolia_Ola020549:0.0777376)n11:0.0184311)n8:0.00907684,((Zizania_latifolia_GWHTBFHI028307:0.0395408,Zizania_latifolia_GWHTBFHI009436:0.0692159)n17:0.0197936,(Leersia_perrieri_LPERR12G04780:0.0631098,(Oryza_sativa_LOC_Os01g59320:0.0870532,Oryza_sativa_LOC_Os12g08800:0.0516846)n19:0.00574273)n18:0.0166594)n16:0.061609)n7:0.0174251,((Eragrostis_curvula_EJB05_18488:0.0632651,(Eleusine_coracana_ELECO.r07.1AG0037100:0.0116358,Eleusine_coracana_ELECO.r07.1BG0087210:0.00921648)n22:0.0629869)n21:0.0760043,((Aristida_adscensionis_H_Aadptg000053l000502.1:0.0788712,Stipagrostis_hirtigluma_H_Shi_ptg000050l_000606.1:0.071902)n24:0.0243534,(Panicum_virgatum_Pavir.6NG185600:0.0821835,((Chasmanthium_laxum_Chala.01G254800:0.0470805,((Zea_mays_Zm00001eb150380:0.0647057,Sorghum_bicolor_SORBI_3003G329200:0.0335015)n29:0.0523286,(Echinocloa_haploclada_eh_chr2.3764:0.0546508,((Dichantelium_oligosantes_H_DolKV783686.1000014.1:0.0341947,((Panicum_virgatum_Pavir.5KG590500:0.0185475,Panicum_virgatum_Pavir.5NG543600:0.0163335)n34:0.0119376,(Panicum_hallii_Pahal.5G119600:0.0486291,Panicum_hallii_Pahal.5G117300:0.0408304)n35:0.00360819)n33:0.0171467)n32:0.00296215,((Urochloa_fusta_Urofu.5G123400:0.0435625,(Setaria_viridis_SEVIR_5G358800v2:0.0140784,Cenchrus_americanus_H_CamCM007987.2000626.1:0.0513042)n38:0.0132525)n37:0.00650112,((ASEM_AUS1_H_AUS1CM014274.1000661.1:0.0137668,ASEM_RSA5_H_RSA5chrom5002561.1:0.00632829)n40:0.0396418,((Digitaria_exilis_H_Dex5A-002851.1:0.012976,Digitaria_exilis_H_Dex5B-002871.1:0.00857372)n42:0.0355546,(Digitaria_radicosa_Dra05G0143400:6e-09,Digitaria_radicosa_Dra05G0143400.2:5e-09)n43:0.0267413)n41:0.02307)n39:0.00373281)n36:0.00293954)n31:0.00489182)n30:0.0258308)n28:0.0171847)n27:0.0153972,(Phragmites_australis_Phragmites_australis_PaChr2_40775034_40778755_evm.model.PaChr2.2134_1_CDS_4362419247_32994:0.0654813,Phragmites_australis_Phragmites_australis_PaChr1_45359946_45363719_evm.model.PaChr1.2219_1_CDS_4362365853_5062:0.0586388)n44:0.00651543)n26:0.00467554)n25:0.000519504)n23:0.00881673)n20:0.0540124)n6:0.0327124)n0;
```
