## Supplementary Dataset S1 for "Gene turnover and contingency facilitated the repeated evolution of C_4_ photosynthesis in grasses": OG0007398_tree.txt

```
(((Ananas_comosus_H_Ananas_contig24_000443.1:0.029727,Tillandsia_fasciculata_H_Tillandsia_CM054953.1_000105.1:0.0282683)n2:0.116931,(Carex_scoparia_H_Carex_Csco_scaffold_29_000238.1:0.136786,Juncus_effusus_H_Juncus_Jeff_scaffold_20_000982.1:0.180284)n3:0.124388)n1:0.0685639,((Streptochaeta_angustifolia_strangu_038008:0.238284,Streptochaeta_angustifolia_strangu_014608:0.0337497)n5:0.0189112,(Pharus_latifolius_Phala.07G027700:0.0801037,(((Oryza_sativa_LOC_Os05g05480:0.0292075,(Leersia_perrieri_LPERR05G02960:0.0468848,(Zizania_latifolia_GWHTBFHI001266:0.0307755,Zizania_latifolia_GWHTBFHI032197:0.0269505)n11:0.0164248)n10:0.00840449)n9:0.0499552,((Olyra_latifolia_Ola006329:0.100503,(Brachypodium_distachyon_BRADI_2g36130v3:0.0553736,(Hordeum_spontaneum_WB01_002235_0109220:5e-09,Hordeum_vulgareMorex_HORVU.MOREX.r3.1HG0020820:0.00122853)n15:0.0609505)n14:0.0414292)n13:0.0111344,((Dendrocalamus_sinicus_Dendrocalamus_sinicus_Dsi05A_2423875_2434197_Dsi05Ag01610.1_1_CDS_4147762417_35710:0.0150557,Dendrocalamus_sinicus_Dendrocalamus_sinicus_Dsi06B_11065744_11122283_Dsi06Bg05910.1_1_CDS_4147780600_37459:0.0108792)n17:0.0170354,(Ampelocalamus_luodianensis_Alu05Dg16760.1:0.0313605,Ampelocalamus_luodianensis_Alu09Cg20860.1:0.0186028)n18:0.00206698)n16:0.00648376)n12:0.0082817)n8:0.0162589,((Aristida_adscensionis_H_Aadptg000098l000021.1:0.0503728,(Stipagrostis_hirtigluma_H_Shi_ptg000053l_000489.1:0.00811817,Stipagrostis_hirtigluma_H_Shi_ptg000089l_000160.1:0.00838257)n21:0.0288549)n20:0.0124636,(((Eragrostis_curvula_EJB05_33915:0.0428024,(Eleusine_coracana_ELECO.r07.5BG0453150:0.00276923,Eleusine_coracana_ELECO.r07.5AG0405020:0.00945629)n25:0.0521396)n24:0.0235746,(Phragmites_australis_Phragmites_australis_PaChr12_2984359_2993770_evm.model.PaChr12.223_1_CDS_4362382246_18180:0.0286189,Phragmites_australis_Phragmites_australis_PaChr9_3996134_4009340_evm.model.PaChr9.260_1_CDS_4362485597_30271:0.0231735)n26:0.00690329)n23:0.00649132,(Chasmanthium_laxum_Chala.07G041700:0.0366674,((Sorghum_bicolor_SORBI_3009G042200:0.0217657,Zea_mays_Zm00001eb418000:0.0311518)n29:0.0204555,((Echinocloa_haploclada_eh_chr5.1438:0.0259898,(ASEM_AUS1_H_AUS1CM014274.1000689.1:0.00443289,ASEM_RSA5_H_RSA5chrom3002351.1:0.0078057)n32:0.0236289)n31:0.00481013,(((Panicum_hallii_Pahal.3G117400:0.0108828,(Panicum_virgatum_Pavir.3KG144800:0.018911,((Panicum_virgatum_Pavir.3KG147800:0,Panicum_virgatum_Pavir.J642400:0)n38:5e-09,Panicum_virgatum_Pavir.9NG621100:5e-09)n37:0.0183629)n36:0.00315658)n35:0.0167961,(Urochloa_fusta_Urofu.3G116900:0.0214009,(Setaria_viridis_SEVIR_3G040700v2:0.0210617,Cenchrus_americanus_H_CamCM007982.2003284.1:0.0305613)n40:0.00372977)n39:0.00513563)n34:0.00449652,(Dichantelium_oligosantes_H_DolKV769581.1000007.1:0.0253751,(Digitaria_radicosa_Dra03G0096600:0.0195251,((Digitaria_exilis_H_Dex3A-000586.1:0,Digitaria_exilis_H_DexUA-004968.1:0)n44:0.00443215,Digitaria_exilis_H_Dex3B-000583.1:0.00288674)n43:0.0187116)n42:0.0200283)n41:0.00265079)n33:0.00258525)n30:0.0145075)n28:0.0128655)n27:0.0118101)n22:0.00478689)n19:0.0388376)n7:0.0380094)n6:0.0279626)n4:0.0685639)n0;
```
