## Supplementary Dataset S1 for "Gene turnover and contingency facilitated the repeated evolution of C_4_ photosynthesis in grasses": OG0007399_tree.txt

```
(Pharus_latifolius_Phala.01G341700:0.142204,((Olyra_latifolia_Ola038923:0.279659,Ampelocalamus_luodianensis_Alu03Dg04400.2:0.0836251)n2:0.0273483,((((Eleusine_coracana_ELECO.r07.3BG0292580:0.056852,Eleusine_coracana_ELECO.r07.3AG0235510:0.0217168)n6:0.095016,(Eleusine_coracana_ELECO.r07.3BG0292590:0.0312722,Eleusine_coracana_ELECO.r07.3AG0235500:0.0435373)n7:0.102471)n5:0.0929198,Eragrostis_curvula_EJB05_55707:0.164882)n4:0.0213099,(Chasmanthium_laxum_Chala.04G194800:0.11739,(Aristida_adscensionis_H_Aadptg000041l000580.1:0.213072,((Aristida_adscensionis_H_Aadptg000062l000205.1:0.187837,((Stipagrostis_hirtigluma_H_Shi_ptg000082l_000014.1:0.0289973,(Stipagrostis_hirtigluma_H_Shi_ptg000006l_000149.1:0.0294937,Stipagrostis_hirtigluma_H_Shi_ptg000006l_000151.1:0.00156287)n14:0.0144543)n13:0.0997888,((Stipagrostis_hirtigluma_H_Shi_ptg000006l_000147.1:0.0547656,(Stipagrostis_hirtigluma_H_Shi_ptg000017l_000771.1:0.0583706,Stipagrostis_hirtigluma_H_Shi_ptg000082l_000011.1:0.10309)n17:0.0170406)n16:0.0406422,(Stipagrostis_hirtigluma_H_Shi_ptg000017l_000772.1:0.0238138,((Stipagrostis_hirtigluma_H_Shi_ptg000082l_000012.1:0,Stipagrostis_hirtigluma_H_Shi_ptg000082l_000013.1:0)n20:0.0190567,(Stipagrostis_hirtigluma_H_Shi_ptg000006l_000148.1:0.018969,Stipagrostis_hirtigluma_H_Shi_ptg000006l_000150.1:0.0146642)n21:0.0187388)n19:0.010126)n18:0.0603936)n15:0.0167044)n12:0.00185605)n11:0.0174585,(((((Panicum_virgatum_Pavir.9KG611500:0.0264548,(Panicum_virgatum_Pavir.9NG807600:0.00564208,Panicum_virgatum_Pavir.9NG727700:5e-09)n27:0.0304589)n26:0.0511955,((Digitaria_exilis_H_Dex9A-002525.1:0.0132752,Digitaria_exilis_H_Dex9B-002518.1:0.0129344)n29:0.0723874,(Digitaria_radicosa_Dra02G0048000:0.0105131,Digitaria_radicosa_Dra02G0048100:0.00633572)n30:0.0659781)n28:0.0578745)n25:0.067308,((Panicum_hallii_Pahal.9G586700:0.0623281,Panicum_virgatum_Pavir.9KG611400:0.122428)n32:0.0840987,((Urochloa_fusta_Urofu.9G552300:0.12706,Setaria_viridis_SEVIR_9G527700v2:0.0950758)n34:0.0360628,(Dichantelium_oligosantes_H_DolKV776055.1000008.1:0.0954452,((Digitaria_radicosa_Dra02G0048200:0.0857631,(Digitaria_exilis_H_Dex9A-002524.1:0.00565257,Digitaria_exilis_H_Dex9B-002517.1:0.0126686)n38:0.0707294)n37:0.0991306,(ASEM_AUS1_H_AUS1CM014278.1004447.1:0.207081,((ASEM_RSA5_H_RSA5chrom7002024.1:0.013292,ASEM_RSA5_H_RSA5chrom9000101.1:0.0104498)n41:0.146706,ASEM_RSA5_H_RSA5chrom7002026.1:0.0488085)n40:0.00542316)n39:0.0990754)n36:0.0168944)n35:0.0349722)n33:0.023135)n31:0.0239676)n24:0.017707,(Sorghum_bicolor_SORBI_3001G487800:0.11427,(Zea_mays_Zm00001eb402140:0.171285,Zea_mays_Zm00001eb402110:0.143249)n43:0.0159166)n42:0.0557718)n23:0.0364775,(Phragmites_australis_Phragmites_australis_PaChr3_5045929_5046573_evm.model.PaChr3.432_1_CDS_4362447435_36884:0.112996,ASEM_AUS1_H_AUS1CM014274.1004791.1:0.772316)n44:0.0783559)n22:0.00870622)n10:0.021158)n9:0.00235089)n8:0.0315128)n3:0.0629863)n1:0.142204)n0;
```
