## Supplementary Dataset S1 for "Gene turnover and contingency facilitated the repeated evolution of C_4_ photosynthesis in grasses": OG0007400_tree.txt

```
((((Zizania_latifolia_GWHTBFHI012583:0.078504,(Leersia_perrieri_LPERR01G26000:0.0706643,Oryza_sativa_LOC_Os01g53800:0.0657626)n4:0.0308316)n3:0.0573192,((Olyra_latifolia_Ola000725:0.139954,((Hordeum_spontaneum_WB01_006854_0538228:0.00343041,Hordeum_vulgareMorex_HORVU.MOREX.r3.3HG0287730:0.000603523)n8:0.103216,(Brachypodium_distachyon_BRADI_2g49380v3:0.0614323,Brachypodium_distachyon_BRADI_2g49371v3:0.108824)n9:0.0278093)n7:0.0412833)n6:0.0105413,(Ampelocalamus_luodianensis_Alu01Dg20020.1:0.0437607,(Dendrocalamus_sinicus_Dendrocalamus_sinicus_Dsi01B_45453853_45461515_Dsi01Bg16870.1_-1_CDS_4147698394_41692:0.0539356,Dendrocalamus_sinicus_Dendrocalamus_sinicus_Dsi01A_45171586_45177833_Dsi01Ag17880.1_-1_CDS_4147690105_37723:0.0438908)n11:0.00487676)n10:0.00601297)n5:0.0135711)n2:0.0206085,(((Chasmanthium_laxum_Chala.01G213400:0.0554963,(((ASEM_AUS1_H_AUS1CM014274.1004700.1:0.0203988,ASEM_RSA5_H_RSA5chrom5003049.1:0.012678)n17:0.0451638,(Dichantelium_oligosantes_H_DolKV781322.1000003.1:0.0353805,(Digitaria_exilis_H_Dex5A-001601.1:0.0172731,Digitaria_exilis_H_Dex5B-001618.1:0.0164234)n19:0.0542447)n18:0.00846295)n16:0.0631988,(((Echinocloa_haploclada_eh_chr2.3349:0.0533584,(((Panicum_hallii_Pahal.5G165700:0.0242084,(Panicum_virgatum_Pavir.5KG526500:0.0142892,(Panicum_virgatum_Pavir.5NG483800:0.00314606,Panicum_virgatum_Pavir.5NG488800:0.00279283)n27:0.012309)n26:0.00949113)n25:0.0270603,(Dichantelium_oligosantes_H_DolKV771710.1000009.1:0.0748078,(ASEM_AUS1_H_AUS1CM014274.1000911.1:0.00920928,ASEM_RSA5_H_RSA5chrom5002792.1:0.00561651)n29:0.0433029)n28:0.0101088)n24:0.00255466,Dichantelium_oligosantes_H_DolKV771710.1000010.1:0.0304661)n23:0.00338512)n22:0.0106723,((Urochloa_fusta_Urofu.5G169700:0.0466555,(Cenchrus_americanus_H_CamCM007987.2000830.1:0.0627206,(Cenchrus_americanus_H_CamCM007987.2000829.1:0.0532213,Setaria_viridis_SEVIR_5G314800v2:0.0281202)n33:0.0181108)n32:0.00201231)n31:0.00602535,(Digitaria_radicosa_Dra05G0105600:0.0346584,(Digitaria_exilis_H_Dex5A-003084.1:0.0124007,Digitaria_exilis_H_Dex5B-003116.1:0.00837461)n35:0.0355843)n34:0.0227274)n30:0.0047454)n21:0.0259601,(Sorghum_bicolor_SORBI_3003G290900:0.0246297,Zea_mays_Zm00001eb153730:0.039555)n36:0.0519523)n20:0.0317075)n15:0.00352306)n14:0.0101285,(Streptochaeta_angustifolia_strangu_041848:0.433823,Stipagrostis_hirtigluma_H_Shi_ptg000050l_000844.1:0.0513019)n37:0.0175626)n13:0.00804539,(Streptochaeta_angustifolia_strangu_038230:0.119542,Pharus_latifolius_Phala.03G220600:0.11405)n38:0.064449)n12:0.007161)n1:0.01667,((Phragmites_australis_Phragmites_australis_PaChr2_36749997_36755368_evm.model.PaChr2.1835_1_CDS_4362418581_7758:0.0522321,Aristida_adscensionis_H_Aadptg000069l000555.1:0.0747446)n40:0.0121992,((Eleusine_coracana_ELECO.r07.1AG0032590:0.0197785,Eleusine_coracana_ELECO.r07.1BG0082780:0.0231492)n42:0.105189,(Eragrostis_curvula_EJB05_17042:0.0773046,(Eragrostis_curvula_EJB05_17038:0.00306924,Eragrostis_curvula_EJB05_17039:0.00316023)n44:0.0753941)n43:0.0260001)n41:0.0375515)n39:0.0071833)n0;
```
