## Supplementary Dataset S1 for "Gene turnover and contingency facilitated the repeated evolution of C_4_ photosynthesis in grasses": OG0007401_tree.txt

```
(Juncus_effusus_H_Juncus_Jeff_scaffold_12_000341.1:0.384166,(((ASEM_RSA5_H_RSA5chrom4001370.1:0.517921,Olyra_latifolia_Ola006073:0.602735)n3:0.0623556,Panicum_virgatum_Pavir.8NG213400:0.637883)n2:0.063475,(((Pharus_latifolius_Phala.03G243000:0,Pharus_latifolius_Phala.03G243000.3:0,Pharus_latifolius_Phala.03G243000.2:0)n6:0.177442,((Brachypodium_distachyon_BRADI_2g51180v3:0.0882057,(Hordeum_spontaneum_WB01_002593_1814697:0,Hordeum_vulgareMorex_HORVU.MOREX.r3.3HG0292080:0)n9:0.0915316)n8:0.0480307,(((Zizania_latifolia_GWHTBFHI005734:0.0481252,Zizania_latifolia_GWHTBFHI012728:0.0361249)n12:0.0370686,(Leersia_perrieri_LPERR01G27930:0.0985317,Oryza_sativa_LOC_Os01g56390:0.0568789)n13:0.0345313)n11:0.0662478,((Olyra_latifolia_Ola027343:0.0208321,(Olyra_latifolia_Ola023211:0.116821,Olyra_latifolia_Ola008901:0.0859559)n16:0.0833426)n15:0.0710294,((Ampelocalamus_luodianensis_Alu01Cg18760.2:0.0250615,Dendrocalamus_sinicus_Dendrocalamus_sinicus_Dsi01C_17212759_17213973_Dsi01Cg12510.1_1_CDS_4147704988_1193:0.0324226)n18:0.016681,(Ampelocalamus_luodianensis_Alu01Dg21400.1:0.0417138,(Dendrocalamus_sinicus_Dendrocalamus_sinicus_Dsi01A_48119634_48120821_Dsi01Ag19450.1_-1_CDS_4147690576_18591:0.0511131,(Dendrocalamus_sinicus_Dendrocalamus_sinicus_Dsi01B_47680719_47681899_Dsi01Bg18100.1_-1_CDS_4147698763_21994:0.0195709,Dendrocalamus_sinicus_Dendrocalamus_sinicus_Dsi01B_47719525_47720715_Dsi01Bg18120.1_-1_CDS_4147698769_25370:0.00156622)n21:0.032751)n20:0.003639)n19:0.0117164)n17:0.00849822)n14:0.0192286)n10:0.0137129)n7:0.024602)n5:0.051599,(((Phragmites_australis_Phragmites_australis_PaChr2_38942230_38943438_evm.model.PaChr2.1994_1_CDS_4362418933_28369:0.082874,Phragmites_australis_Phragmites_australis_PaChr1_43500556_43501761_evm.model.PaChr1.2080_1_CDS_4362365545_2958:0.0843274)n24:0.0288873,((Eleusine_coracana_ELECO.r07.1AG0034810:0.0293181,Eleusine_coracana_ELECO.r07.1BG0084860:0.0222786)n26:0.120741,(Aristida_adscensionis_H_Aadptg000069l000442.1:0.0860768,Stipagrostis_hirtigluma_H_Shi_ptg000050l_000725.1:0.0829147)n27:0.0564375)n25:0.0230669)n23:0.0133975,(Chasmanthium_laxum_Chala.01G233900:0.0787169,((Zea_mays_Zm00001eb152000:0.0499788,(Sorghum_bicolor_SORBI_3003G309900:0.00654854,(Sorghum_bicolor_SORBI_3008G042000:0.00676365,Sorghum_bicolor_SORBI_3003G225000:0.00627903)n32:0.0121277)n31:0.0364885)n30:0.049603,(((Digitaria_radicosa_Dra05G0124300:0.0497166,(Digitaria_exilis_H_Dex5A-002956.1:0.016313,Digitaria_exilis_H_Dex5B-002988.1:0.0103899)n36:0.0436863)n35:0.0209317,(Dichantelium_oligosantes_H_DolKV780382.1000001.1:0.0587594,(ASEM_AUS1_H_AUS1CM014274.1000773.1:0.0206202,ASEM_RSA5_H_RSA5chrom5002675.1:0.0183213)n38:0.0350614)n37:0.00916289)n34:0.0114008,((Cenchrus_americanus_H_CamCM007987.2000720.1:0.0436057,Setaria_viridis_SEVIR_5G336800v2:0.0213999)n40:0.0301065,(Urochloa_fusta_Urofu.5G147000:0.077507,(Panicum_hallii_Pahal.5G143600:0.0120986,(Panicum_virgatum_Pavir.5NG517900:0.0286176,Panicum_virgatum_Pavir.5KG564000:0.0269034)n43:0.00542071)n42:0.021142)n41:0.0158684)n39:0.00774893)n33:0.0289058)n29:0.0261169)n28:0.0276023)n22:0.036035)n4:0.0760751)n1:0.384166)n0;
```
