## Supplementary Dataset S1 for "Gene turnover and contingency facilitated the repeated evolution of C_4_ photosynthesis in grasses": OG0007402_tree.txt

```
((Streptochaeta_angustifolia_strangu_008548:0.127101,((Leersia_perrieri_LPERR05G19380:0.0627005,Oryza_sativa_LOC_Os05g45240:0.0944454)n3:0.0879634,(Olyra_latifolia_Ola028727:0.0816704,((Ampelocalamus_luodianensis_Alu05Cg08080.2:0.0212758,Dendrocalamus_sinicus_Dendrocalamus_sinicus_Dsi05C_3475459_3479239_Dsi05Cg02940.1_1_CDS_4147771471_15482:0.0263098)n6:0.0111722,(Ampelocalamus_luodianensis_Alu05Dg03900.2:0.0399354,Dendrocalamus_sinicus_Dendrocalamus_sinicus_Dsi05A_29814983_29818869_Dsi05Ag11200.1_-1_CDS_4147765294_6459:0.0274187)n7:0.00304652)n5:0.00972451)n4:0.0266415)n2:0.0757344)n1:0.0276397,(Streptochaeta_angustifolia_strangu_008979:0.117735,(Pharus_latifolius_Phala.03G217000:0.0725906,((((Zizania_latifolia_GWHTBFHI005540:0.0333801,Zizania_latifolia_GWHTBFHI012557:0.0419425)n13:0.0290572,(Leersia_perrieri_LPERR01G25660:0.0576358,Oryza_sativa_LOC_Os01g53200:0.0352004)n14:0.0140284)n12:0.0407329,(((Hordeum_spontaneum_WB01_003370_0786339:0,Hordeum_vulgareMorex_HORVU.MOREX.r3.3HG0286870:0)n17:0.0715082,Brachypodium_distachyon_BRADI_2g48980v3:0.0785673)n16:0.0459887,(Olyra_latifolia_Ola006162:0.06943,(((Dendrocalamus_sinicus_Dendrocalamus_sinicus_Dsi01C_19343361_19346105_Dsi01Cg14180.1_-1_CDS_4147705489_55790:0.0490193,Ampelocalamus_luodianensis_Alu01Cg20940.1:0.0164593)n21:0.00443394,(Ampelocalamus_luodianensis_Alu01Dg19700.2:0.0409559,Dendrocalamus_sinicus_Dendrocalamus_sinicus_Dsi01B_44737716_44740343_Dsi01Bg16530.1_1_CDS_4147698292_41128:0.105091)n22:0.0116768)n20:0.00274611,Dendrocalamus_sinicus_Dendrocalamus_sinicus_Dsi01A_44619907_44622573_Dsi01Ag17650.1_1_CDS_4147690036_55739:0.0372352)n19:0.0119359)n18:0.00675007)n15:0.0105795)n11:0.0219755,((((Eleusine_coracana_ELECO.r07.1AG0032120:0.0114474,Eleusine_coracana_ELECO.r07.1BG0082330:0.0079111)n26:0.0713002,(Phragmites_australis_Phragmites_australis_PaChr2_36243102_36247254_evm.model.PaChr2.1798_1_CDS_4362418497_14927:0.114284,Phragmites_australis_Phragmites_australis_PaChr1_40812475_40815282_evm.model.PaChr1.1900_1_CDS_4362365145_4641:0.0391336)n27:0.00434818)n25:0.0150044,(Aristida_adscensionis_H_Aadptg000069l000055.1:0.0461386,Stipagrostis_hirtigluma_H_Shi_ptg000050l_002298.1:0.0416372)n28:0.012413)n24:0.00789356,(Chasmanthium_laxum_Chala.01G209400:0.0564141,((Sorghum_bicolor_SORBI_3003G286500:0.0215535,Zea_mays_Zm00001eb362000:0.0468665)n31:0.0444999,(((Digitaria_radicosa_Dra05G0101400:0.0240336,(Digitaria_exilis_H_Dex5A-001472.1:0.00570787,Digitaria_exilis_H_Dex5B-001485.1:0.000954137)n35:0.0175872)n34:0.0228654,(Dichantelium_oligosantes_H_DolKV774359.1000004.1:0.0331636,((ASEM_RSA5_H_RSA5chrom5002890.1:0.00419057,(ASEM_AUS1_H_AUS1CM014274.1004530.1:5e-09,ASEM_AUS1_H_AUS1CM014274.1004531.1:0.152965)n39:0.00845556)n38:0.0254631,Echinocloa_haploclada_eh_chr2.3302:0.0207801)n37:0.00324354)n36:0.00312976)n33:0.00248312,((Panicum_hallii_Pahal.5G170300:0.0126164,(Panicum_virgatum_Pavir.5KG529600:0.0216156,Panicum_virgatum_Pavir.5NG480000:0.0153051)n42:0.00397299)n41:0.0170434,(Urochloa_fusta_Urofu.5G177200:0.0388268,(Cenchrus_americanus_H_CamCM007987.2003638.1:0.0290786,Setaria_viridis_SEVIR_5G309900v2:0.0157903)n44:0.0252395)n43:0.00515015)n40:0.00394799)n32:0.0261708)n30:0.0121573)n29:0.0213319)n23:0.0368522)n10:0.0441341)n9:0.00957578)n8:0.00106398)n0;
```
