## Supplementary Dataset S1 for "Gene turnover and contingency facilitated the repeated evolution of C_4_ photosynthesis in grasses": OG0007403_tree.txt

```
((Pharus_latifolius_Phala.03G199900:0.171504,Streptochaeta_angustifolia_strangu_032184:0.156497)n1:0.0631945,((((Olyra_latifolia_Ola036415:0.100311,(Dendrocalamus_sinicus_Dendrocalamus_sinicus_Dsi01B_42518841_42520103_Dsi01Bg15440.1_-1_CDS_4147697965_27618:0.0649788,Dendrocalamus_sinicus_Dendrocalamus_sinicus_Dsi01A_43124351_43125601_Dsi01Ag16780.1_-1_CDS_4147689775_22527:0.0569258)n6:0.00632509)n5:0.00951544,Ampelocalamus_luodianensis_Alu01Dg18190.2:0.0518294)n4:0.0068231,(Ampelocalamus_luodianensis_Alu01Cg22520.1:0.0287396,Dendrocalamus_sinicus_Dendrocalamus_sinicus_Dsi01C_20728766_20729422_Dsi01Cg15260.1_1_CDS_4147705813_10764:0.0375379)n7:0.0308291)n3:0.0145441,(((Zizania_latifolia_GWHTBFHI005413:0.0521261,Zizania_latifolia_GWHTBFHI012432:0.0700425)n10:0.0403073,(Leersia_perrieri_LPERR01G24100:0.151397,(Oryza_sativa_LOC_Os01g50840:0.0783866,Oryza_sativa_LOC_Os09g12150:0.158986)n12:0.0176651)n11:0.0194902)n9:0.0800824,((Phragmites_australis_Phragmites_australis_PaChr1_39095323_39096627_evm.model.PaChr1.1777_1_CDS_4362364869_16010:0.0998698,(((Stipagrostis_hirtigluma_H_Shi_ptg000050l_002168.1:0.0864732,(Aristida_adscensionis_H_Aadptg000101l000708.1:0.0518562,Aristida_adscensionis_H_Aadptg000016l000125.1:0.0960596)n18:0.0569204)n17:0.021423,(((Sorghum_bicolor_SORBI_3003G271201:0.0527782,Zea_mays_Zm00001eb155550:0.0417588)n21:0.0725228,(((ASEM_AUS1_H_AUS1CM014274.1001025.1:0.00965411,ASEM_RSA5_H_RSA5chrom5003869.1:0.014873)n24:0.0394785,(((((Panicum_virgatum_Pavir.5NG446800:0.0508862,(Panicum_virgatum_Pavir.2KG128800:0.197822,(Panicum_virgatum_Pavir.5KG492500:0,Panicum_virgatum_Pavir.5KG494200:0)n31:0.0124777)n30:0.00157365)n29:0.00660894,Panicum_hallii_Pahal.5G190000:0.0334349)n28:0.04484,(Urochloa_fusta_Urofu.5G199300:0.0750621,(Cenchrus_americanus_H_CamCM007987.2000936.1:0.03674,Setaria_viridis_SEVIR_5G290300v2:0.0224877)n33:0.026325)n32:0.0206793)n27:0.0154743,Echinocloa_haploclada_eh_chr2.3087:0.0857936)n26:0.00591747,Dichantelium_oligosantes_H_DolKV775883.1000002.1:0.500553)n25:0.00647362)n23:0.00700288,(Digitaria_radicosa_Dra05G0085800:0.0485522,(Digitaria_exilis_H_Dex5A-003178.1:0.0255465,Digitaria_exilis_H_Dex5B-003212.1:0.0259788)n35:0.0576302)n34:0.0297725)n22:0.0358991)n20:0.0309317,((Dichantelium_oligosantes_H_DolKV771489.1000005.1:0.421913,ASEM_RSA5_H_RSA5chrom5003868.1:9e-09)n37:0.0898506,(Eragrostis_curvula_EJB05_55755:0.0691962,(Eleusine_coracana_ELECO.r07.1BG0080280:0.0390202,(Eleusine_coracana_ELECO.r07.1AG0030240:0.00418736,Eleusine_coracana_ELECO.r07.UnG0725320:5e-09)n40:0.0419292)n39:0.142041)n38:0.0275287)n36:0.0231245)n19:0.00256939)n16:0.00765898,Chasmanthium_laxum_Chala.01G190800:0.0752852)n15:0.011354)n14:0.0190066,(Phragmites_australis_Phragmites_australis_PaChr2_34524803_34526089_evm.model.PaChr2.1685_1_CDS_4362418247_37208:0.0914077,((Brachypodium_distachyon_BRADI_2g47660v3:0.13882,Setaria_viridis_SEVIR_3G078166v2:0.529243)n43:0.053277,(Hordeum_spontaneum_WB01_001712_0082376:0.00243139,Hordeum_vulgareMorex_HORVU.MOREX.r3.3HG0283480:6e-09)n44:0.104848)n42:0.0450512)n41:0.00500569)n13:0.0162852)n8:0.00876857)n2:0.0631945)n0;
```
