## Supplementary Dataset S1 for "Gene turnover and contingency facilitated the repeated evolution of C_4_ photosynthesis in grasses": OG0007404_tree.txt

```
(Aristida_adscensionis_H_Aadptg000101l000683.1:0.0714206,((Phragmites_australis_Phragmites_australis_PaChr2_34030160_34032224_evm.model.PaChr2.1650_1_CDS_4362418171_5232:0.000222682,Stipagrostis_hirtigluma_H_Shi_ptg000050l_002143.1:0.0694913)n2:0.00772126,((Pharus_latifolius_Phala.03G195900:0.189039,(Digitaria_exilis_H_Dex5A-003204.1:0.00275535,Digitaria_exilis_H_Dex5B-003236.1:0.00312963)n5:0.209454)n4:0.199843,((Chasmanthium_laxum_Chala.01G186300:0.0404171,Stipagrostis_hirtigluma_H_Shi_ptg000050l_002144.1:0.0281546)n7:0.00568138,(((Eragrostis_curvula_EJB05_17323:0.0486667,(((Eleusine_coracana_ELECO.r07.1AG0029740:0.00730661,Eleusine_coracana_ELECO.r07.1BG0079800:0.00942065)n13:0.0056274,Eleusine_coracana_ELECO.r07.1BG0079790:0.0202646)n12:0.0294298,Oryza_sativa_LOC_Os01g50070:0.163802)n11:0.0175817)n10:0.0401854,Phragmites_australis_Phragmites_australis_PaChr1_38535255_38550966_evm.model.PaChr1.1751_1_CDS_4362364813_34918:0.0443702)n9:0.00766614,((((Brachypodium_distachyon_BRADI_2g47330v3:0.062879,((Hordeum_spontaneum_WB01_001860_1662216:5e-09,Hordeum_vulgareMorex_HORVU.MOREX.r3.3HG0282530:0.00215286)n19:0.0704425,(Hordeum_spontaneum_WB01_002648_0052104:5e-09,Hordeum_vulgareMorex_HORVU.MOREX.r3.3HG0282510:0.000557964)n20:0.056524)n18:0.0117188)n17:0.0314465,(Olyra_latifolia_Ola006919:0.119955,(Ampelocalamus_luodianensis_Alu01Cg22930.2:0.0164504,(Dendrocalamus_sinicus_Dendrocalamus_sinicus_Dsi01B_42006560_42015792_Dsi01Bg15160.1_1_CDS_4147697881_37186:0.0253259,(Dendrocalamus_sinicus_Dendrocalamus_sinicus_Dsi01C_21060978_21069362_Dsi01Cg15480.1_-1_CDS_4147705879_47909:0.00724836,(Dendrocalamus_sinicus_Dendrocalamus_sinicus_DsiCtg00037_5460_10846_DsiCtg00037g00010.1_1_CDS_4147846564_43870:0.000680814,Dendrocalamus_sinicus_Dendrocalamus_sinicus_Dsi01A_18457325_18462047_Dsi01Ag09200.1_-1_CDS_4147687501_50101:0.000899702)n25:0.0237579)n24:0.00910908)n23:0.00101212)n22:0.00384048)n21:0.0129561)n16:0.0123917,((Pharus_latifolius_Phala.03G195800:5e-09,Pharus_latifolius_Phala.03G195800.2:5e-09)n27:0.126181,(Oryza_sativa_LOC_Os01g50080:0.0518914,Leersia_perrieri_LPERR01G23610:0.0460706)n28:0.0626035)n26:0.0142963)n15:0.0407933,(Phragmites_australis_Phragmites_australis_PaChr2_34032306_34032806_evm.model.PaChr2.1651_1_CDS_4362418173_6072:0.0451252,((Zea_mays_Zm00001eb155890:0.0441523,Sorghum_bicolor_SORBI_3003G267100:0.0224991)n31:0.0381108,((Echinocloa_haploclada_eh_chr2.3049:0.054428,((((ASEM_AUS1_H_AUS1CM014274.1004363.1:0.107672,ASEM_RSA5_H_RSA5chrom5001833.1:0.0128383)n37:0.0239018,Dichantelium_oligosantes_H_DolKV771136.1000025.1:0.0345349)n36:0.00608574,((Panicum_hallii_Pahal.5G194700:0.0233369,(Panicum_virgatum_Pavir.5NG451300:0.0219922,Panicum_virgatum_Pavir.5KG481900:0.0117838)n40:0.00606772)n39:0.0232479,(Urochloa_fusta_Urofu.5G204000:0.0341511,(Setaria_viridis_SEVIR_5G285300v2:0.0304397,Cenchrus_americanus_H_CamCM007987.2003491.1:0.053644)n42:0.0203633)n41:0.00456422)n38:0.00294034)n35:0.00262685,Panicum_virgatum_Pavir.5KG482000:0.0820264)n34:0.00911404)n33:0.00862272,(Digitaria_radicosa_Dra05G0081900:0.0248962,(Digitaria_exilis_H_Dex5A-001339.1:0.00215457,Digitaria_exilis_H_Dex5B-001351.1:0.00450703)n44:0.0298391)n43:0.0261725)n32:0.00807549)n30:0.0210145)n29:0.00494701)n14:0.000549668)n8:0.00373407)n6:0.000373407)n3:4.14897e-05)n1:0.0326231)n0;
```
