## Supplementary Dataset S1 for "Gene turnover and contingency facilitated the repeated evolution of C_4_ photosynthesis in grasses": OG0007405_tree.txt

```
(Carex_scoparia_H_Carex_Csco_scaffold_19_000323.1:0.251736,(Streptochaeta_angustifolia_strangu_014038:0.0773186,((Pharus_latifolius_Phala.03G195000.3:0.000776952,((Pharus_latifolius_Phala.03G195000.4:5e-09,(Pharus_latifolius_Phala.03G195000:5e-09,Pharus_latifolius_Phala.03G195000.2:5e-09)n6:5.17e-06)n5:2.737e-05,Pharus_latifolius_Phala.03G195000.5:5e-09)n4:0.000546534)n3:0.0743859,((((Leersia_perrieri_LPERR01G23540:0.0494735,Oryza_sativa_LOC_Os01g49940:0.0361321)n10:0.0224121,(Zizania_latifolia_GWHTBFHI012406:0.0423301,Zizania_latifolia_GWHTBFHI005375:0.0319409)n11:0.0161743)n9:0.0484597,((Brachypodium_distachyon_BRADI_2g47267v3:0.0778983,(Hordeum_spontaneum_WB01_001074_0731594:0.000527862,Hordeum_vulgareMorex_HORVU.MOREX.r3.3HG0282120:0.00084522)n14:0.0715207)n13:0.0423514,(Dendrocalamus_sinicus_Dendrocalamus_sinicus_Dsi01B_41935558_41954129_Dsi01Bg15140.1_-1_CDS_4147697875_33808:0.0382225,((Ampelocalamus_luodianensis_Alu01Cg23010.2:0.0182659,Dendrocalamus_sinicus_Dendrocalamus_sinicus_Dsi01C_21159424_21179330_Dsi01Cg15520.1_1_CDS_4147705891_54665:0.0294189)n17:0.00785292,(Ampelocalamus_luodianensis_Alu01Dg17790.2:0.0217521,(Dendrocalamus_sinicus_Dendrocalamus_sinicus_Dsi01A_42440041_42457329_Dsi01Ag16420.1_-1_CDS_4147689667_18588:0.0290749,Olyra_latifolia_Ola006925:0.0507794)n19:0.00218668)n18:0.00196687)n16:0.00610916)n15:0.0142671)n12:0.00779164)n8:0.0121969,((Eragrostis_curvula_EJB05_17332:0.075674,(Eleusine_coracana_ELECO.r07.1AG0029640:0.0144742,Eleusine_coracana_ELECO.r07.1BG0079700:0.0153938)n22:0.0521565)n21:0.0521439,((Aristida_adscensionis_H_Aadptg000101l000058.1:0.0811456,Stipagrostis_hirtigluma_H_Shi_ptg000050l_000979.1:0.0551086)n24:0.0252541,((Phragmites_australis_Phragmites_australis_PaChr2_33955959_33970174_evm.model.PaChr2.1645_1_CDS_4362418159_185:0.0462544,Phragmites_australis_Phragmites_australis_PaChr1_38432884_38447208_evm.model.PaChr1.1746_1_CDS_4362364801_29869:0.038623)n26:0.0104352,(Chasmanthium_laxum_Chala.01G185300:0.0333471,((Zea_mays_Zm00001eb155980:0.0351746,(Sorghum_bicolor_SORBI_3003G266100:0.0251978,Sorghum_bicolor_SORBI_3004G291900:0.0138415)n30:0.0126626)n29:0.0442933,(((Echinocloa_haploclada_eh_chr2.3039:0.0362147,Dichantelium_oligosantes_H_DolKV771136.1000009.1:0.0291066)n33:0.00494571,(ASEM_AUS1_H_AUS1CM014274.1001044.1:0.00518842,((ASEM_RSA5_H_RSA5chrom5003931.1:5e-09,ASEM_RSA5_H_RSA5chrom5003901.1:5e-09)n36:0.00312159,ASEM_RSA5_H_RSA5chrom5003900.1:0.00508549)n35:0.000565055)n34:0.00435772)n32:0.00755467,((Digitaria_radicosa_Dra05G0081200:0.0270548,(Digitaria_exilis_H_Dex5A-003206.1:0.00442476,Digitaria_exilis_H_Dex5B-003238.1:0.00535713)n39:0.0321429)n38:0.0179569,((Panicum_hallii_Pahal.5G195600:0.0110976,(Panicum_virgatum_Pavir.5KG483300:0.0131088,Panicum_virgatum_Pavir.5NG452600:0.0137955)n42:0.00413364)n41:0.017777,((Cenchrus_americanus_H_CamCM007987.2000952.1:0.0264333,Setaria_viridis_SEVIR_5G284300v2:0.0102158)n44:0.0295464,Urochloa_fusta_Urofu.5G205000:0.0394865)n43:0.00279347)n40:0.00311706)n37:0.0103162)n31:0.00839919)n28:0.0171796)n27:0.014929)n25:0.00471954)n23:0.00920961)n20:0.0456362)n7:0.0586347)n2:0.031622)n1:0.251736)n0;
```
