## Supplementary Dataset S1 for "Gene turnover and contingency facilitated the repeated evolution of C_4_ photosynthesis in grasses": OG0007406_tree.txt

```
((Ananas_comosus_H_Ananas_contig14_000105.1:0.0533782,Tillandsia_fasciculata_H_Tillandsia_CM054938.1_000097.1:0.0640019)n1:0.193429,((((Olyra_latifolia_Ola031339:0.0530746,(Olyra_latifolia_Ola032689:0.152303,Olyra_latifolia_Ola019691:0.0328959)n6:0.0393753)n5:0.133848,(Ampelocalamus_luodianensis_Alu11Dg14150.1:0.0564288,Dendrocalamus_sinicus_Dendrocalamus_sinicus_Dsi11C_24082594_24084795_Dsi11Cg08590.1_-1_CDS_4147840273_27525:0.0684676)n7:0.0447065)n4:0.0409571,((Brachypodium_distachyon_BRADI_4g45220v3:0.197284,(Hordeum_spontaneum_WB01_006952_0396425:0.00129232,Hordeum_vulgareMorex_HORVU.MOREX.r3.5HG0466520:0.00122967)n10:0.108892)n9:0.0555256,((Zizania_latifolia_GWHTBFHI034845:0.178486,((Leersia_perrieri_LPERR11G00190:0.0963906,Leersia_perrieri_LPERR12G00300:0.0595297)n14:0.123024,(Oryza_sativa_LOC_Os12g01210:0.00817085,Oryza_sativa_LOC_Os11g01210:0.00272657)n15:0.113999)n13:0.0392973)n12:0.0994559,((Eleusine_coracana_ELECO.r07.9BG0695360:0.217638,(Eragrostis_curvula_EJB05_30074:0.0854866,(Eragrostis_curvula_EJB05_30154:0.0815036,Eragrostis_curvula_EJB05_30152:0.0762893)n19:0.0320261)n18:0.129407)n17:0.109249,((Aristida_adscensionis_H_Aadptg000008l000796.1:0.126167,((Stipagrostis_hirtigluma_H_Shi_ptg000041l_000014.1:0.0203364,Stipagrostis_hirtigluma_H_Shi_ptg000015l_000164.1:0.0186644)n23:0.00619542,(Stipagrostis_hirtigluma_H_Shi_ptg000026l_000274.1:0.0242596,(Stipagrostis_hirtigluma_H_Shi_ptg000026l_000277.1:0.0040617,(Stipagrostis_hirtigluma_H_Shi_ptg000025l_001245.1:0.0163358,Stipagrostis_hirtigluma_H_Shi_ptg000077l_000008.1:0.0271563)n26:0.00698171)n25:0.00448183)n24:0.00346883)n22:0.0913089)n21:0.0344088,(Phragmites_australis_Phragmites_australis_PaChr23_3251466_3253712_evm.model.PaChr23.226_1_CDS_4362434251_14141:0.105469,((Chasmanthium_laxum_Chala.09G192400:0.0292907,Chasmanthium_laxum_Chala.12G001200:0.0157769)n29:0.104536,((Digitaria_radicosa_Dra05G0080900:0.0476506,(Digitaria_exilis_H_Dex5A-001332.1:0.0191732,Digitaria_exilis_H_Dex5B-001345.1:0.0160298)n32:0.0440066)n31:0.0144301,(((Sorghum_bicolor_SORBI_3003G265800:0.030999,Zea_mays_Zm00001eb156000:0.0514214)n35:0.0466739,(ASEM_AUS1_H_AUS1CM014274.1004350.1:0.0228953,ASEM_RSA5_H_RSA5chrom5001817.1:0.0176221)n36:0.0247794)n34:0.00899397,((Dichantelium_oligosantes_H_DolKV767939.1000007.1:0.0440719,(Panicum_hallii_Pahal.5G196000:0.0201867,(Panicum_virgatum_Pavir.5NG453600:0.0218284,Panicum_virgatum_Pavir.5KG483900:0.0331939)n40:0.00368822)n39:0.00301942)n38:0.00523738,(Urochloa_fusta_Urofu.5G205900:0.0699607,(Cenchrus_americanus_H_CamCM007987.2003484.1:0.0466813,Setaria_viridis_SEVIR_5G283800v2:0.0263962)n42:0.0194276)n41:0.00915844)n37:0.00353768)n33:0.00488601)n30:0.0541428)n28:0.0312396)n27:0.0230811)n20:0.0208083)n16:0.0480909)n11:0.0232683)n8:0.020921)n3:0.0453972,(Streptochaeta_angustifolia_strangu_039731:0.146538,(Pharus_latifolius_Phala.10G156300:0.159319,Pharus_latifolius_Phala.10G156200:0.176132)n44:0.0195703)n43:0.00766473)n2:0.193429)n0;
```
