## Supplementary Dataset S1 for "Gene turnover and contingency facilitated the repeated evolution of C_4_ photosynthesis in grasses": OG0007407_tree.txt

```
((Carex_scoparia_H_Carex_Csco_scaffold_19_000329.1:0.240761,(Ananas_comosus_H_Ananas_contig17_000076.1:0.0319319,Tillandsia_fasciculata_H_Tillandsia_CM054948.1_000463.1:0.0283476)n2:0.116857)n1:0.0475747,((Streptochaeta_angustifolia_strangu_008094:5e-09,Streptochaeta_angustifolia_strangu_018826:5e-09)n4:0.0610512,((Pharus_latifolius_Phala.03G193200:0,Pharus_latifolius_Phala.03G193200.2:0)n6:0.0679455,(((Zizania_latifolia_GWHTBFHI012392:0.0599094,(Leersia_perrieri_LPERR01G23330:0.0396716,Oryza_sativa_LOC_Os01g49670:0.0304065)n10:0.00848275)n9:0.0233588,(((Stipagrostis_hirtigluma_H_Shi_ptg000050l_000996.1:0.0333286,Aristida_adscensionis_H_Aadptg000101l000074.1:0.051545)n13:0.0180674,((((Eleusine_coracana_ELECO.r07.1AG0029300:0.00601995,Eleusine_coracana_ELECO.r07.1BG0079480:0.00930759)n17:0.0518166,(Eragrostis_curvula_EJB05_55268:0.008714,Eragrostis_curvula_EJB05_17353:0.011838)n18:0.0313678)n16:0.0244158,Phragmites_australis_Phragmites_australis_PaChr1_38168832_38174359_evm.model.PaChr1.1732_1_CDS_4362364771_17275:0.0316811)n15:0.00169586,(((Digitaria_exilis_H_Dex5A-003220.1:0.0055056,Digitaria_exilis_H_Dex5B-003251.1:0.00205256)n21:0.0194162,(Digitaria_radicosa_Dra05G0079300.2:5e-09,Digitaria_radicosa_Dra05G0079300:5e-09)n22:0.0145465)n20:0.020386,(((Dichantelium_oligosantes_H_DolKV773929.1000012.1:0.0338797,(Urochloa_fusta_Urofu.5G207900:0.0319839,((Cenchrus_americanus_H_CamCM007987.2000964.1:0.025473,(Setaria_viridis_SEVIR_5G281600v2:0.00584795,Setaria_viridis_SEVIR_7G093300v2:0.0112283)n29:0.00787343)n28:0.0103048,Echinocloa_haploclada_eh_chr2.3013:0.0484617)n27:0.0050539)n26:0.00298139)n25:0.00230114,((ASEM_RSA5_H_RSA5chrom5001801.1:0.196558,((Panicum_hallii_Pahal.5G197600:0.0179582,(Panicum_virgatum_Pavir.5NG455600:0.0215668,Panicum_virgatum_Pavir.5KG486300:0.00822146)n34:0.00873761)n33:0.012247,Dendrocalamus_sinicus_Dendrocalamus_sinicus_Dsi04A_18267217_18267799_Dsi04Ag12250.1_1_CDS_4147750462_14850:0.109329)n32:0.00411316)n31:7.53e-06,(ASEM_AUS1_H_AUS1CM014274.1001066.1:0.00822122,ASEM_RSA5_H_RSA5chrom5003917.1:0.00898838)n35:0.0285492)n30:0.00317213)n24:0.0102275,(Sorghum_bicolor_SORBI_3003G264000:0.0188501,Zea_mays_Zm00001eb360650:0.0484688)n36:0.0228436)n23:0.00655918)n19:0.0247325)n14:0.0109203)n12:0.00272169,(Dendrocalamus_sinicus_Dendrocalamus_sinicus_Dsi01B_41533993_41549058_Dsi01Bg14990.1_-1_CDS_4147697830_8487:0.037343,(((Brachypodium_distachyon_BRADI_2g47080v3:0.0519719,(Hordeum_spontaneum_WB01_002171_0038247:0,(Hordeum_vulgareMorex_HORVU.MOREX.r3.3HG0281400.2:0.00107611,Hordeum_vulgareMorex_HORVU.MOREX.r3.3HG0281400:0)n42:0)n41:5e-09)n40:0.0231996,Olyra_latifolia_Ola006947:0.0632981)n39:0.00393525,((Ampelocalamus_luodianensis_Alu01Dg17640.1:0.00284702,Ampelocalamus_luodianensis_AluCtg01483g00010.2:0.00552561)n44:0.0323361,Ampelocalamus_luodianensis_Alu01Cg23150.2:0.0213042)n43:0.00236714)n38:0.00295662)n37:0.000861161)n11:9.56846e-05)n8:0.00800173,Chasmanthium_laxum_Chala.01G182800:0.0468796)n7:0.0487785)n5:0.0210943)n3:0.0475747)n0;
```
