## Supplementary Dataset S1 for "Gene turnover and contingency facilitated the repeated evolution of C_4_ photosynthesis in grasses": OG0007408_tree.txt

```
((Pharus_latifolius_Phala.05G061800:0.130139,Streptochaeta_angustifolia_strangu_035435:0.100394)n1:0.0346491,(((Hordeum_spontaneum_WB01_005789_0353495:0,Hordeum_vulgareMorex_HORVU.MOREX.r3.2HG0126880:0)n4:0.0665453,(Brachypodium_distachyon_BRADI_1g22180v3:0.0169993,(Brachypodium_distachyon_BRADI_2g42280v3:0.0316618,Brachypodium_distachyon_BRADI_3g07965v3:0.0521893)n6:0.0362989)n5:0.10544)n3:0.0595909,((((Leersia_perrieri_LPERR07G18500:0.147761,Oryza_sativa_LOC_Os07g41160:0.0310285)n10:0.0542269,(Zizania_latifolia_GWHTBFHI035775:0.0634081,Zizania_latifolia_GWHTBFHI037767:0.0792932)n11:0.0195684)n9:0.0361413,((Dendrocalamus_sinicus_Dendrocalamus_sinicus_Dsi07B_4864433_4866295_Dsi07Bg03530.1_1_CDS_4147793824_33562:0.036082,(((Ampelocalamus_luodianensis_Alu07Cg03210.2:0.0192509,Ampelocalamus_luodianensis_Alu07Cg03220.1:0.0133846)n16:0.0158069,(Cenchrus_americanus_H_CamCM007988.2000339.1:0.219328,(Dendrocalamus_sinicus_Dendrocalamus_sinicus_Dsi07C_4209742_4211611_Dsi07Cg03680.1_1_CDS_4147797766_35264:0.0105523,Dendrocalamus_sinicus_Dendrocalamus_sinicus_Dsi06B_25851930_25853556_Dsi06Bg09200.1_-1_CDS_4147781587_24518:8.1e-09)n18:9e-10)n17:0.166813)n15:0.0133788,(Dendrocalamus_sinicus_Dendrocalamus_sinicus_Dsi07A_4248696_4250599_Dsi07Ag03410.1_1_CDS_4147789813_49875:0.047104,Ampelocalamus_luodianensis_Alu07Dg04650.2:0.0423875)n19:0.00394369)n14:0.00732837)n13:0.0172784,((((Eleusine_coracana_ELECO.r07.7AG0575950:0.0207661,Eleusine_coracana_ELECO.r07.7BG0607410:0.0163519)n23:0.0846428,(Eragrostis_curvula_EJB05_11423:0.1855,Eragrostis_curvula_EJB05_11418:0.0214576)n24:0.0710908)n22:0.137765,(Aristida_adscensionis_H_Aadptg000089l000005.1:0.307526,Stipagrostis_hirtigluma_H_Shi_ptg000011l_001095.1:0.132158)n25:0.0547029)n21:0.022143,((Chasmanthium_laxum_Chala.10G180500:0.0688301,((Sorghum_bicolor_SORBI_3002G367100:0.139341,Zea_mays_Zm00001eb326900:0.106921)n29:0.176451,((((ASEM_AUS1_H_AUS1CM014274.1001127.1:0.00713653,ASEM_RSA5_H_RSA5chrom2005325.1:0.00847042)n33:0.066167,(Digitaria_radicosa_Dra02G0369600:0.0539268,(Digitaria_exilis_H_Dex2A-002582.1:0.0119312,Digitaria_exilis_H_Dex2B-002530.1:0.00716127)n35:0.0408972)n34:0.0610043)n32:0.0277764,((Cenchrus_americanus_H_CamCM007988.2000340.1:0.0958295,Setaria_viridis_SEVIR_2G391900v2:0.0211167)n37:0.0244048,(Urochloa_fusta_Urofu.2G397900:0.0704106,(Panicum_hallii_Pahal.2G439600:0.0171649,(Panicum_virgatum_Pavir.2NG577200:0.0394201,(Panicum_virgatum_Pavir.2KG228800:5e-09,Panicum_virgatum_Pavir.2KG527100:0.00139359)n41:0.0333775)n40:0.00370862)n39:0.00639598)n38:0.0129427)n36:0.0133666)n31:0.0226096,((Echinocloa_haploclada_eh_chr3.4097:0,Echinocloa_haploclada_eh_chr3.4093:0)n43:0.128411,Dichantelium_oligosantes_H_DolKV775188.1000003.1:0.0672714)n42:0.0169345)n30:0.0478752)n28:0.0960188)n27:0.0592996,(Phragmites_australis_Phragmites_australis_PaChr16_4423509_4425289_evm.model.PaChr16.425_1_CDS_4362401309_7287:0.140319,Phragmites_australis_Phragmites_australis_PaChr15_26072386_26074519_evm.model.PaChr15.1110_1_CDS_4362395263_13171:0.0821083)n44:0.00912314)n26:0.0176055)n20:0.0520609)n12:0.00578454)n8:0.0322895,Olyra_latifolia_Ola019506:0.0772693)n7:0.0169258)n2:0.0346491)n0;
```
