## Supplementary Dataset S1 for "Gene turnover and contingency facilitated the repeated evolution of C_4_ photosynthesis in grasses": OG0007409_tree.txt

```
(((Carex_scoparia_H_Carex_Csco_scaffold_7_000299.1:0.143226,Juncus_effusus_H_Juncus_Jeff_scaffold_15_000800.1:0.135932)n2:0.1335,((Tillandsia_fasciculata_H_Tillandsia_CM054936.1_000296.1:0.409723,Tillandsia_fasciculata_H_Tillandsia_CM054936.1_000763.1:0.0070104)n4:0.0239249,Ananas_comosus_H_Ananas_contig12_000743.1:0.0154758)n3:0.148671)n1:0.0286344,(((Pharus_latifolius_Phala.03G183500:5e-09,Pharus_latifolius_Phala.03G183500.2:5e-09)n7:0.0848666,(Streptochaeta_angustifolia_strangu_018078:1.02059,Streptochaeta_angustifolia_strangu_018077:0.126666)n8:0.014074)n6:0.0629927,((((Zizania_latifolia_GWHTBFHI005291:0.0313563,Zizania_latifolia_GWHTBFHI012336:0.0241637)n12:0.0130912,(Leersia_perrieri_LPERR01G22500:0.0535085,Oryza_sativa_LOC_Os01g48420:0.0299575)n13:0.00564426)n11:0.0340154,(Olyra_latifolia_Ola007043:0.0356834,((Brachypodium_distachyon_BRADI_2g46380v3:0.0838411,(Hordeum_spontaneum_WB01_000855_1329935:5e-09,Hordeum_vulgareMorex_HORVU.MOREX.r3.3HG0279580:5e-09)n17:0.10259)n16:0.0466775,((Dendrocalamus_sinicus_Dendrocalamus_sinicus_Dsi01C_22266252_22268802_Dsi01Cg16200.1_1_CDS_4147706095_55792:0.00694972,(Dendrocalamus_sinicus_Dendrocalamus_sinicus_Dsi09A_14197263_14199421_Dsi09Ag02640.1_1_CDS_4147811887_24618:5e-09,Dendrocalamus_sinicus_Dendrocalamus_sinicus_Dsi05A_31796632_31798851_Dsi05Ag12780.1_-1_CDS_4147765768_45855:0.0296909)n20:0.00500945)n19:0.0117153,(Ampelocalamus_luodianensis_Alu01Dg16840.2:0.0192213,Ampelocalamus_luodianensis_Alu01Cg23880.2:0.0148469)n21:0.00164966)n18:0.00453969)n15:0.0118872)n14:0.020906)n10:0.0623931,((Zea_mays_Zm00001eb360190:0.0801592,Sorghum_bicolor_SORBI_3003G254300:0.0318056)n23:0.0380106,(((Phragmites_australis_Phragmites_australis_PaChr2_32553105_32555824_evm.model.PaChr2.1568_1_CDS_4362417987_12821:0.0398781,(Aristida_adscensionis_H_Aadptg000069l000256.1:0.0431259,Stipagrostis_hirtigluma_H_Shi_ptg000050l_001045.1:0.0355565)n27:0.00784835)n26:0.00776162,((Chasmanthium_laxum_Chala.01G173100:0.030664,(Eleusine_coracana_ELECO.r07.1AG0028350:0.0190641,Eleusine_coracana_ELECO.r07.1BG0078550:0.0222198)n30:0.0478689)n29:0.0020599,(Eragrostis_curvula_EJB05_17452:0.185153,Eragrostis_curvula_EJB05_17450:0.17183)n31:0.0190923)n28:5e-09)n25:0.0109962,((Digitaria_radicosa_Dra05G0071300:0.0281277,(Digitaria_exilis_H_Dex5B-003294.1:0.0301559,Digitaria_exilis_H_Dex5A-003265.1:0.0143783)n34:0.00605804)n33:0.0273982,(Urochloa_fusta_Urofu.5G219100:0.0285989,((((Echinocloa_haploclada_eh_chr2.2905:0.0281609,Panicum_hallii_Pahal.5G209500:0.0175714)n39:0.0048205,(Panicum_virgatum_Pavir.5KG433300:0.0225179,(Panicum_virgatum_Pavir.5NG429600:0,Panicum_virgatum_Pavir.5NG464800:0)n41:0.0308074)n40:0.00342305)n38:0.00252218,(ASEM_RSA5_H_RSA5chrom5001734.1:0.00510759,(ASEM_AUS1_H_AUS1CM014274.1001144.1:0.00753025,Dichantelium_oligosantes_H_DolKV780398.1000008.1:0.023431)n43:0.00282866)n42:0.00819902)n37:0.0126437,(Cenchrus_americanus_H_CamCM007987.2001011.1:0.0325988,Setaria_viridis_SEVIR_5G271100v2:0.00824548)n44:0.00491709)n36:0.00478623)n35:0.0116392)n32:0.0226389)n24:0.00565975)n22:0.0226794)n9:0.0402102)n5:0.0330917)n0;
```
