## Supplementary Dataset S1 for "Gene turnover and contingency facilitated the repeated evolution of C_4_ photosynthesis in grasses": OG0007410_tree.txt

```
((Carex_scoparia_H_Carex_Csco_scaffold_7_000313.1:0.263187,((Ananas_comosus_H_Ananas_contig12_000222.1:0.0687779,(Tillandsia_fasciculata_H_Tillandsia_CM054936.1_000831.1:0.00133964,Tillandsia_fasciculata_H_Tillandsia_CM054936.1_000826.1:5e-09)n4:0.00747087)n3:0.0433767,(Ananas_comosus_H_Ananas_contig12_000707.1:0.150792,(Tillandsia_fasciculata_H_Tillandsia_CM054936.1_000825.1:0.00459439,((Tillandsia_fasciculata_H_Tillandsia_CM054936.1_000830.1:0.00103609,Tillandsia_fasciculata_H_Tillandsia_CM054936.1_000824.1:0.00103942)n8:0.00713184,Tillandsia_fasciculata_H_Tillandsia_CM054936.1_000249.1:0.146874)n7:0.0146874)n6:0.00163193)n5:0.324752)n2:0.14025)n1:0.0845272,(Streptochaeta_angustifolia_strangu_028417:0.0932244,(Pharus_latifolius_Phala.03G177800:0.0752592,(((Hordeum_spontaneum_WB01_005420_0077300:0.115721,Brachypodium_distachyon_BRADI_2g45961v3:0.0616326)n13:0.0485301,(Olyra_latifolia_Ola032870:0.0631507,(((Dendrocalamus_sinicus_Dendrocalamus_sinicus_Dsi01A_40112489_40113543_Dsi01Ag15480.1_-1_CDS_4147689385_30403:0.0274057,Dendrocalamus_sinicus_Dendrocalamus_sinicus_Dsi01C_22901686_22903354_Dsi01Cg16560.1_1_CDS_4147706203_2886:0.066135)n17:0.00793517,(Ampelocalamus_luodianensis_Alu01Cg24260.2:0.0193182,Ampelocalamus_luodianensis_Alu05Cg09730.1:0.0937827)n18:0.0104203)n16:0.0474291,(Ampelocalamus_luodianensis_Alu01Dg16260.1:0.0345571,Dendrocalamus_sinicus_Dendrocalamus_sinicus_Dsi01B_39134076_39136614_Dsi01Bg13990.1_-1_CDS_4147697530_10174:0.0508487)n19:0.00564986)n15:0.00908862)n14:0.0106835)n12:0.0143623,(((Leersia_perrieri_LPERR01G21990:0.0441903,Oryza_sativa_LOC_Os01g47620:0.056516)n22:0.0348453,(Zizania_latifolia_GWHTBFHI005244:0.0437634,Zizania_latifolia_GWHTBFHI012298:0.0427983)n23:0.0417045)n21:0.0392938,(((Eragrostis_curvula_EJB05_17517:0.0318834,(Eleusine_coracana_ELECO.r07.1AG0027800:0.025478,Eleusine_coracana_ELECO.r07.1BG0077970:0.0107476)n27:0.0536616)n26:0.0361258,((Aristida_adscensionis_H_Aadptg000069l000287.1:0.0575586,Stipagrostis_hirtigluma_H_Shi_ptg000050l_001073.1:0.0502432)n29:0.0247153,Phragmites_australis_Phragmites_australis_PaChr2_31688912_31691331_evm.model.PaChr2.1524_1_CDS_4362417891_14924:0.0451517)n28:0.00408829)n25:0.00190809,(Chasmanthium_laxum_Chala.01G168300:0.0469601,((Sorghum_bicolor_SORBI_3003G249300:0.0242431,((Zea_mays_Zm00001eb235600:0.203556,Zea_mays_Zm00001eb359760:0.0276462)n34:0.0339852,Zea_mays_Zm00001eb157440:0.0242745)n33:0.0098819)n32:0.0366224,(((Cenchrus_americanus_H_CamCM007987.2001048.1:0.0514596,Setaria_viridis_SEVIR_5G265400v2:0.0215697)n37:0.00998584,(Urochloa_fusta_Urofu.5G225900:0.0440105,(Panicum_hallii_Pahal.5G215200:0.0288237,Panicum_virgatum_Pavir.5NG423200:0.032225)n39:0.0138884)n38:0.00294195)n36:0.00510507,((Echinocloa_haploclada_eh_chr2.2853:0.036674,(Digitaria_radicosa_Dra05G0067200:0.0244242,(Digitaria_exilis_H_Dex5A-003299.1:0.00708794,Digitaria_exilis_H_Dex5B-003328.1:0.0211082)n43:0.0202044)n42:0.0171313)n41:0.00419032,(ASEM_AUS1_H_AUS1CM014274.1001181.1:0.0614191,Dichantelium_oligosantes_H_DolKV775776.1000012.1:0.042805)n44:0.00733076)n40:0.00243551)n35:0.0140342)n31:0.0247127)n30:0.0167)n24:0.0462831)n20:0.00706724)n11:0.0494777)n10:0.0257546)n9:0.0845272)n0;
```
