## Supplementary Dataset S1 for "Gene turnover and contingency facilitated the repeated evolution of C_4_ photosynthesis in grasses": OG0007411_tree.txt

```
(((Pharus_latifolius_Phala.03G176200.2:0.0115341,(Pharus_latifolius_Phala.03G176200:5e-09,Pharus_latifolius_Phala.03G176200.3:5e-09)n3:5e-09)n2:0.0603724,(Streptochaeta_angustifolia_strangu_014180:0.121614,Streptochaeta_angustifolia_strangu_028399:0.114908)n4:0.0306029)n1:0.0283746,((((Zizania_latifolia_GWHTBFHI005230:0.0537326,Zizania_latifolia_GWHTBFHI012286:0.0333169)n8:0.0246912,(Leersia_perrieri_LPERR01G21850:0.0753605,Oryza_sativa_LOC_Os01g47430:0.0504689)n9:0.0230732)n7:0.0652902,(Hordeum_spontaneum_WB01_003220_0695145:0.253356,((Brachypodium_distachyon_BRADI_2g45817v3:0.0810959,(Hordeum_spontaneum_WB01_003220_0675739:0.0210878,Hordeum_vulgareMorex_HORVU.MOREX.r3.3HG0277810:0.000492578)n13:0.0997371)n12:0.0445552,((Ampelocalamus_luodianensis_Alu01Cg24390.1:0.022379,Dendrocalamus_sinicus_Dendrocalamus_sinicus_Dsi01C_23113166_23125919_Dsi01Cg16710.1_1_CDS_4147706248_28208:0.0264424)n15:0.00626861,(Ampelocalamus_luodianensis_Alu01Dg16130.6:0.0348022,(Dendrocalamus_sinicus_Dendrocalamus_sinicus_Dsi01A_39753182_39778863_Dsi01Ag15330.1_-1_CDS_4147689340_5083:0.0392468,Olyra_latifolia_Ola027487:0.0694272)n17:0.00570272)n16:0.000633635)n14:0.0148915)n11:0.0107937)n10:0.0011993)n6:0.00893611,(Stipagrostis_hirtigluma_H_Shi_ptg000050l_001080.1:0.0633183,((((Phragmites_australis_Phragmites_australis_PaChr1_36592968_36601901_evm.model.PaChr1.1651_1_CDS_4362364591_26511:0.0440051,((Eleusine_coracana_ELECO.r07.1AG0027630:0.0129355,Eleusine_coracana_ELECO.r07.1BG0077810:0.01185)n24:0.0468823,(Eragrostis_curvula_EJB05_17538:0.0132804,Eragrostis_curvula_EJB05_07786:0.125192)n25:0.0457544)n23:0.0390915)n22:0.00992302,Chasmanthium_laxum_Chala.01G166700:0.056354)n21:0.00379064,(((Dichantelium_oligosantes_H_DolKV776154.1000003.1:0.0243438,(ASEM_AUS1_H_AUS1CM014274.1001188.1:0.00794987,ASEM_RSA5_H_RSA5chrom5004010.1:0.00728843)n29:0.040936)n28:0.00273154,(((Panicum_hallii_Pahal.5G216900:0.0121502,(Panicum_virgatum_Pavir.5KG422100:0.0160617,(Panicum_virgatum_Pavir.2NG242000:0.27136,Panicum_virgatum_Pavir.5NG419800:0.0190756)n34:0.00332206)n33:0.00442018)n32:0.0243704,(Urochloa_fusta_Urofu.5G227700:0.0317092,(Cenchrus_americanus_H_CamCM007987.2001056.1:0.0368503,Setaria_viridis_SEVIR_5G263800v2:0.00841357)n36:0.0125413)n35:0.0085306)n31:0.00170092,(Echinocloa_haploclada_eh_chr2.2834:0.0388897,((Digitaria_exilis_H_Dex5A-003308.1:0.00530203,Digitaria_exilis_H_Dex5B-003337.1:0.00593565)n39:0.0233418,(Digitaria_radicosa_Dra05G0065400:5e-09,Digitaria_radicosa_Dra05G0065400.2:5e-09)n40:0.0220549)n38:0.0230357)n37:0.00360487)n30:0.000713621)n27:0.027363,(Sorghum_bicolor_SORBI_3003G247300:0.0177082,(Zea_mays_Zm00001eb157580:0.0434908,Zea_mays_Zm00001eb359640:0.0336469)n42:0.00373854)n41:0.00359482)n26:0.0168391)n20:0.00516123,((Eragrostis_curvula_EJB05_17929:0.469903,Sorghum_bicolor_SORBI_3001G457500:0.251909)n44:0.128289,Phragmites_australis_Phragmites_australis_PaChr2_31433160_31441836_evm.model.PaChr2.1510_1_CDS_4362417861_2288:0.0379997)n43:0.00422219)n19:0.021288)n18:0.00236534)n5:0.0283746)n0;
```
