## Supplementary Dataset S1 for "Gene turnover and contingency facilitated the repeated evolution of C_4_ photosynthesis in grasses": OG0007412_tree.txt

```
(((Ananas_comosus_H_Ananas_contig17_000528.1:0.02643,Tillandsia_fasciculata_H_Tillandsia_CM054948.1_000147.1:0.0271782)n2:0.119515,(Juncus_effusus_H_Juncus_Jeff_scaffold_1_000643.1:0.227993,Carex_scoparia_H_Carex_Csco_scaffold_33_000401.1:0.151309)n3:0.107643)n1:0.0415684,(Streptochaeta_angustifolia_strangu_036750:0.0654244,((Pharus_latifolius_Phala.03G174100.4:0.0217432,((Pharus_latifolius_Phala.03G174100:0,Pharus_latifolius_Phala.03G174100.2:0)n8:0.000602272,Pharus_latifolius_Phala.03G174100.3:5e-09)n7:9.4152e-05)n6:0.0529439,(((Olyra_latifolia_Ola018773:0.0422215,((Ampelocalamus_luodianensis_Alu01Cg24580.1:0.0260825,Dendrocalamus_sinicus_Dendrocalamus_sinicus_Dsi01C_23276830_23286440_Dsi01Cg16840.1_1_CDS_4147706287_50163:0.0206211)n13:0.0125773,(Ampelocalamus_luodianensis_Alu01Dg15900.1:0.0230313,Dendrocalamus_sinicus_Dendrocalamus_sinicus_Dsi01A_39280047_39295048_Dsi01Ag15140.1_-1_CDS_4147689283_29840:0.0208142)n14:0.00325698)n12:0.0041433)n11:0.0157447,((Brachypodium_distachyon_BRADI_2g45620v3:0.0578048,(Hordeum_spontaneum_WB01_000846_0885893:5e-09,Hordeum_vulgareMorex_HORVU.MOREX.r3.3HG0277200:0.000624185)n17:0.0493503)n16:0.0325749,(Zizania_latifolia_GWHTBFHI005212:0.0352357,(Leersia_perrieri_LPERR01G21640:0.0467599,Oryza_sativa_LOC_Os01g47080:0.0208675)n19:0.00954179)n18:0.0323349)n15:0.0089942)n10:0.0124607,(((Aristida_adscensionis_H_Aadptg000069l000312.1:0.0556954,Stipagrostis_hirtigluma_H_Shi_ptg000050l_001102.1:0.0345718)n22:0.0059753,((Chasmanthium_laxum_Chala.01G164100:0.0312182,((Sorghum_bicolor_SORBI_3003G244700:0.0244556,Zea_mays_Zm00001eb157810:0.0321041)n26:0.0342564,(Echinocloa_haploclada_eh_chr2.2805:0.0351438,((ASEM_AUS1_H_AUS1CM014274.1001207.1:0.00760847,ASEM_RSA5_H_RSA5chrom5004033.1:0.0148965)n29:0.0263407,((Panicum_hallii_Pahal.5G219300:0.0108875,(Panicum_virgatum_Pavir.5KG425300:0.0206579,Panicum_virgatum_Pavir.5NG265500:0.0168278)n32:0.00194899)n31:0.0205774,(((Digitaria_radicosa_Dra05G0063200:0.0189512,(Digitaria_exilis_H_DexUA-003723.1:0.0117964,(Digitaria_exilis_H_DexUA-000241.1:0.00569311,Digitaria_exilis_H_Dex5B-003356.1:0.0036297)n37:0.0103648)n36:0.0172402)n35:0.0247472,Dichantelium_oligosantes_H_DolKV775145.1000005.1:0.0149561)n34:0.00305861,(Urochloa_fusta_Urofu.5G230800:0.0273932,(Cenchrus_americanus_H_CamCM007987.2001112.1:0.0283374,Setaria_viridis_SEVIR_5G260700v2:0.0128995)n39:0.0166897)n38:0.00287873)n33:0.00111151)n30:0.00203234)n28:0.00712364)n27:0.00956069)n25:0.01258)n24:0.00615447,Panicum_virgatum_Pavir.J030200:0.12552)n23:0.0139467)n21:0.00377794,(((Eragrostis_curvula_EJB05_57809:5e-09,Eragrostis_curvula_EJB05_17566:0.000615523)n42:0.0414485,(Eleusine_coracana_ELECO.r07.1AG0027360:0.011842,Eleusine_coracana_ELECO.r07.1BG0077540:0.0092424)n43:0.0351437)n41:0.0234325,(Phragmites_australis_Phragmites_australis_PaChr1_35583769_35591512_evm.model.PaChr1.1596_1_CDS_4362364467_16850:0.0358311,Phragmites_australis_Phragmites_australis_PaChr2_31123708_31131116_evm.model.PaChr2.1492_1_CDS_4362417819_27108:0.0186515)n44:0.00899398)n40:0.00367293)n20:0.0389368)n9:0.035472)n5:0.0190369)n4:0.0415684)n0;
```
