## Supplementary Dataset S1 for "Gene turnover and contingency facilitated the repeated evolution of C_4_ photosynthesis in grasses": OG0007413_tree.txt

```
(Carex_scoparia_H_Carex_Csco_scaffold_13_000376.1:0.189857,((Pharus_latifolius_Phala.03G167600:0.00804213,Pharus_latifolius_Phala.03G167600.2:0.0513423)n2:0.055021,(Streptochaeta_angustifolia_strangu_001156:0.0977865,(((Zizania_latifolia_GWHTBFHI005164:0.0326247,Zizania_latifolia_GWHTBFHI012226:0.0453626)n6:0.0107816,((Leersia_perrieri_LPERR05G10030:0.0572036,Oryza_sativa_LOC_Os05g28010:0.0485948)n8:0.0218678,(Oryza_sativa_LOC_Os01g46020:0.0619863,Leersia_perrieri_LPERR01G21060:0.0688664)n9:0.00605078)n7:0.0064299)n5:0.0376946,((((Olyra_latifolia_Ola035050:0.0565911,Dendrocalamus_sinicus_Dendrocalamus_sinicus_Dsi01C_24030726_24033215_Dsi01Cg17220.1_-1_CDS_4147706401_635:0.021214)n13:0.00567007,(Ampelocalamus_luodianensis_Alu01Dg15400.1:0.0377437,Ampelocalamus_luodianensis_Alu01Cg25060.4:0.0107513)n14:0.00119459)n12:0.0199968,(Brachypodium_distachyon_BRADI_2g45180v3:0.0570972,(Hordeum_spontaneum_WB01_000699_1456414:5e-09,(Hordeum_vulgareMorex_HORVU.MOREX.r3.7HG0732830:0.0546254,Hordeum_vulgareMorex_HORVU.MOREX.r3.3HG0275900:0.00521529)n17:0.000579476)n16:0.0345216)n15:0.0344467)n11:0.00751306,((Eragrostis_curvula_EJB05_17681:0.0328767,(Eleusine_coracana_ELECO.r07.1AG0026590:0.0090099,Eleusine_coracana_ELECO.r07.1BG0076880:0.00485422)n20:0.0533977)n19:0.0240542,(Phragmites_australis_Phragmites_australis_PaChr2_30179092_30181710_evm.model.PaChr2.1448_1_CDS_4362417721_28363:0.0488626,((Chasmanthium_laxum_Chala.01G157500:0.0350972,(Aristida_adscensionis_H_Aadptg000079l000147.1:0.0453747,Stipagrostis_hirtigluma_H_Shi_ptg000050l_001986.1:0.0381461)n24:0.0109129)n23:0.00986376,(((Sorghum_bicolor_SORBI_3003G238100:0.0207336,Sorghum_bicolor_SORBI_3004G059400:0.0216922)n27:0.00794272,(Zea_mays_Zm00001eb233380:0.0249251,((Zea_mays_Zm00001eb068820:0.023419,Zea_mays_Zm00001eb211560:0.120574)n30:0.124278,(Zea_mays_Zm00001eb395740:0.132678,Zea_mays_Zm00001eb059570:0.119122)n31:0.0353513)n29:0.0358696)n28:0.0211652)n26:0.0289935,((((Panicum_hallii_Pahal.5G226300:0.00524807,((Panicum_virgatum_Pavir.5KG442700:0.0199536,Panicum_virgatum_Pavir.5KG364100:0.0178581)n37:0.00708254,Panicum_virgatum_Pavir.5NG058700:0.0148184)n36:0.00365759)n35:0.0145351,(Urochloa_fusta_Urofu.5G238500:0.0177806,(Cenchrus_americanus_H_CamCM007987.2003312.1:0.0241145,Setaria_viridis_SEVIR_5G252500v2:0.007768)n39:0.0118765)n38:0.00778134)n34:0.0038638,(Dichantelium_oligosantes_H_DolKV775443.1000003.1:0.0277384,(ASEM_AUS1_H_AUS1CM014274.1004181.1:0.00402356,ASEM_RSA5_H_RSA5chrom5001648.1:0.00189544)n41:0.0238587)n40:0.00493)n33:0.00262142,(Echinocloa_haploclada_eh_chr2.2718:0.0655925,(Digitaria_radicosa_Dra05G0057300:0.039259,(Digitaria_exilis_H_Dex5A-001192.1:0.00441401,Digitaria_exilis_H_Dex5B-001186.1:0.00384857)n44:0.0302829)n43:0.010642)n42:0.00843609)n32:0.014522)n25:0.0251458)n22:0.00617556)n21:0.0129284)n18:0.0394961)n10:0.00961253)n4:0.0450067)n3:0.0217974)n1:0.189857)n0;
```
