## Supplementary Dataset S1 for "Gene turnover and contingency facilitated the repeated evolution of C_4_ photosynthesis in grasses": OG0007414_tree.txt

```
((Streptochaeta_angustifolia_strangu_029900:0.112345,(Pharus_latifolius_Phala.03G159600.5:5e-09,(Pharus_latifolius_Phala.03G159600.2:5e-09,(Pharus_latifolius_Phala.03G159600.3:5e-09,(Pharus_latifolius_Phala.03G159600:0,Pharus_latifolius_Phala.03G159600.4:0)n5:5e-09)n4:5e-09)n3:5e-09)n2:0.0881315)n1:0.0321595,((((Zizania_latifolia_GWHTBFHI005100:0.0321038,Zizania_latifolia_GWHTBFHI012168:0.0314857)n9:0.0162802,(Oryza_sativa_LOC_Os01g43870:0.0469009,Leersia_perrieri_LPERR01G20230:0.0697528)n10:0.00746849)n8:0.0526578,((Brachypodium_distachyon_BRADI_2g44340v3:0.0532234,(Hordeum_spontaneum_WB01_007674_0085547:0,(Hordeum_vulgareMorex_HORVU.MOREX.r3.3HG0273790:5e-09,Hordeum_vulgareMorex_HORVU.MOREX.r3.3HG0273790.2:0)n14:0)n13:5e-09)n12:0.0486438,(Olyra_latifolia_Ola008003:0.0674946,(((Dendrocalamus_sinicus_Dendrocalamus_sinicus_Dsi01C_25000761_25005495_Dsi01Cg17800.1_-1_CDS_4147706575_41719:0.0355275,Ampelocalamus_luodianensis_Alu01Cg25810.1:0.0249234)n18:0.00773849,(Ampelocalamus_luodianensis_Alu01Dg14590.4:0.0242008,Dendrocalamus_sinicus_Dendrocalamus_sinicus_Dsi01B_36107411_36111544_Dsi01Bg12710.1_1_CDS_4147697146_21426:0.0255654)n19:0.0028406)n17:0.0018936,Dendrocalamus_sinicus_Dendrocalamus_sinicus_Dsi01A_36535665_36549432_Dsi01Ag14210.1_1_CDS_4147689004_43350:0.0288582)n16:0.00320646)n15:0.00727541)n11:0.00661671)n7:0.0113242,(Stipagrostis_hirtigluma_H_Shi_ptg000050l_001926.1:0.0508962,(Chasmanthium_laxum_Chala.01G148500:0.0488227,(((Aristida_adscensionis_H_Aadptg000079l000094.1:0.117166,(Phragmites_australis_Phragmites_australis_PaChr2_28865402_28869971_evm.model.PaChr2.1388_1_CDS_4362417587_14503:0.0410531,Phragmites_australis_Phragmites_australis_PaChr1_33143317_33148634_evm.model.PaChr1.1475_1_CDS_4362364199_31547:0.0856069)n25:0.00951188)n24:0.017971,((Eragrostis_curvula_EJB05_17727:0.00149462,Eragrostis_curvula_EJB05_17707:0.0014767)n27:0.047273,(Eleusine_coracana_ELECO.r07.1AG0025530:0.0165342,Eleusine_coracana_ELECO.r07.1BG0076030:0.0138844)n28:0.0580024)n26:0.030532)n23:0.00279053,(((ASEM_AUS1_H_AUS1CM014274.1004106.1:0.00842408,ASEM_RSA5_H_RSA5chrom5001581.1:0.00456988)n31:0.0312577,(Echinocloa_haploclada_eh_chr2.2609:0.0373697,((((Digitaria_radicosa_Dra05G0049400:5e-09,Digitaria_radicosa_Dra05G0049400.2:5e-09)n36:0.0299785,(Digitaria_exilis_H_Dex5A-001137.1:0.0087995,Digitaria_exilis_H_Dex5B-001139.1:0.0105106)n37:0.0151363)n35:0.0219407,(Panicum_hallii_Pahal.5G235200:0.0110604,(Panicum_virgatum_Pavir.5NG275400:0.0110736,Panicum_virgatum_Pavir.5KG447900:0.0117638)n39:0.005917)n38:0.0197656)n34:0.0027441,((Urochloa_fusta_Urofu.5G249500:0.0341143,Dichantelium_oligosantes_H_DolKV772235.1000004.1:0.0765101)n41:0.0174932,(Cenchrus_americanus_H_CamCM007987.2004357.1:0.0159323,Setaria_viridis_SEVIR_5G242900v2:0.0144044)n42:0.0205939)n40:0.00167328)n33:0.00185278)n32:0.00396419)n30:0.0133034,(Sorghum_bicolor_SORBI_3003G229300:0.0163647,(Zea_mays_Zm00001eb358870:0.025414,Zea_mays_Zm00001eb159200:0.0311511)n44:0.00346123)n43:0.00355712)n29:0.0210401)n22:0.00158875)n21:0.00408428)n20:0.0504635)n6:0.0321595)n0;
```
