## Supplementary Dataset S1 for "Gene turnover and contingency facilitated the repeated evolution of C_4_ photosynthesis in grasses": OG0007415_tree.txt

```
(((Ampelocalamus_luodianensis_Alu01Cg25820.1:0.169318,Dendrocalamus_sinicus_Dendrocalamus_sinicus_Dsi01B_36030526_36038441_Dsi01Bg12660.1_1_CDS_4147697131_12986:0.0620026)n2:0.0667643,(Ampelocalamus_luodianensis_Alu01Dg14570.2:0.0430901,(Dendrocalamus_sinicus_Dendrocalamus_sinicus_Dsi01B_36079846_36085232_Dsi01Bg12690.1_1_CDS_4147697140_18050:0.0507642,Olyra_latifolia_Ola008000:0.0992532)n4:0.0089683)n3:0.0364584)n1:0.034102,((Sorghum_bicolor_SORBI_3003G229100:0.0512955,Zea_mays_Zm00001eb159220:0.0991552)n6:0.0848399,(((((((Eragrostis_curvula_EJB05_17713:0.00272329,Eragrostis_curvula_EJB05_17731:5e-09)n13:0.0326203,Eragrostis_curvula_EJB05_17709:0.0274171)n12:0.0532101,(((Eragrostis_curvula_EJB05_17735:0.0806357,(Eragrostis_curvula_EJB05_17736:0.0101575,Eragrostis_curvula_EJB05_17711:0.0040212)n17:0.00219396)n16:0.0144689,(Eragrostis_curvula_EJB05_17734:5e-09,Eragrostis_curvula_EJB05_17712:0.00783997)n18:0.00772257)n15:0.0932875,((Eragrostis_curvula_EJB05_17716:0.00441348,(Eragrostis_curvula_EJB05_17718:0.128751,Eragrostis_curvula_EJB05_17732:0.00761808)n21:5e-09)n20:0.0115153,(Eragrostis_curvula_EJB05_17744:0.00252409,Eragrostis_curvula_EJB05_17749:0.019908)n22:0.0184832)n19:0.0361768)n14:0.0448259)n11:0.0147242,((Eleusine_coracana_ELECO.r07.1AG0025510:0.00667825,Eleusine_coracana_ELECO.r07.1BG0076010:0.0143306)n24:0.0577103,(Eleusine_coracana_ELECO.r07.1AG0025500:0.0155205,Eleusine_coracana_ELECO.r07.1BG0076000:0.0171087)n25:0.0593633)n23:0.0370173)n10:0.0514226,(Phragmites_australis_Phragmites_australis_PaChr1_33098115_33100130_evm.model.PaChr1.1472_1_CDS_4362364193_29026:0.0521488,(Stipagrostis_hirtigluma_H_Shi_ptg000050l_001924.1:0.0946556,(Aristida_adscensionis_H_Aadptg000079l000090.1:0.0878192,Aristida_adscensionis_H_Aadptg000079l000092.1:0.095566)n28:0.0532922)n27:0.0289989)n26:0.0129531)n9:0.00917472,((((Digitaria_radicosa_Dra05G0049200:0.0381887,(Digitaria_exilis_H_Dex5A-001132.1:0.00842396,Digitaria_exilis_H_Dex5B-001135.1:0.010711)n33:0.0473011)n32:0.0328839,(Dichantelium_oligosantes_H_DolKV781365.1000001.1:0.0409006,(ASEM_AUS1_H_AUS1CM014274.1004100.1:0.0127855,ASEM_RSA5_H_RSA5chrom5001574.1:0.00890424)n35:0.0510296)n34:0.00545337)n31:0.00428666,(Echinocloa_haploclada_eh_chr2.2607:0.0627964,(Urochloa_fusta_Urofu.5G249700:0.0465495,(Cenchrus_americanus_H_CamCM007987.2000002.1:0.0633829,Setaria_viridis_SEVIR_5G242700v2:0.0266365)n38:0.0221165)n37:0.00941086)n36:0.00492909)n30:0.00984532,(Chasmanthium_laxum_Chala.01G148100:0.064901,(Digitaria_exilis_H_Dex5A-001134.1:0.0493454,(Digitaria_exilis_H_Dex5A-001135.1:0.0759638,(Digitaria_exilis_H_Dex5B-001137.1:0.0464864,(Digitaria_exilis_H_Dex5A-001133.1:0.0124044,Digitaria_exilis_H_Dex5B-001136.1:0.0125836)n43:0.0279131)n42:0.0115634)n41:0.00567195)n40:0.123567)n39:0.0258825)n29:0.00287583)n8:0.0179365,(Panicum_hallii_Pahal.5G235400:0.0326714,Panicum_virgatum_Pavir.5NG275600:0.0447919)n44:0.0236077)n7:0.0201082)n5:0.034102)n0;
```
