## Supplementary Dataset S1 for "Gene turnover and contingency facilitated the repeated evolution of C_4_ photosynthesis in grasses": OG0007416_tree.txt

```
(((Ananas_comosus_H_Ananas_contig12_000626.1:0.028879,Tillandsia_fasciculata_H_Tillandsia_CM054936.1_000165.1:0.0337419)n2:0.144562,(Juncus_effusus_H_Juncus_Jeff_scaffold_15_000685.1:0.238032,Carex_scoparia_H_Carex_Csco_scaffold_17_000599.1:0.195479)n3:0.100789)n1:0.0514528,(Streptochaeta_angustifolia_strangu_008744:0.0572803,((Pharus_latifolius_Phala.03G154300:5e-09,Pharus_latifolius_Phala.03G154300.2:5e-09)n6:0.0824768,((((Zizania_latifolia_GWHTBFHI005045:0.0278913,Zizania_latifolia_GWHTBFHI012067:0.0367103)n10:0.0127559,(Leersia_perrieri_LPERR01G19690:0.0429863,Oryza_sativa_LOC_Os01g43150:0.0355412)n11:0.015972)n9:0.0394318,((Brachypodium_distachyon_BRADI_2g43740v3:0.0375627,(Hordeum_spontaneum_WB01_014387_0004781:6e-09,Hordeum_vulgareMorex_HORVU.MOREX.r3.3HG0272360:0.000489763)n14:0.0590324)n13:0.043059,((Olyra_latifolia_Ola006875:0.048195,(Dendrocalamus_sinicus_Dendrocalamus_sinicus_Dsi01C_25762612_25778452_Dsi01Cg18130.1_1_CDS_4147706674_40593:0.023376,Ampelocalamus_luodianensis_Alu01Cg26300.3:0.0263987)n17:0.0066056)n16:0.00381753,(Ampelocalamus_luodianensis_Alu01Dg14130.1:0.0240979,(Dendrocalamus_sinicus_Dendrocalamus_sinicus_Dsi01A_35650201_35670250_Dsi01Ag13860.1_-1_CDS_4147688899_41097:0.03556,Dendrocalamus_sinicus_Dendrocalamus_sinicus_Dsi01B_34733743_34741087_Dsi01Bg12260.1_-1_CDS_4147697011_2293:0.0319081)n19:0.00311091)n18:0.000345657)n15:0.00902014)n12:0.00805961)n8:0.0107829,(((Aristida_adscensionis_H_Aadptg000079l000269.1:0.0532538,Stipagrostis_hirtigluma_H_Shi_ptg000050l_001204.1:0.0328759)n22:0.0101266,((Phragmites_australis_Phragmites_australis_PaChr1_31948337_31954748_evm.model.PaChr1.1431_1_CDS_4362364103_33651:0.0420344,(Chasmanthium_laxum_Chala.01G142100:0.0388983,((Sorghum_bicolor_SORBI_3003G222900:0.0184163,(Zea_mays_Zm00001eb358380:0.0373039,Zea_mays_Zm00001eb159640:0.024455)n28:0.00933746)n27:0.031794,(Echinocloa_haploclada_eh_chr2.2535:0.0263207,(Dichantelium_oligosantes_H_DolKV777642.1000003.1:0.0158899,((Urochloa_fusta_Urofu.5G256600:0.0344402,(Cenchrus_americanus_H_CamCM007987.2001175.1:0.0206522,Setaria_viridis_SEVIR_5G236300v2:0.00747488)n33:0.015757)n32:0.00368266,(((ASEM_RSA5_H_RSA5chrom5000041.1:0.00349034,(ASEM_AUS1_H_AUS1CM014274.1001343.1:0.00235778,ASEM_AUS1_H_AUS1CM014274.1001344.1:0.00227442)n37:0.00444851)n36:0.0197205,(Digitaria_radicosa_Dra05G0044200:0.0231787,(Digitaria_exilis_H_Dex5A-003414.1:0.00831826,Digitaria_exilis_H_Dex5B-003450.1:0.00768015)n39:0.0150544)n38:0.0239576)n35:0.00165659,(Panicum_hallii_Pahal.5G241100:0.0149201,(Panicum_virgatum_Pavir.5KG459500:0.019238,Panicum_virgatum_Pavir.5NG283100:0.0114522)n41:0.00888949)n40:0.0168726)n34:0.00212483)n31:0.00147668)n30:0.0033092)n29:0.0108179)n26:0.01312)n25:0.00399093)n24:0.00575806,Phragmites_australis_Phragmites_australis_PaChr2_28102821_28108774_evm.model.PaChr2.1347_1_CDS_4362417497_19132:0.0388554)n23:0.00431727)n21:0.012154,((Eleusine_coracana_ELECO.r07.1AG0024780:0.00553644,Eleusine_coracana_ELECO.r07.1BG0075420:0.0117328)n43:0.0594048,(Eragrostis_curvula_EJB05_51244:6e-09,Eragrostis_curvula_EJB05_17806:0.00148991)n44:0.0503875)n42:0.0175302)n20:0.0276008)n7:0.0355704)n5:0.0215842)n4:0.0514528)n0;
```
