## Supplementary Dataset S1 for "Gene turnover and contingency facilitated the repeated evolution of C_4_ photosynthesis in grasses": OG0007417_tree.txt

```
((Streptochaeta_angustifolia_strangu_019570:0.199046,Panicum_virgatum_Pavir.9KG231000:0.835544)n1:0.0435598,(((Pharus_latifolius_Phala.06G226100.4:0.0288083,(Pharus_latifolius_Phala.06G226100.3:5e-09,(Pharus_latifolius_Phala.06G226100.5:0.0985189,(Pharus_latifolius_Phala.06G226100:0,Pharus_latifolius_Phala.06G226100.2:0)n7:5e-09)n6:5e-09)n5:0.0115277)n4:0.17814,Streptochaeta_angustifolia_strangu_019473:0.22235)n3:0.0440892,((Aristida_adscensionis_H_Aadptg000079l000313.1:0.206546,Stipagrostis_hirtigluma_H_Shi_ptg000050l_001249.1:0.148878)n9:0.0507548,(((Eragrostis_curvula_EJB05_50755:0.00231267,Eragrostis_curvula_EJB05_16355:0.00598215)n12:0.124551,Phragmites_australis_Phragmites_australis_PaChr2_26881441_26881782_evm.model.PaChr2.1283_1_CDS_4362417355_1861:0.106346)n11:0.0309935,(((Panicum_virgatum_Pavir.1NG428100:0.835991,(Hordeum_spontaneum_WB01_002965_0384335:0.00298496,Hordeum_vulgareMorex_HORVU.MOREX.r3.5HG0528110:0.0210776)n16:0.14043)n15:0.0815697,(((Dendrocalamus_sinicus_Dendrocalamus_sinicus_Dsi04C_4607220_4609856_Dsi04Cg03620.1_-1_CDS_4147758661_25005:0.0320997,Ampelocalamus_luodianensis_Alu04Cg18670.1:0.0364038)n19:0.0137954,(Dendrocalamus_sinicus_Dendrocalamus_sinicus_Dsi04A_6521785_6524441_Dsi04Ag04550.1_-1_CDS_4147748152_22157:0.0476002,Ampelocalamus_luodianensis_Alu04Dg04970.1:0.0829813)n20:0.00922015)n18:0.0470029,(((Leersia_perrieri_LPERR04G20300:0.0733891,Oryza_sativa_LOC_Os04g51960:0.0549001)n23:0.0494782,(Zizania_latifolia_GWHTBFHI018530:0.061693,(Zizania_latifolia_GWHTBFHI017646:0.0704402,(Zizania_latifolia_GWHTBFHI017642:0.0612865,Zizania_latifolia_GWHTBFHI017645:0.0545922)n26:0.00978877)n25:0.0463864)n24:0.0338111)n22:0.0278513,(Zizania_latifolia_GWHTBFHI018528:0.225753,Oryza_sativa_LOC_Os11g07070:0.307893)n27:0.100114)n21:0.0576047)n17:0.0444287)n14:0.0230129,((Zea_mays_Zm00001eb357810:0.169921,Sorghum_bicolor_SORBI_3003G213700:0.0776852)n29:0.0510087,(Echinocloa_haploclada_eh_chr2.2442:0.0575649,((Cenchrus_americanus_H_CamCM007988.2000936.1:0.0552379,(Setaria_viridis_SEVIR_5G225900v2:0.0117523,Setaria_viridis_SEVIR_5G373800v2:0.0728938)n33:0.0300922)n32:0.0284369,((Urochloa_fusta_Urofu.5G267300:0.0531401,(Dichantelium_oligosantes_H_DolKV767850.1000002.1:0.104315,(Digitaria_exilis_H_Dex5B-003493.1:0.0812526,(ASEM_AUS1_H_AUS1CM014274.1001390.1:0.0278102,ASEM_RSA5_H_RSA5chrom5000087.1:0.0162786)n38:0.0689283)n37:0.0155878)n36:0.0226537)n35:0.00788545,(((Panicum_hallii_Pahal.9G112500:0.0185053,Panicum_hallii_Pahal.5G251500:0.0548815)n41:0.0256328,((Panicum_virgatum_Pavir.1NG428000:0.106413,Panicum_virgatum_Pavir.9KG248600:0.073673)n43:0.20775,(Panicum_virgatum_Pavir.5NG332900:0.0360488,Panicum_virgatum_Pavir.5KG390500:0.026141)n44:0.016113)n42:0.00179033)n40:0.0157546,Ampelocalamus_luodianensis_Alu04Dg04960.1:0.814823)n39:0.0208966)n34:0.0105455)n31:0.0198345)n30:0.0419409)n28:0.0365193)n13:0.0040577)n10:0.0267356)n8:0.0611369)n2:0.0435598)n0;
```
