## Supplementary Dataset S1 for "Gene turnover and contingency facilitated the repeated evolution of C_4_ photosynthesis in grasses": OG0007418_tree.txt

```
((((Pharus_latifolius_Phala.03G141200:0,Pharus_latifolius_Phala.03G141200.4:0,Pharus_latifolius_Phala.03G141200.5:0,Pharus_latifolius_Phala.03G141200.3:0,Pharus_latifolius_Phala.03G141200.2:0)n3:5e-09,Pharus_latifolius_Phala.03G141200.6:5e-09)n2:0.081592,(Streptochaeta_angustifolia_strangu_016079:0.159705,Streptochaeta_angustifolia_strangu_002379:0.116233)n4:0.0355607)n1:0.0330385,((((Leersia_perrieri_LPERR01G18360:0.078942,Oryza_sativa_LOC_Os01g41190:0.0522198)n8:0.0259492,(Zizania_latifolia_GWHTBFHI004929:0.0403022,Zizania_latifolia_GWHTBFHI012146:0.0530243)n9:0.0185933)n7:0.0564033,((Brachypodium_distachyon_BRADI_2g42540v3:0.0735719,(Hordeum_spontaneum_WB01_002873_0128111:0.00558316,Hordeum_vulgareMorex_HORVU.MOREX.r3.3HG0269660:0.000500172)n12:0.107938)n11:0.0568576,((Ampelocalamus_luodianensis_Alu01Cg27540.2:0.061384,(Ampelocalamus_luodianensis_Alu01Dg13260.3:0.00113865,Ampelocalamus_luodianensis_Alu08Dg06030.2:0.0216688)n15:0.0257625)n14:0.00595894,(Olyra_latifolia_Ola031947:0.135601,(Dendrocalamus_sinicus_Dendrocalamus_sinicus_Dsi01A_33232430_33237174_Dsi01Ag12950.2_1_CDS_4147688626_1139:0.0488111,Dendrocalamus_sinicus_Dendrocalamus_sinicus_Dsi01B_32654400_32659919_Dsi01Bg11260.1_-1_CDS_4147696711_3981:0.0347681)n17:0.00386312)n16:0.00769243)n13:0.0191317)n10:0.0142991)n6:0.0241223,((Aristida_adscensionis_H_Aadptg000027l000079.1:0.0694905,Stipagrostis_hirtigluma_H_Shi_ptg000050l_001787.1:0.0675235)n19:0.0326752,(((Eragrostis_curvula_EJB05_16184:0.00152829,Eragrostis_curvula_EJB05_16193:0.0272579)n22:0.0741912,(Eleusine_coracana_ELECO.r07.1AG0023120:0.0267431,Eleusine_coracana_ELECO.r07.1BG0072980:0.0222919)n23:0.0500079)n21:0.0749306,((Phragmites_australis_Phragmites_australis_PaChr2_26279783_26284700_evm.model.PaChr2.1250_1_CDS_4362417283_14080:0.050184,Phragmites_australis_Phragmites_australis_PaChr1_29866759_29872920_evm.model.PaChr1.1343_1_CDS_4362363907_36180:0.0528003)n25:0.00561202,(Chasmanthium_laxum_Chala.01G127300:0.0497571,(((Echinocloa_haploclada_eh_chr2.2368:0.0465397,(ASEM_AUS1_H_AUS1CM014274.1003926.1:0.00745206,ASEM_RSA5_H_RSA5chrom5005430.1:0.00644759)n30:0.0382979)n29:0.00987036,(Dichantelium_oligosantes_H_DolKV771632.1000002.1:0.0417562,((Panicum_hallii_Pahal.5G259600:0.0242956,(Panicum_virgatum_Pavir.5NG385000:0.0214939,Panicum_virgatum_Pavir.5KG395500:0.0216661)n34:0.01018)n33:0.0252191,((Digitaria_radicosa_Dra05G0030800:0.0259101,(Digitaria_exilis_H_Dex5A-003503.1:0.025336,Digitaria_exilis_H_Dex5B-001019.1:0.0171334)n37:0.0316938)n36:0.0190413,(Urochloa_fusta_Urofu.5G275400:0.0394143,(Cenchrus_americanus_H_CamCM007987.2000195.1:0.0345929,Setaria_viridis_SEVIR_5G219500v2:0.0134021)n39:0.0129019)n38:0.0108555)n35:0.0127165)n32:0.00601248)n31:0.00374058)n28:0.0200212,(Sorghum_bicolor_SORBI_3003G206600:0.0304336,(Zea_mays_Zm00001eb357620:0.0624505,Zea_mays_Zm00001eb161170:0.0498241)n41:0.00553601)n40:0.00368761)n27:0.0273934)n26:0.0190333)n24:0.0121898)n20:0.0145028)n18:0.0630397)n5:0.0330385)n0;
```
