## Supplementary Dataset S1 for "Gene turnover and contingency facilitated the repeated evolution of C_4_ photosynthesis in grasses": OG0007419_tree.txt

```
(((Ananas_comosus_H_Ananas_contig2_000944.1:0.0403613,Tillandsia_fasciculata_H_Tillandsia_CM054948.1_000739.1:0.0379982)n2:0.318988,(Juncus_effusus_H_Juncus_Jeff_scaffold_15_000360.1:0.532221,Juncus_effusus_H_Juncus_Jeff_scaffold_15_000358.1:0.178251)n3:0.0928836)n1:0.0632945,(((Streptochaeta_angustifolia_strangu_028281:5e-09,Streptochaeta_angustifolia_strangu_043775:5e-09)n6:0.0718822,(Pharus_latifolius_Phala.03G136100.2:5e-09,(Pharus_latifolius_Phala.03G136100:0.00227932,Pharus_latifolius_Phala.03G136100.3:5e-09)n8:7e-09)n7:0.0678319)n5:0.0323662,((((Leersia_perrieri_LPERR01G17800:0.0300211,Oryza_sativa_LOC_Os01g40280:0.04333)n12:0.0158853,(Zizania_latifolia_GWHTBFHI004892:0.0472413,Zizania_latifolia_GWHTBFHI012030:0.0354032)n13:0.0102743)n11:0.0439548,(Olyra_latifolia_Ola032018:0.0451468,((Brachypodium_distachyon_BRADI_2g42030v3:0.0474452,(Hordeum_spontaneum_WB01_000784_1512406:5e-09,Hordeum_vulgareMorex_HORVU.MOREX.r3.3HG0268100:5e-09)n17:0.0772476)n16:0.0331963,((Ampelocalamus_luodianensis_Alu01Cg27990.3:0.013346,Dendrocalamus_sinicus_Dendrocalamus_sinicus_Dsi01C_27636029_27639962_Dsi01Cg19040.1_-1_CDS_4147706947_23709:0.0208542)n19:0.00965938,(Ampelocalamus_luodianensis_AluCtg00205g00060.1:0.0214306,Dendrocalamus_sinicus_Dendrocalamus_sinicus_Dsi01B_31618265_31625699_Dsi01Bg10850.1_1_CDS_4147696588_48442:0.105517)n20:0.0117242)n18:0.011228)n15:0.0122459)n14:0.0101336)n10:0.0121835,(((Aristida_adscensionis_H_Aadptg000027l000055.1:0.0497998,Stipagrostis_hirtigluma_H_Shi_ptg000050l_001758.1:0.0524289)n23:0.0256108,(Eragrostis_curvula_EJB05_16096:0.05812,(Eleusine_coracana_ELECO.r07.1AG0022250:0.00629326,Eleusine_coracana_ELECO.r07.1BG0072410:0.00691398)n25:0.0486326)n24:0.0322053)n22:0.00502864,(Phragmites_australis_Phragmites_australis_PaChr1_28879475_28882847_evm.model.PaChr1.1300_1_CDS_4362363813_39134:0.0544205,(Chasmanthium_laxum_Chala.01G121500:0.0342914,((Dichantelium_oligosantes_H_DolKV783287.1000006.1:0.0320513,((Urochloa_fusta_Urofu.5G282900:0.0396958,(Panicum_hallii_Pahal.5G266900:0.0189756,(Panicum_virgatum_Pavir.5NG377300:0.0171483,Panicum_virgatum_Pavir.5KG402800:0.012293)n33:0.0102432)n32:0.0106045)n31:0.0121075,((Cenchrus_americanus_H_CamCM007987.2001082.1:0.0403688,Setaria_viridis_SEVIR_5G212700v2:0.0131503)n35:0.0115312,((Digitaria_exilis_H_Dex5A-000972.1:0.00884586,Digitaria_exilis_H_Dex5B-000990.1:0.00624538)n37:0.0267684,(Digitaria_radicosa_Dra05G0025300:0.00273067,Digitaria_radicosa_Dra05G0025300.2:0.00619438)n38:0.0220952)n36:0.0244101)n34:0.00522627)n30:0.00522304)n29:0.0165171,((Sorghum_bicolor_SORBI_3003G199500:0.0142742,(Zea_mays_Zm00001eb160510:0.0282369,Zea_mays_Zm00001eb356980:0.0530095)n41:0.00228872)n40:0.043598,(Echinocloa_haploclada_eh_chr2.2264:0.0422743,(ASEM_RSA5_H_RSA5chrom5000186.1:0.00972109,(ASEM_AUS1_H_AUS1CM014276.1001131.1:0.0541317,ASEM_AUS1_H_AUS1CM014274.1001467.1:0.0133194)n44:0.00147993)n43:0.0239836)n42:0.0118097)n39:0.0124966)n28:0.0187375)n27:0.0140842)n26:0.00640652)n21:0.0231077)n9:0.0452745)n4:0.0632945)n0;
```
