## Supplementary Dataset S1 for "Gene turnover and contingency facilitated the repeated evolution of C_4_ photosynthesis in grasses": OG0007420_tree.txt

```
(((Pharus_latifolius_Phala.03G135800:0,Pharus_latifolius_Phala.03G135800.4:0,Pharus_latifolius_Phala.03G135800.5:0)n2:5e-09,((Pharus_latifolius_Phala.03G135800.3:0,Pharus_latifolius_Phala.03G135800.2:0)n4:5e-09,(Pharus_latifolius_Phala.03G135800.7:0,Pharus_latifolius_Phala.03G135800.6:0)n5:5e-09)n3:0.000460937)n1:0.110296,((((Leersia_perrieri_LPERR01G17750:0.0562891,Oryza_sativa_LOC_Os01g40200:0.0624083)n9:0.0370637,(Zizania_latifolia_GWHTBFHI012028:0.0352064,(Zizania_latifolia_GWHTBFHI004887:0.0137448,Zizania_latifolia_GWHTBFHI024451:0.0465442)n11:0.0166047)n10:0.0215586)n8:0.0869611,((Brachypodium_distachyon_BRADI_2g41973v3:0.0769999,(Hordeum_spontaneum_WB01_009533_0016715:0.00141095,Hordeum_vulgareMorex_HORVU.MOREX.r3.3HG0228660:0.00217294)n14:0.0992608)n13:0.0545561,(Olyra_latifolia_Ola032029:0.0753236,(Dendrocalamus_sinicus_Dendrocalamus_sinicus_Dsi01B_31402160_31406004_Dsi01Bg10780.1_-1_CDS_4147696567_36619:0.0455416,(Ampelocalamus_luodianensis_Alu01Cg28060.2:0.026202,Ampelocalamus_luodianensis_AluCtg00205g00010.2:0.0531829)n17:0.00590921)n16:0.00502473)n15:0.0136495)n12:0.020087)n7:0.0244675,((Aristida_adscensionis_H_Aadptg000027l000152.1:0.0618251,Stipagrostis_hirtigluma_H_Shi_ptg000050l_001327.1:0.0583241)n19:0.0487824,((((Eragrostis_curvula_EJB05_16087:5e-09,Eragrostis_curvula_EJB05_57155:5e-09)n23:0.051983,(Eleusine_coracana_ELECO.r07.1AG0022080:0.011291,Eleusine_coracana_ELECO.r07.1BG0072220:0.0116529)n24:0.0477758)n22:0.0485698,((Phragmites_australis_Phragmites_australis_PaChr6_3769173_3770731_evm.model.PaChr6.376_1_CDS_4362469896_10886:0.415822,Phragmites_australis_Phragmites_australis_PaChr2_25479480_25483390_evm.model.PaChr2.1198_1_CDS_4362417165_6908:0.0299514)n26:0.0223518,Phragmites_australis_Phragmites_australis_PaChr1_28783991_28787739_evm.model.PaChr1.1293_1_CDS_4362363795_31545:0.0468463)n25:0.00520514)n21:0.0110632,(Chasmanthium_laxum_Chala.01G120700:0.0581371,((Sorghum_bicolor_SORBI_3003G198500:0.040301,Zea_mays_Zm00001eb357010:0.083711)n29:0.0507732,(((Panicum_hallii_Pahal.5G268000:0.0172724,(Panicum_virgatum_Pavir.5KG404800:0.0301906,Panicum_virgatum_Pavir.5NG373300:0.020909)n33:0.00501149)n32:0.019854,((Cenchrus_americanus_H_CamCM007987.2003328.1:0.0402163,Setaria_viridis_SEVIR_5G212000v2:0.0186407)n35:0.0182658,Cenchrus_americanus_H_CamCM007987.2003327.1:0.0439732)n34:0.00488591)n31:0.0123768,(((Digitaria_radicosa_Dra05G0024400:5e-09,Digitaria_radicosa_Dra05G0024400.2:5e-09)n38:0.0354117,(Digitaria_exilis_H_Dex5A-003543.1:0.00920382,Digitaria_exilis_H_Dex5B-000984.1:0.0113697)n39:0.0285678)n37:0.0271928,((ASEM_AUS1_H_AUS1CM014274.1001485.1:0.0111215,(ASEM_RSA5_H_RSA5chrom2003079.1:0.00435396,ASEM_RSA5_H_RSA5chrom5000199.1:0.00267208)n42:0.00562891)n41:0.0281009,(Dichantelium_oligosantes_H_DolKV782065.1000001.1:0.0464075,Urochloa_fusta_Urofu.5G283900:0.0390666)n43:0.00968785)n40:0.00418945)n36:0.00264039)n30:0.0171879)n28:0.0175652)n27:0.00859704)n20:0.0174204)n18:0.0507408)n6:0.110296)n0;
```
