## Supplementary Dataset S1 for "Gene turnover and contingency facilitated the repeated evolution of C_4_ photosynthesis in grasses": OG0007421_tree.txt

```
(((Juncus_effusus_H_Juncus_Jeff_scaffold_15_000521.1:0.203799,(Carex_scoparia_H_Carex_Csco_scaffold_29_000415.1:0.141905,Carex_scoparia_H_Carex_Csco_scaffold_29_000417.1:0.0603308)n3:0.0735762)n2:0.0978544,((Ananas_comosus_H_Ananas_contig12_000509.1:0.02189,Tillandsia_fasciculata_H_Tillandsia_CM054936.1_000044.1:0.0187611)n5:0.128429,(Ananas_comosus_H_Ananas_contig17_000424.1:0.0247249,Tillandsia_fasciculata_H_Tillandsia_CM054948.1_000039.1:0.0263139)n6:0.103867)n4:0.0439316)n1:0.0523589,(Streptochaeta_angustifolia_strangu_003160:0.0603204,((Pharus_latifolius_Phala.03G134000:0,Pharus_latifolius_Phala.03G134000.2:0)n9:0.065551,(((((Ampelocalamus_luodianensis_Alu01Cg28220.1:0.0158368,Dendrocalamus_sinicus_Dendrocalamus_sinicus_Dsi01C_27925457_27930758_Dsi01Cg19140.1_-1_CDS_4147706977_40594:0.0237623)n14:0.00805637,(Ampelocalamus_luodianensis_Alu01Dg12700.3:0.0227064,Dendrocalamus_sinicus_Dendrocalamus_sinicus_Dsi01A_31958368_31964088_Dsi01Ag12460.1_1_CDS_4147688479_32088:0.0327537)n15:0.00365962)n13:0.00653776,(Olyra_latifolia_Ola032052:0.0372947,Olyra_latifolia_Ola018703:0.118285)n16:0.0110888)n12:0.00984704,((Zizania_latifolia_GWHTBFHI004874:0.0354082,(Leersia_perrieri_LPERR01G17600:0.0516354,Oryza_sativa_LOC_Os01g39830:0.0312525)n19:0.0136455)n18:0.0331108,(Brachypodium_distachyon_BRADI_2g41830v3:0.0603962,(Hordeum_spontaneum_WB01_000483_0416014:0.000439148,Hordeum_vulgareMorex_HORVU.MOREX.r3.3HG0267870:0.000441336)n21:0.0590248)n20:0.0299889)n17:0.00647058)n11:0.0124511,(((Stipagrostis_hirtigluma_H_Shi_ptg000050l_001746.1:0.0420043,Aristida_adscensionis_H_Aadptg000027l000043.1:0.0498995)n24:0.012992,((Phragmites_australis_Phragmites_australis_PaChr1_28320511_28325873_evm.model.PaChr1.1280_1_CDS_4362363767_19796:0.0377909,(Eragrostis_curvula_EJB05_16053:0.0321062,(Eleusine_coracana_ELECO.r07.1AG0021920:0.00932573,Eleusine_coracana_ELECO.r07.1BG0071880:0.0105068)n28:0.0414641)n27:0.0261562)n26:0.00500328,Phragmites_australis_Phragmites_australis_PaChr2_25223078_25228562_evm.model.PaChr2.1182_1_CDS_4362417131_35087:0.0339955)n25:0.00377728)n23:0.00703362,(Chasmanthium_laxum_Chala.01G119300:0.0417425,((Zea_mays_Zm00001eb160380:0.0279468,Sorghum_bicolor_SORBI_3003G197100:0.0226342)n31:0.0223961,(Echinocloa_haploclada_eh_chr2.2239:0.0334489,((Dichantelium_oligosantes_H_DolKV777266.1000001.1:0.017614,((Urochloa_fusta_Urofu.5G285700:0.0232082,(Cenchrus_americanus_H_CamCM007987.2001258.1:0.0207885,Setaria_viridis_SEVIR_5G210700v2:0.00869852)n37:0.0150853)n36:0.00494729,(ASEM_AUS1_H_AUS1CM014274.1003873.1:0.00980331,ASEM_RSA5_H_RSA5chrom5005380.1:0.0110445)n38:0.0204953)n35:0.00102742)n34:0.00207816,((Digitaria_radicosa_Dra05G0022900:0.0130328,(Digitaria_exilis_H_Dex5A-000957.1:0.0163885,Digitaria_exilis_H_Dex5B-000972.1:0.0100857)n41:0.0118588)n40:0.0141346,(Panicum_hallii_Pahal.5G269600:0.0098748,(Panicum_virgatum_Pavir.5KG258400:0.00703697,(Panicum_virgatum_Pavir.5KG295800:0.016807,Panicum_virgatum_Pavir.5NG258400:0.0110504)n44:0.00193911)n43:0.00230087)n42:0.0190096)n39:0.00348381)n33:0.00196426)n32:0.0109712)n30:0.0198674)n29:0.00787269)n22:0.0167073)n10:0.0425627)n8:0.0195671)n7:0.0523589)n0;
```
