## Supplementary Dataset S1 for "Gene turnover and contingency facilitated the repeated evolution of C_4_ photosynthesis in grasses": OG0007422_tree.txt

```
(((Ananas_comosus_H_Ananas_contig17_000362.1:0.00704662,Tillandsia_fasciculata_H_Tillandsia_CM054948.1_000753.1:0.0241256)n2:0.070353,(Juncus_effusus_H_Juncus_Jeff_scaffold_15_000379.1:0.145338,Carex_scoparia_H_Carex_Csco_scaffold_29_000401.1:0.0974708)n3:0.0854807)n1:0.0305355,(Pharus_latifolius_Phala.03G131700:0.0407581,(Streptochaeta_angustifolia_strangu_025352:0.0584527,(((Zizania_latifolia_GWHTBFHI031814:0.00806544,Zizania_latifolia_GWHTBFHI031816:0.019119)n8:0.0239447,(Leersia_perrieri_LPERR08G02040:0.0228368,Oryza_sativa_LOC_Os05g28940:0.0180975)n9:0.0157622)n7:0.0221146,(((Brachypodium_distachyon_BRADI_2g41580v3:0.038036,(Hordeum_spontaneum_WB01_001843_0391918:0.000891108,(Hordeum_vulgareMorex_HORVU.MOREX.r3.3HG0267160:0,Hordeum_vulgareMorex_HORVU.MOREX.r3.3HG0267160.2:0,Hordeum_vulgareMorex_HORVU.MOREX.r3.3HG0267160.3:0)n14:5e-09)n13:0.0486877)n12:0.0306229,(Olyra_latifolia_Ola022005:0.0864494,((Ampelocalamus_luodianensis_Alu01Cg28350.2:0.0101837,Dendrocalamus_sinicus_Dendrocalamus_sinicus_Dsi01C_28321957_28335375_Dsi01Cg19250.1_1_CDS_4147707010_2326:0.00606117)n17:0.00773144,(Dendrocalamus_sinicus_Dendrocalamus_sinicus_Dsi01A_31515885_31525106_Dsi01Ag12270.1_-1_CDS_4147688422_13:0.0132792,Ampelocalamus_luodianensis_Alu01Dg12560.1:0.0276436)n18:0.00288998)n16:0.00127216)n15:0.00948562)n11:0.00574181,((((((ASEM_AUS1_H_AUS1CM014274.1001505.1:0.207798,((Urochloa_fusta_Urofu.5G288800:0.0111107,(Echinocloa_haploclada_eh_chr2.2139:0.021331,Echinocloa_haploclada_eh_chr2.2571:0.00785652)n27:0.0154553)n26:0.00579411,Echinocloa_haploclada_eh_chr2.2138:0.0469663)n25:0.00521848)n24:0.0510465,(Cenchrus_americanus_H_CamCM007987.2001267.1:0.0148339,Setaria_viridis_SEVIR_5G208700v2:0.0120906)n28:0.0136511)n23:0.00230619,(Panicum_hallii_Pahal.5G271900:0.0153022,(Panicum_virgatum_Pavir.5NG361100:0.051094,Panicum_virgatum_Pavir.5KG340400:0.00609081)n30:0.000676757)n29:0.00333191)n22:0.00564529,((Digitaria_radicosa_Dra07G0089000:0.0152342,(Digitaria_exilis_H_Dex5B-003581.1:0.000903787,(Digitaria_exilis_H_Dex5A-003562.1:5e-09,Digitaria_exilis_H_DexUA-003325.1:0.0269454)n34:0.00362717)n33:0.0214723)n32:0.010961,(Dichantelium_oligosantes_H_DolKV780675.1000012.1:0.022014,(ASEM_RSA5_H_RSA5chrom5000235.1:0.0227023,(Sorghum_bicolor_SORBI_3001G537500:0.0201462,Zea_mays_Zm00001eb404270:0.0382192)n37:0.020132)n36:0.00292708)n35:0.00890717)n31:0.00726535)n21:0.0151547,Chasmanthium_laxum_Chala.01G116200:0.0306046)n20:0.00187404,((Phragmites_australis_Phragmites_australis_PaChr1_27824111_27829556_evm.model.PaChr1.1268_1_CDS_4362363739_7997:0.0150164,Phragmites_australis_Phragmites_australis_PaChr19_19825915_19831294_evm.model.PaChr19.819_1_CDS_4362413352_17441:0.0185316)n39:0.0156024,((Eragrostis_curvula_EJB05_16019:0.0336864,(Eleusine_coracana_ELECO.r07.1AG0021620:0.00808161,Eleusine_coracana_ELECO.r07.1BG0071550:0.00421691)n42:0.0244591)n41:0.0150385,(Aristida_adscensionis_H_Aadptg000027l000166.1:0.0376098,Stipagrostis_hirtigluma_H_Shi_ptg000050l_001354.1:0.033774)n43:0.00389143)n40:0.00685252)n38:0.005285)n19:0.0175491)n10:0.0102778)n6:0.0316822)n5:0.0134572)n4:0.0305355)n0;
```
