## Supplementary Dataset S1 for "Gene turnover and contingency facilitated the repeated evolution of C_4_ photosynthesis in grasses": OG0007423_tree.txt

```
((Carex_scoparia_H_Carex_Csco_scaffold_29_000206.1:0.171246,Juncus_effusus_H_Juncus_Jeff_scaffold_15_000385.1:0.207545)n1:0.0695729,((Pharus_latifolius_Phala.03G129600:0.0241397,(Pharus_latifolius_Phala.03G129600.4:5e-09,(Pharus_latifolius_Phala.03G129600.2:5e-09,Pharus_latifolius_Phala.03G129600.3:5e-09)n5:6e-09)n4:0.00265597)n3:0.101546,(Streptochaeta_angustifolia_strangu_042028:0.0982527,((((Brachypodium_distachyon_BRADI_2g41400v3:0.0400614,(Hordeum_spontaneum_WB01_003785_0659018:0.0198338,Hordeum_vulgareMorex_HORVU.MOREX.r3.3HG0265190:0.000804454)n11:0.0495218)n10:0.0283007,(Olyra_latifolia_Ola017145:0.0264996,((Ampelocalamus_luodianensis_Alu01Dg12380.2:0.0144513,Ampelocalamus_luodianensis_Alu01Cg28500.2:0.0169096)n14:0.00352892,(Dendrocalamus_sinicus_Dendrocalamus_sinicus_Dsi01B_30102431_30104114_Dsi01Bg10410.1_-1_CDS_4147696456_30989:0.0261297,Dendrocalamus_sinicus_Dendrocalamus_sinicus_Dsi01A_30555611_30562170_Dsi01Ag12030.1_-1_CDS_4147688350_16333:0.0248549)n15:0.00276165)n13:0.00628856)n12:0.00502443)n9:0.0144812,((Leersia_perrieri_LPERR01G17100:0.0323439,Oryza_sativa_LOC_Os01g38620:0.0370058)n17:0.0186792,(Zizania_latifolia_GWHTBFHI011993:0.0284297,Zizania_latifolia_GWHTBFHI004841:0.0307661)n18:0.00341845)n16:0.00488799)n8:0.0107184,(Chasmanthium_laxum_Chala.01G113400:0.0269314,((Eragrostis_curvula_EJB05_15985:0.036123,(Eleusine_coracana_ELECO.r07.1AG0021360:0.0161413,Eleusine_coracana_ELECO.r07.1BG0071230:0.00319677)n22:0.0384447)n21:0.0272064,((Aristida_adscensionis_H_Aadptg000027l000178.1:0.0362908,(Stipagrostis_hirtigluma_H_Shi_ptg000050l_001369.1:0,Stipagrostis_hirtigluma_H_Shi_ptg000076l_000052.1:0)n25:0.0296395)n24:0.0226684,((Phragmites_australis_Phragmites_australis_PaChr1_27393529_27400230_evm.model.PaChr1.1250_1_CDS_4362363701_34493:0.0334604,Phragmites_australis_Phragmites_australis_PaChr2_24564987_24575971_evm.model.PaChr2.1156_1_CDS_4362417073_10706:0.0245811)n27:0.00925326,(((Sorghum_bicolor_SORBI_3003G192000:0.00972421,(Zea_mays_Zm00001eb356940:0.0255002,Zea_mays_Zm00001eb159970:0.0271434)n31:0.00301594)n30:0.00686588,((Digitaria_radicosa_Dra05G0018700:0.0206744,(Digitaria_exilis_H_Dex5A-003576.1:0.00769927,Digitaria_exilis_H_Dex5B-003599.1:0.00541516)n34:0.0252085)n33:0.0165693,Digitaria_radicosa_Dra07G0259800:0.266113)n32:0.0295681)n29:0.00850107,(((Cenchrus_americanus_H_CamCM007987.2001272.1:0.0137196,Setaria_viridis_SEVIR_5G206200v2:0.00771218)n37:0.0183094,Dichantelium_oligosantes_H_DolKV783054.1000003.1:0.0288818)n36:0.00143314,((ASEM_AUS1_H_AUS1CM014274.1001528.1:0.00883405,ASEM_RSA5_H_RSA5chrom5000277.1:0.00210285)n39:0.0291912,(Echinocloa_haploclada_eh_chr2.2173:0.0396649,(Urochloa_fusta_Urofu.5G291800:0.055965,(Panicum_hallii_Pahal.5G274300:0.0135672,(Panicum_virgatum_Pavir.5KG344600:0.0244505,(Panicum_virgatum_Pavir.5NG363700:0.0121797,Panicum_virgatum_Pavir.1NG269100:0.00257019)n44:0.00569249)n43:0.0061618)n42:0.0106369)n41:0.00345579)n40:0.00428719)n38:0.00154003)n35:0.00263776)n28:0.0130908)n26:0.00392266)n23:0.00511155)n20:0.00211447)n19:0.0278109)n7:0.0548602)n6:0.0278682)n2:0.0695729)n0;
```
