## Supplementary Dataset S1 for "Gene turnover and contingency facilitated the repeated evolution of C_4_ photosynthesis in grasses": OG0007424_tree.txt

```
((Carex_scoparia_H_Carex_Csco_scaffold_21_000138.1:0.32106,(Ananas_comosus_H_Ananas_contig17_000022.1:0.0332222,(Tillandsia_fasciculata_H_Tillandsia_CM054948.1_000427.1:0.00204656,Tillandsia_fasciculata_H_Tillandsia_CM054948.1_000426.1:0.002352)n3:0.0295743)n2:0.133169)n1:0.049758,(Streptochaeta_angustifolia_strangu_037722:0.0667594,((Pharus_latifolius_Phala.03G121100:0.0014151,(Pharus_latifolius_Phala.03G121100.2:0.000382951,Pharus_latifolius_Phala.03G121100.3:5e-09)n7:9.4e-08)n6:0.071508,((Brachypodium_distachyon_BRADI_2g40600v3:0.0588271,(Hordeum_spontaneum_WB01_000815_0510720:0,(Hordeum_vulgareMorex_HORVU.MOREX.r3.3HG0264800.2:5e-09,Hordeum_vulgareMorex_HORVU.MOREX.r3.3HG0264800:0)n11:0)n10:5e-09)n9:0.0312659,((Olyra_latifolia_Ola020043:0.0497627,((Ampelocalamus_luodianensis_Alu01Cg29160.2:0.0204272,Dendrocalamus_sinicus_Dendrocalamus_sinicus_Dsi01C_30108671_30113219_Dsi01Cg19930.1_-1_CDS_4147707214_3453:0.0211676)n15:0.00795488,(Dendrocalamus_sinicus_Dendrocalamus_sinicus_Dsi01B_28334834_28339635_Dsi01Bg09870.1_1_CDS_4147696294_53508:0.035578,Ampelocalamus_luodianensis_Alu01Dg11970.1:0.023017)n16:0.00255744)n14:0.00415845)n13:0.0123526,((Zizania_latifolia_GWHTBFHI011942:0.0567216,(Leersia_perrieri_LPERR01G16320:0.0552202,Oryza_sativa_LOC_Os01g36390:0.0357521)n19:0.0194123)n18:0.038867,((Aristida_adscensionis_H_Aadptg000024l000076.1:0.0574524,(Stipagrostis_hirtigluma_H_Shi_ptg000050l_001663.1:0.00345866,(Stipagrostis_hirtigluma_H_Shi_ptg000053l_000379.1:0,Stipagrostis_hirtigluma_H_Shi_ptg000076l_000127.1:0)n23:0.0028788)n22:0.0373295)n21:0.0168273,((Eragrostis_curvula_EJB05_15853:0.047414,(Eleusine_coracana_ELECO.r07.1AG0020230:0.00791322,Eleusine_coracana_ELECO.r07.1BG0070130:0.00767307)n26:0.0499679)n25:0.0348729,((Phragmites_australis_Phragmites_australis_PaChr2_23098245_23103084_evm.model.PaChr2.1091_1_CDS_4362416929_35086:0.0447856,Phragmites_australis_Phragmites_australis_PaChr1_25558676_25563385_evm.model.PaChr1.1168_1_CDS_4362363517_42083:0.0296806)n28:0.00643763,(Chasmanthium_laxum_Chala.01G103000:0.0437301,((Dichantelium_oligosantes_H_DolKV776114.1000003.1:0.0318415,(((Echinocloa_haploclada_eh_chr2.2097:0.0336585,(ASEM_AUS1_H_AUS1CM014274.1003787.1:0.00706894,ASEM_RSA5_H_RSA5chrom5005276.1:0.0065421)n35:0.0231154)n34:0.00577787,(Panicum_hallii_Pahal.5G291100:0.0158692,(Panicum_virgatum_Pavir.5NG247900:0.0174568,Panicum_virgatum_Pavir.5KG353000:0.015374)n37:0.00627356)n36:0.024742)n33:0.000592488,((Digitaria_radicosa_Dra05G0009300:0.0206938,(Digitaria_exilis_H_Dex5A-000891.1:0.00727189,Digitaria_exilis_H_Dex5B-000899.1:0.00782728)n40:0.0211093)n39:0.0145597,(Urochloa_fusta_Urofu.5G303100:0.0326511,(Cenchrus_americanus_H_CamCM007987.2003131.1:0.0316845,Setaria_viridis_SEVIR_5G194300v2:0.0130316)n42:0.0091689)n41:0.00475606)n38:0.00320511)n32:0.00265788)n31:0.0135975,(Sorghum_bicolor_SORBI_3003G183700:0.0187645,(Zea_mays_Zm00001eb342080:0.0376734,Zea_mays_Zm00001eb162700:0.0364309)n44:0.00404788)n43:0.00475977)n30:0.0215047)n29:0.00811572)n27:0.00243813)n24:0.00314593)n20:0.0239884)n17:0.00974643)n12:0.007006)n8:0.0465246)n5:0.0195075)n4:0.049758)n0;
```
