## Supplementary Dataset S1 for "Gene turnover and contingency facilitated the repeated evolution of C_4_ photosynthesis in grasses": OG0007425_tree.txt

```
((Carex_scoparia_H_Carex_Csco_scaffold_30_000106.1:0.452129,(Juncus_effusus_H_Juncus_Jeff_scaffold_6_001139.1:0.586279,Juncus_effusus_H_Juncus_Jeff_scaffold_11_000102.1:0.381865)n2:0.0424294)n1:0.0576212,(Zizania_latifolia_GWHTBFHI004747:0.073649,(((Olyra_latifolia_Ola020145:0.0879269,((Dendrocalamus_sinicus_Dendrocalamus_sinicus_Dsi01A_27354315_27355397_Dsi01Ag11250.1_1_CDS_4147688116_55170:0.0464841,Dendrocalamus_sinicus_Dendrocalamus_sinicus_Dsi01B_26974132_26975214_Dsi01Bg09540.1_1_CDS_4147696195_54633:0.0553937)n8:0.00711826,(Ampelocalamus_luodianensis_Alu01Cg29740.1:0.0524882,(Ampelocalamus_luodianensis_Alu01Dg11630.2:5e-09,Ampelocalamus_luodianensis_Alu01Dg11680.2:0.0481223)n10:0.0398428)n9:0.00442698)n7:0.00736214)n6:0.0150722,(Pharus_latifolius_Phala.03G114300:0.120702,Streptochaeta_angustifolia_strangu_010282:0.121558)n11:0.10395)n5:0.0181069,(Oryza_sativa_LOC_Os04g27410:0.274255,((Brachypodium_distachyon_BRADI_2g13860v3:0.0921051,(Hordeum_spontaneum_WB01_000076_0404120:5e-09,Hordeum_vulgareMorex_HORVU.MOREX.r3.7HG0639370:0.012993)n15:0.123025)n14:0.0555147,((Leersia_perrieri_LPERR01G15780:0.140413,Oryza_sativa_LOC_Os01g34060:0.0559974)n17:0.0244144,(((((Eleusine_coracana_ELECO.r07.1AG0019720:0.0203997,Eleusine_coracana_ELECO.r07.1BG0067850:0.0265915)n22:0.060187,(Eragrostis_curvula_EJB05_15700:0.0016517,Eragrostis_curvula_EJB05_15678:0.00168492)n23:0.0384822)n21:0.0452701,(Stipagrostis_hirtigluma_H_Shi_ptg000053l_000333.1:0.0291993,Aristida_adscensionis_H_Aadptg000024l000047.1:0.0644479)n24:0.0204819)n20:0.00927059,(Chasmanthium_laxum_Chala.01G098100:0.0603978,(Phragmites_australis_Phragmites_australis_PaChr1_24225607_24226650_evm.model.PaChr1.1136_1_CDS_4362363447_12637:0.0555316,Phragmites_australis_Phragmites_australis_PaChr2_21615870_21616883_evm.model.PaChr2.1054_1_CDS_4362416847_601:0.0725303)n26:0.0173378)n25:0.0136679)n19:0.0197603,(Urochloa_fusta_Urofu.5G311600:0.0475531,((Setaria_viridis_SEVIR_3G116100v2:0.207699,Setaria_viridis_SEVIR_5G185000v2:0.0109296)n29:0.0330587,(Cenchrus_americanus_H_CamCM007987.2001493.1:0.0654597,((Dichantelium_oligosantes_H_DolKV774923.1000003.1:0.0275933,(Panicum_hallii_Pahal.5G306100:0.0164129,(Panicum_virgatum_Pavir.5KG351100:0.0295688,Panicum_virgatum_Pavir.5NG251600:0.0115019)n34:0.00127798)n33:0.00169799)n32:0.0110192,((((ASEM_AUS1_H_AUS1CM014274.1001644.1:0.0127013,ASEM_RSA5_H_RSA5chrom5005217.1:0.00558067)n38:0.0558456,(Digitaria_radicosa_Dra05G0002900:0.036908,(Cenchrus_americanus_H_CamCM007987.2001494.1:0.0113337,(Digitaria_exilis_H_Dex5A-000847.1:0.00966483,Digitaria_exilis_H_Dex5B-000859.1:0.0119116)n41:0.00132351)n40:0.00155925)n39:0.0191271)n37:0.00939525,(Sorghum_bicolor_SORBI_3003G132300:0.0313194,(Zea_mays_Zm00001eb332640:0.0420057,(Zea_mays_Zm00001eb129010:5e-09,Zea_mays_Zm00001eb442430:5e-09)n44:0.0491355)n43:0.0054595)n42:0.0178372)n36:0.0172335,Echinocloa_haploclada_eh_chr2.1969:0.0364402)n35:0.010039)n31:0.00525767)n30:0.000584185)n28:0.00730657)n27:0.00389652)n18:0.0632774)n16:0.0228951)n13:0.0115683)n12:0.00128537)n4:0.0157317)n3:0.0524905)n0;
```
