## Supplementary Dataset S1 for "Gene turnover and contingency facilitated the repeated evolution of C_4_ photosynthesis in grasses": OG0007426_tree.txt

```
((Streptochaeta_angustifolia_strangu_025682:0.0677717,((((Zizania_latifolia_GWHTBFHI011883:0.0403927,(Leersia_perrieri_LPERR01G14740:0.0363105,(Oryza_sativa_LOC_Os01g29230:0.0386518,Oryza_sativa_LOC_Os01g29220:0.141009)n7:0.0156677)n6:0.0089162)n5:0.044173,(Olyra_latifolia_Ola013182:0.0840723,(((Aristida_adscensionis_H_Aadptg000024l000158.1:0.0452729,(Stipagrostis_hirtigluma_H_Shi_ptg000044l_001740.1:0.00671316,Stipagrostis_hirtigluma_H_Shi_ptg000050l_001497.1:0.0131978)n12:0.0298493)n11:0.0270141,((((Eragrostis_curvula_EJB05_30374:0.0405869,(Eleusine_coracana_ELECO.r07.1AG0017640:0.00747301,Eleusine_coracana_ELECO.r07.1BG0066640:0.0245193)n17:0.0409589)n16:0.022314,(Phragmites_australis_Phragmites_australis_PaChr2_17962538_17991256_evm.model.PaChr2.988_1_CDS_4362422639_15368:0.0349377,Phragmites_australis_Phragmites_australis_PaChr1_18554094_18588288_evm.model.PaChr1.1021_1_CDS_4362363193_33225:0.0249041)n18:0.00276712)n15:0.00482248,Chasmanthium_laxum_Chala.08G104400:0.0359052)n14:0.00181138,((Zea_mays_Zm00001eb131990:0.0258489,Sorghum_bicolor_SORBI_3003G170700:0.0200988)n20:0.0313638,(Dichantelium_oligosantes_H_DolKV775185.1000001.1:0.0230464,((Echinocloa_haploclada_eh_chr2.1882:0.030279,(((Digitaria_exilis_H_Dex5A-003675.1:0.00170892,Digitaria_exilis_H_Dex5B-003694.1:0.00763661)n26:0.0378083,ASEM_AUS1_H_AUS1CM014274.1003721.1:0.0584758)n25:0.00209851,ASEM_AUS1_H_AUS1CM014274.1001649.1:0.0366437)n24:0.00407152)n23:0.00385036,((Urochloa_fusta_Urofu.5G324500:0.033173,(Setaria_viridis_SEVIR_5G176600v2:0.0126464,(Cenchrus_americanus_H_CamCM007987.2002989.1:0.000802011,Cenchrus_americanus_H_CamCM007987.2002990.1:6e-09)n30:0.0328467)n29:0.0137953)n28:0.00388926,(Panicum_hallii_Pahal.5G328100:0.00824265,(Panicum_virgatum_Pavir.5NG354000:0.0137345,Panicum_virgatum_Pavir.5KG249200:0.0120477)n32:0.0040275)n31:0.0171676)n27:0.0018349)n22:0.00305147)n21:0.0118952)n19:0.0181507)n13:0.0127865)n10:0.00891732,((((Dendrocalamus_sinicus_Dendrocalamus_sinicus_Dsi01C_35405318_35439924_Dsi01Cg20930.1_-1_CDS_4147707514_1765:0.0184934,Olyra_latifolia_Ola013181:0.0815353)n36:0.000567847,Digitaria_exilis_H_Dex5B-003693.1:0.0837931)n35:0.00504793,Ampelocalamus_luodianensis_Alu01Dg10820.1:0.0235358)n34:0.00496135,(Brachypodium_distachyon_BRADI_2g13251v3:0.0444141,(Hordeum_spontaneum_WB01_006642_0191214:0.00412085,Hordeum_vulgareMorex_HORVU.MOREX.r3.3HG0264030:0.000182672)n38:0.0624289)n37:0.0276924)n33:0.00454398)n9:0.000454398)n8:5.04887e-05)n4:0.00673921,Tillandsia_fasciculata_H_Tillandsia_CM054938.1_000409.1:0.425734)n3:0.00559173,((Ananas_comosus_H_Ananas_contig14_000279.1:0.0249723,Tillandsia_fasciculata_H_Tillandsia_CM054938.1_000260.1:0.0256737)n40:0.149348,(Juncus_effusus_H_Juncus_Jeff_scaffold_17_000634.1:0.179608,Carex_scoparia_H_Carex_Csco_scaffold_25_000651.1:0.17198)n41:0.125231)n39:0.095522)n2:0.0106136)n1:0.00964304,((Pharus_latifolius_Phala.05G152900.3:5e-09,(Pharus_latifolius_Phala.05G152900:5e-09,Pharus_latifolius_Phala.05G152900.2:5e-09)n44:6e-09)n43:5e-09,Pharus_latifolius_Phala.05G152900.4:5e-09)n42:0.0563958)n0;
```
