## Supplementary Dataset S1 for "Gene turnover and contingency facilitated the repeated evolution of C_4_ photosynthesis in grasses": OG0007427_tree.txt

```
(((Ananas_comosus_H_Ananas_contig17_000723.1:0.0209576,Tillandsia_fasciculata_H_Tillandsia_CM054948.1_000481.1:0.0204316)n2:0.125655,(Carex_scoparia_H_Carex_Csco_scaffold_20_000184.1:0.13257,Juncus_effusus_H_Juncus_Jeff_scaffold_3_000877.1:0.0943873)n3:0.114046)n1:0.0239217,(((Streptochaeta_angustifolia_strangu_037868:0.0426534,(Pharus_latifolius_Phala.05G153500.4:0.0914417,((Pharus_latifolius_Phala.05G153500:0,Pharus_latifolius_Phala.05G153500.2:0)n9:5e-09,Pharus_latifolius_Phala.05G153500.3:5e-09)n8:0.00245384)n7:0.0411101)n6:0.0121966,(((Brachypodium_distachyon_BRADI_2g13810v3:0.0401974,(Hordeum_spontaneum_WB01_002732_0244324:0.00324104,Hordeum_vulgareMorex_HORVU.MOREX.r3.3HG0260160:5e-09)n13:0.0555883)n12:0.0224905,((Oryza_sativa_LOC_Os01g32870:0.0344489,Zizania_latifolia_GWHTBFHI004724:0.0340236)n15:0.021489,(Olyra_latifolia_Ola033771:0.0329718,((Ampelocalamus_luodianensis_Alu01Cg30220.2:0.0135057,Dendrocalamus_sinicus_Dendrocalamus_sinicus_Dsi01B_22561301_22574045_Dsi01Bg08860.1_1_CDS_4147695991_53507:0.0177212)n18:0.00228474,(Ampelocalamus_luodianensis_Alu01Dg11290.2:0.0154663,(Dendrocalamus_sinicus_Dendrocalamus_sinicus_Dsi01A_26562497_26571078_Dsi01Ag10970.1_-1_CDS_4147688032_7892:0.000891684,Dendrocalamus_sinicus_Dendrocalamus_sinicus_Dsi01A_26416956_26425546_Dsi01Ag10900.1_1_CDS_4147688011_52917:0.000906939)n20:0.0254333)n19:0.00202218)n17:0.00389212)n16:0.0107575)n14:0.00335164)n11:0.0138097,((Stipagrostis_hirtigluma_H_Shi_ptg000053l_000290.1:0.0188946,((Phragmites_australis_Phragmites_australis_PaChr1_23609821_23616245_evm.model.PaChr1.1132_1_CDS_4362363439_9260:0.0405011,(Chasmanthium_laxum_Chala.01G092000:0.0260633,((Sorghum_bicolor_SORBI_3008G124900:0.0226265,Zea_mays_Zm00001eb137150:0.023416)n27:0.0287631,(((Digitaria_exilis_H_Dex9A-003133.1:0.00262934,Digitaria_exilis_H_DexUA-000007.1:0.00349213)n30:0.0403405,((Urochloa_fusta_Urofu.5G316700:0.0227202,(Dichantelium_oligosantes_H_DolKV772017.1000002.1:0.0896321,Dichantelium_oligosantes_H_DolKV775998.1000011.1:0.0215945)n33:0.00239939)n32:0.00183449,(Panicum_hallii_Pahal.5G311900:0.011004,(Panicum_virgatum_Pavir.5NG561400:0.00750211,(Panicum_virgatum_Pavir.J621000:0.0182757,(Panicum_virgatum_Pavir.7KG024000:0.024941,Panicum_virgatum_Pavir.5KG292300:0.00706976)n37:0.00641786)n36:0.000641786)n35:7.13096e-05)n34:0.000893024)n31:0.00110976)n29:0.00168981,((Cenchrus_americanus_H_CamCM007987.2003066.1:0.0214399,Setaria_viridis_SEVIR_5G181900v2:0.0017106)n39:0.010477,(ASEM_AUS1_H_AUS1CM014274.1003704.1:0.00429251,ASEM_RSA5_H_RSA5chrom5005173.1:0.00270293)n40:0.0322169)n38:0.00259167)n28:0.00982784)n26:0.0143841)n25:0.0101947)n24:0.00574798,(Aristida_adscensionis_H_Aadptg000024l000031.1:0.034407,Phragmites_australis_Phragmites_australis_PaChr2_20311368_20327602_evm.model.PaChr2.1031_1_CDS_4362416797_22066:0.0287875)n41:0.00442612)n23:0.000491791)n22:0.00921221,(Eragrostis_curvula_EJB05_15623:0.027018,(Eleusine_coracana_ELECO.r07.1AG0018450:0.00235116,Eleusine_coracana_ELECO.r07.1BG0068280:0.00371379)n43:0.0366304)n42:0.0237868)n21:0.0199401)n10:0.0224346)n5:0.0144057,(Zea_mays_Zm00001eb012090:0.255709,Hordeum_spontaneum_WB01_012601_0146057:0.621459)n44:0.069051)n4:0.0239217)n0;
```
