## Supplementary Dataset S1 for "Gene turnover and contingency facilitated the repeated evolution of C_4_ photosynthesis in grasses": OG0007428_tree.txt

```
((Ananas_comosus_H_Ananas_contig17_000098.1:0.0338705,Tillandsia_fasciculata_H_Tillandsia_CM054948.1_000504.1:0.032662)n1:0.175614,(Streptochaeta_angustifolia_strangu_036256:0.0852522,(Pharus_latifolius_Phala.05G149800:0.0951121,((((Zizania_latifolia_GWHTBFHI004716:0.069829,(Leersia_perrieri_LPERR01G15130:0.0426957,Oryza_sativa_LOC_Os01g32350:0.0238106)n8:0.0219119)n7:0.040855,(Olyra_latifolia_Ola024313:0.0728313,(Hordeum_spontaneum_WB01_000567_0234283:0.106326,Brachypodium_distachyon_BRADI_2g13680v3:0.062124)n10:0.0400115)n9:0.00714915)n6:0.0073862,((Ampelocalamus_luodianensis_Alu01Cg30370.1:0.137077,Dendrocalamus_sinicus_Dendrocalamus_sinicus_Dsi01C_32840861_32847721_Dsi01Cg20520.1_-1_CDS_4147707391_46225:0.0168936)n12:0.00780409,(Ampelocalamus_luodianensis_Alu01Dg11180.1:0.0445244,Dendrocalamus_sinicus_Dendrocalamus_sinicus_Dsi01B_24407336_24407854_Dsi01Bg09130.4_1_CDS_4147696072_42247:0.0777707)n13:0.01029)n11:0.0118119)n5:0.0233657,(((Phragmites_australis_Phragmites_australis_PaChr1_21864473_21869887_evm.model.PaChr1.1100_1_CDS_4362363369_22309:0.0371644,Phragmites_australis_Phragmites_australis_PaChr1_22660859_22670780_evm.model.PaChr1.1114_1_CDS_4362363399_34911:0.00922453)n16:0.0248834,(((Eleusine_coracana_ELECO.r07.7AG0582300:0.0249196,Eleusine_coracana_ELECO.r07.7BG0613410:0.00794919)n19:0.0742957,(Eragrostis_curvula_EJB05_15585:0.0911521,Eragrostis_curvula_EJB05_15599:0.00298377)n20:0.0483817)n18:0.015705,(Aristida_adscensionis_H_Aadptg000024l000166.1:0.0691555,(Stipagrostis_hirtigluma_H_Shi_ptg000048l_000144.1:0.00672093,Stipagrostis_hirtigluma_H_Shi_ptg000053l_000311.1:0.0215579)n22:0.0403341)n21:0.0258091)n17:0.00434602)n15:0.0210377,(Chasmanthium_laxum_Chala.01G032900:0.0464963,((Sorghum_bicolor_SORBI_3003G170200:0.0347332,Zea_mays_Zm00001eb341860:0.0359137)n25:0.0657347,(ASEM_RSA5_H_RSA5chrom5005192.1:5e-09,((Dichantelium_oligosantes_H_DolKV776242.1000004.1:0.337078,ASEM_AUS1_H_AUS1CM014274.1003701.1:0.00109832)n28:0.000122035,(Cenchrus_americanus_H_CamCM007987.2001333.1:0.0620543,(((Digitaria_radicosa_Dra08G0078600:0.033649,(Digitaria_exilis_H_Dex5B-003690.1:0.00602201,Digitaria_exilis_H_DexUA-000005.1:5e-09)n33:0.0475716)n32:0.0303742,Dichantelium_oligosantes_H_DolKV781709.1000007.1:0.0237643)n31:0.00158853,((Panicum_hallii_Pahal.5G310700:0.019825,(Panicum_virgatum_Pavir.5NG384400:0.0134365,Panicum_virgatum_Pavir.5KG347700:0.0183642)n36:0.00588323)n35:0.020737,((Cenchrus_americanus_H_CamCM007987.2001332.1:0.0647069,Setaria_viridis_SEVIR_5G178000v2:0.0102164)n38:0.0186728,((Echinocloa_haploclada_eh_chr6.1768:0,Echinocloa_haploclada_eh_chr6.1772:0)n40:0.0457025,(Urochloa_fusta_Urofu.5G319000:0.0121009,(ASEM_AUS1_H_AUS1CM014275.1001226.1:5e-09,((ASEM_AUS1_H_AUS1CM014275.1002246.1:0,ASEM_AUS1_H_AUS1CM014278.1003367.1:0)n44:5e-09,ASEM_AUS1_H_AUS1CM014275.1001231.1:0.00451705)n43:0.020737)n42:0.0158025)n41:0.0239743)n39:0.00191748)n37:0.00197374)n34:0.00326645)n30:0.00224825)n29:0.000249806)n27:0.00771843)n26:0.000857603)n24:0.0283738)n23:0.0130337)n14:0.0377565)n4:0.0434529)n3:0.0296445)n2:0.175614)n0;
```
