## Supplementary Dataset S1 for "Gene turnover and contingency facilitated the repeated evolution of C_4_ photosynthesis in grasses": OG0007429_tree.txt

```
((Pharus_latifolius_Phala.09G113900:0.0600771,(Streptochaeta_angustifolia_strangu_034631:0.107082,((Leersia_perrieri_LPERR11G12550:0.197901,((Olyra_latifolia_Ola004469:0.0435637,((Ampelocalamus_luodianensis_Alu11Dg06430.2:0.0212412,Dendrocalamus_sinicus_Dendrocalamus_sinicus_Dsi11B_5244332_5247974_Dsi11Bg02500.1_-1_CDS_4147835725_25822:0.0942548)n8:0.00719051,(Ampelocalamus_luodianensis_Alu11Cg07760.2:0.046984,(Dendrocalamus_sinicus_Dendrocalamus_sinicus_Dsi11A_26698140_26701066_Dsi11Ag07400.1_1_CDS_4147831963_11743:0.0172616,Dendrocalamus_sinicus_Dendrocalamus_sinicus_Dsi09C_26878320_26880628_Dsi09Cg10530.1_1_CDS_4147820851_10581:0.0244875)n10:0.00272083)n9:0.00746359)n7:0.0248382)n6:0.0185726,((Zizania_latifolia_GWHTBFHI029289:0.071303,Oryza_sativa_LOC_Os11g33270:0.0328398)n12:0.0355218,((Hordeum_spontaneum_WB01_002132_0672796:0,Hordeum_vulgareMorex_HORVU.MOREX.r3.4HG0358980:0)n14:0.063308,Brachypodium_distachyon_BRADI_4g16990v3:0.0641153)n13:0.0476393)n11:0.0170647)n5:0.0250402)n4:0.0181577,((Stipagrostis_hirtigluma_H_Shi_ptg000013l_000858.1:0.0412226,Aristida_adscensionis_H_Aadptg000020l000130.1:0.0992806)n16:0.0160657,((Phragmites_australis_Phragmites_australis_PaChr21_19795739_19797419_evm.model.PaChr21.724_1_CDS_4362428907_17914:0.0346758,Chasmanthium_laxum_Chala.09G074200:0.0571027)n18:0.0177944,(((Eleusine_coracana_ELECO.r07.9AG0686490:0.019333,Eleusine_coracana_ELECO.r07.9BG0712680:0.0342714)n21:0.0655737,(Eragrostis_curvula_EJB05_27140:0.0031211,Eragrostis_curvula_EJB05_27131:0.0121924)n22:0.034536)n20:0.0516142,((Zea_mays_Zm00001eb197870:0.0290289,Sorghum_bicolor_SORBI_3005G140001:0.0453286)n24:0.0281629,(((ASEM_RSA5_H_RSA5chrom8000852.1:0.0144218,(ASEM_AUS1_H_AUS1CM014274.1001772.1:0.0247165,ASEM_AUS1_H_AUS1CM014277.1001072.1:0.00244847)n28:0.0218938)n27:0.0201264,(Dichantelium_oligosantes_H_DolKV782543.1000001.1:0.0443929,(Digitaria_radicosa_Dra08G0096800:0.0500748,(Digitaria_exilis_H_Dex8A-000637.1:0.0224044,Digitaria_exilis_H_Dex8B-000602.1:0.0322329)n31:0.0461195)n30:0.0921376)n29:0.0187515)n26:0.0101167,((Echinocloa_haploclada_eh_chr4.1695:0.0518296,(Urochloa_fusta_Urofu.8G146000:0.0733631,(Setaria_viridis_SEVIR_8G151900v2:0.0386717,Cenchrus_americanus_H_CamCM007982.2000540.1:0.0402638)n35:0.0129218)n34:0.0118021)n33:0.0100549,(Panicum_hallii_Pahal.8G197800:0.0328528,(((Panicum_virgatum_Pavir.8NG149200:0.00690698,Panicum_virgatum_Pavir.8NG120600:0.00300583)n39:0.000596773,Panicum_virgatum_Pavir.8NG332300:0.0203947)n38:0.0128359,(Panicum_virgatum_Pavir.8KG074800:0.0101315,Panicum_virgatum_Pavir.J264400:5e-09)n40:0.0123866)n37:0.00137629)n36:0.00859085)n32:0.018524)n25:0.022282)n23:0.0237395)n19:0.00992804)n17:0.00984794)n15:0.0357353)n3:0.0480068)n2:0.0306685)n1:0.10903,(Carex_scoparia_H_Carex_Csco_scaffold_18_000455.1:0.258683,((Ananas_comosus_H_Ananas_contig22_000742.1:0.0213163,Tillandsia_fasciculata_H_Tillandsia_CM054954.1_000010.1:0.0403492)n43:0.0976282,(Ananas_comosus_H_Ananas_contig6_000320.1:0.0234627,Tillandsia_fasciculata_H_Tillandsia_CM054940.1_000314.1:0.0260051)n44:0.0949904)n42:0.0105545)n41:0.0459911)n0;
```
