## Supplementary Dataset S1 for "Gene turnover and contingency facilitated the repeated evolution of C_4_ photosynthesis in grasses": OG0007430_tree.txt

```
((Ananas_comosus_H_Ananas_contig24_000232.1:0.162242,Tillandsia_fasciculata_H_Tillandsia_CM054953.1_000615.1:0.109539)n1:0.168664,((Streptochaeta_angustifolia_strangu_025240:0.102806,Pharus_latifolius_Phala.05G175600:0.0800278)n3:0.0492228,((Brachypodium_distachyon_BRADI_2g12300v3:0.080489,(Hordeum_spontaneum_WB01_010650_0065516:0,Hordeum_vulgareMorex_HORVU.MOREX.r3.3HG0280290:0)n6:0.0678115)n5:0.0384252,((((Zizania_latifolia_GWHTBFHI004511:0.0428457,Zizania_latifolia_GWHTBFHI011708:0.0432243)n10:0.0166439,(Oryza_sativa_LOC_Os01g22510:0.0595986,Leersia_perrieri_LPERR01G12490:0.0970135)n11:0.0217495)n9:0.0477674,(((Dendrocalamus_sinicus_Dendrocalamus_sinicus_Dsi01B_16599481_16609872_Dsi01Bg07680.1_1_CDS_4147695637_24797:0.0393011,Olyra_latifolia_Ola013923:0.0501623)n14:0.009924,Ampelocalamus_luodianensis_Alu01Cg32890.4:0.0298383)n13:0.00159383,(Ampelocalamus_luodianensis_Alu01Dg09870.2:0.0353267,Dendrocalamus_sinicus_Dendrocalamus_sinicus_Dsi01A_17324672_17328730_Dsi01Ag08850.1_1_CDS_4147687396_47848:0.0368476)n15:0.00409417)n12:0.00701792)n8:0.0180957,((Chasmanthium_laxum_Chala.08G124300:0.0343586,((Phragmites_australis_Phragmites_australis_PaChr1_15368296_15373264_evm.model.PaChr1.910_1_CDS_4362368967_40426:0.0410649,((Dichantelium_oligosantes_H_DolKV775536.1000002.1:0.0323845,(((ASEM_AUS1_H_AUS1CM014274.1003606.1:0.0239405,ASEM_RSA5_H_RSA5chrom5005064.1:0.0192996)n24:0.0140005,Urochloa_fusta_Urofu.5G347700:0.0385295)n23:0.00463831,(Echinocloa_haploclada_eh_chr2.1686:0.0365756,(((Digitaria_exilis_H_Dex5A-000758.1:0.00881782,Digitaria_exilis_H_Dex5B-000772.1:0.00829804)n28:0.0120896,Digitaria_exilis_H_DexUA-002552.1:0.0386338)n27:0.01795,((Panicum_hallii_Pahal.5G380600:0.0227238,(Panicum_virgatum_Pavir.5NG346100:0.033032,(Panicum_virgatum_Pavir.7KG234600:0.175909,Panicum_virgatum_Pavir.5KG260400:0.020091)n32:0.0435364)n31:0.0134265)n30:0.0163634,(Cenchrus_americanus_H_CamCM007987.2003269.1:0.0434155,Setaria_viridis_SEVIR_5G155400v2:0.0125008)n33:0.015053)n29:0.00787278)n26:0.00500238)n25:0.00492872)n22:0.00543175)n21:0.0431982,((Eragrostis_curvula_EJB05_30701:0.0570417,(Eleusine_coracana_ELECO.r07.1AG0015330:0.0151623,Eleusine_coracana_ELECO.r07.1BG0064190:0.0156246)n36:0.0882061)n35:0.0384608,(Eragrostis_curvula_EJB05_30702:0.101779,(Eleusine_coracana_ELECO.r07.1AG0015320:0.0206261,Eleusine_coracana_ELECO.r07.1BG0064180:0.0148604)n38:0.0577993)n37:0.0547798)n34:0.00608664)n20:0.0160791)n19:0.0147071,(Phragmites_australis_Phragmites_australis_PaChr2_14827354_14831535_evm.model.PaChr2.895_1_CDS_4362422433_13686:0.0466751,(Zea_mays_Zm00001eb131060:0.0225764,(Sorghum_bicolor_SORBI_3003G152800:0.0269308,Sorghum_bicolor_SORBI_3009G113200:0.0905545)n41:0.0100616)n40:0.0137834)n39:0.0176178)n18:0.00195753)n17:0.0174616,(Aristida_adscensionis_H_Aadptg000058l000195.1:0.0772666,(Stipagrostis_hirtigluma_H_Shi_ptg000048l_000112.1:0.0153923,(Stipagrostis_hirtigluma_H_Shi_ptg000044l_001669.1:0.0242141,Stipagrostis_hirtigluma_H_Shi_ptg000048l_000111.1:0.0151627)n44:0.00184216)n43:0.0429964)n42:0.0158432)n16:0.0470055)n7:0.0049031)n4:0.0185757)n2:0.168664)n0;
```
