## Supplementary Dataset S1 for "Gene turnover and contingency facilitated the repeated evolution of C_4_ photosynthesis in grasses": OG0007431_tree.txt

```
((Ananas_comosus_H_Ananas_contig15_000202.1:0.0693777,Tillandsia_fasciculata_H_Tillandsia_CM054950.1_000669.1:0.0839938)n1:0.143653,((Streptochaeta_angustifolia_strangu_041616:0.151143,Streptochaeta_angustifolia_strangu_043649:0.116157)n3:0.0608108,((((((Zizania_latifolia_GWHTBFHI004614:0.0276308,(Zizania_latifolia_GWHTBFHI011760:0.00238862,Zizania_latifolia_GWHTBFHI011777:0.00364628)n10:0.0856862)n9:0.0133257,(Leersia_perrieri_LPERR01G11420:0.0910117,Oryza_sativa_LOC_Os01g19290:0.0411577)n11:0.0443065)n8:0.0695842,((Hordeum_spontaneum_WB01_001887_0282641:6e-09,Hordeum_vulgareMorex_HORVU.MOREX.r3.3HG0258130:0.0010343)n13:0.183554,((Brachypodium_distachyon_BRADI_3g36040v3:0.0809571,Brachypodium_distachyon_BRADI_3g36057v3:0.0940808)n15:0.180336,Brachypodium_distachyon_BRADI_2g11420v3:0.0932322)n14:0.0103591)n12:0.0494037)n7:0.0136024,(Olyra_latifolia_Ola013842:0.0649061,((Dendrocalamus_sinicus_Dendrocalamus_sinicus_Dsi01B_14024505_14027479_Dsi01Bg06980.1_1_CDS_4147695427_20295:0.0521629,Dendrocalamus_sinicus_Dendrocalamus_sinicus_Dsi01A_14929864_14932701_Dsi01Ag08160.1_1_CDS_4147687189_45033:0.059657)n18:0.00814387,(Ampelocalamus_luodianensis_Alu01Dg08890.1:0.0471551,Ampelocalamus_luodianensis_Alu01Cg33870.2:0.0512752)n19:0.00569724)n17:0.00548966)n16:0.0308865)n6:0.0356992,(((Phragmites_australis_Phragmites_australis_PaChr1_13527704_13530217_evm.model.PaChr1.827_1_CDS_4362368781_4659:0.0471308,Phragmites_australis_Phragmites_australis_PaChr2_12878767_12881445_evm.model.PaChr2.819_1_CDS_4362422265_27968:0.047918)n22:0.0204207,(Aristida_adscensionis_H_Aadptg000058l000507.1:0.0999029,Stipagrostis_hirtigluma_H_Shi_ptg000044l_001600.1:0.056197)n23:0.0383102)n21:0.0176232,((Eragrostis_curvula_EJB05_30922:0.0773575,(Eleusine_coracana_ELECO.r07.1AG0013930:0.017888,Eleusine_coracana_ELECO.r07.1BG0062750:0.0092123)n26:0.0695488)n25:0.0513613,(Chasmanthium_laxum_Chala.08G135100:0.0540807,(((((Cenchrus_americanus_H_CamCM007987.2002998.1:0.0461372,(Setaria_viridis_SEVIR_9G031500v2:0.0715318,Setaria_viridis_SEVIR_5G027700v2:0.0070299)n33:0.0185636)n32:0.026319,(Urochloa_fusta_Urofu.5G360600:0.0578466,(Digitaria_exilis_H_Dex5A-000695.1:0.0100605,Digitaria_exilis_H_Dex5B-000710.1:0.0215089)n35:0.0998056)n34:0.0132052)n31:0.0107771,((ASEM_AUS1_H_AUS1CM014274.1003538.1:0.0216056,ASEM_RSA5_H_RSA5chrom5005004.1:0.00448549)n37:0.0464377,(Dichantelium_oligosantes_H_DolKV782021.1000002.1:0.0704124,Echinocloa_haploclada_eh_chr2.1545:0.0605691)n38:0.0114017)n36:0.0103688)n30:0.0121579,(Panicum_hallii_Pahal.5G399200:0.0250937,(Panicum_virgatum_Pavir.5KG188800:0.0170398,(Panicum_virgatum_Pavir.5NG210500:0.00165126,Panicum_virgatum_Pavir.5NG195100:0.00784391)n41:0.0171894)n40:0.00190994)n39:0.00572101)n29:0.0226211,(Sorghum_bicolor_SORBI_3003G142200:0.0744259,(Zea_mays_Zm00001eb339790:0.0766397,Zea_mays_Zm00001eb130000:0.0371339)n43:0.00412599)n42:0.0230676)n28:0.0496026)n27:0.0339044)n24:0.016833)n20:0.0457803)n5:0.100305,(Pharus_latifolius_Phala.07G021600:0.241789,Pharus_latifolius_Phala.05G186500:0.13649)n44:0.0151655)n4:0.0527676)n2:0.0796768)n0;
```
