## Supplementary Dataset S1 for "Gene turnover and contingency facilitated the repeated evolution of C_4_ photosynthesis in grasses": OG0007432_tree.txt

```
((Streptochaeta_angustifolia_strangu_009939:0.135927,(Pharus_latifolius_Phala.05G202600:0,Pharus_latifolius_Phala.05G202600.3:0,Pharus_latifolius_Phala.05G202600.2:0)n2:0.0999029)n1:0.032244,((((Hordeum_spontaneum_WB01_000718_0132481:0.0051625,Hordeum_vulgareMorex_HORVU.MOREX.r3.3HG0323810:0.00600097)n6:0.106686,(Brachypodium_distachyon_BRADI_2g09850v3:0.00583876,Brachypodium_distachyon_BRADI_2g09840v3:0.0678271)n7:0.0670945)n5:0.0425514,((Zizania_latifolia_GWHTBFHI004382:0.0646939,(Leersia_perrieri_LPERR02G08710:0.0735719,Oryza_sativa_LOC_Os02g14780:0.0360924)n10:0.0364318)n9:0.0506133,((Ampelocalamus_luodianensis_Alu01Dg07640.1:0.0434784,(Dendrocalamus_sinicus_Dendrocalamus_sinicus_Dsi08C_1976481_1978993_Dsi08Cg01620.1_1_CDS_4147808455_25732:0.0305745,Dendrocalamus_sinicus_Dendrocalamus_sinicus_Dsi01A_11863154_11865658_Dsi01Ag07090.3_1_CDS_4147686868_34898:0.0280994)n13:0.00312215)n12:0.0067127,Olyra_latifolia_Ola008529:0.0854219)n11:0.0352727)n8:0.0104847)n4:0.0240252,(((Eragrostis_curvula_EJB05_32274:0.065248,(Eleusine_coracana_ELECO.r07.1AG0004520:0.00830134,Eleusine_coracana_ELECO.r07.1BG0052950:0.00871315)n17:0.0727298)n16:0.0548528,((Phragmites_australis_Phragmites_australis_PaChr1_10399374_10401866_evm.model.PaChr1.706_1_CDS_4362368513_19398:0.0421189,Phragmites_australis_Phragmites_australis_PaChr2_9898866_9901389_evm.model.PaChr2.702_1_CDS_4362422007_4410:0.0475817)n19:0.014063,(Aristida_adscensionis_H_Aadptg000058l000046.1:0.0759285,(Stipagrostis_hirtigluma_H_Shi_ptg000044l_001517.1:0.264979,Stipagrostis_hirtigluma_H_Shi_ptg000044l_001518.1:0.0256446)n21:0.0198493)n20:0.0171872)n18:0.0109948)n15:0.00959236,(Chasmanthium_laxum_Chala.08G152300:0.0472413,((((ASEM_AUS1_H_AUS1CM014274.1003434.1:0.00725613,ASEM_RSA5_H_RSA5chrom5004905.1:0.00392837)n26:0.0386083,(Dichantelium_oligosantes_H_DolKV772148.1000005.1:0.02612,Echinocloa_haploclada_eh_chr2.1342:0.0481125)n27:0.00515734)n25:0.00815436,(((Panicum_virgatum_Pavir.J411600:5e-09,(Panicum_virgatum_Pavir.3KG182300:0,Panicum_virgatum_Pavir.3KG157200:0)n31:5e-09)n30:0.0237606,(Panicum_virgatum_Pavir.J309500:0.0441304,Panicum_virgatum_Pavir.7NG396100:0.0294489)n32:0.0206971)n29:0.0498222,(((Digitaria_radicosa_Dra05G0056900:0.0213116,(Digitaria_exilis_H_Dex5A-001189.1:0.00839924,Digitaria_exilis_H_Dex5B-001183.1:0.00517011)n36:0.0209983)n35:0.0279006,(Urochloa_fusta_Urofu.5G239600:0.0273718,((Panicum_hallii_Pahal.5G226800:0.0114372,Panicum_virgatum_Pavir.5NG404900:0.0180519)n39:0.0213594,(Cenchrus_americanus_H_CamCM007987.2001074.1:0.0344108,Setaria_viridis_SEVIR_5G251800v2:0.00769553)n40:0.0165721)n38:0.00414139)n37:0.00510485)n34:0.014509,Urochloa_fusta_Urofu.5G378100:0.108248)n33:0.0108248)n28:0.00120275)n24:0.0186314,((Sorghum_bicolor_SORBI_3003G123000:0.0181563,Sorghum_bicolor_SORBI_3003G122900:0.142995)n42:0.0154145,(Zea_mays_Zm00001eb128190:0.0343898,Zea_mays_Zm00001eb333220:0.024476)n43:0.00620953)n41:0.0400203)n23:0.00670942)n22:0.0149048)n14:0.0433639)n3:0.032244)n0;
```
