## Supplementary Dataset S1 for "Gene turnover and contingency facilitated the repeated evolution of C_4_ photosynthesis in grasses": OG0007433_tree.txt

```
((Streptochaeta_angustifolia_strangu_001549:0.098329,(((Pharus_latifolius_Phala.05G205100:0,Pharus_latifolius_Phala.05G205100.11:0,Pharus_latifolius_Phala.05G205100.4:0,Pharus_latifolius_Phala.05G205100.7:0,Pharus_latifolius_Phala.05G205100.8:0)n4:5e-09,(Pharus_latifolius_Phala.05G205100.6:0,Pharus_latifolius_Phala.05G205100.9:0,Pharus_latifolius_Phala.05G205100.10:0,Pharus_latifolius_Phala.05G205100.3:0)n5:5e-09)n3:6e-09,(Pharus_latifolius_Phala.05G205100.5:0.0100401,Pharus_latifolius_Phala.05G205100.2:5e-09)n6:6e-09)n2:0.0670905)n1:0.0253193,(((Zizania_latifolia_GWHTBFHI011287:0.0513878,(Leersia_perrieri_LPERR01G09560:0.0369107,Oryza_sativa_LOC_Os01g15630:0.0370706)n10:0.0193663)n9:0.0268145,((Brachypodium_distachyon_BRADI_2g09520v3:0.0648056,(Hordeum_spontaneum_WB01_003823_0063613:5e-09,Hordeum_vulgareMorex_HORVU.MOREX.r3.3HG0254560:6e-09)n13:0.0569438)n12:0.0290995,(Ampelocalamus_luodianensis_Alu01Dg07360.3:0.0317219,(Olyra_latifolia_Ola014297:0.0453787,((Dendrocalamus_sinicus_Dendrocalamus_sinicus_Dsi01B_9916259_9919439_Dsi01Bg05610.1_1_CDS_4147695016_16355:0.0265645,Dendrocalamus_sinicus_Dendrocalamus_sinicus_Dsi01A_11300058_11304073_Dsi01Ag06870.1_1_CDS_4147686802_54602:0.0144302)n17:0.0100228,Dendrocalamus_sinicus_Dendrocalamus_sinicus_Dsi08C_1883242_1888120_Dsi08Cg01510.2_1_CDS_4147808422_7164:0.0205075)n16:0.00227862)n15:0.00465093)n14:0.00500564)n11:0.00759162)n8:0.0183905,(((Eleusine_coracana_ELECO.r07.1AG0004830:0.0556108,(Eragrostis_curvula_EJB05_32188:5e-09,Eragrostis_curvula_EJB05_32247:0.000811992)n21:0.0411443)n20:0.0243549,((Phragmites_australis_Phragmites_australis_PaChr2_2265073_2266851_evm.model.PaChr2.192_1_CDS_4362418769_1868:0.0403711,Phragmites_australis_Phragmites_australis_PaChr1_10006085_10007606_evm.model.PaChr1.679_1_CDS_4362368451_35780:0.0345607)n23:0.00514763,(Stipagrostis_hirtigluma_H_Shi_ptg000044l_001496.1:0.0556655,Aristida_adscensionis_H_Aadptg000058l000029.1:0.0554179)n24:0.013213)n22:0.00600433)n19:0.00613382,(Chasmanthium_laxum_Chala.08G155600:0.0413302,((Echinocloa_haploclada_eh_chr2.1308:0.0360382,(Dichantelium_oligosantes_H_DolKV774216.1000006.1:0.0272747,((ASEM_AUS1_H_AUS1CM014274.1003414.1:0.00815545,ASEM_RSA5_H_RSA5chrom5004880.1:0.0120958)n30:0.0303968,(((Panicum_hallii_Pahal.5G424400:0.0131218,(Panicum_virgatum_Pavir.5KG169900:0.0214974,Panicum_virgatum_Pavir.5NG169800:0.0153123)n34:0.00175442)n33:0.0124374,(Cenchrus_americanus_H_CamCM007987.2002864.1:0.035435,Setaria_viridis_SEVIR_5G054200v2:0.00735724)n35:0.00907034)n32:0.00636722,(Urochloa_fusta_Urofu.5G381800:0.0292554,(Digitaria_exilis_H_Dex5A-000582.1:0.00325298,Digitaria_exilis_H_Dex5B-000605.1:0.00488572)n37:0.0424338)n36:0.00219782)n31:0.00483025)n29:0.00281097)n28:0.00373134)n27:0.0162089,(Sorghum_bicolor_SORBI_3003G119700:0.0208616,(Zea_mays_Zm00001eb127990:0.0476941,Zea_mays_Zm00001eb333340:0.039757)n39:0.00441745)n38:0.00799571)n26:0.0300389)n25:0.00979803)n18:0.0469936)n7:0.0253193)n0;
```
