## Supplementary Dataset S1 for "Gene turnover and contingency facilitated the repeated evolution of C_4_ photosynthesis in grasses": OG0007434_tree.txt

```
((Zizania_latifolia_GWHTBFHI019709:0.159926,(((Eragrostis_curvula_EJB05_43306:1.00231,(Echinocloa_haploclada_eh_chr9.2688:0.229998,(Dichantelium_oligosantes_H_DolKV772170.1000001.1:0.147131,ASEM_RSA5_H_RSA5chrom7002251.1:0.0591616)n6:0.0192749)n5:0.0573867)n4:0.0284905,(((((Eragrostis_curvula_EJB05_53483:0.00647417,Eragrostis_curvula_EJB05_35537:0.00742189)n11:0.11134,(Eragrostis_curvula_EJB05_37417:0.00599466,Eragrostis_curvula_EJB05_37394:0.0140815)n12:0.0596334)n10:0.0687825,(Stipagrostis_hirtigluma_H_Shi_ptg000016l_000554.1:0.0575029,Aristida_adscensionis_H_Aadptg000115l000154.1:0.0953779)n13:0.0443288)n9:0.0135992,(Chasmanthium_laxum_Chala.06G076600:0.0637447,(Phragmites_australis_Phragmites_australis_PaChr7_19735751_19738147_evm.model.PaChr7.1445_1_CDS_4362474196_35283:0.0866502,(Phragmites_australis_Phragmites_australis_PaChr11_17924349_17925831_evm.model.PaChr11.1456_1_CDS_4362375890_21097:0.00940311,(Phragmites_australis_Phragmites_australis_PaChr11_17950013_17951495_evm.model.PaChr11.1457_1_CDS_4362375892_21936:0.00422437,Phragmites_australis_Phragmites_australis_PaChr11_17957769_17959251_evm.model.PaChr11.1458_1_CDS_4362375894_22773:0.010259)n17:0.00541123)n16:0.069953)n15:0.00777256)n14:0.0225754)n8:0.020079,((Echinocloa_haploclada_eh_chr9.880:0.112104,Echinocloa_haploclada_eh_chr9.881:0.0477182)n19:0.0371904,(Dichantelium_oligosantes_H_DolKV778393.1000001.1:0.0673571,(((ASEM_AUS1_H_AUS1CM014274.1002045.1:0.00909031,ASEM_RSA5_H_RSA5chrom5004846.1:0.0118095)n23:0.00526306,(ASEM_AUS1_H_AUS1CM014276.1003176.1:0.0124535,ASEM_RSA5_H_RSA5chrom7003260.1:0.0158488)n24:0.00478167)n22:0.0444012,(((Setaria_viridis_SEVIR_7G077000v2:0.0273454,(Cenchrus_americanus_H_CamCM007984.2001319.1:0.032177,(Cenchrus_americanus_H_CamCM007984.2003627.1:5e-09,Cenchrus_americanus_H_CamLKME02046600.1000001.1:5e-09)n29:0.0348613)n28:0.0174013)n27:0.0298623,(Panicum_hallii_Pahal.7G120300:0.0400965,((Panicum_virgatum_Pavir.7NG099100:0.0149311,(Panicum_virgatum_Pavir.J212200:0.0815564,Panicum_virgatum_Pavir.7NG132200:0.01108)n33:0.00590337)n32:0.0525339,(Panicum_virgatum_Pavir.J142400:5e-09,Panicum_virgatum_Pavir.7KG134900:0.00174861)n34:0.0440486)n31:0.00489429)n30:0.0189098)n26:0.00871514,(Urochloa_fusta_Urofu.7G091000:0.0844186,(Digitaria_exilis_H_Dex7B-002654.1:0.106425,Digitaria_radicosa_Dra07G0042500:0.0810658)n36:0.039155)n35:0.018646)n25:0.0112465)n21:0.011197)n20:0.0238468)n18:0.0387123)n7:0.0134844)n3:0.0374596,(Oryza_sativa_LOC_Os06g12320:0.200685,(Eragrostis_curvula_EJB05_45554:0.176715,Stipagrostis_hirtigluma_H_Shi_ptg000007l_000092.1:0.189647)n38:0.179307)n37:0.130351)n2:0.0144834)n1:0.00983514,((Hordeum_spontaneum_WB01_002318_0351538:5e-09,Hordeum_vulgareMorex_HORVU.MOREX.r3.2HG0161820:0.00417691)n40:0.14215,(Ampelocalamus_luodianensis_Alu04Dg17340.2:0.0505213,(Dendrocalamus_sinicus_Dendrocalamus_sinicus_Dsi04A_24158725_24160436_Dsi04Ag14550.1_-1_CDS_4147751152_5287:0.0264428,(Dendrocalamus_sinicus_Dendrocalamus_sinicus_Dsi04A_24039879_24041039_Dsi04Ag14530.1_1_CDS_4147751146_1909:0.03068,(Dendrocalamus_sinicus_Dendrocalamus_sinicus_Dsi04A_24085607_24087132_Dsi04Ag14540.1_1_CDS_4147751149_3598:0.014755,Dendrocalamus_sinicus_Dendrocalamus_sinicus_Dsi04A_24207742_24209256_Dsi04Ag14560.1_1_CDS_4147751155_6975:0.0156719)n44:0.00331804)n43:0.00223313)n42:0.0398946)n41:0.0480684)n39:0.0354116)n0;
```
