## Supplementary Dataset S1 for "Gene turnover and contingency facilitated the repeated evolution of C_4_ photosynthesis in grasses": OG0007435_tree.txt

```
(((Streptochaeta_angustifolia_strangu_038521:0.0498019,Streptochaeta_angustifolia_strangu_011186:0.0334715)n2:0.0693759,(((((Hordeum_spontaneum_WB01_002238_0133309:0.132535,Brachypodium_distachyon_BRADI_2g03487v3:0.0691436)n7:0.0545193,((Olyra_latifolia_Ola011958:0.074697,(Dendrocalamus_sinicus_Dendrocalamus_sinicus_Dsi12A_589545_590679_Dsi12Ag00400.1_-1_CDS_4147841101_38785:0.21787,Dendrocalamus_sinicus_Dendrocalamus_sinicus_Dsi12B_23854054_23858474_Dsi12Bg07670.1_1_CDS_4147846045_35986:0.0339808)n10:0.00377565)n9:0.00360135,(Ampelocalamus_luodianensis_Alu11Dg05740.2:0.0874623,Ampelocalamus_luodianensis_Alu12Cg00720.1:0.0268938)n11:0.0029882)n8:0.00755629)n6:0.00937151,(Zizania_latifolia_GWHTBFHI011076:0.066267,(Leersia_perrieri_LPERR01G00220:0.0552095,Oryza_sativa_LOC_Os01g01400:0.0424843)n13:0.0227545)n12:0.0569867)n5:0.0133193,((Stipagrostis_hirtigluma_H_Shi_ptg000044l_000401.1:0.0711211,Aristida_adscensionis_H_Aadptg000058l000311.1:0.0892812)n15:0.0243702,((((Eleusine_coracana_ELECO.r07.1AG0006280:0.00976629,Eleusine_coracana_ELECO.r07.1BG0055000:0.0109637)n19:0.0564826,(Eragrostis_curvula_EJB05_31995:0.154749,(Eragrostis_curvula_EJB05_31993:0.0207621,Eragrostis_curvula_EJB05_32024:0.0144251)n21:0.0038091)n20:0.0493219)n18:0.0412637,(Phragmites_australis_Phragmites_australis_PaChr2_3346051_3350561_evm.model.PaChr2.281_1_CDS_4362420747_26699:0.0694262,Phragmites_australis_Phragmites_australis_PaChr1_8664423_8676270_evm.model.PaChr1.588_1_CDS_4362368249_35779:0.120627)n22:0.013403)n17:0.0115444,(Chasmanthium_laxum_Chala.08G168600:0.0524437,((Zea_mays_Zm00001eb334150:0.046043,Sorghum_bicolor_SORBI_3003G106100:0.0300054)n25:0.0654468,((ASEM_AUS1_H_AUS1CM014274.1002091.1:0.01421,(ASEM_RSA5_H_RSA5chrom1003842.1:0.133542,ASEM_RSA5_H_RSA5chrom5000871.1:0.0036961)n28:0.0167)n27:0.0354531,((Echinocloa_haploclada_eh_chr6.2006:0.0611153,Echinocloa_haploclada_eh_chr2.1157:0.0267041)n30:0.0310197,(Dichantelium_oligosantes_H_DolKV780331.1000004.1:0.0281181,(((Cenchrus_americanus_H_CamCM007987.2001687.1:0.0396718,Setaria_viridis_SEVIR_5G067700v2:0.0172251)n34:0.0192925,(Panicum_hallii_Pahal.5G439900:0.0396369,(Panicum_virgatum_Pavir.5NG154000:0.0161425,Panicum_virgatum_Pavir.5KG151300:0.0361349)n36:0.0302939)n35:0.0115268)n33:0.00358099,((Digitaria_exilis_H_Dex5A-004036.1:0.0196175,Digitaria_exilis_H_Dex5B-004051.1:0.0167887)n38:0.0419891,Urochloa_fusta_Urofu.5G397400:0.0417664)n37:0.00348506)n32:0.00444074)n31:0.00313021)n29:0.00341811)n26:0.0127153)n24:0.0246934)n23:0.0222204)n16:0.00868383)n14:0.0541381)n4:0.0750651,Eragrostis_curvula_EJB05_32000:0.532898)n3:0.0592109)n1:0.0121073,(Pharus_latifolius_Phala.05G302200:5e-09,(Pharus_latifolius_Phala.05G302300.3:5e-09,(Pharus_latifolius_Phala.05G302300.6:5e-09,((Pharus_latifolius_Phala.05G302300.5:0,Pharus_latifolius_Phala.05G302300.4:0,Pharus_latifolius_Phala.05G302300.2:0)n43:5e-09,Pharus_latifolius_Phala.05G302300:5e-09)n42:5e-09)n41:5e-09)n40:5e-09)n39:0.105177)n0;
```
