## Supplementary Dataset S1 for "Gene turnover and contingency facilitated the repeated evolution of C_4_ photosynthesis in grasses": OG0007436_tree.txt

```
(((Zizania_latifolia_GWHTBFHI003441:0.133469,(Leersia_perrieri_LPERR01G00520:0.143985,Oryza_sativa_LOC_Os01g01840:0.16579)n3:0.0760379)n2:0.0554253,(Ampelocalamus_luodianensis_Alu01Cg00600.2:0.102951,(Brachypodium_distachyon_BRADI_2g00720v3:0.25894,Dendrocalamus_sinicus_Dendrocalamus_sinicus_Dsi01B_472820_475193_Dsi01Bg00320.1_1_CDS_4147693429_32667:0.0734209)n5:0.023636)n4:0.0376947)n1:0.0317758,((Aristida_adscensionis_H_Aadptg000062l000012.1:0.106204,Aristida_adscensionis_H_Aadptg000062l000013.1:0.121831)n7:0.0304872,(((Stipagrostis_hirtigluma_H_Shi_ptg000044l_000419.1:0.116732,Stipagrostis_hirtigluma_H_Shi_ptg000044l_000418.1:0.0971731)n10:0.026452,(Eragrostis_curvula_EJB05_31943:0.926569,(((Sorghum_bicolor_SORBI_3001G350300:0.258959,(Dichantelium_oligosantes_H_DolKV768716.1000001.1:0.123823,(ASEM_AUS1_H_AUS1CM014278.1002689.1:0.0102862,ASEM_RSA5_H_RSA5chrom9005376.1:0.0257976)n16:0.104283)n15:0.0501408)n14:0.0422234,(Eleusine_coracana_ELECO.r07.1AG0006660:0.0826744,(Eragrostis_curvula_EJB05_31957:0.0149781,Eragrostis_curvula_EJB05_31945:0.0331189)n18:0.118472)n17:0.0660573)n13:0.0128223,(((Eragrostis_curvula_EJB05_31956:5e-09,Eragrostis_curvula_EJB05_31949:0.00382953)n21:0.158962,((Chasmanthium_laxum_Chala.08G171500:0.122671,(Dichantelium_oligosantes_H_DolKV776488.1000001.1:0.0518799,((((Cenchrus_americanus_H_CamCM007987.2001707.1:0.0662912,Setaria_viridis_SEVIR_5G071500v2:0.0295934)n28:0.0283366,ASEM_AUS1_H_AUS1CM014274.1003311.1:0.0572262)n27:0.00777876,(Panicum_hallii_Pahal.5G443700:0.0594579,Panicum_virgatum_Pavir.5KG147000:0.0506427)n29:0.0295593)n26:0.00615667,(Urochloa_fusta_Urofu.5G401600:0.0590517,(Digitaria_exilis_H_Dex5A-004055.1:0.0266972,Digitaria_exilis_H_Dex5B-004068.1:0.0250611)n31:0.0426026)n30:0.0118694)n25:0.0068172)n24:0.0589112)n23:0.019722,((Sorghum_bicolor_SORBI_3003G102300:0.0424871,Zea_mays_Zm00001eb126610:0.0782607)n33:0.100686,((((Urochloa_fusta_Urofu.5G401700:0.134448,(Panicum_hallii_Pahal.5G443800:0.08434,(Panicum_virgatum_Pavir.5NG151800:0.0330295,Panicum_virgatum_Pavir.5KG146900:0.0369906)n39:0.0085884)n38:0.0462834)n37:0.00935229,(Cenchrus_americanus_H_CamCM007987.2001708.1:0.0897645,Setaria_viridis_SEVIR_5G071700v2:0.0356062)n40:0.0369004)n36:0.00659452,(Echinocloa_haploclada_eh_chr2.1114:0.103702,(ASEM_AUS1_H_AUS1CM014274.1002115.1:0.00588465,ASEM_RSA5_H_RSA5chrom5000884.1:5e-09)n42:0.0585413)n41:0.021491)n35:0.017551,(Digitaria_exilis_H_Dex5A-004056.1:0.0175887,Digitaria_exilis_H_Dex5B-004069.1:0.0114926)n43:0.0749698)n34:0.0519292)n32:0.0221869)n22:0.00246521)n20:0.00779618,Chasmanthium_laxum_Chala.08G171300:0.0638718)n19:0.00638718)n12:0.000638718)n11:7.09687e-05)n9:0.00484322,(Phragmites_australis_Phragmites_australis_PaChr2_3865412_3867406_evm.model.PaChr2.307_1_CDS_4362421129_17464:0.0950192,Phragmites_australis_Phragmites_australis_PaChr1_8205026_8237901_evm.model.PaChr1.566_1_CDS_4362368201_15609:0.106233)n44:0.0122241)n8:0.0225002)n6:0.0317758)n0;
```
