## Supplementary Dataset S1 for "Gene turnover and contingency facilitated the repeated evolution of C_4_ photosynthesis in grasses": OG0007437_tree.txt

```
((Juncus_effusus_H_Juncus_Jeff_scaffold_9_000595.1:0.462637,(((Pharus_latifolius_Phala.05G295900:5e-09,Pharus_latifolius_Phala.05G295900.2:0.0129888)n4:0.0773769,(Streptochaeta_angustifolia_strangu_015481:0.116984,(((Brachypodium_distachyon_BRADI_2g00980v3:0.056079,(Hordeum_spontaneum_WB01_013354_0027280:0.00478103,Hordeum_vulgareMorex_HORVU.MOREX.r3.3HG0219160:0.00251499)n9:0.102876)n8:0.0473411,(((Leersia_perrieri_LPERR01G00670:0.0643879,Oryza_sativa_LOC_Os01g02090:0.0431034)n12:0.0274544,(Zizania_latifolia_GWHTBFHI011175:0.0409072,Zizania_latifolia_GWHTBFHI003451:0.0346015)n13:0.0105889)n11:0.041246,((Ampelocalamus_luodianensis_Alu01Cg00760.1:0.0227499,(Dendrocalamus_sinicus_Dendrocalamus_sinicus_Dsi01A_693785_698467_Dsi01Ag00570.1_1_CDS_4147684912_14071:0.0308001,Dendrocalamus_sinicus_Dendrocalamus_sinicus_Dsi01C_438985_444320_Dsi01Cg00390.1_1_CDS_4147701352_1181:0.0298892)n16:0.00332103)n15:0.00624392,(Dendrocalamus_sinicus_Dendrocalamus_sinicus_Dsi01B_593159_599937_Dsi01Bg00410.1_1_CDS_4147693456_47868:0.0464759,(Ampelocalamus_luodianensis_Alu01Dg00530.1:0.033867,Olyra_latifolia_Ola003917:0.0685412)n18:0.00516252)n17:0.000573613)n14:0.00944712)n10:0.00616221)n7:0.0107457,(((Aristida_adscensionis_H_Aadptg000058l000266.1:0.0481042,Aristida_adscensionis_H_Aadptg000062l000025.1:0.0327943)n21:0.0315377,Stipagrostis_hirtigluma_H_Shi_ptg000044l_000432.1:0.0317118)n20:0.0448655,((Phragmites_australis_Phragmites_australis_PaChr1_7962947_7968047_evm.model.PaChr1.551_1_CDS_4362368169_2130:0.0444288,Phragmites_australis_Phragmites_australis_PaChr2_4036795_4042154_evm.model.PaChr2.321_1_CDS_4362421161_30898:0.0496719)n23:0.00570875,(((Eragrostis_curvula_EJB05_31922:0.000598485,Eragrostis_curvula_EJB05_55587:0.000605544)n26:0.0459005,(Eleusine_coracana_ELECO.r07.1AG0006900:0.0130299,Eleusine_coracana_ELECO.r07.1BG0055600:0.0166234)n27:0.0530387)n25:0.038543,(Chasmanthium_laxum_Chala.08G173500:0.0558269,((Dichantelium_oligosantes_H_DolKV773630.1000003.1:0.0278572,(((Panicum_hallii_Pahal.5G445900:0.00820633,(Panicum_virgatum_Pavir.5NG147200:0.0173611,(Panicum_virgatum_Pavir.5KG143700:0.0017417,Panicum_virgatum_Pavir.5KG142200:0.000572982)n35:0.0147843)n34:0.00811091)n33:0.0177978,(Cenchrus_americanus_H_CamCM007987.2001193.1:0.0468491,Setaria_viridis_SEVIR_5G073600v2:0.0248651)n36:0.0146579)n32:0.00463148,((Urochloa_fusta_Urofu.5G403700:0.0356733,(Digitaria_exilis_H_Dex5A-004065.1:0.00462884,Digitaria_exilis_H_Dex5B-004080.1:0.00581513)n39:0.0513657)n38:0.00865744,(Echinocloa_haploclada_eh_chr2.1083:0.0333153,(ASEM_AUS1_H_AUS1CM014274.1002124.1:0.00343947,ASEM_RSA5_H_RSA5chrom5000902.1:0.00720409)n41:0.0277233)n40:0.00453846)n37:0.00316109)n31:0.00282679)n30:0.0173744,(Sorghum_bicolor_SORBI_3003G099300:0.0197642,((Zea_mays_Zm00001eb334480:0.0177789,Zea_mays_Zm00001eb000630:0.15833)n44:0.0296118,Zea_mays_Zm00001eb126500:0.0463683)n43:0.00515204)n42:0.00751383)n29:0.0116607)n28:0.00563797)n24:0.00359295)n22:0.0182957)n19:0.0433728)n6:0.0418948)n5:0.0212121)n3:0.107401,Zea_mays_Zm00001eb285580:0.287593)n2:0.0319548)n1:0.036302,Ananas_comosus_H_Ananas_contig11_000509.1:0.274122)n0;
```
