## Supplementary Dataset S1 for "Gene turnover and contingency facilitated the repeated evolution of C_4_ photosynthesis in grasses": OG0007438_tree.txt

```
((Carex_scoparia_H_Carex_Csco_scaffold_14_000544.1:0.451535,(Ananas_comosus_H_Ananas_contig11_000530.1:0.00894335,Tillandsia_fasciculata_H_Tillandsia_CM054941.1_000557.1:0.0242233)n2:0.138064)n1:0.0571084,((Streptochaeta_angustifolia_strangu_034077:0.10662,Pharus_latifolius_Phala.05G290000:0.0812032)n4:0.0242029,((Brachypodium_distachyon_BRADI_2g01620v3:0.0469061,(Hordeum_spontaneum_WB01_001185_0098570:0.00514406,(Hordeum_vulgareMorex_HORVU.MOREX.r3.3HG0224160:0,Hordeum_vulgareMorex_HORVU.MOREX.r3.3HG0224240:0,Hordeum_vulgareMorex_HORVU.MOREX.r3.3HG0224180:0)n8:0.00210874)n7:0.0767292)n6:0.038163,((((Zizania_latifolia_GWHTBFHI003487:0.0369006,Zizania_latifolia_GWHTBFHI011143:0.0446566)n12:0.0249626,(Leersia_perrieri_LPERR01G01350:0.0615204,Oryza_sativa_LOC_Os01g03160:0.0466354)n13:0.0271112)n11:0.036333,(Dendrocalamus_sinicus_Dendrocalamus_sinicus_Dsi01B_962350_970861_Dsi01Bg00730.1_1_CDS_4147693552_45054:0.0399452,((Ampelocalamus_luodianensis_Alu01Cg01250.2:0.0158722,Dendrocalamus_sinicus_Dendrocalamus_sinicus_Dsi01C_738975_745254_Dsi01Cg00610.1_1_CDS_4147701418_38324:0.0151574)n16:0.00908041,(Dendrocalamus_sinicus_Dendrocalamus_sinicus_Dsi01A_1267397_1272064_Dsi01Ag01060.1_1_CDS_4147685059_39959:0.0261469,(Ampelocalamus_luodianensis_Alu01Dg00740.4:0.0305397,Olyra_latifolia_scaffold127_221867_225872_-:0.0603659)n18:0.00467247)n17:0.000519164)n15:0.00534363)n14:0.0088771)n10:0.0156759,(((Eragrostis_curvula_EJB05_31850:0.0297697,(Eleusine_coracana_ELECO.r07.1AG0007740:0.0072903,Eleusine_coracana_ELECO.r07.1BG0056500:0.00252901)n22:0.0578221)n21:0.023613,((Phragmites_australis_Phragmites_australis_PaChr2_4506717_4510349_evm.model.PaChr2.358_1_CDS_4362421241_22088:0.0545416,(Chasmanthium_laxum_Chala.08G180100:0.0453298,((((Urochloa_fusta_Urofu.5G413100:0.0399366,Setaria_viridis_SEVIR_5G082000v2:0.0200033)n29:0.00301461,Cenchrus_americanus_H_CamCM007987.2001750.1:0.0294058)n28:0.00922957,((Digitaria_radicosa_Dra07G0245200:0.0213005,(Digitaria_exilis_H_Dex5A-004111.1:0.020454,Digitaria_exilis_H_Dex5B-004121.1:0.0102481)n32:0.0168576)n31:0.0198256,((Panicum_hallii_Pahal.5G455400:0.00834346,(Panicum_virgatum_Pavir.5KG123100:0.0750915,(Panicum_virgatum_Pavir.J582000:0.0461052,Panicum_virgatum_Pavir.5NG130900:0.00828342)n36:0.00542328)n35:0.00349262)n34:0.0137753,((ASEM_AUS1_H_AUS1CM014274.1002167.1:0.0151063,ASEM_RSA5_H_RSA5chrom5000940.1:0.00583027)n38:0.0267181,(Echinocloa_haploclada_eh_chr2.991:0.0359339,Dichantelium_oligosantes_H_DolKV779174.1000002.1:0.0372063)n39:0.0056599)n37:0.0062573)n33:0.00193966)n30:0.00414003)n27:0.00226219,(Sorghum_bicolor_SORBI_3003G092700:0.0288084,(Zea_mays_Zm00001eb125810:0.0297601,(Zea_mays_Zm00001eb334920:0.00993478,Zea_mays_Zm00001eb305740:0.0199483)n42:0.0203803)n41:0.00226448)n40:0.00381447)n26:0.0224188)n25:0.0158914)n24:0.00573663,Phragmites_australis_Phragmites_australis_PaChr1_7359628_7363376_evm.model.PaChr1.510_1_CDS_4362368079_6754:0.0387864)n23:0.0043096)n20:0.0104885,(Aristida_adscensionis_H_Aadptg000062l000057.1:0.0665983,Stipagrostis_hirtigluma_H_Shi_ptg000044l_000465.1:0.0646588)n43:0.0099092)n19:0.0285719)n9:0.0141716)n5:0.0309932)n3:0.0571084)n0;
```
