## Supplementary Dataset S1 for "Gene turnover and contingency facilitated the repeated evolution of C_4_ photosynthesis in grasses": OG0007439_tree.txt

```
((Carex_scoparia_H_Carex_Csco_scaffold_29_000323.1:0.290605,(Ananas_comosus_H_Ananas_contig6_000797.1:0.0110953,(Tillandsia_fasciculata_H_Tillandsia_CM054940.1_000470.1:0.0661531,Tillandsia_fasciculata_H_Tillandsia_CM054940.1_000469.1:0.0417442)n3:0.00463825)n2:0.0302018)n1:0.0527363,((Streptochaeta_angustifolia_strangu_004150:0.105248,Pharus_latifolius_Phala.05G281600:0.102852)n5:0.024687,((Zizania_latifolia_GWHTBFHI003539:0.0769603,(Oryza_sativa_LOC_Os01g04130:0.086846,Leersia_perrieri_LPERR01G01990:0.101759)n8:0.0214173)n7:0.0323709,(Zea_mays_Zm00001eb125250:0.30913,(((Brachypodium_distachyon_BRADI_2g02200v3:0.0740738,(Hordeum_spontaneum_WB01_004814_0062967:6e-09,Hordeum_vulgareMorex_HORVU.MOREX.r3.3HG0225640:0.0015601)n13:0.0865151)n12:0.024274,(Olyra_latifolia_Ola036583:0.0801315,((Ampelocalamus_luodianensis_Alu01Cg01860.2:0.0450667,Dendrocalamus_sinicus_Dendrocalamus_sinicus_Dsi01C_1091746_1106258_Dsi01Cg00810.1_-1_CDS_4147701478_15251:0.0128653)n16:0.0125788,(Ampelocalamus_luodianensis_Alu01Dg01120.2:0.040599,Dendrocalamus_sinicus_Dendrocalamus_sinicus_Dsi01B_1571805_1583814_Dsi01Bg01030.1_-1_CDS_4147693642_38861:0.107455)n17:0.0119394)n15:0.0122381)n14:0.00908272)n11:0.0086869,(Aristida_adscensionis_H_Aadptg000062l000505.1:0.0949231,(Stipagrostis_hirtigluma_H_Shi_ptg000044l_001344.1:0.0532129,(((Eragrostis_curvula_EJB05_31743:0.0656166,(Eleusine_coracana_ELECO.r07.1AG0008510:0.00970538,Eleusine_coracana_ELECO.r07.1BG0057260:0.0183577)n23:0.0320288)n22:0.0313137,(Phragmites_australis_Phragmites_australis_PaChr2_5303328_5307451_evm.model.PaChr2.392_1_CDS_4362421317_11573:0.0434483,Phragmites_australis_Phragmites_australis_PaChr1_6504845_6508793_evm.model.PaChr1.468_1_CDS_4362367983_8863:0.028221)n24:0.0128009)n21:0.00795519,(Chasmanthium_laxum_Chala.08G185900:0.0504686,((Sorghum_bicolor_SORBI_3003G084500:0.0253644,Zea_mays_Zm00001eb335300:0.0307283)n27:0.0438372,(((ASEM_AUS1_H_AUS1CM014274.1002201.1:0.0179672,(ASEM_RSA5_H_RSA5chrom3005207.1:0.0657635,ASEM_RSA5_H_RSA5chrom5004678.1:0.0107553)n31:0.0127464)n30:0.0145744,(Echinocloa_haploclada_eh_chr2.962:0.0789201,Echinocloa_haploclada_eh_chr2.894:0.00338017)n32:0.0240524)n29:0.00350809,(((Urochloa_fusta_Urofu.5G421700:0.0256159,(Cenchrus_americanus_H_CamCM007987.2002697.1:0.033176,Setaria_viridis_SEVIR_5G088800v2:0.011765)n36:0.00996334)n35:0.00646938,(Panicum_hallii_Pahal.5G462300:0.0175068,((Panicum_virgatum_Pavir.5NG122700:0.0120298,Panicum_virgatum_Pavir.5KG114200:0.016293)n39:0.0107882,Panicum_virgatum_Pavir.5KG114300:0.00701835)n38:0.000779817)n37:0.0031693)n34:0.00321746,(Dichantelium_oligosantes_H_DolKV778576.1000016.1:0.00722934,((Digitaria_radicosa_Dra07G0252000.2:5e-09,(Digitaria_radicosa_Dra07G0252000:0,Digitaria_radicosa_Dra07G0252000.3:0)n43:5e-09)n42:0.0206149,(Digitaria_exilis_H_Dex5A-000399.1:0.0137115,Digitaria_exilis_H_Dex5B-000418.1:0.0077406)n44:0.0156485)n41:0.0227361)n40:0.00368958)n33:0.00157408)n28:0.01526)n26:0.0156826)n25:0.0185447)n20:0.0175907)n19:0.0107255)n18:0.0455719)n10:0.016173)n9:0.001797)n6:0.0497618)n4:0.0359945)n0;
```
