## Supplementary Dataset S1 for "Gene turnover and contingency facilitated the repeated evolution of C_4_ photosynthesis in grasses": OG0007440_tree.txt

```
((Streptochaeta_angustifolia_strangu_040675:0.138505,(((Pharus_latifolius_Phala.05G226900.3:0,Pharus_latifolius_Phala.05G226900.2:0)n4:5e-09,(Pharus_latifolius_Phala.05G226900:5e-09,Pharus_latifolius_Phala.05G226900.4:6e-09)n5:5e-09)n3:5e-09,(Pharus_latifolius_Phala.05G226900.5:5e-09,Pharus_latifolius_Phala.05G226900.6:5e-09)n6:5e-09)n2:0.12575)n1:0.0423684,(((((Hordeum_spontaneum_WB01_007595_0021090:0,Hordeum_vulgareMorex_HORVU.MOREX.r3.3HG0248100:0,Hordeum_vulgareMorex_HORVU.MOREX.r3.3HG0248100.2:0)n11:0.1091,Brachypodium_distachyon_BRADI_2g07430v3:0.0976819)n10:0.0699004,(Olyra_latifolia_Ola016158:0.0965101,(Ampelocalamus_luodianensis_Alu01Cg06470.1:0.0408411,(Dendrocalamus_sinicus_Dendrocalamus_sinicus_Dsi01B_7284422_7303347_Dsi01Bg04310.1_1_CDS_4147694626_24231:0.0540432,((Dendrocalamus_sinicus_Dendrocalamus_sinicus_Dsi02B_155607_156408_Dsi02Bg00080.1_-1_CDS_4147714672_51316:0.0777885,Dendrocalamus_sinicus_Dendrocalamus_sinicus_Dsi05C_1560868_1561987_Dsi05Cg01360.1_1_CDS_4147770997_32923:0.0393671)n16:0.0128507,Dendrocalamus_sinicus_Dendrocalamus_sinicus_Dsi01C_9823931_9832640_Dsi01Cg07100.1_-1_CDS_4147703365_54094:0.0221493)n15:0.0276446)n14:0.00307163)n13:0.00912107)n12:0.0135028)n9:0.0154565,(Zizania_latifolia_GWHTBFHI003871:0.0930347,(Oryza_sativa_LOC_Os01g12530:0.084369,Leersia_perrieri_LPERR01G07420:0.093829)n18:0.0251377)n17:0.0591477)n8:0.0227412,(((Phragmites_australis_Phragmites_australis_PaChr1_3704887_3711995_evm.model.PaChr1.236_1_CDS_4362366165_8854:0.0718883,Phragmites_australis_Phragmites_australis_PaChr2_966913_973879_evm.model.PaChr2.83_1_CDS_4362422289_38070:0.0669433)n21:0.0112197,((Eragrostis_curvula_EJB05_32681:0.0686126,(Eleusine_coracana_ELECO.r07.1AG0001250:0.0215552,Eleusine_coracana_ELECO.r07.1BG0049700:0.0215284)n24:0.0731626)n23:0.0654227,(Stipagrostis_hirtigluma_H_Shi_ptg000044l_000839.1:0.0790164,Aristida_adscensionis_H_Aadptg000035l000012.1:0.0898432)n25:0.0353834)n22:0.0170706)n20:0.0128433,(Chasmanthium_laxum_Chala.08G241300:0.0473535,(Cenchrus_americanus_H_CamCM007986.2003317.1:0.590608,((Sorghum_bicolor_SORBI_3003G012100:0.0466363,Zea_mays_Zm00001eb119510:0.0633373)n29:0.060699,((Dichantelium_oligosantes_H_DolKV775590.1000005.1:0.0440568,(Echinocloa_haploclada_eh_chr2.132:0.0586453,(ASEM_AUS1_H_AUS1CM014274.1003069.1:0.00925142,ASEM_RSA5_H_RSA5chrom5004426.1:0.00712419)n33:0.0453107)n32:0.0121769)n31:0.015277,(((Digitaria_radicosa_Dra07G0309500:5e-09,Digitaria_radicosa_Dra07G0309500.2:5e-09)n36:0.0443749,(Digitaria_exilis_H_Dex5A-000058.1:0.018579,Digitaria_exilis_H_Dex5B-004547.1:0.023691)n37:0.0341031)n35:0.0253854,((Panicum_hallii_Pahal.5G528200:0.024733,(Panicum_virgatum_Pavir.5NG018300:0.0303582,(Panicum_virgatum_Pavir.5KG017800:0.00350266,Panicum_virgatum_Pavir.5KG019100:0.000770669)n41:0.0223008)n40:0.00974572)n39:0.0284742,(Urochloa_fusta_Urofu.5G482300:0.0512974,(Cenchrus_americanus_H_CamCM007987.2002192.1:0.0674192,Setaria_viridis_SEVIR_5G013500v2:0.0103817)n43:0.0171838)n42:0.0165665)n38:0.00372167)n34:0.0133707)n30:0.018604)n28:0.0307)n27:0.00341112)n26:0.0342374)n19:0.0211729)n7:0.0423684)n0;
```
