## Supplementary Dataset S1 for "Gene turnover and contingency facilitated the repeated evolution of C_4_ photosynthesis in grasses": OG0007441_tree.txt

```
((Ananas_comosus_H_Ananas_contig11_000150.1:0.0258114,Tillandsia_fasciculata_H_Tillandsia_CM054941.1_000153.1:0.0367807)n1:0.17419,(Streptochaeta_angustifolia_strangu_001446:0.082923,(Pharus_latifolius_Phala.05G231400:0.0992175,((((Zizania_latifolia_GWHTBFHI003920:0.0534401,Zizania_latifolia_GWHTBFHI011482:0.0340575)n7:0.0242152,(Leersia_perrieri_LPERR01G07040:0.0726055,(Oryza_sativa_LOC_Os01g11960:0.132891,Oryza_sativa_LOC_Os01g11952:0.0434349)n9:0.0048261)n8:0.0119441)n6:0.0520706,((Brachypodium_distachyon_BRADI_2g07082v3:0.0794757,(Hordeum_spontaneum_WB01_001593_0484994:0.000408953,Hordeum_vulgareMorex_HORVU.MOREX.r3.3HG0244900:0.000753748)n12:0.0942132)n11:0.0468101,(Olyra_latifolia_scaffold47_932467_939841_+:0.0662653,((Ampelocalamus_luodianensis_Alu01Dg05430.1:0.0303826,(Dendrocalamus_sinicus_Dendrocalamus_sinicus_Dsi03A_13216553_13221325_Dsi03Ag08400.1_1_CDS_4147729240_8028:0.174236,(Dendrocalamus_sinicus_Dendrocalamus_sinicus_Dsi01A_8070965_8081022_Dsi01Ag05120.1_-1_CDS_4147686277_43341:0.00173939,Dendrocalamus_sinicus_Dendrocalamus_sinicus_Dsi02C_35925118_35925771_Dsi02Cg18270.1_-1_CDS_4147726624_13646:0.0783126)n17:0.00868129)n16:0.0192341)n15:0.00369175,(Dendrocalamus_sinicus_Dendrocalamus_sinicus_Dsi01C_10369193_10377084_Dsi01Cg07400.1_1_CDS_4147703455_47901:0.0203768,(Ampelocalamus_luodianensis_Alu01Cg06030.1:0.0106823,Ampelocalamus_luodianensis_Alu01Cg06040.1:0.0415119)n19:0.0131726)n18:0.0085867)n14:0.000954078)n13:0.00303094)n10:0.00958452)n5:0.0119894,(((Phragmites_australis_Phragmites_australis_PaChr1_3356078_3366917_evm.model.PaChr1.211_1_CDS_4362365611_30713:0.0387654,Phragmites_australis_Phragmites_australis_PaChr2_1366940_1374677_evm.model.PaChr2.114_1_CDS_4362417037_38044:0.0452969)n22:0.00660781,((Aristida_adscensionis_H_Aadptg000058l000246.1:0.0680084,Stipagrostis_hirtigluma_H_Shi_ptg000044l_001034.1:0.046612)n24:0.0238053,((Eleusine_coracana_ELECO.r07.1AG0001680:0.00711508,Eleusine_coracana_ELECO.r07.1BG0050150:0.0188586)n26:0.0749435,(Eragrostis_curvula_EJB05_32606:0.00270563,Eragrostis_curvula_EJB05_32621:0.00151479)n27:0.0534723)n25:0.0400478)n23:0.00340532)n21:0.017376,(Chasmanthium_laxum_Chala.08G237000:0.045048,(((Echinocloa_haploclada_eh_chr2.194:0.0410727,(ASEM_AUS1_H_AUS1CM014274.1002462.1:0.011891,(ASEM_RSA5_H_RSA5chrom5004400.1:0.00311285,ASEM_RSA5_H_RSA5chrom9006052.1:0.00266821)n33:0.00767389)n32:0.0343385)n31:0.00709953,(((Panicum_hallii_Pahal.5G522700:0.0159473,(Panicum_virgatum_Pavir.5NG100900:0.0168339,Panicum_virgatum_Pavir.5KG029600:0.0195348)n37:0.00897836)n36:0.0213993,((Digitaria_radicosa_Dra07G0304200:0.0313509,(Digitaria_exilis_H_Dex5A-000090.1:0.00433071,Digitaria_exilis_H_Dex5B-000093.1:0.00570149)n40:0.0340218)n39:0.0188848,(Cenchrus_americanus_H_CamCM007987.2002158.1:0.0402305,(Setaria_viridis_SEVIR_1G279600v2:0.066988,Setaria_viridis_SEVIR_5G152000v2:0.0131303)n42:0.00145893)n41:0.0125955)n38:0.00656808)n35:0.0108016,Dichantelium_oligosantes_H_DolKV781143.1000007.1:0.0571371)n34:0.00342006)n30:0.0109568,(Sorghum_bicolor_SORBI_3003G016500:0.0322196,(Zea_mays_Zm00001eb338670:0.0371415,Zea_mays_Zm00001eb119830:0.0416383)n44:0.00462647)n43:0.00822906)n29:0.0222983)n28:0.0301719)n20:0.0389149)n4:0.0677591)n3:0.0377568)n2:0.17419)n0;
```
