## Supplementary Dataset S1 for "Gene turnover and contingency facilitated the repeated evolution of C_4_ photosynthesis in grasses": OG0007442_tree.txt

```
((Ananas_comosus_H_Ananas_contig13_000918.1:0.0154761,Tillandsia_fasciculata_H_Tillandsia_CM054939.1_000384.1:0.052258)n1:0.187885,(Streptochaeta_angustifolia_strangu_026254:0.0819654,((Pharus_latifolius_Phala.05G244100.3:0.00968483,(Pharus_latifolius_Phala.05G244100:0,Pharus_latifolius_Phala.05G244100.2:0)n5:5e-09)n4:0.117694,(((Zizania_latifolia_GWHTBFHI029654:0.0588803,(Leersia_perrieri_LPERR11G06920:0.0996813,(Oryza_sativa_LOC_Os05g25400:0.0438172,Oryza_sativa_LOC_Os11g13420:0.0550726)n10:0.0208472)n9:0.016309)n8:0.0737267,((Brachypodium_distachyon_BRADI_2g06000v3:0.0507923,(Hordeum_spontaneum_WB01_001476_1056004:0.0122937,Hordeum_vulgareMorex_HORVU.MOREX.r3.3HG0235950:5e-09)n13:0.066133)n12:0.0460108,((Olyra_latifolia_Ola026387:0.0857537,(Ampelocalamus_luodianensis_Alu12Dg07570.1:0.112331,Ampelocalamus_luodianensis_Alu02Dg02380.2:0.00951303)n16:0.0169551)n15:0.0116333,(Dendrocalamus_sinicus_Dendrocalamus_sinicus_Dsi02A_47569893_47578365_Dsi02Ag21010.1_-1_CDS_4147714141_36677:0.021401,Dendrocalamus_sinicus_Dendrocalamus_sinicus_Dsi02C_34229435_34231991_Dsi02Cg16740.1_-1_CDS_4147726165_39531:0.0230944)n17:0.00439631)n14:0.0085748)n11:0.00567064)n7:0.0198191,((Aristida_adscensionis_H_Aadptg000115l000142.1:0.06831,Stipagrostis_hirtigluma_H_Shi_ptg000044l_000762.1:0.0376247)n19:0.0215247,((Chasmanthium_laxum_Chala.08G225500:0.0524018,((Panicum_hallii_Pahal.5G509600:0.00777869,(Panicum_virgatum_Pavir.5KG048700:0.019285,Panicum_virgatum_Pavir.5NG051600:0.0163486)n24:0.0116712)n23:0.0115463,(((Zea_mays_Zm00001eb120860:0.0501862,Sorghum_bicolor_SORBI_3003G030400:0.0168485)n27:0.0348702,(((Urochloa_fusta_Urofu.5G470000:0.0467443,(ASEM_AUS1_H_AUS1CM014274.1002958.1:0.0152118,ASEM_RSA5_H_RSA5chrom5004318.1:0.011819)n31:0.0554306)n30:0.00732472,(Cenchrus_americanus_H_CamCM007987.2002072.1:0.044558,Setaria_viridis_SEVIR_5G137500v2:0.00430925)n32:0.0242537)n29:0.00399416,(Cenchrus_americanus_H_CamCM007983.2004024.1:0.0859258,((Digitaria_radicosa_Dra07G0291800.3:0.0016742,(Digitaria_radicosa_Dra07G0291800:5e-09,(Digitaria_radicosa_Dra07G0291800.2:5e-09,Digitaria_radicosa_Dra07G0291800.4:5e-09)n37:5e-09)n36:5e-09)n35:0.0406107,(Digitaria_exilis_H_Dex5B-004461.1:0.0210467,Digitaria_exilis_H_Dex5A-004451.1:0.0220921)n38:0.00331306)n34:0.00428421)n33:0.0134853)n28:0.00149836)n26:0.00948282,(Dichantelium_oligosantes_H_DolKV775909.1000003.1:0.0443734,Echinocloa_haploclada_eh_chr2.367:0.0444052)n39:0.00747362)n25:0.00226832)n22:0.0260086)n21:0.0162597,((Eragrostis_curvula_EJB05_30999:0.0651378,(Eleusine_coracana_ELECO.r07.1AG0013240:0.0194885,Eleusine_coracana_ELECO.r07.1BG0062010:0.0126392)n42:0.0396163)n41:0.0354661,(Phragmites_australis_Phragmites_australis_PaChr1_2124247_2126493_evm.model.PaChr1.132_1_CDS_4362363855_14323:0.070272,(Phragmites_australis_Phragmites_australis_PaChr1_2103511_2105583_evm.model.PaChr1.127_1_CDS_4362363743_9687:0.0835346,Phragmites_australis_Phragmites_australis_PaChr2_9269733_9272242_evm.model.PaChr2.666_1_CDS_4362421925_12419:0.0555518)n44:0.00980624)n43:0.00108958)n40:0.00895226)n20:0.0063388)n18:0.0501966)n6:0.0577331)n3:0.0397037)n2:0.187885)n0;
```
