## Supplementary Dataset S1 for "Gene turnover and contingency facilitated the repeated evolution of C_4_ photosynthesis in grasses": OG0007443_tree.txt

```
((Ananas_comosus_H_Ananas_contig11_000057.1:0.0427482,Tillandsia_fasciculata_H_Tillandsia_CM054941.1_000054.1:0.0650038)n1:0.228702,((Brachypodium_distachyon_BRADI_2g05580v3:0.0467118,Brachypodium_distachyon_BRADI_2g05208v3:0.0831072)n3:0.129336,(((Streptochaeta_angustifolia_strangu_040168:0.0159313,Streptochaeta_angustifolia_strangu_012049:0.00226164)n6:0.117303,((((Hordeum_spontaneum_WB01_002292_0024437:0.00175633,Hordeum_vulgareMorex_HORVU.MOREX.r3.3HG0236930:0.000904359)n10:0.146664,(Olyra_latifolia_Ola006243:0.0928264,(Dendrocalamus_sinicus_Dendrocalamus_sinicus_Dsi01A_5712704_5714785_Dsi01Ag03950.1_-1_CDS_4147685926_16325:0.0590561,(((Ampelocalamus_luodianensis_Alu01Cg04550.1:0,Ampelocalamus_luodianensis_Alu01Cg04560.2:0)n15:0.0316753,Dendrocalamus_sinicus_Dendrocalamus_sinicus_Dsi01C_3319268_3321352_Dsi01Cg02440.1_1_CDS_4147701967_6250:0.0396736)n14:0.0190241,(Dendrocalamus_sinicus_Dendrocalamus_sinicus_Dsi01B_4481848_4484122_Dsi01Bg03000.1_-1_CDS_4147694233_30419:0.0414257,Ampelocalamus_luodianensis_Alu01Dg03950.2:0.0455461)n16:0.00432365)n13:0.00310713)n12:0.0188267)n11:0.0192816)n9:0.017159,((Eragrostis_curvula_EJB05_31077:0.115151,(Eleusine_coracana_ELECO.r07.1AG0012730:0.0288411,Eleusine_coracana_ELECO.r07.1BG0061400:0.0316157)n19:0.146782)n18:0.067793,(((Aristida_adscensionis_H_Aadptg000115l000093.1:0.132372,Stipagrostis_hirtigluma_H_Shi_ptg000044l_001136.1:0.0602905)n22:0.0327334,(Phragmites_australis_Phragmites_australis_PaChr1_1466285_1468438_evm.model.PaChr1.90_1_CDS_4362368943_30308:0.0710365,Phragmites_australis_Phragmites_australis_PaChr2_8506750_8508988_evm.model.PaChr2.629_1_CDS_4362421843_20415:0.0593548)n23:0.00659498)n21:0.00986999,(Chasmanthium_laxum_Chala.08G220700:0.0521936,((Sorghum_bicolor_SORBI_3003G036700:0.0517566,Zea_mays_Zm00001eb121500:0.0755007)n26:0.052082,(Dichantelium_oligosantes_H_DolKV777291.1000003.1:0.0535132,((ASEM_AUS1_H_AUS1CM014274.1002604.1:0.00992426,ASEM_RSA5_H_RSA5chrom5004280.1:0.00612622)n29:0.0423139,((Panicum_hallii_Pahal.5G503800:0.0187653,(Panicum_virgatum_Pavir.5NG039700:0.0201924,(Panicum_virgatum_Pavir.J496300:5e-09,Panicum_virgatum_Pavir.5KG055800:0.0161523)n33:0.0208789)n32:0.00580321)n31:0.0240734,((Digitaria_radicosa_Dra07G0287500:0.0565047,(Digitaria_exilis_H_Dex5A-000199.1:0.0147958,Digitaria_exilis_H_Dex5B-000194.1:0.00872366)n36:0.066304)n35:0.0256939,((Cenchrus_americanus_H_CamCM007987.2002438.1:0.037664,Setaria_viridis_SEVIR_5G131600v2:0.0270757)n38:0.0194561,(Echinocloa_haploclada_eh_chr2.434:0.110986,Urochloa_fusta_Urofu.5G464500:0.0495356)n39:0.0212843)n37:0.0189166)n34:0.00901135)n30:0.00484358)n28:0.00969862)n27:0.0250671)n25:0.0190239)n24:0.029735)n20:0.0103639)n17:0.0339191)n8:0.0162719,(Dendrocalamus_sinicus_Dendrocalamus_sinicus_Dsi05B_6017061_6021145_Dsi05Bg03350.1_-1_CDS_4147767226_13780:0.155594,(Pharus_latifolius_Phala.05G250100:0.171711,Pharus_latifolius_Phala.07G048100:0.156924)n41:0.017436)n40:0.052253)n7:0.00580589)n5:0.0719945,((Zizania_latifolia_GWHTBFHI004071:0.0792153,Zizania_latifolia_GWHTBFHI011324:0.0378126)n43:0.0437054,(Leersia_perrieri_LPERR01G05370:0.229625,Oryza_sativa_LOC_Os01g09260:0.0715797)n44:0.0528322)n42:0.0784119)n4:0.0584924)n2:0.228702)n0;
```
