## Supplementary Dataset S1 for "Gene turnover and contingency facilitated the repeated evolution of C_4_ photosynthesis in grasses": OG0007444_tree.txt

```
(((Ananas_comosus_H_Ananas_contig11_000871.1:0.0329259,Tillandsia_fasciculata_H_Tillandsia_CM054941.1_000829.1:0.0350642)n2:0.168873,(Juncus_effusus_H_Juncus_Jeff_scaffold_2_001525.1:0.296402,Carex_scoparia_H_Carex_Csco_scaffold_19_000508.1:0.173026)n3:0.134077)n1:0.0783091,(Streptochaeta_angustifolia_strangu_010387:0.0953265,((Pharus_latifolius_Phala.05G285500:0.06922,(Pharus_latifolius_Phala.05G285600:0.0433812,(Pharus_latifolius_Phala.05G253700.2:5e-09,Pharus_latifolius_Phala.05G253700:5e-09)n8:0.0216041)n7:0.0281195)n6:0.0325237,(((Zizania_latifolia_GWHTBFHI003842:0.053745,(Leersia_perrieri_LPERR01G04940:0.0634714,Oryza_sativa_LOC_Os01g08540:0.0412356)n12:0.031441)n11:0.058796,((Brachypodium_distachyon_BRADI_2g05160v3:0.0556142,(Hordeum_spontaneum_WB01_000333_1485236:0.00222781,Hordeum_vulgareMorex_HORVU.MOREX.r3.3HG0238730:0.00105685)n15:0.0905914)n14:0.0427681,((Dendrocalamus_sinicus_Dendrocalamus_sinicus_Dsi01B_4061592_4071969_Dsi01Bg02700.1_-1_CDS_4147694143_36611:0.00375085,Dendrocalamus_sinicus_Dendrocalamus_sinicus_DsiCtg00434_121173_132524_DsiCtg00434g00080.1_-1_CDS_4147852027_48955:0.0039378)n17:0.0265877,(Olyra_latifolia_Ola002221:0.0603632,(Ampelocalamus_luodianensis_Alu01Cg04160.4:0.0126778,Ampelocalamus_luodianensis_Alu08Cg03950.1:0.0515291)n19:0.0142087)n18:0.00490084)n16:0.0121516)n13:0.00848083)n10:0.00774664,(((Eragrostis_curvula_EJB05_31144:0.0609791,(Eleusine_coracana_ELECO.r07.1AG0012200:0.0117987,Eleusine_coracana_ELECO.r07.1BG0060840:0.010944)n23:0.0762187)n22:0.0573146,(Stipagrostis_hirtigluma_H_Shi_ptg000044l_001160.1:0.069207,Aristida_adscensionis_H_Aadptg000062l000331.1:0.0688051)n24:0.0274954)n21:0.0124542,(Phragmites_australis_Phragmites_australis_PaChr1_1040009_1054394_evm.model.PaChr1.57_1_CDS_4362368209_18978:0.0591826,(Chasmanthium_laxum_Chala.08G215900:0.0364759,((Sorghum_bicolor_SORBI_3003G041700:0.0311981,Zea_mays_Zm00001eb122180:0.0414725)n28:0.0703863,(((Dichantelium_oligosantes_H_DolKV779843.1000001.1:0.0319136,(Echinocloa_haploclada_eh_chr8.1227:0.0507608,(Echinocloa_haploclada_eh_chr2.500:0.000779458,Echinocloa_haploclada_eh_scaffold261.1:0.0003975)n33:0.0165117)n32:0.0315643)n31:0.00355243,(ASEM_AUS1_H_AUS1CM014274.1002628.1:0.00513063,(ASEM_RSA5_H_RSA5chrom7000411.1:0.015734,ASEM_RSA5_H_RSA5chrom5001451.1:0.0032426)n35:0.000360289)n34:0.00285533)n30:0.0037325,(((Cenchrus_americanus_H_CamCM007987.2002464.1:0.0413068,Setaria_viridis_SEVIR_5G125400v2:0.0224384)n38:0.0221679,(Panicum_hallii_Pahal.5G498100:0.0186036,(Panicum_virgatum_Pavir.5KG062400:0.029664,(Panicum_virgatum_Pavir.5NG118800:0.0145951,Panicum_virgatum_Pavir.5NG062000:0.00276016)n41:0.0197057)n40:0.0124801)n39:0.0154386)n37:0.00484019,(Digitaria_radicosa_Dra07G0282300:0.0412747,(Digitaria_exilis_H_Dex5B-000221.1:0.0109366,(Digitaria_exilis_H_Dex3B-004273.1:0.0023812,Digitaria_exilis_H_Dex5A-000228.1:0.00327551)n44:0.00966323)n43:0.0291219)n42:0.0316659)n36:0.00322991)n29:0.0233331)n27:0.0122532)n26:0.0284251)n25:0.0121528)n20:0.0368381)n9:0.0491433)n5:0.0358506)n4:0.0783091)n0;
```
