## Supplementary Dataset S1 for "Gene turnover and contingency facilitated the repeated evolution of C_4_ photosynthesis in grasses": OG0007445_tree.txt

```
((((Pharus_latifolius_Phala.05G254000.6:0.000596694,(Pharus_latifolius_Phala.05G254000.5:5e-09,Pharus_latifolius_Phala.05G254000.4:0.00583323)n4:0.00167487)n3:0.0239086,((Pharus_latifolius_Phala.05G254000.3:5e-09,(Pharus_latifolius_Phala.05G254000.2:5e-09,Pharus_latifolius_Phala.05G254000:5e-09)n7:6e-09)n6:0.00487244,Pharus_latifolius_Phala.05G254000.7:5e-09)n5:0.000338981)n2:0.0791431,(Streptochaeta_angustifolia_strangu_010384:0.120661,Streptochaeta_angustifolia_strangu_009098:0.14559)n8:0.0379227)n1:0.0344162,(((((Hordeum_spontaneum_WB01_002605_0034449:5e-09,Hordeum_vulgareMorex_HORVU.MOREX.r3.3HG0238970:5e-09)n13:0.100697,(Brachypodium_distachyon_BRADI_2g05130v3:7e-09,Brachypodium_distachyon_BRADI_2g05090v3:0.0051433)n14:0.0764541)n12:0.0437689,(Olyra_latifolia_Ola002218:0.0792259,(((Dendrocalamus_sinicus_Dendrocalamus_sinicus_Dsi01A_5141267_5148065_Dsi01Ag03600.1_-1_CDS_4147685821_14074:0.0394274,(Dendrocalamus_sinicus_Dendrocalamus_sinicus_Dsi01B_4029788_4035146_Dsi01Bg02680.1_-1_CDS_4147694137_33233:0.00672495,Dendrocalamus_sinicus_Dendrocalamus_sinicus_DsiCtg00434_82693_88043_DsiCtg00434g00050.1_-1_CDS_4147852018_43888:0.00927276)n19:0.0367687)n18:0.00475615,Dendrocalamus_sinicus_Dendrocalamus_sinicus_Dsi01C_2836411_2839616_Dsi01Cg02120.1_-1_CDS_4147701871_9063:0.0363983)n17:0.00404426,(Ampelocalamus_luodianensis_Alu01Dg03480.1:0.0551457,Ampelocalamus_luodianensis_Alu01Cg04130.1:0.0216766)n20:0.00240851)n16:0.0145745)n15:0.00674821)n11:0.00919123,(Oryza_sativa_LOC_Os09g11300:0.545437,((Zizania_latifolia_GWHTBFHI003838:0.0515384,Zizania_latifolia_GWHTBFHI011361:0.0437355)n23:0.0345792,(Leersia_perrieri_LPERR01G04920:0.0724853,Oryza_sativa_LOC_Os01g08510:0.0433766)n24:0.0350498)n22:0.0495053)n21:0.00550059)n10:0.0229987,((Stipagrostis_hirtigluma_H_Shi_ptg000044l_000712.1:0.0623944,Aristida_adscensionis_H_Aadptg000062l000334.1:0.0750916)n26:0.040685,((Eragrostis_curvula_EJB05_31142:0.0678355,(Eleusine_coracana_ELECO.r07.1AG0012160:0.0262021,Eleusine_coracana_ELECO.r07.1BG0060790:0.0197493)n29:0.0594063)n28:0.0441747,((Phragmites_australis_Phragmites_australis_PaChr1_1008994_1014246_evm.model.PaChr1.55_1_CDS_4362368165_448:0.0571114,Phragmites_australis_Phragmites_australis_PaChr2_7982951_7989647_evm.model.PaChr2.590_1_CDS_4362421757_26704:0.0402272)n31:0.0142226,(Chasmanthium_laxum_Chala.08G215600:0.0482208,((Sorghum_bicolor_SORBI_3003G042100:0.0272151,Zea_mays_Zm00001eb122200:0.0450242)n34:0.0533293,(Echinocloa_haploclada_eh_chr2.503:0.0760333,(Dichantelium_oligosantes_H_DolKV779843.1000005.1:0.0411876,(((Panicum_hallii_Pahal.5G497800:0.0210698,(Panicum_virgatum_Pavir.5NG062300:0.0231944,Panicum_virgatum_Pavir.5KG062700:0.0194279)n40:0.0059919)n39:0.0313964,(Cenchrus_americanus_H_CamCM007987.2002467.1:0.0512683,Setaria_viridis_SEVIR_5G125100v2:0.027018)n41:0.0109478)n38:0.00595374,(ASEM_AUS1_H_AUS1CM014274.1002631.1:0.0481904,(Digitaria_radicosa_Dra07G0281900:0.0300668,(Digitaria_exilis_H_Dex5A-000231.1:0.0148942,Digitaria_exilis_H_Dex5B-000225.1:0.0144974)n44:0.0172953)n43:0.0313957)n42:0.00492198)n37:0.00230113)n36:0.00377641)n35:0.0102397)n33:0.0161959)n32:0.0199877)n30:0.00630033)n27:0.0263526)n25:0.0178523)n9:0.0344162)n0;
```
