## Supplementary Dataset S1 for "Gene turnover and contingency facilitated the repeated evolution of C_4_ photosynthesis in grasses": OG0007446_tree.txt

```
(((Ananas_comosus_H_Ananas_contig11_000016.1:0.0521506,Tillandsia_fasciculata_H_Tillandsia_CM054941.1_000015.1:0.0794788)n2:0.162752,(Juncus_effusus_H_Juncus_Jeff_scaffold_2_000273.1:0.250466,Carex_scoparia_H_Carex_Csco_scaffold_14_000802.1:0.22126)n3:0.229696)n1:0.114575,(Streptochaeta_angustifolia_strangu_021388:0.148688,(Pharus_latifolius_Phala.05G256700:0.155096,(((((Zizania_latifolia_GWHTBFHI003810:0.0637985,Zizania_latifolia_GWHTBFHI011376:0.0788734)n10:0.0497966,(Leersia_perrieri_LPERR01G04660:0.185921,Oryza_sativa_LOC_Os01g08160:0.098645)n11:0.0474824)n9:0.0467784,(Brachypodium_distachyon_BRADI_2g04810v3:0.196096,(Hordeum_spontaneum_WB01_009406_0154636:0.000947463,Hordeum_vulgareMorex_HORVU.MOREX.r3.3HG0240350:5e-09)n13:0.145187)n12:0.0729279)n8:0.0192779,(Olyra_latifolia_Ola002179:0.078685,(Dendrocalamus_sinicus_Dendrocalamus_sinicus_Dsi01B_3668737_3670521_Dsi01Bg02480.2_1_CDS_4147694077_56315:0.0491759,((Dendrocalamus_sinicus_Dendrocalamus_sinicus_Dsi01A_4827227_4830685_Dsi01Ag03400.1_1_CDS_4147685761_37146:0.0783865,Ampelocalamus_luodianensis_Alu01Dg03250.2:0.0610967)n17:0.00482227,(Ampelocalamus_luodianensis_Alu01Cg03900.2:0.0284635,Dendrocalamus_sinicus_Dendrocalamus_sinicus_Dsi01C_2498806_2500553_Dsi01Cg01910.1_1_CDS_4147701808_30444:0.0413332)n18:0.011848)n16:0.00711619)n15:0.000790688)n14:0.0046693)n7:0.0216924,((Stipagrostis_hirtigluma_H_Shi_ptg000044l_000696.1:0.0621482,Aristida_adscensionis_H_Aadptg000062l000293.1:0.0726771)n20:0.028719,(((Eragrostis_curvula_EJB05_31214:0.0119187,Eragrostis_curvula_EJB05_31187:0.00762342)n23:0.0672434,(Eleusine_coracana_ELECO.r07.1AG0011780:0.0393539,Eleusine_coracana_ELECO.r07.1BG0060380:0.0384133)n24:0.0826324)n22:0.0488702,((Echinocloa_haploclada_eh_scaffold725.3:0.811983,Echinocloa_haploclada_eh_chr5.1576:0.530185)n26:0.116574,((Chasmanthium_laxum_Chala.08G212900:0.0682636,(Phragmites_australis_Phragmites_australis_PaChr2_7621156_7622986_evm.model.PaChr2.564_1_CDS_4362421699_2307:0.087316,(Phragmites_australis_Phragmites_australis_PaChr13_7916896_7917661_evm.model.PaChr13.621_1_CDS_4362388161_42171:0.223926,Phragmites_australis_Phragmites_australis_PaChr1_688742_690552_evm.model.PaChr1.37_1_CDS_4362367765_2128:0.048534)n30:0.0462244)n29:0.0236713)n28:0.00546284,((Sorghum_bicolor_SORBI_3003G046800:0.0369465,Zea_mays_Zm00001eb122550:0.0605447)n32:0.0422549,((Digitaria_radicosa_Dra07G0279500:0.0557413,(Digitaria_exilis_H_Dex5A-004373.1:0.0108789,Digitaria_exilis_H_Dex5B-004390.1:0.0176459)n35:0.0625958)n34:0.0338754,(Dichantelium_oligosantes_H_DolKV775913.1000002.1:0.0524984,(((ASEM_AUS1_H_AUS1CM014274.1002635.1:0.0233398,ASEM_RSA5_H_RSA5chrom5001546.1:0.00936656)n39:0.0367822,(Echinocloa_haploclada_eh_chr5.1575:0.189191,Echinocloa_haploclada_eh_chr2.543:0.0268705)n40:0.0121733)n38:0.0101172,((Cenchrus_americanus_H_CamCM007987.2001996.1:0.0254625,Setaria_viridis_SEVIR_5G121300v2:0.0330659)n42:0.0170684,(Urochloa_fusta_Urofu.5G459800:0.050833,(Panicum_virgatum_Pavir.5NG066400:0.0482124,Panicum_hallii_Pahal.5G494900:0.0352396)n44:0.0153593)n43:0.00452691)n41:0.00610877)n37:0.00302797)n36:0.00823068)n33:0.0310944)n31:0.0237534)n27:0.00989317)n25:0.00109924)n21:0.0112784)n19:0.0108545)n6:0.0545681)n5:0.0336827)n4:0.114575)n0;
```
