## Supplementary Dataset S1 for "Gene turnover and contingency facilitated the repeated evolution of C_4_ photosynthesis in grasses": OG0007447_tree.txt

```
((Streptochaeta_angustifolia_strangu_010378:0.123947,(Pharus_latifolius_Phala.05G254500.5:5e-09,(Pharus_latifolius_Phala.05G254500.4:5e-09,(Pharus_latifolius_Phala.05G254500.7:5e-09,((Pharus_latifolius_Phala.05G254500:0,Pharus_latifolius_Phala.05G254500.6:0,Pharus_latifolius_Phala.05G254500.3:0)n6:5e-09,Pharus_latifolius_Phala.05G254500.2:5e-09)n5:5e-09)n4:5e-09)n3:6e-09)n2:0.110962)n1:0.0359165,((((Zizania_latifolia_GWHTBFHI011364:0.0433817,Zizania_latifolia_GWHTBFHI003834:0.0403641)n10:0.0339568,(Leersia_perrieri_LPERR01G04880:0.0883233,Oryza_sativa_LOC_Os01g08430:0.0518815)n11:0.0306425)n9:0.0784396,((Brachypodium_distachyon_BRADI_2g05030v3:0.0932529,(Hordeum_spontaneum_WB01_004073_0791148:0.00155851,Hordeum_vulgareMorex_HORVU.MOREX.r3.3HG0239200:0.000630247)n14:0.126205)n13:0.0643036,(Olyra_latifolia_Ola002214:0.0753074,((Ampelocalamus_luodianensis_Alu01Dg03440.2:0.0311176,(Dendrocalamus_sinicus_Dendrocalamus_sinicus_Dsi01B_3945316_3952520_Dsi01Bg02640.1_1_CDS_4147694125_26480:0.00512858,Dendrocalamus_sinicus_Dendrocalamus_sinicus_DsiCtg00434_21125_29187_DsiCtg00434g00010.1_1_CDS_4147852006_37132:0.00600043)n18:0.0351089)n17:0.00297412,(Ampelocalamus_luodianensis_Alu01Cg04080.2:0.0205793,(Dendrocalamus_sinicus_Dendrocalamus_sinicus_Dsi01A_5057602_5065468_Dsi01Ag03560.1_1_CDS_4147685809_7322:0.0404924,Dendrocalamus_sinicus_Dendrocalamus_sinicus_Dsi01C_2768010_2774574_Dsi01Cg02080.1_1_CDS_4147701859_2309:0.0273882)n20:0.00304313)n19:0.00783695)n16:0.00431481)n15:0.0224833)n12:0.0121487)n8:0.0126245,(((Aristida_adscensionis_H_Aadptg000062l000312.1:0.0790175,Stipagrostis_hirtigluma_H_Shi_ptg000044l_001164.1:0.0597)n23:0.0387215,(Eleusine_coracana_ELECO.r07.1BG0060750:0.133427,(Phragmites_australis_Phragmites_australis_PaChr1_933311_940330_evm.model.PaChr1.50_1_CDS_4362368055_39155:0.042279,Phragmites_australis_Phragmites_australis_PaChr2_7920572_7927632_evm.model.PaChr2.586_1_CDS_4362421747_22507:0.0454052)n25:0.0148661)n24:0.00685321)n22:0.0163365,(Chasmanthium_laxum_Chala.08G215000:0.049591,(((Zea_mays_Zm00001eb122250:0.0563949,(Zea_mays_Zm00001eb073690:0.0135242,Zea_mays_Zm00001eb337050:0.00702251)n30:0.0454773)n29:0.00833153,Sorghum_bicolor_SORBI_3003G043000:0.0305512)n28:0.0513614,(Dichantelium_oligosantes_H_DolKV773101.1000004.1:0.0392758,((Digitaria_radicosa_Dra07G0281500:0.0393698,(Digitaria_exilis_H_Dex5A-004387.1:0.0100211,Digitaria_exilis_H_Dex5B-004401.1:0.00971751)n34:0.0344763)n33:0.0227725,((Echinocloa_haploclada_eh_chr8.1226:0.134072,Echinocloa_haploclada_eh_chr2.509:0.0269705)n36:0.0330825,(((ASEM_AUS1_H_AUS1CM014274.1002873.1:0.0370148,ASEM_AUS1_H_AUS1CM014274.1002654.1:0.000808189)n39:0.0081575,ASEM_RSA5_H_RSA5chrom5004244.1:0.00615249)n38:0.037996,((Cenchrus_americanus_H_CamCM007987.2002010.1:0.0390672,Setaria_viridis_SEVIR_5G124600v2:0.00879028)n41:0.0263874,(Panicum_hallii_Pahal.5G497400:0.016304,(Panicum_virgatum_Pavir.5KG063200:0.022561,Panicum_virgatum_Pavir.5NG063200:0.0146337)n43:0.00525318)n42:0.0233582)n40:0.00632406)n37:0.0018547)n35:0.00135884)n32:0.00377732)n31:0.019292)n27:0.0274555)n26:0.0320189)n21:0.0439443)n7:0.0359165)n0;
```
