## Supplementary Dataset S1 for "Gene turnover and contingency facilitated the repeated evolution of C_4_ photosynthesis in grasses": OG0007448_tree.txt

```
((Ananas_comosus_H_Ananas_contig11_000473.1:0.114749,Tillandsia_fasciculata_H_Tillandsia_CM054941.1_000459.1:0.0781877)n1:0.183978,(((Pharus_latifolius_Phala.05G261600:5e-09,Pharus_latifolius_Phala.05G261600.2:0.00551814)n4:0.209305,(Streptochaeta_angustifolia_strangu_000046:0.314342,Streptochaeta_angustifolia_strangu_030794:0.096964)n5:0.0790252)n3:0.0994529,(((Olyra_latifolia_Ola029547:0.0898883,((Ampelocalamus_luodianensis_Alu01Cg03500.1:0.0304677,Dendrocalamus_sinicus_Dendrocalamus_sinicus_Dsi01C_2213403_2217266_Dsi01Cg01710.1_-1_CDS_4147701748_53526:0.0358254)n10:0.0227165,(Ampelocalamus_luodianensis_Alu01Dg02780.2:0.0459459,Dendrocalamus_sinicus_Dendrocalamus_sinicus_Dsi01A_4304352_4307984_Dsi01Ag03030.1_-1_CDS_4147685650_31516:0.0403836)n11:0.00448707)n9:0.0713838)n8:0.0428491,Cenchrus_americanus_H_CamCM007986.2002155.1:0.862711)n7:0.0102387,(Ampelocalamus_luodianensis_Alu02Cg11110.1:0.387656,(((Zizania_latifolia_GWHTBFHI003750:0.0535821,Zizania_latifolia_GWHTBFHI011399:0.055007)n15:0.0539367,(Leersia_perrieri_LPERR01G04160:0.180681,Oryza_sativa_LOC_Os01g07500:0.101021)n16:0.0619945)n14:0.0646017,((Brachypodium_distachyon_BRADI_2g04290v3:0.176801,(Hordeum_spontaneum_WB01_000665_0439055:0.00248449,Hordeum_vulgareMorex_HORVU.MOREX.r3.3HG0233880:0.0029954)n19:0.169196)n18:0.0758831,((Aristida_adscensionis_H_Aadptg000062l000385.1:0.132117,Stipagrostis_hirtigluma_H_Shi_ptg000044l_001196.1:0.0948068)n21:0.0426586,((Chasmanthium_laxum_Chala.08G208500:0.0797578,((Phragmites_australis_Phragmites_australis_PaChr2_7152964_7155802_evm.model.PaChr2.529_1_CDS_4362421621_11996:0.0577366,Phragmites_australis_Phragmites_australis_PaChr1_291500_294609_evm.model.PaChr1.8_1_CDS_4362368719_21076:0.0478239)n25:0.0788305,(Eragrostis_curvula_EJB05_31274:0.118501,(Eleusine_coracana_ELECO.r07.1AG0011260:0.019564,Eleusine_coracana_ELECO.r07.1BG0059860:0.0146119)n27:0.077521)n26:0.0385083)n24:0.0374786)n23:0.0310573,(((Panicum_hallii_Pahal.5G488800:0.0346437,(Panicum_virgatum_Pavir.5NG075400:0.0191459,Panicum_virgatum_Pavir.5KG073100:0.0229277)n31:0.0179952)n30:0.028216,(((((Digitaria_radicosa_Dra07G0274400:5e-09,Digitaria_radicosa_Dra07G0274400.2:5e-09)n36:0.0968416,(Digitaria_exilis_H_Dex5B-000268.1:0.0341695,Digitaria_exilis_H_DexUA-003319.1:0.0254137)n37:0.0695117)n35:0.0714054,Echinocloa_haploclada_eh_chr2.589:0.0880534)n34:0.0270656,(Urochloa_fusta_Urofu.5G454200:0.0669345,((Cenchrus_americanus_H_CamCM007987.2002506.1:0.176922,Cenchrus_americanus_H_CamCM007983.2000380.1:0.175495)n40:0.043845,Setaria_viridis_SEVIR_5G116300v2:0.0377383)n39:0.0252202)n38:0.015948)n33:0.00730469,(Dichantelium_oligosantes_H_DolKV777131.1000003.1:0.0813817,(ASEM_AUS1_H_AUS1CM014274.1002865.1:0.0164889,ASEM_RSA5_H_RSA5chrom5004161.1:0.0088514)n42:0.0710361)n41:0.0246299)n32:0.0146491)n29:0.040378,(Sorghum_bicolor_SORBI_3003G052700:0.0514799,(Zea_mays_Zm00001eb336530:0.0602022,Zea_mays_Zm00001eb123040:0.066358)n44:0.00737311)n43:0.0300858)n28:0.0399312)n22:0.0272193)n20:0.0478544)n17:0.0481826)n13:0.0285729)n12:0.00317477)n6:0.0795894)n2:0.183978)n0;
```
