## Supplementary Dataset S1 for "Gene turnover and contingency facilitated the repeated evolution of C_4_ photosynthesis in grasses": OG0007449_tree.txt

```
(((Ananas_comosus_H_Ananas_contig10_000839.1:0.0333193,Tillandsia_fasciculata_H_Tillandsia_CM054937.1_000247.1:0.0354525)n2:0.10652,(Carex_scoparia_H_Carex_Csco_scaffold_27_000441.1:0.15361,Juncus_effusus_H_Juncus_Jeff_scaffold_13_000818.1:0.15331)n3:0.134262)n1:0.0444478,(Streptochaeta_angustifolia_strangu_039993:0.0742063,((Pharus_latifolius_Phala.05G122100.3:5e-09,(Pharus_latifolius_Phala.05G122100:5e-09,(Pharus_latifolius_Phala.05G122100.2:0.00102351,Pharus_latifolius_Phala.05G122100.4:5e-09)n8:5e-09)n7:5e-09)n6:0.0687888,((((Leersia_perrieri_LPERR07G12130:0.0328527,Oryza_sativa_LOC_Os07g30200:0.0277204)n12:0.0294722,(Zizania_latifolia_GWHTBFHI036116:0.0214888,Zizania_latifolia_GWHTBFHI037330:0.0405037)n13:0.0146149)n11:0.0297344,(((Brachypodium_distachyon_BRADI_1g27450v3:0.0395325,(Hordeum_spontaneum_WB01_007055_0108660:0.000903163,Hordeum_vulgareMorex_HORVU.MOREX.r3.2HG0143570:0.00116629)n17:0.0688928)n16:0.0315603,Dendrocalamus_sinicus_Dendrocalamus_sinicus_Dsi07A_12847023_12859657_Dsi07Ag07520.1_-1_CDS_4147791046_4855:0.0251212)n15:0.00494132,(Ampelocalamus_luodianensis_Alu07Dg09510.1:0.0363828,Olyra_latifolia_Ola033554:0.0473777)n18:0.00230437)n14:0.00889709)n10:0.0146355,((Eragrostis_curvula_EJB05_53507:0.0448037,(Eleusine_coracana_ELECO.r07.7AG0567370:0.009189,Eleusine_coracana_ELECO.r07.7BG0598880:0.00823959)n21:0.0478298)n20:0.0303191,((Aristida_adscensionis_H_Aadptg000016l000186.1:0.0471036,(Stipagrostis_hirtigluma_H_Shi_ptg000031l_000328.1:0.0249519,Stipagrostis_hirtigluma_H_Shi_ptg000031l_000330.1:0.0316386)n24:0.0210616)n23:0.0144606,((Phragmites_australis_Phragmites_australis_PaChr15_17620794_17625868_evm.model.PaChr15.664_1_CDS_4362397261_3911:0.0401836,Phragmites_australis_Phragmites_australis_PaChr16_11512586_11517806_evm.model.PaChr16.833_1_CDS_4362402215_6027:0.0328647)n26:0.00492273,(Chasmanthium_laxum_Chala.10G116100:0.0410233,((Sorghum_bicolor_SORBI_3002G304100:0.0187882,(Zea_mays_Zm00001eb105060:0.0322263,Zea_mays_Zm00001eb321560:0.0315169)n30:0.00246017)n29:0.0225179,((ASEM_AUS1_H_AUS1CM014275.1003347.1:0.0105827,(ASEM_RSA5_H_RSA5chrom2004871.1:0.00117796,ASEM_RSA5_H_RSA5chrom2002550.1:0.00492635)n33:0.00713105)n32:0.023539,(Dichantelium_oligosantes_H_DolKV777021.1000039.1:0.0313806,(((Digitaria_radicosa_Dra02G0313300:0.0231386,(Digitaria_exilis_H_Dex2A-001629.1:0.00487357,Digitaria_exilis_H_Dex2B-001532.1:0.00350465)n38:0.0203794)n37:0.0223118,(Cenchrus_americanus_H_CamCM007988.2003200.1:0.0300782,Setaria_viridis_SEVIR_2G327300v2:0.0104014)n39:0.0134629)n36:0.00373229,((Panicum_hallii_Pahal.2G374500:0.0174621,(Panicum_virgatum_Pavir.2NG497200:0.015947,Panicum_virgatum_Pavir.2NG485400:0.0064083)n42:0.0060725)n41:0.0112849,(Urochloa_fusta_Urofu.2G327300:0.0269595,(Echinocloa_haploclada_eh_chr3.3425:0.017081,Echinocloa_haploclada_eh_chr3.3417:5e-09)n44:0.0306936)n43:0.00328263)n40:0.00213649)n35:0.0047261)n34:0.00252877)n31:0.0124777)n28:0.0157043)n27:0.0141925)n25:0.0029492)n22:0.00639975)n19:0.0263381)n9:0.0428492)n5:0.0257916)n4:0.0444478)n0;
```
