## Supplementary Dataset S1 for "Gene turnover and contingency facilitated the repeated evolution of C_4_ photosynthesis in grasses": OG0007450_tree.txt

```
((Carex_scoparia_H_Carex_Csco_scaffold_25_000437.1:0.260419,(Ananas_comosus_H_Ananas_contig6_000969.1:0.0315785,Tillandsia_fasciculata_H_Tillandsia_CM054940.1_000881.1:0.0374945)n2:0.184599)n1:0.0775504,(Streptochaeta_angustifolia_strangu_010825:0.164561,((Pharus_latifolius_Phala.08G020800.3:5e-09,(Pharus_latifolius_Phala.08G020800:5e-09,Pharus_latifolius_Phala.08G020800.2:5e-09)n6:6e-09)n5:0.156752,((Olyra_latifolia_Ola029664:0.0866557,((Dendrocalamus_sinicus_Dendrocalamus_sinicus_DsiCtg00348_265159_267020_DsiCtg00348g00210.1_1_CDS_4147850881_29248:0.0148453,Dendrocalamus_sinicus_Dendrocalamus_sinicus_Dsi08B_34110367_34112261_Dsi08Bg11690.1_1_CDS_4147807690_49934:5e-09)n10:0.0212884,(Ampelocalamus_luodianensis_Alu08Cg11140.1:0.0380703,Ampelocalamus_luodianensis_Alu08Dg01770.2:0.0625773)n11:0.0110375)n9:0.0280316)n8:0.0179333,((((Oryza_sativa_LOC_Os08g42850:0.0956801,Zizania_latifolia_GWHTBFHI002488:0.142277)n15:0.0862055,((Leersia_perrieri_LPERR05G16480:0.88237,(Hordeum_spontaneum_WB01_007212_0189376:0.00169592,(Hordeum_vulgareMorex_HORVU.MOREX.r3.7HG0686300:0.0369142,Hordeum_vulgareMorex_HORVU.MOREX.r3.7HG0686300.2:4.5e-09)n19:5e-10)n18:6e-09)n17:0.0426894,Leersia_perrieri_LPERR08G18890:0.127283)n16:0.0141426)n14:0.0779294,Brachypodium_distachyon_BRADI_3g41800v3:0.165599)n13:0.0324216,(((Eragrostis_curvula_EJB05_47920:0.0579579,(Eleusine_coracana_ELECO.r07.8BG0667820:0.0226959,Eleusine_coracana_ELECO.r07.8AG0639220:0.0194736)n23:0.0655661)n22:0.0392678,(Aristida_adscensionis_H_Aadptg000011l000358.1:0.100233,(Stipagrostis_hirtigluma_H_Shi_ptg000002l_001091.1:0.0340536,Stipagrostis_hirtigluma_H_Shi_ptg000021l_002113.1:0.025229)n25:0.0439239)n24:0.025729)n21:0.0196766,((Phragmites_australis_Phragmites_australis_PaChr19_27173950_27175829_evm.model.PaChr19.1242_1_CDS_4362411548_23309:0.0717665,Chasmanthium_laxum_Chala.11G021500:0.0657969)n27:0.0141473,((Zea_mays_Zm00001eb037280:0.0636582,(Sorghum_bicolor_SORBI_3005G077933:0.0579979,Sorghum_bicolor_SORBI_3007G185100:0.012006)n30:0.0286818)n29:0.0304231,((Cenchrus_americanus_H_CamCM007985.2002189.1:0.0468618,Setaria_viridis_SEVIR_6G237166v2:0.0259112)n32:0.0177277,(Urochloa_fusta_Urofu.6G223000:0.0563072,(Dichantelium_oligosantes_H_DolKV768372.1000004.1:0.0522479,((Panicum_hallii_Pahal.6G288600:0.0251324,(Panicum_virgatum_Pavir.6KG391000:0.0436162,(Panicum_virgatum_Pavir.6NG338500:0.00608765,Panicum_virgatum_Pavir.6NG340300:0.00823678)n38:0.0179087)n37:0.00987258)n36:0.0175664,((Digitaria_radicosa_Dra06G0176600:0.0492838,((Digitaria_exilis_H_Dex6A-001247.1:0,Digitaria_exilis_H_Dex6B-001206.1:0)n42:0.0219857,Digitaria_exilis_H_DexUA-000324.1:0.039433)n41:0.0148026)n40:0.0243257,(Echinocloa_haploclada_eh_chr8.2708:0.073467,(ASEM_AUS1_H_AUS1CM014275.1000070.1:0.0136427,ASEM_RSA5_H_RSA5chrom6000574.1:0.00906809)n44:0.0398206)n43:0.0192448)n39:0.0111133)n35:0.0116358)n34:0.00693685)n33:0.00634101)n31:0.0252736)n28:0.0171348)n26:0.00555808)n20:0.040655)n12:0.0160237)n7:0.0986982)n4:0.0486005)n3:0.0775504)n0;
```
