## Supplementary Dataset S1 for "Gene turnover and contingency facilitated the repeated evolution of C_4_ photosynthesis in grasses": OG0007451_tree.txt

```
((Streptochaeta_angustifolia_strangu_038759:0.398715,((((Brachypodium_distachyon_BRADI_2g10450v3:0.187896,(Hordeum_spontaneum_WB01_002282_1310274:0.00402885,Hordeum_vulgareMorex_HORVU.MOREX.r3.3HG0257070:6e-09)n6:0.257268)n5:0.075058,(Ampelocalamus_luodianensis_Alu01Dg08110.1:0.272595,(Olyra_latifolia_Ola029331:0.238835,(Dendrocalamus_sinicus_Dendrocalamus_sinicus_Dsi01A_13085683_13086355_Dsi01Ag07540.1_1_CDS_4147687003_54040:0.165867,Dendrocalamus_sinicus_Dendrocalamus_sinicus_DsiCtg00581_83314_84156_DsiCtg00581g00030.1_1_CDS_4147853926_37701:0.156926)n9:0.0174363)n8:0.118329)n7:0.103302)n4:0.0525603,((Leersia_perrieri_LPERR01G10450:0.17845,Oryza_sativa_LOC_Os01g16920:0.101456)n11:0.103937,((Stipagrostis_hirtigluma_H_Shi_ptg000044l_001554.1:0.0935126,(((Sorghum_bicolor_SORBI_3003G130200:0.21922,((Echinocloa_haploclada_eh_chr8.1037:0.24081,Echinocloa_haploclada_eh_chr2.1419:0.0186569)n18:0.0770806,(Zea_mays_Zm00001eb332740:0.165949,((Panicum_hallii_Pahal.5G412200:0.0715219,((Panicum_virgatum_Pavir.J637700:0,Panicum_virgatum_Pavir.5NG188300:0)n23:0.0410409,Panicum_virgatum_Pavir.5KG187300:0.0857972)n22:0.0338846)n21:0.0496698,((((Digitaria_exilis_H_Dex5A-000645.1:0.0152922,Digitaria_exilis_H_Dex5B-000657.1:0.0302861)n27:0.0983639,((Eleusine_coracana_ELECO.r07.1AG0003780:0.0821453,Eleusine_coracana_ELECO.r07.1BG0052200:0.118218)n29:0.11566,(Eragrostis_curvula_EJB05_32387:0.101662,Eragrostis_curvula_EJB05_50269:0.0470452)n30:0.0538955)n28:0.0568582)n26:0.0469761,ASEM_RSA5_H_RSA5chrom5004951.1:0.0923251)n25:0.0193154,(Setaria_viridis_SEVIR_5G040200v2:0.0981009,(Chasmanthium_laxum_Chala.08G146200:0.177718,Aristida_adscensionis_H_Aadptg000058l000088.1:0.150962)n32:0.0487559)n31:0.031214)n24:0.0189628)n20:0.0300759)n19:0.0318756)n17:0.0790409)n16:0.183083,((Eragrostis_curvula_EJB05_32388:0.081091,(Eragrostis_curvula_EJB05_50276:0.0388319,Eragrostis_curvula_EJB05_50278:0.0565963)n35:0.0486959)n34:0.142865,(Chasmanthium_laxum_Chala.08G146100:0.146196,(((Setaria_viridis_SEVIR_5G040100v2:0.11896,(ASEM_AUS1_H_AUS1CM014275.1003227.1:0.0540884,ASEM_RSA5_H_RSA5chrom5004952.1:0.0317733)n40:0.103193)n39:0.0126834,(Dichantelium_oligosantes_H_DolKV767316.1000001.1:0.0973466,(Panicum_virgatum_Pavir.5NG188400:0.122667,Panicum_hallii_Pahal.5G412100:0.0448786)n42:0.0652912)n41:0.0306959)n38:0.0149131,((Digitaria_exilis_H_Dex5A-000647.1:0.050076,Digitaria_exilis_H_Dex5B-000662.1:0.0216833)n44:0.0820835,Sorghum_bicolor_SORBI_3003G130400:0.10885)n43:0.0191495)n37:0.0322591)n36:0.0560437)n33:0.00622708)n15:0.0375785,Aristida_adscensionis_H_Aadptg000058l000091.1:0.0813013)n14:0.00903347)n13:0.0585892,Phragmites_australis_Phragmites_australis_PaChr2_10905382_10906329_evm.model.PaChr2.747_1_CDS_4362422105_3150:0.18238)n12:0.0704694)n10:0.0359842)n3:0.0416183,Eragrostis_curvula_EJB05_32396:0.882722)n2:0.0980802)n1:0.073967,Pharus_latifolius_Phala.05G196600:0.323637)n0;
```
