## Supplementary Dataset S1 for "Gene turnover and contingency facilitated the repeated evolution of C_4_ photosynthesis in grasses": OG0007452_tree.txt

```
((Streptochaeta_angustifolia_strangu_012927:0.120453,((Pharus_latifolius_Phala.08G031500.2:0.00200535,Pharus_latifolius_Phala.08G031500.5:5e-09)n3:0.00600233,((Pharus_latifolius_Phala.08G031500.3:5e-09,Pharus_latifolius_Phala.08G031500.6:5e-09)n5:5e-09,(Pharus_latifolius_Phala.08G031500:0,Pharus_latifolius_Phala.08G031500.4:0)n6:5e-09)n4:0.00128755)n2:0.0923716)n1:0.0300081,((Zizania_latifolia_GWHTBFHI009905:0.060873,(Leersia_perrieri_LPERR08G18000:0.110564,Oryza_sativa_LOC_Os08g41500:0.0385336)n9:0.0411324)n8:0.0513491,((Brachypodium_distachyon_BRADI_3g40980v3:0.0696225,(Hordeum_spontaneum_WB01_003784_0058589:0.0025974,Hordeum_vulgareMorex_HORVU.MOREX.r3.7HG0683160:5e-09)n12:0.0989607)n11:0.0604723,((((Aristida_adscensionis_H_Aadptg000011l000290.1:0.113132,(Stipagrostis_hirtigluma_H_Shi_ptg000002l_001027.1:0.0173457,Stipagrostis_hirtigluma_H_Shi_ptg000021l_002057.1:0.0217082)n17:0.0957042)n16:0.0427347,(Eragrostis_curvula_EJB05_48106:0.0689786,(Eleusine_coracana_ELECO.r07.8BG0666510:0.0155026,Eleusine_coracana_ELECO.r07.8AG0638100:0.0244387)n19:0.0448768)n18:0.044155)n15:0.0146671,(Phragmites_australis_Phragmites_australis_PaChr14_28299413_28306140_evm.model.PaChr14.1261_1_CDS_4362391089_41756:0.0652753,(Chasmanthium_laxum_Chala.11G032900:0.0406191,((Zea_mays_Zm00001eb175040:0.105111,Sorghum_bicolor_SORBI_3007G196300:0.0277107)n23:0.0360298,(((ASEM_AUS1_H_AUS1CM014275.1000119.1:0.029326,ASEM_RSA5_H_RSA5chrom6000527.1:0.0140042)n26:0.0570112,Echinocloa_haploclada_eh_chr8.2578:0.0648462)n25:0.00595275,((Panicum_hallii_Pahal.6G274400:0.0268901,(Panicum_virgatum_Pavir.6KG376200:0.0214461,Panicum_virgatum_Pavir.6NG320800:0.0185978)n29:0.0205323)n28:0.0163974,((Digitaria_radicosa_Dra06G0167100:0.0319678,(Digitaria_exilis_H_Dex6A-001189.1:0.0421104,(Digitaria_exilis_H_Dex6B-001153.1:5e-09,Digitaria_exilis_H_DexUA-001382.1:5e-09)n33:0.0503272)n32:0.015375)n31:0.0371333,(Urochloa_fusta_Urofu.6G211000:0.0325034,(Dichantelium_oligosantes_H_DolKV772979.1000002.1:0.0540055,(Cenchrus_americanus_H_CamCM007985.2000486.1:0.0399622,Setaria_viridis_SEVIR_6G227100v2:0.00800301)n36:0.02109)n35:0.00709953)n34:0.00359941)n30:0.00780695)n27:0.00674566)n24:0.0136026)n22:0.0398774)n21:0.021026)n20:0.0253073)n14:0.0219889,(((Dendrocalamus_sinicus_Dendrocalamus_sinicus_Dsi08C_6864255_6873234_Dsi08Cg04960.1_-1_CDS_4147809457_21234:0.107941,Ampelocalamus_luodianensis_Alu08Cg10150.2:0.0208265)n39:0.0091909,((Dendrocalamus_sinicus_Dendrocalamus_sinicus_Dsi08B_32760767_32776959_Dsi08Bg10790.1_1_CDS_4147807420_11662:0.00119517,Dendrocalamus_sinicus_Dendrocalamus_sinicus_Dsi08B_32961384_32972057_Dsi08Bg10950.1_1_CDS_4147807468_38674:0.00115417)n41:0.0439341,(Olyra_latifolia_Ola001701:0.0801621,Ampelocalamus_luodianensis_Alu08Dg02510.1:0.115236)n42:0.0194933)n40:0.00216593)n38:0.0229697,(Phragmites_australis_Phragmites_australis_PaChr19_26366572_26366754_evm.model.PaChr19.1166_1_CDS_4362411378_36761:0.0725208,(Dendrocalamus_sinicus_Dendrocalamus_sinicus_Dsi08A_34487593_34497461_Dsi08Ag11180.1_1_CDS_4147803544_47106:0.401306,Stipagrostis_hirtigluma_H_Shi_ptg000002l_001026.1:0.690707)n44:0.0837379)n43:0.00837379)n37:0.000930421)n13:0.0257703)n10:0.00702464)n7:0.0300081)n0;
```
