## Supplementary Dataset S1 for "Gene turnover and contingency facilitated the repeated evolution of C_4_ photosynthesis in grasses": OG0007453_tree.txt

```
((Juncus_effusus_H_Juncus_Jeff_scaffold_4_000849.1:0.202804,(Ananas_comosus_H_Ananas_contig6_000260.1:0.0177436,(Tillandsia_fasciculata_H_Tillandsia_CM054940.1_000251.1:0.00185186,Tillandsia_fasciculata_H_Tillandsia_CM054940.1_000252.1:0.00186278)n3:0.0158873)n2:0.100185)n1:0.0421086,(Pharus_latifolius_Phala.08G033300:0.0607213,((((((Leersia_perrieri_LPERR08G17890:0.0718544,Oryza_sativa_LOC_Os08g41340:0.0226593)n10:0.033149,(Zizania_latifolia_GWHTBFHI002423:0.031656,Zizania_latifolia_GWHTBFHI009916:0.017306)n11:0.011833)n9:0.0333221,((Ampelocalamus_luodianensis_Alu08Cg10020.1:0.015928,Dendrocalamus_sinicus_Dendrocalamus_sinicus_Dsi08C_6961900_6966460_Dsi08Cg05020.1_1_CDS_4147809475_31362:0.0160043)n13:0.0147699,(Ampelocalamus_luodianensis_Alu08Dg02630.1:0.0266478,(Dendrocalamus_sinicus_Dendrocalamus_sinicus_Dsi08A_34379379_34382334_Dsi08Ag11110.1_-1_CDS_4147803523_35283:0.0288785,(Dendrocalamus_sinicus_Dendrocalamus_sinicus_Dsi08B_32655234_32658195_Dsi08Bg10680.1_-1_CDS_4147807387_49933:0.0768898,Dendrocalamus_sinicus_Dendrocalamus_sinicus_Dsi08B_32826483_32829771_Dsi08Bg10810.1_-1_CDS_4147807426_15038:0.00356592)n16:0.0266957)n15:0.00439276)n14:0.0021126)n12:0.00652398)n8:0.00616197,Olyra_latifolia_Ola001684:0.0286749)n7:0.0148585,((Aristida_adscensionis_H_Aadptg000011l000136.1:0.0277676,(Stipagrostis_hirtigluma_H_Shi_ptg000002l_000269.1:0.00864763,Stipagrostis_hirtigluma_H_Shi_ptg000021l_000334.1:0.00597354)n19:0.0459197)n18:0.0202227,((Chasmanthium_laxum_Chala.11G034000:0.0379786,((Sorghum_bicolor_SORBI_3007G197600:0.0403271,(Zea_mays_Zm00001eb036050:0.0673875,(Brachypodium_distachyon_BRADI_3g40850v3:0.0805392,(Hordeum_spontaneum_WB01_000071_0488986:5e-09,Hordeum_vulgareMorex_HORVU.MOREX.r3.7HG0682620:0.00187401)n26:0.0611453)n25:0.0364881)n24:0.0203764)n23:0.0206276,((Dichantelium_oligosantes_H_DolKV778805.1000003.1:0.0383461,Echinocloa_haploclada_eh_chr8.2561:0.0252593)n28:0.00545835,(((ASEM_AUS1_H_AUS1CM014275.1000134.1:0.0149301,ASEM_RSA5_H_RSA5chrom6002745.1:0.0116643)n31:0.030532,(Digitaria_radicosa_Dra06G0165300:0.0250936,(Digitaria_exilis_H_Dex6B-001472.1:0.014044,Digitaria_exilis_H_Dex6A-001529.1:0.0203163)n33:0.00225736)n32:0.0124533)n30:0.00522524,((Urochloa_fusta_Urofu.6G208600:0.0323986,(Setaria_viridis_SEVIR_6G225000v2:0.0314828,Cenchrus_americanus_H_CamCM007985.2001098.1:0.0435884)n36:0.0173843)n35:0.0171392,(Panicum_hallii_Pahal.6G272400:0.0102903,(Panicum_virgatum_Pavir.6KG375200:0.0207271,(Panicum_virgatum_Pavir.6NG307600:0.00195915,Panicum_virgatum_Pavir.6NG316900:5e-09)n39:0.0146528)n38:0.00162809)n37:0.00235324)n34:0.00406264)n29:0.0075225)n27:0.0114361)n22:0.0203371)n21:0.0130655,((Eragrostis_curvula_EJB05_48109:0.0152278,(Eleusine_coracana_ELECO.r07.8BG0666410:0.0064191,Eleusine_coracana_ELECO.r07.8AG0637940:0.0169378)n42:0.0514959)n41:0.037583,(Phragmites_australis_Phragmites_australis_PaChr19_26313554_26315805_evm.model.PaChr19.1159_1_CDS_4362411362_30025:0.0285354,Phragmites_australis_Phragmites_australis_PaChr14_28212471_28214744_evm.model.PaChr14.1251_1_CDS_4362391067_32480:0.040264)n43:0.00447377)n40:0.00588588)n20:0.00421361)n17:0.0202766)n6:0.0316486,(Streptochaeta_angustifolia_strangu_012952:0.0473649,Streptochaeta_angustifolia_strangu_000444:0.110068)n44:0.0122298)n5:0.0107353)n4:0.0421086)n0;
```
