## Supplementary Dataset S1 for "Gene turnover and contingency facilitated the repeated evolution of C_4_ photosynthesis in grasses": OG0007454_tree.txt

```
(((Olyra_latifolia_Ola001718:0.0784461,(((Dendrocalamus_sinicus_Dendrocalamus_sinicus_Dsi08C_7104718_7105925_Dsi08Cg05080.1_1_CDS_4147809493_41495:0.0352558,(Ampelocalamus_luodianensis_Alu08Cg09810.1:0.00170178,Ampelocalamus_luodianensis_Alu08Cg09900.1:5e-09)n6:0.0289696)n5:0.0079364,((Dendrocalamus_sinicus_Dendrocalamus_sinicus_Dsi08B_32526523_32527826_Dsi08Bg10590.1_-1_CDS_4147807360_34732:0.0106275,Dendrocalamus_sinicus_Dendrocalamus_sinicus_Dsi02A_37721941_37722922_Dsi02Ag14510.1_-1_CDS_4147712191_19225:0.106531)n8:0.0240634,Ampelocalamus_luodianensis_Alu08Dg02750.1:0.0477072)n7:0.0122695)n4:0.00792831,Dendrocalamus_sinicus_Dendrocalamus_sinicus_Dsi08A_34225174_34226415_Dsi08Ag11020.1_-1_CDS_4147803496_20089:0.0435088)n3:0.0278547)n2:0.0327473,((((Zizania_latifolia_GWHTBFHI004640:0.237661,(Zizania_latifolia_GWHTBFHI002410:0.0530723,Zizania_latifolia_GWHTBFHI009927:0.0731016)n13:0.0137303)n12:0.0411902,(Leersia_perrieri_LPERR08G17290:0.189801,Oryza_sativa_LOC_Os08g40510:0.0670841)n14:0.0434016)n11:0.0682396,(Brachypodium_distachyon_BRADI_3g40660v3:0.185652,(Hordeum_spontaneum_WB01_011502_0093547:0.0063393,Hordeum_vulgareMorex_HORVU.MOREX.r3.7HG0682220:0.0257403)n16:0.160186)n15:0.0804541)n10:0.0375721,((Phragmites_australis_Phragmites_australis_PaChr14_28050650_28051939_evm.model.PaChr14.1240_1_CDS_4362391043_22404:0.113899,Phragmites_australis_Phragmites_australis_PaChr19_26136024_26137944_evm.model.PaChr19.1150_1_CDS_4362411344_22471:0.0994124)n18:0.0253604,(((Eragrostis_curvula_EJB05_48208:0,Eragrostis_curvula_EJB05_48200:0)n21:0.0804841,(Eleusine_coracana_ELECO.r07.8BG0666220:0.0129114,Eleusine_coracana_ELECO.r07.8AG0637720:0.0218258)n22:0.0544578)n20:0.106047,((Chasmanthium_laxum_Chala.11G035400:0.121202,(Aristida_adscensionis_H_Aadptg000011l000148.1:0.073877,(Stipagrostis_hirtigluma_H_Shi_ptg000002l_001322.1:0.0456343,(Stipagrostis_hirtigluma_H_Shi_ptg000002l_000300.1:0.0154429,Stipagrostis_hirtigluma_H_Shi_ptg000021l_000357.1:0.0184024)n27:0.0152268)n26:0.0633458)n25:0.0480331)n24:0.015517,((Sorghum_bicolor_SORBI_3007G200100:0.0580993,(Zea_mays_Zm00001eb174750:0.0993933,(Zea_mays_Zm00001eb110160:0.484194,Zea_mays_Zm00001eb035860:0.0358663)n31:0.0394032)n30:0.0263259)n29:0.0828232,(Dichantelium_oligosantes_H_DolKV776936.1000006.1:0.05426,(Echinocloa_haploclada_eh_chr8.2539:0.0612581,(ASEM_AUS1_H_AUS1CM014275.1000183.1:0.100449,(((Urochloa_fusta_Urofu.6G204800:0.0611595,(Cenchrus_americanus_H_CamCM007985.2002345.1:0.0450773,Setaria_viridis_SEVIR_6G222100v2:0.0305689)n38:0.0218483)n37:0.0107091,(Panicum_hallii_Pahal.6G270000:0.0366438,(Panicum_virgatum_Pavir.6NG304300:0.0324144,Panicum_virgatum_Pavir.6KG368200:0.0189374)n40:0.0155098)n39:0.0383066)n36:0.00791402,(Digitaria_radicosa_Dra06G0163600:0.0613169,(Digitaria_exilis_H_Dex6A-001559.1:0.0162594,Digitaria_exilis_H_Dex6B-001503.1:0.0167489)n42:0.0544358)n41:0.0354708)n35:0.0147767)n34:0.00989202)n33:0.012908)n32:0.0260191)n28:0.0708734)n23:0.0334195)n19:0.00882021)n17:0.0680159)n9:0.0338512)n1:0.0308641,(Pharus_latifolius_Phala.08G034500:0.21135,(Streptochaeta_angustifolia_strangu_023810:0.219334,Streptochaeta_angustifolia_strangu_023890:0.10787)n44:0.0119856)n43:0.0517974)n0;
```
