## Supplementary Dataset S1 for "Gene turnover and contingency facilitated the repeated evolution of C_4_ photosynthesis in grasses": OG0007455_tree.txt

```
((Streptochaeta_angustifolia_strangu_016952:0.120263,(Pharus_latifolius_Phala.05G239200.5:5e-09,(Pharus_latifolius_Phala.05G239200.4:5e-09,(Pharus_latifolius_Phala.05G239200.3:5e-09,(Pharus_latifolius_Phala.05G239200:5e-09,Pharus_latifolius_Phala.05G239200.2:5e-09)n5:5e-09)n4:6e-09)n3:5e-09)n2:0.0946236)n1:0.0271704,((((Olyra_latifolia_Ola036704:0.0736383,((Dendrocalamus_sinicus_Dendrocalamus_sinicus_Dsi01B_5733543_5738512_Dsi01Bg03630.1_-1_CDS_4147694422_23105:0.067691,Dendrocalamus_sinicus_Dendrocalamus_sinicus_Dsi01C_4486537_4490296_Dsi01Cg03160.1_-1_CDS_4147702183_14128:0.0474146)n11:0.00526828,Dendrocalamus_sinicus_Dendrocalamus_sinicus_Dsi01A_7172954_7176202_Dsi01Ag04650.1_-1_CDS_4147686136_20827:0.0313954)n10:0.00348838)n9:0.00713828,Ampelocalamus_luodianensis_Alu01Dg04840.1:0.0277487)n8:0.0189105,((Zizania_latifolia_GWHTBFHI011532:0.0546162,(Leersia_perrieri_LPERR01G06310:0.0569599,Oryza_sativa_LOC_Os01g10800:0.0424751)n14:0.0238673)n13:0.0485824,(Brachypodium_distachyon_BRADI_2g06450v3:0.0584506,(Hordeum_spontaneum_WB01_003271_0228772:0.00103434,Hordeum_vulgareMorex_HORVU.MOREX.r3.3HG0243220:0.000355056)n16:0.0894575)n15:0.0488951)n12:0.00980407)n7:0.0162977,(((Eleusine_coracana_ELECO.r07.8BG0666130:0.0144706,Eleusine_coracana_ELECO.r07.8AG0637610:0.0208115)n19:0.0569626,(Eragrostis_curvula_EJB05_48236:0.0290341,(Eragrostis_curvula_EJB05_48181:0.00295363,Eragrostis_curvula_EJB05_48230:0.00408775)n21:0.0117058)n20:0.0413072)n18:0.0404342,((Aristida_adscensionis_H_Aadptg000011l000271.1:0.0964165,(Stipagrostis_hirtigluma_H_Shi_ptg000002l_000008.1:0.0302211,(Stipagrostis_hirtigluma_H_Shi_ptg000002l_001004.1:0.0242439,(Stipagrostis_hirtigluma_H_Shi_ptg000002l_000009.1:0.0328055,Stipagrostis_hirtigluma_H_Shi_ptg000021l_002039.1:0.0152343)n26:0.00455128)n25:0.00766618)n24:0.0316291)n23:0.0219731,(Phragmites_australis_Phragmites_australis_PaChr14_27968103_27971363_evm.model.PaChr14.1232_1_CDS_4362391025_14839:0.0425662,(Chasmanthium_laxum_Chala.11G036300:0.0528928,((Sorghum_bicolor_SORBI_3007G201400:0.0359143,(Zea_mays_Zm00001eb286570:0.23735,Zea_mays_Zm00001eb035760:0.0279017)n31:0.0318087)n30:0.0498918,((((Panicum_hallii_Pahal.6G271000:0.00382442,Panicum_hallii_Pahal.6G259900:0.0154969)n35:0.0216956,(Panicum_virgatum_Pavir.6NG298800:0.029066,Panicum_virgatum_Pavir.6KG369600:0.0213691)n36:0.00982695)n34:0.0355494,((Digitaria_radicosa_Dra03G0083700:0.0352598,(Digitaria_exilis_H_Dex6A-001153.1:0.0180435,Digitaria_exilis_H_Dex6B-001115.1:0.0139903)n39:0.0225493)n38:0.0256335,(Urochloa_fusta_Urofu.6G204000:0.045495,(Cenchrus_americanus_H_CamCM007985.2001161.1:0.0411404,Setaria_viridis_SEVIR_6G220900v2:0.0263208)n41:0.0188384)n40:0.0089206)n37:0.00624753)n33:0.00937433,((ASEM_AUS1_H_AUS1CM014275.1003178.1:0.0168362,ASEM_RSA5_H_RSA5chrom6002770.1:0.0142685)n43:0.0402774,(Dichantelium_oligosantes_H_DolKV775202.1000006.1:0.0420912,Echinocloa_haploclada_eh_chr8.2530:0.0499444)n44:0.0056765)n42:0.00807953)n32:0.0188252)n29:0.0195329)n28:0.0145206)n27:0.0095522)n22:0.00856912)n17:0.0549548)n6:0.0271704)n0;
```
