## Supplementary Dataset S1 for "Gene turnover and contingency facilitated the repeated evolution of C_4_ photosynthesis in grasses": OG0007456_tree.txt

```
(((((((Olyra_latifolia_Ola001735:0.113384,Olyra_latifolia_Ola001732:0.135981)n6:0.00912738,Olyra_latifolia_Ola001734:0.0732688)n5:0.0334872,(Ampelocalamus_luodianensis_Alu08Dg02850.1:0.0459824,Ampelocalamus_luodianensis_Alu08Cg09710.1:0.0320729)n7:0.00356365)n4:0.0099861,Dendrocalamus_sinicus_Dendrocalamus_sinicus_Dsi08B_32436907_32439677_Dsi08Bg10540.1_1_CDS_4147807345_26291:0.0566302)n3:0.0350956,((Zizania_latifolia_GWHTBFHI009936:0.0924808,(Leersia_perrieri_LPERR08G17400:0.102462,Oryza_sativa_LOC_Os08g40630:0.0920678)n10:0.0586976)n9:0.0697715,(Brachypodium_distachyon_BRADI_3g40580v3:0.13237,(Hordeum_spontaneum_WB01_002364_1203949:0.000244139,Hordeum_vulgareMorex_HORVU.MOREX.r3.7HG0682010:0.00393844)n12:0.123544)n11:0.0727226)n8:0.0137605)n2:0.0254023,((Aristida_adscensionis_H_Aadptg000011l000266.1:0.119147,(Stipagrostis_hirtigluma_H_Shi_ptg000002l_000002.1:0.0312833,(Stipagrostis_hirtigluma_H_Shi_ptg000002l_001001.1:0.0145394,Stipagrostis_hirtigluma_H_Shi_ptg000021l_002033.1:0.0109903)n16:0.00562461)n15:0.071804)n14:0.044964,((Chasmanthium_laxum_Chala.11G036800:0.0559851,(((Zea_mays_Zm00001eb035740:0.126163,Sorghum_bicolor_SORBI_3007G201700:0.0445706)n21:0.0709353,((Dichantelium_oligosantes_H_DolKV769914.1000026.1:0.0596798,(((Cenchrus_americanus_H_CamCM007984.2004671.1:0.0414081,(Setaria_viridis_SEVIR_1G317900v2:0.00880698,Setaria_viridis_SEVIR_6G079400v2:0.0163628)n27:0.00517034)n26:0.0232444,(Urochloa_fusta_Urofu.1G368400:0.0474244,(Panicum_virgatum_Pavir.1NG415000:0.0310119,Panicum_virgatum_Pavir.1KG502300:0.0233179)n29:0.0311854)n28:0.00536294)n25:0.0155238,(ASEM_AUS1_H_AUS1CM014275.1003169.1:0.0734765,(Digitaria_exilis_H_Dex6B-001109.1:0.0404054,(Digitaria_radicosa_Dra06G0162100:0.049644,Panicum_hallii_Pahal.6G268800:0.0186252)n32:0.00919979)n31:0.0395214)n30:0.0112863)n24:0.00904233)n23:0.00880113,(Panicum_virgatum_Pavir.1KG502200:0.450958,(Panicum_virgatum_Pavir.1NG410900:0.622646,Panicum_virgatum_Pavir.1NG297400:0.362986)n34:0.0784737)n33:0.282664)n22:0.0314071)n20:0.0291716,(ASEM_RSA5_H_RSA5chrom1002911.1:0.0423848,ASEM_RSA5_H_RSA5chrom5002194.1:0.0366083)n35:0.0379437)n19:0.0303718)n18:0.0377707,((Eleusine_coracana_ELECO.r07.8BG0666070:0.0493575,Eleusine_coracana_ELECO.r07.8AG0637590:0.0813828)n37:0.140473,(Phragmites_australis_Phragmites_australis_PaChr14_27916185_27918119_evm.model.PaChr14.1230_1_CDS_4362391021_13157:0.0473283,Phragmites_australis_Phragmites_australis_PaChr19_26026257_26030927_evm.model.PaChr19.1139_1_CDS_4362411318_11538:0.108152)n38:0.0120169)n36:0.0189479)n17:0.0163258)n13:0.0822701)n1:0.0451598,(Streptochaeta_angustifolia_strangu_017904:0.112204,((Pharus_latifolius_Phala.08G036000:5e-09,Pharus_latifolius_Phala.08G036000.2:5e-09)n41:0.0916952,(Pharus_latifolius_Phala.08G042800.3:5e-09,(Pharus_latifolius_Phala.08G042800.4:5e-09,(Pharus_latifolius_Phala.08G042800:5e-09,Pharus_latifolius_Phala.08G042800.2:5e-09)n44:5e-09)n43:5e-09)n42:0.0965855)n40:0.0107317)n39:0.0245594)n0;
```
