## Supplementary Dataset S1 for "Gene turnover and contingency facilitated the repeated evolution of C_4_ photosynthesis in grasses": OG0007457_tree.txt

```
(Juncus_effusus_H_Juncus_Jeff_scaffold_8_000550.1:0.217789,(Pharus_latifolius_Phala.08G036100:0.0884802,((Streptochaeta_angustifolia_strangu_023812:0.130897,Streptochaeta_angustifolia_strangu_023897:0.108061)n3:0.0282933,(Hordeum_spontaneum_WB01_001941_0162108:0.624073,((((Zizania_latifolia_GWHTBFHI002398:0.0633725,Zizania_latifolia_GWHTBFHI009937:0.0412783)n8:0.0149407,(Leersia_perrieri_LPERR08G17410:0.0714199,Oryza_sativa_LOC_Os08g40790:0.0543702)n9:0.0222862)n7:0.0471715,(Olyra_latifolia_scaffold108_1972641_1977573_-:0.0639733,((Ampelocalamus_luodianensis_Alu08Cg09690.1:0.025661,Dendrocalamus_sinicus_Dendrocalamus_sinicus_Dsi08C_7242136_7257872_Dsi08Cg05160.1_-1_CDS_4147809517_55007:0.0264924)n12:0.00771559,(Ampelocalamus_luodianensis_Alu08Dg02860.2:0.0351901,(Dendrocalamus_sinicus_Dendrocalamus_sinicus_Dsi08B_32429177_32434145_Dsi08Bg10530.1_1_CDS_4147807342_24603:0.044154,Dendrocalamus_sinicus_Dendrocalamus_sinicus_Dsi08A_34101294_34106140_Dsi08Ag10920.1_1_CDS_4147803466_3207:0.0373228)n14:0.00623527)n13:0.000692807)n11:0.0102812)n10:0.0146054)n6:0.0162819,((Brachypodium_distachyon_BRADI_3g40560v3:0.064227,((Hordeum_vulgareMorex_HORVU.MOREX.r3.7HG0681920:0,Hordeum_vulgareMorex_HORVU.MOREX.r3.7HG0681920.2:0)n18:0.000761771,(Hordeum_spontaneum_WB01_004113_0042179:0.0740031,Hordeum_spontaneum_WB01_000426_0005492:0.00304904)n19:0.000338782)n17:0.0120561)n16:0.0590423,((Aristida_adscensionis_H_Aadptg000011l000264.1:0.0753167,(Stipagrostis_hirtigluma_H_Shi_ptg000002l_001000.1:0.00517809,Stipagrostis_hirtigluma_H_Shi_ptg000021l_002032.1:0.00501755)n22:0.0420062)n21:0.0187814,((Eragrostis_curvula_EJB05_48245:0.0610203,(Eleusine_coracana_ELECO.r07.8BG0666060:0.0182191,Eleusine_coracana_ELECO.r07.8AG0637580:0.0178126)n25:0.0371662)n24:0.0391828,(Chasmanthium_laxum_Chala.11G036900:0.0462861,(((Sorghum_bicolor_SORBI_3007G201800:0.0379669,(Zea_mays_Zm00001eb035730:0.0620322,(Zea_mays_Zm00001eb022880:0.0197333,Zea_mays_Zm00001eb174670:5e-09)n31:0.0513972)n30:0.0167194)n29:0.0498526,((Dichantelium_oligosantes_H_DolKV769914.1000025.1:0.0372523,(Echinocloa_haploclada_eh_chr8.2524:0.0620611,(ASEM_AUS1_H_AUS1CM014275.1003168.1:0.00662153,ASEM_RSA5_H_RSA5chrom6002779.1:0.00263113)n35:0.0210953)n34:0.00728038)n33:0.00427904,((Digitaria_radicosa_Dra06G0162000:0.0284203,(Digitaria_exilis_H_Dex6B-001108.1:0.0447516,Panicum_hallii_Pahal.6G268700:0.0153826)n38:0.00501152)n37:0.038758,((Panicum_virgatum_Pavir.6KG356500:0.0258922,Panicum_virgatum_Pavir.6NG299400:0.0243635)n40:0.0281852,((Cenchrus_americanus_H_CamCM007985.2002347.1:0.0399423,Setaria_viridis_SEVIR_6G220400v2:0.0109058)n42:0.0274738,(Urochloa_fusta_Urofu.6G203500:0.317529,Urochloa_fusta_Urofu.6G203700:0.00389289)n43:0.0251473)n41:0.0035892)n39:0.00746316)n36:0.00400319)n32:0.0223105)n28:0.0132702,(Phragmites_australis_Phragmites_australis_PaChr14_27909680_27914285_evm.model.PaChr14.1229_1_CDS_4362391017_11471:0.0399736,Phragmites_australis_Phragmites_australis_PaChr19_26019854_26024765_evm.model.PaChr19.1138_1_CDS_4362411316_10692:0.0426631)n44:0.00474035)n27:0.00639492)n26:0.0102187)n23:0.0107349)n20:0.0339769)n15:0.0146138)n5:0.0357592)n4:0.00397324)n2:0.0291061)n1:0.087684)n0;
```
