## Supplementary Dataset S1 for "Gene turnover and contingency facilitated the repeated evolution of C_4_ photosynthesis in grasses": OG0007458_tree.txt

```
((Ananas_comosus_H_Ananas_contig21_000176.1:0.0283082,Tillandsia_fasciculata_H_Tillandsia_CM054943.1_000494.1:0.0258481)n1:0.1363,(Streptochaeta_angustifolia_strangu_023905:0.0932019,(((Pharus_latifolius_Phala.10G064600:0,Pharus_latifolius_Phala.10G064600.5:0,Pharus_latifolius_Phala.10G064600.3:0,Pharus_latifolius_Phala.10G064600.2:0)n5:5e-09,(Pharus_latifolius_Phala.10G064600.6:0,Pharus_latifolius_Phala.10G064600.4:0)n6:5e-09)n4:0.118605,(((Brachypodium_distachyon_BRADI_3g40480v3:0.0552412,(Hordeum_spontaneum_WB01_008895_0044536:0.000821338,Hordeum_vulgareMorex_HORVU.MOREX.r3.7HG0681690:5e-09)n10:0.0570888)n9:0.0495429,(Olyra_latifolia_scaffold108_2043413_2046636_+:0.0609616,(Ampelocalamus_luodianensis_Alu08Dg02930.1:0.0373592,(Dendrocalamus_sinicus_Dendrocalamus_sinicus_Dsi08C_7309883_7315074_Dsi08Cg05200.2_1_CDS_4147809529_4916:0.044006,Dendrocalamus_sinicus_Dendrocalamus_sinicus_Dsi08B_32376842_32380064_Dsi08Bg10490.1_-1_CDS_4147807330_17851:0.0819754)n13:0.00910837)n12:0.00598621)n11:0.0224313)n8:0.0048692,((Zizania_latifolia_GWHTBFHI009941:0.0448291,((((Stipagrostis_hirtigluma_H_Shi_ptg000020l_000066.1:0.0942126,(Stipagrostis_hirtigluma_H_Shi_ptg000002l_000310.1:0.00766011,Stipagrostis_hirtigluma_H_Shi_ptg000021l_000375.1:0.00877696)n20:0.0142259)n19:0.0248499,Aristida_adscensionis_H_Aadptg000048l000308.1:0.0697059)n18:0.0269595,(Chasmanthium_laxum_Chala.11G037600:0.0704857,(((Sorghum_bicolor_SORBI_3007G203000:0.0281273,Zea_mays_Zm00001eb174620:0.046072)n24:0.0418448,(Dichantelium_oligosantes_H_DolKV769914.1000012.1:0.0403649,(((Panicum_hallii_Pahal.6G267500:0.0254093,(Panicum_virgatum_Pavir.6KG357400:0.0203481,Panicum_virgatum_Pavir.6NG300300:0.0172536)n29:0.00580698)n28:0.0182642,(Echinocloa_haploclada_eh_chr8.2511:0.0433612,(ASEM_AUS1_H_AUS1CM014275.1003162.1:0.010874,ASEM_RSA5_H_RSA5chrom6002785.1:0.00989365)n31:0.0296645)n30:0.00430646)n27:0.00314641,((Cenchrus_americanus_H_CamCM007985.2001220.1:0.0295971,Setaria_viridis_SEVIR_6G219800v2:0.014409)n33:0.0152311,(Urochloa_fusta_Urofu.6G202300:0.0413053,(Digitaria_radicosa_Dra06G0161200:0.0288161,(Digitaria_exilis_H_DexUA-004096.1:0.145304,(Digitaria_exilis_H_Dex6A-001565.1:0.0015643,Digitaria_exilis_H_Dex6B-001518.1:0.00390317)n37:0.00515371)n36:0.0196196)n35:0.0216499)n34:0.00509181)n32:0.0023437)n26:0.00601481)n25:0.0184333)n23:0.0212563,(Oryza_sativa_LOC_Os09g32560:0.320058,(Phragmites_australis_Phragmites_australis_PaChr14_27856549_27859696_evm.model.PaChr14.1224_1_CDS_4362391007_7251:0.042648,Phragmites_australis_Phragmites_australis_PaChr19_25964631_25967335_evm.model.PaChr19.1133_1_CDS_4362411306_6475:0.0886695)n39:0.00985217)n38:0.0537681)n22:0.00926995)n21:0.0120567)n17:0.00780234,(Leersia_perrieri_LPERR08G17460:0.0451928,Oryza_sativa_LOC_Os08g40860:0.0295555)n40:0.0227758)n16:0.00253065)n15:0.0427446,(Eleusine_coracana_ELECO.r07.8BG0665990:0.0571719,(Eragrostis_curvula_EJB05_53038:0.00238868,Eragrostis_curvula_EJB05_48263:0.000835606)n42:0.0398901)n41:0.0306804)n14:0.00632551)n7:0.0359921)n3:0.0273593)n2:0.1363)n0;
```
