## Supplementary Dataset S1 for "Gene turnover and contingency facilitated the repeated evolution of C_4_ photosynthesis in grasses": OG0007459_tree.txt

```
((((Brachypodium_distachyon_BRADI_3g40370v3:0.229448,(Hordeum_spontaneum_WB01_000514_2374337:0.000729929,Hordeum_vulgareMorex_HORVU.MOREX.r3.7HG0681170:0.00233503)n4:0.151212)n3:0.0835858,((Olyra_latifolia_Ola001752:0.0925482,((Ampelocalamus_luodianensis_Alu08Cg09450.1:0.0261079,Dendrocalamus_sinicus_Dendrocalamus_sinicus_Dsi08C_7439101_7441396_Dsi08Cg05280.1_-1_CDS_4147809553_18421:0.0597809)n8:0.0141136,(Ampelocalamus_luodianensis_Alu08Dg03030.2:0.0475707,Dendrocalamus_sinicus_Dendrocalamus_sinicus_Dsi08A_33939173_33941443_Dsi08Ag10830.1_1_CDS_4147803439_44853:0.0639353)n9:0.00799567)n7:0.0420119)n6:0.0306539,((Zizania_latifolia_GWHTBFHI002387:0.0865203,Zizania_latifolia_GWHTBFHI009955:0.0765214)n11:0.0618108,(Leersia_perrieri_LPERR08G17610:0.214928,Oryza_sativa_LOC_Os08g40990:0.126484)n12:0.0661627)n10:0.0581364)n5:0.0302279)n2:0.0177354,(((Aristida_adscensionis_H_Aadptg000048l000292.1:0.145947,(Stipagrostis_hirtigluma_H_Shi_ptg000002l_000986.1:0.0778621,(Stipagrostis_hirtigluma_H_Shi_ptg000021l_002008.1:0.0149037,(Stipagrostis_hirtigluma_H_Shi_ptg000002l_000985.1:0.149342,Stipagrostis_hirtigluma_H_Shi_ptg000020l_000075.1:0.0539635)n18:0.0041817)n17:0.0289403)n16:0.0744192)n15:0.0725447,(Eragrostis_curvula_EJB05_48288:0.111687,(Eleusine_coracana_ELECO.r07.8BG0665810:0.0924403,(Eleusine_coracana_ELECO.r07.8BG0665820:0.0533093,Eleusine_coracana_ELECO.r07.8AG0637290:0.0170964)n21:0.0419655)n20:0.146122)n19:0.0619868)n14:0.0259972,((Chasmanthium_laxum_Chala.11G039300:0.0715988,(Phragmites_australis_Phragmites_australis_PaChr14_27730312_27732625_evm.model.PaChr14.1213_1_CDS_4362390983_39652:0.0809956,Phragmites_australis_Phragmites_australis_PaChr19_25876434_25878738_evm.model.PaChr19.1125_1_CDS_4362411288_41404:0.0736716)n24:0.014105)n23:0.0302892,(((Dichantelium_oligosantes_H_DolKV775610.1000020.1:0.0685915,(ASEM_AUS1_H_AUS1CM014275.1000207.1:0.0223815,ASEM_RSA5_H_RSA5chrom6000470.1:0.0118221)n28:0.057227)n27:0.0183482,((Digitaria_radicosa_Dra06G0159800:0.0665545,(Digitaria_exilis_H_Dex6A-001135.1:0.0231538,Digitaria_exilis_H_Dex6B-001083.1:0.0314778)n31:0.102122)n30:0.0614242,(((Echinocloa_haploclada_eh_chr8.2497:0.108804,Urochloa_fusta_Urofu.6G200500:0.0886751)n34:0.0327254,(Cenchrus_americanus_H_CamCM007985.2001224.1:0.0805738,Setaria_viridis_SEVIR_6G218200v2:0.0337241)n35:0.0317723)n33:0.0138943,(Panicum_hallii_Pahal.6G265700:0.0410045,((Panicum_virgatum_Pavir.6KG360000:0.021639,Panicum_virgatum_Pavir.J592700:0.137944)n38:0.0249017,Panicum_virgatum_Pavir.6NG303000:0.0223332)n37:0.00248147)n36:0.0124644)n32:0.0146768)n29:0.00890611)n26:0.0137833,(Sorghum_bicolor_SORBI_3007G204800:0.074146,(Zea_mays_Zm00001eb174570:0.0628236,Zea_mays_Zm00001eb035540:0.0609312)n40:0.00677014)n39:0.0156287)n25:0.0470489)n22:0.0244329)n13:0.0353601)n1:0.0465987,(Pharus_latifolius_Phala.08G038000:0.238442,(Streptochaeta_angustifolia_strangu_019706:0.18112,(Streptochaeta_angustifolia_strangu_019707:0.221192,(Streptochaeta_angustifolia_strangu_039231:0.215881,Streptochaeta_angustifolia_strangu_039230:0.221373)n44:0.0221373)n43:0.00221373)n42:0.00024597)n41:0.0233092)n0;
```
