## Supplementary Dataset S1 for "Gene turnover and contingency facilitated the repeated evolution of C_4_ photosynthesis in grasses": OG0007460_tree.txt

```
(((Ananas_comosus_H_Ananas_contig3_000673.1:0.137475,Tillandsia_fasciculata_H_Tillandsia_CM054930.1_000109.1:0.116146)n2:0.162719,(Carex_scoparia_H_Carex_Csco_scaffold_2_000628.1:0.222921,Juncus_effusus_H_Juncus_Jeff_scaffold_8_000036.1:0.269759)n3:0.11609)n1:0.0793755,(Brachypodium_distachyon_BRADI_3g39920v3:0.0952082,((Hordeum_spontaneum_WB01_003716_0158867:0.00754931,Hordeum_vulgareMorex_HORVU.MOREX.r3.7HG0679610:0.0142914)n6:0.0813786,(((Ampelocalamus_luodianensis_Alu08Dg03540.1:0.038072,(Dendrocalamus_sinicus_Dendrocalamus_sinicus_Dsi08A_33321373_33323279_Dsi08Ag10410.1_-1_CDS_4147803313_30779:0.0984134,Olyra_latifolia_Ola013738:0.095434)n10:0.0122979)n9:0.00970527,(((Streptochaeta_angustifolia_strangu_029148:0.142963,(Pharus_latifolius_Phala.08G045000.3:5e-09,(Pharus_latifolius_Phala.08G045000.2:5e-09,Pharus_latifolius_Phala.08G045000:0.000306378)n15:0.00158541)n14:0.105969)n13:0.0792884,((((Eragrostis_curvula_EJB05_53469:0,Eragrostis_curvula_EJB05_48379:0)n19:0.099331,(Eleusine_coracana_ELECO.r07.8BG0665220:0.0189834,Eleusine_coracana_ELECO.r07.8AG0636580:0.0157544)n20:0.0618139)n18:0.0509998,(Phragmites_australis_Phragmites_australis_PaChr19_25334881_25336664_evm.model.PaChr19.1082_1_CDS_4362411192_1005:0.10893,Phragmites_australis_Phragmites_australis_PaChr14_27208443_27210359_evm.model.PaChr14.1171_1_CDS_4362390889_98:0.0594261)n21:0.009521)n17:0.0104574,((Chasmanthium_laxum_Chala.11G045600:0.108197,((Zea_mays_Zm00001eb034920:0.116543,Sorghum_bicolor_SORBI_3007G211100:0.0716217)n25:0.0648736,(Echinocloa_haploclada_eh_chr8.2440:0.0546907,((Digitaria_radicosa_Dra06G0153900:0.0436241,(Digitaria_exilis_H_Dex6A-001604.1:0.0175433,Digitaria_exilis_H_Dex6B-001559.1:0.0246684)n29:0.0208453)n28:0.0202884,(Dichantelium_oligosantes_H_DolKV778643.1000010.1:0.0738117,((ASEM_AUS1_H_AUS1CM014275.1000264.1:0.0160161,ASEM_RSA5_H_RSA5chrom6002820.1:0.0311945)n32:0.0375717,((Cenchrus_americanus_H_CamCM007985.2002201.1:0.0708483,Setaria_viridis_SEVIR_6G211700v2:0.00556551)n34:0.0309767,(Urochloa_fusta_Urofu.6G193000:0.0467957,(Panicum_hallii_Pahal.6G258700:0.0254436,(Panicum_virgatum_Pavir.6NG296900:0.0285354,Panicum_virgatum_Pavir.6KG355300:0.0412377)n37:0.00458197)n36:5e-09)n35:0.00759257)n33:0.00659663)n31:0.00662331)n30:0.0116601)n27:0.00760925)n26:0.0236987)n24:0.0346363)n23:0.0122116,(Stipagrostis_hirtigluma_H_Shi_ptg000002l_000870.1:0.422321,(Aristida_adscensionis_H_Aadptg000048l000340.1:0.119712,(Stipagrostis_hirtigluma_H_Shi_ptg000002l_000869.1:0.0249954,Stipagrostis_hirtigluma_H_Shi_ptg000021l_000407.1:0.0325789)n40:0.0524925)n39:0.0241336)n38:0.00268151)n22:0.0208321)n16:0.0221875)n12:0.0297473,(Dendrocalamus_sinicus_Dendrocalamus_sinicus_Dsi08C_7929345_7931117_Dsi08Cg05600.1_1_CDS_4147809649_15608:0.0432872,(Panicum_virgatum_Pavir.1NG084100:1.20593,Ampelocalamus_luodianensis_Alu08Cg08940.1:0.230007)n42:0.0480475)n41:0.00480475)n11:0.000533861)n8:0.0143721,(Zizania_latifolia_GWHTBFHI010071:0.0600786,(Leersia_perrieri_LPERR08G16790:0.0936997,Oryza_sativa_LOC_Os08g39600:0.0768422)n44:0.0207797)n43:0.0855732)n7:0.0650285)n5:0.0317284)n4:0.0793755)n0;
```
