## Supplementary Dataset S1 for "Gene turnover and contingency facilitated the repeated evolution of C_4_ photosynthesis in grasses": OG0007461_tree.txt

```
(Carex_scoparia_H_Carex_Csco_scaffold_2_000352.1:0.273994,(Streptochaeta_angustifolia_strangu_029137:0.0951163,((Pharus_latifolius_Phala.08G045900:5e-09,Pharus_latifolius_Phala.08G045900.2:5e-09)n3:0.0798168,(((Brachypodium_distachyon_BRADI_3g39840v3:0.0935981,(Hordeum_spontaneum_WB01_007638_0113212:0.00163209,Hordeum_vulgareMorex_HORVU.MOREX.r3.7HG0679540:0.0025463)n7:0.0845328)n6:0.0426423,(Olyra_latifolia_Ola036891:0.0893157,(((Leersia_perrieri_LPERR08G16650:0.0622577,Oryza_sativa_LOC_Os08g39440:0.0419322)n11:0.0317732,(Zizania_latifolia_GWHTBFHI002355:0.059789,Zizania_latifolia_GWHTBFHI010084:0.0305297)n12:0.0209649)n10:0.0698841,(((Ampelocalamus_luodianensis_Alu08Cg08840.2:0.0217663,Dendrocalamus_sinicus_Dendrocalamus_sinicus_Dsi08C_8061428_8072779_Dsi08Cg05660.1_-1_CDS_4147809667_25736:0.0318645)n15:0.011415,(Dendrocalamus_sinicus_Dendrocalamus_sinicus_Dsi08B_31667343_31676855_Dsi08Bg10020.1_1_CDS_4147807189_52185:0.0393447,Ampelocalamus_luodianensis_Alu08Dg03620.1:0.0366586)n16:0.00407318)n14:0.00832875,Dendrocalamus_sinicus_Dendrocalamus_sinicus_Dsi08A_33156361_33171778_Dsi08Ag10320.1_1_CDS_4147803286_15587:0.0343428)n13:0.00381586)n9:0.00550633)n8:0.00457581)n5:0.0246104,((Aristida_adscensionis_H_Aadptg000048l000252.1:0.0705296,(Stipagrostis_hirtigluma_H_Shi_ptg000002l_000414.1:0.00540258,(Stipagrostis_hirtigluma_H_Shi_ptg000002l_000413.1:0.0176014,Stipagrostis_hirtigluma_H_Shi_ptg000021l_001961.1:0.0150912)n20:0.00995928)n19:0.0352556)n18:0.0174782,(((Eragrostis_curvula_EJB05_48393:0.0585163,(Eleusine_coracana_ELECO.r07.8BG0665100:0.0146236,Eleusine_coracana_ELECO.r07.8AG0636420:0.00720418)n24:0.074251)n23:0.046458,(Phragmites_australis_Phragmites_australis_PaChr14_27077529_27085143_evm.model.PaChr14.1164_1_CDS_4362390873_35850:0.0482228,Phragmites_australis_Phragmites_australis_PaChr19_25184828_25195908_evm.model.PaChr19.1072_1_CDS_4362411170_34230:0.0407251)n25:0.00452501)n22:0.00342966,(Echinocloa_haploclada_eh_chr9.423:0.632482,(Chasmanthium_laxum_Chala.11G046500:0.0425485,((((Panicum_hallii_Pahal.6G257500:0.0122514,(Panicum_virgatum_Pavir.6KG353200:0.0197128,(Panicum_virgatum_Pavir.6NG350100:0.00394728,Panicum_virgatum_Pavir.6NG296000:0.00218119)n33:0.0228277)n32:0.0119531)n31:0.0302829,((ASEM_AUS1_H_AUS1CM014275.1003097.1:0.0101456,ASEM_RSA5_H_RSA5chrom6002825.1:0.00499609)n35:0.0409871,((Cenchrus_americanus_H_CamCM007985.2001393.1:0.0641872,Setaria_viridis_SEVIR_6G210600v2:0.0189754)n37:0.0268961,(Urochloa_fusta_Urofu.6G191800:0.0364205,((Digitaria_radicosa_Dra06G0152700:5e-09,Digitaria_radicosa_Dra06G0152700.2:5e-09)n40:0.0463475,(Digitaria_exilis_H_Dex6A-001098.1:0.0160346,Digitaria_exilis_H_Dex6B-001037.1:0.0163175)n41:0.0244188)n39:0.0321271)n38:0.00278522)n36:0.00279212)n34:0.00711909)n30:0.00129797,(Echinocloa_haploclada_eh_chr8.2429:0.0466158,Dichantelium_oligosantes_H_DolKV778687.1000005.1:0.0363211)n42:0.00513079)n29:0.0128402,(Sorghum_bicolor_SORBI_3007G212300:0.0273892,(Zea_mays_Zm00001eb034750:0.0367664,Zea_mays_Zm00001eb199820:0.0450367)n44:0.00500408)n43:0.00545463)n28:0.035275)n27:0.0117974)n26:0.00131083)n21:0.00756175)n17:0.0138909)n4:0.0458061)n2:0.0414521)n1:0.273994)n0;
```
