## Supplementary Dataset S1 for "Gene turnover and contingency facilitated the repeated evolution of C_4_ photosynthesis in grasses": OG0007462_tree.txt

```
((Juncus_effusus_H_Juncus_Jeff_scaffold_8_001064.1:0.523298,(Ananas_comosus_H_Ananas_contig3_000600.1:0.0248991,Tillandsia_fasciculata_H_Tillandsia_CM054933.1_000632.1:0.0343427)n2:0.164385)n1:0.090861,((Pharus_latifolius_Phala.08G046300:0.115863,(Streptochaeta_angustifolia_strangu_003913:0.0758475,Streptochaeta_angustifolia_strangu_029134:0.0156585)n5:0.110319)n4:0.0217212,((((Brachypodium_distachyon_BRADI_3g39810v3:0.118814,(Hordeum_spontaneum_WB01_002491_0234916:0.00165526,Hordeum_vulgareMorex_HORVU.MOREX.r3.7HG0679180:0.00411241)n10:0.0940573)n9:0.0513506,(Olyra_latifolia_scaffold81_1451130_1459423_+:0.151489,((Ampelocalamus_luodianensis_Alu08Cg08810.2:0.0285171,Dendrocalamus_sinicus_Dendrocalamus_sinicus_Dsi08C_8106386_8111468_Dsi08Cg05680.1_-1_CDS_4147809673_29112:0.0200766)n13:0.0167032,(Ampelocalamus_luodianensis_Alu08Dg03650.1:0.0370052,Dendrocalamus_sinicus_Dendrocalamus_sinicus_Dsi08B_31604025_31608987_Dsi08Bg10000.1_1_CDS_4147807183_48807:0.0440857)n14:0.00659531)n12:0.0111896)n11:0.0109979)n8:0.0103012,((Leersia_perrieri_LPERR08G16610:0.107837,(Oryza_sativa_LOC_Os09g08330:0.170962,Oryza_sativa_LOC_Os08g39380:0.0240609)n17:0.0265503)n16:0.035704,Zizania_latifolia_GWHTBFHI010088:0.0792648)n15:0.0496327)n7:0.0186451,(((Eragrostis_curvula_EJB05_48395:0.0396422,(Eleusine_coracana_ELECO.r07.8BG0665050:0.0214129,Eleusine_coracana_ELECO.r07.8AG0636400:0.0110827)n21:0.0638792)n20:0.0359367,(Phragmites_australis_Phragmites_australis_PaChr19_25132214_25137125_evm.model.PaChr19.1069_1_CDS_4362411162_30864:0.130794,Phragmites_australis_Phragmites_australis_PaChr14_27000123_27004560_evm.model.PaChr14.1160_1_CDS_4362390865_32479:0.0906429)n22:0.0100714)n19:0.0134667,((((Stipagrostis_hirtigluma_H_Shi_ptg000021l_001958.1:0.0133707,Stipagrostis_hirtigluma_H_Shi_ptg000002l_000410.1:0.0210442)n26:0.00820008,Stipagrostis_hirtigluma_H_Shi_ptg000002l_000409.1:0.0107868)n25:0.0320376,(((Sorghum_bicolor_SORBI_3007G213000:0.0290253,Zea_mays_Zm00001eb034690:0.0436759)n29:0.0486465,((Dichantelium_oligosantes_H_DolKV778687.1000003.1:0.0473659,(Echinocloa_haploclada_eh_chr8.2426:0.0323051,(ASEM_AUS1_H_AUS1CM014275.1003095.1:0.0100847,ASEM_RSA5_H_RSA5chrom6000423.1:0.016902)n33:0.0185822)n32:0.00580918)n31:0.00319727,((Urochloa_fusta_Urofu.6G191500:0.0477889,(Panicum_hallii_Pahal.6G257200:0.0174809,(Panicum_virgatum_Pavir.J476300:0.474926,(Panicum_virgatum_Pavir.6KG352800:0.0139333,(Panicum_virgatum_Pavir.6NG349600:0.000835992,Panicum_virgatum_Pavir.6NG295400:0.000832271)n39:0.0201447)n38:0.00849338)n37:0.000943709)n36:0.00599135)n35:0.00540899,((Cenchrus_americanus_H_CamCM007985.2002070.1:0.0386486,Setaria_viridis_SEVIR_6G210400v2:0.00391687)n41:0.0273925,(Digitaria_radicosa_Dra06G0152400:0.0377837,(Digitaria_exilis_H_Dex6A-001096.1:0.0165797,Digitaria_exilis_H_Dex6B-001035.1:0.00510461)n43:0.0460616)n42:0.0349816)n40:0.00774372)n34:0.00632309)n30:0.0334354)n28:0.0164825,(Aristida_adscensionis_H_Aadptg000048l000250.1:0.0417704,Panicum_virgatum_Pavir.2NG634900:0.416575)n44:0.0272764)n27:0.00303071)n24:0.0299373,Chasmanthium_laxum_Chala.11G046800:0.0753962)n23:0.0103645)n18:0.0257726)n6:0.0393418)n3:0.090861)n0;
```
