## Supplementary Dataset S1 for "Gene turnover and contingency facilitated the repeated evolution of C_4_ photosynthesis in grasses": OG0007463_tree.txt

```
((Carex_scoparia_H_Carex_Csco_scaffold_7_000166.1:0.507665,Eragrostis_curvula_EJB05_02253:0.561629)n1:0.0390302,(Carex_scoparia_H_Carex_Csco_scaffold_2_000339.1:0.413727,((Streptochaeta_angustifolia_strangu_003435:0.170999,(Pharus_latifolius_Phala.08G047200.4:0.00884962,(Pharus_latifolius_Phala.08G047200:5e-09,(Pharus_latifolius_Phala.08G047200.2:0,Pharus_latifolius_Phala.08G047200.3:0)n7:5e-09)n6:0.00336423)n5:0.111236)n4:0.0280019,((((Zizania_latifolia_GWHTBFHI002353:0.0701753,Zizania_latifolia_GWHTBFHI010097:0.0349421)n11:0.0441352,(Leersia_perrieri_LPERR08G16510:0.0867217,Oryza_sativa_LOC_Os08g39310:0.0808515)n12:0.0493814)n10:0.0428318,(Olyra_latifolia_Ola036879:0.0242897,((Brachypodium_distachyon_BRADI_3g39760v3:0.101024,(Hordeum_spontaneum_WB01_000433_1425340:0.00100624,Hordeum_vulgareMorex_HORVU.MOREX.r3.7HG0679050:0.000992717)n16:0.0998681)n15:0.0472749,((Ampelocalamus_luodianensis_Alu08Cg08760.2:0.0299172,(Dendrocalamus_sinicus_Dendrocalamus_sinicus_Dsi08C_8207310_8210843_Dsi08Cg05730.1_-1_CDS_4147809688_37555:0.03649,Dendrocalamus_sinicus_Dendrocalamus_sinicus_Dsi08A_33040603_33044368_Dsi08Ag10240.1_1_CDS_4147803262_2081:0.0501697)n19:0.00605115)n18:0.00355058,(Ampelocalamus_luodianensis_Alu08Dg03710.1:0.0404514,Dendrocalamus_sinicus_Dendrocalamus_sinicus_Dsi08B_31544341_31547953_Dsi08Bg09960.1_1_CDS_4147807171_42051:0.0374523)n20:0.00416137)n17:0.016684)n14:0.0075238)n13:0.0134098)n9:0.0264548,((Chasmanthium_laxum_Chala.11G047700:0.0411208,((Sorghum_bicolor_SORBI_3007G213600:0.0399799,Zea_mays_Zm00001eb199700:0.0710541)n24:0.0620443,(((ASEM_AUS1_H_AUS1CM014275.1003089.1:0.00638354,ASEM_RSA5_H_RSA5chrom6000416.1:0.00790993)n27:0.0354968,(Dichantelium_oligosantes_H_DolKV783452.1000003.1:0.0481086,Echinocloa_haploclada_eh_chr8.2417:0.055685)n28:0.00982878)n26:0.00813174,((Panicum_hallii_Pahal.6G256100:0.0144389,(Panicum_virgatum_Pavir.6NG348600:0.0276507,Panicum_virgatum_Pavir.6KG351500:0.0211201)n31:0.0120472)n30:0.0276234,(((Digitaria_radicosa_Dra06G0151300:0,Digitaria_radicosa_Dra06G0151300.2:0)n34:0.033918,(Digitaria_exilis_H_Dex6A-001089.1:0.0149442,Digitaria_exilis_H_Dex6B-001029.1:0.0126963)n35:0.0445581)n33:0.0344017,(Urochloa_fusta_Urofu.6G190800:0.0479086,(Cenchrus_americanus_H_CamCM007985.2002065.1:0.047692,Setaria_viridis_SEVIR_6G209600v2:0.0200683)n37:0.0178332)n36:0.0135149)n32:0.00553423)n29:0.00518375)n25:0.0158547)n23:0.0397747)n22:0.0313724,((Aristida_adscensionis_H_Aadptg000048l000246.1:0.0608175,(Stipagrostis_hirtigluma_H_Shi_ptg000002l_000406.1:0.0223355,Stipagrostis_hirtigluma_H_Shi_ptg000021l_001954.1:0.00732556)n40:0.0428613)n39:0.0321965,((Eragrostis_curvula_EJB05_48407:0.0931649,(Eleusine_coracana_ELECO.r07.8BG0664970:0.0288182,Eleusine_coracana_ELECO.r07.8AG0636280:0.03967)n43:0.0787563)n42:0.0507174,(Phragmites_australis_Phragmites_australis_PaChr19_25052478_25055914_evm.model.PaChr19.1064_1_CDS_4362411152_26667:0.073105,Phragmites_australis_Phragmites_australis_PaChr14_26935551_26939206_evm.model.PaChr14.1156_1_CDS_4362390855_28279:0.0692742)n44:0.00769714)n41:0.0221474)n38:0.00489927)n21:0.0566499)n8:0.0259922)n3:0.121896)n2:0.0390302)n0;
```
