## Supplementary Dataset S1 for "Gene turnover and contingency facilitated the repeated evolution of C_4_ photosynthesis in grasses": OG0007464_tree.txt

```
((Ananas_comosus_H_Ananas_contig3_000557.1:0.020459,Tillandsia_fasciculata_H_Tillandsia_CM054933.1_000593.1:0.0406704)n1:0.13899,((Setaria_viridis_SEVIR_2G257500v2:0.295364,(Eragrostis_curvula_EJB05_48534:0.691649,Streptochaeta_angustifolia_strangu_000885:0.562931)n4:0.137033)n3:0.0549269,((Pharus_latifolius_Phala.08G051700:0.0914218,((Zizania_latifolia_GWHTBFHI010008:0.03306,(Leersia_perrieri_LPERR08G16030:0.0457705,Oryza_sativa_LOC_Os08g38700:0.0311238)n9:0.0223438)n8:0.0513139,(((Dendrocalamus_sinicus_Dendrocalamus_sinicus_Dsi08C_8633912_8634711_Dsi08Cg05950.1_-1_CDS_4147809754_17859:0.051958,Ampelocalamus_luodianensis_Alu08Cg08350.1:5e-09)n12:0.0406105,(Ampelocalamus_luodianensis_Alu08Dg04150.1:0.0144643,(Dendrocalamus_sinicus_Dendrocalamus_sinicus_Dsi08B_31050418_31053518_Dsi08Bg09590.1_1_CDS_4147807060_36420:0.0400697,Dendrocalamus_sinicus_Dendrocalamus_sinicus_Dsi08A_32167684_32170718_Dsi08Ag09820.1_1_CDS_4147803136_44852:0.0454689)n14:0.00381648)n13:0.000424053)n11:0.0109261,(Olyra_latifolia_Ola036825:0.0477274,((Brachypodium_distachyon_BRADI_3g39210v3:0.0875002,(Hordeum_spontaneum_WB01_003766_0193890:0,Hordeum_vulgareMorex_HORVU.MOREX.r3.7HG0677710:0)n18:0.0977571)n17:0.0327991,(((Eragrostis_curvula_EJB05_48537:0.0331894,(Eleusine_coracana_ELECO.r07.8BG0664420:0.00535268,Eleusine_coracana_ELECO.r07.8AG0635610:0.0166638)n22:0.050461)n21:0.0538788,(Aristida_adscensionis_H_Aadptg000048l000223.1:0.0375288,(Stipagrostis_hirtigluma_H_Shi_ptg000002l_000379.1:0.0211698,Stipagrostis_hirtigluma_H_Shi_ptg000021l_001932.1:0.0127167)n24:0.0202166)n23:0.0242059)n20:0.0100703,((Chasmanthium_laxum_Chala.05G050500:0.0263563,(((ASEM_AUS1_H_AUS1CM014275.1003064.1:0.0222084,ASEM_RSA5_H_RSA5chrom6000381.1:0.00759556)n29:0.0242838,((Digitaria_radicosa_Dra06G0146400:0.0305791,(Digitaria_exilis_H_Dex6A-001055.1:0.0120462,Digitaria_exilis_H_Dex6B-000992.1:0.00665509)n32:0.0208746)n31:0.0224505,(Panicum_hallii_Pahal.6G248900:0.00883817,(Panicum_virgatum_Pavir.6NG271300:0.016573,(Panicum_virgatum_Pavir.6KG336100:0.00123091,Panicum_virgatum_Pavir.6KG338000:0.0012323)n35:0.0141092)n34:0.00769993)n33:0.0077487)n30:0.00503927)n28:0.00384784,((Echinocloa_haploclada_eh_chr8.2330:0,Echinocloa_haploclada_eh_chr8.2617:0)n37:0.0317567,((Zea_mays_Zm00001eb199410:0.0637077,Sorghum_bicolor_SORBI_3007G220000:0.029461)n39:0.0381303,(Dichantelium_oligosantes_H_DolKV779585.1000001.1:0.0315292,(Urochloa_fusta_Urofu.6G182900:0.0290225,(Cenchrus_americanus_H_CamCM007985.2001478.1:0.0235032,Setaria_viridis_SEVIR_6G202400v2:0.0167029)n42:0.0258732)n41:0.0119382)n40:0.00346231)n38:0.00359036)n36:0.00865484)n27:0.0469283)n26:0.0210073,(Phragmites_australis_Phragmites_australis_PaChr14_26539556_26542571_evm.model.PaChr14.1125_1_CDS_4362390787_42177:0.0401446,Phragmites_australis_Phragmites_australis_PaChr19_24419299_24422266_evm.model.PaChr19.1026_1_CDS_4362411068_33811:0.0315902)n43:0.00351003)n25:0.0048455)n19:0.0377151)n16:0.0250122)n15:0.0317741)n10:0.0151222)n7:0.0297723)n6:0.0323929,(Streptochaeta_angustifolia_strangu_000886:0.0797805,Streptochaeta_angustifolia_strangu_042591:0.11782)n44:0.0130911)n5:0.0400108)n2:0.13899)n0;
```
