## Supplementary Dataset S1 for "Gene turnover and contingency facilitated the repeated evolution of C_4_ photosynthesis in grasses": OG0007465_tree.txt

```
(((Ananas_comosus_H_Ananas_contig11_000596.1:0.0154862,Tillandsia_fasciculata_H_Tillandsia_CM054941.1_000588.1:0.0290415)n2:0.0959821,(Juncus_effusus_H_Juncus_Jeff_scaffold_12_000799.1:0.179838,Carex_scoparia_H_Carex_Csco_scaffold_8_000173.1:0.126912)n3:0.0941623)n1:0.0650487,(Streptochaeta_angustifolia_strangu_041346:0.0615774,((Pharus_latifolius_Phala.07G074700:5e-09,Pharus_latifolius_Phala.07G074700.2:5e-09)n6:0.0580577,((((Brachypodium_distachyon_BRADI_1g15260v3:0.0580857,(Hordeum_spontaneum_WB01_005360_0595707:0,Hordeum_vulgareMorex_HORVU.MOREX.r3.1HG0033310:0)n11:0.0536544)n10:0.0260149,(Zizania_latifolia_GWHTBFHI031906:0.0402082,(Oryza_sativa_LOC_Os05g19270:0.0252407,(Leersia_perrieri_LPERR07G10010:0.00796666,Leersia_perrieri_LPERR07G10300:0.00865767)n14:0.0302106)n13:0.0162443)n12:0.0338588)n9:0.00532678,((Dendrocalamus_sinicus_Dendrocalamus_sinicus_Dsi05C_24334452_24356282_Dsi05Cg12480.1_1_CDS_4147774333_34623:0.0188498,(Ampelocalamus_luodianensis_Alu05Cg17220.1:0.00866407,Ampelocalamus_luodianensis_Alu10Dg09890.1:0.089325)n17:0.00798677)n16:0.00798478,Olyra_latifolia_Ola012818:0.0414986)n15:0.00696266)n8:0.00613201,((Stipagrostis_hirtigluma_H_Shi_ptg000055l_000191.1:0.0383906,(Aristida_adscensionis_H_Aadptg000046l000658.1:0.0109579,Aristida_adscensionis_H_Aadptg000046l000137.1:0.0112387)n20:0.0450292)n19:0.0198443,(((Eleusine_coracana_ELECO.r07.5BG0448980:0.0145085,Eleusine_coracana_ELECO.r07.5AG0400350:0.015428)n23:0.0369126,(Eragrostis_curvula_EJB05_34601:0.0130958,Eragrostis_curvula_EJB05_34645:0.0123553)n24:0.0337452)n22:0.0300031,((Chasmanthium_laxum_Chala.07G089500:0.0363002,Phragmites_australis_Phragmites_australis_PaChr12_10280489_10293007_evm.model.PaChr12.523_1_CDS_4362382912_916:0.0366386)n26:0.00596259,((Sorghum_bicolor_SORBI_3002G362200:0.0230154,Zea_mays_Zm00001eb326520:0.0257759)n28:0.031843,((ASEM_AUS1_H_AUS1CM014275.1003010.1:0.00577414,ASEM_RSA5_H_RSA5chrom6000321.1:0.00482525)n30:0.0338229,(Dichantelium_oligosantes_H_DolKV777791.1000001.1:0.025983,((((Digitaria_exilis_H_Dex3A-002728.1:0.005596,Digitaria_exilis_H_Dex3B-002731.1:0.00688851)n35:0.0269313,(Digitaria_radicosa_Dra03G0268900:5e-09,Digitaria_radicosa_Dra03G0268900.2:5e-09)n36:0.0224526)n34:0.0183933,((Cenchrus_americanus_H_CamCM007982.2000877.1:0.0243333,Setaria_viridis_SEVIR_3G331700v2:0.00555296)n38:0.0167834,(Urochloa_fusta_Urofu.3G346000:0.0268074,(Panicum_hallii_Pahal.3G373600:0.0141254,(Panicum_virgatum_Pavir.4KG227500:0.0271767,(Panicum_virgatum_Pavir.9NG353500:0.0173182,Panicum_virgatum_Pavir.9NG353700:0.0254879)n42:0.00254879)n41:0.000283199)n40:0.00254259)n39:0.00142131)n37:0.00578835)n33:0.00229258,(Echinocloa_haploclada_eh_chr5.3601:0.0381692,(Echinocloa_haploclada_eh_chr1.820:0.0748443,Echinocloa_haploclada_eh_chr1.536:0.0118062)n44:0.0243457)n43:0.0048729)n32:0.00236967)n31:0.00783447)n29:0.00383788)n27:0.0225422)n25:0.0037783)n21:0.00579055)n18:0.0302789)n7:0.0409146)n5:0.03131)n4:0.0650487)n0;
```
