## Supplementary Dataset S1 for "Gene turnover and contingency facilitated the repeated evolution of C_4_ photosynthesis in grasses": OG0007466_tree.txt

```
((Streptochaeta_angustifolia_strangu_036354:0.181732,Pharus_latifolius_Phala.08G068000:0.162146)n1:0.0433204,(((Zizania_latifolia_GWHTBFHI010181:0.104755,(Leersia_perrieri_LPERR08G14210:0.110462,Oryza_sativa_LOC_Os08g35700:0.110268)n5:0.0367225)n4:0.0820821,((Brachypodium_distachyon_BRADI_3g37630v3:0.133818,(Hordeum_spontaneum_WB01_008287_0073399:0.000905004,Hordeum_vulgareMorex_HORVU.MOREX.r3.7HG0736350:0.00319381)n8:0.170423)n7:0.058356,((Olyra_latifolia_Ola011846:0.131612,((Ampelocalamus_luodianensis_Alu09Cg12140.1:0.0650945,(Ampelocalamus_luodianensis_Alu02Cg08520.1:0.0602111,(Ampelocalamus_luodianensis_Alu09Cg12130.1:0.0440642,Ampelocalamus_luodianensis_Alu08Cg06870.1:0.0158797)n14:0.00318013)n13:0.0151366)n12:0.0187427,Ampelocalamus_luodianensis_Alu08Dg05690.2:0.0342643)n11:0.00380715)n10:0.00834011,(Dendrocalamus_sinicus_Dendrocalamus_sinicus_Dsi08B_28360097_28375313_Dsi08Bg08310.1_-1_CDS_4147806676_47679:0.0423447,Dendrocalamus_sinicus_Dendrocalamus_sinicus_Dsi08A_29280546_29288739_Dsi08Ag08610.1_-1_CDS_4147802773_11084:0.05199)n15:0.00577667)n9:0.00707875)n6:0.0152998)n3:0.0236274,(((Aristida_adscensionis_H_Aadptg000048l000453.1:0.123988,(Stipagrostis_hirtigluma_H_Shi_ptg000018l_000533.1:0.158482,(Stipagrostis_hirtigluma_H_Shi_ptg000021l_000526.1:0.0054021,(Stipagrostis_hirtigluma_H_Shi_ptg000002l_000490.1:0.00298708,Stipagrostis_hirtigluma_H_Shi_ptg000018l_000532.1:0.00257951)n21:0.00100296)n20:0.0149783)n19:0.0701785)n18:0.0289752,((Phragmites_australis_Phragmites_australis_PaChr14_24292246_24297369_evm.model.PaChr14.1000_1_CDS_4362390511_11045:0.0761552,(Eleusine_coracana_ELECO.r07.8BG0662310:0.10133,(Eragrostis_curvula_EJB05_48796:0.0445009,Eragrostis_curvula_EJB05_04312:0.190987)n25:0.038398)n24:0.0657266)n23:0.0121487,Phragmites_australis_Phragmites_australis_PaChr19_21794990_21800849_evm.model.PaChr19.900_1_CDS_4362413534_9015:0.0717711)n22:0.00797457)n17:0.0161423,(Chasmanthium_laxum_Chala.05G067100:0.0915592,(((Echinocloa_haploclada_eh_chr8.2119:0.0884031,Dichantelium_oligosantes_H_DolKV776710.1000008.1:0.0662095)n29:0.00980361,(((ASEM_AUS1_H_AUS1CM014275.1000424.1:0.0184108,ASEM_RSA5_H_RSA5chrom6002987.1:0.0171327)n32:0.0847758,(Digitaria_radicosa_Dra06G0130000:0.0592545,(Digitaria_exilis_H_Dex6A-001752.1:0.0114741,Digitaria_exilis_H_Dex6B-001698.1:0.0110671)n34:0.0564152)n33:0.0355445)n31:0.0120218,(Urochloa_fusta_Urofu.6G160900:0.05258,((Panicum_hallii_Pahal.6G228700:0.0334473,(Panicum_virgatum_Pavir.6KG297700:0.0676997,Panicum_virgatum_Pavir.6NG245100:0.0398897)n38:0.0328836)n37:0.0448353,(Cenchrus_americanus_H_CamCM007982.2000740.1:0.0765579,Setaria_viridis_SEVIR_6G179200v2:0.0265725)n39:0.0367451)n36:0.00625764)n35:0.0156627)n30:0.0059411)n28:0.0259331,(Sorghum_bicolor_SORBI_3007G150700:0.0595692,((Zea_mays_Zm00001eb040360:0.0228081,(Zea_mays_Zm00001eb092030:0.0180564,(Zea_mays_Zm00001eb042910:0.012656,Zea_mays_Zm00001eb402190:0.0048229)n44:0.0344131)n43:0.0902286)n42:0.0678801,Zea_mays_Zm00001eb177300:0.0738264)n41:0.00820294)n40:0.0121395)n27:0.0500767)n26:0.0209325)n16:0.0804977)n2:0.0433204)n0;
```
