## Supplementary Dataset S1 for "Gene turnover and contingency facilitated the repeated evolution of C_4_ photosynthesis in grasses": OG0007467_tree.txt

```
(Carex_scoparia_H_Carex_Csco_scaffold_13_000776.1:0.32477,((Eragrostis_curvula_EJB05_48843:0.0928621,(Eleusine_coracana_ELECO.r07.8BG0661760:0.0510869,Eleusine_coracana_ELECO.r07.8AG0632740:0.0400089)n3:0.0836456)n2:0.0435664,((Digitaria_radicosa_Dra06G0125800:0.0517508,(Digitaria_exilis_H_Dex6A-000936.1:0.0207338,Digitaria_exilis_H_Dex6B-000863.1:0.027262)n6:0.071405)n5:0.0452096,(Urochloa_fusta_Urofu.2G021600:0.585929,((Panicum_virgatum_Pavir.J505100:0.698013,Zea_mays_Zm00001eb177110:0.715049)n9:0.238923,((Aristida_adscensionis_H_Aadptg000013l000027.1:0.0984071,(Stipagrostis_hirtigluma_H_Shi_ptg000018l_000418.1:0.0225832,(Stipagrostis_hirtigluma_H_Shi_ptg000002l_000770.1:0.0157926,Stipagrostis_hirtigluma_H_Shi_ptg000021l_001786.1:0.0212219)n13:0.00724492)n12:0.0613517)n11:0.0416155,(((Dichantelium_oligosantes_H_DolKV781226.1000001.1:0.0913515,((Zea_mays_Zm00001eb177120:0.0851929,Sorghum_bicolor_SORBI_3007G146200:0.0816539)n18:0.0488968,(ASEM_AUS1_H_AUS1CM014275.1002924.1:0.0309411,ASEM_RSA5_H_RSA5chrom6002998.1:0.0281507)n19:0.034483)n17:0.0131221)n16:0.0136637,(((Cenchrus_americanus_H_CamCM007982.2004591.1:0.0666359,Setaria_viridis_SEVIR_6G174200v2:0.0511796)n22:0.0298982,((Panicum_virgatum_Pavir.J783300:0.266128,(Echinocloa_haploclada_eh_chr8.2069:0.0470442,Echinocloa_haploclada_eh_chr8.1992:0.135263)n25:0.0150292)n24:0.10311,(Panicum_hallii_Pahal.5G476400:0.037248,Panicum_virgatum_Pavir.6KG285400:0.0445926)n26:0.0419805)n23:0.00466449)n21:0.0151975,Urochloa_fusta_Urofu.6G154900:0.07315)n20:0.014405)n15:0.0114871,(((((Zizania_latifolia_GWHTBFHI002686:0.0607112,Zizania_latifolia_GWHTBFHI010213:0.0764962)n31:0.0470615,(Oryza_sativa_LOC_Os08g34900:0.0561156,Leersia_perrieri_LPERR08G13800:0.13101)n32:0.0276392)n30:0.0363338,(Olyra_latifolia_Ola020448:0.0488065,((Ampelocalamus_luodianensis_Alu08Cg06550.1:0.0284782,Dendrocalamus_sinicus_Dendrocalamus_sinicus_Dsi08C_11405900_11411713_Dsi08Cg07130.1_-1_CDS_4147810108_46564:0.0302193)n35:0.0138817,(Dendrocalamus_sinicus_Dendrocalamus_sinicus_Dsi08A_28690842_28695934_Dsi08Ag08370.1_1_CDS_4147802701_27401:0.0405892,Ampelocalamus_luodianensis_Alu08Dg06050.2:0.0736477)n36:0.0189071)n34:0.0142729)n33:0.0296575)n29:0.018937,(((Pharus_latifolius_Phala.08G072600:0.10842,Panicum_virgatum_Pavir.6KG285500:0.553297)n39:0.0224725,(Streptochaeta_angustifolia_strangu_005988:0.137255,Streptochaeta_angustifolia_strangu_025861:0.137339)n40:0.0428832)n38:0.0559978,(Brachypodium_distachyon_BRADI_3g37340v3:0.145443,(Hordeum_spontaneum_WB01_002503_0096880:0.00581216,Hordeum_vulgareMorex_HORVU.MOREX.r3.6HG0622780:0.00112249)n42:0.139673)n41:0.0672619)n37:0.0201467)n28:0.0316957,(Chasmanthium_laxum_Chala.05G071000:0.0856477,(Phragmites_australis_Phragmites_australis_PaChr19_21127706_21133042_evm.model.PaChr19.870_1_CDS_4362413466_22901:0.0671986,Phragmites_australis_Phragmites_australis_PaChr14_23857129_23860524_evm.model.PaChr14.976_1_CDS_4362393465_21578:0.0798268)n44:0.0184786)n43:0.0130629)n27:0.018798)n14:0.00208867)n10:0.0125494)n8:0.00125494)n7:0.000139437)n4:0.00862797)n1:0.0336172)n0;
```
