## Supplementary Dataset S1 for "Gene turnover and contingency facilitated the repeated evolution of C_4_ photosynthesis in grasses": OG0007468_tree.txt

```
((Ananas_comosus_H_Ananas_contig3_000069.1:0.040317,Tillandsia_fasciculata_H_Tillandsia_CM054933.1_000072.1:0.0278154)n1:0.156902,(Streptochaeta_angustifolia_strangu_021798:0.086437,(((Pharus_latifolius_Phala.08G073500:0,Pharus_latifolius_Phala.08G073500.2:0)n5:5e-09,(Pharus_latifolius_Phala.08G073500.4:0,Pharus_latifolius_Phala.08G073500.3:0)n6:5e-09)n4:0.0909694,(((Brachypodium_distachyon_BRADI_3g37260v3:0.0642209,(Hordeum_spontaneum_WB01_001671_1140256:0.00605163,Hordeum_vulgareMorex_HORVU.MOREX.r3.7HG0656560:0.00589688)n10:0.0937074)n9:0.0368103,(Olyra_latifolia_Ola020456:0.0736971,((Ampelocalamus_luodianensis_Alu08Cg06490.1:0.029122,(Dendrocalamus_sinicus_Dendrocalamus_sinicus_Dsi08C_11704802_11709206_Dsi08Cg07270.1_1_CDS_4147810150_13359:0.00147602,Dendrocalamus_sinicus_Dendrocalamus_sinicus_Dsi08C_11536665_11541462_Dsi08Cg07190.1_1_CDS_4147810126_56698:0.00425483)n14:0.0244563)n13:0.0161415,(Ampelocalamus_luodianensis_Alu08Dg06130.2:0.112185,Dendrocalamus_sinicus_Dendrocalamus_sinicus_Dsi08A_28535515_28540429_Dsi08Ag08330.1_-1_CDS_4147802689_20649:0.0302211)n15:0.0033579)n12:0.00442596)n11:0.000491773)n8:0.0109461,(((Aristida_adscensionis_H_Aadptg000047l000035.1:0.0935281,(Stipagrostis_hirtigluma_H_Shi_ptg000018l_000557.1:0.00258493,(Stipagrostis_hirtigluma_H_Shi_ptg000002l_000514.1:0.00186179,(Stipagrostis_hirtigluma_H_Shi_ptg000018l_000556.1:0.00451827,Stipagrostis_hirtigluma_H_Shi_ptg000021l_000551.1:0.000610495)n21:0.000580431)n20:0.00190245)n19:0.038567)n18:0.0131183,((Chasmanthium_laxum_Chala.05G071700:0.0603533,((Sorghum_bicolor_SORBI_3007G145100:0.0156196,Zea_mays_Zm00001eb040880:0.0569345)n25:0.0527705,(Urochloa_fusta_Urofu.6G153800:0.0382619,(Echinocloa_haploclada_eh_chr8.2057:0.0359884,((ASEM_AUS1_H_AUS1CM014275.1000448.1:0.0092173,ASEM_RSA5_H_RSA5chrom6003005.1:0.00421599)n29:0.0315092,(((Cenchrus_americanus_H_CamCM007982.2000776.1:0.0374281,Setaria_viridis_SEVIR_6G173100v2:0.0269787)n32:0.0165632,(Digitaria_radicosa_Dra06G0125200:0.0360142,(Digitaria_exilis_H_Dex6A-001776.1:0.0108334,Digitaria_exilis_H_Dex6B-001721.1:0.00565016)n34:0.0215608)n33:0.0166302)n31:0.000933149,(Dichantelium_oligosantes_H_DolKV775275.1000004.1:0.032644,(Panicum_hallii_Pahal.6G221600:0.0163428,(Panicum_virgatum_Pavir.6KG284900:0.0190552,Panicum_virgatum_Pavir.6NG238700:0.019096)n37:0.00212178)n36:0.00289125)n35:0.00450967)n30:0.00755449)n28:0.0020089)n27:0.00306437)n26:0.0235818)n24:0.0102301)n23:0.010164,((Eragrostis_curvula_EJB05_48848:0.038449,(Eleusine_coracana_ELECO.r07.8BG0661600:0.0232402,Eleusine_coracana_ELECO.r07.8AG0632650:0.0160872)n40:0.0387719)n39:0.0303523,(Phragmites_australis_Phragmites_australis_PaChr14_23779931_23786472_evm.model.PaChr14.971_1_CDS_4362393455_17376:0.0531335,Phragmites_australis_Phragmites_australis_PaChr19_21027476_21037760_evm.model.PaChr19.863_1_CDS_4362413450_16179:0.0413026)n41:0.00458918)n38:0.00427306)n22:0.012355)n17:0.0301956,(Leersia_perrieri_LPERR08G13700:0.0862991,(Oryza_sativa_LOC_Os08g34740:0.05109,(Zizania_latifolia_GWHTBFHI002451:0.0599188,Zizania_latifolia_GWHTBFHI002682:0.0757544)n44:0.00841715)n43:0.0175687)n42:0.0212853)n16:0.00866134)n7:0.0525765)n3:0.0330618)n2:0.156902)n0;
```
