## Supplementary Dataset S1 for "Gene turnover and contingency facilitated the repeated evolution of C_4_ photosynthesis in grasses": OG0007469_tree.txt

```
(Carex_scoparia_H_Carex_Csco_scaffold_8_000248.1:0.2795,((((Pharus_latifolius_Phala.08G081500:5e-09,Pharus_latifolius_Phala.08G081500.2:5e-09)n4:5e-09,(Pharus_latifolius_Phala.08G081500.5:0,Pharus_latifolius_Phala.08G081500.3:0)n5:5e-09)n3:5e-09,Pharus_latifolius_Phala.08G081500.4:5e-09)n2:0.103515,(Streptochaeta_angustifolia_strangu_026605:0.160889,((((Zizania_latifolia_GWHTBFHI002646:0.0574912,Zizania_latifolia_GWHTBFHI010328:0.0503448)n10:0.029926,(Oryza_sativa_LOC_Os08g33850:0.0712794,Leersia_perrieri_LPERR08G13120:0.0489321)n11:0.0267442)n9:0.0560665,(((Olyra_latifolia_scaffold211_115725_119229_+:0.117355,Ampelocalamus_luodianensis_Alu08Dg06670.4:0.0579561)n14:0.00658933,(Dendrocalamus_sinicus_Dendrocalamus_sinicus_Dsi08A_27326835_27346241_Dsi08Ag07950.1_1_CDS_4147802575_13334:0.133655,(Brachypodium_distachyon_BRADI_3g37110v3:0.0719266,(Hordeum_spontaneum_WB01_000482_1148440:0.00165251,Hordeum_vulgareMorex_HORVU.MOREX.r3.7HG0693490:5e-09)n17:0.135754)n16:0.0475649)n15:0.00612658)n13:0.0134421,(Dendrocalamus_sinicus_Dendrocalamus_sinicus_Dsi08B_26086727_26090074_Dsi08Bg07420.1_1_CDS_4147806409_11096:0.0529451,Ampelocalamus_luodianensis_Alu08Cg05950.2:0.129846)n18:0.0144273)n12:0.0133456)n8:0.0168237,((Eragrostis_curvula_EJB05_48925:0.0665453,(Eleusine_coracana_ELECO.r07.8BG0660910:0.0177104,Eleusine_coracana_ELECO.r07.8AG0631980:0.0140277)n21:0.0784516)n20:0.0593071,((Phragmites_australis_Phragmites_australis_PaChr14_22606454_22611419_evm.model.PaChr14.927_1_CDS_4362393357_18640:0.0651462,(Chasmanthium_laxum_Chala.05G078300:0.00122627,Chasmanthium_laxum_Chala.05G095800:0.0177312)n24:0.0778088)n23:0.00823256,((Aristida_adscensionis_H_Aadptg000047l000006.1:0.0792349,(Stipagrostis_hirtigluma_H_Shi_ptg000018l_000381.1:0.00873967,(Stipagrostis_hirtigluma_H_Shi_ptg000002l_000725.1:0.00456175,Stipagrostis_hirtigluma_H_Shi_ptg000082l_000268.1:0.00399876)n28:0.0065406)n27:0.0466988)n26:0.0352541,((Sorghum_bicolor_SORBI_3007G137900:0.0303035,Zea_mays_Zm00001eb041370:0.0451996)n30:0.0612873,(Dichantelium_oligosantes_H_DolKV776333.1000005.1:0.681866,((Dichantelium_oligosantes_H_DolKV773168.1000001.1:0.0309947,(Digitaria_radicosa_Dra06G0119200:0.0343893,(Digitaria_exilis_H_Dex6A-000900.1:0.022745,Digitaria_exilis_H_Dex6B-000822.1:0.0117714)n35:0.0147965)n34:0.0227022)n33:0.00373385,(Echinocloa_haploclada_eh_chr8.1986:0.0480518,((ASEM_AUS1_H_AUS1CM014275.1002873.1:0.0211189,ASEM_RSA5_H_RSA5chrom6000133.1:0.0180085)n38:0.0178343,((Urochloa_fusta_Urofu.6G145400:0.0394995,((Panicum_virgatum_Pavir.6NG143700:0.0175909,Panicum_virgatum_Pavir.6KG272700:0.01336)n42:0.00595891,(Setaria_viridis_SEVIR_6G165700v2:0.0193735,(Panicum_virgatum_Pavir.5NG373000:0.118582,Cenchrus_americanus_H_CamCM007982.2004544.1:0.0278347)n44:0.00406609)n43:0.0165554)n41:0.00183948)n40:0.00538332,Panicum_hallii_Pahal.6G213500:0.0138161)n39:0.00548564)n37:0.00170987)n36:0.0015151)n32:0.032449)n31:0.00360545)n29:0.0310815)n25:0.00697231)n22:0.0118521)n19:0.0274195)n7:0.0498224)n6:0.040617)n1:0.2795)n0;
```
