## Supplementary Dataset S1 for "Gene turnover and contingency facilitated the repeated evolution of C_4_ photosynthesis in grasses": OG0007470_tree.txt

```
((Pharus_latifolius_Phala.08G086700.4:5e-09,(Pharus_latifolius_Phala.08G086700:5e-09,(Pharus_latifolius_Phala.08G086700.2:0,Pharus_latifolius_Phala.08G086700.3:0)n3:5e-09)n2:5e-09)n1:0.0890047,(((((Leersia_perrieri_LPERR08G12650:0.120611,Oryza_sativa_LOC_Os08g33160:0.0763423)n8:0.0494698,(Zizania_latifolia_GWHTBFHI010343:0.0936101,(Zizania_latifolia_GWHTBFHI002848:0.0569786,(Zizania_latifolia_GWHTBFHI035237:0.116552,((Zizania_latifolia_GWHTBFHI002142:0.0645105,Zizania_latifolia_GWHTBFHI038113:0.0568466)n13:0.0433161,Zizania_latifolia_GWHTBFHI004161:0.135205)n12:0.020745)n11:0.0234915)n10:0.0332496)n9:0.0505556)n7:0.0789934,(Olyra_latifolia_Ola020870:0.110386,(Brachypodium_distachyon_BRADI_3g36380v3:0.229068,((Ampelocalamus_luodianensis_Alu08Cg05570.1:0.0242778,Dendrocalamus_sinicus_Dendrocalamus_sinicus_Dsi08C_13655226_13657528_Dsi08Cg07910.1_1_CDS_4147810342_7733:0.0441072)n17:0.0215718,(Dendrocalamus_sinicus_Dendrocalamus_sinicus_Dsi08B_25020412_25022592_Dsi08Bg07090.2_-1_CDS_4147806310_12221:0.0489204,Ampelocalamus_luodianensis_Alu08Dg07120.3:0.0885902)n18:0.00490222)n16:0.0154249)n15:0.0172712)n14:0.0239161)n6:0.0336899,((((Eragrostis_curvula_EJB05_48974:0.0791013,(Eleusine_coracana_ELECO.r07.8BG0660350:0.0264336,Eleusine_coracana_ELECO.r07.8AG0631390:0.0225663)n23:0.0858275)n22:0.0736044,Chasmanthium_laxum_Chala.05G083300:0.0745864)n21:0.0139593,((Zea_mays_Zm00001eb179390:0.176547,Sorghum_bicolor_SORBI_3007G132700:0.0565242)n25:0.0728043,(Dichantelium_oligosantes_H_DolKV782909.1000011.1:0.200801,((Panicum_hallii_Pahal.6G205800:0.025189,(Panicum_virgatum_Pavir.6KG256500:0.0324855,Panicum_virgatum_Pavir.6NG134200:0.0431666)n29:0.0187849)n28:0.0492901,(((ASEM_AUS1_H_AUS1CM014275.1000512.1:0.0135518,ASEM_RSA5_H_RSA5chrom6003063.1:0.0108892)n32:0.0595847,((Digitaria_radicosa_Dra06G0114400:5e-09,Digitaria_radicosa_Dra06G0114400.2:5e-09)n34:0.0343899,(Digitaria_exilis_H_Dex6A-001835.1:0.0178245,Digitaria_exilis_H_Dex6B-001781.1:0.020822)n35:0.0500031)n33:0.0308192)n31:0.0130004,(Echinocloa_haploclada_eh_chr8.1925:0.0816691,(Urochloa_fusta_Urofu.6G139700:0.0529924,(Cenchrus_americanus_H_CamCM007982.2000826.1:0.05745,Setaria_viridis_SEVIR_6G160500v2:0.0237629)n38:0.0168627)n37:0.0252768)n36:0.00537081)n30:0.00522028)n27:0.0103186)n26:0.0200583)n24:0.0445213)n20:0.0248225,((Aristida_adscensionis_H_Aadptg000044l000057.1:0.12322,(Stipagrostis_hirtigluma_H_Shi_ptg000002l_000563.1:0.0147849,(Stipagrostis_hirtigluma_H_Shi_ptg000072l_000032.1:0.00338868,Stipagrostis_hirtigluma_H_Shi_ptg000082l_000105.1:0.00503779)n42:0.0111414)n41:0.0693981)n40:0.029753,(Phragmites_australis_Phragmites_australis_PaChr14_21606028_21609126_evm.model.PaChr14.886_1_CDS_4362393265_22415:0.0889049,Phragmites_australis_Phragmites_australis_PaChr19_18634310_18636506_evm.model.PaChr19.778_1_CDS_4362413260_21224:0.0977868)n43:0.0108652)n39:0.0196401)n19:0.0734071)n5:0.0620625,(Zizania_latifolia_GWHTBFHI035514:0.750741,Dichantelium_oligosantes_H_DolKV775623.1000005.1:0.458264)n44:0.0509182)n4:0.0890047)n0;
```
