## Supplementary Dataset S1 for "Gene turnover and contingency facilitated the repeated evolution of C_4_ photosynthesis in grasses": OG0007471_tree.txt

```
((Streptochaeta_angustifolia_strangu_034055:0.0812838,((Pharus_latifolius_Phala.08G095000.2:0.0036058,((Pharus_latifolius_Phala.08G095000.5:5e-09,Pharus_latifolius_Phala.08G095000:5e-09)n5:6e-09,Pharus_latifolius_Phala.08G095000.4:5e-09)n4:6e-09)n3:0.00145905,Pharus_latifolius_Phala.08G095000.3:0.0071406)n2:0.0834775)n1:0.0280816,(((Zizania_latifolia_GWHTBFHI010388:0.0720105,(Leersia_perrieri_LPERR08G11710:0.0550258,Oryza_sativa_LOC_Os08g31460:0.0444606)n9:0.0261298)n8:0.0358881,((Brachypodium_distachyon_BRADI_3g35517v3:0.0898842,((Hordeum_spontaneum_WB01_000576_0316219:0.00363292,Hordeum_vulgareMorex_HORVU.MOREX.r3.5HG0427110:0.0014593)n13:0.0137248,(Hordeum_vulgareMorex_HORVU.MOREX.r3.7HG0693240:0.0260633,(Hordeum_spontaneum_WB01_007221_0064760:0.106339,Hordeum_spontaneum_WB01_004285_0839230:0.0517871)n15:0.0212737)n14:0.00599694)n12:0.0911337)n11:0.0356689,((Ampelocalamus_luodianensis_Alu08Dg07760.2:0.0537411,Dendrocalamus_sinicus_Dendrocalamus_sinicus_Dsi08B_23063212_23066350_Dsi08Bg06570.1_1_CDS_4147806154_38106:0.0380215)n17:0.0100265,(Dendrocalamus_sinicus_Dendrocalamus_sinicus_Dsi08A_24177530_24197873_Dsi08Ag07140.1_1_CDS_4147802332_47102:0.25603,(Ampelocalamus_luodianensis_Alu08Cg04930.3:0.0274087,Olyra_latifolia_Ola009156:0.0747698)n19:0.00877157)n18:0.000974619)n16:0.0047359)n10:0.0115199)n7:0.00913203,((Aristida_adscensionis_H_Aadptg000011l000179.1:0.0565133,(Stipagrostis_hirtigluma_H_Shi_ptg000072l_000096.1:0.017315,(Stipagrostis_hirtigluma_H_Shi_ptg000002l_000624.1:0.00433006,Stipagrostis_hirtigluma_H_Shi_ptg000082l_000167.1:0.010961)n23:0.0181093)n22:0.0236447)n21:0.0271752,((Eragrostis_curvula_EJB05_49326:0.0433056,(Eleusine_coracana_ELECO.r07.8BG0658350:0.0254171,Eleusine_coracana_ELECO.r07.8AG0629530:0.00747848)n26:0.0679361)n25:0.0295307,(Chasmanthium_laxum_Chala.05G094000:0.0613188,(((Sorghum_bicolor_SORBI_3007G123600:0.0236859,Zea_mays_Zm00001eb178820:0.0402277)n30:0.0581921,((((ASEM_AUS1_H_AUS1CM014275.1002745.1:0.00873546,ASEM_RSA5_H_RSA5chrom6003167.1:0.010881)n34:0.037934,(Digitaria_radicosa_Dra06G0103300:0.0410438,(Digitaria_exilis_H_Dex6A-000775.1:0.0146552,Digitaria_exilis_H_Dex6B-000699.1:0.0145976)n36:0.0220704)n35:0.0203243)n33:0.00324622,(Panicum_hallii_Pahal.6G189600:0.0228401,(Panicum_virgatum_Pavir.6NG123400:0.0615318,(Panicum_virgatum_Pavir.J783200:0.0164887,Panicum_virgatum_Pavir.6KG239400:0.0168924)n39:0.00168924)n38:0.000187693)n37:0.00199782)n32:0.00812607,((Dichantelium_oligosantes_H_DolKV776761.1000001.1:0.0310544,(Cenchrus_americanus_H_CamCM007982.2004369.1:0.0410241,Setaria_viridis_SEVIR_6G146200v2:0.0155491)n42:0.0166579)n41:0.00622627,(Echinocloa_haploclada_eh_chr8.1744:0.0456992,Urochloa_fusta_Urofu.6G124100:0.0375836)n43:0.00533683)n40:0.00581964)n31:0.0213273)n29:0.00524962,(Phragmites_australis_Phragmites_australis_PaChr19_16928576_16932100_evm.model.PaChr19.714_1_CDS_4362413120_4804:0.0540888,Phragmites_australis_Phragmites_australis_PaChr14_19887872_19891183_evm.model.PaChr14.820_1_CDS_4362393121_4316:0.0474248)n44:0.00526942)n28:0.0116264)n27:0.00748163)n24:0.0081473)n20:0.0461796)n6:0.0280816)n0;
```
