## Supplementary Dataset S1 for "Gene turnover and contingency facilitated the repeated evolution of C_4_ photosynthesis in grasses": OG0007472_tree.txt

```
((Streptochaeta_angustifolia_strangu_001740:0.166195,(Pharus_latifolius_Phala.08G097300:0.0220433,Pharus_latifolius_Phala.08G097500:0.0096308)n2:0.149593)n1:0.0420335,(((Leersia_perrieri_LPERR08G11490:0.0785151,(Zizania_latifolia_GWHTBFHI010438:0.116145,Oryza_sativa_LOC_Os08g30820:0.109683)n6:0.0146333)n5:0.0977535,(Olyra_latifolia_Ola009181:0.0850418,((Dendrocalamus_sinicus_Dendrocalamus_sinicus_Dsi08B_22657677_22659208_Dsi08Bg06460.1_-1_CDS_4147806121_19535:0.0585697,Dendrocalamus_sinicus_Dendrocalamus_sinicus_Dsi08C_15466141_15467605_Dsi08Cg08430.1_1_CDS_4147810498_38684:0.0556778)n9:0.00618642,(Ampelocalamus_luodianensis_Alu08Dg07920.2:0.105352,(Ampelocalamus_luodianensis_Alu08Cg05000.2:0.0343809,Ampelocalamus_luodianensis_Alu08Cg04780.3:0.0028552)n11:0.0308547)n10:0.0034283)n8:0.0338497)n7:0.00809735)n4:0.0166872,((Brachypodium_distachyon_BRADI_3g35340v3:0.119025,(Hordeum_spontaneum_WB01_001083_0643814:5e-09,(Hordeum_vulgareMorex_HORVU.MOREX.r3.7HG0708040.2:0.0870378,Hordeum_vulgareMorex_HORVU.MOREX.r3.7HG0708040:5e-09)n15:0.00427242)n14:0.14707)n13:0.0373275,(((Eragrostis_curvula_EJB05_49428:0.0298984,(Eragrostis_curvula_EJB05_49427:0.0326016,Eragrostis_curvula_EJB05_49370:0.0162685)n19:0.00813987)n18:0.0425107,(Eleusine_coracana_ELECO.r07.8BG0657870:0.0505958,Eleusine_coracana_ELECO.r07.8AG0629250:0.0675309)n20:0.0379215)n17:0.0452408,((Chasmanthium_laxum_Chala.05G096000:0.0724542,(Phragmites_australis_Phragmites_australis_PaChr19_16392375_16392938_evm.model.PaChr19.700_1_CDS_4362413090_34665:0.12371,Phragmites_australis_Phragmites_australis_PaChr14_19439455_19440829_evm.model.PaChr14.804_1_CDS_4362393085_31649:0.0556123)n23:0.0284979)n22:0.0269107,((Aristida_adscensionis_H_Aadptg000011l000258.1:0.130633,(Stipagrostis_hirtigluma_H_Shi_ptg000072l_000074.1:0.0192838,(Stipagrostis_hirtigluma_H_Shi_ptg000002l_000606.1:0.00210048,Stipagrostis_hirtigluma_H_Shi_ptg000082l_000148.1:0.0105136)n27:0.00529226)n26:0.0400786)n25:0.0478438,((Sorghum_bicolor_SORBI_3007G121300:0.0691432,Zea_mays_Zm00001eb178700:0.0811661)n29:0.0615699,((ASEM_RSA5_H_RSA5chrom6003174.1:0.0342898,(ASEM_AUS1_H_AUS1CM014275.1000630.1:0.10024,ASEM_AUS1_H_AUS1CM014275.1002733.1:5e-09)n32:0.0101706)n31:0.0368062,(Dichantelium_oligosantes_H_DolKV776266.1000001.1:0.0366447,((Digitaria_radicosa_Dra06G0100700:0.0458344,((Digitaria_exilis_H_Dex6A-001917.1:0,Digitaria_exilis_H_Dex6B-001879.1:0)n37:0.0234219,Digitaria_exilis_H_DexUA-004962.1:0.0289915)n36:0.0260582)n35:0.0290693,((Echinocloa_haploclada_eh_chr8.1709:0.0627792,(Panicum_hallii_Pahal.6G185500:0.0401717,(Panicum_virgatum_Pavir.6KG193300:0.0620355,Panicum_virgatum_Pavir.6NG202900:0.121442)n41:0.00841622)n40:0.0145943)n39:0.0119514,(Urochloa_fusta_Urofu.6G121900:0.0381029,(Cenchrus_americanus_H_CamCM007982.2000993.1:0.067,(Setaria_viridis_SEVIR_6G142500v2:0.0927926,Setaria_viridis_SEVIR_6G142700v2:0.0235199)n44:0.00261333)n43:0.0182015)n42:0.010367)n38:0.0074513)n34:0.00192134)n33:0.0117449)n30:0.0364723)n28:0.0261945)n24:0.0200418)n21:0.0104183)n16:0.0723583)n12:0.0233731)n3:0.0420335)n0;
```
