## Supplementary Dataset S1 for "Gene turnover and contingency facilitated the repeated evolution of C_4_ photosynthesis in grasses": OG0007473_tree.txt

```
(Carex_scoparia_H_Carex_Csco_scaffold_9_000699.1:0.202202,((Pharus_latifolius_Phala.09G081300.3:5e-09,(Pharus_latifolius_Phala.09G081300:5e-09,Pharus_latifolius_Phala.09G081300.2:5e-09)n3:5e-09)n2:0.0905778,(((Zizania_latifolia_GWHTBFHI029493:0.0623518,(Leersia_perrieri_LPERR11G08060:0.0511933,Oryza_sativa_LOC_Os11g16430:0.0378233)n7:0.0225174)n6:0.0476194,((Brachypodium_distachyon_BRADI_4g20557v3:0.0500577,(Hordeum_spontaneum_WB01_004809_1061606:0.000949287,(Hordeum_vulgareMorex_HORVU.MOREX.r3.4HG0343180.2:5e-09,Hordeum_vulgareMorex_HORVU.MOREX.r3.4HG0343180:4.5e-09)n11:5e-10)n10:5e-09)n9:0.0474314,(Olyra_latifolia_Ola001165:0.0877452,(Ampelocalamus_luodianensis_Alu11Cg05260.2:0.0373548,(Dendrocalamus_sinicus_Dendrocalamus_sinicus_Dsi11A_15212649_15233502_Dsi11Ag05000.1_1_CDS_4147831243_4425:0.0398107,((Dendrocalamus_sinicus_Dendrocalamus_sinicus_Dsi10B_1176095_1179593_Dsi10Bg00240.1_-1_CDS_4147824076_6653:0.0310064,(Dendrocalamus_sinicus_Dendrocalamus_sinicus_Dsi01A_27041225_27044741_Dsi01Ag11120.1_-1_CDS_4147688077_33213:0.019146,(Dendrocalamus_sinicus_Dendrocalamus_sinicus_Dsi01B_29620226_29623720_Dsi01Bg10250.1_1_CDS_4147696408_3980:0.039614,Dendrocalamus_sinicus_Dendrocalamus_sinicus_Dsi01B_38596358_38599887_Dsi01Bg13720.1_1_CDS_4147697449_21427:0.00353029)n18:0.015521)n17:0.0103786)n16:0.0171441,(Dendrocalamus_sinicus_Dendrocalamus_sinicus_Dsi11B_19573749_19578161_Dsi11Bg04950.1_-1_CDS_4147836460_41584:0.00403761,Dendrocalamus_sinicus_Dendrocalamus_sinicus_DsiCtg00153b_82160_86577_DsiCtg00153bg00030.1_1_CDS_4147848184_46127:0.00686251)n19:0.00229622)n15:0.0254828)n14:0.00283142)n13:0.00421376)n12:0.0028773)n8:0.009439)n5:0.0138382,(Chasmanthium_laxum_Chala.09G110000:0.0603224,(Phragmites_australis_Phragmites_australis_PaChr10_22832612_22836893_evm.model.PaChr10.758_1_CDS_4362372467_25705:0.0452214,((Aristida_adscensionis_H_Aadptg000034l000143.1:0.0798301,(Stipagrostis_hirtigluma_H_Shi_ptg000001l_000005.1:0.00625459,Stipagrostis_hirtigluma_H_Shi_ptg000003l_000125.1:0.00682426)n24:0.0440686)n23:0.0194116,(Eragrostis_curvula_EJB05_50848:0.120283,((Sorghum_bicolor_SORBI_3001G017700:0.0396387,Zea_mays_Zm00001eb064030:0.0405543)n27:0.0475252,((Panicum_hallii_Pahal.8G103400:0.0189319,(Panicum_virgatum_Pavir.5NG625400:0.00587846,Panicum_virgatum_Pavir.8NG244300:0.020118)n30:0.00931967)n29:0.00779356,(Panicum_virgatum_Pavir.8KG141500:0.0387045,((Digitaria_radicosa_Dra08G0067200:0.0336642,(Digitaria_exilis_H_Dex8A-000484.1:0.00210724,Digitaria_exilis_H_Dex8B-000448.1:0.0070834)n34:0.0400634)n33:0.0416716,(((Setaria_viridis_SEVIR_6G243500v2:0.0200097,Cenchrus_americanus_H_CamCM007985.2002162.1:0.0718534)n37:0.00734696,(Dichantelium_oligosantes_H_DolKV775355.1000013.1:0.0251891,(Dichantelium_oligosantes_H_DolKV768560.1000002.1:0.180669,(((ASEM_AUS1_H_AUS1CM014275.1002695.1:0.00882164,ASEM_RSA5_H_RSA5chrom6000595.1:0.0106329)n42:5e-09,(ASEM_RSA5_H_RSA5chrom6000606.1:0.0116205,ASEM_AUS1_H_AUS1CM014275.1000651.1:0.00839349)n43:0.00093261)n41:0.0347798,(Panicum_hallii_Pahal.6G294200:0.0609535,Echinocloa_haploclada_eh_chr8.2772:0.0284831)n44:0.00774986)n40:0.00324981)n39:0.00236615)n38:0.000262905)n36:0.00198993,Urochloa_fusta_Urofu.6G228900:0.0403897)n35:0.0120658)n32:0.00636113)n31:0.000706792)n28:0.0103996)n26:0.0291528)n25:0.0141073)n22:0.00259782)n21:0.00651294)n20:0.0409757)n4:0.0583824)n1:0.202202)n0;
```
