## Supplementary Dataset S1 for "Gene turnover and contingency facilitated the repeated evolution of C_4_ photosynthesis in grasses": OG0007474_tree.txt

```
((((Pharus_latifolius_Phala.08G014400:5e-09,Pharus_latifolius_Phala.08G014400.2:5e-09)n3:0.00330451,(Pharus_latifolius_Phala.08G014600:5e-09,Pharus_latifolius_Phala.08G014600.2:5e-09)n4:0.0017147)n2:0.101927,((Ampelocalamus_luodianensis_Alu08Cg01390.2:0.019981,Dendrocalamus_sinicus_Dendrocalamus_sinicus_Dsi08C_4734115_4738342_Dsi08Cg03740.1_-1_CDS_4147809091_42620:0.021617)n6:0.00797601,(Ampelocalamus_luodianensis_Alu08Dg01100.1:0.057074,(Dendrocalamus_sinicus_Dendrocalamus_sinicus_Dsi08A_37063717_37069719_Dsi08Ag12450.1_1_CDS_4147803925_34158:0.0331872,(Olyra_latifolia_Ola016240:0.0875145,((Zizania_latifolia_GWHTBFHI009763:0.0663736,(Leersia_perrieri_LPERR08G19580:0.160476,Oryza_sativa_LOC_Os08g43570:0.0693763)n12:0.040154)n11:0.0482585,((Brachypodium_distachyon_BRADI_3g42330v3:0.159244,(Hordeum_spontaneum_WB01_000785_0481071:5e-09,Hordeum_vulgareMorex_HORVU.MOREX.r3.7HG0687600:0.00101282)n15:0.0917908)n14:0.0708885,((((Eragrostis_curvula_EJB05_47778:0.0072683,Eragrostis_curvula_EJB05_47729:0.00555744)n19:0.0567499,(Eleusine_coracana_ELECO.r07.8BG0668870:0.0127486,Eleusine_coracana_ELECO.r07.8AG0640270:0.0122469)n20:0.0622449)n18:0.0444983,((Aristida_adscensionis_H_Aadptg000048l000018.1:0.00528377,(Aristida_adscensionis_H_Aadptg000050l000040.1:0.00254216,Aristida_adscensionis_H_Aadptg000050l000042.1:0.00149873)n23:0.00387328)n22:0.0919968,(Stipagrostis_hirtigluma_H_Shi_ptg000002l_001135.1:0.0105215,Stipagrostis_hirtigluma_H_Shi_ptg000021l_002151.1:0.0099205)n24:0.0620586)n21:0.055622)n17:0.0179345,((Phragmites_australis_Phragmites_australis_PaChr14_29794785_29797061_evm.model.PaChr14.1384_1_CDS_4362391361_28702:0.0657539,Phragmites_australis_Phragmites_australis_PaChr19_27251041_27255467_evm.model.PaChr19.1255_1_CDS_4362411576_35074:0.0524105)n26:0.016596,(Chasmanthium_laxum_Chala.11G014200:0.035651,((((ASEM_AUS1_H_AUS1CM014275.1000667.1:0.0074045,ASEM_RSA5_H_RSA5chrom6000618.1:0.004526)n31:0.0501456,Dichantelium_oligosantes_H_DolKV770868.1000003.1:0.050661)n30:0.00849569,(((Panicum_hallii_Pahal.6G296200:0.0228922,(Panicum_virgatum_Pavir.6KG401400:0.0214468,Panicum_virgatum_Pavir.6NG354300:0.0145682)n35:0.0135473)n34:0.027515,(Urochloa_fusta_Urofu.6G231300:0.0550246,(Cenchrus_americanus_H_CamCM007985.2002181.1:0.0407953,Setaria_viridis_SEVIR_6G246400v2:0.0217154)n37:0.0193195)n36:0.0141102)n33:0.00871211,((Digitaria_radicosa_Dra06G0182600:0.0395028,(Digitaria_exilis_H_Dex6A-001290.1:0.0127015,Digitaria_exilis_H_Dex6B-001241.1:0.0121616)n40:0.0266457)n39:0.0493736,Echinocloa_haploclada_eh_chr8.2794:0.0718293)n38:0.00709836)n32:0.00693556)n29:0.0237479,(Sorghum_bicolor_SORBI_3007G176900:0.0343946,(Zea_mays_Zm00001eb040050:0.0392786,Zea_mays_Zm00001eb202800:0.0305795)n42:0.00339772)n41:0.00867248)n28:0.0308945)n27:0.0354348)n25:0.0256922)n16:0.0473211)n13:0.0227121)n10:0.0204543)n9:0.0521735)n8:0.00797781)n7:0.000886423)n5:0.110279)n1:0.154348,(Tillandsia_fasciculata_H_Tillandsia_CM054952.1_000215.1:0.0429682,(Ananas_comosus_H_Ananas_contig23_000238.1:0.150106,Ananas_comosus_H_Ananas_contig23_000612.1:0.0291326)n44:0.00323695)n43:0.0724405)n0;
```
