## Supplementary Dataset S1 for "Gene turnover and contingency facilitated the repeated evolution of C_4_ photosynthesis in grasses": OG0007475_tree.txt

```
((Pharus_latifolius_Phala.08G009900:0.152489,Streptochaeta_angustifolia_strangu_019799:0.109588)n1:0.0478991,(((Olyra_latifolia_Ola016202:0.058156,(Zizania_latifolia_GWHTBFHI002585:0.0444669,Zizania_latifolia_GWHTBFHI009723:0.0496028)n5:0.117797)n4:0.0282859,(Ampelocalamus_luodianensis_Alu08Cg00970.2:0.0175701,(Dendrocalamus_sinicus_Dendrocalamus_sinicus_Dsi08A_37308150_37309244_Dsi08Ag12700.1_1_CDS_4147804000_19528:0.0623894,(Dendrocalamus_sinicus_Dendrocalamus_sinicus_Dsi08C_5239684_5240809_Dsi08Cg03960.1_-1_CDS_4147809157_22921:0.00266753,Dendrocalamus_sinicus_Dendrocalamus_sinicus_Dsi08C_4465851_4466979_Dsi08Cg03470.1_-1_CDS_4147809010_53880:0.00245003)n8:0.0304403)n7:0.00338226)n6:0.0343674)n3:0.021766,(((Leersia_perrieri_LPERR08G20090:0.322546,Oryza_sativa_LOC_Os08g44270:0.0730928)n11:0.103696,(Brachypodium_distachyon_BRADI_2g08300v3:0.174306,((Hordeum_spontaneum_WB01_008205_0315475:0.003951,Hordeum_vulgareMorex_HORVU.MOREX.r3.3HG0304500:0.00991044)n14:0.0145503,(Hordeum_spontaneum_WB01_000973_0020794:0.00267452,Hordeum_vulgareMorex_HORVU.MOREX.r3.3HG0304230:0.000403045)n15:0.0214636)n13:0.11459)n12:0.0428096)n10:0.0344478,((Chasmanthium_laxum_Chala.11G009800:0.0514768,((Aristida_adscensionis_H_Aadptg000048l000057.1:0.0448484,(Stipagrostis_hirtigluma_H_Shi_ptg000002l_001172.1:0.029813,Stipagrostis_hirtigluma_H_Shi_ptg000021l_002197.1:0.0133631)n20:0.0372229)n19:0.0701902,(Phragmites_australis_Phragmites_australis_PaChr14_30260039_30260875_evm.model.PaChr14.1429_1_CDS_4362391461_28282:0.055868,Phragmites_australis_Phragmites_australis_PaChr19_27868745_27869955_evm.model.PaChr19.1307_1_CDS_4362411692_41406:0.0380131)n21:0.0425989)n18:0.0185742)n17:0.0227212,((Eragrostis_curvula_EJB05_44554:0.416833,(Sorghum_bicolor_SORBI_3010G233500:0.114304,Zea_mays_Zm00001eb225280:0.167089)n24:0.209361)n23:0.138198,((Eragrostis_curvula_EJB05_47692:0.0960581,(Eleusine_coracana_ELECO.r07.8BG0669030:0.0366073,Eleusine_coracana_ELECO.r07.8AG0640430:0.0417052)n27:0.109707)n26:0.0440805,(((Echinocloa_haploclada_eh_chr8.2829:0.0349567,Echinocloa_haploclada_eh_chr8.2845:0.0113829)n30:0.0502218,(Panicum_hallii_Pahal.6G300200:0.0273329,(Panicum_virgatum_Pavir.6KG406100:0.0324349,Panicum_virgatum_Pavir.6NG368300:0.0225054)n32:0.00772249)n31:0.050379)n29:0.0274869,(((Urochloa_fusta_Urofu.6G236800:0.0691928,(Cenchrus_americanus_H_CamCM007985.2002381.1:0.0510968,Setaria_viridis_SEVIR_6G251300v2:0.0353267)n36:0.0333567)n35:0.0154627,((ASEM_AUS1_H_AUS1CM014275.1000709.1:0.0134306,ASEM_RSA5_H_RSA5chrom6000653.1:0.024594)n38:0.041624,(Sorghum_bicolor_SORBI_3007G172100:0.0744696,Zea_mays_Zm00001eb039650:0.0690251)n39:0.0454322)n37:0.0262542)n34:0.0249868,(((Digitaria_exilis_H_Dex6A-001320.1:0,Digitaria_exilis_H_Dex6B-001271.1:0)n42:0.0257712,(Digitaria_exilis_H_DexUA-001564.1:0.0169814,Digitaria_exilis_H_DexUA-001417.1:0.00488199)n43:0.0101623)n41:0.108083,(Digitaria_radicosa_Dra06G0186800:0.0616091,Digitaria_radicosa_Dra04G0031200:0.213157)n44:0.0168266)n40:0.0905093)n33:0.0233847)n28:0.0321211)n25:0.0293431)n22:0.00326034)n16:0.0348073)n9:0.0254174)n2:0.0478991)n0;
```
