## Supplementary Dataset S1 for "Gene turnover and contingency facilitated the repeated evolution of C_4_ photosynthesis in grasses": OG0007476_tree.txt

```
((Ananas_comosus_H_Ananas_contig2_000225.1:0.0220113,Tillandsia_fasciculata_H_Tillandsia_CM054942.1_000368.1:0.0175922)n1:0.128394,(Streptochaeta_angustifolia_strangu_019785:0.103466,(Pharus_latifolius_Phala.08G008100:0.0763816,(((Leersia_perrieri_LPERR08G20220:0.0580662,Oryza_sativa_LOC_Os08g44420:0.0586537)n6:0.01468,(Zizania_latifolia_GWHTBFHI009710:0.0397605,Zizania_latifolia_GWHTBFHI002598:0.0397926)n7:0.0196111)n5:0.0296097,((Ampelocalamus_luodianensis_Alu10Dg00830.2:0.203259,((Aristida_adscensionis_H_Aadptg000048l000507.1:0.0816972,(Stipagrostis_hirtigluma_H_Shi_ptg000002l_000144.1:0.00910205,Stipagrostis_hirtigluma_H_Shi_ptg000021l_000211.1:0.0063362)n12:0.038642)n11:0.0270851,(((Eragrostis_curvula_EJB05_47656:0.0013154,Eragrostis_curvula_EJB05_47642:0.00165508)n15:0.0525479,(Eleusine_coracana_ELECO.r07.8BG0669310:0.0116214,Eleusine_coracana_ELECO.r07.8AG0640690:0.00955965)n16:0.0554246)n14:0.0432705,((Phragmites_australis_Phragmites_australis_PaChr14_30373171_30379634_evm.model.PaChr14.1446_1_CDS_4362391499_1782:0.0387746,Phragmites_australis_Phragmites_australis_PaChr19_27932609_27938741_evm.model.PaChr19.1321_1_CDS_4362411724_12383:0.0397725)n18:0.00982042,(Chasmanthium_laxum_Chala.11G007500:0.0367159,((Sorghum_bicolor_SORBI_3007G168900:0.0257116,(Zea_mays_Zm00001eb176030:0.0369409,Zea_mays_Zm00001eb039420:0.0314777)n22:0.00834674)n21:0.0491654,(Dichantelium_oligosantes_H_DolKV775772.1000009.1:0.0260415,((Echinocloa_haploclada_eh_chr8.2880:0.0368737,(ASEM_AUS1_H_AUS1CM014275.1002655.1:0.00496816,ASEM_RSA5_H_RSA5chrom6002590.1:0.00588715)n26:0.0370077)n25:0.0101385,(Panicum_virgatum_Pavir.J749200:0.197608,((Panicum_hallii_Pahal.6G302400:0.0121604,(Panicum_virgatum_Pavir.6KG409000:0.0188419,Panicum_virgatum_Pavir.6NG323500:0.0128719)n30:0.0073714)n29:0.0294409,((Digitaria_radicosa_Dra06G0189200:0.0264583,(Digitaria_exilis_H_Dex6A-001392.1:0.00261817,Digitaria_exilis_H_Dex6B-001348.1:0.0020485)n33:0.0273522)n32:0.0275544,(Urochloa_fusta_Urofu.6G239400:0.0368745,(Cenchrus_americanus_H_CamCM007985.2001201.1:0.0283362,Setaria_viridis_SEVIR_6G249100v2:0.0101643)n35:0.0157293)n34:0.00673228)n31:0.0021878)n28:0.00328317)n27:0.000364797)n24:0.00238703)n23:0.00947141)n20:0.010859)n19:0.0115719)n17:0.00795529)n13:0.0158102)n10:0.0267576)n9:0.00696112,(Dichantelium_oligosantes_H_DolKV779653.1000016.1:0.760867,((Brachypodium_distachyon_BRADI_3g42837v3:0.0573808,(Hordeum_spontaneum_WB01_006057_0519544:0.000352182,Hordeum_vulgareMorex_HORVU.MOREX.r3.7HG0689320:5e-09)n39:0.0597073)n38:0.044772,(Olyra_latifolia_Ola027517:0.0733275,((Ampelocalamus_luodianensis_Alu08Dg00620.2:0.0330923,Dendrocalamus_sinicus_Dendrocalamus_sinicus_Dsi08B_35044411_35050967_Dsi08Bg12380.1_-1_CDS_4147807897_52750:0.029481)n42:0.00672368,(Ampelocalamus_luodianensis_Alu08Cg00800.1:0.0182192,(Dendrocalamus_sinicus_Dendrocalamus_sinicus_Dsi08A_37430751_37437176_Dsi08Ag12880.1_-1_CDS_4147804054_49922:0.0331142,Dendrocalamus_sinicus_Dendrocalamus_sinicus_Dsi01C_37853804_37861049_Dsi01Cg21400.1_-1_CDS_4147707655_24274:0.0229513)n44:0.00255014)n43:0.00471452)n41:0.000523835)n40:0.00514776)n37:0.0075926)n36:0.000843622)n8:0.0161585)n4:0.00179539)n3:0.0379952)n2:0.128394)n0;
```
