## Supplementary Dataset S1 for "Gene turnover and contingency facilitated the repeated evolution of C_4_ photosynthesis in grasses": OG0007477_tree.txt

```
((Ananas_comosus_H_Ananas_contig23_000498.1:0.0473521,Tillandsia_fasciculata_H_Tillandsia_CM054952.1_000517.1:0.0659183)n1:0.251668,((Pharus_latifolius_Phala.08G005500:0.124942,((Streptochaeta_angustifolia_strangu_033387:0.614174,((Aristida_adscensionis_H_Aadptg000048l000494.1:0.0682987,(Stipagrostis_hirtigluma_H_Shi_ptg000002l_001205.1:0.0152835,Stipagrostis_hirtigluma_H_Shi_ptg000021l_002224.1:0.010198)n8:0.0528417)n7:0.025602,(Chasmanthium_laxum_Chala.11G005200:0.0476962,(((((ASEM_AUS1_H_AUS1CM014275.1002640.1:0.00573309,ASEM_RSA5_H_RSA5chrom6000683.1:0.00402293)n14:0.0463336,((Panicum_hallii_Pahal.6G305800:0.0058443,(Panicum_virgatum_Pavir.6KG413300:0.0194049,Panicum_virgatum_Pavir.6NG362800:0.0127867)n17:0.00555222)n16:0.0232022,((Digitaria_radicosa_Dra06G0191400:0.0326572,(Digitaria_exilis_H_Dex6A-001381.1:0.00640292,Digitaria_exilis_H_Dex6B-001337.1:0.0046053)n20:0.0232283)n19:0.0173321,(Urochloa_fusta_Urofu.6G241900:0.0295366,(Cenchrus_americanus_H_CamCM007985.2002132.1:0.0369958,Setaria_viridis_SEVIR_6G256500v2:0.0143741)n22:0.0175341)n21:0.00506209)n18:0.00516958)n15:0.0077869)n13:0.00363063,(Dichantelium_oligosantes_H_DolKV767594.1000009.1:0.0284223,Echinocloa_haploclada_eh_chr8.2905:0.033969)n23:0.0037719)n12:0.011361,(Sorghum_bicolor_SORBI_3007G166100:0.0273796,(Zea_mays_Zm00001eb175840:0.0494765,Zea_mays_Zm00001eb038920:0.0378197)n25:0.00420218)n24:0.00327203)n11:0.0234744,(((Eleusine_coracana_ELECO.r07.8BG0669630:0.00512371,Eleusine_coracana_ELECO.r07.8AG0641130:0.00635566)n28:0.0659881,(Eragrostis_curvula_EJB05_47613:0.00114617,Eragrostis_curvula_EJB05_01678:5e-09)n29:0.0515605)n27:0.042158,(Phragmites_australis_Phragmites_australis_PaChr19_28130377_28134632_evm.model.PaChr19.1341_1_CDS_4362411768_30867:0.0535668,Phragmites_australis_Phragmites_australis_PaChr14_30563430_30567785_evm.model.PaChr14.1468_1_CDS_4362391547_21989:0.0480614)n30:0.00534016)n26:0.00400033)n10:0.00521167)n9:0.00855201)n6:0.0179178)n5:0.0144426,(Streptochaeta_angustifolia_strangu_033386:0.140558,Streptochaeta_angustifolia_strangu_011576:0.0785642)n31:0.0298529)n4:0.00331699)n3:0.0266013,(((Leersia_perrieri_LPERR08G20450:0.0688346,Oryza_sativa_LOC_Os08g44820:0.0492132)n34:0.0423968,(Zizania_latifolia_GWHTBFHI002615:0.0385715,Zizania_latifolia_GWHTBFHI009685:0.0327096)n35:0.0312495)n33:0.0359098,((Brachypodium_distachyon_BRADI_3g12470v3:0.0961532,(Hordeum_spontaneum_WB01_003510_0482174:0,Hordeum_vulgareMorex_HORVU.MOREX.r3.7HG0690460:0)n38:0.0975531)n37:0.0418416,(Olyra_latifolia_scaffold469_329460_333193_-:0.0795842,((Ampelocalamus_luodianensis_Alu08Cg00560.4:0.0185648,Dendrocalamus_sinicus_Dendrocalamus_sinicus_Dsi01C_38425919_38430415_Dsi01Cg21550.1_-1_CDS_4147707700_49604:0.0344291)n41:0.00856326,(Ampelocalamus_luodianensis_Alu08Dg00440.1:0.0324955,(Dendrocalamus_sinicus_Dendrocalamus_sinicus_Dsi08B_35174206_35178182_Dsi08Bg12520.1_-1_CDS_4147807939_19541:0.0512045,(Dendrocalamus_sinicus_Dendrocalamus_sinicus_DsiCtg00494_56116_58698_DsiCtg00494g00050.1_-1_CDS_4147852969_10687:0.241742,Dendrocalamus_sinicus_Dendrocalamus_sinicus_Dsi08A_37613698_37617603_Dsi08Ag13060.1_-1_CDS_4147804108_23467:0.0160667)n44:0.0225035)n43:0.00472593)n42:0.000525103)n40:0.00705307)n39:0.00820163)n36:0.00879518)n32:0.00815049)n2:0.251668)n0;
```
