## Supplementary Dataset S1 for "Gene turnover and contingency facilitated the repeated evolution of C_4_ photosynthesis in grasses": OG0007478_tree.txt

```
(((Ananas_comosus_H_Ananas_contig25_000476.1:0.0187204,Tillandsia_fasciculata_H_Tillandsia_CM054945.1_000542.1:0.0354152)n2:0.118212,(Juncus_effusus_H_Juncus_Jeff_scaffold_18_000334.1:0.195261,Carex_scoparia_H_Carex_Csco_scaffold_8_000431.1:0.138721)n3:0.0907764)n1:0.0457362,((Streptochaeta_angustifolia_strangu_037799:0.120038,Streptochaeta_angustifolia_strangu_011583:0.0408868)n5:0.0171956,(Pharus_latifolius_Phala.08G005000:0.0548176,((((Olyra_latifolia_Ola030529:0.0706784,(Ampelocalamus_luodianensis_Alu08Dg00400.2:0.0772546,Dendrocalamus_sinicus_Dendrocalamus_sinicus_Dsi08B_35216077_35226153_Dsi08Bg12560.1_-1_CDS_4147807951_26293:0.0711617)n11:0.00547401)n10:0.00807927,(Ampelocalamus_luodianensis_Alu08Cg00520.2:0.0432207,Dendrocalamus_sinicus_Dendrocalamus_sinicus_Dsi01C_38472383_38482525_Dsi01Cg21560.1_-1_CDS_4147707703_51293:0.0156641)n12:0.00174046)n9:0.0149701,((Zizania_latifolia_GWHTBFHI002618:0.0384694,(Oryza_sativa_LOC_Os08g44860:0.0561991,Leersia_perrieri_LPERR08G20490:0.0987837)n15:0.016882)n14:0.0421782,(Brachypodium_distachyon_BRADI_3g12520v3:0.0514141,(Hordeum_spontaneum_WB01_000379_0241161:0.012484,Hordeum_vulgareMorex_HORVU.MOREX.r3.7HG0650600:0.00244495)n17:0.0536548)n16:0.0349597)n13:0.00741242)n8:0.0114556,(Aristida_adscensionis_H_Aadptg000048l000488.1:0.0642481,(((Eragrostis_curvula_EJB05_01691:0.0792605,(Eleusine_coracana_ELECO.r07.8BG0669690:0.0131943,Eleusine_coracana_ELECO.r07.8AG0641200:0.0127972)n22:0.0374141)n21:0.0216753,(Phragmites_australis_Phragmites_australis_PaChr19_28174257_28183099_evm.model.PaChr19.1345_1_CDS_4362411776_34233:0.0336973,Phragmites_australis_Phragmites_australis_PaChr14_30629566_30639424_evm.model.PaChr14.1473_1_CDS_4362391559_27026:0.0261266)n23:0.00290295)n20:0.00617784,(Chasmanthium_laxum_Chala.11G004700:0.0540731,((Sorghum_bicolor_SORBI_3007G165600:0.0195051,(Zea_mays_Zm00001eb038870:0.0036769,(Zea_mays_Zm00001eb326750:0.05045,Zea_mays_Zm00001eb070300:0.00276783)n28:0.0298434)n27:0.0193001)n26:0.0292357,((Echinocloa_haploclada_eh_chr8.2909:0.0369431,((Dichantelium_oligosantes_H_DolKV782030.1000002.1:0.0326507,((Panicum_hallii_Pahal.6G306500:0.0168395,(Stipagrostis_hirtigluma_H_Shi_ptg000021l_002232.1:0.175429,(Panicum_virgatum_Pavir.6KG413900:0.0126154,(Panicum_virgatum_Pavir.6NG362300:0.0227274,(Panicum_virgatum_Pavir.6KG413800:0.0116071,Panicum_virgatum_Pavir.6NG363600:0.0129807)n38:0.00129807)n37:0.000129807)n36:1.4423e-05)n35:0.00158682)n34:0.0155933,(Digitaria_radicosa_Dra06G0191700:0.0217155,(Digitaria_exilis_H_Dex6A-001376.1:0.003468,Digitaria_exilis_H_Dex6B-001332.1:0.00292676)n40:0.0171507)n39:0.0167349)n33:0.00375738)n32:0.00266893,(Urochloa_fusta_Urofu.6G244000:0.0238291,(Cenchrus_americanus_H_CamCM007985.2002127.1:0.0279659,Setaria_viridis_SEVIR_6G257000v2:0.0101869)n42:0.0118002)n41:0.00634136)n31:0.00466358)n30:0.00267646,(ASEM_AUS1_H_AUS1CM014275.1002635.1:0.0012912,(ASEM_RSA5_H_RSA5chrom6002559.1:0.00707578,ASEM_RSA5_H_RSA5chrom6002558.1:0.0128023)n44:0.00142248)n43:0.00960265)n29:0.0110265)n25:0.0120356)n24:0.0141065)n19:0.00573408)n18:0.0361256)n7:0.030133)n6:0.0273719)n4:0.0457362)n0;
```
