## Supplementary Dataset S1 for "Gene turnover and contingency facilitated the repeated evolution of C_4_ photosynthesis in grasses": OG0007479_tree.txt

```
((Ananas_comosus_H_Ananas_contig22_000180.1:0.033965,(Tillandsia_fasciculata_H_Tillandsia_CM054954.1_000497.1:0,Tillandsia_fasciculata_H_Tillandsia_CM054954.1_000494.1:0)n2:0.0324213)n1:0.109868,(Pharus_latifolius_Phala.08G001100:0.144072,((((Olyra_latifolia_Ola030682:0.0645375,(Dendrocalamus_sinicus_Dendrocalamus_sinicus_Dsi01C_39592676_39592951_Dsi01Cg21840.1_-1_CDS_4147707787_41723:0.0134152,Ampelocalamus_luodianensis_Alu08Dg00120.1:0.105957)n8:0.00126941)n7:6e-09,(Ampelocalamus_luodianensis_Alu08Cg00120.2:0.0290798,Dendrocalamus_sinicus_Dendrocalamus_sinicus_Dsi08A_37866312_37866581_Dsi08Ag13250.1_-1_CDS_4147804165_55553:0.0299685)n9:0.00332983)n6:0.0330639,((Zizania_latifolia_GWHTBFHI002637:0.0468616,Zizania_latifolia_GWHTBFHI009660:0.0188047)n11:0.0321443,(Leersia_perrieri_LPERR08G20740:0.0848232,(Oryza_sativa_LOC_Os02g03880:0.0821519,Oryza_sativa_LOC_Os02g29400:0.000616075)n13:0.0290291)n12:0.0553823)n10:0.0360151)n5:0.0552738,(((Hordeum_spontaneum_WB01_000482_0360415:0,Hordeum_vulgareMorex_HORVU.MOREX.r3.7HG0693420:0)n16:0.157794,Aristida_adscensionis_H_Aadptg000011l000407.1:0.140873)n15:0.040875,((Panicum_virgatum_Pavir.J084200:0.231938,Panicum_virgatum_Pavir.7KG222000:0.334862)n18:0.720461,((Stipagrostis_hirtigluma_H_Shi_ptg000002l_000091.1:0.00470724,Stipagrostis_hirtigluma_H_Shi_ptg000021l_000179.1:5e-09)n20:0.0376385,(((Eragrostis_curvula_EJB05_29806:0.0209807,Eragrostis_curvula_EJB05_29805:0.0304533)n23:0.0666542,(Eleusine_coracana_ELECO.r07.8BG0669470:0.0186151,Eleusine_coracana_ELECO.r07.8AG0641030:0.00668029)n24:0.0271979)n22:0.0983262,(Chasmanthium_laxum_Chala.11G002000:0.0633795,(Sorghum_bicolor_SORBI_3007G161700:0.0356269,(Zea_mays_Zm00001eb038560:0.0600439,((ASEM_AUS1_H_AUS1CM014275.1002621.1:0.00924362,(ASEM_RSA5_H_RSA5chrom6002550.1:0.0190044,ASEM_RSA5_H_RSA5chrom6002548.1:5e-09)n30:0.00464604)n29:0.0322722,(((Urochloa_fusta_Urofu.J002300:0,Urochloa_fusta_Urofu.J001500:0)n33:0.0258954,Urochloa_fusta_Urofu.6G246400:5e-09)n32:0.0307742,((((Digitaria_radicosa_Dra03G0022700:0.0949155,Digitaria_radicosa_Dra01G0241200:0.00439642)n37:0.020233,(Digitaria_exilis_H_DexUA-001681.1:0.0044438,(Digitaria_exilis_H_Dex6A-001363.1:5e-09,Digitaria_exilis_H_Dex6B-001319.1:5e-09)n39:0.00446658)n38:0.0138339)n36:0.0152784,((Setaria_viridis_SEVIR_6G259400v2:0.00966562,(Panicum_virgatum_Pavir.2KG429600:0.00711481,(Panicum_virgatum_Pavir.9NG381400:0.0292931,Panicum_virgatum_Pavir.5NG480300:0.0220699)n43:5e-09)n42:0.00718644)n41:5e-09,(Panicum_hallii_Pahal.6G309200:0.0251563,Panicum_virgatum_Pavir.6KG416300:0.00469651)n44:0.0169765)n40:0.00188627)n35:0.0153305,Cenchrus_americanus_H_CamCM007985.2001028.1:0.0542257)n34:0.00502322)n31:0.0187063)n28:0.0355191)n27:0.0305545)n26:0.0209212)n25:0.0298329)n21:0.00919187)n19:0.0217314)n17:0.0024146)n14:0.0483017)n4:0.0101603)n3:0.109868)n0;
```
