## Supplementary Dataset S1 for "Gene turnover and contingency facilitated the repeated evolution of C_4_ photosynthesis in grasses": OG0007480_tree.txt

```
(Ananas_comosus_H_Ananas_contig12_000750.1:0.125143,(Streptochaeta_angustifolia_strangu_016524:0.138433,(((Pharus_latifolius_Phala.12G051300:0,Pharus_latifolius_Phala.12G051300.2:0)n4:0.0645186,((Oryza_sativa_LOC_Os09g15320:0.136345,(Brachypodium_distachyon_BRADI_4g28010v3:0.0421555,((Hordeum_spontaneum_WB01_001605_0221230:0,Hordeum_vulgareMorex_HORVU.MOREX.r3.5HG0473470:0,Hordeum_vulgareMorex_HORVU.MOREX.r3.5HG0473470.2:0)n9:0.0514405,(Hordeum_spontaneum_WB01_002421_0059977:0.00391,Hordeum_vulgareMorex_HORVU.MOREX.r3.6HG0541400:0.00231589)n10:0.0894089)n8:0.0683169)n7:0.0733148)n6:0.0193936,((Olyra_latifolia_scaffold86_411545_423962_-:0.243792,Eragrostis_curvula_EJB05_54092:1.02924)n12:0.11945,(Ampelocalamus_luodianensis_Alu09Cg04290.6:0.0196185,((Dendrocalamus_sinicus_Dendrocalamus_sinicus_DsiCtg00644a_32260_40372_DsiCtg00644ag00020.1_-1_CDS_4147854607_23071:0.0186042,Dendrocalamus_sinicus_Dendrocalamus_sinicus_DsiCtg00260_300741_304751_DsiCtg00260g00060.1_-1_CDS_4147850044_12928:0.00943574)n15:0.0068568,Dendrocalamus_sinicus_Dendrocalamus_sinicus_Dsi09A_13961940_13971612_Dsi09Ag02590.1_-1_CDS_4147811872_16178:0.0665081)n14:0.00738979)n13:0.00506701)n11:0.0473824)n5:0.0906481)n3:0.036333,(((Brachypodium_distachyon_BRADI_3g35220v3:0.0788322,((Leersia_perrieri_LPERR08G10610:0.0982254,Oryza_sativa_LOC_Os08g28680:0.0175273)n20:0.0168283,(Zizania_latifolia_GWHTBFHI002910:0.0249843,Zizania_latifolia_GWHTBFHI010500:0.0135744)n21:0.0142863)n19:0.0808674)n18:0.0293026,((Dendrocalamus_sinicus_Dendrocalamus_sinicus_Dsi08C_16153994_16157238_Dsi08Cg08670.1_1_CDS_4147810570_22363:0.168441,Ampelocalamus_luodianensis_Alu08Cg04250.8:0.029467)n23:0.011931,((Phragmites_australis_Phragmites_australis_PaChr14_18562144_18565953_evm.model.PaChr14.762_1_CDS_4362392991_34599:0.0253983,(Stipagrostis_hirtigluma_H_Shi_ptg000021l_002280.1:0.0492574,((Eleusine_coracana_ELECO.r07.8BG0656620:0.0100708,Eleusine_coracana_ELECO.r07.8AG0627950:0.00569879)n28:0.0589912,((Eragrostis_curvula_EJB05_49547:0.00345985,Eragrostis_curvula_EJB05_49625:5e-09)n30:0.158515,Eragrostis_curvula_EJB05_42489:0.111958)n29:0.0124398)n27:0.0330759)n26:0.0146022)n25:0.0057876,(Chasmanthium_laxum_Chala.05G102700:0.0353201,(Sorghum_bicolor_SORBI_3007G105400:0.0759009,(ASEM_AUS1_H_AUS1CM014275.1000839.1:0.0332391,((Dichantelium_oligosantes_H_DolKV779254.1000010.1:0.0150638,Dichantelium_oligosantes_H_DolKV775538.1000003.1:0.0237318)n35:0.00493788,((Panicum_hallii_Pahal.6G173900:0.0262549,(Panicum_virgatum_Pavir.6KG225100:0.0335965,Panicum_virgatum_Pavir.6NG163100:0.0164602)n38:0.015243)n37:0.00333524,((Cenchrus_americanus_H_CamCM007982.2000935.1:0.0234524,Setaria_viridis_SEVIR_6G098100v2:0.0151731)n40:0.0127277,((Digitaria_radicosa_Dra06G0094200:0.0286388,(Digitaria_exilis_H_Dex6A-001963.1:0.00480681,Digitaria_exilis_H_Dex6B-001916.1:0.00662739)n43:0.0220911)n42:0.0127153,Urochloa_fusta_Urofu.6G113300:0.0256851)n41:0.00258436)n39:0.00457999)n36:0.00445778)n34:0.00461208)n33:0.0128865)n32:0.013894)n31:0.0113096)n24:0.0864357)n22:0.0112058)n17:0.0448489,Pharus_latifolius_Phala.08G105000:0.079613)n16:0.00884589)n2:0.0378598)n1:0.00420665)n0;
```
