## Supplementary Dataset S1 for "Gene turnover and contingency facilitated the repeated evolution of C_4_ photosynthesis in grasses": OG0007481_tree.txt

```
(((Brachypodium_distachyon_BRADI_3g21806v3:0.110748,((Hordeum_spontaneum_WB01_005390_0380036:0.00249351,Hordeum_vulgareMorex_HORVU.MOREX.r3.6HG0613010:0.00308129)n4:0.112855,(Hordeum_spontaneum_WB01_006184_0176051:0.0073165,Hordeum_vulgareMorex_HORVU.MOREX.r3.6HG0553500:0.0071989)n5:0.079337)n3:0.0617463)n2:0.0641269,((Leersia_perrieri_LPERR08G10200:0.103651,Oryza_sativa_LOC_Os08g27170:0.104209)n7:0.118356,((Ampelocalamus_luodianensis_Alu08Cg04090.2:0.0402294,(Dendrocalamus_sinicus_Dendrocalamus_sinicus_Dsi08B_19784624_19787917_Dsi08Bg05750.1_1_CDS_4147805908_13345:0.0643988,(Dendrocalamus_sinicus_Dendrocalamus_sinicus_Dsi08C_16427489_16430336_Dsi08Cg08760.1_-1_CDS_4147810597_37558:0.0073544,(Dendrocalamus_sinicus_Dendrocalamus_sinicus_Dsi08C_16449598_16452192_Dsi08Cg08770.1_-1_CDS_4147810600_39247:0.0257871,Dendrocalamus_sinicus_Dendrocalamus_sinicus_Dsi08C_16464125_16466961_Dsi08Cg08780.1_-1_CDS_4147810603_40936:0.000750226)n12:0.00600425)n11:0.0142834)n10:0.00158705)n9:0.0201,(Dendrocalamus_sinicus_Dendrocalamus_sinicus_Dsi08B_19822093_19825338_Dsi08Bg05760.1_1_CDS_4147805911_15033:0.0580944,(Olyra_latifolia_Ola011748:0.101604,Ampelocalamus_luodianensis_Alu08Dg08660.2:0.0475974)n14:0.00970876)n13:0.00107875)n8:0.0357257)n6:0.0169569)n1:0.0251846,(((Eragrostis_curvula_EJB05_49676:0.000928731,Eragrostis_curvula_EJB05_49953:0.00200769)n17:0.138182,(Eleusine_coracana_ELECO.r07.8AG0627630:0.0971389,(Eleusine_coracana_ELECO.r07.8BG0656190:0.0217593,Eleusine_coracana_ELECO.r07.8AG0627650:0.0158736)n19:0.0563016)n18:0.0330604)n16:0.0772427,(((Aristida_adscensionis_H_Aadptg000080l000060.1:0.194592,(Stipagrostis_hirtigluma_H_Shi_ptg000002l_000036.1:0.0283754,Stipagrostis_hirtigluma_H_Shi_ptg000021l_000119.1:0.0191327)n23:0.0775827)n22:0.0563172,(Aristida_adscensionis_H_Aadptg000080l000059.1:0.123181,(Stipagrostis_hirtigluma_H_Shi_ptg000021l_000116.1:0.0590485,(Stipagrostis_hirtigluma_H_Shi_ptg000002l_000035.1:0.0307502,Stipagrostis_hirtigluma_H_Shi_ptg000021l_000118.1:0.0214651)n26:0.0223165)n25:0.0402112)n24:0.0424503)n21:0.0223647,((Chasmanthium_laxum_Chala.05G106800:0.0995151,((Sorghum_bicolor_SORBI_3007G107600:0.0492294,Zea_mays_Zm00001eb042820:0.111171)n30:0.0628113,((Dichantelium_oligosantes_H_DolKV775086.1000002.1:0.0384001,(ASEM_AUS1_H_AUS1CM014275.1002546.1:0.0148721,ASEM_RSA5_H_RSA5chrom6000772.1:0.0116857)n33:0.0498284)n32:0.0101063,((Panicum_hallii_Pahal.6G167900:0.0257977,(Panicum_virgatum_Pavir.6KG219100:0.0294631,Panicum_virgatum_Pavir.6NG228400:0.024025)n36:0.0190139)n35:0.0560321,(Echinocloa_haploclada_eh_chr8.1570:0.0785611,((Urochloa_fusta_Urofu.6G109400:0.0470751,(Cenchrus_americanus_H_CamCM007982.2004383.1:0.0415301,Setaria_viridis_SEVIR_6G134900v2:0.0153255)n40:0.0225714)n39:0.0138351,(Digitaria_radicosa_Dra06G0089200:0.0510902,((Digitaria_exilis_H_Dex6A-000705.1:0,Digitaria_exilis_H_DexUA-004959.1:0)n43:0.0121495,Digitaria_exilis_H_Dex6B-000615.1:0.0198709)n42:0.0344669)n41:0.0554445)n38:0.00499989)n37:0.00406391)n34:0.00782877)n31:0.0206507)n29:0.0303515)n28:0.0285236,(Phragmites_australis_Phragmites_australis_PaChr19_14826864_14829660_evm.model.PaChr19.643_1_CDS_4362412962_23316:0.0952753,Phragmites_australis_Phragmites_australis_PaChr14_18232034_18235058_evm.model.PaChr14.747_1_CDS_4362392957_20320:0.0588189)n44:0.00653544)n27:0.0273974)n20:0.0215481)n15:0.0251846)n0;
```
