## Supplementary Dataset S1 for "Gene turnover and contingency facilitated the repeated evolution of C_4_ photosynthesis in grasses": OG0007482_tree.txt

```
(((Pharus_latifolius_Phala.08G110600.2:0.0284734,(Pharus_latifolius_Phala.08G110600.3:5e-09,(Pharus_latifolius_Phala.08G110600:5e-09,Pharus_latifolius_Phala.08G110600.4:0.00193082)n4:5e-09)n3:0.000659354)n2:0.132444,((Streptochaeta_angustifolia_strangu_026506:0.14951,Streptochaeta_angustifolia_strangu_043408:0.0678893)n6:0.294427,(Streptochaeta_angustifolia_strangu_016308:0.00277735,Streptochaeta_angustifolia_strangu_040712:0.00844716)n7:0.0662703)n5:0.0706654)n1:0.0367827,((((Zizania_latifolia_GWHTBFHI002919:0.0498621,Zizania_latifolia_GWHTBFHI010490:0.050116)n11:0.028902,(Leersia_perrieri_LPERR08G10190:0.107909,Oryza_sativa_LOC_Os08g27150:0.0691181)n12:0.0173635)n10:0.0668296,((Brachypodium_distachyon_BRADI_3g21852v3:0.111963,(Hordeum_spontaneum_WB01_017144_0021741:0.00467363,Hordeum_spontaneum_WB01_003668_0307228:0.126114)n15:0.0707289)n14:0.0440739,(Olyra_latifolia_Ola011749:0.0764998,(Ampelocalamus_luodianensis_Alu08Cg04070.2:0.0290157,(Dendrocalamus_sinicus_Dendrocalamus_sinicus_Dsi08B_19739422_19744767_Dsi08Bg05740.1_-1_CDS_4147805905_11657:0.15598,Dendrocalamus_sinicus_Dendrocalamus_sinicus_Dsi08C_16558148_16562033_Dsi08Cg08790.1_1_CDS_4147810606_42625:0.0196483)n18:0.00218314)n17:0.0164394)n16:0.016064)n13:0.0186463)n9:0.0146651,((Phragmites_australis_Phragmites_australis_PaChr14_18211415_18216801_evm.model.PaChr14.746_1_CDS_4362392955_19481:0.0545246,((Eleusine_coracana_ELECO.r07.8BG0656150:0.0161205,Eleusine_coracana_ELECO.r07.8AG0627600:0.00763962)n22:0.0872133,(Eragrostis_curvula_EJB05_49672:0.00369049,Eragrostis_curvula_EJB05_49963:0.00467295)n23:0.0533921)n21:0.0458312)n20:0.0143025,((Aristida_adscensionis_H_Aadptg000076l000153.1:0.0824966,(Stipagrostis_hirtigluma_H_Shi_ptg000021l_002299.1:0.00664015,Stipagrostis_hirtigluma_H_Shi_ptg000002l_001298.1:0.0107986)n26:0.0478477)n25:0.0405839,(Chasmanthium_laxum_Chala.05G107000:0.0632615,((Sorghum_bicolor_SORBI_3007G107700:0.0305573,Zea_mays_Zm00001eb042860:0.0393286)n29:0.0609908,((ASEM_AUS1_H_AUS1CM014275.1000853.1:0.0120073,ASEM_RSA5_H_RSA5chrom6002485.1:0.0247283)n31:0.0378135,(((Echinocloa_haploclada_eh_chr3.196:0.121659,Echinocloa_haploclada_eh_chr8.1569:0.0270983)n34:0.0335003,((Cenchrus_americanus_H_CamCM007982.2000977.1:0.0536364,Setaria_viridis_SEVIR_6G134800v2:0.0263299)n36:0.0167078,Dichantelium_oligosantes_H_DolKV775086.1000001.1:0.0391465)n35:0.00386336)n33:0.00360335,(((Panicum_virgatum_Pavir.6KG336400:0.100394,(Panicum_virgatum_Pavir.6KG219000:0.0249152,Panicum_virgatum_Pavir.6NG228500:0.0216501)n40:0.00874545)n39:0.00313722,Panicum_hallii_Pahal.6G167600:0.0259634)n38:0.0265314,((Digitaria_radicosa_Dra06G0089100:0.0370587,(Digitaria_exilis_H_Dex6B-001930.1:0.0188381,(Digitaria_exilis_H_Dex6A-001971.1:5e-09,Digitaria_exilis_H_DexUA-000111.1:0.0133078)n44:0.0181893)n43:0.0291565)n42:0.015561,Urochloa_fusta_Urofu.6G109300:0.0513892)n41:0.00227009)n37:0.00310371)n32:0.00943619)n30:0.0131039)n28:0.028985)n27:0.0245435)n24:0.00516401)n19:0.0452347)n8:0.0367827)n0;
```
