## Supplementary Dataset S1 for "Gene turnover and contingency facilitated the repeated evolution of C_4_ photosynthesis in grasses": OG0007483_tree.txt

```
(((Olyra_latifolia_Ola029585:0.0724238,(((Brachypodium_distachyon_BRADI_3g20580v3:0.108655,(Hordeum_spontaneum_WB01_002276_0393571:0.00340822,Hordeum_vulgareMorex_HORVU.MOREX.r3.5HG0425620:0.00498308)n6:0.123773)n5:0.0594046,((Chasmanthium_laxum_Chala.03G150600:0.0617638,(Phragmites_australis_Phragmites_australis_PaChr19_12927231_12930304_evm.model.PaChr19.594_1_CDS_4362412852_19546:0.0758473,Phragmites_australis_Phragmites_australis_PaChr14_14031375_14034481_evm.model.PaChr14.648_1_CDS_4362392737_12743:0.0566635)n9:0.0111135)n8:0.0216341,(((Eragrostis_curvula_EJB05_49854:0.101074,(Eleusine_coracana_ELECO.r07.8BG0653980:0.0181425,Eleusine_coracana_ELECO.r07.8AG0625930:0.0349703)n13:0.0832895)n12:0.0611489,(Aristida_adscensionis_H_Aadptg000017l000004.1:0.10226,(((Stipagrostis_hirtigluma_H_Shi_ptg000021l_000060.1:0.00622184,Stipagrostis_hirtigluma_H_Shi_ptg000028l_000170.1:0.00662513)n17:0.00545719,Stipagrostis_hirtigluma_H_Shi_ptg000094l_000026.1:0.0250771)n16:0.00345671,Stipagrostis_hirtigluma_H_Shi_ptg000094l_000025.1:0.0102222)n15:0.0641544)n14:0.0321255)n11:0.0177362,((Sorghum_bicolor_SORBI_3001G002400:0.0486611,Zea_mays_Zm00001eb065200:0.0803189)n19:0.0786199,((Cenchrus_americanus_H_CamCM007982.2004689.1:0.0464863,Setaria_viridis_SEVIR_6G122600v2:0.0116752)n21:0.015534,((((Panicum_hallii_Pahal.6G135900:0.0162447,(Panicum_virgatum_Pavir.6KG161500:0.0668768,Panicum_virgatum_Pavir.6NG130200:0.0202588)n26:0.00534318)n25:0.0308634,((Digitaria_radicosa_Dra05G0074600:0.0335604,(Digitaria_exilis_H_Dex6A-000659.1:0.0116272,Digitaria_exilis_H_Dex6B-000557.1:0.00797715)n29:0.0227245)n28:0.0185816,(Dichantelium_oligosantes_H_DolKV775868.1000002.1:0.034556,(ASEM_AUS1_H_AUS1CM014275.1000875.1:0.0082332,ASEM_RSA5_H_RSA5chrom6000801.1:0.0066093)n31:0.0528659)n30:0.00671649)n27:0.00424101)n24:0.00647436,(Echinocloa_haploclada_eh_chr8.1443:0.0379945,Dendrocalamus_sinicus_Dendrocalamus_sinicus_Dsi08A_18758123_18758878_Dsi08Ag06080.1_-1_CDS_4147802014_38656:0.195118)n32:0.0127261)n23:0.00401323,(Urochloa_fusta_Urofu.6G092800:0.0713882,Urochloa_fusta_Urofu.6G092700:0.120486)n33:0.0133873)n22:0.00740871)n20:0.0144003)n18:0.0352113)n10:0.0148855)n7:0.0344801)n4:0.0191558,(Ampelocalamus_luodianensis_Alu08Cg03270.2:0.0330747,((Dendrocalamus_sinicus_Dendrocalamus_sinicus_Dsi08B_14583344_14592935_Dsi08Bg04800.1_-1_CDS_4147805623_23472:0.00067629,Dendrocalamus_sinicus_Dendrocalamus_sinicus_DsiCtg00460_310813_320388_DsiCtg00460g00040.1_1_CDS_4147852396_29253:0.00471485)n36:0.049099,Dendrocalamus_sinicus_Dendrocalamus_sinicus_Dsi08A_18670013_18673440_Dsi08Ag06070.1_-1_CDS_4147802011_36967:0.0456412)n35:0.00599773)n34:0.0270087)n3:0.00300096)n2:0.0148884,((Zizania_latifolia_GWHTBFHI002966:0.0439264,Zizania_latifolia_GWHTBFHI010539:0.0380651)n38:0.0435806,(Oryza_sativa_LOC_Os08g23740:0.0644746,Leersia_perrieri_LPERR08G09050:0.192858)n39:0.030034)n37:0.0441453)n1:0.0546464,((Streptochaeta_angustifolia_strangu_003176:0.0303959,Streptochaeta_angustifolia_strangu_022503:0.018212)n41:0.15061,(Pharus_latifolius_Phala.08G120300:0.163938,(Pharus_latifolius_Phala.12G030500.3:0.00570128,(Pharus_latifolius_Phala.12G030500:6e-09,Pharus_latifolius_Phala.12G030500.2:5e-09)n44:0.00422766)n43:0.168334)n42:0.0187038)n40:0.0754316)n0;
```
