## Supplementary Dataset S1 for "Gene turnover and contingency facilitated the repeated evolution of C_4_ photosynthesis in grasses": OG0007484_tree.txt

```
(Carex_scoparia_H_Carex_Csco_scaffold_9_000474.1:0.221045,(Streptochaeta_angustifolia_strangu_036644:0.114642,(((Pharus_latifolius_Phala.08G117700:5e-09,Pharus_latifolius_Phala.08G117700.4:5e-09)n4:0.00786912,(Pharus_latifolius_Phala.08G117700.3:0.00914262,(Pharus_latifolius_Phala.08G117700.5:0.0308408,Pharus_latifolius_Phala.08G117700.2:0.00340242)n6:0.00919652)n5:5e-09)n3:0.0870259,(((Phragmites_australis_Phragmites_australis_PaChr14_15004570_15016571_evm.model.PaChr14.674_1_CDS_4362392795_37129:0.0553735,((Aristida_adscensionis_H_Aadptg000017l000012.1:0.0668875,(Stipagrostis_hirtigluma_H_Shi_ptg000021l_002343.1:0.00151923,Stipagrostis_hirtigluma_H_Shi_ptg000028l_000041.1:0.000680547)n12:0.0504955)n11:0.0355577,((Eragrostis_curvula_EJB05_49803:0.00468595,Eragrostis_curvula_EJB05_49827:0.00374899)n14:0.0630179,(Eleusine_coracana_ELECO.r07.8BG0654130:0.0140358,Eleusine_coracana_ELECO.r07.8AG0626160:0.00908867)n15:0.0588111)n13:0.0407515)n10:0.00605787)n9:0.00568172,(Chasmanthium_laxum_Chala.12G044700:0.0620634,((Sorghum_bicolor_SORBI_3007G103400:0.0405396,Zea_mays_Zm00001eb028190:0.0392266)n18:0.072527,((Dichantelium_oligosantes_H_DolKV782875.1000002.1:0.0358853,(Echinocloa_haploclada_eh_chr8.1419:0.0493695,(ASEM_AUS1_H_AUS1CM014275.1000936.1:0.00502297,ASEM_RSA5_H_RSA5chrom6000838.1:0.000955844)n22:0.0409389)n21:0.00373967)n20:0.00345283,(Urochloa_fusta_Urofu.6G094900:0.0358789,((((Digitaria_radicosa_Dra06G0082800:0.00617748,(Digitaria_radicosa_Dra03G0256900:5e-09,Digitaria_radicosa_Dra03G0256900.2:5e-09)n28:0.0158194)n27:0.0151348,(Digitaria_exilis_H_Dex6A-002009.1:0.00809265,Digitaria_exilis_H_Dex6B-001971.1:0.0143582)n29:0.0281456)n26:0.0318098,(Cenchrus_americanus_H_CamCM007982.2004400.1:0.0406831,Setaria_viridis_SEVIR_6G124500v2:0.00264936)n30:0.0238259)n25:0.00247426,(Panicum_hallii_Pahal.6G126200:0.0148423,(Panicum_virgatum_Pavir.6KG148100:0.0207544,Panicum_virgatum_Pavir.6NG204300:0.0188676)n32:0.00850376)n31:0.0289983)n24:0.00235439)n23:0.00166197)n19:0.024132)n17:0.0254639)n16:0.0144496)n8:0.0403401,((Zizania_latifolia_GWHTBFHI010545:0.0538007,(Leersia_perrieri_LPERR08G09190:0.0498174,Oryza_sativa_LOC_Os08g24390:0.0456326)n35:0.0277303)n34:0.0365672,((Brachypodium_distachyon_BRADI_2g31560v3:0.0809698,((Hordeum_vulgareMorex_HORVU.MOREX.r3.7HG0707300:0,Hordeum_vulgareMorex_HORVU.MOREX.r3.7HG0707300.2:0,Hordeum_vulgareMorex_HORVU.MOREX.r3.7HG0707300.3:0)n39:0.00067995,Hordeum_spontaneum_WB01_005169_0329255:0.000680138)n38:0.0895626)n37:0.0458458,(Dendrocalamus_sinicus_Dendrocalamus_sinicus_Dsi08B_14316125_14318787_Dsi08Bg04730.1_1_CDS_4147805602_11656:0.0455811,(Olyra_latifolia_Ola001821:0.0593042,(Ampelocalamus_luodianensis_Alu08Dg09150.1:0.0269801,(Dendrocalamus_sinicus_Dendrocalamus_sinicus_Dsi08C_18375687_18385074_Dsi08Cg09100.1_1_CDS_4147810699_38121:0.0306846,Dendrocalamus_sinicus_Dendrocalamus_sinicus_Dsi08B_14305687_14315982_Dsi08Bg04720.1_1_CDS_4147805599_9968:0.038249)n43:0.00424989)n42:0.00777116)n41:0.010553)n40:0.00117256)n36:0.0112627)n33:0.00190862)n7:0.0546416)n2:0.0401988)n1:0.221045)n0;
```
