## Supplementary Dataset S1 for "Gene turnover and contingency facilitated the repeated evolution of C_4_ photosynthesis in grasses": OG0007485_tree.txt

```
((Ananas_comosus_H_Ananas_contig5_000163.1:0.0493332,Tillandsia_fasciculata_H_Tillandsia_CM054930.1_000843.1:0.0398998)n1:0.165675,((Streptochaeta_angustifolia_strangu_044673:0.189361,Pharus_latifolius_Phala.08G134500:0.159502)n3:0.0609226,(((Brachypodium_distachyon_BRADI_3g20660v3:0.155283,(Hordeum_spontaneum_WB01_000676_0112985:0.00216417,Hordeum_vulgareMorex_HORVU.MOREX.r3.5HG0441880:5e-09)n7:0.145928)n6:0.0566685,(Zizania_latifolia_GWHTBFHI010534:0.133355,(Leersia_perrieri_LPERR08G08980:0.195367,Oryza_sativa_LOC_Os08g23410:0.0464286)n9:0.0489718)n8:0.063824)n5:0.0137384,((Olyra_latifolia_Ola029052:0.0772689,(Ampelocalamus_luodianensis_Alu08Cg03220.1:0.0364751,(Dendrocalamus_sinicus_Dendrocalamus_sinicus_DsiCtg00460_264062_264685_DsiCtg00460g00010.1_-1_CDS_4147852387_24189:0.0479739,Dendrocalamus_sinicus_Dendrocalamus_sinicus_Dsi08C_18922834_18923457_Dsi08Cg09220.1_1_CDS_4147810735_1542:0.0392087)n13:0.00435653)n12:0.015058)n11:0.0301447,(((Stipagrostis_hirtigluma_H_Shi_ptg000021l_002348.1:0.0147256,(Stipagrostis_hirtigluma_H_Shi_ptg000094l_000009.1:0.0308767,Stipagrostis_hirtigluma_H_Shi_ptg000028l_000047.1:0.0369537)n17:0.0237786)n16:0.108042,(Aristida_adscensionis_H_Aadptg000017l000016.1:0.108259,(Eleusine_coracana_ELECO.r07.8BG0653850:0.0176777,Eleusine_coracana_ELECO.r07.8AG0625880:0.00987954)n19:0.103895)n18:0.0223438)n15:0.0299355,(Phragmites_australis_Phragmites_australis_PaChr14_14176405_14177028_evm.model.PaChr14.654_1_CDS_4362392751_18637:0.106551,(Chasmanthium_laxum_Chala.11G001000:0.0881952,(((Sorghum_bicolor_SORBI_3003G439000:0.0472059,(Zea_mays_Zm00001eb140200:0.0565225,((Zea_mays_Zm00001eb061670:0.11448,Zea_mays_Zm00001eb061700:0.0423374)n27:0.00240144,(Zea_mays_Zm00001eb061720:0.0336215,((Zea_mays_Zm00001eb061690:0.0164924,Zea_mays_Zm00001eb061710:0.0492229)n30:0.00726416,Zea_mays_Zm00001eb061680:0.0308339)n29:0.00140679)n28:0.00132419)n26:0.00471104)n25:0.0586004)n24:0.0934602,(Urochloa_fusta_Urofu.6G091700:0.0534818,(Setaria_viridis_SEVIR_6G122100v2:0.0363803,Cenchrus_americanus_H_CamCM007985.2000201.1:0.0602327)n32:0.0202793)n31:0.0196296)n23:0.0159189,((Panicum_hallii_Pahal.6G137200:0.012085,(Panicum_virgatum_Pavir.6KG167300:0.0319632,Panicum_virgatum_Pavir.6NG156600:0.0188344)n35:0.00819933)n34:0.0270528,((Echinocloa_haploclada_eh_chr8.1450:0.0518029,Dichantelium_oligosantes_H_DolKV775467.1000002.1:0.0470935)n37:0.00478571,((ASEM_RSA5_H_RSA5chrom6000860.1:5e-09,(ASEM_AUS1_H_AUS1CM014277.1002894.1:0.00894969,ASEM_AUS1_H_AUS1CM014275.1000950.1:0.00204197)n40:0.00622422)n39:0.066984,((Digitaria_exilis_H_Dex6A-000655.1:0.00588279,Digitaria_exilis_H_Dex6B-000555.1:0.00198895)n42:0.0701375,(Digitaria_radicosa_Dra04G0177300:0.0212998,(Digitaria_radicosa_Dra04G0177100:0.00465581,Digitaria_radicosa_Dra04G0177200:0.00226131)n44:0.00207341)n43:0.0564146)n41:0.0277568)n38:0.0042511)n36:0.00440357)n33:0.00889635)n22:0.0329598)n21:0.0202708)n20:0.00830009)n14:0.0278171)n10:0.0169732)n4:0.0513064)n2:0.165675)n0;
```
