## Supplementary Dataset S1 for "Gene turnover and contingency facilitated the repeated evolution of C_4_ photosynthesis in grasses": OG0007486_tree.txt

```
((Ananas_comosus_H_Ananas_contig15_000138.1:0.0574182,Tillandsia_fasciculata_H_Tillandsia_CM054950.1_000610.1:0.0648615)n1:0.15855,((Pharus_latifolius_Phala.08G145200.3:0.00320185,(Pharus_latifolius_Phala.08G145200:5e-09,Pharus_latifolius_Phala.08G145200.2:5e-09)n4:6e-09)n3:0.105427,((Eragrostis_curvula_EJB05_08618:0.0845385,(Eleusine_coracana_ELECO.r07.8BG0651960:0.0270932,Eleusine_coracana_ELECO.r07.8AG0624270:0.0148649)n7:0.0795042)n6:0.0445896,((Aristida_adscensionis_H_Aadptg000082l000066.1:0.0656443,(Stipagrostis_hirtigluma_H_Shi_ptg000008l_000500.1:0.00844037,(Stipagrostis_hirtigluma_H_Shi_ptg000002l_001251.1:0.0214468,Stipagrostis_hirtigluma_H_Shi_ptg000034l_000017.1:0.0105189)n11:0.0026348)n10:0.0396091)n9:0.0260559,(Streptochaeta_angustifolia_strangu_030256:0.0840312,((((Oryza_sativa_LOC_Os08g16010:0.0850392,Leersia_perrieri_LPERR08G07100:0.0918497)n16:0.0309707,(Zizania_latifolia_GWHTBFHI010637:0.0674202,Zizania_latifolia_GWHTBFHI003013:0.274688)n17:0.0165552)n15:0.0528747,((Brachypodium_distachyon_BRADI_3g19180v3:0.0796112,(Hordeum_spontaneum_WB01_001952_0310641:0,Hordeum_vulgareMorex_HORVU.MOREX.r3.1HG0019240:0)n20:0.0945708)n19:0.0710394,(Ampelocalamus_luodianensis_Alu08Dg09720.2:0.0380619,(Olyra_latifolia_Ola002371:0.0578127,Dendrocalamus_sinicus_Dendrocalamus_sinicus_Dsi11C_26739407_26742285_Dsi11Cg10320.1_-1_CDS_4147840792_35406:0.0201741)n22:0.00874421)n21:0.0329933)n18:0.0225267)n14:0.0270414,((((Sorghum_bicolor_SORBI_3007G093900:0.0384383,Zea_mays_Zm00001eb412590:0.0587589)n26:0.0570678,(((Echinocloa_haploclada_eh_chr2.3694:0.23553,Echinocloa_haploclada_eh_chr8.1241:0.0221694)n29:0.0351883,(Dichantelium_oligosantes_H_DolKV775011.1000003.1:0.0536858,(Dichantelium_oligosantes_H_DolKV775011.1000002.1:0.0525811,((ASEM_AUS1_H_AUS1CM014275.1002415.1:0.0121387,ASEM_RSA5_H_RSA5chrom6002340.1:0.00909516)n33:0.0199258,((Panicum_hallii_Pahal.8G207400:0.0056767,Panicum_hallii_Pahal.6G096100:0.00912557)n35:0.0174498,(Panicum_virgatum_Pavir.3KG388000:0.0364358,Panicum_virgatum_Pavir.3NG162000:0.0167481)n36:0.00785991)n34:0.0256886)n32:0.00490663)n31:0.00515183)n30:0.000572425)n28:0.0350648,((Cenchrus_americanus_H_CamCM007985.2002392.1:0.0268447,Setaria_viridis_SEVIR_6G107100v2:0.0206556)n38:0.0374202,(Urochloa_fusta_Urofu.6G073200:0.0638844,(Digitaria_radicosa_Dra06G0073800:0.0316532,(Digitaria_exilis_H_Dex6A-000582.1:0.0286118,Digitaria_exilis_H_Dex6B-000510.1:0.0232659)n41:0.0259271)n40:0.0145517)n39:0.00750778)n37:0.0192384)n27:0.0103797)n25:0.0146127,Phragmites_australis_Phragmites_australis_PaChr19_7862309_7864895_evm.model.PaChr19.469_1_CDS_4362412574_30031:0.0563037)n24:0.0114659,((Streptochaeta_angustifolia_strangu_030259:0.314333,(Leersia_perrieri_LPERR08G07960:1.07159,Dendrocalamus_sinicus_Dendrocalamus_sinicus_Dsi08A_15011286_15025660_Dsi08Ag05200.1_1_CDS_4147801750_3765:0.247965)n44:0.118304)n43:0.0192429,Chasmanthium_laxum_Chala.11G076700:0.053315)n42:0.00927294)n23:0.00277539)n13:0.000277539)n12:3.08376e-05)n8:0.0101238)n5:0.0440556)n2:0.15855)n0;
```
