## Supplementary Dataset S1 for "Gene turnover and contingency facilitated the repeated evolution of C_4_ photosynthesis in grasses": OG0007487_tree.txt

```
((Streptochaeta_angustifolia_strangu_040589:0.142922,(Pharus_latifolius_Phala.08G153800:0.000849563,Pharus_latifolius_Phala.08G153800.2:5e-09)n2:0.0765187)n1:0.0356931,((Aristida_adscensionis_H_Aadptg000076l000197.1:0.0373565,(Stipagrostis_hirtigluma_H_Shi_ptg000002l_000038.1:0.307295,(Stipagrostis_hirtigluma_H_Shi_ptg000002l_000039.1:0.04054,Stipagrostis_hirtigluma_H_Shi_ptg000008l_000531.1:0.0110987)n6:0.0130921)n5:0.0225157)n4:0.0148057,((Panicum_virgatum_Pavir.9NG580700:0.820836,Dendrocalamus_sinicus_Dendrocalamus_sinicus_Dsi07A_11722826_11724883_Dsi07Ag07050.1_1_CDS_4147790905_39182:0.146971)n8:0.0191738,((((Brachypodium_distachyon_BRADI_3g18560v3:0.052924,(Hordeum_vulgareMorex_HORVU.MOREX.r3.7HG0696220:5e-09,(Hordeum_spontaneum_WB01_000269_3144366:0.0295135,Hordeum_spontaneum_WB01_000269_3138774:4.5e-09)n14:5e-10)n13:5e-09)n12:0.0460168,(Olyra_latifolia_Ola010098:0.0690868,((Ampelocalamus_luodianensis_Alu08Cg10460.1:0.0173936,((Dendrocalamus_sinicus_Dendrocalamus_sinicus_DsiCtg00201_48348_52898_DsiCtg00201g00030.1_1_CDS_4147848940_16863:5e-09,Dendrocalamus_sinicus_Dendrocalamus_sinicus_Dsi08A_12839563_12844108_Dsi08Ag04660.1_-1_CDS_4147801588_26272:0.000880327)n19:0.024309,Dendrocalamus_sinicus_Dendrocalamus_sinicus_Dsi07C_426479_430538_Dsi07Cg00490.1_-1_CDS_4147796809_8251:0.0244519)n18:0.00271688)n17:0.00929285,(Dendrocalamus_sinicus_Dendrocalamus_sinicus_Dsi04A_46810365_46814697_Dsi04Ag18740.1_-1_CDS_4147752409_30611:0.0400745,Ampelocalamus_luodianensis_Alu08Dg10200.1:0.0275566)n20:0.00306185)n16:0.00279127)n15:0.00900333)n11:0.0111931,((Zizania_latifolia_GWHTBFHI004694:0.0529381,Zizania_latifolia_GWHTBFHI010692:0.00100506)n22:0.0342367,(Leersia_perrieri_LPERR08G06200:0.0407167,Oryza_sativa_LOC_Os08g13360:0.0379312)n23:0.0116829)n21:0.0531254)n10:0.00726089,(((Eragrostis_curvula_EJB05_08427:0.0404709,(Eleusine_coracana_ELECO.r07.8BG0651100:0.0256114,Eleusine_coracana_ELECO.r07.8AG0622950:0.0144224)n27:0.0301028)n26:0.0473078,(Phragmites_australis_Phragmites_australis_PaChr19_6238108_6243158_evm.model.PaChr19.410_1_CDS_4362412446_18702:0.0568419,Phragmites_australis_Phragmites_australis_PaChr14_8353220_8358188_evm.model.PaChr14.511_1_CDS_4362392435_13164:0.0441517)n28:0.00687917)n25:0.0107753,(Chasmanthium_laxum_Chala.11G068800:0.0454041,((Sorghum_bicolor_SORBI_3007G084300:0.0286867,Zea_mays_Zm00001eb414270:0.0654415)n31:0.0285394,(((ASEM_RSA5_H_RSA5chrom6001003.1:0.0125393,(ASEM_AUS1_H_AUS1CM014275.1001091.1:0.000811703,ASEM_AUS1_H_AUS1CM014275.1001092.1:0.000826206)n35:0.0162053)n34:0.0191641,(Echinocloa_haploclada_eh_chr8.1091:0.0384065,Dichantelium_oligosantes_H_DolKV775557.1000001.1:0.0302703)n36:0.00254002)n33:0.00521324,((Panicum_hallii_Pahal.6G080500:0.0133618,(Panicum_virgatum_Pavir.6KG187800:0.0210078,Panicum_virgatum_Pavir.6NG196500:0.0165196)n39:0.00524498)n38:0.0196069,((Urochloa_fusta_Urofu.6G060500:0.0328158,(Cenchrus_americanus_H_CamCM007985.2002507.1:0.0223301,Setaria_viridis_SEVIR_6G015900v2:0.00678748)n42:0.0117467)n41:0.00788945,(Digitaria_radicosa_Dra06G0064100:0.0234275,(Digitaria_exilis_H_Dex6A-000514.1:0.00978662,Digitaria_exilis_H_Dex6B-002050.1:0.0121735)n44:0.0297971)n43:0.00946125)n40:0.00108105)n37:0.00440593)n32:0.0146072)n30:0.0124526)n29:0.00957631)n24:0.00728926)n9:0.000809918)n7:0.0231764)n3:0.00257516)n0;
```
