## Supplementary Dataset S1 for "Gene turnover and contingency facilitated the repeated evolution of C_4_ photosynthesis in grasses": OG0007488_tree.txt

```
(((((Hordeum_spontaneum_WB01_004267_0102216:0.00658181,Hordeum_vulgareMorex_HORVU.MOREX.r3.7HG0651280:0.00976924)n4:0.058496,((Hordeum_spontaneum_WB01_001681_0326489:0.00880916,Hordeum_vulgareMorex_HORVU.MOREX.r3.7HG0659160:0.00305914)n6:0.00517395,(Hordeum_vulgareMorex_HORVU.MOREX.r3.7HG0659120:0.00795555,Hordeum_spontaneum_WB01_001681_0444629:0.00136061)n7:0.000151179)n5:0.0440089)n3:0.0231989,((Leersia_perrieri_LPERR06G05030:0.224514,Zizania_latifolia_GWHTBFHI035268:0.0862867)n9:0.0481959,(Brachypodium_distachyon_BRADI_1g47300v3:0.0749654,Leersia_perrieri_LPERR06G05040:0.545181)n10:0.0585744)n8:0.00650827)n2:0.0381185,(Olyra_latifolia_Ola024182:0.0521893,(Dendrocalamus_sinicus_Dendrocalamus_sinicus_Dsi06A_3778937_3782148_Dsi06Ag02930.1_-1_CDS_4147775320_21684:0.0532697,(Ampelocalamus_luodianensis_Alu06Cg15210.2:0.0321613,Ampelocalamus_luodianensis_Alu06Dg03950.2:0.0373694)n13:0.00967471)n12:0.0117361)n11:0.0255749)n1:0.0126649,((Aristida_adscensionis_H_Aadptg000046l000769.1:0.0627433,Stipagrostis_hirtigluma_H_Shi_ptg000055l_000312.1:0.0540297)n15:0.0298606,(((Chasmanthium_laxum_Chala.10G095400:0.0368822,Chasmanthium_laxum_Chala.10G095500:0.0597177)n18:0.0183478,(Phragmites_australis_Phragmites_australis_PaChr13_3407489_3410482_evm.model.PaChr13.341_1_CDS_4362387539_35421:0.0553441,(((Sorghum_bicolor_SORBI_3010G066000:0.063244,Zea_mays_Zm00001eb374630:0.0691664)n22:0.0265434,(Echinocloa_haploclada_eh_chr6.2443:0.066577,(Dichantelium_oligosantes_H_DolKV781020.1000009.1:0.0472877,((Urochloa_fusta_Urofu.4G238800:0.0581701,(ASEM_AUS1_H_AUS1QPGU01000552.1000006.1:0.0585503,(Digitaria_radicosa_Dra04G0017500:0.0468946,(Digitaria_exilis_H_Dex4A-002444.1:0.0109841,Digitaria_exilis_H_Dex4B-000242.1:0.0146281)n29:0.0621572)n28:0.0131888)n27:0.0110389)n26:0.00674202,((Panicum_hallii_Pahal.4G301100:0.0264313,(Panicum_virgatum_Pavir.4KG078700:0.0066143,Panicum_virgatum_Pavir.4KG076400:0.00130096)n32:0.0160634)n31:0.0341378,(Cenchrus_americanus_H_CamCM007983.2003759.1:0.0643091,Setaria_viridis_SEVIR_4G046000v2:0.0198097)n33:0.0173445)n30:0.0142104)n25:0.00389111)n24:0.00779985)n23:0.024398)n21:0.0169035,(((Digitaria_radicosa_Dra04G0017600:0.121626,((Dichantelium_oligosantes_H_DolKV781020.1000010.1:0.0335498,(Digitaria_exilis_H_Dex4B-000243.1:0.0882602,Digitaria_exilis_H_Dex4A-002445.1:0.0499069)n39:0.0621845)n38:0.0300029,Dichantelium_oligosantes_H_DolKV781020.1000011.1:0.0364029)n37:0.00404477)n36:0.00932694,((ASEM_AUS1_H_AUS1CM014275.1002315.1:0.00258674,ASEM_AUS1_H_AUS1QPGU01000552.1000007.1:5e-09)n41:0.0142253,(ASEM_RSA5_H_RSA5chrom4001053.1:0.00592953,ASEM_RSA5_H_RSA5chrom4002157.1:0.00324816)n42:0.0117696)n40:0.055168)n35:0.0498984,Phragmites_australis_Phragmites_australis_PaChr8_4936834_4939573_evm.model.PaChr8.368_1_CDS_4362480804_10922:0.0664959)n34:0.00704017)n20:0.000704017)n19:7.82241e-05)n17:0.00587424,(Eragrostis_curvula_EJB05_45919:0.0350662,(Eleusine_coracana_ELECO.r07.6BG0463430:0.0267438,Eleusine_coracana_ELECO.r07.6AG0511470:0.032564)n44:0.0376217)n43:0.0399778)n16:0.00918056)n14:0.0126649)n0;
```
