## Supplementary Dataset S1 for "Gene turnover and contingency facilitated the repeated evolution of C_4_ photosynthesis in grasses": OG0007489_tree.txt

```
((Streptochaeta_angustifolia_strangu_022335:0.0886565,((Pharus_latifolius_Phala.08G157600:0,Pharus_latifolius_Phala.08G157600.5:0)n3:0.00417267,((Pharus_latifolius_Phala.08G157600.7:0,Pharus_latifolius_Phala.08G157600.8:0,Pharus_latifolius_Phala.08G157600.6:0,Pharus_latifolius_Phala.08G157600.4:0,Pharus_latifolius_Phala.08G157600.2:0)n5:0.000863924,Pharus_latifolius_Phala.08G157600.3:5e-09)n4:6.7028e-05)n2:0.0854438)n1:0.0386747,(Brachypodium_distachyon_BRADI_3g17950v3:0.140932,(((Zizania_latifolia_GWHTBFHI003066:0.0592214,(Oryza_sativa_LOC_Os08g12430:0.0613829,(Leersia_perrieri_LPERR08G05760:0.0237513,Leersia_perrieri_LPERR08G05770:0.0363639)n11:0.0282749)n10:0.0275183)n9:0.075229,(Olyra_latifolia_Ola010944:0.0731641,((Ampelocalamus_luodianensis_Alu08Dg10550.2:0.0232445,Ampelocalamus_luodianensis_Alu08Cg12160.1:0.0193989)n14:0.00215544,(Dendrocalamus_sinicus_Dendrocalamus_sinicus_Dsi08B_8951989_8965157_Dsi08Bg03540.1_1_CDS_4147805245_38103:0.0506458,Dendrocalamus_sinicus_Dendrocalamus_sinicus_Dsi07C_287974_292743_Dsi07Cg00380.1_1_CDS_4147796776_46520:0.01213)n15:0.00134778)n13:0.00230832)n12:0.011701)n8:0.00506197,((Aristida_adscensionis_H_Aadptg000076l000093.1:0.084109,Stipagrostis_hirtigluma_H_Shi_ptg000008l_000359.1:0.0606886)n17:0.0165533,(((Eragrostis_curvula_EJB05_09736:0.0566084,(Eleusine_coracana_ELECO.r07.8BG0649990:0.00469225,Eleusine_coracana_ELECO.r07.8AG0621260:0.00484169)n21:0.0616638)n20:0.0451099,(Phragmites_australis_Phragmites_australis_PaChr19_5770768_5773214_evm.model.PaChr19.386_1_CDS_4362412390_37611:0.0476487,Phragmites_australis_Phragmites_australis_PaChr14_7668304_7670745_evm.model.PaChr14.480_1_CDS_4362392365_26190:0.0410347)n22:0.00455941)n19:0.00793062,(Chasmanthium_laxum_Chala.11G062900:0.0523005,((Sorghum_bicolor_SORBI_3007G076200:0.0370648,(Zea_mays_Zm00001eb413870:0.0370685,Zea_mays_Zm00001eb171090:0.0352347)n26:0.00634958)n25:0.0409576,(((Panicum_hallii_Pahal.6G069100:0.0168246,(Panicum_virgatum_Pavir.6NG100000:0.0305637,(Panicum_virgatum_Pavir.6KG106000:5e-09,Panicum_virgatum_Pavir.3KG265300:5e-09)n31:0.0186097)n30:0.00317002)n29:0.0116612,(Urochloa_fusta_Urofu.6G049000:0.038691,(Cenchrus_americanus_H_CamCM007985.2002797.1:0.028543,Setaria_viridis_SEVIR_6G024000v2:0.00957785)n33:0.0176432)n32:0.00363379)n28:0.00604361,((Echinocloa_haploclada_eh_chr8.973:0.0454355,((Digitaria_exilis_H_Dex6A-000475.1:0.00409191,Digitaria_exilis_H_Dex6B-000409.1:0.00276472)n37:0.0341801,(Digitaria_radicosa_Dra06G0058000.2:5e-09,Digitaria_radicosa_Dra06G0058000:5e-09)n38:0.0305428)n36:0.0219063)n35:0.00325542,(Dichantelium_oligosantes_H_DolKV776489.1000001.1:0.0349269,(ASEM_AUS1_H_AUS1CM014275.1002281.1:0.0107092,(ASEM_RSA5_H_RSA5chrom1000975.1:0.00152383,ASEM_RSA5_H_RSA5chrom6002165.1:5e-09)n41:0.0136458)n40:0.0342957)n39:0.00647972)n34:0.00561205)n27:0.0166397)n24:0.0339329)n23:0.0247379)n18:0.00194663)n16:0.0537267)n7:0.00842692)n6:0.0386747)n0;
```
