## Supplementary Dataset S1 for "Gene turnover and contingency facilitated the repeated evolution of C_4_ photosynthesis in grasses": OG0007490_tree.txt

```
((Ananas_comosus_H_Ananas_contig8_000522.1:0.0276309,Tillandsia_fasciculata_H_Tillandsia_CM054932.1_000068.1:0.0127435)n1:0.0830022,(Streptochaeta_angustifolia_strangu_007192:0.082267,((Pharus_latifolius_Phala.08G181000:0.0789697,(Pharus_latifolius_Phala.08G181000.3:0.0195073,Pharus_latifolius_Phala.08G181000.2:5e-09)n5:0.00103696)n4:0.0374205,((((Leersia_perrieri_LPERR08G03830:0.0326974,(Oryza_sativa_LOC_Os08g06610:0.00904302,Oryza_sativa_LOC_Os03g38020:0.00519436)n10:0.0181194)n9:0.0138074,(Zizania_latifolia_GWHTBFHI003159:0.0275526,Zizania_latifolia_GWHTBFHI010812:0.0160029)n11:0.0129515)n8:0.037866,((Ampelocalamus_luodianensis_Alu08Dg11950.2:0.0200578,(Olyra_latifolia_Ola010291:0.0280129,(Dendrocalamus_sinicus_Dendrocalamus_sinicus_Dsi08B_3835658_3841961_Dsi08Bg02350.1_1_CDS_4147804888_7715:0.0215919,Dendrocalamus_sinicus_Dendrocalamus_sinicus_Dsi08A_4907749_4912356_Dsi08Ag02600.1_1_CDS_4147800970_19518:0.0697428)n15:0.0077492)n14:0.00861583)n13:0.0047347,(Dendrocalamus_sinicus_Dendrocalamus_sinicus_Dsi09C_24701312_24704685_Dsi09Cg08890.1_-1_CDS_4147820359_17894:0.0115433,(Ampelocalamus_luodianensis_Alu09Cg15820.1:0.00940505,(Brachypodium_distachyon_BRADI_3g07870v3:0.0699102,(Hordeum_spontaneum_WB01_002861_0406241:0.00352131,Hordeum_vulgareMorex_HORVU.MOREX.r3.6HG0576950:0.00449997)n19:0.0367266)n18:0.0668712)n17:0.00411445)n16:0.000457162)n12:0.0158933)n7:0.018377,(((Sorghum_bicolor_SORBI_3007G053500:0.0152302,(Zea_mays_Zm00001eb172110:0.0359643,Zea_mays_Zm00001eb415400:0.0271005)n23:0.00301116)n22:0.00983089,(((Aristida_adscensionis_H_Aadptg000099l000030.1:0.0384513,Stipagrostis_hirtigluma_H_Shi_ptg000008l_000670.1:0.0216856)n26:0.00661135,(Chasmanthium_laxum_Chala.05G043700:0.0296129,(((Setaria_viridis_SEVIR_6G047500v2:0.0161111,((Digitaria_radicosa_Dra06G0040300:0.0176417,(Digitaria_exilis_H_Dex6A-000316.1:0.00454129,Digitaria_exilis_H_Dex6B-000294.1:0.00158851)n33:0.0129365)n32:0.0104769,(Dichantelium_oligosantes_H_DolKV780709.1000012.1:0.0119588,(Echinocloa_haploclada_eh_chr8.585:0.07568,Cenchrus_americanus_H_CamCM007985.2000914.1:0.0279516)n35:0.0087587)n34:0.00972872)n31:0.00528412)n30:0.00688675,(Urochloa_fusta_Urofu.6G024000:0.0548846,(Panicum_hallii_Pahal.6G044300:0.0197321,(Panicum_virgatum_Pavir.6KG065800:0.0115687,Panicum_virgatum_Pavir.6NG066500:0.00194113)n38:0.00436582)n37:0.0109156)n36:0.00433678)n29:0.0150674,(ASEM_AUS1_H_AUS1CM014275.1002080.1:0.00714497,(ASEM_RSA5_H_RSA5scaff457000002.1:0.00833568,ASEM_RSA5_H_RSA5chrom6001968.1:0.00392719)n40:0.000436355)n39:0.00191825)n28:0.0281819)n27:0.0105603)n25:0.00940961,((Eleusine_coracana_ELECO.r07.8BG0646130:0.00978628,Eleusine_coracana_ELECO.r07.8AG0618630:0.00839037)n42:0.031148,(Eragrostis_curvula_EJB05_09370:0.12769,Panicum_hallii_Pahal.1G062400:0.382353)n43:0.0222112)n41:0.0142182)n24:0.0015798)n21:0.0152678,(Phragmites_australis_Phragmites_australis_PaChr14_4339801_4343140_evm.model.PaChr14.319_1_CDS_4362392007_3048:0.012882,Phragmites_australis_Phragmites_australis_PaChr19_2775690_2779128_evm.model.PaChr19.208_1_CDS_4362411996_41826:0.0283451)n44:0.00409576)n20:0.0383063)n6:0.0565413)n3:0.0363106)n2:0.0830022)n0;
```
