## Supplementary Dataset S1 for "Gene turnover and contingency facilitated the repeated evolution of C_4_ photosynthesis in grasses": OG0007491_tree.txt

```
((Ananas_comosus_H_Ananas_contig6_000410.1:0.140984,Tillandsia_fasciculata_H_Tillandsia_CM054940.1_000795.1:0.165704)n1:0.160049,((Brachypodium_distachyon_BRADI_3g13300v3:0.293434,((Hordeum_spontaneum_WB01_001022_3985860:0.00625594,Hordeum_vulgareMorex_HORVU.MOREX.r3.7HG0706460:0.00613531)n5:0.225632,(((Olyra_latifolia_Ola025722:0.083818,(((Dendrocalamus_sinicus_Dendrocalamus_sinicus_Dsi08A_912127_912999_Dsi08Ag00600.1_-1_CDS_4147800370_22892:0.0521624,Ampelocalamus_luodianensis_Alu08Dg14590.1:0.0502744)n11:0.00448822,(Ampelocalamus_luodianensis_Alu05Cg17420.1:0.0434482,Dendrocalamus_sinicus_Dendrocalamus_sinicus_Dsi10C_2209661_2210542_Dsi10Cg00490.1_-1_CDS_4147826971_44368:0.0502314)n12:0.0183431)n10:0.00590498,Dendrocalamus_sinicus_Dendrocalamus_sinicus_Dsi08B_631162_632064_Dsi08Bg00420.1_-1_CDS_4147804309_22905:0.0759528)n9:0.0260087)n8:0.0388288,(Leersia_perrieri_LPERR08G01030:0.198766,(Oryza_sativa_LOC_Os08g01700:0.130934,(Zizania_latifolia_GWHTBFHI003355:0.0900755,Zizania_latifolia_GWHTBFHI011038:0.0634815)n15:0.0301342)n14:0.0345233)n13:0.0454743)n7:0.0360474,(((Stipagrostis_hirtigluma_H_Shi_ptg000008l_000905.1:0.0827941,Aristida_adscensionis_H_Aadptg000049l000289.1:0.0686295)n18:0.0358808,(Chasmanthium_laxum_Chala.05G008200:0.0741497,(Phragmites_australis_Phragmites_australis_PaChr19_519356_520297_evm.model.PaChr19.46_1_CDS_4362412554_21639:0.070423,Phragmites_australis_Phragmites_australis_PaChr14_646297_647259_evm.model.PaChr14.52_1_CDS_4362392453_20735:0.0761862)n20:0.0183283)n19:0.0287689)n17:0.0205305,((Eleusine_coracana_ELECO.r07.8BG0642200:0.0802239,Eleusine_coracana_ELECO.r07.8AG0614820:0.0457187)n22:0.150739,((Urochloa_fusta_Urofu.6G012500:0.0982533,(Digitaria_radicosa_Dra06G0006500:0.0738213,(Digitaria_exilis_H_Dex6A-002586.1:0.010529,Digitaria_exilis_H_Dex6B-002436.1:0.0139645)n26:0.113916)n25:0.0276917)n24:0.0394221,((Setaria_viridis_SEVIR_6G007500v2:0.0561318,(((ASEM_AUS1_H_AUS1CM014275.1001998.1:0.0153801,ASEM_RSA5_H_RSA5chrom6001560.1:0.0156713)n31:0.0404745,((Panicum_hallii_Pahal.6G006800:0.0177261,(Panicum_virgatum_Pavir.J177700:0.0425195,Panicum_virgatum_Pavir.6NG010600:0.0415778)n34:0.0140167)n33:0.0241567,(Panicum_virgatum_Pavir.6KG005700:0.102205,Echinocloa_haploclada_eh_chr8.74:0.0440772)n35:0.0325657)n32:0.00361841)n30:0.0115298,Dichantelium_oligosantes_H_DolKV781498.1000013.1:0.0443091)n29:0.0187343)n28:0.0215409,(Sorghum_bicolor_SORBI_3007G008500:0.0454725,((((Zea_mays_Zm00001eb174280:6e-09,Zea_mays_Zm00001eb174240:0.00218083)n40:0.0101543,Zea_mays_Zm00001eb174260:5e-09)n39:0.0063085,Zea_mays_Zm00001eb174220:0.00844436)n38:0.0972165,Zea_mays_Zm00001eb260340:0.0427179)n37:0.00474644)n36:0.0224112)n27:0.0095349)n23:0.0403591)n21:0.0289218)n16:0.0421397)n6:0.0190349)n4:0.0607539)n3:0.0361573,((Pharus_latifolius_Phala.06G290100:0.303331,Streptochaeta_angustifolia_strangu_041213:0.197926)n42:0.0939827,(Streptochaeta_angustifolia_strangu_025084:0.197487,(Pharus_latifolius_Phala.08G209100:5e-09,Pharus_latifolius_Phala.08G209100.2:5e-09)n44:0.250725)n43:0.0664362)n41:0.0073818)n2:0.0316289)n0;
```
