## Supplementary Dataset S1 for "Gene turnover and contingency facilitated the repeated evolution of C_4_ photosynthesis in grasses": OG0007492_tree.txt

```
(((Pharus_latifolius_Phala.08G208900:5e-09,(Pharus_latifolius_Phala.08G208900.2:0,Pharus_latifolius_Phala.08G208900.4:0,Pharus_latifolius_Phala.08G208900.3:0)n3:5e-09)n2:0.124273,(Streptochaeta_angustifolia_strangu_034882:0.130891,Streptochaeta_angustifolia_strangu_025081:0.103822)n4:0.0433219)n1:0.0235565,(((Leersia_perrieri_LPERR08G01000:0.0392175,Oryza_sativa_LOC_Os08g01740:0.0367815)n7:0.0261179,(Zizania_latifolia_GWHTBFHI003353:0.0398205,Zizania_latifolia_GWHTBFHI011035:0.0404097)n8:0.0176599)n6:0.0452549,((Olyra_latifolia_Ola025720:0.0610415,(Dendrocalamus_sinicus_Dendrocalamus_sinicus_Dsi08B_668036_671698_Dsi08Bg00430.1_1_CDS_4147804312_24593:0.0459666,((Ampelocalamus_luodianensis_Alu05Cg17390.1:0.0234667,Dendrocalamus_sinicus_Dendrocalamus_sinicus_Dsi10C_2315955_2320123_Dsi10Cg00500.1_1_CDS_4147826974_46057:0.0271723)n13:0.00419249,(Dendrocalamus_sinicus_Dendrocalamus_sinicus_Dsi08A_949822_955086_Dsi08Ag00620.1_1_CDS_4147800376_26268:0.0344038,Ampelocalamus_luodianensis_Alu08Dg14610.1:0.0422984)n14:0.00551547)n12:0.00537553)n11:0.0181281)n10:0.00944252,((Brachypodium_distachyon_BRADI_3g13320v3:0.0618159,(Hordeum_spontaneum_WB01_000564_0015805:0.000937629,Hordeum_vulgareMorex_HORVU.MOREX.r3.7HG0706330:5e-09)n17:0.0866293)n16:0.038164,(((Aristida_adscensionis_H_Aadptg000049l000290.1:0.0655423,Stipagrostis_hirtigluma_H_Shi_ptg000008l_000061.1:0.0475165)n20:0.0202979,(Phragmites_australis_Phragmites_australis_PaChr14_673383_677146_evm.model.PaChr14.55_1_CDS_4362392519_5994:0.0574162,Phragmites_australis_Phragmites_australis_PaChr19_562293_567993_evm.model.PaChr19.48_1_CDS_4362412598_40145:0.0504328)n21:0.00560364)n19:0.019568,((Eragrostis_curvula_EJB05_10262:0.0523668,(Eleusine_coracana_ELECO.r07.8BG0642230:0.0106368,Eleusine_coracana_ELECO.r07.8AG0614800:0.0142493)n24:0.0526811)n23:0.0460044,((Sorghum_bicolor_SORBI_3007G008800:0.0260997,(Zea_mays_Zm00001eb174210:0.0495483,Zea_mays_Zm00001eb260360:0.0276893)n27:0.00957493)n26:0.0536671,((Dichantelium_oligosantes_H_DolKV781498.1000009.1:0.0238299,((Panicum_hallii_Pahal.6G007000:0.0255535,(Panicum_virgatum_Pavir.6KG005900:0.0245655,(Panicum_virgatum_Pavir.6NG011700:0.000927294,Panicum_virgatum_Pavir.6NG010900:5e-09)n33:0.0134201)n32:0.0137717)n31:0.0179441,(Urochloa_fusta_Urofu.6G012300:0.0378321,(Setaria_viridis_SEVIR_6G007700v2:0.0195144,(Cenchrus_americanus_H_CamCM007982.2002996.1:0.290503,Cenchrus_americanus_H_CamCM007985.2000545.1:0.00193095)n36:0.0268786)n35:0.0190532)n34:0.00596149)n30:0.00738472)n29:0.00652953,(Chasmanthium_laxum_Chala.05G008900:0.0551303,((Digitaria_radicosa_Dra06G0006700:0.0294371,(Chasmanthium_laxum_Chala.05G184500:0.32477,(Digitaria_exilis_H_Dex6A-000048.1:0.00256598,Digitaria_exilis_H_Dex6B-000046.1:6e-09)n41:0.0210349)n40:0.0294032)n39:0.0336206,(Echinocloa_haploclada_eh_chr8.76:0.0485893,(ASEM_AUS1_H_AUS1CM014275.1001470.1:0.0136045,ASEM_RSA5_H_RSA5chrom6001707.1:0.00678316)n43:0.0589945)n42:0.00935805)n38:0.00490978)n37:0.000545531)n28:0.0147687)n25:0.0206193)n22:0.0116152)n18:0.0440936)n15:0.0175115)n9:0.0157583)n5:0.0235565)n0;
```
