## Supplementary Dataset S1 for "Gene turnover and contingency facilitated the repeated evolution of C_4_ photosynthesis in grasses": OG0007493_tree.txt

```
((Streptochaeta_angustifolia_strangu_043643:0.173726,(Pharus_latifolius_Phala.01G209400:5e-09,(Pharus_latifolius_Phala.01G209400.2:0.000472659,Pharus_latifolius_Phala.01G209400.3:0.00234978)n3:4.2113e-05)n2:0.14912)n1:0.0214281,((((Brachypodium_distachyon_BRADI_1g60680v3:0.102057,((Hordeum_spontaneum_WB01_002205_1492601:0.00562329,Hordeum_vulgareMorex_HORVU.MOREX.r3.1HG0083580:0.0066786)n9:0.0802937,(Hordeum_spontaneum_WB01_002205_1541323:0.00196188,Hordeum_vulgareMorex_HORVU.MOREX.r3.1HG0083620:0.00122847)n10:0.0531773)n8:0.048792)n7:0.0382777,((Olyra_latifolia_Ola035574:0.132281,(Ampelocalamus_luodianensis_Alu03Cg25220.2:0.0274338,Dendrocalamus_sinicus_Dendrocalamus_sinicus_Dsi06C_17390218_17395977_Dsi06Cg03480.1_-1_CDS_4147784245_42538:0.0405014)n13:0.0239038)n12:0.0249528,(Zizania_latifolia_GWHTBFHI014923:0.0688154,(Oryza_sativa_LOC_Os03g27370:0.0941388,Leersia_perrieri_LPERR03G17250:0.0794622)n15:0.0496705)n14:0.0385846)n11:0.00926321)n6:0.0112176,((((Eragrostis_curvula_EJB05_06292:0.028379,Eragrostis_curvula_EJB05_06328:6e-09)n19:0.0790089,(Eleusine_coracana_ELECO.r07.3BG0277350:0.0276948,Eleusine_coracana_ELECO.r07.3AG0250960:0.029205)n20:0.0860414)n18:0.0471928,(Aristida_adscensionis_H_Aadptg000030l000276.1:0.0894977,(Stipagrostis_hirtigluma_H_Shi_ptg000017l_002118.1:0.00433813,Stipagrostis_hirtigluma_H_Shi_ptg000092l_000375.1:0.00469092)n22:0.0848813)n21:0.0257313)n17:0.0192459,(Phragmites_australis_Phragmites_australis_PaChr4_22236871_22241036_evm.model.PaChr4.1380_1_CDS_4362452223_11669:0.0859664,(Chasmanthium_laxum_Chala.04G057400:0.0678304,((Sorghum_bicolor_SORBI_3001G349800:0.0331158,(Zea_mays_Zm00001eb019050:0.0329528,Zea_mays_Zm00001eb392550:0.0593818)n27:0.00868619)n26:0.0629577,(((Panicum_hallii_Pahal.9G442200:0.021386,(Panicum_virgatum_Pavir.9KG400400:0.028748,Panicum_virgatum_Pavir.9NG541000:0.0187075)n31:0.00827507)n30:0.0189896,(Dichantelium_oligosantes_H_DolKV783209.1000004.1:0.0423139,(ASEM_AUS1_H_AUS1CM014278.1003638.1:0.056676,ASEM_RSA5_H_RSA5chrom9001050.1:0.0108751)n33:0.0363176)n32:0.0111434)n29:0.00464132,((Setaria_viridis_SEVIR_9G383500v2:0.0207066,(Cenchrus_americanus_H_CamCM007986.2003110.1:0.0319341,Cenchrus_americanus_H_CamCM007986.2003109.1:0.166544)n36:0.0111882)n35:0.0198451,((Digitaria_radicosa_Dra09G0310700:0.0805035,(Digitaria_exilis_H_Dex9A-003743.1:0.00792664,Digitaria_exilis_H_Dex9B-003755.1:0.0101351)n39:0.0793446)n38:0.0338603,(Echinocloa_haploclada_eh_chr1.3787:0.105837,Urochloa_fusta_Urofu.9G401700:0.0656039)n40:0.0174035)n37:0.00676956)n34:0.00810449)n28:0.0325155)n25:0.0307971)n24:0.015402)n23:0.0105784)n16:0.0256133)n5:0.0356346,((Panicum_virgatum_Pavir.6KG088400:0.571352,(Urochloa_fusta_Urofu.6G010600:0.202224,(ASEM_AUS1_H_AUS1CM014275.1001992.1:0.121803,Stipagrostis_hirtigluma_H_Shi_ptg000022l_000536.1:0.138044)n44:0.123834)n43:0.20068)n42:0.0917353,Ampelocalamus_luodianensis_Alu08Dg07880.10:0.187495)n41:0.0208328)n4:0.0214281)n0;
```
