## Supplementary Dataset S1 for "Gene turnover and contingency facilitated the repeated evolution of C_4_ photosynthesis in grasses": OG0007494_tree.txt

```
((Ananas_comosus_H_Ananas_contig25_000113.1:0.0411263,Tillandsia_fasciculata_H_Tillandsia_CM054945.1_000154.1:0.0688322)n1:0.149256,(((Pharus_latifolius_Phala.08G204700:5e-09,(Pharus_latifolius_Phala.08G204700.3:0.002052,Pharus_latifolius_Phala.08G204700.2:5e-09)n5:9e-09)n4:0.13121,((((Aristida_adscensionis_H_Aadptg000049l000067.1:0.0657541,Stipagrostis_hirtigluma_H_Shi_ptg000008l_000861.1:0.0417952)n9:0.0180836,(Brachypodium_distachyon_BRADI_3g13710v3:0.190133,(((Dichantelium_oligosantes_H_DolKV777678.1000001.1:0.124335,(((Echinocloa_haploclada_eh_chr8.169:0.11644,((Urochloa_fusta_Urofu.6G004700:0.0871524,(Digitaria_radicosa_Dra06G0012500:0.0841395,(Digitaria_exilis_H_Dex6A-002531.1:0.0279843,Digitaria_exilis_H_Dex6B-002385.1:0.0344052)n20:0.1363)n19:0.0795129)n18:0.027237,(Setaria_viridis_SEVIR_6G086100v2:0.0458803,Cenchrus_americanus_H_CamCM007985.2000578.1:0.102528)n21:0.0295901)n17:0.0103234)n16:0.0192498,(ASEM_RSA5_H_RSA5chrom1003180.1:0.250187,ASEM_AUS1_H_AUS1CM014275.1001937.1:0.022721)n22:0.0838694)n15:0.0148401,(Panicum_hallii_Pahal.6G013400:0.0408883,(Panicum_virgatum_Pavir.6KG018600:0.0544507,(Panicum_virgatum_Pavir.7NG003900:0.00128589,Panicum_virgatum_Pavir.6NG015100:0.000587599)n25:0.02797)n24:0.0136952)n23:0.0413245)n14:0.0175022)n13:0.0228254,(Sorghum_bicolor_SORBI_3007G017700:0.10265,Zea_mays_Zm00001eb173930:0.0943699)n26:0.0490965)n12:0.0355238,((Eleusine_coracana_ELECO.r07.8BG0642960:0.0859494,Eleusine_coracana_ELECO.r07.8AG0615460:0.0548694)n28:0.164346,(Eragrostis_curvula_EJB05_10108:0.00630364,Eragrostis_curvula_EJB05_10141:0.00411063)n29:0.101306)n27:0.0561501)n11:0.0222777)n10:0.0298444)n8:0.0233632,(Chasmanthium_laxum_Chala.05G016800:0.0595924,(Phragmites_australis_Phragmites_australis_PaChr14_1138802_1140810_evm.model.PaChr14.105_1_CDS_4362390619_13996:0.062242,Phragmites_australis_Phragmites_australis_PaChr19_887243_889250_evm.model.PaChr19.80_1_CDS_4362413310_42256:0.0640375)n31:0.0146002)n30:0.0075294)n7:0.0341589,(((Zizania_latifolia_GWHTBFHI003319:0.0520385,Zizania_latifolia_GWHTBFHI011002:0.0391584)n34:0.0289355,(Oryza_sativa_LOC_Os08g02250:0.0639831,Leersia_perrieri_LPERR08G01410:0.175842)n35:0.0374539)n33:0.038871,((Hordeum_spontaneum_WB01_011650_0066234:0.00083033,Hordeum_vulgareMorex_HORVU.MOREX.r3.7HG0704790:0.000807701)n37:0.168961,(Olyra_latifolia_Ola014964:0.0996972,(Dendrocalamus_sinicus_Dendrocalamus_sinicus_Dsi08B_1014992_1016991_Dsi08Bg00710.1_-1_CDS_4147804396_15028:0.0502114,((Ampelocalamus_luodianensis_Alu09Cg17830.2:0.0334983,Dendrocalamus_sinicus_Dendrocalamus_sinicus_Dsi10C_3779577_3781541_Dsi10Cg00810.1_-1_CDS_4147827067_41553:0.0429825)n41:0.00487283,(Ampelocalamus_luodianensis_Alu08Dg13930.1:0.0494391,Dendrocalamus_sinicus_Dendrocalamus_sinicus_Dsi08A_1481063_1482894_Dsi08Ag01030.1_-1_CDS_4147800499_38651:0.0520889)n42:0.00578765)n40:0.00715629)n39:0.00680107)n38:0.0110018)n36:0.0141829)n32:0.0149082)n6:0.0383006)n3:0.0312769,(Streptochaeta_angustifolia_strangu_002999:0.0809502,(Streptochaeta_angustifolia_strangu_017605:0.393761,Streptochaeta_angustifolia_strangu_003000:0.0339809)n44:0.0404247)n43:0.00449164)n2:0.0150436)n0;
```
