## Supplementary Dataset S1 for "Gene turnover and contingency facilitated the repeated evolution of C_4_ photosynthesis in grasses": OG0007495_tree.txt

```
((Carex_scoparia_H_Carex_Csco_scaffold_5_000528.1:0.469606,(Ananas_comosus_H_Ananas_contig25_000059.1:0.0894356,Tillandsia_fasciculata_H_Tillandsia_CM054945.1_000068.1:0.0754712)n2:0.131521)n1:0.0553196,((Pharus_latifolius_Phala.08G186500.2:0.00355717,(Pharus_latifolius_Phala.08G186500.3:5e-09,Pharus_latifolius_Phala.08G186500:5e-09)n5:0.00106901)n4:0.0981567,(((Olyra_latifolia_scaffold440_242226_249736_-:0.0380797,((Ampelocalamus_luodianensis_Alu08Dg12470.1:0.0308455,Dendrocalamus_sinicus_Dendrocalamus_sinicus_Dsi08A_4189390_4202483_Dsi08Ag02270.1_-1_CDS_4147800871_20643:0.0302682)n10:0.00365049,(Ampelocalamus_luodianensis_Alu09Cg16360.1:0.0239711,(Dendrocalamus_sinicus_Dendrocalamus_sinicus_Dsi08B_2914667_2921801_Dsi08Bg01880.1_-1_CDS_4147804747_42043:0.0540184,Dendrocalamus_sinicus_Dendrocalamus_sinicus_Dsi09C_25192068_25199818_Dsi09Cg09300.1_1_CDS_4147820482_30273:0.0306331)n12:0.00340368)n11:0.00711701)n9:0.0101388)n8:0.0226064,((Zizania_latifolia_GWHTBFHI003200:0.0352391,Zizania_latifolia_GWHTBFHI010866:0.0423092)n14:0.0310884,(Leersia_perrieri_LPERR08G03350:0.259736,Oryza_sativa_LOC_Os08g05910:0.0476803)n15:0.0491587)n13:0.0439846)n7:0.0206918,((Brachypodium_distachyon_BRADI_3g16670v3:0.133208,(Hordeum_spontaneum_WB01_001134_0289820:5e-09,Hordeum_vulgareMorex_HORVU.MOREX.r3.7HG0700030:0.000734071)n18:0.0903613)n17:0.0385835,(Streptochaeta_angustifolia_strangu_005350:0.130274,((Streptochaeta_angustifolia_strangu_005351:0.656393,(((Aristida_adscensionis_H_Aadptg000049l000182.1:0.0407339,Stipagrostis_hirtigluma_H_Shi_ptg000008l_000317.1:0.0389089)n24:0.017242,(((Eleusine_coracana_ELECO.r07.8BG0645320:0.0428021,Eleusine_coracana_ELECO.r07.8AG0617720:0.0246407)n27:0.0857793,(Eragrostis_curvula_EJB05_09242:0.00348847,Eragrostis_curvula_EJB05_09237:0.00353228)n28:0.0510391)n26:0.0324868,((Echinocloa_haploclada_eh_chr8.502:0.0361466,(Urochloa_fusta_Urofu.6G016900:0.0697941,(Digitaria_radicosa_Dra06G0034900:0.0599,(Digitaria_exilis_H_Dex6A-002382.1:0.012523,Digitaria_exilis_H_Dex6B-002246.1:0.0223489)n33:0.121401)n32:0.0676254)n31:0.0262136)n30:0.0100938,((Cenchrus_americanus_H_CamCM007985.2002681.1:0.0173826,Setaria_viridis_SEVIR_6G055800v2:0.0303409)n35:0.0232812,((Zea_mays_Zm00001eb416090:0.0746265,Sorghum_bicolor_SORBI_3007G044300:0.0468829)n37:0.034594,((Panicum_hallii_Pahal.6G037600:0.02985,(Panicum_virgatum_Pavir.6KG067100:0.0268224,Panicum_virgatum_Pavir.6NG072000:0.016975)n40:0.00933721)n39:0.00975155,(Dichantelium_oligosantes_H_DolKV775098.1000006.1:0.126203,(ASEM_AUS1_H_AUS1CM014275.1001929.1:0.0102331,ASEM_RSA5_H_RSA5chrom6001358.1:0.00667533)n42:0.0157202)n41:0.00949564)n38:0.0138697)n36:0.0131035)n34:0.00684565)n29:0.020059)n25:0.0106269)n23:0.00877201,Eragrostis_curvula_EJB05_23458:0.267711)n22:0.0297457)n21:0.0488061,(Chasmanthium_laxum_Chala.05G037300:0.0376009,(Phragmites_australis_Phragmites_australis_PaChr19_3487285_3492704_evm.model.PaChr19.253_1_CDS_4362412096_41408:0.051678,Phragmites_australis_Phragmites_australis_PaChr14_3428294_3435366_evm.model.PaChr14.274_1_CDS_4362391907_3469:0.0374193)n44:0.0041577)n43:0.0116284)n20:0.0228234)n19:0.00253593)n16:0.0114861)n6:0.0442116)n3:0.0553196)n0;
```
