## Supplementary Dataset S1 for "Gene turnover and contingency facilitated the repeated evolution of C_4_ photosynthesis in grasses": OG0007496_tree.txt

```
((Ananas_comosus_H_Ananas_contig25_000795.1:0.0594231,Tillandsia_fasciculata_H_Tillandsia_CM054945.1_000848.1:0.0654012)n1:0.139361,((Streptochaeta_angustifolia_strangu_005354:0.120996,(Pharus_latifolius_Phala.08G186800.7:0.00979109,(Pharus_latifolius_Phala.08G186800.5:0.00254369,(Pharus_latifolius_Phala.08G186800:6e-09,(Pharus_latifolius_Phala.08G186800.6:0,Pharus_latifolius_Phala.08G186800.4:0,Pharus_latifolius_Phala.08G186800.2:0,Pharus_latifolius_Phala.08G186800.3:0)n7:5e-09)n6:5e-09)n5:0.00355987)n4:0.0908874)n3:0.0263232,(((Zizania_latifolia_GWHTBFHI003203:0.0517251,(Leersia_perrieri_LPERR08G03320:0.0535443,Oryza_sativa_LOC_Os08g05870:0.0392972)n11:0.0216241)n10:0.0565502,((Brachypodium_distachyon_BRADI_3g16890v3:0.0618568,(Hordeum_spontaneum_WB01_005546_0631072:0.000519462,Hordeum_vulgareMorex_HORVU.MOREX.r3.7HG0700200:0.00051853)n14:0.0575339)n13:0.0323043,(Olyra_latifolia_Ola026489:0.0579766,(Dendrocalamus_sinicus_Dendrocalamus_sinicus_Dsi08B_2870819_2877283_Dsi08Bg01850.1_1_CDS_4147804738_36976:0.0331571,((Ampelocalamus_luodianensis_Alu09Cg16400.3:0.0164544,Dendrocalamus_sinicus_Dendrocalamus_sinicus_Dsi09C_25210575_25216771_Dsi09Cg09320.1_-1_CDS_4147820488_33650:0.0275353)n18:0.0103471,(Ampelocalamus_luodianensis_Alu08Dg12490.1:0.034658,Dendrocalamus_sinicus_Dendrocalamus_sinicus_Dsi08A_4166092_4175538_Dsi08Ag02230.1_1_CDS_4147800859_13891:0.0281074)n19:0.00312304)n17:0.0030978)n16:0.00545056)n15:0.00948343)n12:0.0102027)n9:0.012884,((Aristida_adscensionis_H_Aadptg000049l000208.1:0.0608416,Stipagrostis_hirtigluma_H_Shi_ptg000008l_000644.1:0.0472988)n21:0.0355223,(((Eragrostis_curvula_EJB05_09225:0.000515466,Eragrostis_curvula_EJB05_09206:0.00155243)n24:0.0548817,(Eleusine_coracana_ELECO.r07.8BG0645280:0.00919609,Eleusine_coracana_ELECO.r07.8AG0617680:0.0122328)n25:0.0463033)n23:0.0416647,((Chasmanthium_laxum_Chala.05G037000:0.0478337,((Sorghum_bicolor_SORBI_3007G043700:0.0244469,Zea_mays_Zm00001eb172630:0.0691974)n29:0.0460273,(((ASEM_AUS1_H_AUS1CM014275.1001921.1:0.00418316,ASEM_RSA5_H_RSA5chrom6001927.1:0.00261097)n32:0.0308484,(Dichantelium_oligosantes_H_DolKV775098.1000015.1:0.0260214,(Panicum_hallii_Pahal.6G037300:0.0161366,(Panicum_virgatum_Pavir.6KG059900:0.0173465,Panicum_virgatum_Pavir.6NG071300:0.0133095)n35:0.00995144)n34:0.0184335)n33:0.00270992)n31:0.00129621,((Urochloa_fusta_Urofu.6G016500:0.0309487,(Cenchrus_americanus_H_CamCM007985.2000826.1:0.0332409,Setaria_viridis_SEVIR_6G056300v2:0.01148)n38:0.0146946)n37:0.00785739,(Echinocloa_haploclada_eh_chr8.495:0.0342484,(Digitaria_radicosa_Dra06G0034400:0.0282856,(Digitaria_exilis_H_Dex6A-000267.1:0.00596839,Digitaria_exilis_H_Dex6B-000254.1:0.00487415)n41:0.0267788)n40:0.0261274)n39:0.00239955)n36:0.00477126)n30:0.0205316)n28:0.0262437)n27:0.0115907,(Phragmites_australis_Phragmites_australis_PaChr19_3498927_3506134_evm.model.PaChr19.255_1_CDS_4362412100_592:0.0442206,Phragmites_australis_Phragmites_australis_PaChr14_3396155_3402495_evm.model.PaChr14.271_1_CDS_4362391901_944:0.0597488)n42:0.00663876)n26:0.00589305)n22:0.00684737)n20:0.0359963)n8:0.0333528)n2:0.139361)n0;
```
