## Supplementary Dataset S1 for "Gene turnover and contingency facilitated the repeated evolution of C_4_ photosynthesis in grasses": OG0007497_tree.txt

```
((Streptochaeta_angustifolia_strangu_002588:0.131393,((Pharus_latifolius_Phala.08G194400:0,Pharus_latifolius_Phala.08G194400.5:0,Pharus_latifolius_Phala.08G194400.6:0,Pharus_latifolius_Phala.08G194400.7:0,Pharus_latifolius_Phala.08G194400.4:0,Pharus_latifolius_Phala.08G194400.3:0,Pharus_latifolius_Phala.08G194400.2:0)n3:5e-09,Pharus_latifolius_Phala.08G194400.8:0.0165236)n2:0.157683)n1:0.0375912,((((Hordeum_spontaneum_WB01_007096_0338748:0.000893443,Hordeum_vulgareMorex_HORVU.MOREX.r3.7HG0702100:5e-09)n7:0.141302,Brachypodium_distachyon_BRADI_3g14530v3:0.141056)n6:0.0244836,((Zizania_latifolia_GWHTBFHI003253:0.0974238,(Oryza_sativa_LOC_Os08g04300:0.0706466,Leersia_perrieri_LPERR08G02410:0.185217)n10:0.0392619)n9:0.0441618,(Olyra_latifolia_Ola014850:0.13726,(Dendrocalamus_sinicus_Dendrocalamus_sinicus_Dsi08B_1695732_1698495_Dsi08Bg01210.1_1_CDS_4147804546_42605:0.0596735,((Ampelocalamus_luodianensis_Alu09Cg16980.3:0.0514983,Dendrocalamus_sinicus_Dendrocalamus_sinicus_Dsi09C_25754921_25757726_Dsi09Cg09750.1_-1_CDS_4147820617_49414:0.0346649)n14:0.0147393,(Ampelocalamus_luodianensis_Alu08Dg13180.1:0.0496335,Dendrocalamus_sinicus_Dendrocalamus_sinicus_Dsi08A_3638799_3643798_Dsi08Ag01890.1_1_CDS_4147800757_13328:0.0533556)n15:0.00442797)n13:0.00779327)n12:0.000865919)n11:0.011088)n8:0.0146839)n5:0.052107,(((Chasmanthium_laxum_Chala.05G028800:0.0813883,(Phragmites_australis_Phragmites_australis_PaChr14_2292044_2295038_evm.model.PaChr14.201_1_CDS_4362391747_21151:0.0885655,Phragmites_australis_Phragmites_australis_PaChr19_1915106_1917603_evm.model.PaChr19.164_1_CDS_4362411898_591:0.0677838)n19:0.0148736)n18:0.0133607,((Eleusine_coracana_ELECO.r07.8AG0616620:0.133007,(Eragrostis_curvula_EJB05_09910:5e-09,Eragrostis_curvula_EJB05_09899:5e-09)n22:0.0938937)n21:0.0345636,(Aristida_adscensionis_H_Aadptg000049l000432.1:0.0946269,(Stipagrostis_hirtigluma_H_Shi_ptg000008l_000171.1:7e-09,Stipagrostis_hirtigluma_H_Shi_ptg000013l_000377.1:0.13639)n24:0.0723503)n23:0.0228007)n20:0.0142804)n17:0.0103284,((Sorghum_bicolor_SORBI_3007G033200:0.0659378,(Zea_mays_Zm00001eb173080:0.227893,Zea_mays_Zm00001eb416890:0.0704964)n27:0.0307443)n26:0.082126,(((Digitaria_radicosa_Dra06G0024500:0.083319,(Digitaria_exilis_H_Dex6A-000194.1:0.0445592,Digitaria_exilis_H_Dex6B-000183.1:0.0532449)n31:0.0785412)n30:0.04162,((((Echinocloa_haploclada_eh_chr8.363:0.0426256,Echinocloa_haploclada_eh_chr8.365:0.0239931)n35:0.0521133,(Cenchrus_americanus_H_CamCM007985.2002736.1:0.0355523,Setaria_viridis_SEVIR_6G069800v2:0.0287481)n36:0.0389421)n34:0.0190659,(Dichantelium_oligosantes_H_DolKV779832.1000001.1:0.0752873,(ASEM_AUS1_H_AUS1CM014275.1001614.1:0.0286468,ASEM_RSA5_H_RSA5chrom6001867.1:0.0208509)n38:0.0661019)n37:0.0116162)n33:0.00919923,ASEM_RSA5_H_RSA5chrom6000564.1:0.119844)n32:0.013316)n29:0.0618276,(Panicum_hallii_Pahal.6G026600:0.0656456,Panicum_virgatum_Pavir.6NG031700:0.0539602)n39:0.0287005)n28:0.0289309)n25:0.0332778)n16:0.0670247)n4:0.0375912)n0;
```
