## Supplementary Dataset S1 for "Gene turnover and contingency facilitated the repeated evolution of C_4_ photosynthesis in grasses": OG0007498_tree.txt

```
((Streptochaeta_angustifolia_strangu_042272:0.121476,(Pharus_latifolius_Phala.08G194100:0.0015277,Pharus_latifolius_Phala.08G194100.2:5e-09)n2:0.0975468)n1:0.0218676,((Olyra_latifolia_Ola014846:0.0533879,(((Hordeum_spontaneum_WB01_007096_0109187:0,Hordeum_vulgareMorex_HORVU.MOREX.r3.7HG0702010:0)n7:0.0972579,Brachypodium_distachyon_BRADI_3g14590v3:0.0759979)n6:0.0372076,(((Leersia_perrieri_LPERR08G02470:0.038404,Oryza_sativa_LOC_Os08g04390:0.0455261)n10:0.0298684,(Zizania_latifolia_GWHTBFHI003247:0.036713,Zizania_latifolia_GWHTBFHI010923:0.0625763)n11:0.0137427)n9:0.0423616,(((Ampelocalamus_luodianensis_Alu08Dg13160.1:0.0410832,Dendrocalamus_sinicus_Dendrocalamus_sinicus_Dsi08B_1744065_1747354_Dsi08Bg01250.1_-1_CDS_4147804558_49361:0.0507044)n14:0.0027926,(Ampelocalamus_luodianensis_Alu09Cg16930.1:0.0191441,Dendrocalamus_sinicus_Dendrocalamus_sinicus_Dsi09C_25746543_25750462_Dsi09Cg09740.1_1_CDS_4147820614_47725:0.025735)n15:0.00939017)n13:0.00320739,Dendrocalamus_sinicus_Dendrocalamus_sinicus_Dsi08A_3649878_3652995_Dsi08Ag01910.1_-1_CDS_4147800763_16704:0.0469498)n12:0.01306)n8:0.00284469)n5:0.0114921)n4:0.026292,((((Eleusine_coracana_ELECO.r07.8BG0644290:0.016322,Eleusine_coracana_ELECO.r07.8AG0616700:0.0239944)n19:0.0354199,(Eragrostis_curvula_EJB05_09894:0.0380562,(Eragrostis_curvula_EJB05_09895:0.135985,Eragrostis_curvula_EJB05_09893:0.0119693)n21:0.00678643)n20:0.0313718)n18:0.0341851,((Sorghum_bicolor_SORBI_3007G033800:0.0171857,(Zea_mays_Zm00001eb173070:0.092595,(Zea_mays_Zm00001eb416800:0.0113573,(Zea_mays_Zm00001eb383710:0.219646,Zea_mays_Zm00001eb006060:0.0217822)n26:0.0142466)n25:0.0162471)n24:0.0128051)n23:0.0510108,((Echinocloa_haploclada_eh_chr8.376:0.0229871,(Digitaria_radicosa_Dra06G0025700:0.0205992,(Digitaria_exilis_H_Dex6A-002456.1:0.0144124,Digitaria_exilis_H_Dex6B-002307.1:0.0155692)n30:0.0241059)n29:0.0175159)n28:0.0132323,((Dichantelium_oligosantes_H_DolKV779832.1000022.1:0.0388933,(Panicum_hallii_Pahal.6G027500:0.0225906,(Panicum_virgatum_Pavir.6KG034600:0.0189153,((Panicum_virgatum_Pavir.9KG131400:0.0339981,Panicum_virgatum_Pavir.6NG033900:6e-09)n36:0.0256723,(Panicum_virgatum_Pavir.6NG032700:0.0177947,Panicum_virgatum_Pavir.6NG033500:0.00569754)n37:0.00874033)n35:0.00848786)n34:0.00475574)n33:0.0297597)n32:0.00963382,((Cenchrus_americanus_H_CamCM007985.2002742.1:0.0254869,Setaria_viridis_SEVIR_6G068300v2:0.0194851)n39:0.0213181,(ASEM_AUS1_H_AUS1CM014275.1001831.1:0.0282156,ASEM_RSA5_H_RSA5chrom6001420.1:0.00392843)n40:0.0189099)n38:0.00322742)n31:0.00359488)n27:0.0103907)n22:0.032505)n17:0.00593217,(Chasmanthium_laxum_Chala.05G029300:0.0486948,((Phragmites_australis_Phragmites_australis_PaChr19_1961833_1964429_evm.model.PaChr19.168_1_CDS_4362411906_3957:0.0380455,Phragmites_australis_Phragmites_australis_PaChr14_2326766_2330126_evm.model.PaChr14.206_1_CDS_4362391757_25346:0.0519223)n43:0.0163105,(Aristida_adscensionis_H_Aadptg000049l000010.1:0.0466625,Stipagrostis_hirtigluma_H_Shi_ptg000008l_000808.1:0.0601297)n44:0.0135273)n42:0.00708528)n41:0.00884799)n16:0.0311304)n3:0.0218676)n0;
```
