## Supplementary Dataset S1 for "Gene turnover and contingency facilitated the repeated evolution of C_4_ photosynthesis in grasses": OG0007499_tree.txt

```
((Streptochaeta_angustifolia_strangu_002644:0.0772364,((Pharus_latifolius_Phala.08G198100:0,Pharus_latifolius_Phala.08G198100.6:0,Pharus_latifolius_Phala.08G198100.3:0,Pharus_latifolius_Phala.08G198100.2:0)n3:5e-09,(Pharus_latifolius_Phala.08G198100.5:5e-09,Pharus_latifolius_Phala.08G198100.4:5e-09)n4:5e-09)n2:0.0597179)n1:0.0193138,(((Olyra_latifolia_Ola014888:0.0466849,((Dendrocalamus_sinicus_Dendrocalamus_sinicus_Dsi08A_3318986_3322283_Dsi08Ag01650.5_-1_CDS_4147800685_29645:0.0246096,Dendrocalamus_sinicus_Dendrocalamus_sinicus_DsiCtg00073_1084710_1088323_DsiCtg00073g00400.3_-1_CDS_4147847065_41619:0.00503582)n9:0.0261459,(((Dendrocalamus_sinicus_Dendrocalamus_sinicus_Dsi09C_25998736_26002585_Dsi09Cg09980.1_1_CDS_4147820686_31399:0.00350989,Dendrocalamus_sinicus_Dendrocalamus_sinicus_Dsi09C_26023321_26027143_Dsi09Cg10000.1_1_CDS_4147820692_34776:0.00438191)n12:0.0133212,Ampelocalamus_luodianensis_Alu09Cg17270.1:0.017196)n11:0.00460739,(Ampelocalamus_luodianensis_Alu08Dg13410.1:0.0322675,(Dendrocalamus_sinicus_Dendrocalamus_sinicus_Dsi08B_1511756_1518196_Dsi08Bg01050.1_-1_CDS_4147804498_15591:0.013401,(Dendrocalamus_sinicus_Dendrocalamus_sinicus_Dsi01A_30969105_30983800_Dsi01Ag12150.1_1_CDS_4147688386_36592:0.0108079,Dendrocalamus_sinicus_Dendrocalamus_sinicus_Dsi01A_31057357_31058403_Dsi01Ag12190.1_1_CDS_4147688398_43348:0.0165375)n15:0.00379267)n14:0.0226167)n13:0.00133734)n10:0.00349655)n8:0.00262418)n7:0.0163126,((Leersia_perrieri_LPERR08G02020:0.351897,((Chasmanthium_laxum_Chala.05G024300:0.0391706,((Eragrostis_curvula_EJB05_09989:0.0444845,(Eleusine_coracana_ELECO.r07.8BG0643720:0.00821162,Eleusine_coracana_ELECO.r07.8AG0616210:0.0049832)n22:0.0421862)n21:0.023631,(Phragmites_australis_Phragmites_australis_PaChr14_1888101_1894305_evm.model.PaChr14.166_1_CDS_4362391667_29961:0.0314566,Phragmites_australis_Phragmites_australis_PaChr19_1586245_1589835_evm.model.PaChr19.135_1_CDS_4362411786_38452:0.0256755)n23:0.00285283)n20:0.00345267)n19:0.00450754,((Sorghum_bicolor_SORBI_3007G027900:0.0177375,Zea_mays_Zm00001eb261720:0.0394761)n25:0.031841,((Echinocloa_haploclada_eh_chr8.322:0.0258609,Dichantelium_oligosantes_H_DolKV767028.1000006.1:0.0238286)n27:0.00286489,((ASEM_AUS1_H_AUS1CM014275.1001647.1:0.00590472,ASEM_RSA5_H_RSA5chrom6001841.1:0.00624856)n29:0.026921,((Digitaria_radicosa_Dra06G0021300:0.0239356,(Digitaria_exilis_H_Dex6A-002481.1:0.0236427,Digitaria_exilis_H_Dex6B-000154.1:0.0169467)n32:0.00424244)n31:0.00972148,((Panicum_hallii_Pahal.6G023000:0.012679,(Panicum_virgatum_Pavir.6KG031000:0.0203799,Panicum_virgatum_Pavir.6NG023100:0.0132719)n35:0.00607011)n34:0.0165738,(Cenchrus_americanus_H_CamCM007985.2002863.1:0.0238028,Setaria_viridis_SEVIR_6G075200v2:0.0075838)n36:0.0123342)n33:0.000953035)n30:0.00270654)n28:0.00190205)n26:0.0166268)n24:0.0158914)n18:5e-09)n17:0.00375142,(((Zizania_latifolia_GWHTBFHI010952:0.0346095,Zizania_latifolia_GWHTBFHI003276:0.0407989)n39:0.02032,(Leersia_perrieri_LPERR08G02030:0.031001,Oryza_sativa_LOC_Os08g03560:0.0225185)n40:0.0171605)n38:0.0370784,(Hordeum_spontaneum_WB01_000542_0604062:0.0547642,Brachypodium_distachyon_BRADI_3g14250v3:0.0389803)n41:0.0321508)n37:0.00612672)n16:0.000680746)n6:0.00796376,(Stipagrostis_hirtigluma_H_Shi_ptg000008l_000826.1:0.031869,Aristida_adscensionis_H_Aadptg000049l000423.1:0.0398319)n42:0.016655)n5:0.0193138)n0;
```
