## Supplementary Dataset S1 for "Gene turnover and contingency facilitated the repeated evolution of C_4_ photosynthesis in grasses": OG0007500_tree.txt

```
((Carex_scoparia_H_Carex_Csco_scaffold_15_000209.1:0.913447,(Juncus_effusus_H_Juncus_Jeff_scaffold_4_000809.1:0.419301,(Ananas_comosus_H_Ananas_contig6_000980.1:0.0913933,Tillandsia_fasciculata_H_Tillandsia_CM054940.1_000899.1:0.0988422)n3:0.201012)n2:0.118932)n1:0.0448123,(Streptochaeta_angustifolia_strangu_039717:0.152653,(Pharus_latifolius_Phala.08G201700:0.141395,(((Olyra_latifolia_Ola014920:0.101169,(Dendrocalamus_sinicus_Dendrocalamus_sinicus_Dsi08B_1365505_1367769_Dsi08Bg00930.1_-1_CDS_4147804462_52176:0.0381896,(((Ampelocalamus_luodianensis_Alu09Cg17500.1:0.0131379,Ampelocalamus_luodianensis_Alu01Dg18130.1:0.116853)n12:0.0135509,(Dendrocalamus_sinicus_Dendrocalamus_sinicus_Dsi09C_26228838_26231260_Dsi09Cg10100.1_1_CDS_4147820722_51666:0.0036376,Dendrocalamus_sinicus_Dendrocalamus_sinicus_DsiCtg00035d_178381_179748_DsiCtg00035dg00110.1_1_CDS_4147846492_3349:0.00391622)n13:0.0329128)n11:0.00945513,((Dendrocalamus_sinicus_Dendrocalamus_sinicus_DsiCtg00073_45234_46199_DsiCtg00073g00010.1_1_CDS_4147846948_32611:0.0172174,(Dendrocalamus_sinicus_Dendrocalamus_sinicus_Dsi08A_2287794_2290102_Dsi08Ag01380.1_-1_CDS_4147800604_40903:0.009555,Dendrocalamus_sinicus_Dendrocalamus_sinicus_DsiCtg00073_304775_307084_DsiCtg00073g00100.1_-1_CDS_4147846975_47812:0.00689556)n16:0.00593536)n15:0.0211321,Ampelocalamus_luodianensis_Alu08Dg13640.2:0.0336887)n14:0.00374319)n10:0.00528464)n9:0.0118452)n8:0.0124136,((Zizania_latifolia_GWHTBFHI003289:0.0608634,(Leersia_perrieri_LPERR08G01740:0.0576121,Oryza_sativa_LOC_Os08g02850:0.0384323)n19:0.0249198)n18:0.0535751,(Brachypodium_distachyon_BRADI_3g14080v3:0.1133,(Hordeum_spontaneum_WB01_000857_1030805:0.000663665,Hordeum_vulgareMorex_HORVU.MOREX.r3.7HG0703730:0.000667865)n21:0.113628)n20:0.0286811)n17:0.0107729)n7:0.0236118,((Aristida_adscensionis_H_Aadptg000049l000049.1:0.0720239,Stipagrostis_hirtigluma_H_Shi_ptg000008l_000842.1:0.0599351)n23:0.0411267,((((Eragrostis_curvula_EJB05_10038:0.00950864,Eragrostis_curvula_EJB05_10046:0.0084179)n27:0.0545365,(Eleusine_coracana_ELECO.r07.8AG0615900:0.0133388,Eleusine_coracana_ELECO.r07.8BG0643190:0.0150841)n28:0.0524392)n26:0.0307019,(Phragmites_australis_Phragmites_australis_PaChr14_1535674_1537979_evm.model.PaChr14.142_1_CDS_4362391441_19892:0.0519078,Phragmites_australis_Phragmites_australis_PaChr19_1278256_1280553_evm.model.PaChr19.109_1_CDS_4362411208_7736:0.0463162)n29:0.00514625)n25:0.0102173,(Chasmanthium_laxum_Chala.05G021500:0.0462468,((Sorghum_bicolor_SORBI_3007G024500:0.0397446,Zea_mays_Zm00001eb173440:0.17309)n32:0.0224108,(((ASEM_AUS1_H_AUS1CM014275.1001674.1:0.0112673,ASEM_RSA5_H_RSA5chrom6001478.1:0.0189404)n35:0.0320014,(Echinocloa_haploclada_eh_chr8.241:0.0512017,(Digitaria_radicosa_Dra06G0017700:0.0339156,(Digitaria_exilis_H_Dex6A-002506.1:0.0233288,Digitaria_exilis_H_Dex6B-002350.1:0.0220954)n38:0.0246119)n37:0.0302868)n36:0.0103968)n34:0.00431768,(Cenchrus_americanus_H_CamCM007985.2002891.1:0.0304083,(Dichantelium_oligosantes_H_DolKV776403.1000005.1:0.043869,((Cenchrus_americanus_H_CamCM007985.2002892.1:0.0280619,Setaria_viridis_SEVIR_6G080900v2:0.0176592)n42:0.0238627,(Panicum_hallii_Pahal.6G019200:0.0256927,(Panicum_virgatum_Pavir.6NG019500:0.0246637,Panicum_virgatum_Pavir.6NG021100:0.0224396)n44:0.016635)n43:0.0194534)n41:0.00458218)n40:0.00511268)n39:0.000568075)n33:0.0141013)n31:0.0207386)n30:0.0117908)n24:0.00988191)n22:0.0486791)n6:0.0893577)n5:0.0572171)n4:0.0448123)n0;
```
