## Supplementary Dataset S1 for "Gene turnover and contingency facilitated the repeated evolution of C_4_ photosynthesis in grasses": OG0007501_tree.txt

```
((Carex_scoparia_H_Carex_Csco_scaffold_26_000183.1:0.159937,Juncus_effusus_H_Juncus_Jeff_scaffold_19_000545.1:0.175568)n1:0.108183,(Streptochaeta_angustifolia_strangu_032150:0.0726091,((Pharus_latifolius_Phala.01G202500.2:0.0176306,(Pharus_latifolius_Phala.01G202500.3:5e-09,(Pharus_latifolius_Phala.01G202500.4:5e-09,Pharus_latifolius_Phala.01G202500:5e-09)n6:6e-09)n5:0.00376577)n4:0.0593148,(((Zizania_latifolia_GWHTBFHI014876:0.0289898,(Oryza_sativa_LOC_Os03g29170:0.0452991,Leersia_perrieri_LPERR03G17900:0.0399785)n10:0.0110938)n9:0.0149369,(((Brachypodium_distachyon_BRADI_1g60280v3:0.0510179,(Hordeum_spontaneum_WB01_004177_1397289:0.000649304,Hordeum_vulgareMorex_HORVU.MOREX.r3.4HG0367470:5e-09)n14:0.0903737)n13:0.0328012,(Olyra_latifolia_Ola018322:0.055996,((Ampelocalamus_luodianensis_Alu03Cg25750.2:0.0181096,Dendrocalamus_sinicus_Dendrocalamus_sinicus_Dsi06C_15586310_15590805_Dsi06Cg02930.1_-1_CDS_4147784080_6521:0.0179965)n17:0.00847987,(Dendrocalamus_sinicus_Dendrocalamus_sinicus_Dsi03B_28558822_28563321_Dsi03Bg11130.1_-1_CDS_4147737448_23247:0.0327751,Ampelocalamus_luodianensis_Alu03Dg16170.1:0.036856)n18:0.00341446)n16:0.00330604)n15:0.00422894)n12:0.00761633,Hordeum_spontaneum_WB01_002604_2370989:0.704969)n11:0.0783299)n8:0.0249485,(((Aristida_adscensionis_H_Aadptg000030l000306.1:0.0472714,(Stipagrostis_hirtigluma_H_Shi_ptg000017l_002161.1:5e-09,Stipagrostis_hirtigluma_H_Shi_ptg000092l_000413.1:0.00325322)n22:0.0400291)n21:0.0132747,((Phragmites_australis_Phragmites_australis_PaChr4_23661757_23666592_evm.model.PaChr4.1413_1_CDS_4362452297_300:0.0301853,(Eragrostis_curvula_EJB05_06164:0.0395215,(Eleusine_coracana_ELECO.r07.3BG0276370:0.0129003,Eleusine_coracana_ELECO.r07.3AG0251680:0.00788414)n26:0.0318268)n25:0.0256452)n24:0.00699347,Phragmites_australis_Phragmites_australis_PaChr3_23277407_23283811_evm.model.PaChr3.1518_1_CDS_4362443963_20897:0.0368797)n23:0.00409774)n20:0.0081385,(Chasmanthium_laxum_Chala.04G051400:0.0458529,((Sorghum_bicolor_SORBI_3001G343000:0.0220402,Zea_mays_Zm00001eb019510:0.0303611)n29:0.037494,((Cenchrus_americanus_H_CamCM007986.2003339.1:0.0230191,Setaria_viridis_SEVIR_9G375700v2:0.00832636)n31:0.0162726,((Echinocloa_haploclada_eh_chr1.3711:0.0310884,Urochloa_fusta_Urofu.9G394200:0.0206286)n33:0.00413483,((((ASEM_RSA5_H_RSA5chrom2003433.1:0.0240369,(ASEM_AUS1_H_AUS1CM014278.1004383.1:0.0184069,(ASEM_AUS1_H_AUS1CM014276.1000057.1:0.146215,ASEM_AUS1_H_AUS1CM014278.1004110.1:0.190398)n39:0.0313556)n38:0.0218716)n37:0.0196903,(ASEM_AUS1_H_AUS1CM014278.1002976.1:0.0125868,ASEM_RSA5_H_RSA5chrom9001080.1:0.0071912)n40:0.00642796)n36:0.0206876,(Panicum_hallii_Pahal.9G435800:0.0102055,(Panicum_virgatum_Pavir.9KG394700:0.0193268,Panicum_virgatum_Pavir.9NG521100:0.0100552)n42:0.00645825)n41:0.017014)n35:0.00307221,(Digitaria_radicosa_Dra09G0305300:0.0253429,(Digitaria_exilis_H_Dex9A-003780.1:0.0115497,Digitaria_exilis_H_Dex9B-003790.1:0.00884627)n44:0.0147418)n43:0.0196165)n34:0.00415794)n32:0.00161337)n30:0.0107873)n28:0.0252444)n27:0.00982825)n19:0.0267039)n7:0.0399781)n3:0.0261997)n2:0.108183)n0;
```
