## Supplementary Dataset S1 for "Gene turnover and contingency facilitated the repeated evolution of C_4_ photosynthesis in grasses": OG0007502_tree.txt

```
(Juncus_effusus_H_Juncus_Jeff_scaffold_13_000753.1:0.226911,(((Brachypodium_distachyon_BRADI_5g00580v3:0.160008,((Leersia_perrieri_LPERR04G01490:0.0776025,Oryza_sativa_LOC_Os04g08310:0.102148)n5:0.0674416,(Zizania_latifolia_GWHTBFHI016559:0.0700918,Zizania_latifolia_GWHTBFHI019959:0.0700828)n6:0.0258957)n4:0.0547105)n3:0.0164802,(((Streptochaeta_angustifolia_strangu_039358:0.178831,(Pharus_latifolius_Phala.06G027200.5:0.00192129,(Pharus_latifolius_Phala.06G027200.4:0.00298811,((Pharus_latifolius_Phala.06G027200.2:0,Pharus_latifolius_Phala.06G027200.3:0)n13:5e-09,Pharus_latifolius_Phala.06G027200:5e-09)n12:6e-09)n11:0.00110585)n10:0.0745116)n9:0.0642522,(Ampelocalamus_luodianensis_Alu04Cg01860.1:0.0246392,(Ampelocalamus_luodianensis_Alu04Dg20070.1:5e-09,(Ampelocalamus_luodianensis_AluCtg01470g00010.1:0.00900695,Ampelocalamus_luodianensis_Alu06Dg06810.2:5e-09)n16:0.00596542)n15:0.0322443)n14:0.0035827)n8:0.00815473,(Olyra_latifolia_Ola009279:0.0849076,((Dendrocalamus_sinicus_Dendrocalamus_sinicus_Dsi04B_5311777_5313131_Dsi04Bg00950.1_-1_CDS_4147753144_46376:0.0628671,(Dendrocalamus_sinicus_Dendrocalamus_sinicus_Dsi04A_44648342_44650849_Dsi04Ag18130.1_-1_CDS_4147752226_41306:0.043584,Dendrocalamus_sinicus_Dendrocalamus_sinicus_DsiCtg00637a_302036_304614_DsiCtg00637ag00100.2_1_CDS_4147854523_32636:0.0302582)n20:0.00581126)n19:0.00374284,Dendrocalamus_sinicus_Dendrocalamus_sinicus_Dsi08C_524032_525837_Dsi08Cg00480.1_-1_CDS_4147808113_3786:0.112612)n18:0.0125124)n17:0.00436379)n7:0.0100783)n2:0.0253087,((Aristida_adscensionis_H_Aadptg000097l000063.1:0.0815572,(Stipagrostis_hirtigluma_H_Shi_ptg000016l_000148.1:0.00595288,Stipagrostis_hirtigluma_H_Shi_ptg000025l_000113.1:0.0107915)n23:0.0806339)n22:0.026368,((((Eragrostis_curvula_EJB05_47156:5e-09,Eragrostis_curvula_EJB05_50147:0.00428145)n27:0.087334,(Eleusine_coracana_ELECO.r07.4BG0358720:0.0171147,Eleusine_coracana_ELECO.r07.4AG0326690:0.0143773)n28:0.0662212)n26:0.0933585,(Phragmites_australis_Phragmites_australis_PaChr11_28123471_28128044_evm.model.PaChr11.1710_1_CDS_4362376456_4258:0.051736,Phragmites_australis_Phragmites_australis_PaChr7_34185772_34190117_evm.model.PaChr7.1761_1_CDS_4362474898_33178:0.0589824)n29:0.015069)n25:0.0175788,(Chasmanthium_laxum_Chala.06G029000:0.0627753,((Sorghum_bicolor_SORBI_3002G268400:0.0215395,(Zea_mays_Zm00001eb103050:0.0645503,Zea_mays_Zm00001eb318800:0.0439847)n33:0.0148752)n32:0.106684,((Echinocloa_haploclada_eh_chr9.242:0.125265,(Digitaria_radicosa_Dra07G0012700:0.0207451,(Digitaria_exilis_H_Dex7A-002827.1:0.0128999,Digitaria_exilis_H_DexUA-003073.1:0.0190517)n37:0.0303485)n36:0.0237809)n35:0.015035,((Panicum_hallii_Pahal.7G034600:0.0250133,(Panicum_virgatum_Pavir.7KG096000:0.0134367,Panicum_virgatum_Pavir.7NG057900:0.00657718)n40:0.00539549)n39:0.0170701,((ASEM_AUS1_H_AUS1CM014276.1003502.1:0.0126684,ASEM_RSA5_H_RSA5chrom7003629.1:0.00737294)n42:0.0731419,((Cenchrus_americanus_H_CamCM007986.2004388.1:0.0548639,Setaria_viridis_SEVIR_7G003400v2:0.0190928)n44:0.0223959,Urochloa_fusta_Urofu.7G026000:0.0502016)n43:0.00607842)n41:0.00519182)n38:0.00466236)n34:0.030524)n31:0.0202082)n30:0.0247255)n24:0.0237822)n21:0.0438905)n1:0.226911)n0;
```
