## Supplementary Dataset S1 for "Gene turnover and contingency facilitated the repeated evolution of C_4_ photosynthesis in grasses": OG0007503_tree.txt

```
((((Zizania_latifolia_GWHTBFHI016412:0.0747979,(Leersia_perrieri_LPERR04G02950:0.0891186,Oryza_sativa_LOC_Os04g13210:0.0395317)n4:0.0225794)n3:0.0459405,((Brachypodium_distachyon_BRADI_5g03460v3:0.0888174,((Olyra_latifolia_Ola035725:0.0753037,(Ampelocalamus_luodianensis_Alu04Dg19330.3:0.0369428,Ampelocalamus_luodianensis_Alu08Cg02840.1:0.0361608)n9:0.00401787)n8:0.0095715,(Ampelocalamus_luodianensis_Alu08Cg02850.1:0.491562,(Hordeum_spontaneum_WB01_009051_0008498:0.0032183,Hordeum_vulgareMorex_HORVU.MOREX.r3.2HG0103630:0.00354325)n11:0.0753386)n10:0.0210622)n7:0.00234024)n6:0.0373739,Dendrocalamus_sinicus_Dendrocalamus_sinicus_Dsi04A_49590999_49600103_Dsi04Ag19230.1_-1_CDS_4147752556_56508:0.0331565)n5:0.0114774)n2:0.0120857,((Phragmites_australis_Phragmites_australis_PaChr7_31595643_31603859_evm.model.PaChr7.1704_1_CDS_4362474772_22679:0.0583639,Phragmites_australis_Phragmites_australis_PaChr11_27227168_27236074_evm.model.PaChr11.1678_1_CDS_4362376382_15633:0.0712181)n13:0.012514,(((Eleusine_coracana_ELECO.r07.4AG0326240:0.0995773,(Eragrostis_curvula_EJB05_47289:0.00640245,Eragrostis_curvula_EJB05_54519:0.00617327)n17:0.0727278)n16:0.0460093,(Aristida_adscensionis_H_Aadptg000097l000152.1:0.0795733,Stipagrostis_hirtigluma_H_Shi_ptg000016l_000216.1:0.0619658)n18:0.0203195)n15:0.00963291,((Chasmanthium_laxum_Chala.06G032800:0.112442,(Panicum_hallii_Pahal.7G067000:0.0671809,(Urochloa_fusta_Urofu.7G033400:0.0840451,(Cenchrus_americanus_H_CamCM007986.2000131.1:0.0433494,Setaria_viridis_SEVIR_7G027400v2:0.02001)n23:0.0356454)n22:0.0149877)n21:0.0385236)n20:0.0187604,(Chasmanthium_laxum_Chala.06G032700:0.0667699,((Zea_mays_Zm00001eb088090:0.0483236,(Sorghum_bicolor_SORBI_3004G144700:0.104735,Sorghum_bicolor_SORBI_3006G022200:0.0141825)n27:0.0257057)n26:0.0459872,((Urochloa_fusta_Urofu.7G033500:0.0528689,(Cenchrus_americanus_H_CamCM007986.2000101.1:0.0372633,Setaria_viridis_SEVIR_7G027200v2:0.0190896)n30:0.0331045)n29:0.0190639,((Echinocloa_haploclada_eh_chr9.350:0.0223877,((Dichantelium_oligosantes_H_DolKV775027.1000001.1:0.0423765,((Digitaria_exilis_H_Dex7B-000124.1:0.0213958,Digitaria_exilis_H_Dex7A-000062.1:0.0226699)n36:0.0624776,(Panicum_hallii_Pahal.7G067100:0.0224603,((Panicum_virgatum_Pavir.7KG026900:0.0845506,(Panicum_virgatum_Pavir.J191300:0.0538498,Panicum_virgatum_Pavir.7NG063900:0.0216805)n40:0.00908364)n39:0.00490939,(Panicum_virgatum_Pavir.7KG026800:0.00192536,Panicum_virgatum_Pavir.7KG027200:0.000684221)n41:0.0276524)n38:0.00307249)n37:0.00603502)n35:0.00436917)n34:0.00510775,Panicum_virgatum_Pavir.J191400:4.5e-09)n33:5e-10)n32:0.0412084,(ASEM_AUS1_H_AUS1CM014276.1003468.1:0.027277,ASEM_RSA5_H_RSA5chrom7000172.1:0.0190738)n42:0.0314079)n31:0.00837029)n28:0.0252326)n25:0.0236505)n24:0.00829955)n19:0.00745653)n14:0.00711991)n12:0.0442057)n1:0.0196114,(Pharus_latifolius_Phala.06G042500:0.108356,(Streptochaeta_angustifolia_strangu_036021:0.215007,Streptochaeta_angustifolia_strangu_036022:0.12914)n44:0.0143489)n43:0.037782)n0;
```
