## Supplementary Dataset S1 for "Gene turnover and contingency facilitated the repeated evolution of C_4_ photosynthesis in grasses": OG0007504_tree.txt

```
((Juncus_effusus_H_Juncus_Jeff_scaffold_5_000266.1:0.37358,(Ananas_comosus_H_Ananas_contig4_001191.1:0.0248941,Tillandsia_fasciculata_H_Tillandsia_CM054931.1_000519.1:0.0255116)n2:0.145312)n1:0.0649886,((Streptochaeta_angustifolia_strangu_018413:0.0878529,(Pharus_latifolius_Phala.06G043100:0.000420913,(Pharus_latifolius_Phala.06G043100.2:0,Pharus_latifolius_Phala.06G043100.3:0)n6:0.00110381)n5:0.071379)n4:0.0187025,(((Brachypodium_distachyon_BRADI_5g03600v3:0.0687624,(Hordeum_spontaneum_WB01_005236_0130481:0.00152837,Hordeum_vulgareMorex_HORVU.MOREX.r3.2HG0103820:0.000387583)n10:0.0773605)n9:0.0287671,(((Dendrocalamus_sinicus_Dendrocalamus_sinicus_DsiCtg00554b_56368_69797_DsiCtg00554bg00020.1_-1_CDS_4147853617_34322:0.0208768,(Ampelocalamus_luodianensis_Alu04Cg12420.1:0.195254,Olyra_latifolia_Ola035730:0.0507671)n14:0.0183)n13:0.00517303,(Dendrocalamus_sinicus_Dendrocalamus_sinicus_Dsi04B_10986459_11005283_Dsi04Bg01800.1_1_CDS_4147753399_19361:0.0291171,(Ampelocalamus_luodianensis_Alu04Cg03110.1:0.0385163,Ampelocalamus_luodianensis_Alu04Dg19280.1:0.0186553)n16:0.00622037)n15:0.000691152)n12:0.0192477,(Zizania_latifolia_GWHTBFHI005194:0.0585942,(Leersia_perrieri_LPERR04G03010:0.0565207,Oryza_sativa_LOC_Os04g13470:0.0441359)n18:0.0207759)n17:0.0297119)n11:0.00515386)n8:0.0106028,((((Eragrostis_curvula_EJB05_47292:0.0480852,(Eleusine_coracana_ELECO.r07.4BG0358240:0.0127369,Eleusine_coracana_ELECO.r07.4AG0326290:0.00824996)n23:0.0568693)n22:0.0356917,(Aristida_adscensionis_H_Aadptg000097l000019.1:0.0553234,Stipagrostis_hirtigluma_H_Shi_ptg000016l_000112.1:0.0462525)n24:0.0182929)n21:0.00513118,(Phragmites_australis_Phragmites_australis_PaChr11_27306198_27317450_evm.model.PaChr11.1680_1_CDS_4362376388_18159:0.0583264,Phragmites_australis_Phragmites_australis_PaChr7_31698483_31715411_evm.model.PaChr7.1707_1_CDS_4362474778_25198:0.0439793)n25:0.00488658)n20:0.00399127,(Chasmanthium_laxum_Chala.06G032200:0.0361211,((Sorghum_bicolor_SORBI_3006G021700:0.0180259,(Zea_mays_Zm00001eb419780:0.0337412,Zea_mays_Zm00001eb088370:0.0312168)n29:0.00590674)n28:0.0406476,(Echinocloa_haploclada_eh_chr9.334:0.0358828,(((Digitaria_exilis_H_Dex7A-002804.1:0.0176587,Digitaria_exilis_H_Dex7B-002835.1:0.0223)n33:0.0124723,(((Panicum_hallii_Pahal.7G066400:0.0139848,(Panicum_virgatum_Pavir.7KG027700:0.00663233,Panicum_virgatum_Pavir.7NG063400:0.0143546)n37:0.0152034)n36:0.0146726,(Urochloa_fusta_Urofu.7G032800:0.0269382,(Cenchrus_americanus_H_CamCM007986.2004311.1:0.0287008,Setaria_viridis_SEVIR_7G028400v2:0.0146105)n39:0.0085908)n38:0.00418952)n35:0.00295434,((Digitaria_radicosa_Dra07G0016400:5e-09,Digitaria_radicosa_Dra07G0016400.2:5e-09)n41:0.00775703,(Panicum_virgatum_Pavir.7KG074700:0.0324192,Panicum_virgatum_Pavir.7KG072500:0.0204954)n42:0.00227727)n40:0.00927134)n34:0.00103015)n32:0.0149627,(Dichantelium_oligosantes_H_DolKV779218.1000001.1:0.0250509,(ASEM_AUS1_H_AUS1CM014276.1000139.1:0.00644306,ASEM_RSA5_H_RSA5chrom7003591.1:0.00184134)n44:0.0375696)n43:0.00358085)n31:0.00413414)n30:0.0145713)n27:0.0075266)n26:0.0124516)n19:0.0354102)n7:0.0343179)n3:0.0649886)n0;
```
