## Supplementary Dataset S1 for "Gene turnover and contingency facilitated the repeated evolution of C_4_ photosynthesis in grasses": OG0007505_tree.txt

```
((Ananas_comosus_H_Ananas_contig3_000031.1:0.0417492,Tillandsia_fasciculata_H_Tillandsia_CM054933.1_000038.1:0.0586647)n1:0.103557,(Streptochaeta_angustifolia_strangu_036599:0.13683,((Pharus_latifolius_Phala.06G055200:5e-09,((Pharus_latifolius_Phala.06G055200.2:0,Pharus_latifolius_Phala.06G055200.4:0)n6:5e-09,Pharus_latifolius_Phala.06G055200.3:0.0154603)n5:0.00493237)n4:0.0779991,((((Zizania_latifolia_GWHTBFHI016497:0.0418216,Zizania_latifolia_GWHTBFHI019851:0.033127)n10:0.0193495,(Leersia_perrieri_LPERR04G04460:0.0582732,Oryza_sativa_LOC_Os04g23180:0.0417633)n11:0.0220385)n9:0.0285376,((Brachypodium_distachyon_BRADI_5g05190v3:0.0615759,(Hordeum_spontaneum_WB01_005591_0505151:5e-09,Hordeum_vulgareMorex_HORVU.MOREX.r3.2HG0158870:5e-09)n14:0.0567886)n13:0.043335,((Ampelocalamus_luodianensis_Alu04Dg18930.2:0.0396573,(Olyra_latifolia_Ola036229:0.0589651,Dendrocalamus_sinicus_Dendrocalamus_sinicus_Dsi04B_16489620_16493954_Dsi04Bg02430.2_-1_CDS_4147753588_12047:0.0327122)n17:0.0128048)n16:0.00518828,(Ampelocalamus_luodianensis_Alu04Cg04620.2:0.0297992,(Dendrocalamus_sinicus_Dendrocalamus_sinicus_Dsi04A_37113121_37126241_Dsi04Ag16960.1_1_CDS_4147751875_14292:0.0322342,Dendrocalamus_sinicus_Dendrocalamus_sinicus_Dsi04C_20178603_20200016_Dsi04Cg12580.1_1_CDS_4147761349_3068:0.0163623)n19:0.00181804)n18:0.011256)n15:0.00481999)n12:0.0131185)n8:0.00942093,(((Eragrostis_curvula_EJB05_40542:0.0560134,(Eleusine_coracana_ELECO.r07.4BG0352690:0.00488847,Eleusine_coracana_ELECO.r07.4AG0323580:0.00850982)n23:0.0710143)n22:0.0452802,(Aristida_adscensionis_H_Aadptg000056l000125.1:0.0658204,(Stipagrostis_hirtigluma_H_Shi_ptg000005l_000036.1:5e-09,Stipagrostis_hirtigluma_H_Shi_ptg000016l_000329.1:0.00246624)n25:0.0597395)n24:0.0215539)n21:0.00874503,((Phragmites_australis_Phragmites_australis_PaChr7_28199973_28205709_evm.model.PaChr7.1638_1_CDS_4362474624_2901:0.052661,Phragmites_australis_Phragmites_australis_PaChr11_21007689_21024697_evm.model.PaChr11.1571_1_CDS_4362376146_1312:0.0449672)n27:0.00814347,(Chasmanthium_laxum_Chala.06G053100:0.0436289,((Sorghum_bicolor_SORBI_3006G039400:0.0123105,(Zea_mays_Zm00001eb420390:0.0379438,Zea_mays_Zm00001eb086340:0.0275329)n31:0.00673159)n30:0.0540248,((Dichantelium_oligosantes_H_DolKV778401.1000001.1:0.0442427,(ASEM_AUS1_H_AUS1CM014276.1003400.1:0.0129664,ASEM_RSA5_H_RSA5chrom7000281.1:0.0102705)n34:0.0233276)n33:0.0109197,((Cenchrus_americanus_H_CamCM007986.2000179.1:0.0267575,Setaria_viridis_SEVIR_7G049500v2:0.00755498)n36:0.0228731,(Urochloa_fusta_Urofu.7G058900:0.0418705,((Digitaria_radicosa_Dra07G0025200:0.0213899,(Digitaria_exilis_H_Dex7A-000128.1:0.00865099,Digitaria_exilis_H_Dex7B-002785.1:0.0134497)n40:0.015467)n39:0.0324307,(((Panicum_virgatum_Pavir.7KG063600:0.0402587,(Panicum_virgatum_Pavir.7NG017800:0.0095051,Panicum_virgatum_Pavir.7KG063500:0.00318418)n44:0.00149784)n43:0.00544099,Panicum_hallii_Pahal.7G089500:0.0201969)n42:0.0258667,Echinocloa_haploclada_eh_chr9.540:0.0504514)n41:0.00653347)n38:0.00508981)n37:0.00287901)n35:0.0151702)n32:0.00785788)n29:0.0234775)n28:0.0139318)n26:0.0056437)n20:0.0340086)n7:0.0741921)n3:0.0309362)n2:0.103557)n0;
```
