## Supplementary Dataset S1 for "Gene turnover and contingency facilitated the repeated evolution of C_4_ photosynthesis in grasses": OG0007506_tree.txt

```
((Streptochaeta_angustifolia_strangu_017475:0.710951,((Pharus_latifolius_Phala.02G141300:0.350494,Streptochaeta_angustifolia_strangu_020374:0.217366)n3:0.112009,(Streptochaeta_angustifolia_strangu_040842:0.301944,((Pharus_latifolius_Phala.06G068100:5e-09,(Pharus_latifolius_Phala.06G068100.5:0.00812338,Pharus_latifolius_Phala.06G068100.2:5e-09)n7:0.00198577)n6:0.00611386,((Pharus_latifolius_Phala.06G068100.7:0,Pharus_latifolius_Phala.06G068100.3:0)n9:0.00261756,(Pharus_latifolius_Phala.06G068100.4:0,Pharus_latifolius_Phala.06G068100.6:0)n10:5e-09)n8:0.0229188)n5:0.208299)n4:0.0863046)n2:0.041041)n1:0.0377541,((((Leersia_perrieri_LPERR04G05850:0.164964,Oryza_sativa_LOC_Os04g28280:0.122817)n14:0.102001,(Zizania_latifolia_GWHTBFHI016663:0.151635,Zizania_latifolia_GWHTBFHI019795:0.127312)n15:0.0944628)n13:0.0996105,((Brachypodium_distachyon_BRADI_5g06620v3:0.15152,(Hordeum_spontaneum_WB01_003275_0214544:0.00734992,Hordeum_vulgareMorex_HORVU.MOREX.r3.2HG0160130:0.00455876)n18:0.203482)n17:0.107711,(Olyra_latifolia_Ola017877:0.135134,(Dendrocalamus_sinicus_Dendrocalamus_sinicus_Dsi04B_18675041_18678514_Dsi04Bg02940.1_-1_CDS_4147753741_41311:0.100027,((Ampelocalamus_luodianensis_Alu04Cg05380.4:0.0523047,(Dendrocalamus_sinicus_Dendrocalamus_sinicus_DsiCtg00270_21004_23430_DsiCtg00270g00010.1_-1_CDS_4147850173_28683:0.0653597,Dendrocalamus_sinicus_Dendrocalamus_sinicus_DsiCtg00652a_241266_244318_DsiCtg00652ag00080.1_-1_CDS_4147854724_32074:0.0131766)n23:0.0567506)n22:0.0284479,(Dendrocalamus_sinicus_Dendrocalamus_sinicus_Dsi04A_29341414_29344718_Dsi04Ag15600.1_1_CDS_4147751467_12040:0.0861567,Ampelocalamus_luodianensis_Alu04Dg18170.1:0.0476692)n24:0.00529658)n21:0.0181371)n20:0.028364)n19:0.0282706)n16:0.0322624)n12:0.0254041,((Eleusine_coracana_ELECO.r07.4AG0321900:0.242923,(Eragrostis_curvula_EJB05_37214:0.0154769,Eragrostis_curvula_EJB05_37221:0.0104166)n27:0.152728)n26:0.0895857,(((Aristida_adscensionis_H_Aadptg000056l000020.1:0.153253,Stipagrostis_hirtigluma_H_Shi_ptg000016l_002788.1:0.113434)n30:0.043014,(Phragmites_australis_Phragmites_australis_PaChr7_21783136_21785572_evm.model.PaChr7.1508_1_CDS_4362474336_9210:0.159279,Phragmites_australis_Phragmites_australis_PaChr11_19215721_19218258_evm.model.PaChr11.1510_1_CDS_4362376012_29909:0.134238)n31:0.0149153)n29:0.0267124,(Chasmanthium_laxum_Chala.06G067000:0.101575,(Urochloa_fusta_Urofu.7G080000:0.101398,((Cenchrus_americanus_H_CamCM007984.2001273.1:0.423035,(Digitaria_radicosa_Dra07G0035500:0.19593,(Digitaria_exilis_H_Dex7A-002667.1:0.0674228,Digitaria_exilis_H_Dex7B-002704.1:0.0605117)n37:0.110731)n36:0.0444346)n35:0.0234367,(((ASEM_AUS1_H_AUS1CM014276.1000299.1:0.0331487,ASEM_RSA5_H_RSA5chrom7003352.1:0.0704271)n40:0.079804,Echinocloa_haploclada_eh_chr9.738:0.165506)n39:0.0141132,(Dichantelium_oligosantes_H_DolKV778446.1000002.1:0.113119,(Setaria_viridis_SEVIR_7G065701v2:0.108103,(Panicum_hallii_Pahal.7G110700:0.0559168,(Panicum_virgatum_Pavir.7KG011600:0.0855692,Panicum_virgatum_Pavir.7NG082000:0.0760765)n44:0.0191022)n43:0.0625069)n42:0.0171209)n41:0.0269514)n38:0.0309353)n34:0.02225)n33:0.0992087)n32:0.0296665)n28:0.0313382)n25:0.0738002)n11:0.0377541)n0;
```
