## Supplementary Dataset S1 for "Gene turnover and contingency facilitated the repeated evolution of C_4_ photosynthesis in grasses": OG0007507_tree.txt

```
((Streptochaeta_angustifolia_strangu_007434:0.133084,(Pharus_latifolius_Phala.06G083500.2:0.00546167,(Pharus_latifolius_Phala.06G083500:5e-09,(Pharus_latifolius_Phala.06G083500.3:0,Pharus_latifolius_Phala.06G083500.4:0)n4:5e-09)n3:5e-09)n2:0.119129)n1:0.052177,(((Brachypodium_distachyon_BRADI_5g08320v3:0.174391,(Hordeum_spontaneum_WB01_002474_0601325:0.0995754,Hordeum_vulgareMorex_HORVU.MOREX.r3.2HG0163290:0.114384)n8:0.0966222)n7:0.0876388,(Dendrocalamus_sinicus_Dendrocalamus_sinicus_Dsi04C_18647722_18660216_Dsi04Cg12130.1_-1_CDS_4147761214_40773:0.0524988,(Olyra_latifolia_Ola019999:0.144992,(Ampelocalamus_luodianensis_Alu04Dg16990.1:0.0503332,Ampelocalamus_luodianensis_Alu04Cg06480.2:0.0492257)n11:0.00546953)n10:0.00939734)n9:0.0170107)n6:0.0168641,((Zizania_latifolia_GWHTBFHI016574:0.101533,(Leersia_perrieri_LPERR04G07470:0.139307,Oryza_sativa_LOC_Os04g32090:0.109054)n14:0.0461388)n13:0.0726632,(Phragmites_australis_Phragmites_australis_PaChr11_17296167_17303205_evm.model.PaChr11.1426_1_CDS_4362375824_35801:0.0866688,((Chasmanthium_laxum_Chala.06G081900:0.0939346,(Eleusine_coracana_ELECO.r07.4AG0320010:0.145823,(Eragrostis_curvula_EJB05_39232:0.0123142,Eragrostis_curvula_EJB05_39218:0.0143507)n19:0.110961)n18:0.0452031)n17:0.00860731,((Aristida_adscensionis_H_Aadptg000036l000051.1:0.11018,Stipagrostis_hirtigluma_H_Shi_ptg000016l_000537.1:0.0890764)n21:0.0364838,((Zea_mays_Zm00001eb085270:0.0722343,(((ASEM_RSA5_H_RSA5chrom7003241.1:0.00271963,((ASEM_AUS1_H_AUS1CM014276.1003146.1:0.00102062,ASEM_AUS1_H_AUS1CM014278.1005285.1:5e-09)n28:0.0268135,ASEM_AUS1_H_AUS1CM014276.1003147.1:0.00563072)n27:0.000625636)n26:0.00597031,(((Panicum_hallii_Pahal.7G126700:0.0506813,(Panicum_virgatum_Pavir.7KG117000:0.0343055,Panicum_virgatum_Pavir.7NG136800:0.0478521)n32:0.00771521)n31:0.0322335,((Urochloa_fusta_Urofu.7G097200:0.0728937,(Cenchrus_americanus_H_CamCM007984.2003607.1:0.0642534,Setaria_viridis_SEVIR_7G082700v2:0.0278894)n35:0.0305322)n34:0.00662844,(((Digitaria_exilis_H_Dex7A-002592.1:0.0191089,Digitaria_exilis_H_Dex7B-002633.1:0.0176413)n38:0.0467981,(Digitaria_exilis_H_Dex7A-002593.1:0.00701258,Digitaria_exilis_H_Dex7B-002634.1:0.00655395)n39:0.0547566)n37:0.0027168,((Digitaria_radicosa_Dra07G0047800:0.042967,(Digitaria_radicosa_Dra07G0047600:0.0797812,Digitaria_radicosa_Dra07G0047400:0.0594408)n42:0.0136879)n41:0.00740368,Digitaria_radicosa_Dra07G0047700:0.0196277)n40:0.00218086)n36:0.00264156)n33:0.00584157)n30:0.0105256,((Cenchrus_americanus_H_CamCM007984.2003606.1:0.140146,Sorghum_bicolor_SORBI_3010G135450:0.818942)n44:0.0421212,Echinocloa_haploclada_eh_chr9.946:0.0539796)n43:0.0121369)n29:0.00134855)n25:0.00699208,Sorghum_bicolor_SORBI_3006G053500:0.0433013)n24:0.00481126)n23:0.0829375,Dichantelium_oligosantes_H_DolKV776378.1000001.1:0.0658421)n22:0.0292507)n20:0.00932096)n16:0.0148529)n15:0.0587211)n12:0.0111131)n5:0.052177)n0;
```
