## Supplementary Dataset S1 for "Gene turnover and contingency facilitated the repeated evolution of C_4_ photosynthesis in grasses": OG0007508_tree.txt

```
((Ananas_comosus_H_Ananas_contig22_000395.1:0.0238809,Tillandsia_fasciculata_H_Tillandsia_CM054954.1_000716.1:0.031661)n1:0.192568,(Streptochaeta_angustifolia_strangu_029173:0.0985561,(((Pharus_latifolius_Phala.06G092100:0,Pharus_latifolius_Phala.06G092100.5:0,Pharus_latifolius_Phala.06G092100.2:0,Pharus_latifolius_Phala.06G092100.3:0)n5:5e-09,Pharus_latifolius_Phala.06G092100.4:5e-09)n4:0.0874959,(((((Olyra_latifolia_scaffold14_161858_164418_-:0.0692207,(Dendrocalamus_sinicus_Dendrocalamus_sinicus_Dsi04C_16530897_16533471_Dsi04Cg11380.3_1_CDS_4147760989_27826:0.0182164,(Ampelocalamus_luodianensis_AluCtg01355g00060.2:5e-09,Ampelocalamus_luodianensis_Alu04Cg07610.2:0.00146221)n12:0.0187878)n11:0.0123847)n10:0.00558788,(Dendrocalamus_sinicus_Dendrocalamus_sinicus_Dsi04A_20415971_20418536_Dsi04Ag13300.1_1_CDS_4147750777_21603:0.0378233,Ampelocalamus_luodianensis_Alu04Dg16120.6:0.0377265)n13:0.00419183)n9:0.0064247,Dendrocalamus_sinicus_Dendrocalamus_sinicus_Dsi04B_23172303_23174880_Dsi04Bg04210.1_-1_CDS_4147754122_28366:0.038085)n8:0.0147632,((Brachypodium_distachyon_BRADI_5g09210v3:0.0618392,(Hordeum_spontaneum_WB01_002305_0707285:0.000487446,Hordeum_vulgareMorex_HORVU.MOREX.r3.2HG0165840:0.000471856)n16:0.0884586)n15:0.0393801,(Zizania_latifolia_GWHTBFHI016760:0.0537828,(Leersia_perrieri_LPERR04G08460:0.0444043,Oryza_sativa_LOC_Os04g33500:0.0451759)n18:0.022046)n17:0.0441468)n14:0.00818015)n7:0.0156256,(((Aristida_adscensionis_H_Aadptg000096l000005.1:0.0865369,Stipagrostis_hirtigluma_H_Shi_ptg000016l_000485.1:0.0471978)n21:0.0207544,((Phragmites_australis_Phragmites_australis_PaChr11_15392529_15395188_evm.model.PaChr11.1347_1_CDS_4362375648_4254:0.0461962,Phragmites_australis_Phragmites_australis_PaChr7_16941257_16943896_evm.model.PaChr7.1340_1_CDS_4362473964_22675:0.0512058)n23:0.00977672,((Eragrostis_curvula_EJB05_38128:0.0558412,(Eleusine_coracana_ELECO.r07.4BG0350130:0.0110155,Eleusine_coracana_ELECO.r07.4AG0318660:0.01102)n26:0.0443583)n25:0.0462689,Chasmanthium_laxum_Chala.06G092800:0.046292)n24:0.00681768)n22:0.00311332)n20:0.00683464,((Sorghum_bicolor_SORBI_3006G067700:0.0228407,(Zea_mays_Zm00001eb421870:0.053966,Zea_mays_Zm00001eb084110:0.0381547)n29:0.00604473)n28:0.052405,((Panicum_hallii_Pahal.7G138400:0.0127195,(Panicum_virgatum_Pavir.7KG123500:0.0245769,Panicum_virgatum_Pavir.7NG213600:0.0210428)n32:0.00479218)n31:0.0371748,((Echinocloa_haploclada_eh_chr9.1076:0.0402934,(ASEM_AUS1_H_AUS1CM014276.1003067.1:0.00584877,ASEM_RSA5_H_RSA5chrom7003166.1:0.00954744)n35:0.0349893)n34:0.00573628,((Cenchrus_americanus_H_CamCM007984.2003558.1:0.0339389,Setaria_viridis_SEVIR_7G096800v2:0.014406)n37:0.0189799,(Urochloa_fusta_Urofu.7G111100:0.0353015,(Dichantelium_oligosantes_H_DolKV779032.1000012.1:0.035138,((Digitaria_radicosa_Dra07G0059400:5e-09,Digitaria_radicosa_Dra07G0059400.2:5e-09)n41:0.0211855,(Digitaria_exilis_H_Dex7B-002572.1:0.0280166,Digitaria_exilis_H_Dex7A-002537.1:0.0148133)n42:0.00871767)n40:0.0267247)n39:0.00417927)n38:0.00329561)n36:0.00652842)n33:0.00336039)n30:0.020591)n27:0.0265038)n19:0.042651)n6:0.0569136)n3:0.0358261)n2:0.192568)n0;
```
