## Supplementary Dataset S1 for "Gene turnover and contingency facilitated the repeated evolution of C_4_ photosynthesis in grasses": OG0007509_tree.txt

```
((Streptochaeta_angustifolia_strangu_018280:0.080093,(Pharus_latifolius_Phala.06G101500:0.138662,Pharus_latifolius_Phala.06G101700:0.0407051)n2:0.0429723)n1:0.0382402,(((Leersia_perrieri_LPERR04G09440:0.0374383,Oryza_sativa_LOC_Os04g34930:0.0398124)n5:0.0168761,(Zizania_latifolia_GWHTBFHI016834:0.0492174,Zizania_latifolia_GWHTBFHI019618:0.0548387)n6:0.0189662)n4:0.0304368,((Brachypodium_distachyon_BRADI_5g10090v3:0.0632772,(Hordeum_spontaneum_WB01_003998_0325790:5e-09,Hordeum_vulgareMorex_HORVU.MOREX.r3.2HG0168170:0.00199397)n9:0.0820765)n8:0.0516715,(((Dendrocalamus_sinicus_Dendrocalamus_sinicus_Dsi04C_15322377_15328041_Dsi04Cg10790.1_1_CDS_4147760812_41898:0.0320139,Ampelocalamus_luodianensis_Alu04Cg08420.1:0.0276136)n12:0.00223764,(Dendrocalamus_sinicus_Dendrocalamus_sinicus_Dsi04B_24483536_24486500_Dsi04Bg04790.1_-1_CDS_4147754296_12612:0.029947,(Olyra_latifolia_Ola005718:0.0468145,Ampelocalamus_luodianensis_Alu04Dg15340.1:0.0389254)n14:0.0044503)n13:0.000494478)n11:0.0106295,(((Aristida_adscensionis_H_Aadptg000036l000008.1:0.0698961,(Eragrostis_curvula_EJB05_37983:0.0636017,(Eleusine_coracana_ELECO.r07.4BG0349080:0.00613271,Eleusine_coracana_ELECO.r07.4AG0317710:0.0020169)n19:0.0611839)n18:0.0313848)n17:0.0130653,(Phragmites_australis_Phragmites_australis_PaChr7_15537061_15579588_evm.model.PaChr7.1274_1_CDS_4362473816_2897:0.052691,(Phragmites_australis_Phragmites_australis_PaChr11_14390538_14393330_evm.model.PaChr11.1287_1_CDS_4362375514_32850:0.0531698,Stipagrostis_hirtigluma_H_Shi_ptg000016l_000451.1:0.0396709)n21:0.0136851)n20:0.00152056)n16:0.00981941,(Chasmanthium_laxum_Chala.06G101900:0.0467946,((Panicum_virgatum_Pavir.9NG638400:0.121099,((Dichantelium_oligosantes_H_DolKV775638.1000005.1:0.0407154,(Cenchrus_americanus_H_CamCM007984.2003517.1:0.0518303,Setaria_viridis_SEVIR_7G105600v2:0.0193992)n27:0.0143215)n26:0.00751526,(Echinocloa_haploclada_eh_chr9.1191:0.0560126,(ASEM_AUS1_H_AUS1CM014276.1000524.1:0.0721737,Urochloa_fusta_Urofu.7G122300:0.048688)n29:0.00815928)n28:0.00392629)n25:0.00729692)n24:0.00703056,(((Sorghum_bicolor_SORBI_3006G079900:0.0415092,(Zea_mays_Zm00001eb422450:0.0501295,Zea_mays_Zm00001eb082980:0.0436868)n33:0.00868658)n32:0.0487836,((Digitaria_exilis_H_Dex9A-002930.1:0.0129068,Digitaria_exilis_H_Dex9B-002935.1:0.0124337)n35:0.0438988,((Echinocloa_haploclada_eh_chr1.5305:0.0444747,Dichantelium_oligosantes_H_DolKV774448.1000018.1:0.0320743)n37:0.00904508,((ASEM_AUS1_H_AUS1CM014278.1004382.1:0.0105274,ASEM_RSA5_H_RSA5chrom9006279.1:0.0062303)n39:0.0255022,(Panicum_hallii_Pahal.9G606400:0.0175919,(Panicum_virgatum_Pavir.9NG751200:0.0311122,Panicum_virgatum_Pavir.9KG586200:0.0132959)n41:0.00411865)n40:0.0349113)n38:0.00426315)n36:0.00318189)n34:0.00799774)n31:0.00884231,(Panicum_virgatum_Pavir.7KG155900:0.0931889,(Digitaria_radicosa_Dra09G0230500:0.0211937,(Digitaria_exilis_H_Dex7A-002501.1:0.0237843,Digitaria_exilis_H_Dex7B-002534.1:0.00855976)n44:0.028834)n43:0.0189978)n42:0.00211086)n30:0.00222627)n23:0.0108145)n22:0.0173789)n15:0.0200212)n10:0.00133142)n7:0.00667844)n3:0.0382402)n0;
```
