## Supplementary Dataset S1 for "Gene turnover and contingency facilitated the repeated evolution of C_4_ photosynthesis in grasses": OG0007510_tree.txt

```
(Carex_scoparia_H_Carex_Csco_scaffold_27_000632.1:0.168561,(Streptochaeta_angustifolia_strangu_023457:0.0479367,(((Pharus_latifolius_Phala.06G104100.4:0.0218498,(Pharus_latifolius_Phala.06G104100.5:0.00164675,((Pharus_latifolius_Phala.06G104100:0,Pharus_latifolius_Phala.06G104100.2:0)n7:5e-09,(Pharus_latifolius_Phala.06G104100.7:0,Pharus_latifolius_Phala.06G104100.6:0,Pharus_latifolius_Phala.06G104100.8:0,Pharus_latifolius_Phala.06G104100.3:0)n8:5e-09)n6:6e-09)n5:0.00243727)n4:0.0391547,(((Chasmanthium_laxum_Chala.06G104900:0.0341698,((Sorghum_bicolor_SORBI_3006G082600:0.0177556,(Zea_mays_Zm00001eb082740:0.0560577,Zea_mays_Zm00001eb422580:0.020911)n14:0.00414744)n13:0.0286108,((Cenchrus_americanus_H_CamCM007984.2001488.1:0.0186748,Setaria_viridis_SEVIR_7G107800v2:0.0200481)n16:0.0171252,((Urochloa_fusta_Urofu.7G124800:0.0256315,(Digitaria_radicosa_Dra07G0069000:0.0137153,(Digitaria_exilis_H_Dex7A-000419.1:0.00559193,Digitaria_exilis_H_Dex7B-000460.1:0.00567171)n20:0.0154543)n19:0.0200875)n18:0.00376927,((Echinocloa_haploclada_eh_chr9.1229:0.0862967,(Panicum_hallii_Pahal.7G151100:0.0188874,(Panicum_virgatum_Pavir.7NG201100:0.020996,(Panicum_virgatum_Pavir.7KG151400:0.00519447,Panicum_virgatum_Pavir.7KG157000:0.00131979)n25:0.00984523)n24:0.00490074)n23:0.0101806)n22:0.00350605,(ASEM_AUS1_H_AUS1CM014276.1000545.1:0.00978061,ASEM_RSA5_H_RSA5chrom7000706.1:0.00792974)n26:0.0225783)n21:0.00243559)n17:0.0028403)n15:0.00438171)n12:0.0193701)n11:0.0112615,((Aristida_adscensionis_H_Aadptg000022l000096.1:0.0607446,Stipagrostis_hirtigluma_H_Shi_ptg000016l_002737.1:0.0310829)n28:0.013981,((Eragrostis_curvula_EJB05_37953:0.0426149,(Eleusine_coracana_ELECO.r07.4BG0348710:0.0145583,Eleusine_coracana_ELECO.r07.4AG0317380:0.00850752)n31:0.0283473)n30:0.0292115,(Phragmites_australis_Phragmites_australis_PaChr7_15352643_15354481_evm.model.PaChr7.1257_1_CDS_4362473778_29389:0.0827427,Phragmites_australis_Phragmites_australis_PaChr11_14239478_14252737_evm.model.PaChr11.1273_1_CDS_4362375484_20258:0.0310555)n32:0.00345061)n29:0.00444317)n27:0.00196582)n10:0.0392895,Phragmites_australis_Phragmites_australis_PaChr7_15354528_15357245_evm.model.PaChr7.1258_1_CDS_4362473780_30229:0.868862)n9:0.0965403)n3:0.0402494,((Brachypodium_distachyon_BRADI_5g10260v3:0.0499663,(Hordeum_spontaneum_WB01_000832_0646187:0.00641368,Hordeum_vulgareMorex_HORVU.MOREX.r3.2HG0168640:5e-09)n35:0.0525394)n34:0.0228763,((Zizania_latifolia_GWHTBFHI016844:0.0541571,(Leersia_perrieri_LPERR04G09710:0.128502,Oryza_sativa_LOC_Os04g35190:0.0559715)n38:0.0223436)n37:0.0321574,(Olyra_latifolia_Ola019334:0.048384,((Ampelocalamus_luodianensis_Alu11Dg02020.2:0.0203863,Ampelocalamus_luodianensis_Alu04Cg08720.2:0.00581019)n41:0.00607505,(Dendrocalamus_sinicus_Dendrocalamus_sinicus_Dsi04A_18163974_18182064_Dsi04Ag12220.1_-1_CDS_4147750453_9786:0.143,Dendrocalamus_sinicus_Dendrocalamus_sinicus_Dsi04C_15058363_15067594_Dsi04Cg10610.1_-1_CDS_4147760758_11508:0.0133427)n42:0.00148253)n40:0.00181184)n39:0.00533814)n36:0.0139256)n33:0.0103082)n2:0.0310178)n1:0.168561)n0;
```
