## Supplementary Dataset S1 for "Gene turnover and contingency facilitated the repeated evolution of C_4_ photosynthesis in grasses": OG0007511_tree.txt

```
((Leersia_perrieri_LPERR04G09730:0.322679,((Olyra_latifolia_Ola019364:0.203194,(Dendrocalamus_sinicus_Dendrocalamus_sinicus_Dsi04A_18383238_18388232_Dsi04Ag12310.1_1_CDS_4147750480_24978:0.0550241,Dendrocalamus_sinicus_Dendrocalamus_sinicus_Dsi04A_18825296_18829334_Dsi04Ag12480.1_1_CDS_4147750531_53687:0.0699526)n4:0.0361617)n3:0.0329445,(Ampelocalamus_luodianensis_Alu11Dg02000.1:0.160127,Ampelocalamus_luodianensis_Alu04Dg15070.1:0.112809)n5:0.0125344)n2:0.0291575)n1:0.103849,((((Aristida_adscensionis_H_Aadptg000039l000419.1:0.113925,Aristida_adscensionis_H_Aadptg000039l000421.1:0.107873)n9:0.127628,((Chasmanthium_laxum_Chala.06G105200:0.148471,((Sorghum_bicolor_SORBI_3006G082800:0.190248,(Eragrostis_curvula_EJB05_54178:0.0878056,((Eragrostis_curvula_EJB05_54158:0.00103983,(Eragrostis_curvula_EJB05_54160:5e-09,Eragrostis_curvula_EJB05_54159:0.00357461)n17:0.00107097)n16:0.070368,((Eragrostis_curvula_EJB05_30114:0.000700694,Eragrostis_curvula_EJB05_02985:0.000700854)n19:0.00198593,(Eragrostis_curvula_EJB05_54176:0.00161302,Eragrostis_curvula_EJB05_30022:0.0023539)n20:0.000969221)n18:0.0684057)n15:0.0179409)n14:0.0953822)n13:0.0319821,(((Setaria_viridis_SEVIR_7G108100v2:0.14659,Urochloa_fusta_Urofu.7G125100:0.0908101)n23:0.0685185,((ASEM_AUS1_H_AUS1CM014276.1002861.1:0.0125055,ASEM_RSA5_H_RSA5chrom7003000.1:0.00686639)n25:0.157496,((((Panicum_virgatum_Pavir.7NG171200:0.0326437,Panicum_virgatum_Pavir.7NG120200:0.062515)n29:0.0353863,(Panicum_virgatum_Pavir.7KG165800:0.0585967,((Panicum_virgatum_Pavir.7KG152000:0.0450739,Panicum_virgatum_Pavir.7KG158800:0.0351588)n32:0.0137276,(Panicum_virgatum_Pavir.7NG204400:0.0552832,(Panicum_virgatum_Pavir.7NG204000:0.00837544,Panicum_virgatum_Pavir.7NG200500:0.00673597)n34:0.0491712)n33:0.0106245)n31:0.00445897)n30:0.0134961)n28:0.006774,Panicum_virgatum_Pavir.7KG139800:0.0655224)n27:0.0722543,((Panicum_virgatum_Pavir.J257600:0.0132523,Panicum_virgatum_Pavir.7NG104400:0.00513124)n36:0.109902,(ASEM_AUS1_H_AUS1CM014276.1000546.1:0.0445834,ASEM_RSA5_H_RSA5chrom7000707.1:0.0373853)n37:0.0686518)n35:0.0267118)n26:0.00267118)n24:0.000296797)n22:0.0140935,(Digitaria_exilis_H_Dex7B-000462.1:0.0820889,(Digitaria_exilis_H_Dex7B-000461.1:0.0280714,Digitaria_exilis_H_Dex7A-000420.1:5e-09)n39:0.0892922)n38:0.0965986)n21:0.0237587)n12:0.0268679)n11:0.000595722,Setaria_viridis_SEVIR_7G107900v2:0.750137)n10:0.0833485)n8:0.0430541,(Chasmanthium_laxum_Chala.06G105300:0.218871,Urochloa_fusta_Urofu.7G125200:0.208009)n40:0.0174676)n7:0.0309342,((Phragmites_australis_Phragmites_australis_PaChr11_14176177_14179407_evm.model.PaChr11.1269_1_CDS_4362375474_16047:0.0243214,Phragmites_australis_Phragmites_australis_PaChr11_14214230_14226452_evm.model.PaChr11.1271_1_CDS_4362375480_18575:0.029626)n42:0.186265,(Phragmites_australis_Phragmites_australis_PaChr15_7086859_7089869_evm.model.PaChr15.386_1_CDS_4362396643_41357:0.113265,(Phragmites_australis_Phragmites_australis_PaChr7_15582330_15585595_evm.model.PaChr7.1275_1_CDS_4362473818_3740:0.0430931,Phragmites_australis_Phragmites_australis_PaChr7_15340659_15343723_evm.model.PaChr7.1256_1_CDS_4362473776_28551:0.0398629)n44:0.0508367)n43:0.0589013)n41:0.00654459)n6:0.0338844)n0;
```
