## Supplementary Dataset S1 for "Gene turnover and contingency facilitated the repeated evolution of C_4_ photosynthesis in grasses": OG0007512_tree.txt

```
((Streptochaeta_angustifolia_strangu_035608:0.140203,(Pharus_latifolius_Phala.06G106000.3:0.0351478,(Pharus_latifolius_Phala.06G106000:0,Pharus_latifolius_Phala.06G106000.5:0,Pharus_latifolius_Phala.06G106000.4:0,Pharus_latifolius_Phala.06G106000.2:0)n3:0.00492914)n2:0.0965051)n1:0.0298477,(((Zizania_latifolia_GWHTBFHI019591:0.0520212,(Leersia_perrieri_LPERR04G09890:0.0668795,Oryza_sativa_LOC_Os04g35410:0.0643687)n7:0.0303594)n6:0.0597146,((Brachypodium_distachyon_BRADI_5g10426v3:0.0733891,(Hordeum_spontaneum_WB01_011846_0022748:0.000693129,(Hordeum_vulgareMorex_HORVU.MOREX.r3.2HG0169020.2:5e-09,Hordeum_vulgareMorex_HORVU.MOREX.r3.2HG0169020:5e-09)n11:0.00067018)n10:0.0829106)n9:0.0687137,(Olyra_latifolia_Ola019349:0.0710395,((Ampelocalamus_luodianensis_Alu04Cg08870.1:0.0411636,Dendrocalamus_sinicus_Dendrocalamus_sinicus_Dsi04A_17814242_17817338_Dsi04Ag12040.1_1_CDS_4147750399_36233:0.0392637)n14:0.00523442,(Dendrocalamus_sinicus_Dendrocalamus_sinicus_Dsi04B_24935685_24938812_Dsi04Bg05050.1_-1_CDS_4147754374_56514:0.0487332,Ampelocalamus_luodianensis_Alu04Dg14970.2:0.0281055)n15:0.00312284)n13:0.00837754)n12:0.000930838)n8:0.0093261)n5:0.0124799,(((Eragrostis_curvula_EJB05_37939:0.0637931,(Eleusine_coracana_ELECO.r07.4BG0348490:0.0120762,Eleusine_coracana_ELECO.r07.4AG0317160:0.0161163)n19:0.0519757)n18:0.0473185,((Phragmites_australis_Phragmites_australis_PaChr11_14032218_14035560_evm.model.PaChr11.1258_1_CDS_4362375450_5934:0.0584667,Phragmites_australis_Phragmites_australis_PaChr7_15192432_15193335_evm.model.PaChr7.1247_1_CDS_4362473756_20160:0.0572078)n21:0.00635643,(((Chasmanthium_laxum_Chala.06G107300:0.0399433,Phragmites_australis_Phragmites_australis_PaChr17_5269086_5269792_evm.model.PaChr17.71_1_CDS_4362405406_31269:0.0714047)n24:0.0056526,((Echinocloa_haploclada_eh_chr9.1244:0.0477431,(Dichantelium_oligosantes_H_DolKV776821.1000011.1:0.0389412,(ASEM_RSA5_H_RSA5chrom7003074.1:0.00539537,(ASEM_AUS1_H_AUS1CM014276.1002926.1:0.0109239,ASEM_AUS1_H_AUS1CM014276.1000553.1:0.00778465)n29:0.000680397)n28:0.0310875)n27:0.00660497)n26:0.00432335,(((Digitaria_radicosa_Dra07G0070800:0.019729,(Digitaria_exilis_H_Dex7A-002480.1:0.00328598,Digitaria_exilis_H_Dex7B-002513.1:0.00457278)n33:0.0295187)n32:0.0275335,(Panicum_hallii_Pahal.7G152700:0.0310613,((Panicum_virgatum_Pavir.7NG200300:0.00991711,Panicum_virgatum_Pavir.7NG203900:0.00588007)n36:0.0173277,(Panicum_virgatum_Pavir.7KG158900:0.0157246,Panicum_virgatum_Pavir.7NG204300:0.0309156)n37:0.00687448)n35:0.00994453)n34:0.0121021)n31:0.00528131,(Urochloa_fusta_Urofu.7G126500:0.0417507,(Cenchrus_americanus_H_CamCM007984.2003480.1:0.0410841,Setaria_viridis_SEVIR_7G109500v2:0.0276387)n39:0.0122319)n38:0.00475348)n30:0.0034949)n25:0.0558675)n23:0.0073146,(Sorghum_bicolor_SORBI_3006G083800:0.0285678,(Zea_mays_Zm00001eb422670:0.0970687,Zea_mays_Zm00001eb082630:0.0497546)n41:0.00552829)n40:0.0157882)n22:0.00983075)n20:0.00109231)n17:0.00935261,(Aristida_adscensionis_H_Aadptg000022l000055.1:0.0992323,Stipagrostis_hirtigluma_H_Shi_ptg000016l_000426.1:0.062005)n42:0.0219694)n16:0.0448472)n4:0.0298477)n0;
```
