## Supplementary Dataset S1 for "Gene turnover and contingency facilitated the repeated evolution of C_4_ photosynthesis in grasses": OG0007513_tree.txt

```
((Carex_scoparia_H_Carex_Csco_scaffold_7_000034.1:0.456823,(Ananas_comosus_H_Ananas_contig20_000368.1:0.0690539,(Tillandsia_fasciculata_H_Tillandsia_CM054949.1_000719.1:0.0565215,(Tillandsia_fasciculata_H_Tillandsia_CM054950.1_000096.1:0.0577245,Tillandsia_fasciculata_H_Tillandsia_CM054953.1_000650.1:0.120817)n4:0.0145528)n3:0.0477892)n2:0.153462)n1:0.0875065,((Brachypodium_distachyon_BRADI_5g22907v3:0.169254,(Hordeum_spontaneum_WB01_007228_0305495:0.00146489,Hordeum_vulgareMorex_HORVU.MOREX.r3.2HG0199620:0.00148275)n7:0.0709753)n6:0.0261936,((((Olyra_latifolia_Ola013615:0.0327221,((Ampelocalamus_luodianensis_Alu04Cg20050.1:0.0394582,Dendrocalamus_sinicus_Dendrocalamus_sinicus_Dsi04B_36732558_36734086_Dsi04Bg12800.1_1_CDS_4147756699_801:0.045194)n13:0.00378317,(Ampelocalamus_luodianensis_Alu04Dg03640.1:0.0286028,Dendrocalamus_sinicus_Dendrocalamus_sinicus_Dsi04A_3908345_3919411_Dsi04Ag02980.1_-1_CDS_4147747681_41291:0.0366369)n14:0.00407077)n12:0.0126155)n11:0.0246097,(Streptochaeta_angustifolia_strangu_008026:0.109419,Pharus_latifolius_Phala.06G241200:0.145095)n15:0.0638396)n10:0.00881959,((Leersia_perrieri_LPERR04G21990:0.176088,Oryza_sativa_LOC_Os04g53950:0.041008)n17:0.0299549,(Zizania_latifolia_GWHTBFHI018406:0.0527433,Zizania_latifolia_GWHTBFHI017758:0.0435416)n18:0.0265336)n16:0.0227091)n9:0.02776,((Phragmites_australis_Phragmites_australis_PaChr11_3203464_3204915_evm.model.PaChr11.335_1_CDS_4362377142_37918:0.0417912,(Phragmites_australis_Phragmites_australis_PaChr7_24612120_24614506_evm.model.PaChr7.1587_1_CDS_4362474510_39927:0.311101,Phragmites_australis_Phragmites_australis_PaChr7_3628429_3629942_evm.model.PaChr7.334_1_CDS_4362475576_21007:0.0226869)n21:0.0393904)n20:0.0307377,((Stipagrostis_hirtigluma_H_Shi_ptg000016l_001289.1:0.0379334,Aristida_adscensionis_H_Aadptg000072l000052.1:0.0814899)n23:0.0325581,((Eragrostis_curvula_EJB05_39771:0.050557,(Eleusine_coracana_ELECO.r07.4BG0333640:0.037502,Eleusine_coracana_ELECO.r07.4AG0302760:0.00835482)n26:0.0597657)n25:0.0403671,(Chasmanthium_laxum_Chala.06G246700:0.0614601,((((Zea_mays_Zm00001eb069640:0.0818863,(Sorghum_bicolor_SORBI_3001G179400:0.00286099,Sorghum_bicolor_SORBI_3006G228100:5e-09)n32:0.0530538)n31:0.0339929,(ASEM_RSA5_H_RSA5chrom7001611.1:0.0128462,((ASEM_AUS1_H_AUS1CM014276.1000582.1:0.0106294,ASEM_AUS1_H_AUS1CM014276.1001499.1:0.00158339)n35:0.0166016,ASEM_AUS1_H_AUS1CM014276.1000583.1:0.0252686)n34:0.00280763)n33:0.00273079)n30:0.00836323,(Dichantelium_oligosantes_H_DolKV775954.1000009.1:0.0930104,(Panicum_hallii_Pahal.7G303200:0.0337939,(Panicum_virgatum_Pavir.7NG369600:0.0205874,Panicum_virgatum_Pavir.7KG414700:0.032752)n38:0.00363911)n37:0.0115509)n36:0.01161)n29:0.013072,(Echinocloa_haploclada_eh_chr9.2772:0.0709989,((Digitaria_radicosa_Dra07G0201200:0.0575491,(Digitaria_exilis_H_Dex7A-001189.1:0.0291856,Digitaria_exilis_H_Dex7B-001237.1:0.0253676)n42:0.0411804)n41:0.0270645,(Setaria_viridis_SEVIR_7G262300v2:0.0441611,(Urochloa_fusta_Urofu.7G291200:0.0771959,Cenchrus_americanus_H_CamCM007984.2002223.1:0.0388928)n44:0.0182754)n43:0.0204252)n40:0.015379)n39:0.0117757)n28:0.0326526)n27:0.00869721)n24:0.0147095)n22:0.0163206)n19:0.0190969)n8:0.0170707)n5:0.0875065)n0;
```
