## Supplementary Dataset S1 for "Gene turnover and contingency facilitated the repeated evolution of C_4_ photosynthesis in grasses": OG0007514_tree.txt

```
(Streptochaeta_angustifolia_strangu_022186:0.21553,((Hordeum_vulgareMorex_HORVU.MOREX.r3.4HG0333500:0.00736388,((Hordeum_spontaneum_WB01_006331_0052178:0.257694,Hordeum_spontaneum_WB01_008514_0027068:0.357328)n4:0.0667324,(Hordeum_spontaneum_WB01_008780_0156845:0.122237,Hordeum_spontaneum_WB01_008780_0116089:0.00941872)n5:0.000941872)n3:0.000104652)n2:0.0504543,(((Olyra_latifolia_Ola023979:0.22584,(Ampelocalamus_luodianensis_Alu03Dg20390.2:0.0833387,Dendrocalamus_sinicus_Dendrocalamus_sinicus_Dsi03A_12397151_12400140_Dsi03Ag08060.1_1_CDS_4147729138_7465:0.0906725)n9:0.0933093)n8:0.0477514,((Zizania_latifolia_GWHTBFHI023472:0.173089,Zizania_latifolia_GWHTBFHI014188:0.186733)n11:0.0765635,(Oryza_sativa_LOC_Os03g46110:0.149896,((Leersia_perrieri_LPERR03G20950:0.0643971,Leersia_perrieri_LPERR03G23600:0.0863672)n14:0.239322,Leersia_perrieri_LPERR03G23590:0.296282)n13:0.0329202)n12:0.0431052)n10:0.0282471)n7:0.0270702,(Ampelocalamus_luodianensis_Alu03Dg20550.2:0.389107,(Zizania_latifolia_GWHTBFHI000577:0.821846,(((Eleusine_coracana_ELECO.r07.4BG0347760:0.0157875,Eleusine_coracana_ELECO.r07.4AG0316560:0.026591)n19:0.175303,(Stipagrostis_hirtigluma_H_Shi_ptg000016l_002527.1:0.122443,(Aristida_adscensionis_H_Aadptg000074l000099.1:0.147033,(Aristida_adscensionis_H_Aadptg000062l000413.1:0.0173421,Aristida_adscensionis_H_Aadptg000062l000416.1:0.0261379)n22:0.107939)n21:0.076311)n20:0.0342159)n18:0.043302,(Phragmites_australis_Phragmites_australis_PaChr11_13486882_13489069_evm.model.PaChr11.1229_1_CDS_4362375386_21514:0.115032,(Chasmanthium_laxum_Chala.06G112500:0.0949134,(((Sorghum_bicolor_SORBI_3006G089700:0.0268049,Zea_mays_Zm00001eb082140:0.0862528)n27:0.0173111,(Zea_mays_Zm00001eb423010:0.149168,Sorghum_bicolor_SORBI_3005G003750:0.716688)n28:0.079632)n26:0.0419884,(((Panicum_virgatum_Pavir.6NG223400:0.18812,(ASEM_AUS1_H_AUS1CM014276.1000590.1:0.0156539,ASEM_RSA5_H_RSA5chrom7003019.1:0.00739332)n32:0.0192312)n31:0.036482,Echinocloa_haploclada_eh_chr9.1313:0.0439216)n30:0.0100592,((Dichantelium_oligosantes_H_DolKV782139.1000001.1:0.0279491,(Panicum_virgatum_Pavir.7NG193900:0.035874,(Panicum_hallii_Pahal.4G112300:0.141523,Panicum_hallii_Pahal.7G160500:0.0250482)n36:0.00278314)n35:6e-09)n34:0.00413337,(((Digitaria_radicosa_Dra07G0076000:0.0275759,Digitaria_radicosa_Dra09G0287300:0.0432196)n39:0.017786,(Digitaria_exilis_H_Dex5B-001382.1:0.394443,(Digitaria_exilis_H_Dex7A-002429.1:0.00847853,Digitaria_exilis_H_Dex7B-002472.1:0.0130089)n41:0.0595941)n40:0.00662156)n38:0.062119,((Echinocloa_haploclada_eh_chr1.1238:0.0399056,Setaria_viridis_SEVIR_7G115900v2:0.00841636)n43:0.0316753,(Urochloa_fusta_Urofu.3G293700:0.0455716,Urochloa_fusta_Urofu.7G134300:0.0477447)n44:0.0143652)n42:0.0195602)n37:0.0151806)n33:0.00483191)n29:0.0254697)n25:0.0387715)n24:0.0279791)n23:0.0246106)n17:0.0681819)n16:0.0322949)n15:0.00358832)n6:0.131028)n1:0.0145587)n0;
```
