## Supplementary Dataset S1 for "Gene turnover and contingency facilitated the repeated evolution of C_4_ photosynthesis in grasses": OG0007515_tree.txt

```
((Streptochaeta_angustifolia_strangu_005403:0.0852749,((Pharus_latifolius_Phala.02G090100.4:0.00239255,(Pharus_latifolius_Phala.02G090100.5:5e-09,(Pharus_latifolius_Phala.02G090100.2:5e-09,(Pharus_latifolius_Phala.02G090100:0,Pharus_latifolius_Phala.02G090100.3:0)n6:5e-09)n5:5e-09)n4:0.00248069)n3:0.0545,(((Zizania_latifolia_GWHTBFHI032727:0.0341198,(Leersia_perrieri_LPERR09G12510:0.0383957,Oryza_sativa_LOC_Os09g34010:0.0366388)n10:0.0198428)n9:0.0283033,((Brachypodium_distachyon_BRADI_2g38310v3:0.0470812,(Hordeum_spontaneum_WB01_005680_0211197:0.00509741,Hordeum_vulgareMorex_HORVU.MOREX.r3.1HG0078010:6e-09)n13:0.0605344)n12:0.0393786,(Olyra_latifolia_Ola023330:0.0531428,((Ampelocalamus_luodianensis_Alu06Cg04970.1:0.0153207,Dendrocalamus_sinicus_Dendrocalamus_sinicus_Dsi06C_33505467_33536002_Dsi06Cg14340.1_1_CDS_4147787503_340:0.0678451)n16:0.00346306,((Dendrocalamus_sinicus_Dendrocalamus_sinicus_Dsi06A_28683556_28692526_Dsi06Ag09150.1_-1_CDS_4147777186_48708:0.0274805,Dendrocalamus_sinicus_Dendrocalamus_sinicus_Dsi06A_28032319_28037832_Dsi06Ag09040.1_1_CDS_4147777153_30130:0.00834201)n18:0.00589408,Ampelocalamus_luodianensis_Alu06Dg11190.1:0.0144254)n17:0.00160283)n15:0.0079644)n14:0.00841999)n11:0.00704471)n8:0.0129302,((((Eragrostis_curvula_EJB05_37733:0.0319235,(Eleusine_coracana_ELECO.r07.4BG0346340:0.00615408,Eleusine_coracana_ELECO.r07.4AG0315300:0.0076499)n23:0.0543085)n22:0.0456883,(Stipagrostis_hirtigluma_H_Shi_ptg000016l_000610.1:0.0346409,(Aristida_adscensionis_H_Aadptg000046l000205.1:0.0224071,Aristida_adscensionis_H_Aadptg000124l000009.1:0.0233802)n25:0.0316479)n24:0.0109272)n21:0.00560439,(Phragmites_australis_Phragmites_australis_PaChr7_14399432_14406119_evm.model.PaChr7.1189_1_CDS_4362473626_7944:0.0388579,Phragmites_australis_Phragmites_australis_PaChr11_13185679_13191200_evm.model.PaChr11.1202_1_CDS_4362375328_39599:0.0330925)n26:0.00505798)n20:0.00282969,(Chasmanthium_laxum_Chala.06G116500:0.0365011,((Sorghum_bicolor_SORBI_3006G093300:0.0188386,Zea_mays_Zm00001eb081790:0.0403973)n29:0.0295331,((Dichantelium_oligosantes_H_DolKV776958.1000007.1:0.0337059,(Echinocloa_haploclada_eh_chr9.1349:0.0334342,(ASEM_AUS1_H_AUS1CM014276.1000646.1:0.00300498,ASEM_RSA5_H_RSA5chrom7000776.1:0.00098337)n33:0.0232506)n32:0.00184196)n31:0.00289418,((((Digitaria_radicosa_Dra07G0079100:5e-09,Digitaria_radicosa_Dra07G0079100.2:5e-09)n37:0.0169521,(Digitaria_exilis_H_Dex7A-000463.1:0.00943252,Digitaria_exilis_H_Dex7B-000503.1:0.0124404)n38:0.00977297)n36:0.0196002,(Panicum_hallii_Pahal.7G164100:0.00868723,(Panicum_virgatum_Pavir.7KG174600:0.0137103,Panicum_virgatum_Pavir.7NG187800:0.0144043)n40:0.00760624)n39:0.00831439)n35:0.00536445,(Urochloa_fusta_Urofu.7G138400:0.0274966,(Cenchrus_americanus_H_CamCM007984.2001524.1:0.0297629,Setaria_viridis_SEVIR_7G119600v2:0.0114773)n42:0.0102294)n41:0.00165626)n34:0.00393782)n30:0.0114664)n28:0.0141083)n27:0.00594636)n19:0.0377841)n7:0.0354869)n2:0.0246412)n1:0.119108,(Tillandsia_fasciculata_H_Tillandsia_CM054939.1_000047.1:0.0105432,(Ananas_comosus_H_Ananas_contig13_000579.1:0.040586,Ananas_comosus_H_Ananas_contig13_000578.1:0.0442038)n44:0.00491154)n43:0.0215634)n0;
```
