## Supplementary Dataset S1 for "Gene turnover and contingency facilitated the repeated evolution of C_4_ photosynthesis in grasses": OG0007516_tree.txt

```
((Ananas_comosus_H_Ananas_contig3_001037.1:0.012513,Tillandsia_fasciculata_H_Tillandsia_CM054933.1_001108.1:0.0196745)n1:0.0792566,(((Pharus_latifolius_Phala.02G175900:0.0495833,Streptochaeta_angustifolia_strangu_032977:0.0186088)n4:0.021215,(((Oryza_sativa_LOC_Os04g36810:0.0253494,(Zizania_latifolia_GWHTBFHI016991:0.0118802,Zizania_latifolia_GWHTBFHI019516:0.00551222)n8:0.00879126)n7:0.00548469,(Ampelocalamus_luodianensis_Alu04Dg13990.1:0.0203089,((Brachypodium_distachyon_BRADI_5g11040v3:0.0254618,(Hordeum_spontaneum_WB01_012192_0016081:0.00400785,Hordeum_vulgareMorex_HORVU.MOREX.r3.2HG0171440:5e-09)n12:0.0413405)n11:0.0217065,(Ampelocalamus_luodianensis_Alu04Cg09590.1:0.0149358,(Olyra_latifolia_scaffold3_4007209_4010302_+:0.0314081,(Dendrocalamus_sinicus_Dendrocalamus_sinicus_Dsi04B_25856299_25860553_Dsi04Bg05560.1_1_CDS_4147754527_28930:0.00267488,(Dendrocalamus_sinicus_Dendrocalamus_sinicus_Dsi04C_13688570_13692484_Dsi04Cg09940.1_-1_CDS_4147760557_12070:0.0169374,Dendrocalamus_sinicus_Dendrocalamus_sinicus_Dsi04A_16925634_16929177_Dsi04Ag11440.1_-1_CDS_4147750219_48619:0.013181)n16:0.0013181)n15:0.000146455)n14:0.00860532)n13:0.00535629)n10:0.00320642)n9:0.000356269)n6:0.00273438,(Ampelocalamus_luodianensis_Alu02Dg14120.4:0.10197,(Brachypodium_distachyon_BRADI_3g46230v3:0.0529187,(Dendrocalamus_sinicus_Dendrocalamus_sinicus_Dsi02A_28222194_28225306_Dsi02Ag10640.1_1_CDS_4147711030_47926:0.0171094,Olyra_latifolia_Ola015143:0.018095)n19:0.00819663)n18:0.007781)n17:0.0280726)n5:0.00311918)n3:0.00733776,((Aristida_adscensionis_H_Aadptg000124l000017.1:0.0368813,Stipagrostis_hirtigluma_H_Shi_ptg000016l_000614.1:0.0130245)n21:0.0193463,(((Eragrostis_curvula_EJB05_37750:0.0287435,(Eleusine_coracana_ELECO.r07.4BG0347200:0.00501501,Eleusine_coracana_ELECO.r07.4AG0316090:0.0102431)n25:0.015414)n24:0.0167066,(Phragmites_australis_Phragmites_australis_PaChr11_13145464_13155627_evm.model.PaChr11.1197_1_CDS_4362375314_33692:0.0277868,Phragmites_australis_Phragmites_australis_PaChr7_14318572_14323051_evm.model.PaChr7.1183_1_CDS_4362473614_2896:0.0152782)n26:0.00169757)n23:0.00358786,(Chasmanthium_laxum_Chala.06G117900:0.022375,((((Panicum_hallii_Pahal.7G165400:0.00873305,((Panicum_virgatum_Pavir.3KG255400:0,Panicum_virgatum_Pavir.7NG186400:0)n33:0.0172039,Panicum_virgatum_Pavir.7KG175500:0.00370595)n32:0.00770851)n31:0.0123122,((ASEM_AUS1_H_AUS1CM014276.1000654.1:5e-09,ASEM_RSA5_H_RSA5chrom7000782.1:5e-09)n35:0.0109933,Leersia_perrieri_LPERR04G10930:0.813216)n34:0.0154649)n30:0.00378571,(Urochloa_fusta_Urofu.7G139900:0.0157762,(Dichantelium_oligosantes_H_DolKV775917.1000001.1:0.0134156,((Digitaria_radicosa_Dra07G0080300:0.015817,(Digitaria_exilis_H_Dex7A-000467.1:5e-09,Digitaria_exilis_H_Dex7B-000507.1:0.00684683)n40:0.0302661)n39:0.0151106,(Echinocloa_haploclada_eh_chr9.1358:0.0163131,(Cenchrus_americanus_H_CamCM007984.2001610.1:0.0150756,Setaria_viridis_SEVIR_7G120800v2:0.00731195)n42:0.00930277)n41:0.0026266)n38:5e-09)n37:5e-09)n36:0.00361771)n29:0.030846,(Sorghum_bicolor_SORBI_3006G094600:0.0119959,(Zea_mays_Zm00001eb423370:0.0174807,Zea_mays_Zm00001eb081700:0.0270996)n44:0.00301107)n43:0.0128897)n28:0.010686)n27:0.00994068)n22:0.00617918)n20:0.0304251)n2:0.0792566)n0;
```
