## Supplementary Dataset S1 for "Gene turnover and contingency facilitated the repeated evolution of C_4_ photosynthesis in grasses": OG0007517_tree.txt

```
((Ananas_comosus_H_Ananas_contig7_000383.1:0.277902,Tillandsia_fasciculata_H_Tillandsia_CM054943.1_000144.1:0.22207)n1:0.0869053,((Pharus_latifolius_Phala.06G129800:0.134656,Streptochaeta_angustifolia_strangu_026738:0.124176)n3:0.0514897,((((Brachypodium_distachyon_BRADI_5g12710v3:0.0681214,(Hordeum_spontaneum_WB01_001147_0693687:0.00130026,Hordeum_vulgareMorex_HORVU.MOREX.r3.2HG0173960:0.00417321)n8:0.0684012)n7:0.0370764,((((Dendrocalamus_sinicus_Dendrocalamus_sinicus_Dsi04B_27351301_27352287_Dsi04Bg06490.1_-1_CDS_4147754806_15427:0.0315172,(Ampelocalamus_luodianensis_AluCtg02592g00050.2:0.0634987,Ampelocalamus_luodianensis_Alu04Dg12900.1:0.0207192)n13:0.0215773)n12:0.00735374,(Ampelocalamus_luodianensis_Alu04Cg10780.1:0.030541,Dendrocalamus_sinicus_Dendrocalamus_sinicus_Dsi04C_12612847_12613833_Dsi04Cg09140.1_1_CDS_4147760317_47526:0.0249666)n14:0.00766964)n11:0.00158369,Olyra_latifolia_Ola002600:0.405799)n10:0.00130098,(Dendrocalamus_sinicus_Dendrocalamus_sinicus_Dsi04A_15516417_15517412_Dsi04Ag10480.1_1_CDS_4147749931_216:0.0436415,Olyra_latifolia_Ola019233:0.0433414)n15:0.00481572)n9:0.0142176)n6:0.0229587,((Leersia_perrieri_LPERR04G12050:0.108174,(Zizania_latifolia_GWHTBFHI019319:0.0536533,Zizania_latifolia_GWHTBFHI017027:0.0336939)n18:0.0445704)n17:0.0185841,(Oryza_sativa_LOC_Os03g27430:0.519651,Oryza_sativa_LOC_Os04g39100:0.0299132)n19:0.0471476)n16:0.0404065)n5:0.0336243,((Aristida_adscensionis_H_Aadptg000067l000135.1:0.0350475,Stipagrostis_hirtigluma_H_Shi_ptg000016l_002429.1:0.0489388)n21:0.0356357,(((((Eragrostis_curvula_EJB05_37576:0.00191559,Eragrostis_curvula_EJB05_56345:0.00228011)n26:0.0601239,(Eleusine_coracana_ELECO.r07.4BG0345550:0.0250585,Eleusine_coracana_ELECO.r07.4AG0314390:0.0286507)n27:0.0848114)n25:0.0320731,(Panicum_hallii_Pahal.7G181900:0.490486,(Zea_mays_Zm00001eb025820:0.429465,Zea_mays_Zm00001eb080420:0.635933)n29:0.0706593)n28:0.180259)n24:0.0397945,(Chasmanthium_laxum_Chala.06G131300:0.0389857,(Phragmites_australis_Phragmites_australis_PaChr7_13243345_13244352_evm.model.PaChr7.1093_1_CDS_4362473414_3738:0.0708302,Phragmites_australis_Phragmites_australis_PaChr11_12076613_12077614_evm.model.PaChr11.1107_1_CDS_4362375116_35377:0.0492204)n31:0.00546894)n30:0.0160715)n23:0.0099966,(Sorghum_bicolor_SORBI_3006G110700:0.12229,((((Panicum_virgatum_Pavir.7KG195400:0.0415578,(Panicum_virgatum_Pavir.1KG082800:0.144495,Panicum_virgatum_Pavir.7NG246000:0.121326)n37:0.045178)n36:0.0225871,(Digitaria_radicosa_Dra07G0094100:0.0531075,(Digitaria_exilis_H_Dex7A-002333.1:0.0163618,Digitaria_exilis_H_Dex7B-000598.1:0.0254408)n39:0.0333139)n38:0.0196535)n35:0.00653006,(Echinocloa_haploclada_eh_chr9.1522:0.044401,(Urochloa_fusta_Urofu.7G156200:0.0682609,Dichantelium_oligosantes_H_DolKV776075.1000005.1:0.0449989)n41:0.0146233)n40:0.00751877)n34:0.00421006,((ASEM_AUS1_H_AUS1CM014276.1000777.1:0.00640147,ASEM_RSA5_H_RSA5chrom7002911.1:0.009976)n43:0.0262643,(Cenchrus_americanus_H_CamCM007984.2003398.1:0.0387908,Setaria_viridis_SEVIR_7G136600v2:0.0203855)n44:0.0172457)n42:0.00500254)n33:0.00917389)n32:0.0456153)n22:0.0283375)n20:0.0638266)n4:0.0613682)n2:0.0869053)n0;
```
