## Supplementary Dataset S1 for "Gene turnover and contingency facilitated the repeated evolution of C_4_ photosynthesis in grasses": OG0007518_tree.txt

```
(Carex_scoparia_H_Carex_Csco_scaffold_23_000313.1:0.223662,(((Streptochaeta_angustifolia_strangu_024115:0.124672,(Pharus_latifolius_Phala.02G199200:5e-09,(Pharus_latifolius_Phala.02G199200.4:0,Pharus_latifolius_Phala.02G199200.3:0,Pharus_latifolius_Phala.02G199200.2:0)n5:5e-09)n4:0.13077)n3:0.044538,(Streptochaeta_angustifolia_strangu_033659:0.116054,((Pharus_latifolius_Phala.06G148300:0,Pharus_latifolius_Phala.06G148300.2:0)n8:5e-09,Pharus_latifolius_Phala.06G148300.3:0.000570942)n7:0.0991212)n6:0.0110135)n2:0.0373787,((((Stipagrostis_hirtigluma_H_Shi_ptg000016l_000797.1:0.0669153,Aristida_adscensionis_H_Aadptg000009l000291.1:0.0917851)n12:0.0140372,(Phragmites_australis_Phragmites_australis_PaChr7_11567656_11572037_evm.model.PaChr7.958_1_CDS_4362476960_8378:0.0612728,Phragmites_australis_Phragmites_australis_PaChr11_10620628_10624739_evm.model.PaChr11.980_1_CDS_4362378574_3006:0.0422507)n13:0.00469452)n11:0.0253036,((Eragrostis_curvula_EJB05_38923:0.0624971,(Eleusine_coracana_ELECO.r07.4BG0343470:0.0122616,Eleusine_coracana_ELECO.r07.4AG0312220:0.00927032)n16:0.0537278)n15:0.0403343,(Chasmanthium_laxum_Chala.06G150400:0.0503835,((ASEM_AUS1_H_AUS1CM014276.1002671.1:0.0530334,(((Panicum_hallii_Pahal.7G204500:0.0171766,(Panicum_virgatum_Pavir.7KG223400:0.0222087,Panicum_virgatum_Pavir.7NG216500:0.0201198)n23:0.00686343)n22:0.0270936,((Digitaria_radicosa_Dra07G0114200:0.0228041,(Digitaria_exilis_H_Dex7A-000669.1:0.00114664,Digitaria_exilis_H_Dex7B-000704.1:0.00150186)n26:0.028639)n25:0.032542,(Urochloa_fusta_Urofu.7G181300:0.0391029,(Cenchrus_americanus_H_CamCM007984.2001727.1:0.0394357,Setaria_viridis_SEVIR_6G253600v2:0.0296682)n28:0.0201939)n27:0.011259)n24:0.00269552)n21:0.00348197,(Dichantelium_oligosantes_H_DolKV777147.1000004.1:0.0381975,Echinocloa_haploclada_eh_chr9.1743:0.0575794)n29:0.00405508)n20:0.00666697)n19:0.00961978,(Sorghum_bicolor_SORBI_3006G133900:0.0360432,(Zea_mays_Zm00001eb078590:0.0542476,Zea_mays_Zm00001eb425660:0.0421971)n31:0.00468857)n30:0.00769212)n18:0.03772)n17:0.0170485)n14:0.0133377)n10:0.0472132,(Hordeum_spontaneum_WB01_008205_0082404:0.688225,((Zizania_latifolia_GWHTBFHI017173:0.0657374,(Leersia_perrieri_LPERR04G13900:0.0742063,Oryza_sativa_LOC_Os04g41850:0.0502652)n35:0.0208681)n34:0.0695115,((Olyra_latifolia_Ola024745:0.0915855,((Dendrocalamus_sinicus_Dendrocalamus_sinicus_Dsi04A_13791840_13796290_Dsi04Ag09240.1_-1_CDS_4147749559_18223:0.0455412,Ampelocalamus_luodianensis_Alu04Dg11280.1:0.0352411)n39:0.00809777,(Ampelocalamus_luodianensis_Alu04Cg12380.1:0.0285729,(Dendrocalamus_sinicus_Dendrocalamus_sinicus_Dsi04B_29203547_29208886_Dsi04Bg07710.1_1_CDS_4147755172_50887:0.0535426,Dendrocalamus_sinicus_Dendrocalamus_sinicus_Dsi04C_11099526_11104007_Dsi04Cg07910.1_-1_CDS_4147759948_10380:0.0284052)n41:0.00315613)n40:0.0105626)n38:0.00394882)n37:0.00511356,(Brachypodium_distachyon_BRADI_5g23300v3:0.11106,(Hordeum_spontaneum_WB01_002629_0991168:0.000772554,Hordeum_vulgareMorex_HORVU.MOREX.r3.2HG0178290:0.00159769)n43:0.126678)n42:0.0310053)n36:0.0122717)n33:0.0166935)n32:0.00185483)n9:0.0329869)n1:0.091907)n0;
```
