## Supplementary Dataset S1 for "Gene turnover and contingency facilitated the repeated evolution of C_4_ photosynthesis in grasses": OG0007519_tree.txt

```
((Ananas_comosus_H_Ananas_contig14_000311.1:0.0384348,Tillandsia_fasciculata_H_Tillandsia_CM054938.1_000303.1:0.0727255)n1:0.0770725,(Streptochaeta_angustifolia_strangu_016375:0.0745656,((((Pharus_latifolius_Phala.09G062000.2:0.0598653,(Pharus_latifolius_Phala.09G062000.4:5e-09,(Pharus_latifolius_Phala.09G062000:0,Pharus_latifolius_Phala.09G062000.3:0)n8:5e-09)n7:0.00372965)n6:0.00372795,Pharus_latifolius_Phala.09G062200:5e-09)n5:0.00202297,Pharus_latifolius_Phala.09G062100:0.0250449)n4:0.0804538,((Zizania_latifolia_GWHTBFHI029045:0.0384381,(Leersia_perrieri_LPERR11G18170:0.0358093,Oryza_sativa_LOC_Os11g43600:0.0380814)n11:0.0111409)n10:0.0357267,(((Brachypodium_distachyon_BRADI_4g11300v3:0.0406412,(Hordeum_spontaneum_WB01_000664_0985173:0,(Hordeum_vulgareMorex_HORVU.MOREX.r3.4HG0362920.2:0.00866972,Hordeum_vulgareMorex_HORVU.MOREX.r3.4HG0362920:0)n16:0)n15:5e-09)n14:0.058413,((Dendrocalamus_sinicus_Dendrocalamus_sinicus_Dsi06B_5338995_5344503_Dsi06Bg03690.1_-1_CDS_4147779934_3693:0.0264206,(Ampelocalamus_luodianensis_Alu06Dg14300.1:0.0226007,Ampelocalamus_luodianensis_Alu06Cg07820.6:0.0118051)n19:0.00131168)n18:0.0026594,Olyra_latifolia_Ola023867:0.0290785)n17:0.0221032)n13:0.0152402,((Aristida_adscensionis_H_Aadptg000006l000356.1:0.033184,(Stipagrostis_hirtigluma_H_Shi_ptg000013l_000681.1:0.0087184,Stipagrostis_hirtigluma_H_Shi_ptg000014l_000122.1:0.00466849)n22:0.0277947)n21:0.031741,((Chasmanthium_laxum_Chala.09G024300:0.0417089,(Phragmites_australis_Phragmites_australis_PaChr10_2941031_2944840_evm.model.PaChr10.151_1_CDS_4362371121_11826:0.0291756,Phragmites_australis_Phragmites_australis_PaChr21_23674943_23678698_evm.model.PaChr21.986_1_CDS_4362429487_6958:0.0290775)n25:0.00323083)n24:0.0126855,(Eragrostis_curvula_EJB05_26134:0.051827,((Eragrostis_curvula_EJB05_26132:0.0471692,(Eleusine_coracana_ELECO.r07.9AG0691610:0.01505,Eleusine_coracana_ELECO.r07.9BG0717850:0.0145663)n29:0.039602)n28:0.0485834,(((Urochloa_fusta_Urofu.8G205300:0.0280435,(Panicum_hallii_Pahal.8G250600:0.0136778,(Panicum_virgatum_Pavir.8KG374600:0.0113944,Panicum_virgatum_Pavir.8NG323300:0.00907389)n34:0.00671103)n33:0.0115976)n32:0.00959208,((Setaria_viridis_SEVIR_8G230800v2:0.0108748,(Cenchrus_americanus_H_CamCM007983.2002467.1:0.129001,Cenchrus_americanus_H_CamCM007982.2005192.1:5e-09)n37:0.0291581)n36:0.0164517,(Digitaria_radicosa_Dra08G0142400:0.0175247,(Digitaria_exilis_H_Dex8A-000970.1:0.0236617,Digitaria_exilis_H_Dex8B-000908.1:0.0204361)n39:0.0170791)n38:0.0117569)n35:0.00848267)n31:0.00676841,((Sorghum_bicolor_SORBI_3005G204200:0.0199595,Zea_mays_Zm00001eb165700:0.0373229)n41:0.0391963,((ASEM_AUS1_H_AUS1CM014276.1002612.1:0.0103904,ASEM_RSA5_H_RSA5chrom7002817.1:0.00735391)n43:0.0329208,(Dichantelium_oligosantes_H_DolKV778354.1000011.1:0.0432875,Dichantelium_oligosantes_H_DolKV778354.1000009.1:0.0330342)n44:0.00367047)n42:0.00575461)n40:0.00462947)n30:0.0214473)n27:0.00614045)n26:0.000682273)n23:0.00412917)n20:0.0152177)n12:0.0127936)n9:0.0572451)n3:0.0463195)n2:0.0770725)n0;
```
