## Supplementary Dataset S1 for "Gene turnover and contingency facilitated the repeated evolution of C_4_ photosynthesis in grasses": OG0007520_tree.txt

```
(((Juncus_effusus_H_Juncus_Jeff_scaffold_11_000741.1:0.13949,Carex_scoparia_H_Carex_Csco_scaffold_15_000427.1:0.122238)n2:0.0825803,((Tillandsia_fasciculata_H_Tillandsia_CM054954.1_000204.1:5e-09,Tillandsia_fasciculata_H_Tillandsia_CM054954.1_000511.1:0.0034914)n4:0.0256408,(Ananas_comosus_H_Ananas_contig22_000558.1:0.273809,Ananas_comosus_H_Ananas_contig22_000204.1:0.160661)n5:0.0178512)n3:0.0383551)n1:0.0450928,((Streptochaeta_angustifolia_strangu_027763:0.0661,(Pharus_latifolius_Phala.06G141400.2:5e-09,(Pharus_latifolius_Phala.06G141400.3:0.00318362,(Pharus_latifolius_Phala.06G141400.4:5e-09,Pharus_latifolius_Phala.06G141400:5e-09)n10:5e-09)n9:5e-09)n8:0.0640939)n7:0.0182361,(((Brachypodium_distachyon_BRADI_5g13770v3:0.0430004,(Hordeum_spontaneum_WB01_000993_0906159:0.0201022,Hordeum_vulgareMorex_HORVU.MOREX.r3.2HG0176570:0.000924012)n14:0.0602508)n13:0.0235488,((Zizania_latifolia_GWHTBFHI017120:0.0416613,(Leersia_perrieri_LPERR04G13190:0.0316826,Oryza_sativa_LOC_Os04g40740:0.0316364)n17:0.0130828)n16:0.0358083,(Olyra_latifolia_scaffold40_1233128_1243360_+:0.047019,(Ampelocalamus_luodianensis_Alu04Cg11810.2:0.0189678,Dendrocalamus_sinicus_Dendrocalamus_sinicus_Dsi04A_14333761_14343312_Dsi04Ag09660.1_1_CDS_4147749685_32290:0.0190876)n19:0.00406502)n18:0.00702757)n15:0.00195005)n12:0.0077718,((Aristida_adscensionis_H_Aadptg000113l000007.1:0.0536376,Stipagrostis_hirtigluma_H_Shi_ptg000016l_002331.1:0.0245964)n21:0.0139511,((((Eragrostis_curvula_EJB05_39020:0.0110361,Eragrostis_curvula_EJB05_39051:0.00801602)n25:0.0234874,Eragrostis_curvula_EJB05_39049:0.0954241)n24:0.0200651,(Eleusine_coracana_ELECO.r07.4BG0344240:0.0174424,Eleusine_coracana_ELECO.r07.4AG0313120:0.011233)n26:0.0331854)n23:0.0282304,(Chasmanthium_laxum_Chala.06G143700:0.0347126,(Phragmites_australis_Phragmites_australis_PaChr11_11179624_11189392_evm.model.PaChr11.1026_1_CDS_4362374936_2147:0.0346367,((Sorghum_bicolor_SORBI_3006G125700:0.0109919,Zea_mays_Zm00001eb079290:0.0240538)n30:0.0304157,((((Cenchrus_americanus_H_CamCM007984.2003272.1:0.0293585,Setaria_viridis_SEVIR_7G151600v2:0.00712209)n34:0.0125832,(Urochloa_fusta_Urofu.7G172100:0.0270554,(Digitaria_radicosa_Dra07G0107000:0.0153854,(Digitaria_exilis_H_Dex7A-002233.1:0.00863085,Digitaria_exilis_H_Dex7B-002278.1:0.00906037)n37:0.00878895)n36:0.02057)n35:0.00233111)n33:0.00327891,(Dichantelium_oligosantes_H_DolKV779476.1000015.1:0.0203319,(Echinocloa_haploclada_eh_chr9.1661:0.0291912,((Dichantelium_oligosantes_H_DolKV775087.1000020.1:0.0216808,((ASEM_RSA5_H_RSA5chrom7000965.1:0.0313213,ASEM_RSA5_H_RSA5chrom7002819.1:0.00680718)n43:0.000756353,ASEM_RSA5_H_RSA5chrom7000966.1:0.00138625)n42:0.000154027)n41:0.027508,ASEM_AUS1_H_AUS1CM014276.1002605.1:0.00946383)n40:0.00743161)n39:0.00222941)n38:0.000247712)n32:0.00219912,(Panicum_hallii_Pahal.7G195400:0.00967835,Panicum_virgatum_Pavir.7KG210800:0.0135318)n44:0.0124021)n31:0.0114781)n29:0.0149177)n28:0.00798254)n27:0.00352618)n22:0.00529168)n20:0.0192967)n11:0.039893)n6:0.0450928)n0;
```
