## Supplementary Dataset S1 for "Gene turnover and contingency facilitated the repeated evolution of C_4_ photosynthesis in grasses": OG0007521_tree.txt

```
((Carex_scoparia_H_Carex_Csco_scaffold_19_000676.1:0.262755,(Ananas_comosus_H_Ananas_contig18_000491.1:0.0294781,Tillandsia_fasciculata_H_Tillandsia_CM054946.1_000116.1:0.0388962)n2:0.153797)n1:0.0765362,((Streptochaeta_angustifolia_strangu_030348:0.0885647,Pharus_latifolius_Phala.06G159200:0.0582348)n4:0.027519,((Zizania_latifolia_GWHTBFHI019109:0.0482693,(Leersia_perrieri_LPERR04G14870:0.0518477,Oryza_sativa_LOC_Os04g43140:0.0430855)n7:0.0262709)n6:0.062962,(((Aristida_adscensionis_H_Aadptg000009l000189.1:0.0583157,Stipagrostis_hirtigluma_H_Shi_ptg000016l_002241.1:0.0557794)n10:0.0390425,(((Olyra_latifolia_Ola024666:0.0315405,Olyra_latifolia_Ola002492:0.00141297)n13:0.074303,((Dendrocalamus_sinicus_Dendrocalamus_sinicus_Dsi04C_10173090_10179132_Dsi04Cg07270.1_1_CDS_4147759756_16006:0.0233876,Ampelocalamus_luodianensis_Alu04Cg13410.3:0.0240523)n15:0.0130915,(((Dendrocalamus_sinicus_Dendrocalamus_sinicus_Dsi04A_21509599_21510037_Dsi04Ag13760.1_1_CDS_4147750915_42428:0.00755225,Dendrocalamus_sinicus_Dendrocalamus_sinicus_Dsi02C_32861762_32877952_Dsi02Cg15760.1_1_CDS_4147725871_44597:0.0036712)n18:0.0327239,Dendrocalamus_sinicus_Dendrocalamus_sinicus_Dsi04B_30009363_30020611_Dsi04Bg08220.1_-1_CDS_4147755325_23306:0.0138252)n17:0.0251383,Ampelocalamus_luodianensis_Alu04Dg10360.3:0.0317242)n16:0.00352491)n14:0.00247773)n12:0.00944825,((Olyra_latifolia_Ola004301:0.536536,((Eleusine_coracana_ELECO.r07.3BG0296650:0.0187394,Eleusine_coracana_ELECO.r07.3AG0231170:0.0104363)n22:0.0763922,((Eragrostis_curvula_EJB05_36438:5e-09,Eragrostis_curvula_EJB05_36433:5e-09)n24:0.00181338,Eragrostis_curvula_EJB05_36434:0.00270393)n23:0.0580043)n21:0.0203879)n20:0.0186051,((Chasmanthium_laxum_Chala.06G160900:0.0511654,((Sorghum_bicolor_SORBI_3006G143200:0.0250469,Zea_mays_Zm00001eb077380:0.0378951)n28:0.0552955,(Echinocloa_haploclada_eh_chr9.1872:0.0591649,(((Urochloa_fusta_Urofu.7G193000:0.0344522,(Cenchrus_americanus_H_CamCM007984.2003161.1:0.0378287,Setaria_viridis_SEVIR_7G171300v2:0.0137641)n33:0.0270359)n32:0.00568718,(Dichantelium_oligosantes_H_DolKV776245.1000010.1:0.0298153,(Panicum_hallii_Pahal.7G215700:0.0134764,(Panicum_virgatum_Pavir.7KG243200:0.0199134,Panicum_virgatum_Pavir.2KG258100:0.0176154)n36:0.00287883)n35:0.0210927)n34:0.000597175)n31:0.00171378,((Digitaria_radicosa_Dra07G0123800:0.0337569,(Digitaria_exilis_H_Dex7A-002135.1:0.00718454,Digitaria_exilis_H_Dex7B-002177.1:0.00611048)n39:0.0273017)n38:0.0254908,(ASEM_AUS1_H_AUS1CM014276.1000974.1:0.00836985,(ASEM_RSA5_H_RSA5chrom7002703.1:0.0110829,ASEM_RSA5_H_RSA5chrom7001071.1:0.00116263)n41:0.000129181)n40:0.00773442)n37:0.00235162)n30:0.00481238)n29:0.0294155)n27:0.0148253)n26:0.0108582,(Phragmites_australis_Phragmites_australis_PaChr7_10600074_10605798_evm.model.PaChr7.887_1_CDS_4362476802_26887:0.0383328,Phragmites_australis_Phragmites_australis_PaChr11_9763918_9770109_evm.model.PaChr11.910_1_CDS_4362378420_23204:0.0435306)n42:0.00483674)n25:0.0051568)n19:0.0106185)n11:0.00117983)n9:0.0301481,(Brachypodium_distachyon_BRADI_5g15377v3:0.0566283,(Hordeum_spontaneum_WB01_001273_0049709:0.00865762,Hordeum_vulgareMorex_HORVU.MOREX.r3.2HG0180950:0.00373717)n44:0.0680246)n43:0.0497784)n8:0.00842979)n5:0.023008)n3:0.0765362)n0;
```
