## Supplementary Dataset S1 for "Gene turnover and contingency facilitated the repeated evolution of C_4_ photosynthesis in grasses": OG0007522_tree.txt

```
(Streptochaeta_angustifolia_strangu_034049:0.164443,(((Pharus_latifolius_Phala.06G178900:5e-09,Pharus_latifolius_Phala.06G178900.2:0.039341)n3:0.149239,((((Zizania_latifolia_GWHTBFHI018956:0.069224,Zizania_latifolia_GWHTBFHI017350:0.0647643)n7:0.0278271,(Oryza_sativa_LOC_Os04g45460:0.0422883,Leersia_perrieri_LPERR04G16220:0.13516)n8:0.0243835)n6:0.0288375,((Brachypodium_distachyon_BRADI_5g16950v3:0.122129,(Hordeum_spontaneum_WB01_000891_0031976:0.00179908,Hordeum_vulgareMorex_HORVU.MOREX.r3.2HG0184560:0.00358188)n11:0.123578)n10:0.0604122,((Phragmites_australis_Phragmites_australis_PaChr11_8346350_8348472_evm.model.PaChr11.791_1_CDS_4362378154_38767:0.0879722,(Chasmanthium_laxum_Chala.06G180800:0.0802717,((Zea_mays_Zm00001eb075470:0.144921,Sorghum_bicolor_SORBI_3006G161200:0.0845718)n16:0.0567264,((ASEM_AUS1_H_AUS1CM014276.1001065.1:0.0264981,ASEM_RSA5_H_RSA5chrom7001180.1:0.101228)n18:0.0718893,(Dichantelium_oligosantes_H_DolKV775847.1000002.1:0.136049,((Echinocloa_haploclada_eh_chr9.2065:0.0793606,Urochloa_fusta_Urofu.7G214200:0.1319)n21:0.0557579,((Setaria_viridis_SEVIR_7G192100v2:0.0754553,(Panicum_hallii_Pahal.7G235000:0.0159763,(Panicum_virgatum_Pavir.J526400:0.114956,Panicum_virgatum_Pavir.7KG266800:0.0372568)n25:0.011192)n24:0.0345806)n23:0.0318814,((Digitaria_radicosa_Dra07G0141500.2:0.00224032,Digitaria_radicosa_Dra07G0141500:0.00379524)n27:0.0858585,(Digitaria_exilis_H_Dex7A-000845.1:0.0404204,Digitaria_exilis_H_Dex7B-000867.1:0.0359648)n28:0.079174)n26:0.0461511)n22:0.0163431)n20:0.0116083)n19:0.0266311)n17:0.0449932)n15:0.057971)n14:0.0181685)n13:0.0151721,((Eleusine_coracana_ELECO.r07.4BG0340160:0.238621,(Eragrostis_curvula_EJB05_38557:0.0376017,Eragrostis_curvula_EJB05_56681:0.0165012)n31:0.093349)n30:0.094908,(Aristida_adscensionis_H_Aadptg000009l000439.1:0.143168,Stipagrostis_hirtigluma_H_Shi_ptg000016l_000950.1:0.0956466)n32:0.0337982)n29:0.0298782)n12:0.0466263)n9:0.0271787)n5:0.0445954,(Olyra_latifolia_Ola034274:0.131796,(Dendrocalamus_sinicus_Dendrocalamus_sinicus_Dsi04B_31493253_31495906_Dsi04Bg09200.1_1_CDS_4147755619_18243:0.0473442,((Ampelocalamus_luodianensis_Alu04Cg14840.1:0.0444841,Dendrocalamus_sinicus_Dendrocalamus_sinicus_Dsi04C_8574641_8577169_Dsi04Cg06220.1_-1_CDS_4147759441_9253:0.039905)n36:0.027555,(Ampelocalamus_luodianensis_Alu04Dg08800.1:0.0425524,Dendrocalamus_sinicus_Dendrocalamus_sinicus_Dsi04A_11332602_11334957_Dsi04Ag07650.2_-1_CDS_4147749082_33977:0.0325435)n37:0.0201359)n35:0.00567237)n34:0.000630263)n33:0.0148439)n4:0.083965)n2:0.0296675,(Pharus_latifolius_Phala.02G220800:0.148765,((Olyra_latifolia_Ola025308:0.214497,(Dendrocalamus_sinicus_Dendrocalamus_sinicus_Dsi02A_37615143_37617881_Dsi02Ag14450.1_1_CDS_4147712173_9097:0.0303878,(Ampelocalamus_luodianensis_Alu02Dg09940.1:0.0554176,Ampelocalamus_luodianensis_Alu09CXg09530.1:0.0270138)n42:0.00300153)n41:0.0105407)n40:0.0254631,((Hordeum_spontaneum_WB01_002792_0022502:0.0941174,Hordeum_vulgareMorex_HORVU.MOREX.r3.6HG0599060:0.00458424)n44:0.139344,Zizania_latifolia_GWHTBFHI021698:0.135865)n43:0.0314403)n39:0.057654)n38:0.0651486)n1:0.00723873)n0;
```
