## Supplementary Dataset S1 for "Gene turnover and contingency facilitated the repeated evolution of C_4_ photosynthesis in grasses": OG0007523_tree.txt

```
((Juncus_effusus_H_Juncus_Jeff_scaffold_5_000470.1:0.457626,(Ananas_comosus_H_Ananas_contig4_000788.1:0.0547095,Tillandsia_fasciculata_H_Tillandsia_CM054931.1_001156.1:0.066226)n2:0.172786)n1:0.119152,((Pharus_latifolius_Phala.06G187700.2:0.0224654,(Pharus_latifolius_Phala.06G187700.3:5e-09,Pharus_latifolius_Phala.06G187700:5e-09)n5:5e-09)n4:0.104874,(Streptochaeta_angustifolia_strangu_039424:0.188239,((Brachypodium_distachyon_BRADI_5g17657v3:0.0945164,(Hordeum_vulgareMorex_HORVU.MOREX.r3.2HG0189730:0.010845,(Hordeum_spontaneum_WB01_003621_0816441:0.404309,(Hordeum_spontaneum_WB01_022951_0014010:0.183375,Hordeum_spontaneum_WB01_007821_0214032:0.00429251)n11:0.000429251)n10:4.76946e-05)n9:0.0053504)n8:0.066924,((((Ampelocalamus_luodianensis_Alu04Cg15610.2:0.0412374,Dendrocalamus_sinicus_Dendrocalamus_sinicus_Dsi04C_7846601_7849373_Dsi04Cg05680.1_-1_CDS_4147759279_31759:0.0282254)n15:0.011426,Olyra_latifolia_Ola034170:0.099041)n14:0.00422366,(Dendrocalamus_sinicus_Dendrocalamus_sinicus_Dsi04A_10423943_10426371_Dsi04Ag06980.1_-1_CDS_4147748881_34539:0.0619426,Ampelocalamus_luodianensis_Alu04Dg08100.1:0.0363289)n16:0.00403655)n13:0.00982106,(((Zizania_latifolia_GWHTBFHI017416:0.0722022,Zizania_latifolia_GWHTBFHI018880:0.0501641)n19:0.0240235,(Leersia_perrieri_LPERR04G16970:0.0755742,Oryza_sativa_LOC_Os04g46470:0.0503049)n20:0.0289844)n18:0.0533944,((Aristida_adscensionis_H_Aadptg000009l000475.1:0.0894736,Stipagrostis_hirtigluma_H_Shi_ptg000016l_000995.1:0.0728719)n22:0.0390431,((Phragmites_australis_Phragmites_australis_PaChr11_7529031_7531618_evm.model.PaChr11.727_1_CDS_4362378012_21527:0.077202,Phragmites_australis_Phragmites_australis_PaChr7_8135204_8137727_evm.model.PaChr7.711_1_CDS_4362476414_33608:0.0695207)n24:0.0122553,((Chasmanthium_laxum_Chala.06G189300:0.0747159,((Sorghum_bicolor_SORBI_3006G170300:0.0490527,Zea_mays_Zm00001eb074640:0.0500973)n28:0.0466472,(((Dichantelium_oligosantes_H_DolKV780033.1000002.1:0.0323512,(ASEM_AUS1_H_AUS1CM014276.1001107.1:0.0192649,ASEM_RSA5_H_RSA5chrom7001223.1:0.0100809)n32:0.0401906)n31:0.011915,(Urochloa_fusta_Urofu.7G224100:0.0741562,((Echinocloa_haploclada_eh_chr5.4491:0.17695,Echinocloa_haploclada_eh_chr9.2158:0.0415092)n35:0.0446061,(Panicum_hallii_Pahal.7G243700:0.0229701,(Panicum_virgatum_Pavir.7KG278500:0.035924,Panicum_virgatum_Pavir.7NG273200:0.0334833)n37:0.00372037)n36:0.00656759)n34:0.0128836)n33:0.00875264)n30:0.00741455,((Cenchrus_americanus_H_CamCM007984.2001954.1:0.0606538,Setaria_viridis_SEVIR_7G201400v2:0.0310075)n39:0.0390565,((Digitaria_radicosa_Dra07G0149700:0.0154304,Digitaria_radicosa_Dra07G0149700.2:0.00208097)n41:0.0614842,(Digitaria_exilis_H_Dex7A-000884.1:0.0347814,Digitaria_exilis_H_Dex7B-000911.1:0.0304018)n42:0.0420789)n40:0.0331153)n38:0.00626272)n29:0.0294875)n27:0.0303106)n26:0.0192012,(Eragrostis_curvula_EJB05_38474:0.0900466,(Eleusine_coracana_ELECO.r07.4BG0339310:0.0346605,Eleusine_coracana_ELECO.r07.4AG0308310:0.0184223)n44:0.0802397)n43:0.0531649)n25:0.0117413)n23:0.0216044)n21:0.0452663)n17:0.0185902)n12:0.0134676)n7:0.0428594)n6:0.0221758)n3:0.119152)n0;
```
