## Supplementary Dataset S1 for "Gene turnover and contingency facilitated the repeated evolution of C_4_ photosynthesis in grasses": OG0007524_tree.txt

```
((Streptochaeta_angustifolia_strangu_037133:0.196852,((Pharus_latifolius_Phala.06G193400:0,Pharus_latifolius_Phala.06G193400.4:0,Pharus_latifolius_Phala.06G193400.5:0,Pharus_latifolius_Phala.06G193400.3:0)n3:5e-09,Pharus_latifolius_Phala.06G193400.2:6e-09)n2:0.107794)n1:0.0363779,((((Brachypodium_distachyon_BRADI_2g16740v3:0.104492,(Hordeum_spontaneum_WB01_000984_0060537:0.00269852,Hordeum_vulgareMorex_HORVU.MOREX.r3.6HG0555970:5e-09)n8:0.103022)n7:0.0484715,(((Dendrocalamus_sinicus_Dendrocalamus_sinicus_Dsi04B_32747193_32750796_Dsi04Bg10070.1_-1_CDS_4147755880_51452:0.0390683,Ampelocalamus_luodianensis_Alu04Dg07740.3:0.0292052)n11:0.00234662,(Ampelocalamus_luodianensis_Alu04Cg16030.1:0.0377048,(Dendrocalamus_sinicus_Dendrocalamus_sinicus_Dsi04A_10018353_10024925_Dsi04Ag06660.1_1_CDS_4147748785_37354:0.0525122,Dendrocalamus_sinicus_Dendrocalamus_sinicus_Dsi04C_7565342_7569317_Dsi04Cg05490.1_1_CDS_4147759222_56530:0.0284102)n13:0.00315668)n12:0.0079352)n10:0.00123005,Olyra_latifolia_Ola034118:0.0706605)n9:0.015945)n6:0.00932512,(((Chasmanthium_laxum_Chala.06G194200:0.0495531,((Sorghum_bicolor_SORBI_3006G174850:0.0286406,(Zea_mays_Zm00001eb074340:0.0514391,Zea_mays_Zm00001eb429410:0.0323763)n19:0.00817939)n18:0.0565932,(Echinocloa_haploclada_eh_chr9.2202:0.0443673,((((Digitaria_radicosa_Dra07G0154400:5e-09,(Digitaria_radicosa_Dra07G0154400.2:5e-09,Digitaria_radicosa_Dra07G0154400.3:0.00408916)n25:5e-09)n24:0.030802,(Digitaria_exilis_H_Dex7A-001958.1:0.0148441,Digitaria_exilis_H_Dex7B-002013.1:0.0204341)n26:0.0199304)n23:0.0247919,((Panicum_hallii_Pahal.7G249500:0.018481,(Panicum_virgatum_Pavir.7NG279100:0.0165654,(Panicum_virgatum_Pavir.7KG285600:5e-09,Panicum_virgatum_Pavir.J781900:5e-09)n30:0.0162757)n29:0.0122273)n28:0.0260911,(Urochloa_fusta_Urofu.7G230900:0.0379389,(Cenchrus_americanus_H_CamCM007984.2002961.1:0.0542876,Setaria_viridis_SEVIR_7G207200v2:0.0214895)n32:0.00648649)n31:0.00791447)n27:0.00470728)n22:0.00612386,(Dichantelium_oligosantes_H_DolKV775280.1000005.1:0.0320698,(ASEM_AUS1_H_AUS1CM014276.1002378.1:0.00521147,ASEM_RSA5_H_RSA5chrom7002520.1:0.00256894)n34:0.031242)n33:0.00558015)n21:0.00484146)n20:0.0175351)n17:0.0171717)n16:0.00717588,((Aristida_adscensionis_H_Aadptg000009l000018.1:0.083656,Stipagrostis_hirtigluma_H_Shi_ptg000016l_002084.1:0.068886)n36:0.0225762,(Phragmites_australis_Phragmites_australis_PaChr7_7744624_7748235_evm.model.PaChr7.678_1_CDS_4362476338_1644:0.0453697,Phragmites_australis_Phragmites_australis_PaChr11_7124776_7128174_evm.model.PaChr11.689_1_CDS_4362377926_27821:0.0544627)n37:0.00605141)n35:0.00505745)n15:0.00546176,(((Leersia_perrieri_LPERR11G09060:0.0477979,Oryza_sativa_LOC_Os11g19130:0.060723)n40:0.0260067,(Zizania_latifolia_GWHTBFHI017447:0.0474912,Zizania_latifolia_GWHTBFHI018837:0.0363192)n41:0.0250817)n39:0.0391087,Panicum_virgatum_Pavir.7NG279200:0.789401)n38:0.0200515)n14:0.00222795)n5:0.0273793,(Eleusine_coracana_ELECO.r07.4AG0307780:0.0902047,Eragrostis_curvula_EJB05_38426:0.0657487)n42:0.0563374)n4:0.0363779)n0;
```
