## Supplementary Dataset S1 for "Gene turnover and contingency facilitated the repeated evolution of C_4_ photosynthesis in grasses": OG0007525_tree.txt

```
((Ananas_comosus_H_Ananas_contig4_000485.1:0.0415905,Tillandsia_fasciculata_H_Tillandsia_CM054931.1_000115.1:0.0697529)n1:0.13113,(Pharus_latifolius_Phala.06G195700:0.0937144,(Streptochaeta_angustifolia_strangu_016045:0.119389,((((Brachypodium_distachyon_BRADI_5g18250v3:0.0812685,(Hordeum_spontaneum_WB01_004464_0032811:0.00604455,Hordeum_vulgareMorex_HORVU.MOREX.r3.2HG0188200:0.00640814)n8:0.0774656)n7:0.0374492,((Olyra_latifolia_Ola034089:0.00468536,Olyra_latifolia_Ola034092:0.00550048)n10:0.0835379,((Zizania_latifolia_GWHTBFHI017459:0.0479073,Zizania_latifolia_GWHTBFHI017461:0.0733233)n12:0.0505925,(Leersia_perrieri_LPERR04G17590:0.0531837,Oryza_sativa_LOC_Os04g47300:0.0470539)n13:0.0187363)n11:0.0432447)n9:0.010263)n6:0.00869564,(Ampelocalamus_luodianensis_Alu11Dg03640.1:0.139065,((Dendrocalamus_sinicus_Dendrocalamus_sinicus_Dsi04C_7420014_7422231_Dsi04Cg05360.1_1_CDS_4147759183_34573:0.0477829,(Ampelocalamus_luodianensis_Alu04Cg16250.1:0.00697927,Ampelocalamus_luodianensis_Alu04Cg16270.1:0.00778128)n17:0.0198492)n16:0.0171074,(Ampelocalamus_luodianensis_Alu04Dg07550.1:0.0376255,(Dendrocalamus_sinicus_Dendrocalamus_sinicus_Dsi03A_9559922_9560515_Dsi03Ag06740.1_-1_CDS_4147728742_11965:0.145524,Dendrocalamus_sinicus_Dendrocalamus_sinicus_Dsi04B_32982166_32984549_Dsi04Bg10190.2_-1_CDS_4147755916_14868:0.0630689)n19:0.0207954)n18:0.00897404)n15:0.00877803)n14:0.000975337)n5:0.0235679,((Aristida_adscensionis_H_Aadptg000026l000104.1:0.0695194,Stipagrostis_hirtigluma_H_Shi_ptg000016l_002065.1:0.0658614)n21:0.0207266,((((Eleusine_coracana_ELECO.r07.4BG0338570:0.0189612,Eleusine_coracana_ELECO.r07.4AG0307530:0.0276508)n25:0.0622357,(((Echinocloa_haploclada_eh_chr9.2224:0.0637931,(ASEM_AUS1_H_AUS1CM014276.1002358.1:0.0110575,ASEM_RSA5_H_RSA5chrom7002503.1:0.0124029)n29:0.0250004)n28:0.00639284,(Dichantelium_oligosantes_H_DolKV783353.1000019.1:0.0328866,((Urochloa_fusta_Urofu.7G233700:0.0407453,(Cenchrus_americanus_H_CamCM007984.2002972.1:0.0304975,Setaria_viridis_SEVIR_7G209500v2:0.0241203)n33:0.0149124)n32:0.00582011,((Panicum_hallii_Pahal.7G252100:0.0192639,(Panicum_virgatum_Pavir.7KG288300:0.0349799,Panicum_virgatum_Pavir.7NG283100:0.0149605)n36:0.00614927)n35:0.0247213,(Digitaria_radicosa_Dra07G0157300:0.0357063,(Digitaria_exilis_H_Dex7A-001935.1:0.0110632,Digitaria_exilis_H_Dex7B-001989.1:0.0092678)n38:0.0335355)n37:0.0162787)n34:0.00235071)n31:0.00642494)n30:0.00420756)n27:0.0148524,(Eragrostis_curvula_EJB05_38396:0.037805,(Cenchrus_americanus_H_CamCM007983.2003220.1:0.230115,Digitaria_radicosa_Dra07G0092200:0.0899677)n40:0.0245059)n39:0.0161412)n26:0.00179347)n24:0.0334035,(Zea_mays_Zm00001eb429270:0.111181,Sorghum_bicolor_SORBI_3006G177500:0.0371769)n41:0.0437155)n23:0.0187702,(Chasmanthium_laxum_Chala.06G196700:0.0628118,((Phragmites_australis_Phragmites_australis_PaChr10_24383991_24389712_evm.model.PaChr10.803_1_CDS_4362372569_26125:0.0785443,Phragmites_australis_Phragmites_australis_PaChr11_6948678_6951045_evm.model.PaChr11.669_1_CDS_4362377882_9316:0.0625244)n44:0.00701507,Phragmites_australis_Phragmites_australis_PaChr7_7480828_7483308_evm.model.PaChr7.660_1_CDS_4362476300_28144:0.0418107)n43:0.00464563)n42:0.00978976)n22:0.015875)n20:0.0385522)n4:0.0116467)n3:0.0232132)n2:0.13113)n0;
```
