## Supplementary Dataset S1 for "Gene turnover and contingency facilitated the repeated evolution of C_4_ photosynthesis in grasses": OG0007526_tree.txt

```
((Streptochaeta_angustifolia_strangu_028343:0.10129,(Pharus_latifolius_Phala.06G198600:5e-09,(Pharus_latifolius_Phala.06G198600.3:0.00102549,(Pharus_latifolius_Phala.06G198600.4:0,Pharus_latifolius_Phala.06G198600.2:0)n4:5e-09)n3:0.000340759)n2:0.0797309)n1:0.0239181,((((Zizania_latifolia_GWHTBFHI017475:0.0351567,Zizania_latifolia_GWHTBFHI018775:0.0384451)n8:0.0127362,(Oryza_sativa_LOC_Os04g47700:0.0539257,Leersia_perrieri_LPERR04G17850:0.0521355)n9:0.00868068)n7:0.0479276,(Olyra_latifolia_Ola034051:0.0527646,((Ampelocalamus_luodianensis_Alu04Cg16440.1:0.0362452,Dendrocalamus_sinicus_Dendrocalamus_sinicus_Dsi04C_7138089_7151540_Dsi04Cg05220.1_1_CDS_4147759141_10940:0.0197478)n12:0.0128918,((Ampelocalamus_luodianensis_Alu04Dg07320.1:0.0265481,(Brachypodium_distachyon_BRADI_5g18470v3:0.0610706,(Hordeum_vulgareMorex_HORVU.MOREX.r3.2HG0187880:0,((Hordeum_spontaneum_WB01_002335_0614977:0.151291,Hordeum_spontaneum_WB01_004305_0201207:0.0714999)n18:0.0366155,Hordeum_spontaneum_WB01_000545_0076437:0)n17:0)n16:0.0232681)n15:0.0338698)n14:0.00847131,Dendrocalamus_sinicus_Dendrocalamus_sinicus_Dsi04A_9598197_9613202_Dsi04Ag06360.1_1_CDS_4147748695_43547:0.0220814)n13:0.00245349)n11:0.011595)n10:0.00128834)n6:0.0099053,((Aristida_adscensionis_H_Aadptg000026l000088.1:0.068482,Stipagrostis_hirtigluma_H_Shi_ptg000016l_002049.1:0.0482045)n20:0.0164335,(((Eragrostis_curvula_EJB05_38367:0.05048,(Eleusine_coracana_ELECO.r07.4BG0338280:0.0114962,Eleusine_coracana_ELECO.r07.4AG0307250:0.0146535)n24:0.0511649)n23:0.0359036,((Phragmites_australis_Phragmites_australis_PaChr7_7309030_7311923_evm.model.PaChr7.639_1_CDS_4362476252_7957:0.0194568,Phragmites_australis_Phragmites_australis_PaChr7_7311949_7320708_evm.model.PaChr7.640_1_CDS_4362476256_9646:7e-09)n26:0.0544081,Phragmites_australis_Phragmites_australis_PaChr11_6719368_6729058_evm.model.PaChr11.653_1_CDS_4362377848_37500:0.0425196)n25:0.0047244)n22:0.00435742,(Chasmanthium_laxum_Chala.06G199000:0.0513637,((Sorghum_bicolor_SORBI_3006G179900:0.0225933,Zea_mays_Zm00001eb073880:0.0320448)n29:0.035272,((ASEM_AUS1_H_AUS1CM014276.1002335.1:0.00213973,ASEM_RSA5_H_RSA5chrom7001286.1:0.00359565)n31:0.0278919,((Dichantelium_oligosantes_H_DolKV776506.1000002.1:0.0285463,Echinocloa_haploclada_eh_chr9.2256:0.0348203)n33:0.0100464,((Digitaria_radicosa_Dra07G0159700:0.0273453,(Digitaria_exilis_H_Dex7B-001971.1:0.0464715,(Digitaria_exilis_H_Dex7A-001916.1:0.00702705,Digitaria_exilis_H_Dex7B-001970.1:0.0115877)n37:0.00405082)n36:0.016412)n35:0.0151441,((Urochloa_fusta_Urofu.7G236800:0.029657,(Cenchrus_americanus_H_CamCM007984.2002939.1:0.0275197,Setaria_viridis_SEVIR_7G212100v2:0.0153251)n40:0.0116892)n39:0.00237952,(Panicum_hallii_Pahal.7G255000:0.0098433,((Panicum_virgatum_Pavir.7NG286800:0.0116251,(Panicum_virgatum_Pavir.7KG295300:0.0137441,Panicum_virgatum_Pavir.7NG286700:0.00758502)n44:0.000586818)n43:0.0061027,Panicum_virgatum_Pavir.7NG286900:0.0145656)n42:0.00161839)n41:5.7396e-05)n38:0.00216828)n34:0.00757702)n32:0.00323237)n30:0.0100512)n28:0.0331979)n27:0.00647327)n21:0.00379503)n19:0.0407882)n5:0.0239181)n0;
```
