## Supplementary Dataset S1 for "Gene turnover and contingency facilitated the repeated evolution of C_4_ photosynthesis in grasses": OG0007527_tree.txt

```
((Ananas_comosus_H_Ananas_contig9_000333.1:0.0704467,(Tillandsia_fasciculata_H_Tillandsia_CM054934.1_000915.1:0.00782065,Tillandsia_fasciculata_H_Tillandsia_CM054934.1_000913.1:0.00705426)n2:0.061702)n1:0.181279,((Streptochaeta_angustifolia_strangu_015971:0.107393,(Pharus_latifolius_Phala.06G205000:5e-09,Pharus_latifolius_Phala.06G205000.2:5e-09)n5:0.116814)n4:0.0377002,(((Aristida_adscensionis_H_Aadptg000026l000150.1:0.0743862,Stipagrostis_hirtigluma_H_Shi_ptg000016l_001076.1:0.0425485)n8:0.0184461,(((Eragrostis_curvula_EJB05_54904:0.0441001,(Eleusine_coracana_ELECO.r07.4BG0337680:0.0268099,Eleusine_coracana_ELECO.r07.4AG0306680:0.0254416)n12:0.0447104)n11:0.0466689,(Phragmites_australis_Phragmites_australis_PaChr7_6585545_6589033_evm.model.PaChr7.594_1_CDS_4362476152_8374:0.0566611,Phragmites_australis_Phragmites_australis_PaChr11_5886715_5890206_evm.model.PaChr11.603_1_CDS_4362377738_33704:0.0468188)n13:0.00686167)n10:0.00635179,(Chasmanthium_laxum_Chala.06G204600:0.0538204,(((Urochloa_fusta_Urofu.7G244100:0.0441313,Echinocloa_haploclada_eh_chr9.2337:0.0395321)n17:0.00641806,((Dichantelium_oligosantes_H_DolKV768638.1000003.1:0.0347285,(ASEM_AUS1_H_AUS1CM014276.1001231.1:0.0144626,ASEM_RSA5_H_RSA5chrom7001330.1:0.0119229)n20:0.0309164)n19:0.00597065,((Cenchrus_americanus_H_CamCM007984.2002047.1:0.0491406,Setaria_viridis_SEVIR_7G219500v2:0.0255245)n22:0.0103335,((Digitaria_radicosa_Dra07G0165700:0.0354485,(Digitaria_exilis_H_Dex7A-000973.1:0.00764731,Digitaria_exilis_H_Dex7B-000995.1:0.00586453)n25:0.0296561)n24:0.0239727,(Panicum_hallii_Pahal.7G262300:0.0200672,(Panicum_virgatum_Pavir.7KG308900:0.0139301,(Panicum_virgatum_Pavir.7NG299200:0.000741211,Panicum_virgatum_Pavir.7NG300800:0.000358038)n28:0.0198105)n27:0.0108611)n26:0.00938874)n23:0.00236283)n21:0.00309568)n18:0.00266997)n16:0.018397,(Sorghum_bicolor_SORBI_3006G187000:0.0326454,(Zea_mays_Zm00001eb374590:0.21908,((Zea_mays_Zm00001eb428530:0.00679121,Zea_mays_Zm00001eb200690:0.015887)n32:0.0467196,Zea_mays_Zm00001eb073370:0.0417355)n31:0.00417355)n30:0.000463728)n29:0.00679204)n15:0.0249184)n14:0.0132451)n9:0.00689232)n7:0.0501176,(Hordeum_spontaneum_WB01_004223_0087759:0.346988,((((Zizania_latifolia_GWHTBFHI017509:0.0384494,Zizania_latifolia_GWHTBFHI018717:0.0427875)n37:0.0227888,(Leersia_perrieri_LPERR04G18340:0.0939817,Oryza_sativa_LOC_Os04g48760:0.0376212)n38:0.0245781)n36:0.0437087,(Olyra_latifolia_Ola000990:0.0718298,((Dendrocalamus_sinicus_Dendrocalamus_sinicus_Dsi04C_6340820_6348179_Dsi04Cg04840.1_-1_CDS_4147759027_3624:0.044524,Ampelocalamus_luodianensis_Alu04Cg17000.1:0.0303992)n41:0.00542491,(Dendrocalamus_sinicus_Dendrocalamus_sinicus_Dsi04A_8561409_8570090_Dsi04Ag05890.1_-1_CDS_4147748554_21033:0.0396308,Ampelocalamus_luodianensis_Alu04Dg06780.1:0.0363603)n42:0.00404003)n40:0.0107446)n39:0.0148512)n35:0.0126946,(Brachypodium_distachyon_BRADI_5g19017v3:0.0901289,(Hordeum_spontaneum_WB01_006104_0034320:0.00147187,Hordeum_vulgareMorex_HORVU.MOREX.r3.2HG0186650:0.00217478)n44:0.0940243)n43:0.0547687)n34:0.0137579)n33:0.00152866)n6:0.0281946)n3:0.0392318)n0;
```
