## Supplementary Dataset S1 for "Gene turnover and contingency facilitated the repeated evolution of C_4_ photosynthesis in grasses": OG0007528_tree.txt

```
(Ananas_comosus_H_Ananas_contig4_000931.1:0.177367,((Streptochaeta_angustifolia_strangu_015977:0.101967,((Pharus_latifolius_Phala.06G205500.5:0,Pharus_latifolius_Phala.06G205500.2:0)n4:0.0492855,(Pharus_latifolius_Phala.06G205500.4:0.0374138,(Pharus_latifolius_Phala.06G205500:5e-09,Pharus_latifolius_Phala.06G205500.3:5e-09)n6:6e-09)n5:0.00814255)n3:0.102774)n2:0.0234796,((((Leersia_perrieri_LPERR04G18380:0.043263,Oryza_sativa_LOC_Os04g48820:0.0499478)n10:0.0324251,(Zizania_latifolia_GWHTBFHI017512:0.138055,Zizania_latifolia_GWHTBFHI018712:0.0384555)n11:0.0221048)n9:0.045552,(((Olyra_latifolia_scaffold103_389406_392171_+:0.0202724,Olyra_latifolia_Ola009556:0.0289088)n14:0.080181,(Dendrocalamus_sinicus_Dendrocalamus_sinicus_DsiCtg00663b_68728_71237_DsiCtg00663bg00050.1_1_CDS_4147854982_6755:0.0208241,(Ampelocalamus_luodianensis_Alu04Cg17040.2:0.0277241,Ampelocalamus_luodianensis_Alu04Cg17100.1:0.0345016)n16:0.063911)n15:0.0135002)n13:0.00975121,((Ampelocalamus_luodianensis_Alu04Dg06740.5:0.0319424,Dendrocalamus_sinicus_Dendrocalamus_sinicus_Dsi04B_33925810_33928740_Dsi04Bg10670.1_-1_CDS_4147756060_39067:0.0382171)n18:0.00917466,((Brachypodium_distachyon_BRADI_5g19070v3:0.0796947,(Hordeum_spontaneum_WB01_000145_0014301:0.0502579,Hordeum_vulgareMorex_HORVU.MOREX.r3.2HG0186530:0.00235361)n21:0.0807879)n20:0.0181467,Olyra_latifolia_Ola016061:0.253837)n19:0.0194455)n17:0.00216061)n12:0.00451961)n8:0.0150832,(((Eragrostis_curvula_EJB05_39616:5e-09,Eragrostis_curvula_EJB05_54901:0.0012273)n24:0.047894,(Eleusine_coracana_ELECO.r07.4BG0337640:0.0165872,Eleusine_coracana_ELECO.r07.4AG0306640:0.0108716)n25:0.0384243)n23:0.0544266,(((Aristida_adscensionis_H_Aadptg000026l000062.1:0.065613,Stipagrostis_hirtigluma_H_Shi_ptg000016l_002024.1:0.0339562)n28:0.0206176,(Phragmites_australis_Phragmites_australis_PaChr7_6556644_6557681_evm.model.PaChr7.589_1_CDS_4362476140_3325:0.109213,Phragmites_australis_Phragmites_australis_PaChr11_5848552_5850875_evm.model.PaChr11.598_1_CDS_4362377724_27820:0.0441376)n29:0.0205788)n27:0.0114388,(Chasmanthium_laxum_Chala.06G205200:0.0982082,((Digitaria_radicosa_Dra07G0166200:0.0284992,(Digitaria_exilis_H_Dex7A-001883.1:0.0247763,Digitaria_exilis_H_Dex7B-001943.1:0.0188458)n33:0.0161363)n32:0.0120739,((((Panicum_hallii_Pahal.7G262800:0.0133208,(Panicum_virgatum_Pavir.7KG309400:0.0273201,Panicum_virgatum_Pavir.7NG301400:0.0176352)n38:0.00961178)n37:0.0167134,(Sorghum_bicolor_SORBI_3006G187500:0.0249336,Zea_mays_Zm00001eb073330:0.0398562)n39:0.036515)n36:0.00494504,ASEM_RSA5_H_RSA5chrom7002435.1:0.17282)n35:0.00217857,((Urochloa_fusta_Urofu.7G244600:0.0386032,(Cenchrus_americanus_H_CamCM007984.2002914.1:0.0661131,Setaria_viridis_SEVIR_7G220000v2:0.0191668)n42:0.00999164)n41:0.00701915,(ASEM_AUS1_H_AUS1CM014276.1002300.1:0.038638,(Echinocloa_haploclada_eh_chr9.2343:0.0356694,Dichantelium_oligosantes_H_DolKV768638.1000013.1:0.0307773)n44:5e-09)n43:0.00391999)n40:0.00373311)n34:0.00260733)n31:0.0399464)n30:0.0024414)n26:0.00168921)n22:0.0345593)n7:0.0242451)n1:0.177367)n0;
```
