## Supplementary Dataset S1 for "Gene turnover and contingency facilitated the repeated evolution of C_4_ photosynthesis in grasses": OG0007529_tree.txt

```
((Streptochaeta_angustifolia_strangu_013380:0.0641919,((Pharus_latifolius_Phala.04G092500.3:0,Pharus_latifolius_Phala.04G092500:0,Pharus_latifolius_Phala.04G092500.2:0)n3:0.069885,((((Zizania_latifolia_GWHTBFHI007180:0.0351804,Zizania_latifolia_GWHTBFHI034620:0.0298454)n7:0.0196647,(Oryza_sativa_LOC_Os06g16280:0.0596973,Leersia_perrieri_LPERR06G09310:0.0406545)n8:0.0226006)n6:0.0346911,((Brachypodium_distachyon_BRADI_1g43700v3:0.0496766,(Hordeum_spontaneum_WB01_002860_0263638:0.00127043,Hordeum_vulgareMorex_HORVU.MOREX.r3.7HG0671510:0.00102461)n11:0.0514609)n10:0.0313327,((Dendrocalamus_sinicus_Dendrocalamus_sinicus_Dsi03C_9938782_9956708_Dsi03Cg02230.1_1_CDS_4147741783_18760:0.0174167,(Ampelocalamus_luodianensis_Alu06Dg07410.1:0.0218883,Ampelocalamus_luodianensis_Alu06Cg11830.1:0.0161987)n14:0.00179986)n13:0.00539075,Olyra_latifolia_Ola031728:0.0495176)n12:0.0117145)n9:0.00362419)n5:0.0134121,((((Eragrostis_curvula_EJB05_45254:5e-09,Eragrostis_curvula_EJB05_45256:5e-09)n18:0.0550479,(Eleusine_coracana_ELECO.r07.6BG0468780:0.00628491,Eleusine_coracana_ELECO.r07.6AG0516960:0.00747463)n19:0.0428424)n17:0.0337657,((Aristida_adscensionis_H_Aadptg000116l000024.1:0.0471239,(Stipagrostis_hirtigluma_H_Shi_ptg000039l_000009.1:0.00339225,Stipagrostis_hirtigluma_H_Shi_ptg000055l_000032.1:0.00193955)n22:0.0315064)n21:0.0175569,Phragmites_australis_Phragmites_australis_PaChr8_13275295_13294512_evm.model.PaChr8.710_1_CDS_4362481566_34045:0.0353243)n20:0.00248278)n16:0.00376044,(Chasmanthium_laxum_Chala.02G105300:0.0318962,((Sorghum_bicolor_SORBI_3010G114900:0.0167226,Zea_mays_Zm00001eb380420:0.0276554)n25:0.0401576,((Dichantelium_oligosantes_H_DolKV778577.1000008.1:0.0212861,(Echinocloa_haploclada_eh_chr9.2382:0.0343019,(ASEM_AUS1_H_AUS1CM014276.1002272.1:0.00662348,ASEM_RSA5_H_RSA5chrom7002413.1:0.00815476)n29:0.0212291)n28:0.00203703)n27:0.00295801,((((Digitaria_exilis_H_Dex7A-001862.1:0.00341602,Digitaria_exilis_H_Dex7B-001032.1:0.00476777)n33:0.0263856,(Digitaria_radicosa_Dra07G0169700:5e-09,Digitaria_radicosa_Dra07G0169700.2:5e-09)n34:0.0183962)n32:0.0179908,(Panicum_hallii_Pahal.7G266200:0.012429,(Panicum_virgatum_Pavir.7NG307700:0.0134842,(Panicum_virgatum_Pavir.7KG304800:6e-09,Panicum_virgatum_Pavir.7KG315500:0.000814237)n37:0.0127683)n36:0.00851967)n35:0.0141783)n31:0.00161937,(Urochloa_fusta_Urofu.7G249900:0.0307269,(Cenchrus_americanus_H_CamCM007984.2002897.1:0.0281631,Setaria_viridis_SEVIR_7G224100v2:0.0119502)n39:0.0197878)n38:0.000799416)n30:0.00260883)n26:0.0175422)n24:0.0073327)n23:0.0060224)n15:0.0388856)n4:0.0356731)n2:0.02387)n1:0.0183246,(Juncus_effusus_H_Juncus_Jeff_scaffold_1_001096.1:0.334905,(Ananas_comosus_H_Ananas_contig21_000408.1:0.0268036,(Tillandsia_fasciculata_H_Tillandsia_CM054943.1_000134.1:0.612226,(Tillandsia_fasciculata_H_Tillandsia_CM054932.1_000974.1:0.0966418,Tillandsia_fasciculata_H_Tillandsia_CM054943.1_000133.1:0.0183773)n43:0.00183773)n42:0.000204193)n41:0.0462074)n40:0.0664148)n0;
```
