## Supplementary Dataset S1 for "Gene turnover and contingency facilitated the repeated evolution of C_4_ photosynthesis in grasses": OG0007530_tree.txt

```
((Ananas_comosus_H_Ananas_contig4_000437.1:0.0867297,Tillandsia_fasciculata_H_Tillandsia_CM054931.1_000065.1:0.0703907)n1:0.101953,(Streptochaeta_angustifolia_strangu_036973:0.086318,(Pharus_latifolius_Phala.06G209300:0.0811172,(((Brachypodium_distachyon_BRADI_5g19340v3:0.074473,(Hordeum_spontaneum_WB01_003219_0190899:0,Hordeum_vulgareMorex_HORVU.MOREX.r3.2HG0185850:0)n7:0.0712427)n6:0.0323247,((Dendrocalamus_sinicus_Dendrocalamus_sinicus_Dsi07C_8583377_8594425_Dsi07Cg06700.1_-1_CDS_4147798672_33578:0.0474507,Dendrocalamus_sinicus_Dendrocalamus_sinicus_DsiCtg00143_327037_329578_DsiCtg00143g00140.1_-1_CDS_4147848079_43875:0.0308295)n9:0.348775,(((Leersia_perrieri_LPERR04G18740:0.0376863,Oryza_sativa_LOC_Os04g49410:0.0304445)n12:0.0239281,(Zizania_latifolia_GWHTBFHI018682:0.0503435,Zizania_latifolia_GWHTBFHI017534:0.0434811)n13:0.0188881)n11:0.0433612,(((Olyra_latifolia_Ola022687:0.0368975,(Dendrocalamus_sinicus_Dendrocalamus_sinicus_Dsi04C_5901887_5904663_Dsi04Cg04610.1_-1_CDS_4147758958_21630:0.0353628,Dendrocalamus_sinicus_Dendrocalamus_sinicus_Dsi04B_34298570_34301980_Dsi04Bg10860.1_1_CDS_4147756117_14306:0.037702)n17:0.00418911)n16:0.00635702,Ampelocalamus_luodianensis_Alu04Cg17380.1:0.0217016)n15:0.0022165,(Ampelocalamus_luodianensis_Alu04Dg06390.3:0.0322004,Dendrocalamus_sinicus_Dendrocalamus_sinicus_Dsi04A_8002957_8008743_Dsi04Ag05570.1_-1_CDS_4147748458_23846:0.0254129)n18:0.00343651)n14:0.013097)n10:0.00578152)n8:0.000642391)n5:0.0141831,(((Aristida_adscensionis_H_Aadptg000124l000072.1:0.0694371,Stipagrostis_hirtigluma_H_Shi_ptg000016l_001097.1:0.039599)n21:0.0256652,((Phragmites_australis_Phragmites_australis_PaChr11_5424498_5427231_evm.model.PaChr11.573_1_CDS_4362377670_5105:0.0418139,(Chasmanthium_laxum_Chala.06G208900:0.0649268,((Sorghum_bicolor_SORBI_3006G191700:0.0214085,(Zea_mays_Zm00001eb428030:0.0412296,Zea_mays_Zm00001eb072890:0.0263069)n27:0.00626519)n26:0.0334051,((Setaria_viridis_SEVIR_7G224300v2:0.0184026,(Cenchrus_americanus_H_CamCM007984.2002671.1:0.0420542,Cenchrus_americanus_H_CamCM007984.2002066.1:0.00518576)n30:0.0193015)n29:0.0114117,(((Dichantelium_oligosantes_H_DolKV778577.1000023.1:0.0314441,(ASEM_AUS1_H_AUS1CM014276.1001256.1:0.00984402,ASEM_RSA5_H_RSA5chrom7001359.1:0.00613413)n34:0.0167385)n33:0.00724324,(Urochloa_fusta_Urofu.7G250100:0.0463841,(Panicum_hallii_Pahal.7G266300:0.008306,(Panicum_virgatum_Pavir.7NG307800:0.0150108,(Panicum_virgatum_Pavir.7KG315600:0.00318852,Panicum_virgatum_Pavir.7KG304900:0.00159178)n38:0.00651306)n37:0.0048364)n36:0.00320612)n35:0.00505178)n32:5e-09,(Echinocloa_haploclada_eh_chr9.2383:0.0355471,(Digitaria_radicosa_Dra07G0169800:0.0386166,(Digitaria_exilis_H_Dex7A-000996.1:0.0270165,Digitaria_exilis_H_Dex7B-001915.1:0.010867)n41:0.0198049)n40:0.00877019)n39:0.00349936)n31:0.00324511)n28:0.017648)n25:0.0180506)n24:0.0107389)n23:0.0113363,Phragmites_australis_Phragmites_australis_PaChr7_6072794_6076089_evm.model.PaChr7.560_1_CDS_4362476078_19754:0.0372666)n22:0.00414073)n20:0.00655018,((Eragrostis_curvula_EJB05_39562:0,Eragrostis_curvula_EJB05_39576:0)n43:0.0522787,(Eleusine_coracana_ELECO.r07.4BG0337280:0.0245436,Eleusine_coracana_ELECO.r07.4AG0306290:0.0179279)n44:0.0425097)n42:0.0146009)n19:0.0303572)n4:0.00999472)n3:0.0190007)n2:0.101953)n0;
```
