## Supplementary Dataset S1 for "Gene turnover and contingency facilitated the repeated evolution of C_4_ photosynthesis in grasses": OG0007531_tree.txt

```
((Carex_scoparia_H_Carex_Csco_scaffold_12_000265.1:0.281571,(Ananas_comosus_H_Ananas_contig10_000813.1:0.0441757,Tillandsia_fasciculata_H_Tillandsia_CM054937.1_000220.1:0.0264407)n2:0.151941)n1:0.0743559,((Streptochaeta_angustifolia_strangu_024232:0.015727,Streptochaeta_angustifolia_strangu_013519:0.0149171)n4:0.0741174,(Pharus_latifolius_Phala.06G210400:0.0757663,((((Leersia_perrieri_LPERR04G18840:0.039609,Oryza_sativa_LOC_Os04g49530:0.0484232)n9:0.0293726,(Zizania_latifolia_GWHTBFHI017539:0.0536982,Zizania_latifolia_GWHTBFHI018675:0.0328958)n10:0.0227465)n8:0.034109,((Brachypodium_distachyon_BRADI_5g19450v3:0.0620202,(Hordeum_spontaneum_WB01_008356_0070988:0.000846368,Hordeum_vulgareMorex_HORVU.MOREX.r3.2HG0196140:0.00177064)n13:0.0862345)n12:0.0386649,(Olyra_latifolia_Ola005245:0.0782966,((Ampelocalamus_luodianensis_Alu04Dg06280.2:0.0330296,Ampelocalamus_luodianensis_Alu04Cg17450.2:0.0185691)n16:0.00206324,(Dendrocalamus_sinicus_Dendrocalamus_sinicus_Dsi04B_34340508_34343796_Dsi04Bg10910.1_1_CDS_4147756132_22746:0.0356268,Dendrocalamus_sinicus_Dendrocalamus_sinicus_Dsi04C_5830042_5833291_Dsi04Cg04520.1_-1_CDS_4147758931_6438:0.019021)n17:0.00211344)n15:0.0163065)n14:0.00449968)n11:0.0070486)n7:0.0189825,(((Aristida_adscensionis_H_Aadptg000073l000281.1:0.0735508,Stipagrostis_hirtigluma_H_Shi_ptg000016l_001103.1:0.0503973)n20:0.032895,(Chasmanthium_laxum_Chala.06G210000:0.0617937,((Phragmites_australis_Phragmites_australis_PaChr7_6038482_6040964_evm.model.PaChr7.554_1_CDS_4362476064_13862:0.0427151,Phragmites_australis_Phragmites_australis_PaChr11_5345567_5348061_evm.model.PaChr11.563_1_CDS_4362377648_38343:0.0407745)n23:0.017985,((Eleusine_coracana_ELECO.r07.4BG0337190:0.0159063,Eleusine_coracana_ELECO.r07.4AG0306210:0.0211092)n25:0.0626956,((Eragrostis_curvula_EJB05_39573:0.00177588,Eragrostis_curvula_EJB05_39559:0.00176577)n27:0.0122848,(Eragrostis_curvula_EJB05_53075:0.0332734,Eragrostis_curvula_EJB05_08880:5e-09)n28:0.0153326)n26:0.0365998)n24:0.0430663)n22:0.00567055)n21:0.00554104)n19:0.00523365,((Sorghum_bicolor_SORBI_3006G192700:0.0335441,Zea_mays_Zm00001eb072790:0.0387611)n30:0.0435394,((Urochloa_fusta_Urofu.7G251400:0.0248373,(Cenchrus_americanus_H_CamCM007984.2002072.1:0.0386086,Setaria_viridis_SEVIR_7G225200v2:0.0198397)n33:0.00887191)n32:0.00833504,((Echinocloa_haploclada_eh_chr9.2394:0.0514838,Dichantelium_oligosantes_H_DolKV783741.1000002.1:0.0367447)n35:0.00618136,((Panicum_hallii_Pahal.7G267200:0.0223271,(Panicum_virgatum_Pavir.7NG308900:0.0205697,(Panicum_virgatum_Pavir.7KG306400:5e-09,Panicum_virgatum_Pavir.9NG817000:5e-09)n39:0.0152596)n38:0.00715144)n37:0.0230805,((Digitaria_radicosa_Dra07G0170800:0.0236562,(Digitaria_exilis_H_Dex7B-001926.1:0.0267292,(Digitaria_exilis_H_Dex7A-001003.1:0.00282607,Digitaria_exilis_H_Dex7B-001922.1:0.00522304)n43:0.00304001)n42:0.0156851)n41:0.0242669,(ASEM_AUS1_H_AUS1CM014276.1001259.1:0.014076,ASEM_RSA5_H_RSA5chrom7001364.1:0.00774225)n44:0.0367885)n40:0.00409294)n36:0.00423451)n34:0.00895126)n31:0.00893983)n29:0.0496563)n18:0.0249981)n6:0.0420126)n5:0.0296604)n3:0.0743559)n0;
```
