## Supplementary Dataset S1 for "Gene turnover and contingency facilitated the repeated evolution of C_4_ photosynthesis in grasses": OG0007532_tree.txt

```
((((Dendrocalamus_sinicus_Dendrocalamus_sinicus_Dsi04B_34309500_34311548_Dsi04Bg10880.1_-1_CDS_4147756123_17682:0.103474,(Hordeum_spontaneum_WB01_003055_0452660:0.112891,(Brachypodium_distachyon_BRADI_5g19386v3:0.164652,Brachypodium_distachyon_BRADI_1g53947v3:0.107907)n5:0.0119897)n4:0.0637476)n3:0.0414019,(Leersia_perrieri_LPERR04G18780:0.120702,Oryza_sativa_LOC_Os04g49460:0.0548978)n6:0.0887353)n2:0.0402104,((Brachypodium_distachyon_BRADI_5g19480v3:0.173437,((Hordeum_spontaneum_WB01_012487_0203369:0.00142149,Hordeum_vulgareMorex_HORVU.MOREX.r3.2HG0196070:0.0034384)n10:0.154086,(Hordeum_spontaneum_WB01_008356_0092719:0.00307026,Hordeum_vulgareMorex_HORVU.MOREX.r3.2HG0196170:0.00593542)n11:0.138701)n9:0.0154112)n8:0.0858629,(Olyra_latifolia_Ola005243:0.146639,(Dendrocalamus_sinicus_Dendrocalamus_sinicus_Dsi04C_5818728_5825321_Dsi04Cg04500.1_-1_CDS_4147758925_3060:0.0718544,(Ampelocalamus_luodianensis_Alu04Dg06260.2:0.0396989,Ampelocalamus_luodianensis_Alu04Cg17470.1:0.0210552)n14:0.00233947)n13:0.0182514)n12:0.03075)n7:0.00341667)n1:0.0232076,(((Eragrostis_curvula_EJB05_08882:0.122304,((Eleusine_coracana_ELECO.r07.4BG0337160:0.0334864,Eleusine_coracana_ELECO.r07.4AG0306190:0.0522967)n19:0.1338,Eleusine_coracana_ELECO.r07.4BG0337170:0.128572)n18:0.0142858)n17:0.0445465,((Stipagrostis_hirtigluma_H_Shi_ptg000016l_001104.1:0.108737,Stipagrostis_hirtigluma_H_Shi_ptg000016l_001994.1:0.103048)n21:0.0372508,((Aristida_adscensionis_H_Aadptg000073l000282.1:0.149115,Zea_mays_Zm00001eb072770:0.949012)n23:0.0380371,((Zea_mays_Zm00001eb072760:0.0533825,Sorghum_bicolor_SORBI_3006G192900:0.0475917)n25:0.0664256,((((Digitaria_radicosa_Dra05G0015500:0.0682067,(Digitaria_exilis_H_Dex5A-003594.1:0.0131459,Digitaria_exilis_H_Dex5B-003615.1:0.0240909)n30:0.0747003)n29:0.0515307,(Panicum_virgatum_Pavir.5KG359600:0.0990177,(Setaria_viridis_SEVIR_5G200400v2:0.133042,Urochloa_fusta_Urofu.5G297400:0.0899713)n32:0.0408189)n31:0.0212323)n28:0.0579153,(Aristida_adscensionis_H_Aadptg000021l000496.1:0.145038,(Stipagrostis_hirtigluma_H_Shi_ptg000050l_001400.1:0.000537774,Stipagrostis_hirtigluma_H_Shi_ptg000076l_000083.1:0.0106927)n34:0.141082)n33:0.0431749)n27:0.0337057,((Dichantelium_oligosantes_H_DolKV783741.1000003.1:0.0637456,(ASEM_AUS1_H_AUS1CM014276.1001260.1:0.0213172,ASEM_RSA5_H_RSA5chrom7001365.1:0.0170418)n37:0.0620042)n36:0.016658,(((Digitaria_radicosa_Dra07G0171000:0.0935259,Urochloa_fusta_Urofu.7G251700:0.117996)n40:0.014324,(Cenchrus_americanus_H_CamCM007984.2002073.1:0.0671708,Setaria_viridis_SEVIR_7G225500v2:0.0397459)n41:0.035884)n39:0.0252135,(Panicum_hallii_Pahal.7G267400:0.0357396,(Panicum_virgatum_Pavir.7KG306700:0.0265589,Panicum_virgatum_Pavir.7NG309100:0.0181175)n43:0.0227701)n42:0.0255524)n38:0.0115891)n35:0.0424282)n26:0.00471424)n24:0.0550812)n22:0.0262447)n20:0.00291608)n16:0.0196699,(Chasmanthium_laxum_Chala.08G201000:0.160361,Phragmites_australis_Phragmites_australis_PaChr7_5994641_5996674_evm.model.PaChr7.550_1_CDS_4362476056_10490:0.0988901)n44:0.0177874)n15:0.0154868)n0;
```
