## Supplementary Dataset S1 for "Gene turnover and contingency facilitated the repeated evolution of C_4_ photosynthesis in grasses": OG0007533_tree.txt

```
((((Hordeum_spontaneum_WB01_005987_0313600:0.0113812,(Hordeum_vulgareMorex_HORVU.MOREX.r3.2HG0192300:0.187317,Hordeum_vulgareMorex_HORVU.MOREX.r3.2HG0192270:0.00870867)n4:0.000967629)n3:0.116557,((Streptochaeta_angustifolia_strangu_004311:0.215785,(Pharus_latifolius_Phala.06G225300:5e-09,Pharus_latifolius_Phala.06G225300.2:0.00105498)n7:0.156648)n6:0.101183,(Streptochaeta_angustifolia_strangu_004310:0.285367,Brachypodium_distachyon_BRADI_5g21030v3:0.187185)n8:0.0631538)n5:0.00701709)n2:0.0403157,(Olyra_latifolia_Ola022325:0.0663107,(Ampelocalamus_luodianensis_Alu04Dg05040.2:0.0701039,Dendrocalamus_sinicus_Dendrocalamus_sinicus_Dsi04A_6638336_6645406_Dsi04Ag04650.1_1_CDS_4147748182_39041:0.0542748)n10:0.0149794)n9:0.0154777)n1:0.00964674,((Zizania_latifolia_GWHTBFHI018538:0.0918795,(Leersia_perrieri_LPERR04G20210:0.181305,Oryza_sativa_LOC_Os04g51830:0.0725929)n13:0.0286553)n12:0.0469761,(((Eleusine_coracana_ELECO.r07.4BG0335560:0.0439337,Eleusine_coracana_ELECO.r07.4AG0304700:0.0277086)n16:0.168536,((Setaria_viridis_SEVIR_7G242050v2:0.644776,(Cenchrus_americanus_H_CamCM007984.2002766.1:5e-09,Panicum_virgatum_Pavir.6NG099700:0.253637)n19:0.0951095)n18:0.0977428,(((Aristida_adscensionis_H_Aadptg000073l000083.1:0.0829505,((Stipagrostis_hirtigluma_H_Shi_ptg000016l_001895.1:0.00231232,Stipagrostis_hirtigluma_H_Shi_ptg000016l_001891.1:0.00231156)n24:0.0313253,(Stipagrostis_hirtigluma_H_Shi_ptg000016l_001890.1:5e-09,Stipagrostis_hirtigluma_H_Shi_ptg000016l_001894.1:5e-09)n25:0.034747)n23:0.0311198)n22:0.0102518,(((Zea_mays_Zm00001eb071370:0.0786088,Sorghum_bicolor_SORBI_3006G208100:0.0370525)n28:0.0520139,((Dichantelium_oligosantes_H_DolKV779688.1000021.1:0.0382083,(ASEM_AUS1_H_AUS1CM014276.1002165.1:0.013436,(ASEM_RSA5_H_RSA5chrom7001434.1:0.012968,(ASEM_RSA5_H_RSA5chrom5004396.1:0.0503752,ASEM_RSA5_H_RSA5chrom7001431.1:0.00240836)n33:0.00858414)n32:0.010642)n31:0.044938)n30:0.00724426,((Panicum_hallii_Pahal.7G284300:0.0168465,Panicum_virgatum_Pavir.2KG246400:0.0305065)n35:0.025592,((Cenchrus_americanus_H_CamCM007984.2002767.1:0.036124,Setaria_viridis_SEVIR_7G241950v2:0.0419085)n37:0.0231801,((Digitaria_radicosa_Dra07G0185100:0.060027,(Digitaria_exilis_H_Dex7B-001808.1:0.0367594,(Digitaria_exilis_H_Dex7A-001756.1:0.00710047,Digitaria_exilis_H_Dex7B-001807.1:0.0157435)n41:0.0327497)n40:0.0333281)n39:0.0448975,(Echinocloa_haploclada_eh_chr9.2583:0.0693201,Urochloa_fusta_Urofu.7G269100:0.066952)n42:0.0138389)n38:0.0080218)n36:0.00998475)n34:0.0122753)n29:0.0144559)n27:0.0307038,(Panicum_virgatum_Pavir.J147200:0.56109,Eragrostis_curvula_EJB05_39380:5e-09)n43:0.134992)n26:0.0149992)n21:0.00652801,Eragrostis_curvula_EJB05_39379:0.133139)n20:0.0133139)n17:0.00147932)n15:0.069098,(Phragmites_australis_Phragmites_australis_PaChr11_4285526_4289276_evm.model.PaChr11.455_1_CDS_4362377408_22362:0.0659608,Chasmanthium_laxum_Chala.06G226700:0.052648)n44:0.0112705)n14:0.00873218)n11:0.00964674)n0;
```
