## Supplementary Dataset S1 for "Gene turnover and contingency facilitated the repeated evolution of C_4_ photosynthesis in grasses": OG0007534_tree.txt

```
(Carex_scoparia_H_Carex_Csco_scaffold_30_000310.1:0.241619,(Streptochaeta_angustifolia_strangu_022343:0.0726359,((Pharus_latifolius_Phala.06G227200.7:0.012483,((Pharus_latifolius_Phala.06G227200.6:5e-09,(((Pharus_latifolius_Phala.06G227200:5e-09,(Pharus_latifolius_Phala.06G227200.4:0,Pharus_latifolius_Phala.06G227200.2:0)n9:5e-09)n8:5e-09,Pharus_latifolius_Phala.06G227200.3:5e-09)n7:6e-09,Pharus_latifolius_Phala.06G227200.5:5e-09)n6:6e-09)n5:6e-09,Pharus_latifolius_Phala.06G227200.8:5e-09)n4:0.000662801)n3:0.0702056,(((Brachypodium_distachyon_BRADI_5g21300v3:0.0550122,(Hordeum_spontaneum_WB01_002583_0413904:5e-09,Hordeum_vulgareMorex_HORVU.MOREX.r3.2HG0191590:0.00171837)n13:0.0699415)n12:0.0336236,(((Zizania_latifolia_GWHTBFHI017656:0.0329686,Zizania_latifolia_GWHTBFHI018517:0.0256905)n16:0.0113314,(Leersia_perrieri_LPERR04G20460:0.0463786,Oryza_sativa_LOC_Os04g52120:0.0459756)n17:0.0147547)n15:0.0382767,((Dendrocalamus_sinicus_Dendrocalamus_sinicus_Dsi04C_4483528_4489242_Dsi04Cg03540.1_1_CDS_4147758637_11501:0.0261737,(Ampelocalamus_luodianensis_Alu04Cg18790.2:0.023575,Ampelocalamus_luodianensis_Alu04Dg04800.1:0.0194724)n20:0.0021636)n19:0.00437071,Olyra_latifolia_Ola022353:0.0499951)n18:0.0118395)n14:0.00515555)n11:0.00805925,(((Eragrostis_curvula_EJB05_39339:0.0430069,(Eleusine_coracana_ELECO.r07.4BG0335340:0.00737463,Eleusine_coracana_ELECO.r07.4AG0304470:0.00784885)n24:0.0430945)n23:0.0303029,(Phragmites_australis_Phragmites_australis_PaChr7_4767239_4772109_evm.model.PaChr7.442_1_CDS_4362475816_36979:0.0493451,(Phragmites_australis_Phragmites_australis_PaChr11_4103226_4107919_evm.model.PaChr11.434_1_CDS_4362377362_3000:0.0366742,(Aristida_adscensionis_H_Aadptg000073l000063.1:0.0621777,Stipagrostis_hirtigluma_H_Shi_ptg000016l_001879.1:0.0375947)n27:0.0211393)n26:0.00675794)n25:0.000750883)n22:0.007168,(Chasmanthium_laxum_Chala.06G228800:0.0217957,((Sorghum_bicolor_SORBI_3006G210700:0.0197492,Zea_mays_Zm00001eb071150:0.0279227)n30:0.0234955,(((Digitaria_radicosa_Dra07G0187200.2:5e-09,Digitaria_radicosa_Dra07G0187200:5e-09)n33:0.0266062,(((Dichantelium_oligosantes_H_DolKV779688.1000010.1:0.0277494,Digitaria_exilis_H_DexUA-002177.1:0.166649)n36:0.0051369,(Echinocloa_haploclada_eh_chr9.2605:0.0329219,(ASEM_AUS1_H_AUS1CM014276.1002149.1:0.00175551,ASEM_RSA5_H_RSA5chrom7001470.1:0.00396659)n38:0.0281596)n37:0.00524306)n35:0.00282962,(Digitaria_exilis_H_Dex7B-001795.1:0.00268495,Digitaria_exilis_H_DexUA-004158.1:0.0122292)n39:0.0170056)n34:0.00188951)n32:0.0182348,((Panicum_hallii_Pahal.7G287200:0.012585,(Panicum_virgatum_Pavir.7KG345000:0.00637785,Panicum_virgatum_Pavir.7NG406100:0.00998132)n42:0.00447346)n41:0.018689,(Urochloa_fusta_Urofu.7G271500:0.0299811,(Setaria_viridis_SEVIR_7G244200v2:0.0136556,Cenchrus_americanus_H_CamCM007984.2002754.1:0.0291856)n44:0.01672)n43:0.0073788)n40:0.00276293)n31:0.0128559)n29:0.0195174)n28:0.014143)n21:0.0161684)n10:0.0472198)n2:0.0404488)n1:0.241619)n0;
```
