## Supplementary Dataset S1 for "Gene turnover and contingency facilitated the repeated evolution of C_4_ photosynthesis in grasses": OG0007535_tree.txt

```
(Pharus_latifolius_Phala.06G229700:0.0657737,(((Ampelocalamus_luodianensis_Alu04Cg19080.2:0.0276032,(Dendrocalamus_sinicus_Dendrocalamus_sinicus_Dsi02B_12460440_12461960_Dsi02Bg06040.1_1_CDS_4147716460_34432:0.036733,Dendrocalamus_sinicus_Dendrocalamus_sinicus_Dsi04A_6112067_6113583_Dsi04Ag04200.1_-1_CDS_4147748047_19906:0.0373361)n4:0.00414845)n3:0.00694336,Olyra_latifolia_Ola022392:0.0645793)n2:0.01841,(((Leersia_perrieri_LPERR04G20730:0.041708,Oryza_sativa_LOC_Os04g52410:0.0484689)n7:0.0289536,(Zizania_latifolia_GWHTBFHI017680:0.0451181,Zizania_latifolia_GWHTBFHI018492:0.0357854)n8:0.0156356)n6:0.0374796,((Brachypodium_distachyon_BRADI_5g21700v3:0.0650275,(Hordeum_spontaneum_WB01_006729_0087363:0.00559299,Hordeum_vulgareMorex_HORVU.MOREX.r3.2HG0190700:0.00506852)n11:0.138881)n10:0.0545141,((Eragrostis_curvula_EJB05_39306:0.0426616,(Eleusine_coracana_ELECO.r07.4BG0334990:0.0493975,Eleusine_coracana_ELECO.r07.4AG0304100:0.0599095)n14:0.0663739)n13:0.0832493,((Aristida_adscensionis_H_Aadptg000073l000242.1:0.140655,Stipagrostis_hirtigluma_H_Shi_ptg000016l_001196.1:0.0765151)n16:0.0341732,((Chasmanthium_laxum_Chala.06G231700:0.0543886,((((Zea_mays_Zm00001eb070890:0.0174698,((Zea_mays_Zm00001eb438150:0.00562206,Zea_mays_Zm00001eb054620:0.0426789)n24:0.00550661,(Zea_mays_Zm00001eb299640:0.00573646,Zea_mays_Zm00001eb078540:0.00178316)n25:0.00977354)n23:5e-09)n22:0.0140714,((Zea_mays_Zm00001eb259760:0.121958,Zea_mays_Zm00001eb397040:0.057535)n27:0.0561836,(Zea_mays_Zm00001eb036340:0.120839,Zea_mays_Zm00001eb303440:0.0136997)n28:0.0141667)n26:0.0413255)n21:0.0283146,Sorghum_bicolor_SORBI_3006G213900:0.0482469)n20:0.042209,((Dichantelium_oligosantes_H_DolKV778564.1000003.1:0.0576786,(Echinocloa_haploclada_eh_chr1.279:0.112366,Echinocloa_haploclada_eh_chr9.2637:0.0285593)n31:0.044462)n30:0.01248,((Panicum_hallii_Pahal.7G290300:0.0245426,(Panicum_virgatum_Pavir.7KG339400:0.0308335,Panicum_virgatum_Pavir.7NG402400:0.028573)n34:0.0115344)n33:0.0196192,((Digitaria_radicosa_Dra07G0190000:0.0540107,(Digitaria_exilis_H_Dex7A-001096.1:0.0414114,Digitaria_exilis_H_Dex7B-001137.1:0.0205629)n37:0.0185322)n36:0.0555684,((ASEM_AUS1_H_AUS1CM014276.1001404.1:0.00964236,ASEM_RSA5_H_RSA5chrom7001493.1:0.0114952)n39:0.0762031,(Urochloa_fusta_Urofu.7G275200:0.0505674,(Setaria_viridis_SEVIR_7G247100v2:0.0122372,(Cenchrus_americanus_H_CamCM007986.2000557.1:0.00567277,(Cenchrus_americanus_H_CamCM007982.2003308.1:0.0300819,Cenchrus_americanus_H_CamCM007984.2002173.1:0.00879376)n43:0.0159108)n42:0.0406658)n41:0.0193339)n40:0.0183564)n38:0.00945593)n35:0.00304866)n32:0.0113578)n29:0.0299854)n19:0.060455)n18:0.0121566,(Phragmites_australis_Phragmites_australis_PaChr11_3935057_3936705_evm.model.PaChr11.411_1_CDS_4362377312_24459:0.0626722,Phragmites_australis_Phragmites_australis_PaChr7_4558252_4559928_evm.model.PaChr7.419_1_CDS_4362475764_15119:0.102195)n44:0.011355)n17:0.0181532)n15:0.00965278)n12:0.0407205)n9:0.0239165)n5:0.0148871)n1:0.0657737)n0;
```
