## Supplementary Dataset S1 for "Gene turnover and contingency facilitated the repeated evolution of C_4_ photosynthesis in grasses": OG0007536_tree.txt

```
(Juncus_effusus_H_Juncus_Jeff_scaffold_14_000613.1:0.422357,((Pharus_latifolius_Phala.06G233800:0,Pharus_latifolius_Phala.06G233800.3:0,Pharus_latifolius_Phala.06G233800.5:0,Pharus_latifolius_Phala.06G233800.4:0,Pharus_latifolius_Phala.06G233800.2:0)n2:0.0461014,(Streptochaeta_angustifolia_strangu_033379:0.0788003,((((Brachypodium_distachyon_BRADI_5g22000v3:0.0482816,(Hordeum_spontaneum_WB01_001507_0763766:0.00259629,Hordeum_vulgareMorex_HORVU.MOREX.r3.2HG0195300:0.000827347)n8:0.094814)n7:0.0384039,(Olyra_latifolia_Ola023182:0.0485872,(Dendrocalamus_sinicus_Dendrocalamus_sinicus_Dsi04A_5633060_5634430_Dsi04Ag03850.1_-1_CDS_4147747942_17655:0.0237228,((Ampelocalamus_luodianensis_Alu04Cg19360.2:0.0132683,Dendrocalamus_sinicus_Dendrocalamus_sinicus_Dsi04C_4072927_4074297_Dsi04Cg03180.1_-1_CDS_4147758529_7562:0.0259373)n12:0.00798362,(Dendrocalamus_sinicus_Dendrocalamus_sinicus_Dsi04B_36254585_36255973_Dsi04Bg12410.1_1_CDS_4147756582_48640:0.0273426,Ampelocalamus_luodianensis_Alu04Dg04270.1:0.0254155)n13:0.00282394)n11:0.00102079)n10:0.00288503)n9:0.00769509)n6:0.0095439,((Leersia_perrieri_LPERR04G21120:0.0314368,Oryza_sativa_LOC_Os04g52830:0.0216924)n15:0.0171917,(Zizania_latifolia_GWHTBFHI017705:0.0246877,Zizania_latifolia_GWHTBFHI018460:0.0249385)n16:0.00799952)n14:0.045209)n5:0.008111,(((Aristida_adscensionis_H_Aadptg000073l000268.1:0.0508353,Stipagrostis_hirtigluma_H_Shi_ptg000016l_001223.1:0.0337771)n19:0.0200712,(Chasmanthium_laxum_Chala.06G236200:0.0224731,(((Cenchrus_americanus_H_CamCM007984.2002255.1:0.0260972,Setaria_viridis_SEVIR_7G252000v2:0.0122522)n23:0.00983981,((Panicum_hallii_Pahal.7G294000:0.0118435,(Panicum_virgatum_Pavir.7KG349600:0.0140176,Panicum_virgatum_Pavir.7NG398100:0.010447)n26:0.00320246)n25:0.0126073,((Dichantelium_oligosantes_H_DolKV781201.1000003.1:0.0164905,(ASEM_AUS1_H_AUS1CM014276.1001426.1:0.00564567,ASEM_RSA5_H_RSA5chrom7002250.1:0.00413295)n29:0.0310106)n28:0.00252255,(Urochloa_fusta_Urofu.7G279700:0.0177719,(Digitaria_radicosa_Dra07G0194100:0.0124541,(Digitaria_exilis_H_Dex7A-001132.1:0.0121883,Digitaria_exilis_H_Dex7B-001178.1:0.0157788)n32:0.0120386)n31:0.0135019)n30:0.00341718)n27:5e-09)n24:0.00329767)n22:0.0104067,((Sorghum_bicolor_SORBI_3006G218400:0.01155,Sorghum_bicolor_SORBI_3006G218600:0.00626298)n34:0.0119697,((Zea_mays_Zm00001eb114540:0.00891681,(Zea_mays_Zm00001eb070480:0.00425276,(Zea_mays_Zm00001eb308270:0.0196915,Zea_mays_Zm00001eb114550:0.0110836)n38:0.00731501)n37:0.00921036)n36:0.0139486,Zea_mays_Zm00001eb431120:0.0800829)n35:0.0088981)n33:0.00459459)n21:0.0292562)n20:0.0167478)n18:0.00932842,((Eleusine_coracana_ELECO.r07.4BG0334570:0.0140611,Eleusine_coracana_ELECO.r07.4AG0303660:0.00500875)n40:0.063748,(Phragmites_australis_Phragmites_australis_PaChr11_3637354_3638724_evm.model.PaChr11.384_1_CDS_4362377250_40871:0.0410391,Phragmites_australis_Phragmites_australis_PaChr7_4289315_4291814_evm.model.PaChr7.388_1_CDS_4362475694_28141:0.07799)n41:0.00866555)n39:0.0035149)n17:0.0442172)n4:0.0461568)n3:0.0359722)n1:0.422357)n0;
```
