## Supplementary Dataset S1 for "Gene turnover and contingency facilitated the repeated evolution of C_4_ photosynthesis in grasses": OG0007537_tree.txt

```
(((Pharus_latifolius_Phala.08G171100:0.216854,Streptochaeta_angustifolia_strangu_042106:0.179631)n2:0.0593481,(Streptochaeta_angustifolia_strangu_009110:0.113979,(Pharus_latifolius_Phala.06G236800.4:5e-09,(Pharus_latifolius_Phala.06G236800.3:5e-09,(Pharus_latifolius_Phala.06G236800.2:5e-09,Pharus_latifolius_Phala.06G236800:5e-09)n6:5e-09)n5:5e-09)n4:0.0920963)n3:0.0192857)n1:0.0245565,(((Brachypodium_distachyon_BRADI_5g22330v3:0.0672307,(Hordeum_spontaneum_WB01_000207_0065134:0.00200597,Hordeum_vulgareMorex_HORVU.MOREX.r3.2HG0197680:0.00331265)n10:0.0981169)n9:0.0503964,(((Zizania_latifolia_GWHTBFHI017726:0.04342,Zizania_latifolia_GWHTBFHI018436:0.0461786)n13:0.018272,(Leersia_perrieri_LPERR04G21530:0.0468191,Oryza_sativa_LOC_Os04g53350:0.030642)n14:0.0229268)n12:0.0513316,((Ampelocalamus_luodianensis_Alu04Cg19650.2:0.0443342,Dendrocalamus_sinicus_Dendrocalamus_sinicus_Dsi04A_4358226_4361820_Dsi04Ag03380.1_1_CDS_4147747801_51989:0.04087)n16:0.00948454,((Ampelocalamus_luodianensis_AluCtg03064ag00040.1:0.00800948,Ampelocalamus_luodianensis_Alu04Dg04040.2:0.005257)n18:0.0336364,(Olyra_latifolia_Ola032572:0.0537765,Dendrocalamus_sinicus_Dendrocalamus_sinicus_Dsi04B_36477437_36481010_Dsi04Bg12570.1_-1_CDS_4147756630_18809:0.0420289)n19:0.00498336)n17:0.00410174)n15:0.0107239)n11:0.00808458)n8:0.0155705,(((Phragmites_australis_Phragmites_australis_PaChr7_3880473_3883978_evm.model.PaChr7.363_1_CDS_4362475640_5430:0.0532927,Phragmites_australis_Phragmites_australis_PaChr11_3468053_3471378_evm.model.PaChr11.365_1_CDS_4362377208_23198:0.0533574)n22:0.00643063,(Stipagrostis_hirtigluma_H_Shi_ptg000016l_001832.1:0.0618308,((Eleusine_coracana_ELECO.r07.4BG0334300:0.00980745,Eleusine_coracana_ELECO.r07.4AG0303380:0.0055295)n25:0.0604056,(Eragrostis_curvula_EJB05_39658:0.0311911,(Eragrostis_curvula_EJB05_38355:0.00643657,Eragrostis_curvula_EJB05_53677:0.00230117)n27:0.0319842)n26:0.027565)n24:0.0233685)n23:0.00740074)n21:0.00457705,(Chasmanthium_laxum_Chala.06G241400:0.0338024,((Sorghum_bicolor_SORBI_3006G221300:0.0256974,(Zea_mays_Zm00001eb070190:0.0553961,(Zea_mays_Zm00001eb099560:0.0172763,Zea_mays_Zm00001eb431290:0.0120745)n32:0.0564197)n31:0.0106906)n30:0.0477263,((Panicum_hallii_Pahal.7G297800:0.0179892,(Panicum_virgatum_Pavir.7KG392800:0.018038,Panicum_virgatum_Pavir.7NG362600:0.01933)n35:0.00766836)n34:0.0160275,((Digitaria_radicosa_Dra07G0196700:0.029635,(Digitaria_exilis_H_Dex7A-001698.1:0.0112251,Digitaria_exilis_H_Dex7B-001744.1:0.00387808)n38:0.0271823)n37:0.0188275,(((Echinocloa_haploclada_eh_chr9.2717:0.0441222,(ASEM_AUS1_H_AUS1CM014276.1002086.1:0.0109719,ASEM_RSA5_H_RSA5chrom7002222.1:0.0061815)n42:0.022056)n41:0.00313283,Dichantelium_oligosantes_H_DolKV777532.1000020.1:0.0370119)n40:0.00338003,(Urochloa_fusta_Urofu.7G284700:0.0381757,(Cenchrus_americanus_H_CamCM007984.2002620.1:0.0324459,Setaria_viridis_SEVIR_7G256000v2:0.022094)n44:0.010775)n43:0.00574667)n39:0.00361641)n36:0.00664113)n33:0.0165127)n29:0.0171032)n28:0.0137932)n20:0.0393303)n7:0.0245565)n0;
```
