## Supplementary Dataset S1 for "Gene turnover and contingency facilitated the repeated evolution of C_4_ photosynthesis in grasses": OG0007538_tree.txt

```
((Ananas_comosus_H_Ananas_contig20_000364.1:0.0195382,Tillandsia_fasciculata_H_Tillandsia_CM054949.1_000715.1:0.021811)n1:0.142223,(Streptochaeta_angustifolia_strangu_008036:0.0577856,((Pharus_latifolius_Phala.06G240400:0,Pharus_latifolius_Phala.06G240400.2:0)n4:0.0926358,((((Hordeum_spontaneum_WB01_010112_0112915:0,Hordeum_vulgareMorex_HORVU.MOREX.r3.2HG0199010:0)n8:0.0922266,Brachypodium_distachyon_BRADI_5g22710v3:0.0983061)n7:0.0390639,(((Zizania_latifolia_GWHTBFHI017751:0.0413701,Zizania_latifolia_GWHTBFHI018418:0.0370862)n11:0.0222383,(Leersia_perrieri_LPERR04G21830:0.0358031,Oryza_sativa_LOC_Os04g53690:0.0352966)n12:0.014595)n10:0.040748,((Olyra_latifolia_Ola013608:0.147718,Olyra_latifolia_scaffold212_773727_776433_+:0.0105956)n14:0.0449333,((Dendrocalamus_sinicus_Dendrocalamus_sinicus_Dsi04A_4173662_4178109_Dsi04Ag03160.1_-1_CDS_4147747735_14841:0.0398187,Ampelocalamus_luodianensis_Alu04Dg03710.2:0.0350248)n16:0.00419402,((Ampelocalamus_luodianensis_Alu04Cg19930.2:0.0623759,Ampelocalamus_luodianensis_Alu04Cg19870.1:0.00922273)n18:0.00987685,(Dendrocalamus_sinicus_Dendrocalamus_sinicus_Dsi04B_36611627_36615011_Dsi04Bg12710.1_1_CDS_4147756672_42447:0.0339102,Dendrocalamus_sinicus_Dendrocalamus_sinicus_Dsi04C_3718364_3720971_Dsi04Cg02880.1_-1_CDS_4147758439_13751:0.0281708)n19:0.00313009)n17:0.00799027)n15:0.000887808)n13:0.00188438)n9:0.00784528)n6:0.00777223,((Aristida_adscensionis_H_Aadptg000072l000039.1:0.048606,Stipagrostis_hirtigluma_H_Shi_ptg000016l_001276.1:0.0523251)n21:0.0273145,(((Chasmanthium_laxum_Chala.06G244700:0.032512,(Phragmites_australis_Phragmites_australis_PaChr7_3708831_3711444_evm.model.PaChr7.343_1_CDS_4362475596_29398:0.0299189,Phragmites_australis_Phragmites_australis_PaChr11_3304638_3307292_evm.model.PaChr11.347_1_CDS_4362377168_6363:0.0304554)n25:0.00338393)n24:0.00491117,((Eragrostis_curvula_EJB05_39739:0,Eragrostis_curvula_EJB05_39695:0)n27:0.0490776,(Eleusine_coracana_ELECO.r07.4BG0333910:0.00929668,Eleusine_coracana_ELECO.r07.4AG0303040:0.0120082)n28:0.0473164)n26:0.0585605)n23:0.00848756,(((Panicum_hallii_Pahal.7G300800:0.0168281,(Panicum_virgatum_Pavir.7KG396600:0.0124997,Panicum_virgatum_Pavir.7NG366500:0.0140005)n32:0.0055218)n31:0.0171667,((ASEM_AUS1_H_AUS1CM014276.1001477.1:0.00286899,(ASEM_RSA5_H_RSA5chrom5000225.1:0.0563638,ASEM_RSA5_H_RSA5chrom7001591.1:0.0019298)n35:0.0041188)n34:0.038918,((Dichantelium_oligosantes_H_DolKV783855.1000001.1:0.0380198,(Urochloa_fusta_Urofu.7G288500:0.025549,(Cenchrus_americanus_H_CamCM007984.2002731.1:0.0294399,Setaria_viridis_SEVIR_7G259900v2:0.0140507)n39:0.00839824)n38:0.00332124)n37:0.00351385,((Digitaria_radicosa_Dra07G0199200:0.0317719,(Digitaria_exilis_H_Dex7A-001173.1:0.00873342,Digitaria_exilis_H_Dex7B-001218.1:0.0118342)n42:0.00620851)n41:0.0335671,Echinocloa_haploclada_eh_chr9.2749:0.0256733)n40:0.00262579)n36:6e-09)n33:0.00497578)n30:0.0136593,(Sorghum_bicolor_SORBI_3006G225300:0.083185,(Zea_mays_Zm00001eb431430:0.0388553,Zea_mays_Zm00001eb069570:0.0727109)n44:0.00807899)n43:0.0157933)n29:0.0334837)n22:0.022437)n20:0.0330189)n5:0.0437922)n3:0.0313838)n2:0.142223)n0;
```
