## Supplementary Dataset S1 for "Gene turnover and contingency facilitated the repeated evolution of C_4_ photosynthesis in grasses": OG0007539_tree.txt

```
((Tillandsia_fasciculata_H_Tillandsia_CM054949.1_000008.1:1.01778,Ananas_comosus_H_Ananas_contig20_000374.1:0.385639)n1:0.0225144,((Streptochaeta_angustifolia_strangu_008005:0.140301,(Pharus_latifolius_Phala.06G242800:0.0235491,(Pharus_latifolius_Phala.04G029700.2:5e-09,Pharus_latifolius_Phala.04G029700:5e-09)n5:0.018312)n4:0.10886)n3:0.0534089,((Olyra_latifolia_Ola028131:0.137575,(((Zizania_latifolia_GWHTBFHI017770:0.0599853,Zizania_latifolia_GWHTBFHI018392:0.0923927)n10:0.0461508,(Leersia_perrieri_LPERR04G22320:0.131797,Oryza_sativa_LOC_Os04g54320:0.077769)n11:0.0259229)n9:0.0790473,((Ampelocalamus_luodianensis_Alu04Cg20220.1:0.0768271,Dendrocalamus_sinicus_Dendrocalamus_sinicus_Dsi04B_36926228_36926926_Dsi04Bg12950.1_1_CDS_4147756744_26124:0.0571106)n13:0.0171645,(Dendrocalamus_sinicus_Dendrocalamus_sinicus_Dsi04A_3552287_3556163_Dsi04Ag02770.1_-1_CDS_4147747618_5838:0.0436227,(Ampelocalamus_luodianensis_Alu04Dg03480.1:0.0214425,Ampelocalamus_luodianensis_AluCtg00619g00260.1:0.0123303)n15:0.0768638)n14:0.00854043)n12:0.044664)n8:0.0229623)n7:0.038,((Brachypodium_distachyon_BRADI_5g23190v3:0.139564,(Hordeum_spontaneum_WB01_005229_0088131:6e-09,Hordeum_vulgareMorex_HORVU.MOREX.r3.2HG0207420:0.00289631)n18:0.194392)n17:0.105827,((Dichantelium_oligosantes_H_DolKV775725.1000009.1:0.0275201,((((Stipagrostis_hirtigluma_H_Shi_ptg000016l_002686.1:0.217486,(Aristida_adscensionis_H_Aadptg000072l000063.1:0.136258,(Eragrostis_curvula_EJB05_39794:0.0692984,Eragrostis_curvula_EJB05_24071:0.0296578)n26:0.0658699)n25:0.0337736)n24:0.0246321,(Phragmites_australis_Phragmites_australis_PaChr7_3482014_3482682_evm.model.PaChr7.319_1_CDS_4362475542_6687:0.0641583,Phragmites_australis_Phragmites_australis_PaChr11_3058359_3059021_evm.model.PaChr11.324_1_CDS_4362377118_27817:0.0750795)n27:0.026236)n23:0.0133594,(Eleusine_coracana_ELECO.r07.4BG0333350:0.0244765,Eleusine_coracana_ELECO.r07.4AG0302390:0.00382396)n28:0.10094)n22:0.00838368,Chasmanthium_laxum_Chala.06G249400:0.0928427)n21:0.0135942)n20:0.00445614,((Zea_mays_Zm00001eb413340:0.110799,(ASEM_RSA5_H_RSA5chrom7001625.1:0.0467175,ASEM_AUS1_H_AUS1CM014276.1001510.1:0.0569319)n31:0.0406999)n30:0.0112428,((Setaria_viridis_SEVIR_7G265600v2:0.0405988,Echinocloa_haploclada_eh_chr9.2804:0.0950164)n33:0.0210751,(((Cenchrus_americanus_H_CamCM007984.2002235.1:0.0742878,Urochloa_fusta_Urofu.7G294400:0.0892893)n36:0.0397992,Sorghum_bicolor_SORBI_3006G231266:0.157037)n35:0.0181376,(((Digitaria_radicosa_Dra07G0203400:5e-09,(Digitaria_radicosa_Dra07G0203400.2:5e-09,(Digitaria_radicosa_Dra07G0203400.3:5e-09,Digitaria_radicosa_Dra07G0203400.4:5e-09)n41:5e-09)n40:5e-09)n39:0.0428681,(Digitaria_exilis_H_Dex7A-001200.1:0.0248898,Digitaria_exilis_H_Dex7B-001249.1:0.0376405)n42:0.0313556)n38:0.0694969,(Panicum_hallii_Pahal.7G305700:0.0213011,(Panicum_virgatum_Pavir.7KG405600:0.0291317,Panicum_virgatum_Pavir.7NG387500:0.0220248)n44:0.0298095)n43:0.0158642)n37:0.023136)n34:0.00704986)n32:0.0116586)n29:0.0250106)n19:0.082647)n16:0.0445684)n6:0.0319276)n2:0.0225144)n0;
```
