## Supplementary Dataset S1 for "Gene turnover and contingency facilitated the repeated evolution of C_4_ photosynthesis in grasses": OG0007540_tree.txt

```
((Streptochaeta_angustifolia_strangu_035628:0.134555,(Pharus_latifolius_Phala.06G252500:0.0230379,Pharus_latifolius_Phala.06G252500.2:0.114924)n2:0.078047)n1:0.0537453,(((Dendrocalamus_sinicus_Dendrocalamus_sinicus_Dsi04B_37561781_37571312_Dsi04Bg13470.2_1_CDS_4147756900_239:0.0150775,(Ampelocalamus_luodianensis_Alu04Dg02990.2:0.0506492,Ampelocalamus_luodianensis_Alu06Cg02640.1:0.0934758)n6:0.0103862)n5:0.0381855,((Olyra_latifolia_Ola009001:0.0818783,((Brachypodium_distachyon_BRADI_5g23976v3:0.181895,(Hordeum_vulgareMorex_HORVU.MOREX.r3.2HG0204940:0.000542002,(Hordeum_spontaneum_WB01_001380_1601177:0.349815,Hordeum_spontaneum_WB01_001517_0100868:0.00371146)n12:0.000412385)n11:0.0787731)n10:0.106052,(((Eragrostis_curvula_EJB05_39919:0.166483,(Eleusine_coracana_ELECO.r07.4BG0332380:0.0208132,Eleusine_coracana_ELECO.r07.4AG0301660:0.0169533)n16:0.115681)n15:0.088971,((Phragmites_australis_Phragmites_australis_PaChr7_2952303_2959217_evm.model.PaChr7.265_1_CDS_4362475422_41197:0.0750914,Phragmites_australis_Phragmites_australis_PaChr11_2545396_2548286_evm.model.PaChr11.265_1_CDS_4362376986_14794:0.293024)n18:0.0325582,((Phragmites_australis_Phragmites_australis_PaChr11_2550664_2551158_evm.model.PaChr11.267_1_CDS_4362376990_16477:0.513512,Phragmites_australis_Phragmites_australis_PaChr11_2549476_2550214_evm.model.PaChr11.266_1_CDS_4362376988_15636:0.268571)n20:0.034831,(Chasmanthium_laxum_Chala.06G257800:0.0667742,((Sorghum_bicolor_SORBI_3006G240300:0.0430964,Zea_mays_Zm00001eb068550:0.0534113)n23:0.127623,((Dichantelium_oligosantes_H_DolKV775688.1000020.1:0.0558503,(((ASEM_AUS1_H_AUS1CM014276.1001564.1:0.0138144,ASEM_RSA5_H_RSA5chrom7001687.1:0.0212459)n28:0.0639983,((Digitaria_radicosa_Dra07G0210600:0.0439159,(Digitaria_exilis_H_Dex7A-001256.1:0.00480455,Digitaria_exilis_H_Dex7B-001301.1:0.010296)n31:0.0533807)n30:0.00556191,(Panicum_virgatum_Pavir.9KG294900:0.180638,Panicum_virgatum_Pavir.9KG295000:0.0581057)n32:0.00645619)n29:0.0134128)n27:0.0246315,(Panicum_hallii_Pahal.7G315000:0.0263378,(Panicum_virgatum_Pavir.7NG379800:0.0546184,Panicum_virgatum_Pavir.7KG420500:0.0510064)n34:0.00566738)n33:0.00832493)n26:0.000924992)n25:0.043592,((Urochloa_fusta_Urofu.7G304400:0.070418,Echinocloa_haploclada_eh_chr9.2897:0.0634662)n36:0.0275013,(Cenchrus_americanus_H_CamCM007984.2002727.1:0.0664418,(Setaria_viridis_SEVIR_2G240233v2:0.0115161,Setaria_viridis_SEVIR_7G274000v2:0.0233735)n38:0.00215157)n37:0.0549058)n35:0.0127436)n24:0.0244901)n22:0.0193957)n21:0.0276246)n19:0.024668)n17:0.00274089)n14:0.0234027,(Aristida_adscensionis_H_Aadptg000072l000114.1:0.115478,(Stipagrostis_hirtigluma_H_Shi_ptg000016l_001347.1:0.0918827,Stipagrostis_hirtigluma_H_Shi_ptg000016l_001346.1:0.0588916)n40:0.00654351)n39:0.0163683)n13:0.0709504)n9:0.0287308)n8:0.0119788,(Ampelocalamus_luodianensis_Alu04Cg20990.1:0.0583041,(Olyra_latifolia_Ola009002:0.0781368,Dendrocalamus_sinicus_Dendrocalamus_sinicus_Dsi04A_2787239_2789026_Dsi04Ag02250.1_-1_CDS_4147747462_31720:0.18162)n42:0.0127391)n41:0.0470977)n7:0.00523308)n4:0.0142873,(Zizania_latifolia_GWHTBFHI017829:0.105564,(Leersia_perrieri_LPERR04G23100:0.102544,Oryza_sativa_LOC_Os04g55500:0.0792835)n44:0.0445832)n43:0.0915446)n3:0.0537453)n0;
```
