## Supplementary Dataset S1 for "Gene turnover and contingency facilitated the repeated evolution of C_4_ photosynthesis in grasses": OG0007541_tree.txt

```
((Streptochaeta_angustifolia_strangu_035627:0.110865,(Pharus_latifolius_Phala.06G252800.3:0.000646675,((Pharus_latifolius_Phala.06G252800:0,Pharus_latifolius_Phala.06G252800.6:0,Pharus_latifolius_Phala.06G252800.2:0)n4:5e-09,(Pharus_latifolius_Phala.06G252800.5:0,Pharus_latifolius_Phala.06G252800.4:0)n5:5e-09)n3:0.000570194)n2:0.101115)n1:0.0350635,((((Oryza_sativa_LOC_Os04g55510:0.0483202,Leersia_perrieri_LPERR04G23110:0.0553322)n9:0.0287976,(Zizania_latifolia_GWHTBFHI017830:0.0562488,Zizania_latifolia_GWHTBFHI018338:0.0379451)n10:0.0209459)n8:0.0743153,((Brachypodium_distachyon_BRADI_5g24120v3:0.0716546,((Hordeum_vulgareMorex_HORVU.MOREX.r3.2HG0204830:0,Hordeum_vulgareMorex_HORVU.MOREX.r3.2HG0204830.2:0)n14:0.00215255,Hordeum_spontaneum_WB01_001517_0359761:0.00173619)n13:0.14555)n12:0.0545368,((Ampelocalamus_luodianensis_Alu04Cg21000.2:0.0288288,Dendrocalamus_sinicus_Dendrocalamus_sinicus_Dsi04C_2811368_2815226_Dsi04Cg02260.1_-1_CDS_4147758253_22753:0.0270491)n16:0.00380435,(Ampelocalamus_luodianensis_Alu04Dg02980.1:0.0322562,(Olyra_latifolia_Ola008999:0.0830112,(Dendrocalamus_sinicus_Dendrocalamus_sinicus_Dsi04A_2752098_2756374_Dsi04Ag02240.1_-1_CDS_4147747459_30032:0.0355722,Dendrocalamus_sinicus_Dendrocalamus_sinicus_Dsi04B_37592773_37597154_Dsi04Bg13480.1_1_CDS_4147756903_1928:0.0272249)n19:0.00302499)n18:0.00268758)n17:0.000298621)n15:0.0200214)n11:0.00973107)n7:0.0147032,((Aristida_adscensionis_H_Aadptg000072l000115.1:0.0711255,Stipagrostis_hirtigluma_H_Shi_ptg000016l_001348.1:0.0546828)n21:0.0309787,((Eragrostis_curvula_EJB05_39920:0.0792692,(Eleusine_coracana_ELECO.r07.4BG0332360:0.0153987,Eleusine_coracana_ELECO.r07.4AG0301650:0.0116107)n24:0.0618411)n23:0.0483543,((Chasmanthium_laxum_Chala.06G257900:0.0443115,(Phragmites_australis_Phragmites_australis_PaChr7_2926209_2930783_evm.model.PaChr7.264_1_CDS_4362475420_40355:0.05292,Phragmites_australis_Phragmites_australis_PaChr11_2563792_2567885_evm.model.PaChr11.268_1_CDS_4362376992_17319:0.0402728)n27:0.00447475)n26:0.00407605,((Echinocloa_haploclada_eh_chr9.2898:0.0425734,(Dichantelium_oligosantes_H_DolKV775688.1000021.1:0.0296524,((((ASEM_AUS1_H_AUS1CM014276.1001565.1:0.00653799,ASEM_RSA5_H_RSA5chrom7001688.1:0.00822452)n34:0.0448418,(Panicum_hallii_Pahal.7G315100:0.0132843,(Panicum_virgatum_Pavir.7KG420800:0.023948,Panicum_virgatum_Pavir.7NG380100:0.0204082)n36:0.00473472)n35:0.0177545)n33:0.00285314,(Digitaria_radicosa_Dra07G0210700:0.015508,(Digitaria_exilis_H_Dex7A-001257.1:0.0035391,Digitaria_exilis_H_Dex7B-001302.1:0.00522756)n38:0.0191688)n37:0.0407323)n32:0.00147301,(Urochloa_fusta_Urofu.7G304500:0.0815358,(Cenchrus_americanus_H_CamCM007984.2002728.1:0.03613,(Setaria_viridis_SEVIR_6G091501v2:5e-09,Setaria_viridis_SEVIR_7G274100v2:0.0118451)n41:0.000710349)n40:0.0184709)n39:0.00791605)n31:0.00221653)n30:0.00357509)n29:0.0106346,(Sorghum_bicolor_SORBI_3006G240400:0.0238631,(Zea_mays_Zm00001eb068540:0.0386042,Zea_mays_Zm00001eb432070:0.0403749)n43:0.0044861)n42:0.00604265)n28:0.0359755)n25:0.00151608)n22:0.0120007)n20:0.0620958)n6:0.0350635)n0;
```
