## Supplementary Dataset S1 for "Gene turnover and contingency facilitated the repeated evolution of C_4_ photosynthesis in grasses": OG0007542_tree.txt

```
((Streptochaeta_angustifolia_strangu_028553:0.160035,Pharus_latifolius_Phala.06G253900:0.132759)n1:0.0421936,(((Zizania_latifolia_GWHTBFHI017841:0.0559177,Zizania_latifolia_GWHTBFHI018330:0.0324898)n4:0.0375209,(((Brachypodium_distachyon_BRADI_5g24290v3:0.0923783,(Hordeum_spontaneum_WB01_005814_0155328:0.0378226,Hordeum_vulgareMorex_HORVU.MOREX.r3.2HG0204350:0.0115311)n8:0.0885559)n7:0.0610324,(Oryza_sativa_LOC_Os01g05400:0.499893,((Eragrostis_curvula_EJB05_39931:0.0670869,(Eleusine_coracana_ELECO.r07.4BG0332220:0.0240058,Eleusine_coracana_ELECO.r07.4AG0301490:0.021911)n12:0.0862687)n11:0.0448836,(((Aristida_adscensionis_H_Aadptg000072l000508.1:0.0542368,Stipagrostis_hirtigluma_H_Shi_ptg000016l_001740.1:0.0363915)n15:0.0212599,(Chasmanthium_laxum_Chala.06G259500:0.0482768,(Phragmites_australis_Phragmites_australis_PaChr11_2455011_2458393_evm.model.PaChr11.257_1_CDS_4362376968_7205:0.0650791,Phragmites_australis_Phragmites_australis_PaChr7_2775747_2779535_evm.model.PaChr7.254_1_CDS_4362475398_31077:0.0527248)n17:0.0146986)n16:0.0120815)n14:0.00912779,((((Panicum_hallii_Pahal.7G317000:0.0264018,(Panicum_virgatum_Pavir.7KG422500:0.0190484,(Panicum_virgatum_Pavir.7NG382100:0,Panicum_virgatum_Pavir.J592200:0)n23:0.0286795)n22:0.00936602)n21:0.012191,(Urochloa_fusta_Urofu.7G306800:0.0469653,(Cenchrus_americanus_H_CamCM007984.2002573.1:0.0359199,Setaria_viridis_SEVIR_7G275700v2:0.0308872)n25:0.0110479)n24:0.0105484)n20:0.0095155,((((ASEM_RSA5_H_RSA5chrom7000300.1:0.00964294,ASEM_RSA5_H_RSA5chrom7002119.1:0.00211022)n29:0.00752208,ASEM_AUS1_H_AUS1CM014276.1001972.1:0.0120576)n28:0.0308092,Dichantelium_oligosantes_H_DolKV775688.1000007.1:0.0426174)n27:0.00516668,(Echinocloa_haploclada_eh_chr9.2917:0.0525734,(Digitaria_radicosa_Dra07G0212100:0.0547551,(Digitaria_exilis_H_Dex7A-001602.1:0.0160269,Digitaria_exilis_H_Dex7B-001645.1:0.0199298)n32:0.0374553)n31:0.0120061)n30:0.0090222)n26:0.00590305)n19:0.0173696,(Sorghum_bicolor_SORBI_3006G242100:0.0340223,(Zea_mays_Zm00001eb068390:0.0351433,(Zea_mays_Zm00001eb432200:0.0142094,(Zea_mays_Zm00001eb037320:0.0746334,Zea_mays_Zm00001eb091030:0.0595326)n36:0.0421579)n35:0.0262085)n34:0.00291206)n33:0.00991673)n18:0.0258606)n13:0.0149676)n10:0.0134159)n9:0.0187307)n6:0.0176027,(Leersia_perrieri_LPERR04G23230:0.113767,Oryza_sativa_LOC_Os04g55670:0.0492104)n37:0.0332608)n5:0.00369565)n3:0.0452914,(Dendrocalamus_sinicus_Dendrocalamus_sinicus_Dsi04B_37738863_37741467_Dsi04Bg13580.1_-1_CDS_4147756933_18810:0.0505221,(((Dendrocalamus_sinicus_Dendrocalamus_sinicus_Dsi04C_2621727_2624491_Dsi04Cg02150.1_1_CDS_4147758220_4184:0.026168,(Ampelocalamus_luodianensis_Alu04Cg21130.3:0.000989452,Ampelocalamus_luodianensis_Alu04Cg21180.2:0.0039745)n42:0.0180483)n41:0.00678361,(Ampelocalamus_luodianensis_Alu01Cg02330.2:0.169647,Olyra_latifolia_Ola008985:0.0510064)n43:0.0271141)n40:0.00647448,(Ampelocalamus_luodianensis_Alu04Dg02860.2:0.037421,Dendrocalamus_sinicus_Dendrocalamus_sinicus_Dsi04A_2586532_2589411_Dsi04Ag02130.1_1_CDS_4147747426_11464:0.0425423)n44:0.00472692)n39:0.0089959)n38:0.0270485)n2:0.0421936)n0;
```
