## Supplementary Dataset S1 for "Gene turnover and contingency facilitated the repeated evolution of C_4_ photosynthesis in grasses": OG0007543_tree.txt

```
((Streptochaeta_angustifolia_strangu_030100:0.163746,Pharus_latifolius_Phala.06G255700:0.126467)n1:0.0401218,(((Zizania_latifolia_GWHTBFHI017850:0.0406268,Zizania_latifolia_GWHTBFHI018319:0.0465484)n4:0.0217966,(Leersia_perrieri_LPERR04G23390:0.125404,Oryza_sativa_LOC_Os04g55920:0.0792174)n5:0.0131782)n3:0.0561697,((Dendrocalamus_sinicus_Dendrocalamus_sinicus_Dsi04B_37829706_37833676_Dsi04Bg13640.1_1_CDS_4147756951_28938:0.0380936,((Dendrocalamus_sinicus_Dendrocalamus_sinicus_Dsi04A_2412062_2417417_Dsi04Ag02010.1_-1_CDS_4147747390_48046:0.0370223,(Ampelocalamus_luodianensis_Alu04Dg02730.2:0.0622351,Olyra_latifolia_Ola008971:0.0432407)n10:0.0257623)n9:0.00617245,(Dendrocalamus_sinicus_Dendrocalamus_sinicus_Dsi04C_2524431_2527980_Dsi04Cg02070.1_-1_CDS_4147758196_47519:0.0434789,Ampelocalamus_luodianensis_Alu04Cg21280.1:0.0201413)n11:0.00421818)n8:0.012475)n7:0.0223963,((Brachypodium_distachyon_BRADI_5g24410v3:0.0726396,(Hordeum_spontaneum_WB01_004686_0206221:5e-09,(Hordeum_vulgareMorex_HORVU.MOREX.r3.2HG0203510.2:0.00623347,Hordeum_vulgareMorex_HORVU.MOREX.r3.2HG0203510:4.5e-09)n15:5e-10)n14:0.00489233)n13:0.0457148,(((Eragrostis_curvula_EJB05_39960:0.0794686,(Eleusine_coracana_ELECO.r07.4BG0332010:0.00940318,Eleusine_coracana_ELECO.r07.4AG0301290:0.0223536)n19:0.0727058)n18:0.0631441,(Phragmites_australis_Phragmites_australis_PaChr7_2474708_2478733_evm.model.PaChr7.238_1_CDS_4362475362_15958:0.0443808,(Phragmites_australis_Phragmites_australis_PaChr11_2332595_2336533_evm.model.PaChr11.243_1_CDS_4362376938_37075:0.0705495,(Aristida_adscensionis_H_Aadptg000072l000132.1:0.0826096,Stipagrostis_hirtigluma_H_Shi_ptg000016l_001365.1:0.0518965)n22:0.0416501)n21:0.0124336)n20:0.00138151)n17:0.00416711,(Chasmanthium_laxum_Chala.06G261300:0.0153232,((ASEM_AUS1_H_AUS1CM014276.1001586.1:0.0199795,ASEM_RSA5_H_RSA5chrom7001706.1:0.0153735)n25:0.032831,(((Urochloa_fusta_Urofu.7G309400:0.22064,Dichantelium_oligosantes_H_DolKV779409.1000006.1:0.0436431)n28:0.00601077,(Panicum_hallii_Pahal.7G318900:0.0135838,((Panicum_virgatum_Pavir.7KG425400:0.0181632,Panicum_virgatum_Pavir.7KG308000:0.0311967)n31:0.0068149,Panicum_virgatum_Pavir.7NG373100:0.0270394)n30:0.00300437)n29:0.00695207)n27:0.00546859,((Cenchrus_americanus_H_CamCM007984.2002354.1:0.0424079,Setaria_viridis_SEVIR_3G035200v2:0.0173475)n33:0.031612,((Echinocloa_haploclada_eh_chr9.2939:0.0421385,(Sorghum_bicolor_SORBI_3006G244800:0.042169,(Zea_mays_Zm00001eb068050:0.0616196,(Zea_mays_Zm00001eb432370:0.00501394,(Zea_mays_Zm00001eb220310:0.0105044,(Zea_mays_Zm00001eb164160:0.00300157,(Zea_mays_Zm00001eb056840:5e-09,(Zea_mays_Zm00001eb384630:0,Zea_mays_Zm00001eb325530:0)n42:5e-09)n41:5e-09)n40:0.00253164)n39:0.00237361)n38:0.0753959)n37:0.013121)n36:0.0392741)n35:0.011614,(Digitaria_radicosa_Dra07G0214400:0.0557481,(Digitaria_exilis_H_Dex7A-001275.1:0.00959854,Digitaria_exilis_H_Dex7B-001318.1:0.00440314)n44:0.0243311)n43:0.0249988)n34:0.0103365)n32:0.00453516)n26:0.00385297)n24:0.0121949)n23:0.0234066)n16:0.0575472)n12:0.0215195)n6:0.0318318)n2:0.0401218)n0;
```
