## Supplementary Dataset S1 for "Gene turnover and contingency facilitated the repeated evolution of C_4_ photosynthesis in grasses": OG0007544_tree.txt

```
(((Ananas_comosus_H_Ananas_contig6_000249.1:0.0344352,Tillandsia_fasciculata_H_Tillandsia_CM054940.1_000244.1:0.0335473)n2:0.157695,(Juncus_effusus_H_Juncus_Jeff_scaffold_4_000837.1:0.203514,Carex_scoparia_H_Carex_Csco_scaffold_25_000119.1:0.146162)n3:0.123142)n1:0.0615744,(Pharus_latifolius_Phala.06G262000:0.0722104,(Streptochaeta_angustifolia_strangu_018233:0.0872234,((((Ampelocalamus_luodianensis_Alu04Cg21780.2:0.0134054,(Dendrocalamus_sinicus_Dendrocalamus_sinicus_Dsi04A_39895965_39896827_Dsi04Ag17420.1_-1_CDS_4147752013_35113:0.00600033,Dendrocalamus_sinicus_Dendrocalamus_sinicus_Dsi04C_1968016_1972025_Dsi04Cg01750.1_-1_CDS_4147758100_50334:0.0116879)n10:0.00570614)n9:0.0173592,((Ampelocalamus_luodianensis_Alu01Cg10790.5:0.229131,Dendrocalamus_sinicus_Dendrocalamus_sinicus_Dsi08B_3211244_3212345_Dsi08Bg02010.1_1_CDS_4147804786_7152:0.0185777)n12:0.23213,(Ampelocalamus_luodianensis_Alu04Dg02290.2:0.0547736,(Dendrocalamus_sinicus_Dendrocalamus_sinicus_Dsi06C_13693207_13693929_Dsi06Cg02330.1_1_CDS_4147783900_18899:0.0397488,Dendrocalamus_sinicus_Dendrocalamus_sinicus_Dsi04B_38353622_38358184_Dsi04Bg14080.1_1_CDS_4147757083_46389:0.0111377)n14:0.0185257)n13:0.00205841)n11:0.00523253)n8:0.00928722,Olyra_latifolia_Ola017254:0.0671447)n7:0.0354207,(((Zizania_latifolia_GWHTBFHI017882:0.0358813,Zizania_latifolia_GWHTBFHI018272:0.0319648)n17:0.0166685,(Leersia_perrieri_LPERR04G23940:0.0570202,Oryza_sativa_LOC_Os04g56620:0.0441437)n18:0.0144077)n16:0.0599626,((Brachypodium_distachyon_BRADI_5g24930v3:0.0742956,(Hordeum_spontaneum_WB01_015824_0077901:0.0011762,(Hordeum_vulgareMorex_HORVU.MOREX.r3.2HG0201860.2:5e-09,Hordeum_vulgareMorex_HORVU.MOREX.r3.2HG0201860:0.00123546)n22:0.0017387)n21:0.065659)n20:0.0409265,(Dichantelium_oligosantes_H_DolKV775224.1000013.1:0.0866042,((Phragmites_australis_Phragmites_australis_PaChr11_1914574_1918582_evm.model.PaChr11.200_1_CDS_4362376844_40027:0.0372338,(Aristida_adscensionis_H_Aadptg000072l000472.1:0.0787295,Stipagrostis_hirtigluma_H_Shi_ptg000016l_001400.1:0.0471688)n26:0.0241567)n25:0.00745961,((Eragrostis_curvula_EJB05_40004:0.0381121,(Eleusine_coracana_ELECO.r07.4BG0331380:0.0262611,Eleusine_coracana_ELECO.r07.4AG0300700:0.0130718)n29:0.041859)n28:0.0260698,(Chasmanthium_laxum_Chala.06G266400:0.0419091,(((Echinocloa_haploclada_eh_chr9.2994:0.038307,(Digitaria_radicosa_Dra07G0219700:0.0193745,(Digitaria_exilis_H_Dex7B-001345.1:0.00447471,Digitaria_exilis_H_DexUA-003496.1:0.0100642)n35:0.0165007)n34:0.0204113)n33:0.00372159,((ASEM_AUS1_H_AUS1CM014276.1001631.1:0.00611582,ASEM_RSA5_H_RSA5chrom7001757.1:0.00366604)n37:0.0313562,((Cenchrus_americanus_H_CamCM007984.2002578.1:0.0361163,Setaria_viridis_SEVIR_3G026600v2:0.0191319)n39:0.014775,((Panicum_hallii_Pahal.7G325300:0.0117248,(Panicum_virgatum_Pavir.7NG424000:0.0197962,Panicum_virgatum_Pavir.7KG431900:0.0179492)n42:0.00724782)n41:0.0193115,Urochloa_fusta_Urofu.7G315500:0.0420293)n40:0.00214514)n38:0.00512105)n36:0.00407402)n32:0.0146836,(Sorghum_bicolor_SORBI_3006G251800:0.0160272,(Zea_mays_Zm00001eb432770:0.0415065,Zea_mays_Zm00001eb067470:0.0647037)n44:0.0071893)n43:0.00936617)n31:0.0123709)n30:0.0120985)n27:0.00986198)n24:0.0104652)n23:0.0273636)n19:0.0156164)n15:0.0130833)n6:0.0475739)n5:0.0277271)n4:0.0615744)n0;
```
