## Supplementary Dataset S1 for "Gene turnover and contingency facilitated the repeated evolution of C_4_ photosynthesis in grasses": OG0007545_tree.txt

```
(((((Leersia_perrieri_LPERR04G24080:0.136897,Oryza_sativa_LOC_Os04g56770:0.206102)n4:0.0341365,Zizania_latifolia_GWHTBFHI018256:0.0504102)n3:0.0417225,(((Aristida_adscensionis_H_Aadptg000072l000174.1:0.0557736,Stipagrostis_hirtigluma_H_Shi_ptg000016l_001408.1:0.0403806)n7:0.0196667,(((Sorghum_bicolor_SORBI_3006G254800:0.047204,Zea_mays_Zm00001eb067320:0.0479873)n10:0.0464314,(Echinocloa_haploclada_eh_chr9.3016:0.0651785,(((Cenchrus_americanus_H_CamCM007984.2002387.1:0.0348144,Setaria_viridis_SEVIR_3G028400v2:0.0243482)n14:0.0208714,(Digitaria_radicosa_Dra07G0221800:0.0203983,(Digitaria_exilis_H_Dex7A-001308.1:0.0215537,Digitaria_exilis_H_Dex7B-001351.1:0.0259439)n16:0.0363706)n15:0.0419944)n13:0.00961213,((Urochloa_fusta_Urofu.7G318600:0.037238,(ASEM_AUS1_H_AUS1CM014276.1001645.1:0.00241768,(ASEM_RSA5_H_RSA5chrom7001765.1:0.310468,ASEM_RSA5_H_RSA5chrom7001764.1:0.00711829)n20:0.000790921)n19:0.00539011)n18:0.0132735,(((Panicum_virgatum_Pavir.7KG434200:0,Panicum_virgatum_Pavir.7KG380100:0)n23:0.0295512,(Panicum_virgatum_Pavir.7NG426700:0.000938252,Panicum_virgatum_Pavir.7NG412100:0.0310314)n24:0.0268146)n22:0.00388994,Panicum_hallii_Pahal.7G326800:0.0249448)n21:0.00826538)n17:0.0050664)n12:0.0407594)n11:0.0122451)n9:0.0360735,(Phragmites_australis_Phragmites_australis_PaChr7_1898266_1898738_evm.model.PaChr7.182_1_CDS_4362475028_2903:0.105936,((Eragrostis_curvula_EJB05_40024:0.0418474,(Eleusine_coracana_ELECO.r07.4BG0331240:0.00893119,Eleusine_coracana_ELECO.r07.4AG0300570:0.0247414)n28:0.0339105)n27:0.0161369,((Chasmanthium_laxum_Chala.06G268100:0.015279,Phragmites_australis_Phragmites_australis_PaChr11_1802184_1803551_evm.model.PaChr11.188_1_CDS_4362376814_27396:0.0709516)n30:0.00863271,(Phragmites_australis_Phragmites_australis_PaChr11_1803998_1804611_evm.model.PaChr11.189_1_CDS_4362376816_28235:0.172367,Phragmites_australis_Phragmites_australis_PaChr11_1766574_1773415_evm.model.PaChr11.184_1_CDS_4362376742_39606:0.0129191)n31:0.0437811)n29:0.00486456)n26:0.00923138)n25:0.00102571)n8:0.0180342)n6:0.0131534,(Phragmites_australis_Phragmites_australis_PaChr4_37459029_37460955_evm.model.PaChr4.1797_1_CDS_4362453147_17989:0.0717667,Olyra_latifolia_scaffold50_109862_112312_-:0.201595)n32:0.0143066)n5:0.00158962)n2:0.00509492,(((Dendrocalamus_sinicus_Dendrocalamus_sinicus_Dsi04C_1827765_1832167_Dsi04Cg01630.1_-1_CDS_4147758064_30067:0.164838,(Ampelocalamus_luodianensis_Alu04Cg21920.1:0.0182911,Ampelocalamus_luodianensis_Alu09DXg22070.1:0.064812)n36:0.00720133)n35:0.00637311,(Ampelocalamus_luodianensis_Alu04Dg02140.1:0.0359823,Dendrocalamus_sinicus_Dendrocalamus_sinicus_Dsi04B_38456394_38458886_Dsi04Bg14190.1_1_CDS_4147757116_8120:0.0317326)n37:0.00352585)n34:0.0215253,(Brachypodium_distachyon_BRADI_1g36277v3:0.0789381,(Hordeum_spontaneum_WB01_003986_0275349:0.00400246,Hordeum_vulgareMorex_HORVU.MOREX.r3.2HG0201100:5e-09)n39:0.0561853)n38:0.0342037)n33:0.0229481)n1:0.0211027,(Pharus_latifolius_Phala.06G263500:0.0970445,(Streptochaeta_angustifolia_strangu_035361:0.858951,((Streptochaeta_angustifolia_strangu_021838:0.0664381,Streptochaeta_angustifolia_strangu_028664:0.0164641)n43:0.135616,(Streptochaeta_angustifolia_strangu_016507:0.0767192,Streptochaeta_angustifolia_strangu_016505:0.0642786)n44:0.041093)n42:0.110853)n41:0.012317)n40:0.0212094)n0;
```
