## Supplementary Dataset S1 for "Gene turnover and contingency facilitated the repeated evolution of C_4_ photosynthesis in grasses": OG0007546_tree.txt

```
((Ananas_comosus_H_Ananas_contig13_000666.1:0.0244896,Tillandsia_fasciculata_H_Tillandsia_CM054939.1_000143.1:0.0242326)n1:0.102397,((Streptochaeta_angustifolia_strangu_001033:0.0640439,((Pharus_latifolius_Phala.06G266000:0,Pharus_latifolius_Phala.06G266000.2:0)n5:5e-09,Pharus_latifolius_Phala.06G266000.3:5e-09)n4:0.0627669)n3:0.0216565,((((Brachypodium_distachyon_BRADI_5g25390v3:0.0482492,(Hordeum_spontaneum_WB01_000778_0738648:0.000530888,Hordeum_vulgareMorex_HORVU.MOREX.r3.2HG0200100:0.00137386)n10:0.0557493)n9:0.0252961,((Ampelocalamus_luodianensis_Alu04Cg22110.1:0.0153991,Dendrocalamus_sinicus_Dendrocalamus_sinicus_Dsi04C_1571974_1594300_Dsi04Cg01470.1_1_CDS_4147758016_3057:0.0218178)n12:0.00653626,(Ampelocalamus_luodianensis_Alu04Dg01910.1:0.026432,((Dendrocalamus_sinicus_Dendrocalamus_sinicus_Dsi04A_1587771_1602095_Dsi04Ag01390.1_1_CDS_4147747204_207:0.0144296,Dendrocalamus_sinicus_Dendrocalamus_sinicus_Dsi04B_38646493_38656422_Dsi04Bg14370.1_-1_CDS_4147757170_38508:0.0173399)n15:0.00618092,Olyra_latifolia_Ola000883:0.0592088)n14:0.00250409)n13:0.000278233)n11:0.00923624)n8:0.00899278,((Leersia_perrieri_LPERR04G24320:0.0413372,Oryza_sativa_LOC_Os04g57140:0.0326736)n17:0.0180115,(((Zizania_latifolia_GWHTBFHI028444:0.167305,Zizania_latifolia_GWHTBFHI026849:0.051294)n20:0.0660268,Zizania_latifolia_GWHTBFHI018234:0.0109)n19:0.0137384,Zizania_latifolia_GWHTBFHI017917:0.0271713)n18:0.0100612)n16:0.0337978)n7:0.00845098,((Aristida_adscensionis_H_Aadptg000072l000199.1:0.0370825,Stipagrostis_hirtigluma_H_Shi_ptg000016l_001682.1:0.0297119)n22:0.0171955,((Eragrostis_curvula_EJB05_40046:0.0415448,(Eleusine_coracana_ELECO.r07.4BG0331010:0.0091891,Eleusine_coracana_ELECO.r07.4AG0300290:0.00675746)n25:0.0362408)n24:0.028271,((Phragmites_australis_Phragmites_australis_PaChr7_1718005_1728234_evm.model.PaChr7.164_1_CDS_4362474628_4585:0.0210686,Phragmites_australis_Phragmites_australis_PaChr11_1570418_1580192_evm.model.PaChr11.168_1_CDS_4362376386_17316:0.0278548)n27:0.00730593,(Chasmanthium_laxum_Chala.06G270800:0.0238483,((Dichantelium_oligosantes_H_DolKV776857.1000002.1:0.027193,(Sorghum_bicolor_SORBI_3006G257200:0.025988,(Zea_mays_Zm00001eb433100:0.026961,Zea_mays_Zm00001eb067080:0.02439)n32:0.00410012)n31:0.021509)n30:0.00446308,(((Cenchrus_americanus_H_CamCM007984.2002511.1:0.0261325,Setaria_viridis_SEVIR_3G030800v2:0.00998469)n35:0.0152798,(Echinocloa_haploclada_eh_chr9.3045:0.0224775,(ASEM_RSA5_H_RSA5chrom7002048.1:0.00565803,(ASEM_AUS1_H_AUS1CM014276.1001666.1:0.00115544,ASEM_AUS1_H_AUS1CM014276.1001887.1:0.0847538)n38:0.00428353)n37:0.0217947)n36:0.00448509)n34:0.00158944,((Panicum_hallii_Pahal.7G329100:0.0144151,(Panicum_virgatum_Pavir.7KG388300:0.0125389,Panicum_virgatum_Pavir.7NG429000:0.0110297)n41:0.00447752)n40:0.0170772,((Digitaria_radicosa_Dra07G0224000:0.0124882,(Digitaria_exilis_H_Dex7A-001543.1:0.00389513,Digitaria_exilis_H_Dex7B-001579.1:0.00252502)n44:0.0206846)n43:0.0198788,Urochloa_fusta_Urofu.7G321900:0.0224959)n42:0.00268906)n39:0.00134164)n33:0.00447224)n29:0.0170082)n28:0.012421)n26:0.00447684)n23:0.00625053)n21:0.0243695)n6:0.0377377)n2:0.102397)n0;
```
