## Supplementary Dataset S1 for "Gene turnover and contingency facilitated the repeated evolution of C_4_ photosynthesis in grasses": OG0007547_tree.txt

```
((Pharus_latifolius_Phala.06G266200:0.128628,Streptochaeta_angustifolia_strangu_001036:0.0968982)n1:0.026666,((Aristida_adscensionis_H_Aadptg000072l000443.1:0.0716119,Stipagrostis_hirtigluma_H_Shi_ptg000016l_001416.1:0.0638504)n3:0.0304794,(((Brachypodium_distachyon_BRADI_5g25407v3:0.0818681,((Hordeum_vulgareMorex_HORVU.MOREX.r3.2HG0200050:0.00164204,((Hordeum_spontaneum_WB01_004213_0185116:0.340925,Hordeum_spontaneum_WB01_000272_0274606:0.0467751)n10:0.0574875,(Hordeum_spontaneum_WB01_000272_0330484:0.0728381,Hordeum_spontaneum_WB01_000778_0697963:0.00123454)n11:0.000123454)n9:1.37171e-05)n8:0.0851441,Panicum_virgatum_Pavir.7KG388100:0.759418)n7:0.0870268)n6:0.0285916,(Zizania_latifolia_GWHTBFHI017919:0.0584875,(Leersia_perrieri_LPERR04G24350:0.0405243,Oryza_sativa_LOC_Os04g57160:0.036547)n13:0.0341731)n12:0.0508756)n5:0.00894917,(((Digitaria_exilis_H_Dex7A-001541.1:0.541463,(Oryza_sativa_LOC_Os04g57154:0.48844,(Eragrostis_curvula_EJB05_31490:0.241891,Eragrostis_curvula_EJB05_40052:0.412663)n18:0.28226)n17:0.0866859)n16:0.100158,Olyra_latifolia_Ola000881:0.0672814)n15:0.0243549,((Eragrostis_curvula_EJB05_31484:0.125177,((Eragrostis_curvula_EJB05_31491:0.104878,(Dichantelium_oligosantes_H_DolKV777610.1000009.1:0.068998,(Echinocloa_haploclada_eh_chr2.733:0.00887201,Echinocloa_haploclada_eh_chr2.749:0.0042152)n24:0.064455)n23:0.056114)n22:0.0165634,Chasmanthium_laxum_Chala.08G199800:0.0815164)n21:0.00375945)n20:0.0139606,((Eleusine_coracana_ELECO.r07.4AG0300260:0.0793679,Eragrostis_curvula_EJB05_40038:0.07027)n26:0.0335302,(Phragmites_australis_Phragmites_australis_PaChr7_1700625_1702824_evm.model.PaChr7.162_1_CDS_4362474584_28555:0.0501144,(Chasmanthium_laxum_Chala.06G271000:0.0475681,((Sorghum_bicolor_SORBI_3006G257400:0.0402296,Zea_mays_Zm00001eb067060:0.0507954)n30:0.0410804,(((Echinocloa_haploclada_eh_chr9.3047:0.0530908,(Panicum_hallii_Pahal.7G329300:0.0330193,(Panicum_virgatum_Pavir.7KG387700:0.0184761,Panicum_virgatum_Pavir.7NG429900:0.013061)n35:0.0240189)n34:0.0168489)n33:0.00244554,(ASEM_AUS1_H_AUS1CM014276.1001667.1:0.00536384,((ASEM_RSA5_H_RSA5chrom5004464.1:0.0011352,ASEM_RSA5_H_RSA5chrom8002554.1:0.00107147)n38:0.00690336,ASEM_RSA5_H_RSA5chrom7001772.1:0.00365213)n37:0.000405792)n36:0.00498185)n32:0.00913428,((Urochloa_fusta_Urofu.7G322100:0.030455,(Cenchrus_americanus_H_CamCM007984.2002405.1:0.0369203,Setaria_viridis_SEVIR_3G031100v2:0.0227881)n41:0.00564755)n40:0.0142803,((Digitaria_radicosa_Dra07G0224200:0.0319047,(Digitaria_exilis_H_Dex7A-001321.1:0.0092745,Digitaria_exilis_H_Dex7B-001364.1:0.0183863)n44:0.0220453)n43:0.0168271,Dichantelium_oligosantes_H_DolKV776857.1000004.1:0.0583934)n42:0.00591223)n39:0.00198347)n31:0.023734)n29:0.0114824)n28:0.00853797)n27:0.00184364)n25:0.00472293)n19:0.00597381)n14:0.000663757)n4:0.0053054)n2:0.000589489)n0;
```
