## Supplementary Dataset S1 for "Gene turnover and contingency facilitated the repeated evolution of C_4_ photosynthesis in grasses": OG0007548_tree.txt

```
(((Ananas_comosus_H_Ananas_contig13_000407.1:0.0236557,Tillandsia_fasciculata_H_Tillandsia_CM054939.1_000113.1:0.0213168)n2:0.120613,(Juncus_effusus_H_Juncus_Jeff_scaffold_13_000622.1:0.185807,Carex_scoparia_H_Carex_Csco_scaffold_7_000822.1:0.196088)n3:0.151812)n1:0.0349516,((Streptochaeta_angustifolia_strangu_001042:0.125927,((Pharus_latifolius_Phala.06G266600:5e-09,Pharus_latifolius_Phala.06G266600.2:0.0128931)n7:0.100744,(((Brachypodium_distachyon_BRADI_5g25450v3:0.0612947,(Hordeum_spontaneum_WB01_004962_0281917:0.00323942,Hordeum_vulgareMorex_HORVU.MOREX.r3.2HG0208800:5e-09)n11:0.0935334)n10:0.0533824,(Olyra_latifolia_scaffold101_1244016_1248989_-:0.0561498,((Ampelocalamus_luodianensis_Alu04Cg22150.4:0.0182761,Dendrocalamus_sinicus_Dendrocalamus_sinicus_Dsi04C_1500655_1505705_Dsi04Cg01430.1_-1_CDS_4147758004_53148:0.0240355)n14:0.0101179,(Ampelocalamus_luodianensis_Alu04Dg01840.1:0.0597879,Dendrocalamus_sinicus_Dendrocalamus_sinicus_Dsi04A_1566233_1570409_Dsi04Ag01370.1_-1_CDS_4147747198_53676:0.0242124)n15:0.00269027)n13:0.000998326)n12:0.000110925)n9:0.0152419,(((Zizania_latifolia_GWHTBFHI005023:0.20693,Zizania_latifolia_GWHTBFHI018231:0.0230416)n18:0.0420299,(Leersia_perrieri_LPERR04G24400:0.0923769,Oryza_sativa_LOC_Os04g57210:0.0421522)n19:0.0293628)n17:0.0389353,((Aristida_adscensionis_H_Aadptg000072l000445.1:0.0572199,Stipagrostis_hirtigluma_H_Shi_ptg000016l_001419.1:0.0493246)n21:0.0219675,((Eragrostis_curvula_EJB05_40056:0.0529551,(Eleusine_coracana_ELECO.r07.4BG0330940:0.0192474,Eleusine_coracana_ELECO.r07.4AG0300200:0.00612526)n24:0.0403833)n23:0.0388062,(Phragmites_australis_Phragmites_australis_PaChr11_1524396_1528265_evm.model.PaChr11.164_1_CDS_4362376298_22775:0.0578805,(Chasmanthium_laxum_Chala.06G271600:0.0529163,(((Sorghum_bicolor_SORBI_3006G257800:0.0261503,Zea_mays_Zm00001eb066950:0.0345671)n29:0.0223261,(((((Digitaria_radicosa_Dra07G0224700:5e-09,Digitaria_radicosa_Dra07G0224700.2:6e-09)n34:0.0318312,(Digitaria_exilis_H_Dex7A-001325.1:0.00243638,Digitaria_exilis_H_Dex7B-001367.1:0.0081993)n35:0.0271078)n33:0.0367069,(Cenchrus_americanus_H_CamCM007984.2002408.1:0.0331585,Setaria_viridis_SEVIR_3G031700v2:0.00983873)n36:0.0183647)n32:0.00461998,(Dichantelium_oligosantes_H_DolKV773035.1000014.1:0.0345828,(Urochloa_fusta_Urofu.7G322800:0.040821,(Panicum_hallii_Pahal.7G330000:0.0199115,(Panicum_virgatum_Pavir.7KG385600:0.0162997,Panicum_virgatum_Pavir.7NG430500:0.0141248)n40:0.011397)n39:0.0188571)n38:0.00485081)n37:0.00266082)n31:0.00956325,Cenchrus_americanus_H_CamCM007983.2003160.1:0.455237)n30:0.0505819)n28:0.0183239,((Echinocloa_haploclada_eh_chr9.3054:5e-09,Echinocloa_haploclada_eh_chr9.3298:0.00298619)n42:0.049962,(ASEM_AUS1_H_AUS1CM014276.1001671.1:0.00845653,ASEM_RSA5_H_RSA5chrom7001776.1:0.00510502)n43:0.0372599)n41:0.00453498)n27:0.0185498)n26:0.0147105)n25:0.00848546)n22:0.00556473)n20:0.0405554)n16:0.00861233)n8:0.043653)n6:0.0260898)n5:0.0399871,(Streptochaeta_angustifolia_strangu_002125:0.0560031,Pharus_latifolius_Phala.06G266500:0.55165)n44:0.0612944)n4:0.0349516)n0;
```
