## Supplementary Dataset S1 for "Gene turnover and contingency facilitated the repeated evolution of C_4_ photosynthesis in grasses": OG0007549_tree.txt

```
((Ananas_comosus_H_Ananas_contig25_000568.1:0.189058,Tillandsia_fasciculata_H_Tillandsia_CM054945.1_000646.1:0.160926)n1:0.0968969,((Brachypodium_distachyon_BRADI_5g25700v3:0.226562,(Hordeum_spontaneum_WB01_005443_0133912:5e-09,Hordeum_vulgareMorex_HORVU.MOREX.r3.2HG0211640:0.00489508)n4:0.193468)n3:0.0539306,(((Zizania_latifolia_GWHTBFHI017937:0.0800894,Zizania_latifolia_GWHTBFHI018216:0.0767891)n7:0.0446062,(Leersia_perrieri_LPERR04G24610:0.17383,Oryza_sativa_LOC_Os04g57530:0.0700985)n8:0.05743)n6:0.0398239,((Streptochaeta_angustifolia_strangu_013061:0.245955,((Pharus_latifolius_Phala.06G269400:6e-09,(Pharus_latifolius_Phala.06G269400.3:0.02308,Pharus_latifolius_Phala.06G269400.5:0.0347737)n13:0.051447)n12:0.026253,(Pharus_latifolius_Phala.06G269400.2:5e-09,Pharus_latifolius_Phala.06G269400.4:0.0161377)n14:0.0118663)n11:0.230527)n10:0.0380518,((Olyra_latifolia_Ola000840:0.0965465,(Dendrocalamus_sinicus_Dendrocalamus_sinicus_Dsi04A_1413553_1415162_Dsi04Ag01200.1_1_CDS_4147747147_24967:0.0573414,((Ampelocalamus_luodianensis_Alu04Cg22340.2:0.0281709,Dendrocalamus_sinicus_Dendrocalamus_sinicus_Dsi04C_1335651_1337369_Dsi04Cg01230.1_1_CDS_4147757944_19376:0.0270983)n19:0.0152489,(Ampelocalamus_luodianensis_Alu04Dg01620.2:0.0563024,Dendrocalamus_sinicus_Dendrocalamus_sinicus_Dsi04B_38828923_38830646_Dsi04Bg14530.1_-1_CDS_4147757218_8683:0.0473154)n20:0.00525726)n18:0.00702451)n17:0.0312045)n16:0.0369641,((Chasmanthium_laxum_Chala.06G274600:0.0582936,(Phragmites_australis_Phragmites_australis_PaChr11_1367265_1368949_evm.model.PaChr11.140_1_CDS_4362375766_11419:0.0819237,Phragmites_australis_Phragmites_australis_PaChr7_1494692_1496407_evm.model.PaChr7.136_1_CDS_4362474006_40348:0.073832)n23:0.0374114)n22:0.026574,(((Eragrostis_curvula_EJB05_40089:0.0734729,(Eleusine_coracana_ELECO.r07.4BG0330620:0.0376553,Eleusine_coracana_ELECO.r07.4AG0299900:0.0407823)n27:0.179423)n26:0.066285,(Stipagrostis_hirtigluma_H_Shi_ptg000016l_001661.1:0.103235,Aristida_adscensionis_H_Aadptg000072l000438.1:0.0952082)n28:0.0389625)n25:0.0201499,((Sorghum_bicolor_SORBI_3006G261200:0.0771701,Zea_mays_Zm00001eb066770:0.076026)n30:0.0589853,((Dichantelium_oligosantes_H_DolKV775043.1000015.1:0.0736103,(Panicum_hallii_Pahal.7G333000:0.0382692,(Panicum_virgatum_Pavir.7NG434200:0.0364605,(Panicum_virgatum_Pavir.J124600:7e-09,Panicum_virgatum_Pavir.7KG383300:5e-09)n35:0.0315788)n34:0.0102596)n33:0.0260845)n32:0.0122998,(((ASEM_AUS1_H_AUS1CM014276.1001855.1:0.0173018,ASEM_RSA5_H_RSA5chrom7002019.1:0.0374991)n38:0.0426904,(Setaria_viridis_SEVIR_3G022100v2:0.0587729,Cenchrus_americanus_H_CamCM007984.2002493.1:0.0679705)n39:0.0177924)n37:0.0140896,(Echinocloa_haploclada_eh_chr9.3084:0.090322,(Urochloa_fusta_Urofu.7G329600:0.0586373,((Digitaria_exilis_H_Dex7A-001522.1:0.0171828,Digitaria_exilis_H_Dex7B-001559.1:0.0171473)n43:0.1398,(Digitaria_radicosa_Dra07G0227400:0.0018013,Digitaria_radicosa_Dra07G0227400.2:0.0609117)n44:0.0872088)n42:0.0309608)n41:0.0238258)n40:0.0154296)n36:0.00890981)n31:0.0216723)n29:0.0329441)n24:0.0244351)n21:0.035348)n15:0.018817)n9:0.0293401)n5:0.0383526)n2:0.0968969)n0;
```
