## Supplementary Dataset S1 for "Gene turnover and contingency facilitated the repeated evolution of C_4_ photosynthesis in grasses": OG0007550_tree.txt

```
((Ananas_comosus_H_Ananas_contig25_000530.1:0.0198393,(Tillandsia_fasciculata_H_Tillandsia_JAQOTM010001412.1_000005.1:5e-09,(Tillandsia_fasciculata_H_Tillandsia_JAQOTM010001412.1_000003.1:0.00309452,Tillandsia_fasciculata_H_Tillandsia_CM054945.1_000597.1:5e-09)n3:0.00240148)n2:0.0192862)n1:0.0805707,(Streptochaeta_angustifolia_strangu_013027:0.0612058,(Pharus_latifolius_Phala.06G272500:0.0772694,((Olyra_latifolia_Ola000801:0.0442331,((Dendrocalamus_sinicus_Dendrocalamus_sinicus_Dsi04B_39160303_39164821_Dsi04Bg14790.1_-1_CDS_4147757296_52583:0.0248047,Dendrocalamus_sinicus_Dendrocalamus_sinicus_DsiCtg00263_108494_113006_DsiCtg00263g00120.1_1_CDS_4147850083_34873:0.0175443)n9:0.00295034,((Ampelocalamus_luodianensis_Alu04Dg01280.2:0.00331187,Ampelocalamus_luodianensis_Alu04Dg01300.2:0.000664166)n11:0.0188726,Ampelocalamus_luodianensis_Alu04Cg22630.2:0.0195749)n10:0.00217498)n8:0.00106264)n7:0.0184117,(((Brachypodium_distachyon_BRADI_5g26030v3:0.0416012,(Hordeum_spontaneum_WB01_000742_0972963:0.00647961,Hordeum_vulgareMorex_HORVU.MOREX.r3.2HG0210420:0.00730674)n15:0.0378772)n14:0.0371101,((Oryza_sativa_LOC_Os04g57890:0.0310532,Leersia_perrieri_LPERR04G24900:0.0398784)n17:0.0123202,(Zizania_latifolia_GWHTBFHI018183:0.0204882,Zizania_latifolia_GWHTBFHI017962:0.0273051)n18:0.0141985)n16:0.0190688)n13:0.00703578,(((Eragrostis_curvula_EJB05_40127:0.032151,(Eleusine_coracana_ELECO.r07.4BG0330250:0.01261,Eleusine_coracana_ELECO.r07.4AG0299560:0.00921185)n22:0.0253646)n21:0.030255,(Aristida_adscensionis_H_Aadptg000072l000415.1:0.0393715,Stipagrostis_hirtigluma_H_Shi_ptg000016l_001632.1:0.0350746)n23:0.0159508)n20:0.00477044,((Phragmites_australis_Phragmites_australis_PaChr7_1087003_1091259_evm.model.PaChr7.92_1_CDS_4362476876_15548:0.0305511,Phragmites_australis_Phragmites_australis_PaChr11_1061660_1069073_evm.model.PaChr11.114_1_CDS_4362375188_23188:0.0208865)n25:0.0119517,(Digitaria_exilis_H_DexUA-003777.1:0.0508134,(Chasmanthium_laxum_Chala.06G278300:0.0375613,(((ASEM_AUS1_H_AUS1CM014276.1001832.1:0.00620201,ASEM_RSA5_H_RSA5chrom7001997.1:0.00371027)n30:0.018091,(Dichantelium_oligosantes_H_DolKV779220.1000009.1:0.015818,((((Digitaria_radicosa_Dra07G0230900:0.013256,(Digitaria_exilis_H_DexUA-003142.1:0.137071,(Digitaria_exilis_H_DexUA-004120.1:0.0337674,(Digitaria_exilis_H_Dex7A-001497.1:0,Digitaria_exilis_H_Dex7B-001534.1:0)n38:0.00595123)n37:0.00230015)n36:0.00992456)n35:0.0174747,(Urochloa_fusta_Urofu.7G325300:0.0202189,(Setaria_viridis_SEVIR_3G018500v2:0.00908484,Cenchrus_americanus_H_CamCM007984.2002460.1:0.0176154)n40:0.00633772)n39:0.00291491)n34:0.00268617,(Panicum_hallii_Pahal.7G336600:0.0110469,(Panicum_virgatum_Pavir.7KG376200:0.0137174,Panicum_virgatum_Pavir.7NG438100:0.0136)n42:0.00163506)n41:0.00950443)n33:0.00352592,Echinocloa_haploclada_eh_chr9.3136:0.0176769)n32:0.0032115)n31:0.00265549)n29:0.0210035,(Sorghum_bicolor_SORBI_3006G265600:0.0213523,(Zea_mays_Zm00001eb066350:0.0256218,Zea_mays_Zm00001eb433650:0.0254636)n44:0.00282929)n43:0.00409241)n28:0.0079235)n27:0.00597712)n26:0.000664125)n24:0.00612575)n19:0.00699421)n12:0.00401785)n6:0.0386878)n5:0.0214278)n4:0.0805707)n0;
```
