## Supplementary Dataset S1 for "Gene turnover and contingency facilitated the repeated evolution of C_4_ photosynthesis in grasses": OG0007551_tree.txt

```
((Pharus_latifolius_Phala.06G275200:0.114192,(Streptochaeta_angustifolia_strangu_006012:0.227871,Streptochaeta_angustifolia_strangu_034316:0.0830758)n2:0.045321)n1:0.0215927,((Hordeum_spontaneum_WB01_006355_0143979:0.672448,Setaria_viridis_SEVIR_6G182100v2:0.136442)n4:0.0867741,(((((Olyra_latifolia_Ola034914:0.0652052,(Ampelocalamus_luodianensis_Alu04Cg22890.2:0.0342641,Dendrocalamus_sinicus_Dendrocalamus_sinicus_Dsi04C_904882_907535_Dsi04Cg00820.1_-1_CDS_4147757821_6997:0.0279374)n10:0.0108951)n9:0.00468977,(Dendrocalamus_sinicus_Dendrocalamus_sinicus_Dsi04A_1000037_1002787_Dsi04Ag00840.1_-1_CDS_4147747039_21028:0.0391882,(Ampelocalamus_luodianensis_Alu04Dg01010.2:0.0028863,Ampelocalamus_luodianensis_Alu04Dg01050.2:5e-09)n12:0.0250041)n11:0.00277823)n8:0.00585774,Dendrocalamus_sinicus_Dendrocalamus_sinicus_Dsi04B_39336612_39339201_Dsi04Bg14910.1_1_CDS_4147757332_15998:0.0487829)n7:0.0140028,(((Zizania_latifolia_GWHTBFHI017983:0.0724334,Zizania_latifolia_GWHTBFHI018159:0.0377855)n15:0.0309925,(Oryza_sativa_LOC_Os04g58240:0.0591706,Leersia_perrieri_LPERR04G25300:0.0619248)n16:0.0125695)n14:0.0369466,(Brachypodium_distachyon_BRADI_5g26280v3:0.140328,(Hordeum_spontaneum_WB01_007733_0054314:0.00193748,Hordeum_vulgareMorex_HORVU.MOREX.r3.2HG0209340:0.00356995)n18:0.0861601)n17:0.0589434)n13:0.0149517)n6:0.0135351,(((Aristida_adscensionis_H_Aadptg000072l000246.1:0.0800144,Stipagrostis_hirtigluma_H_Shi_ptg000016l_001462.1:0.0367138)n21:0.0314707,(((Eleusine_coracana_ELECO.r07.4BG0329920:0.0213904,Eleusine_coracana_ELECO.r07.4AG0299250:0.0138768)n24:0.0775173,(Eragrostis_curvula_EJB05_40171:0.00499358,Eragrostis_curvula_EJB05_40184:0.00265182)n25:0.0485859)n23:0.0363541,(Phragmites_australis_Phragmites_australis_PaChr7_1034519_1036373_evm.model.PaChr7.88_1_CDS_4362476786_20175:0.0695796,Phragmites_australis_Phragmites_australis_PaChr11_882408_884578_evm.model.PaChr11.89_1_CDS_4362378372_3005:0.0433132)n26:0.00510284)n22:0.0101332)n20:0.00449846,(Chasmanthium_laxum_Chala.06G281000:0.0532795,((Sorghum_bicolor_SORBI_3006G268900:0.0152614,(Zea_mays_Zm00001eb433860:0.0579558,Zea_mays_Zm00001eb066020:0.0431751)n30:0.0121696)n29:0.0367757,(((ASEM_AUS1_H_AUS1CM014276.1001714.1:0.00610749,(ASEM_RSA5_H_RSA5chrom7001827.1:5e-09,ASEM_RSA5_H_RSA5chrom7001830.1:5e-09)n34:0.00168675)n33:0.0320929,(Dichantelium_oligosantes_H_DolKV776523.1000012.1:0.0348871,(Echinocloa_haploclada_eh_chr1.4861:0.0363828,Echinocloa_haploclada_eh_chr9.3169:5e-09)n36:0.0442268)n35:0.00851049)n32:0.00488258,(((Cenchrus_americanus_H_CamCM007983.2004146.1:0.0623124,Setaria_viridis_SEVIR_3G015300v2:0.0132772)n39:0.0157889,(Urochloa_fusta_Urofu.7G332800:0.037487,(Digitaria_radicosa_Dra07G0233400:0.0411897,(Digitaria_exilis_H_Dex7A-001363.1:0.0149816,Digitaria_exilis_H_Dex7B-001406.1:0.00689553)n42:0.0257487)n41:0.0203296)n40:0.00680572)n38:0.00344119,(Panicum_hallii_Pahal.7G339600:0.0131179,(Panicum_virgatum_Pavir.7NG441600:0.0317796,Panicum_virgatum_Pavir.7KG358400:0.0206175)n44:0.00229084)n43:0.00774368)n37:0.00968879)n31:0.0216071)n28:0.0146863)n27:0.0113549)n19:0.0356647)n5:0.0171159)n3:0.0215927)n0;
```
