## Supplementary Dataset S1 for "Gene turnover and contingency facilitated the repeated evolution of C_4_ photosynthesis in grasses": OG0007552_tree.txt

```
((Juncus_effusus_H_Juncus_Jeff_scaffold_18_000431.1:0.382741,(Ananas_comosus_H_Ananas_contig25_000512.1:0.0525476,Tillandsia_fasciculata_H_Tillandsia_CM054945.1_000578.1:0.054855)n2:0.0937276)n1:0.0329272,(Streptochaeta_angustifolia_strangu_027940:0.0934608,((Pharus_latifolius_Phala.06G275400:0,Pharus_latifolius_Phala.06G275400.3:0,Pharus_latifolius_Phala.06G275400.2:0)n5:0.0950156,((((Zizania_latifolia_GWHTBFHI017985:0.0272269,Zizania_latifolia_GWHTBFHI018158:0.0281196)n9:0.0197441,(Leersia_perrieri_LPERR04G25320:0.119172,Oryza_sativa_LOC_Os04g58280:0.0163144)n10:0.0423924)n8:0.0560812,(Olyra_latifolia_Ola034917:0.0415678,((Dendrocalamus_sinicus_Dendrocalamus_sinicus_Dsi04C_893788_894788_Dsi04Cg00800.1_1_CDS_4147757815_3620:0.0274079,Ampelocalamus_luodianensis_Alu04Cg22910.1:0.0203569)n13:0.00878582,(Ampelocalamus_luodianensis_Alu04Dg00990.2:0.0160707,(Dendrocalamus_sinicus_Dendrocalamus_sinicus_Dsi04A_984324_985303_Dsi04Ag00820.1_1_CDS_4147747033_17652:0.0169863,Dendrocalamus_sinicus_Dendrocalamus_sinicus_Dsi04B_39361580_39362581_Dsi04Bg14930.2_-1_CDS_4147757338_19374:0.0369171)n15:0.00433086)n14:0.000481207)n12:0.023959)n11:0.00844136)n7:0.015513,(((Brachypodium_distachyon_BRADI_5g26320v3:0.18558,(Hordeum_spontaneum_WB01_010200_0155334:0.00176813,Hordeum_vulgareMorex_HORVU.MOREX.r3.2HG0209020:5e-09)n19:0.0610759)n18:0.0626704,((Eleusine_coracana_ELECO.r07.4BG0329900:0.0177716,Eleusine_coracana_ELECO.r07.4AG0299230:0.019704)n21:0.0801413,(Eragrostis_curvula_EJB05_40203:0.00357888,Eragrostis_curvula_EJB05_40153:0.00173508)n22:0.0609195)n20:0.0352199)n17:0.0271753,((Chasmanthium_laxum_Chala.06G281500:0.023787,(Phragmites_australis_Phragmites_australis_PaChr7_1013202_1014170_evm.model.PaChr7.86_1_CDS_4362476742_1646:0.0599095,Phragmites_australis_Phragmites_australis_PaChr11_861354_862365_evm.model.PaChr11.87_1_CDS_4362378328_26985:0.0498677)n25:0.0270501)n24:0.0165467,(((Sorghum_bicolor_SORBI_3006G269200:0.0558394,Zea_mays_Zm00001eb433870:0.0501681)n28:0.0700732,(Aristida_adscensionis_H_Aadptg000072l000393.1:0.10946,Stipagrostis_hirtigluma_H_Shi_ptg000016l_001615.1:0.035257)n29:0.0334748)n27:0.0260477,(Urochloa_fusta_Urofu.7G333000:0.0547186,(Echinocloa_haploclada_eh_chr9.3171:0.0286217,((Cenchrus_americanus_H_CamCM007983.2001210.1:0.0664739,((Digitaria_exilis_H_Dex7A-001479.1:5e-09,Digitaria_exilis_H_Dex7B-001515.1:0.00910402)n35:0.0494553,(Digitaria_radicosa_Dra01G0073200:0.396781,Digitaria_radicosa_Dra07G0233600:0.00802271)n36:0.0431067)n34:0.0409378)n33:0.0225511,(Setaria_viridis_SEVIR_3G015100v2:0.0428141,((Dichantelium_oligosantes_H_DolKV776523.1000001.1:0.0615178,(ASEM_AUS1_H_AUS1CM014276.1001803.1:0.0169549,(ASEM_RSA5_H_RSA5chrom6001165.1:0.10078,ASEM_RSA5_H_RSA5chrom7001969.1:0.00357155)n41:0.000396838)n40:0.00671678)n39:0.0172779,(Panicum_hallii_Pahal.7G339800:0.0324444,(Panicum_virgatum_Pavir.7KG358600:0.0105388,Panicum_virgatum_Pavir.7NG442500:0.0207913)n43:0.0160819)n42:0.021869)n38:0.00967097)n37:0.00502923)n32:0.0097808)n31:0.0159199)n30:0.0193208)n26:0.015953)n23:0.0106193)n16:0.0174321)n6:0.0632438)n4:0.0226642)n3:0.0329272)n0;
```
