## Supplementary Dataset S1 for "Gene turnover and contingency facilitated the repeated evolution of C_4_ photosynthesis in grasses": OG0007553_tree.txt

```
((Streptochaeta_angustifolia_strangu_027630:0.147658,(Pharus_latifolius_Phala.06G278600:5e-09,(Pharus_latifolius_Phala.06G278600.2:0,Pharus_latifolius_Phala.06G278600.3:0)n3:5e-09)n2:0.0924413)n1:0.0299802,(((Zizania_latifolia_GWHTBFHI018139:0.0674928,(Oryza_sativa_LOC_Os04g58690:0.0854971,Leersia_perrieri_LPERR04G25550:0.0872901)n7:0.0276659)n6:0.0500836,((Olyra_latifolia_Ola034945:0.0903241,(Dendrocalamus_sinicus_Dendrocalamus_sinicus_Dsi04A_845217_848379_Dsi04Ag00670.1_-1_CDS_4147746988_49171:0.0995517,(Ampelocalamus_luodianensis_Alu04Cg23140.3:0.0304822,Ampelocalamus_luodianensis_Alu04Dg00830.3:0.052945)n11:0.00521738)n10:0.0104228)n9:0.0337161,(Brachypodium_distachyon_BRADI_5g26782v3:0.086925,(Hordeum_vulgareMorex_HORVU.MOREX.r3.2HG0214290:0.017487,((Hordeum_spontaneum_WB01_004502_0655362:0.162179,Hordeum_spontaneum_WB01_003157_0575954:0.0924552)n15:0.043834,Hordeum_spontaneum_WB01_000667_0076199:0.00110369)n14:0.000122632)n13:0.0281822)n12:0.0592323)n8:0.0197555)n5:0.0171188,((Eragrostis_curvula_EJB05_40235:0.025643,Eragrostis_curvula_EJB05_40222:0.0333198)n17:0.0928891,((Eragrostis_curvula_EJB05_39963:0.0690846,(Eleusine_coracana_ELECO.r07.4BG0331940:0.0192947,Eleusine_coracana_ELECO.r07.4AG0301200:0.0159351)n20:0.0643611)n19:0.0700306,((Stipagrostis_hirtigluma_H_Shi_ptg000016l_001574.1:0.0940003,Aristida_adscensionis_H_Aadptg000072l000258.1:0.0673555)n22:0.0305005,(Phragmites_australis_Phragmites_australis_PaChr11_721571_724301_evm.model.PaChr11.70_1_CDS_4362377952_38766:0.0872095,((Chasmanthium_laxum_Chala.11G027200:0.1041,Chasmanthium_laxum_Chala.06G284500:0.00785407)n25:0.0604774,((Sorghum_bicolor_SORBI_3006G250100:0.0403928,Zea_mays_Zm00001eb067600:0.0638013)n27:0.081465,(((Digitaria_radicosa_Dra07G0236000:0.00278833,Digitaria_radicosa_Dra07G0236000.2:5e-09)n30:0.0558576,(Digitaria_exilis_H_Dex7A-001372.1:0.0211957,Digitaria_exilis_H_Dex7B-001415.1:0.0195707)n31:0.0337537)n29:0.0307096,(((Setaria_viridis_SEVIR_3G011900v2:0.0370847,(ASEM_RSA5_H_RSA5chrom7001848.1:0.0072379,(ASEM_RSA5_H_RSA5chrom3000003.1:0.0198051,(Cenchrus_americanus_H_CamLKME02014656.1000011.1:0.107325,Cenchrus_americanus_H_CamLKME02014656.1000010.1:0.0243809)n37:0.00270899)n36:0.00706253)n35:0.000784726)n34:0.0177652,ASEM_AUS1_H_AUS1CM014276.1001728.1:0.015904)n33:0.0060918,(Panicum_virgatum_Pavir.7KG370800:0.0367276,(Eragrostis_curvula_EJB05_49242:0.531438,((Dichantelium_oligosantes_H_DolKV775974.1000008.1:0.201721,Echinocloa_haploclada_eh_chr9.3203:0.0516714)n41:7e-09,(Urochloa_fusta_Urofu.7G336200:0.0472393,(Panicum_virgatum_Pavir.2NG495700:0.0234986,(Panicum_hallii_Pahal.7G342500:0.0515528,Panicum_hallii_Pahal.2G373500:0.0190509)n44:0.00211677)n43:0.0145265)n42:0.00745934)n40:0.00475251)n39:0.00192837)n38:0.000214263)n32:0.0251179)n28:7e-09)n26:0.00753394)n24:0.0163843)n23:0.00999906)n21:0.0120002)n18:0.0150442)n16:0.0457578)n4:0.0299802)n0;
```
