## Supplementary Dataset S1 for "Gene turnover and contingency facilitated the repeated evolution of C_4_ photosynthesis in grasses": OG0007554_tree.txt

```
(Carex_scoparia_H_Carex_Csco_scaffold_25_000398.1:0.247768,(Streptochaeta_angustifolia_strangu_036597:0.0826201,(((Pharus_latifolius_Phala.06G286200:6e-09,Pharus_latifolius_Phala.06G286200.2:5e-09)n4:6e-09,(Pharus_latifolius_Phala.06G286200.3:5e-09,Pharus_latifolius_Phala.06G286200.4:0.000857121)n5:6e-09)n3:0.0777381,((((Zizania_latifolia_GWHTBFHI018044:0.031634,Zizania_latifolia_GWHTBFHI018086:0.0277077)n9:0.0222191,(Leersia_perrieri_LPERR04G26120:0.04984,Oryza_sativa_LOC_Os04g59460:0.0375361)n10:0.0212669)n8:0.0495779,((Olyra_latifolia_Ola007933:0.0845228,((Dendrocalamus_sinicus_Dendrocalamus_sinicus_Dsi04B_39940915_39950217_Dsi04Bg15470.1_-1_CDS_4147757500_53710:0.0243499,Ampelocalamus_luodianensis_Alu04Dg00320.2:0.0220543)n14:0.00825991,(Dendrocalamus_sinicus_Dendrocalamus_sinicus_Dsi04A_287033_296065_Dsi04Ag00190.1_1_CDS_4147746844_24966:0.0227121,(Ampelocalamus_luodianensis_Alu04Cg23620.1:0.00969618,Ampelocalamus_luodianensis_Alu01Dg08710.1:0.0367712)n16:0.0141322)n15:0.00567895)n13:0.00922234)n12:0.012432,(Brachypodium_distachyon_BRADI_5g27460v3:0.0786563,(Hordeum_spontaneum_WB01_006871_0283011:0.00234419,Hordeum_vulgareMorex_HORVU.MOREX.r3.2HG0216500:0.00114621)n18:0.101221)n17:0.0556366)n11:0.00836971)n7:0.00736722,((Stipagrostis_hirtigluma_H_Shi_ptg000016l_001548.1:0.0481847,Aristida_adscensionis_H_Aadptg000072l000334.1:0.0659248)n20:0.0407025,((Chasmanthium_laxum_Chala.05G159900:0.0428522,(((Sorghum_bicolor_SORBI_3006G279200:0.023317,(Zea_mays_Zm00001eb434410:0.0324139,Zea_mays_Zm00001eb076460:0.0432511)n26:0.00480568)n25:0.00775108,((Dichantelium_oligosantes_H_DolKV768294.1000014.1:0.0354902,((((Digitaria_radicosa_Dra07G0241300.4:5e-09,(Digitaria_radicosa_Dra07G0241300.2:5e-09,(Digitaria_radicosa_Dra07G0241300:0.000188737,Digitaria_radicosa_Dra07G0241300.3:5e-09)n34:6e-09)n33:5e-09)n32:0.0280394,(Digitaria_exilis_H_Dex7A-001431.1:0.00239513,Digitaria_exilis_H_Dex7B-001472.1:0.00356395)n35:0.0269561)n31:0.0313596,(Panicum_hallii_Pahal.7G349100:0.0124761,(Panicum_virgatum_Pavir.7NG416400:0.0205157,Panicum_virgatum_Pavir.7KG361500:0.0194648)n37:0.00799252)n36:0.0181798)n30:0.00609184,(Cenchrus_americanus_H_CamLKME02027394.1000026.1:0.0325395,Setaria_viridis_SEVIR_3G004000v2:0.0145858)n38:0.025211)n29:0.00283926)n28:0.00473288,Digitaria_exilis_H_Dex7A-001408.1:0.385027)n27:0.0427808)n24:0.0204109,(Echinocloa_haploclada_eh_chr9.3264:0.0452375,(ASEM_AUS1_H_AUS1CM014276.1001739.1:0.0051825,ASEM_RSA5_H_RSA5chrom7001919.1:0.00249206)n40:0.0360685)n39:0.00316932)n23:0.0247146)n22:0.0171385,((Eragrostis_curvula_EJB05_40287:0.0636179,(Eleusine_coracana_ELECO.r07.4BG0329010:0.013623,Eleusine_coracana_ELECO.r07.4AG0298330:0.0125951)n43:0.0647254)n42:0.0551108,(Phragmites_australis_Phragmites_australis_PaChr11_236678_245607_evm.model.PaChr11.20_1_CDS_4362376842_39183:0.044754,Phragmites_australis_Phragmites_australis_PaChr7_416593_424663_evm.model.PaChr7.27_1_CDS_4362475432_2905:0.0367296)n44:0.00408107)n41:0.00746693)n21:0.0156176)n19:0.0437594)n6:0.0719936)n2:0.0397712)n1:0.247768)n0;
```
