## Supplementary Dataset S1 for "Gene turnover and contingency facilitated the repeated evolution of C_4_ photosynthesis in grasses": OG0007555_tree.txt

```
((Ananas_comosus_H_Ananas_contig6_000461.1:0.0806287,Tillandsia_fasciculata_H_Tillandsia_CM054940.1_000829.1:0.0892704)n1:0.235005,((Streptochaeta_angustifolia_strangu_000278:0.26357,(Pharus_latifolius_Phala.06G285400:0.0184525,Pharus_latifolius_Phala.06G285400.2:0.0178382)n4:0.173929)n3:0.0932253,((((((Dendrocalamus_sinicus_Dendrocalamus_sinicus_Dsi04A_319732_322219_Dsi04Ag00210.1_1_CDS_4147746850_28342:0.0422026,Ampelocalamus_luodianensis_Alu04Dg00370.1:0.0449256)n10:0.00594422,((Ampelocalamus_luodianensis_Alu04Cg23590.2:5e-09,Ampelocalamus_luodianensis_Alu09Cg06470.2:0.244448)n12:0.0404397,Dendrocalamus_sinicus_Dendrocalamus_sinicus_Dsi04B_39911365_39914105_Dsi04Bg15440.1_-1_CDS_4147757491_48643:0.0544465)n11:0.00604962)n9:0.0306099,Olyra_latifolia_Ola007937:0.302962)n8:0.0315619,(Zizania_latifolia_GWHTBFHI018088:0.228271,(Oryza_sativa_LOC_Os04g59430:0.17802,Leersia_perrieri_LPERR04G26090:0.178153)n14:0.101946)n13:0.0847116)n7:0.0177686,(Brachypodium_distachyon_BRADI_5g27400v3:0.153177,(Hordeum_vulgareMorex_HORVU.MOREX.r3.2HG0216230:0.00907986,(Hordeum_spontaneum_WB01_003274_0960100:0.306216,(Hordeum_spontaneum_WB01_016151_0009822:0.00268023,Hordeum_spontaneum_WB01_000637_0536712:0.0217567)n18:0.00582371)n17:0.000647078)n16:0.0376439)n15:0.0713691)n6:0.0214226,((Aristida_adscensionis_H_Aadptg000072l000336.1:0.13027,(Stipagrostis_hirtigluma_H_Shi_ptg000017l_001280.1:0.159913,(Stipagrostis_hirtigluma_H_Shi_ptg000016l_001551.1:0.0259202,Stipagrostis_hirtigluma_H_Shi_ptg000017l_001279.1:0.122762)n22:0.00877293)n21:0.0330298)n20:0.0643048,(((Eragrostis_curvula_EJB05_40286:0.0671817,(Eleusine_coracana_ELECO.r07.4BG0329030:0.0509093,Eleusine_coracana_ELECO.r07.4AG0298350:0.0439731)n26:0.165129)n25:0.0859349,(Phragmites_australis_Phragmites_australis_PaChr7_434402_436889_evm.model.PaChr7.28_1_CDS_4362475454_12175:0.0540899,Phragmites_australis_Phragmites_australis_PaChr11_260999_263117_evm.model.PaChr11.22_1_CDS_4362376886_15212:0.0759934)n27:0.0284642)n24:0.0153166,(Chasmanthium_laxum_Chala.06G290700:0.0841303,((((Cenchrus_americanus_H_CamLKME02027394.1000027.1:0.1348,Setaria_viridis_SEVIR_3G004300v2:0.0410332)n32:0.020843,((Echinocloa_haploclada_eh_chr9.3261:0.105429,(ASEM_AUS1_H_AUS1CM014276.1001740.1:0.0405687,ASEM_RSA5_H_RSA5chrom7001920.1:0.0198821)n35:0.0961604)n34:0.0169232,Echinocloa_haploclada_eh_chr6.617:0.126847)n33:0.0140941)n31:0.0208593,((Dichantelium_oligosantes_H_DolKV768294.1000015.1:0.0759287,(Digitaria_radicosa_Dra07G0241000:0.0599374,(Digitaria_exilis_H_Dex7A-001433.1:0.0104151,Digitaria_exilis_H_Dex7B-001473.1:0.00601122)n39:0.0558559)n38:0.0451932)n37:0.0143965,(Panicum_hallii_Pahal.7G348900:0.0356873,(Panicum_virgatum_Pavir.7KG361700:0.0464483,Panicum_virgatum_Pavir.7NG416700:0.0457513)n41:0.0463195)n40:0.0405585)n36:0.00679474)n30:0.0305972,(Sorghum_bicolor_SORBI_3006G278900:0.0601578,((Zea_mays_Zm00001eb029770:0.33778,Zea_mays_Zm00001eb434380:0.171025)n44:0.0658508,Zea_mays_Zm00001eb076420:0.103989)n43:0.0115544)n42:0.0424275)n29:0.0373864)n28:0.0223905)n23:0.0264683)n19:0.0840129)n5:0.126301)n2:0.235005)n0;
```
