## Supplementary Dataset S1 for "Gene turnover and contingency facilitated the repeated evolution of C_4_ photosynthesis in grasses": OG0007556_tree.txt

```
((Carex_scoparia_H_Carex_Csco_scaffold_27_000628.1:0.492644,(Tillandsia_fasciculata_H_Tillandsia_CM054940.1_000373.1:0.0286602,(Ananas_comosus_H_Ananas_contig6_000866.1:0.0280341,Ananas_comosus_H_Ananas_contig6_000865.1:0.016298)n3:0.00181089)n2:0.0142026)n1:0.0729956,(Streptochaeta_angustifolia_strangu_000287:0.111804,((Pharus_latifolius_Phala.06G284400.3:0.00583063,(Pharus_latifolius_Phala.06G284400.2:5e-09,(Pharus_latifolius_Phala.06G284400:5e-09,Pharus_latifolius_Phala.06G284400.4:5e-09)n8:7e-09)n7:0.00139661)n6:0.0818873,((Brachypodium_distachyon_BRADI_5g27240v3:0.0627159,(Hordeum_spontaneum_WB01_008106_0015444:0.0006032,Hordeum_vulgareMorex_HORVU.MOREX.r3.2HG0215690:0.00120046)n11:0.136777)n10:0.081233,((((Zizania_latifolia_GWHTBFHI018096:0.026125,(Zizania_latifolia_GWHTBFHI018059:0.109694,Zizania_latifolia_GWHTBFHI018034:0.00960578)n16:0.0242301)n15:0.0171208,(Leersia_perrieri_LPERR04G26000:0.0409959,Oryza_sativa_LOC_Os04g59320:0.044562)n17:0.0168375)n14:0.0538856,(Dendrocalamus_sinicus_Dendrocalamus_sinicus_Dsi04C_355723_360369_Dsi04Cg00330.1_-1_CDS_4147757674_37946:0.0300921,(((Dendrocalamus_sinicus_Dendrocalamus_sinicus_Dsi04B_39863881_39868725_Dsi04Bg15370.1_1_CDS_4147757470_36820:0.0183444,Olyra_latifolia_Ola007947:0.0766131)n21:0.00801364,Ampelocalamus_luodianensis_Alu04Cg23510.1:0.0220932)n20:0.0018653,(Ampelocalamus_luodianensis_Alu04Dg00450.2:0.0250893,Dendrocalamus_sinicus_Dendrocalamus_sinicus_Dsi04A_395978_410089_Dsi04Ag00300.1_-1_CDS_4147746877_43541:0.0359663)n22:0.00399625)n19:0.00434772)n18:0.0199386)n13:0.00957786,(((Eragrostis_curvula_EJB05_40282:0.0649409,(Eleusine_coracana_ELECO.r07.4AG0298440:0.00846692,Eleusine_coracana_ELECO.r07.4BG0329150:0.00885781)n26:0.0536223)n25:0.0359726,((Aristida_adscensionis_H_Aadptg000072l000282.1:0.0718746,Stipagrostis_hirtigluma_H_Shi_ptg000016l_001494.1:0.0519165)n28:0.0228662,(Chasmanthium_laxum_Chala.06G289800:0.0542815,(Phragmites_australis_Phragmites_australis_PaChr7_472478_480174_evm.model.PaChr7.34_1_CDS_4362475588_26042:0.0398967,Phragmites_australis_Phragmites_australis_PaChr11_299505_305043_evm.model.PaChr11.31_1_CDS_4362377086_14373:0.047249)n30:0.00945876)n29:0.0062991)n27:0.00395425)n24:0.00850554,((Zea_mays_Zm00001eb076230:0.0648824,Sorghum_bicolor_SORBI_3006G278000:0.0324529)n32:0.0479933,(Dichantelium_oligosantes_H_DolKV768294.1000001.1:0.0258607,(((Digitaria_radicosa_Dra07G0240100:0.0242059,(Digitaria_exilis_H_Dex7B-001439.1:0.00212151,(Digitaria_exilis_H_Dex7A-001399.1:7.19e-07,Digitaria_exilis_H_Dex7A-001398.1:5e-09)n38:0.00379354)n37:0.0298389)n36:0.0139658,((Cenchrus_americanus_H_CamCM007985.2001245.1:0.0280452,Setaria_viridis_SEVIR_3G005500v2:0.013681)n40:0.0226737,(Panicum_hallii_Pahal.7G348100:0.0118385,(Panicum_virgatum_Pavir.7KG362400:0.0147976,Panicum_virgatum_Pavir.7NG417500:0.0183552)n42:0.00858172)n41:0.0179768)n39:0.00395694)n35:0.00302204,(Echinocloa_haploclada_eh_chr9.3255:0.0319859,(ASEM_AUS1_H_AUS1CM014276.1001765.1:0.00791623,ASEM_RSA5_H_RSA5chrom7001878.1:0.00325437)n44:0.0382475)n43:0.00299361)n34:0.00437333)n33:0.0115491)n31:0.0385099)n23:0.0427652)n12:0.00937904)n9:0.033516)n5:0.0347634)n4:0.0729956)n0;
```
