## Supplementary Dataset S1 for "Gene turnover and contingency facilitated the repeated evolution of C_4_ photosynthesis in grasses": OG0007557_tree.txt

```
(Carex_scoparia_H_Carex_Csco_scaffold_25_000227.1:0.21501,(Streptochaeta_angustifolia_strangu_000640:0.0868649,((Pharus_latifolius_Phala.06G282500:5e-09,(Pharus_latifolius_Phala.06G282500.3:0.00538292,Pharus_latifolius_Phala.06G282500.2:5e-09)n4:0.0159427)n3:0.0929402,((Olyra_latifolia_Ola034975:0.200214,((((Chasmanthium_laxum_Chala.06G287900:0.0574154,((Eragrostis_curvula_EJB05_40271:0.0609786,(Eleusine_coracana_ELECO.r07.4BG0329310:0.0101267,Eleusine_coracana_ELECO.r07.4AG0298610:0.00668926)n13:0.0780318)n12:0.0596297,(Aristida_adscensionis_H_Aadptg000042l000080.1:0.245066,((Aristida_adscensionis_H_Aadptg000072l000353.1:0.0888603,Stipagrostis_hirtigluma_H_Shi_ptg000016l_001565.1:0.0561766)n16:0.0166505,(Phragmites_australis_Phragmites_australis_PaChr11_428915_435463_evm.model.PaChr11.41_1_CDS_4362377308_22780:0.0469956,Phragmites_australis_Phragmites_australis_PaChr7_647057_652340_evm.model.PaChr7.47_1_CDS_4362475876_19753:0.0678753)n17:0.00664327)n15:0.00871253)n14:0.000968059)n11:0.00367529)n10:0.00474861,((Brachypodium_distachyon_BRADI_5g26917v3:0.112223,(Hordeum_spontaneum_WB01_007439_0039718:0.0185742,Hordeum_vulgareMorex_HORVU.MOREX.r3.2HG0214820:5e-09)n20:0.110303)n19:0.0499824,((((Digitaria_radicosa_Dra07G0238600:0.0382452,(Digitaria_exilis_H_Dex7A-001443.1:0.00537114,Digitaria_exilis_H_Dex7B-001482.1:0.0049162)n25:0.0473848)n24:0.0371911,(ASEM_AUS1_H_AUS1CM014276.1001748.1:0.04794,(Echinocloa_haploclada_eh_chr9.3237:0.0610634,(((Setaria_viridis_SEVIR_3G007700v2:0.0190946,(Cenchrus_americanus_H_CamCM007986.2000052.1:0.0681028,Cenchrus_americanus_H_CamCM007982.2004716.1:0.0658322)n31:0.0132448)n30:0.0227032,(Panicum_hallii_Pahal.7G346200:0.0172265,((Panicum_virgatum_Pavir.7NG419000:0.10159,Panicum_virgatum_Pavir.7KG364800:0.079829)n34:0.0177277,(Panicum_virgatum_Pavir.7NG419100:0.0276652,Panicum_virgatum_Pavir.7KG364900:0.0330852)n35:0.0109758)n33:0.00121954)n32:0.0116189)n29:0.00986793,Dichantelium_oligosantes_H_DolKV774370.1000003.1:0.0586038)n28:0.0042308)n27:0.00474213)n26:0.00579331)n23:0.0181878,((Sorghum_bicolor_SORBI_3008G135401:0.136136,Zea_mays_Zm00001eb029030:0.174592)n37:0.0571336,(Sorghum_bicolor_SORBI_3006G276100:0.0465719,Zea_mays_Zm00001eb434290:0.0628169)n38:0.0585097)n36:0.00650107)n22:0.0249243,Brachypodium_distachyon_BRADI_4g09976v3:0.715809)n21:0.0466384)n18:0.00518204)n9:0.0367792,Ampelocalamus_luodianensis_Alu01Dg10860.2:0.458098)n8:0.0171904,((Ampelocalamus_luodianensis_Alu04Cg23400.2:0.0345623,(Dendrocalamus_sinicus_Dendrocalamus_sinicus_Dsi04C_471023_474468_Dsi04Cg00420.1_1_CDS_4147757701_53147:0.0372011,Dendrocalamus_sinicus_Dendrocalamus_sinicus_Dsi04C_479872_490933_Dsi04Cg00430.1_1_CDS_4147757704_54836:0.00539053)n41:0.0309784)n40:0.0120156,(Dendrocalamus_sinicus_Dendrocalamus_sinicus_Dsi04B_39709349_39717941_Dsi04Bg15260.1_-1_CDS_4147757437_18249:0.0480678,Ampelocalamus_luodianensis_Alu04Dg00570.2:0.0423584)n42:0.00911518)n39:0.00916855)n7:0.00101873)n6:0.0178958,(Zizania_latifolia_GWHTBFHI018020:0.0464264,(Leersia_perrieri_LPERR04G25800:0.0720632,Oryza_sativa_LOC_Os04g59000:0.0492444)n44:0.0419866)n43:0.0616451)n5:0.0657195)n2:0.0405305)n1:0.21501)n0;
```
