## Supplementary Dataset S1 for "Gene turnover and contingency facilitated the repeated evolution of C_4_ photosynthesis in grasses": OG0007558_tree.txt

```
((Streptochaeta_angustifolia_strangu_028901:0.15166,(Pharus_latifolius_Phala.10G152100:0.0742166,Pharus_latifolius_Phala.09G008800:0.0764118)n2:0.106978)n1:0.0504222,((Olyra_latifolia_Ola010209:0.114482,(Ampelocalamus_luodianensis_Alu11Cg00480.1:0.033854,Dendrocalamus_sinicus_Dendrocalamus_sinicus_Dsi11C_23702686_23704209_Dsi11Cg08330.1_1_CDS_4147840195_40471:0.0388741)n5:0.0549376)n4:0.0302203,(((Phragmites_australis_Phragmites_australis_PaChr21_473536_475035_evm.model.PaChr21.36_1_CDS_4362428097_17068:0.104156,(Aristida_adscensionis_H_Aadptg000008l000593.1:0.123984,(Stipagrostis_hirtigluma_H_Shi_ptg000025l_001187.1:0.0412062,(Stipagrostis_hirtigluma_H_Shi_ptg000026l_000216.1:0.0300784,(Stipagrostis_hirtigluma_H_Shi_ptg000077l_000217.1:0.00639234,(Stipagrostis_hirtigluma_H_Shi_ptg000015l_000108.1:0.0299117,Stipagrostis_hirtigluma_H_Shi_ptg000041l_000073.1:0.00833566)n13:0.0021035)n12:0.00918056)n11:0.0115621)n10:0.0372559)n9:0.0473922)n8:0.0245001,(((Panicum_virgatum_Pavir.9NG834200:0.00304183,(Panicum_virgatum_Pavir.9NG836000:0.0074324,Panicum_virgatum_Pavir.9NG809200:0.00536146)n17:0.00151027)n16:0.17702,(Setaria_viridis_SEVIR_8G016100v2:0.066208,(((((Echinocloa_haploclada_eh_chr2.2145:0.35526,(Dichantelium_oligosantes_H_DolKV781542.1000009.1:0.202857,Dichantelium_oligosantes_H_DolKV781542.1000010.1:0.0300003)n24:0.0750985)n23:0.0268818,(Urochloa_fusta_Urofu.5G067300:0.110031,Panicum_hallii_Pahal.8G005400:0.103526)n25:0.0206963)n22:0.0132784,(ASEM_AUS1_H_AUS1CM014277.1000062.1:0.0473825,(ASEM_RSA5_H_RSA5chrom3002858.1:0.0289537,(ASEM_RSA5_H_RSA5chrom3002866.1:0.0216025,ASEM_RSA5_H_RSA5chrom3002869.1:0.00931554)n28:0.0047806)n27:0.000531178)n26:0.00742471)n21:0.0118747,(Cenchrus_americanus_H_CamCM007986.2002536.1:0.0659494,(Digitaria_radicosa_Dra05G0013500:0.0822237,(Digitaria_exilis_H_Dex3B-004338.1:0.0281774,(Digitaria_exilis_H_Dex8B-002142.1:0.0246061,(Digitaria_exilis_H_Dex3A-004335.1:0.0121995,Digitaria_exilis_H_Dex8A-002283.1:6e-09)n33:0.0237674)n32:0.0160233)n31:0.131557)n30:0.0460066)n29:0.0535545)n20:0.0151587,((Cenchrus_americanus_H_CamCM007988.2001647.1:0.230649,(Sorghum_bicolor_SORBI_3008G009100:0.0835322,Zea_mays_Zm00001eb404910:0.077248)n36:0.0204155)n35:0.05967,Echinocloa_haploclada_eh_chr5.279:0.157634)n34:0.0175149)n19:0.0199314)n18:0.0022146)n15:0.0171671,(Chasmanthium_laxum_Chala.12G026000:0.0885503,(Eragrostis_curvula_EJB05_30006:0.0974298,(Eragrostis_curvula_EJB05_30005:0.00197751,Eragrostis_curvula_EJB05_29999:5e-09)n39:0.165541)n38:0.138351)n37:0.0178783)n14:0.0322169)n7:0.0394961,((Zizania_latifolia_GWHTBFHI029749:0.121838,(Oryza_sativa_LOC_Os12g01890:0.0397908,Oryza_sativa_LOC_Os11g01842:0.0256089)n42:0.0867809)n41:0.0953172,(Brachypodium_distachyon_BRADI_4g44704v3:0.300036,(Hordeum_spontaneum_WB01_006242_0197324:0.00175945,Hordeum_vulgareMorex_HORVU.MOREX.r3.5HG0465030:5e-09)n44:0.175858)n43:0.0633105)n40:0.0247662)n6:0.0192367)n3:0.0504222)n0;
```
