## Supplementary Dataset S1 for "Gene turnover and contingency facilitated the repeated evolution of C_4_ photosynthesis in grasses": OG0007559_tree.txt

```
(((Ananas_comosus_H_Ananas_contig21_000701.1:0.0317996,Tillandsia_fasciculata_H_Tillandsia_CM054943.1_000042.1:0.0322928)n2:0.11532,(Carex_scoparia_H_Carex_Csco_scaffold_5_000858.1:0.125108,Juncus_effusus_H_Juncus_Jeff_scaffold_17_000038.1:0.213507)n3:0.0752806)n1:0.0555234,((Streptochaeta_angustifolia_strangu_032617:0.103338,((Pharus_latifolius_Phala.03G381800:0,Pharus_latifolius_Phala.03G381800.2:0)n7:5e-09,Pharus_latifolius_Phala.03G381800.3:0.00158871)n6:0.0534482)n5:0.0227531,(((Brachypodium_distachyon_BRADI_2g62630v3:0.0429808,(Hordeum_spontaneum_WB01_000828_0219241:0.052455,Hordeum_vulgareMorex_HORVU.MOREX.r3.2HG0202230:0.0111234)n11:0.0748285)n10:0.051183,(((Phragmites_australis_Phragmites_australis_PaChr1_54884323_54886883_evm.model.PaChr1.3000_1_CDS_4362367591_13923:0.0317277,Phragmites_australis_Phragmites_australis_PaChr2_49912456_49915309_evm.model.PaChr2.2954_1_CDS_4362421067_33846:0.0321579)n14:0.0105191,((Chasmanthium_laxum_Chala.01G361800:0.102885,Chasmanthium_laxum_Chala.03G289900:0.012442)n16:0.0291074,(((Sorghum_bicolor_SORBI_3003G445700:0.0261923,(Zea_mays_Zm00001eb398140:0.0253487,Zea_mays_Zm00001eb362110:0.0122718)n20:0.00270453)n19:0.0148554,(Sorghum_bicolor_SORBI_3003G009300:0.0181254,Zea_mays_Zm00001eb302180:0.124464)n21:0.00721953)n18:0.0396374,((Panicum_hallii_Pahal.8G039200:0.0137196,(Panicum_virgatum_Pavir.8KG049100:0.0229417,Panicum_virgatum_Pavir.8NG054400:0.0105652)n24:0.00643592)n23:0.0227774,(Echinocloa_haploclada_eh_chr4.144:0.0503548,((Dichantelium_oligosantes_H_DolKV773774.1000008.1:0.0251871,(Urochloa_fusta_Urofu.8G030300:0.0278462,((Digitaria_radicosa_Dra08G0024500:0.0213932,(Digitaria_exilis_H_Dex8A-002111.1:0.0218119,Digitaria_exilis_H_Dex8B-001985.1:0.0115614)n31:0.0195117)n30:0.0166909,(Cenchrus_americanus_H_CamCM007985.2001847.1:0.0310245,Setaria_viridis_SEVIR_8G033900v2:0.00908979)n32:0.00757236)n29:0.00135368)n28:0.00385099)n27:0.0024557,(ASEM_AUS1_H_AUS1CM014277.1003477.1:0.0114699,ASEM_RSA5_H_RSA5chrom8003198.1:0.00246131)n33:0.0252141)n26:0.00516377)n25:0.00221261)n22:0.0134274)n17:0.0266741)n15:0.020544)n13:0.00953709,(((Ampelocalamus_luodianensis_Alu01Dg31830.1:0.152833,(Dendrocalamus_sinicus_Dendrocalamus_sinicus_Dsi01A_63766217_63769998_Dsi01Ag28490.1_-1_CDS_4147693288_10160:0.0217054,Dendrocalamus_sinicus_Dendrocalamus_sinicus_Dsi01B_61698614_61705141_Dsi01Bg26270.2_-1_CDS_4147701214_37197:0.0354907)n37:0.00899603)n36:0.0129367,(Leersia_perrieri_LPERR11G08450:0.0634353,(Zizania_latifolia_GWHTBFHI013556:0.0534015,Oryza_sativa_LOC_Os01g74520:0.0583045)n39:0.0109769)n38:0.0437982)n35:0.0113344,(Olyra_latifolia_scaffold310_251617_254006_+:0.0523275,Dichantelium_oligosantes_H_DolKV769249.1000015.1:0.1139)n40:0.0183787)n34:0.0132977)n12:0.00147752)n9:0.0229845,((Aristida_adscensionis_H_Aadptg000099l000131.1:0.0564304,Stipagrostis_hirtigluma_H_Shi_ptg000008l_000299.1:0.0656905)n42:0.0327851,(Eragrostis_curvula_EJB05_36683:0.0564073,(Eleusine_coracana_ELECO.r07.5BG0413300:0.0115525,Eleusine_coracana_ELECO.r07.5AG0365470:0.00649176)n44:0.0586128)n43:0.0380067)n41:0.0124302)n8:0.0577371)n4:0.0555234)n0;
```
