## Supplementary Dataset S1 for "Gene turnover and contingency facilitated the repeated evolution of C_4_ photosynthesis in grasses": OG0007560_tree.txt

```
((Ananas_comosus_H_Ananas_contig7_000983.1:0.0242615,Tillandsia_fasciculata_H_Tillandsia_CM054935.1_001005.1:0.0234169)n1:0.101271,(Streptochaeta_angustifolia_strangu_002913:0.0477358,(((Pharus_latifolius_Phala.02G032800:0,Pharus_latifolius_Phala.02G032800.4:0,Pharus_latifolius_Phala.02G032800.3:0)n5:0.000670589,Pharus_latifolius_Phala.02G032800.2:0.00607737)n4:0.0660996,(((Brachypodium_distachyon_BRADI_4g24170v3:0.0414802,((Hordeum_spontaneum_WB01_001789_0264527:0.000351679,Hordeum_vulgareMorex_HORVU.MOREX.r3.4HG0348470:0.000349054)n10:0.0462003,(Hordeum_spontaneum_WB01_005946_0570868:0.00128869,Hordeum_vulgareMorex_HORVU.MOREX.r3.2HG0121800:0.00188814)n11:0.0399282)n9:0.0112619)n8:0.0298288,(Olyra_latifolia_Ola005376:0.0451345,((Dendrocalamus_sinicus_Dendrocalamus_sinicus_DsiCtg00259_254564_261329_DsiCtg00259g00180.1_1_CDS_4147850026_2798:6.3164e-05,Dendrocalamus_sinicus_Dendrocalamus_sinicus_Dsi02C_16944700_16951487_Dsi02Cg04890.1_-1_CDS_4147722610_28262:0.00110514)n14:0.0174626,(Ampelocalamus_luodianensis_Alu02Dg23650.1:0.0269217,Ampelocalamus_luodianensis_Alu02Cg04530.2:0.0106098)n15:0.00117887)n13:0.00586901)n12:0.00534967)n7:0.0122665,((Zizania_latifolia_GWHTBFHI029982:0.0388062,(Leersia_perrieri_LPERR11G04140:0.0415432,Oryza_sativa_LOC_Os11g07500:0.0401314)n18:0.023704)n17:0.0297064,((Aristida_adscensionis_H_Aadptg000039l000293.1:0.0588175,(Stipagrostis_hirtigluma_H_Shi_ptg000009l_000242.1:0.00121548,Stipagrostis_hirtigluma_H_Shi_ptg000083l_000019.1:0.00173716)n21:0.0498181)n20:0.0294386,((((Eleusine_coracana_ELECO.r07.9AG0671010:0.00520245,Eleusine_coracana_ELECO.r07.9BG0694430:0.00812599)n25:0.0419578,(Eragrostis_curvula_EJB05_28663:0.0742981,Eragrostis_curvula_EJB05_29029:0.0144792)n26:0.0366203)n24:0.0252729,(((Sorghum_bicolor_SORBI_3003G042400:0.0286035,Zea_mays_Zm00001eb337140:0.0334382)n29:0.0255509,(Dichantelium_oligosantes_H_DolKV777507.1000001.1:0.0225418,(((Digitaria_radicosa_Dra08G0036700:0.0210918,(Digitaria_exilis_H_Dex8A-001980.1:0.00513412,Digitaria_exilis_H_Dex8B-001882.1:0.0049831)n34:0.0143635)n33:0.0186943,(Urochloa_fusta_Urofu.8G047700:0.0248221,(Cenchrus_americanus_H_CamCM007985.2001544.1:0.0294081,Setaria_viridis_SEVIR_8G055100v2:0.0154027)n36:0.00891017)n35:0.00759704)n32:0.0034502,((Panicum_hallii_Pahal.8G047500:0.0122038,(Panicum_virgatum_Pavir.8KG080900:0.0161293,Panicum_virgatum_Pavir.8NG067600:0.0102922)n39:0.00347183)n38:0.0112524,(Echinocloa_haploclada_eh_chr4.325:0.0335624,(ASEM_AUS1_H_AUS1CM014277.1003295.1:0.0173761,ASEM_RSA5_H_RSA5chrom8000266.1:0.00804781)n41:0.0177218)n40:0.00197263)n37:0.00261759)n31:0.00502116)n30:0.008825)n28:0.0106909,(Echinocloa_haploclada_eh_chr8.80:0.258556,(Phragmites_australis_Phragmites_australis_PaChr10_29929956_29930460_evm.model.PaChr10.983_1_CDS_4362372967_23604:0.0512807,Phragmites_australis_Phragmites_australis_PaChr21_3474430_3480962_evm.model.PaChr21.261_1_CDS_4362427879_10327:0.0181235)n43:0.00201372)n42:0.00439827)n27:0.000488697)n23:0.0075935,Chasmanthium_laxum_Chala.09G140300:0.0321818)n22:0.0149234)n19:0.0278484)n16:0.0201513)n6:0.0391471)n3:0.0208702)n2:0.101271)n0;
```
