## Supplementary Dataset S1 for "Gene turnover and contingency facilitated the repeated evolution of C_4_ photosynthesis in grasses": OG0007561_tree.txt

```
((Ananas_comosus_H_Ananas_contig18_000776.1:0.0402144,Tillandsia_fasciculata_H_Tillandsia_CM054946.1_000389.1:0.0566615)n1:0.204734,(Brachypodium_distachyon_BRADI_4g24120v3:0.216532,((Eleusine_coracana_ELECO.r07.9AG0670860:0.082444,Eleusine_coracana_ELECO.r07.9BG0694300:0.0711841)n4:0.171275,(Leersia_perrieri_LPERR11G04240:0.234534,(Eragrostis_curvula_EJB05_29018:0.149673,((Urochloa_fusta_Urofu.8G048800:0.0966721,(Digitaria_radicosa_Dra08G0037500:0.129836,(Digitaria_exilis_H_Dex8A-001977.1:0.0274549,Digitaria_exilis_H_Dex8B-001878.1:0.0284934)n10:0.121099)n9:0.0610464)n8:0.0266343,(Echinocloa_haploclada_eh_chr4.446:0.0715876,((Cenchrus_americanus_H_CamCM007985.2001606.1:0.102929,Setaria_viridis_SEVIR_8G057000v2:0.0525696)n13:0.0381171,((Sorghum_bicolor_SORBI_3005G061000:0.101755,(Zea_mays_Zm00001eb091420:0.0841954,Zea_mays_Zm00001eb201110:0.0432179)n16:0.0434138)n15:0.0463363,(((ASEM_AUS1_H_AUS1CM014277.1003284.1:0.0138469,ASEM_RSA5_H_RSA5chrom8002982.1:0.0101457)n19:0.0370868,((Panicum_virgatum_Pavir.8KG075500:0.0698443,(Aristida_adscensionis_H_Aadptg000039l000289.1:0.0677586,((Stipagrostis_hirtigluma_H_Shi_ptg000009l_000233.1:0,Stipagrostis_hirtigluma_H_Shi_ptg000009l_000234.1:0)n24:0.00628933,Stipagrostis_hirtigluma_H_Shi_ptg000083l_000006.1:0.0133281)n23:0.043549)n22:0.021661)n21:0.00860116,(Dichantelium_oligosantes_H_DolKV775141.1000001.1:0.063227,(Panicum_virgatum_Pavir.8NG064300:0.043236,Panicum_hallii_Pahal.8G048300:0.0274225)n26:0.0104963)n25:0.0107074)n20:0.00118971)n18:0.0141549,((Chasmanthium_laxum_Chala.09G139700:0.0581413,(Phragmites_australis_Phragmites_australis_PaChr10_29705193_29709796_evm.model.PaChr10.972_1_CDS_4362372943_13521:0.0693121,Phragmites_australis_Phragmites_australis_PaChr21_3581319_3584957_evm.model.PaChr21.265_1_CDS_4362427887_13702:0.0593924)n29:0.0198913)n28:0.0283022,(((Olyra_latifolia_Ola014991:0.0851672,((Dendrocalamus_sinicus_Dendrocalamus_sinicus_Dsi11C_18746987_18750794_Dsi11Cg06090.1_-1_CDS_4147839523_3326:0.0554696,Ampelocalamus_luodianensis_Alu11Cg03160.1:0.0213087)n34:0.0161044,(Ampelocalamus_luodianensis_Alu11Dg11470.2:0.0452766,(Dendrocalamus_sinicus_Dendrocalamus_sinicus_Dsi11B_27682116_27687127_Dsi11Bg06810.1_-1_CDS_4147837018_14573:0.0482382,Dendrocalamus_sinicus_Dendrocalamus_sinicus_Dsi11A_3065657_3069398_Dsi11Ag01860.1_1_CDS_4147830301_42690:0.0457119)n36:0.00803883)n35:0.00544264)n33:0.0170424)n32:0.0230615,((Pharus_latifolius_Phala.09G044400.2:0.00353235,(Pharus_latifolius_Phala.09G044400.3:5e-09,Pharus_latifolius_Phala.09G044400:0.0011939)n39:2.9172e-05)n38:0.14292,(Streptochaeta_angustifolia_strangu_041513:0.200791,Streptochaeta_angustifolia_strangu_018646:0.109257)n40:0.0536483)n37:0.0804698)n31:0.0220311,((Zizania_latifolia_GWHTBFHI029988:0.0972771,(Oryza_sativa_LOC_Os05g31080:0.274567,Oryza_sativa_LOC_Os11g07600:0.0430793)n43:0.0487441)n42:0.0351276,(Hordeum_spontaneum_WB01_004659_0590854:0,Hordeum_vulgareMorex_HORVU.MOREX.r3.4HG0348190:0)n44:0.188755)n41:0.0176316)n30:0.0367363)n27:0.014123)n17:0.0161807)n14:0.0195865)n12:0.027198)n11:0.0363886)n7:0.0340285)n6:0.0318822)n5:0.0403279)n3:0.0604383)n2:0.204734)n0;
```
