## Supplementary Dataset S1 for "Gene turnover and contingency facilitated the repeated evolution of C_4_ photosynthesis in grasses": OG0007562_tree.txt

```
((Ananas_comosus_H_Ananas_contig18_000763.1:0.0569009,(Tillandsia_fasciculata_H_Tillandsia_CM054946.1_000373.1:0.0028841,Tillandsia_fasciculata_H_Tillandsia_CM054946.1_000375.1:0.00677633)n2:0.0503793)n1:0.111248,((Streptochaeta_angustifolia_strangu_002191:0.169928,Pharus_latifolius_Phala.09G048800:0.143848)n4:0.0502221,(((Olyra_latifolia_Ola028973:5e-09,Olyra_latifolia_Ola001141:5e-09)n7:0.0698161,((Zizania_latifolia_GWHTBFHI029531:0.074229,(Leersia_perrieri_LPERR11G04860:0.0649386,Oryza_sativa_LOC_Os11g08380:0.0448562)n10:0.0248418)n9:0.036073,((Brachypodium_distachyon_BRADI_4g23500v3:0.0928432,(Hordeum_spontaneum_WB01_001524_0300729:0,Hordeum_vulgareMorex_HORVU.MOREX.r3.4HG0347170:0)n13:0.101599)n12:0.0586322,((Ampelocalamus_luodianensis_Alu11Cg03530.1:0.0119605,Dendrocalamus_sinicus_Dendrocalamus_sinicus_Dsi11C_17894439_17895887_Dsi11Cg05860.1_-1_CDS_4147839454_21333:0.025167)n15:0.00987245,(Ampelocalamus_luodianensis_Alu11Dg11120.1:0.0413594,(Dendrocalamus_sinicus_Dendrocalamus_sinicus_DsiCtg00380_524752_526197_DsiCtg00380g00030.1_-1_CDS_4147851268_19684:0.0202272,Dendrocalamus_sinicus_Dendrocalamus_sinicus_Dsi11A_3896203_3897647_Dsi11Ag02160.1_1_CDS_4147830391_36497:0.0120791)n17:0.0155144)n16:0.00172382)n14:0.0108756)n11:0.0123458)n8:0.0170361)n6:0.00986045,(((Eragrostis_curvula_EJB05_51843:0.00750015,Eragrostis_curvula_EJB05_28759:0.006131)n20:0.0634562,(Eleusine_coracana_ELECO.r07.9AG0670290:0.0256136,Eleusine_coracana_ELECO.r07.9BG0693660:0.032561)n21:0.0545237)n19:0.0419065,((Chasmanthium_laxum_Chala.09G134700:0.0360651,((((Urochloa_fusta_Urofu.8G055900:0.053175,(Cenchrus_americanus_H_CamLKME02014612.1000001.1:0.0460191,Setaria_viridis_SEVIR_8G064500v2:0.0267521)n28:0.00938025)n27:0.00564448,(Echinocloa_haploclada_eh_chr4.622:0.0601569,(Panicum_hallii_Pahal.8G055400:0.0220206,(Panicum_virgatum_Pavir.8NG084400:0.0335048,(Panicum_virgatum_Pavir.8KG092400:0.10533,(Panicum_virgatum_Pavir.8KG092500:0.0804789,Panicum_virgatum_Pavir.8KG085000:0.00773838)n33:0.00978945)n32:0.00833273)n31:0.0102267)n30:0.0138897)n29:0.00619056)n26:0.00625153,((ASEM_AUS1_H_AUS1CM014277.1003233.1:0.0126484,ASEM_RSA5_H_RSA5chrom8002931.1:0.00703255)n35:0.0174718,(Dichantelium_oligosantes_H_DolKV777715.1000001.1:0.0258256,(Digitaria_radicosa_Dra08G0042100:0.0434238,(Digitaria_exilis_H_Dex8A-001932.1:0.00130189,Digitaria_exilis_H_Dex8B-001829.1:0.00130873)n38:0.0477662)n37:0.0292101)n36:0.0128108)n34:0.00820701)n25:0.0279466,((Sorghum_bicolor_SORBI_3005G067300:0.0174133,Sorghum_bicolor_SORBI_3005G067500:0.00989413)n40:0.0297464,(Zea_mays_Zm00001eb091080:0.0985511,Zea_mays_Zm00001eb201390:0.0445175)n41:0.00494639)n39:0.00794845)n24:0.0140234)n23:0.0104831,((Aristida_adscensionis_H_Aadptg000040l000145.1:0.101524,Stipagrostis_hirtigluma_H_Shi_ptg000009l_000204.1:0.0548026)n43:0.0240423,(Phragmites_australis_Phragmites_australis_PaChr10_28526017_28527399_evm.model.PaChr10.932_1_CDS_4362372855_18994:0.0689312,Phragmites_australis_Phragmites_australis_PaChr21_4332497_4333743_evm.model.PaChr21.298_1_CDS_4362427959_1485:0.0724124)n44:0.00804582)n42:0.0108656)n22:0.0228741)n18:0.0275391)n5:0.0562939)n3:0.111248)n0;
```
