## Supplementary Dataset S1 for "Gene turnover and contingency facilitated the repeated evolution of C_4_ photosynthesis in grasses": OG0007563_tree.txt

```
((Ananas_comosus_H_Ananas_contig18_000762.1:0.0364495,Tillandsia_fasciculata_H_Tillandsia_CM054946.1_000372.1:0.0366171)n1:0.170608,(Streptochaeta_angustifolia_strangu_035308:0.0725478,((Pharus_latifolius_Phala.09G048900:5e-09,Pharus_latifolius_Phala.09G048900.2:5e-09)n4:0.0906049,((((Zizania_latifolia_GWHTBFHI029532:0.0421532,Zizania_latifolia_GWHTBFHI030194:0.0352235)n8:0.0204045,(Leersia_perrieri_LPERR11G05050:0.0381796,Oryza_sativa_LOC_Os11g08670:0.0298463)n9:0.0219375)n7:0.0514242,((Brachypodium_distachyon_BRADI_4g23450v3:0.0564458,(Hordeum_spontaneum_WB01_001524_0096972:0,Hordeum_vulgareMorex_HORVU.MOREX.r3.4HG0347120:0)n12:0.0636844)n11:0.0496904,(Olyra_latifolia_Ola028975:0.0672311,(((Ampelocalamus_luodianensis_Alu11Cg03560.1:0.0166358,Dendrocalamus_sinicus_Dendrocalamus_sinicus_Dsi11C_17838861_17844692_Dsi11Cg05840.1_1_CDS_4147839448_17957:0.022263)n16:0.0113296,((Dendrocalamus_sinicus_Dendrocalamus_sinicus_DsiCtg00200_423225_427760_DsiCtg00200g00080.1_-1_CDS_4147848925_8423:0.00217798,Dendrocalamus_sinicus_Dendrocalamus_sinicus_Dsi11B_26308270_26313654_Dsi11Bg06380.1_1_CDS_4147836889_55661:0.00363303)n18:0.037918,Ampelocalamus_luodianensis_Alu11Dg11110.2:0.0352878)n17:0.00369331)n15:0.00402401,Dendrocalamus_sinicus_Dendrocalamus_sinicus_DsiCtg00380_103913_119730_DsiCtg00380g00010.1_1_CDS_4147851262_16308:0.0737082)n14:0.0081898)n13:0.00931029)n10:0.00898395)n6:0.0135778,((((Eragrostis_curvula_EJB05_28765:0.00503493,Eragrostis_curvula_EJB05_28764:5e-09)n22:0.0520606,(Eleusine_coracana_ELECO.r07.9AG0670200:0.00549309,Eleusine_coracana_ELECO.r07.9BG0693630:0.00515892)n23:0.0576543)n21:0.0438928,(Aristida_adscensionis_H_Aadptg000040l000141.1:0.065057,Stipagrostis_hirtigluma_H_Shi_ptg000009l_000203.1:0.0465091)n24:0.0228619)n20:0.0113027,((Chasmanthium_laxum_Chala.09G134500:0.0386367,((((Panicum_hallii_Pahal.8G056100:0.0230645,(Panicum_virgatum_Pavir.8KG085700:0.0172061,Panicum_virgatum_Pavir.8NG071300:0.0137274)n31:0.0120502)n30:0.0142737,(Digitaria_radicosa_Dra08G0042500:0.0369913,(Digitaria_exilis_H_Dex8A-001923.1:0.0118881,Digitaria_exilis_H_Dex8B-001824.1:0.0126557)n33:0.0320724)n32:0.0207742)n29:0.00605395,((Urochloa_fusta_Urofu.8G058700:0.0846126,(Cenchrus_americanus_H_CamLKME02029189.1000002.1:0.0394043,Setaria_viridis_SEVIR_8G065100v2:0.0182829)n36:0.0209019)n35:0.0104153,((ASEM_RSA5_H_RSA5chrom8002878.1:0.0364121,ASEM_AUS1_H_AUS1CM014277.1000475.1:0.0317566)n38:0.00694347,((Echinocloa_haploclada_eh_chr4.540:0.12375,(Echinocloa_haploclada_eh_chr4.588:0.0100982,Echinocloa_haploclada_eh_chr4.581:0.023383)n41:0.0147588)n40:0.0242228,Dichantelium_oligosantes_H_DolKV778596.1000004.1:0.0337254)n39:0.00391237)n37:0.00114315)n34:0.00476956)n28:0.0100724,(Sorghum_bicolor_SORBI_3005G068700:0.015794,(Zea_mays_Zm00001eb091060:0.0377222,Zea_mays_Zm00001eb201410:0.0346296)n43:0.00384773)n42:0.00678527)n27:0.0153028)n26:0.0060806,(Phragmites_australis_Phragmites_australis_PaChr10_28355266_28387344_evm.model.PaChr10.926_1_CDS_4362372841_13101:0.0463532,Phragmites_australis_Phragmites_australis_PaChr21_4345063_4350936_evm.model.PaChr21.299_1_CDS_4362427961_2326:0.0340994)n44:0.00378882)n25:0.0163254)n19:0.0264281)n5:0.0604282)n3:0.0385593)n2:0.170608)n0;
```
