## Supplementary Dataset S1 for "Gene turnover and contingency facilitated the repeated evolution of C_4_ photosynthesis in grasses": OG0007564_tree.txt

```
((Streptochaeta_angustifolia_strangu_009231:0.0597033,((((Zizania_latifolia_GWHTBFHI030197:0.048874,(Leersia_perrieri_LPERR11G05130:0.0500962,Oryza_sativa_LOC_Os11g08980:0.0342819)n6:0.0271032)n5:0.0377178,((Brachypodium_distachyon_BRADI_4g23380v3:0.0547593,(Hordeum_spontaneum_WB01_001948_1637331:0.0012638,(Hordeum_vulgareMorex_HORVU.MOREX.r3.4HG0347020:0,Hordeum_vulgareMorex_HORVU.MOREX.r3.4HG0347020.2:0)n10:0.00115574)n9:0.0583701)n8:0.0372237,(Olyra_latifolia_Ola028982:0.0495978,(Dendrocalamus_sinicus_Dendrocalamus_sinicus_Dsi11C_17812449_17832164_Dsi11Cg05830.3_-1_CDS_4147839445_16269:0.0198874,(Ampelocalamus_luodianensis_Alu11Cg03610.2:0.00673504,Ampelocalamus_luodianensis_AluCtg00088g00020.2:0.251613)n13:0.00884709)n12:0.0140725)n11:0.00767894)n7:0.0154146)n4:0.00747575,((Aristida_adscensionis_H_Aadptg000040l000168.1:0.0503361,Stipagrostis_hirtigluma_H_Shi_ptg000009l_000442.1:0.0449961)n15:0.0187256,((((Eleusine_coracana_ELECO.r07.9AG0670100:0.0157673,Eleusine_coracana_ELECO.r07.9BG0693570:0.0139641)n19:0.0443624,(Carex_scoparia_H_Carex_Csco_scaffold_18_000439.1:0.638546,(Eragrostis_curvula_EJB05_28810:0.0242576,Eragrostis_curvula_EJB05_28816:5.4e-09)n21:6e-10)n20:0.0638387)n18:0.0250978,Phragmites_australis_Phragmites_australis_PaChr21_4428057_4438940_evm.model.PaChr21.303_1_CDS_4362427973_7374:0.0318072)n17:0.0101107,(Chasmanthium_laxum_Chala.09G133800:0.0398406,((Sorghum_bicolor_SORBI_3005G072100:0.0164594,Zea_mays_Zm00001eb090990:0.0414807)n24:0.0443261,((Dichantelium_oligosantes_H_DolKV777153.1000001.1:0.0628299,Dichantelium_oligosantes_H_DolKV777153.1000003.1:0.00934532)n26:0.0205776,((ASEM_AUS1_H_AUS1CM014277.1000490.1:0.0167388,ASEM_RSA5_H_RSA5chrom8002898.1:0.00768152)n28:0.0420755,(((Echinocloa_haploclada_eh_chr4.547:0.00148436,Echinocloa_haploclada_eh_chr4.558:0.0023846)n31:0.0373798,((Digitaria_radicosa_Dra08G0043200:5e-09,Digitaria_radicosa_Dra08G0043200.2:5e-09)n33:0.0290362,(Digitaria_exilis_H_Dex8A-000283.1:0.0149609,Digitaria_exilis_H_Dex8B-000270.1:0.00852447)n34:0.022921)n32:0.0128806)n30:0.00516845,((Urochloa_fusta_Urofu.8G059700:0.0404999,(Setaria_viridis_SEVIR_8G066600v2:0.0136842,(Cenchrus_americanus_H_CamCM007985.2002028.1:5e-09,Cenchrus_americanus_H_CamCM007985.2001571.1:0.00166513)n38:0.0321472)n37:0.0115315)n36:0.00349109,(Panicum_hallii_Pahal.8G057300:0.00453518,(Panicum_virgatum_Pavir.8KG088100:0.0232469,Panicum_virgatum_Pavir.8NG075700:0.0193639)n40:0.00215154)n39:0.0207502)n35:0.00375025)n29:0.00373135)n27:0.00167)n25:0.00636821)n23:0.0117855)n22:0.00979399)n16:0.00531259)n14:0.0429277)n3:0.0365191,((Ananas_comosus_H_Ananas_contig18_000108.1:0.0361686,Tillandsia_fasciculata_H_Tillandsia_CM054946.1_000594.1:0.02893)n42:0.111043,(Juncus_effusus_H_Juncus_Jeff_scaffold_17_000299.1:0.173321,(Carex_scoparia_H_Carex_Csco_scaffold_5_000304.1:0.0908831,Carex_scoparia_H_Carex_Csco_scaffold_11_000115.1:0.152185)n44:0.0690049)n43:0.102208)n41:0.101334)n2:0.0112593)n1:0.00992109,Pharus_latifolius_Phala.09G049500:0.0648403)n0;
```
