## Supplementary Dataset S1 for "Gene turnover and contingency facilitated the repeated evolution of C_4_ photosynthesis in grasses": OG0007565_tree.txt

```
((((Carex_scoparia_H_Carex_Csco_scaffold_29_000526.1:0.223963,(Juncus_effusus_H_Juncus_Jeff_scaffold_11_000794.1:0.176293,Juncus_effusus_H_Juncus_Jeff_scaffold_17_000575.1:0.297682)n4:0.0727091)n3:0.0986593,(Ananas_comosus_H_Ananas_contig22_000266.1:0.0347564,Tillandsia_fasciculata_H_Tillandsia_CM054954.1_000573.1:0.0410166)n5:0.0856494)n2:0.0593498,(Tillandsia_fasciculata_H_Tillandsia_CM054943.1_000767.1:0.202744,Juncus_effusus_H_Juncus_Jeff_scaffold_12_000486.1:0.738396)n6:0.082044)n1:0.0235748,((Streptochaeta_angustifolia_strangu_006845:0.119366,(Pharus_latifolius_Phala.09G071100.2:5e-09,(Pharus_latifolius_Phala.09G071100.5:5e-09,(Pharus_latifolius_Phala.09G071100.3:0,Pharus_latifolius_Phala.09G071100.4:0,Pharus_latifolius_Phala.09G071100:0)n11:0.00168574)n10:0.00202698)n9:0.0891205)n8:0.027412,(((Brachypodium_distachyon_BRADI_4g20840v3:0.0703674,(Hordeum_spontaneum_WB01_002615_0346968:0.000800042,Hordeum_vulgareMorex_HORVU.MOREX.r3.4HG0343790:0.000827816)n15:0.102584)n14:0.0425083,(((Dendrocalamus_sinicus_Dendrocalamus_sinicus_Dsi08A_5691838_5692754_Dsi08Ag03040.1_-1_CDS_4147801102_36964:0.0732347,Dendrocalamus_sinicus_Dendrocalamus_sinicus_Dsi11B_20380140_20385191_Dsi11Bg05130.1_1_CDS_4147836514_15134:0.0180724)n18:0.0272246,(Leersia_perrieri_LPERR01G14930:0.0593661,Oryza_sativa_LOC_Os11g14950:0.0473592)n19:0.043948)n17:0.00678249,(Olyra_latifolia_Ola006022:0.0639301,(Ampelocalamus_luodianensis_Alu11Dg09190.1:0.0304895,Ampelocalamus_luodianensis_Alu11Cg05010.5:0.0324447)n21:0.00360497)n20:0.00754256)n16:0.00990549)n13:0.0196234,(((Eleusine_coracana_ELECO.r07.9AG0679430:0.0645677,(Eragrostis_curvula_EJB05_51450:0.00074339,Eragrostis_curvula_EJB05_28583:0.00233331)n25:0.0575642)n24:0.0708263,(Aristida_adscensionis_H_Aadptg000040l000211.1:0.0883894,(Stipagrostis_hirtigluma_H_Shi_ptg000003l_000017.1:0.00393083,Stipagrostis_hirtigluma_H_Shi_ptg000009l_000499.1:0.00160021)n27:0.0467457)n26:0.0408382)n23:0.0114464,(Phragmites_australis_Phragmites_australis_PaChr21_5479092_5484877_evm.model.PaChr21.353_1_CDS_4362428083_11173:0.057011,(Chasmanthium_laxum_Chala.09G126900:0.0450687,((Sorghum_bicolor_SORBI_3005G082200:0.0342443,Zea_mays_Zm00001eb112480:0.0330473)n31:0.0458772,(Dichantelium_oligosantes_H_DolKV777885.1000005.1:0.0311743,((Echinocloa_haploclada_eh_chr4.742:0.0413558,(ASEM_AUS1_H_AUS1CM014277.1000598.1:0.0147393,ASEM_RSA5_H_RSA5chrom8000395.1:0.0367785)n35:0.0181939)n34:0.00996039,((Digitaria_radicosa_Dra08G0048500:0.0294394,(Digitaria_exilis_H_Dex8A-000343.1:0.0028,Digitaria_exilis_H_Dex8B-000319.1:0.0036824)n38:0.0359993)n37:0.0392504,((Panicum_hallii_Pahal.8G064900:0.0193067,(Panicum_virgatum_Pavir.8KG115700:0.0121652,Panicum_virgatum_Pavir.8NG202300:0.0254758)n41:0.00952727)n40:0.0172661,(Urochloa_fusta_Urofu.8G069500:0.0446259,(Cenchrus_americanus_H_CamCM007985.2001211.1:0.0487409,Setaria_viridis_SEVIR_8G076500v2:0.0146977)n43:0.0303584)n42:0.00751795)n39:0.00195544)n36:0.00437753)n33:0.00203465)n32:0.0146826)n30:0.0255455)n29:0.0232514)n28:0.00969858)n22:0.0377264)n12:0.045573)n7:0.0235748)n0;
```
