## Supplementary Dataset S1 for "Gene turnover and contingency facilitated the repeated evolution of C_4_ photosynthesis in grasses": OG0007566_tree.txt

```
((Ananas_comosus_H_Ananas_contig18_000661.1:0.0619194,Tillandsia_fasciculata_H_Tillandsia_CM054946.1_000268.1:0.0459812)n1:0.110391,(Pharus_latifolius_Phala.09G067300:0.0862372,((((Brachypodium_distachyon_BRADI_4g20930v3:0.0584841,(Hordeum_spontaneum_WB01_003099_0287055:0.00395148,Hordeum_vulgareMorex_HORVU.MOREX.r3.4HG0343880:5e-09)n7:0.0822164)n6:0.0404016,(Zizania_latifolia_GWHTBFHI030296:0.0522502,(Oryza_sativa_LOC_Os11g14230:0.0388575,(Leersia_perrieri_LPERR06G20120:0.0276414,Leersia_perrieri_LPERR11G07410:0.0268005)n10:0.0414238)n9:0.00959055)n8:0.0262511)n5:0.0187195,(Olyra_latifolia_scaffold471_350894_357578_-:0.173348,((Ampelocalamus_luodianensis_Alu11Dg09110.1:0.0397786,(Ampelocalamus_luodianensis_AluCtg03037bg00130.2:0.0282981,Ampelocalamus_luodianensis_Alu11Cg04900.2:0.0460497)n14:0.0802932)n13:0.00894022,(Dendrocalamus_sinicus_Dendrocalamus_sinicus_Dsi11C_14950598_14965597_Dsi11Cg05100.1_1_CDS_4147839226_6703:0.0535857,(Dendrocalamus_sinicus_Dendrocalamus_sinicus_DsiCtg00576_53910_58623_DsiCtg00576g00030.1_-1_CDS_4147853860_559:0.00327254,Dendrocalamus_sinicus_Dendrocalamus_sinicus_Dsi11B_20711535_20716255_Dsi11Bg05240.1_1_CDS_4147836547_33703:0.00343681)n16:0.0188823)n15:0.0120224)n12:0.00900954)n11:0.0120939)n4:0.0140229,(((Aristida_adscensionis_H_Aadptg000040l000217.1:0.0614757,(Stipagrostis_hirtigluma_H_Shi_ptg000003l_000028.1:0,Stipagrostis_hirtigluma_H_Shi_ptg000009l_000513.1:0)n20:0.0333273)n19:0.0129546,(Eleusine_coracana_ELECO.r07.9BG0703700:0.0576239,(Eragrostis_curvula_EJB05_50796:0.014412,Eragrostis_curvula_EJB05_28550:0.00991113)n22:0.0791331)n21:0.0351705)n18:0.00380787,(Phragmites_australis_Phragmites_australis_PaChr21_6041096_6045332_evm.model.PaChr21.369_1_CDS_4362428117_25467:0.0332467,(Chasmanthium_laxum_Chala.09G125400:0.0371819,((Zea_mays_Zm00001eb168340:0.0276883,(Sorghum_bicolor_SORBI_3009G045500:0.0288991,Sorghum_bicolor_SORBI_3005G084500:0.0326638)n27:0.0122457)n26:0.0463628,((Echinocloa_haploclada_eh_chr4.773:0.0261178,(ASEM_RSA5_H_RSA5chrom8002807.1:0.0107235,(ASEM_AUS1_H_AUS1CM014277.1000616.1:5e-09,ASEM_AUS1_H_AUS1CM014277.1003071.1:0.00313657)n31:0.00768839)n30:0.0225091)n29:0.0092671,((Panicum_virgatum_Pavir.8NG197600:0.140042,(Setaria_viridis_SEVIR_8G078500v2:0.0524408,(Digitaria_radicosa_Dra08G0050200:0.0264997,(Digitaria_exilis_H_Dex8A-000361.1:0.0123703,Digitaria_exilis_H_Dex8B-000340.1:0.0153662)n36:0.0203707)n35:0.0128052)n34:0.00421536)n33:0.0046363,(Urochloa_fusta_Urofu.8G071300:0.0493515,((Dichantelium_oligosantes_H_DolKV778422.1000003.1:0.0230777,(Panicum_hallii_Pahal.8G067200:0.00959567,((Panicum_virgatum_Pavir.8NG197500:0.0244741,Panicum_virgatum_Pavir.5KG185800:0.0147021)n42:0.0179613,Panicum_virgatum_Pavir.8KG133800:0.0244723)n41:0.00271914)n40:0.00155946)n39:0.00173704,(Urochloa_fusta_Urofu.1G347300:0.0312167,(Cenchrus_americanus_H_CamCM007984.2004741.1:0.0301252,Setaria_viridis_SEVIR_1G337800v2:0.00883141)n44:0.00991218)n43:0.0163403)n38:0.00226135)n37:0.000251261)n32:0.00288009)n28:0.00500542)n25:0.0255131)n24:0.0286978)n23:0.0058048)n17:0.0531851)n3:0.0345447)n2:0.110391)n0;
```
