## Supplementary Dataset S1 for "Gene turnover and contingency facilitated the repeated evolution of C_4_ photosynthesis in grasses": OG0007567_tree.txt

```
((Streptochaeta_angustifolia_strangu_026375:0.1526,((((Zizania_latifolia_GWHTBFHI029663:0.0733366,(Zizania_latifolia_GWHTBFHI030309:5e-09,Zizania_latifolia_GWHTBFHI030313:0.00513125)n6:0.134965)n5:0.0498711,(Leersia_perrieri_LPERR11G07100:0.273897,Oryza_sativa_LOC_Os11g13840:0.0853116)n7:0.0527218)n4:0.0517412,(((Brachypodium_distachyon_BRADI_4g21265v3:0.124896,(Hordeum_spontaneum_WB01_001254_0008638:0.0107707,Hordeum_vulgareMorex_HORVU.MOREX.r3.4HG0344430:0.00415094)n11:0.104959)n10:0.0764935,((Olyra_latifolia_Ola037295:0.12738,((Ampelocalamus_luodianensis_Alu11Cg04590.2:5e-09,Ampelocalamus_luodianensis_Alu11Cg04700.1:6e-09)n15:0.0352706,((Dendrocalamus_sinicus_Dendrocalamus_sinicus_Dsi11A_10175561_10176103_Dsi11Ag03970.1_-1_CDS_4147830934_1046:0.0592078,(Dendrocalamus_sinicus_Dendrocalamus_sinicus_Dsi11A_10200548_10201096_Dsi11Ag03990.1_-1_CDS_4147830940_4424:0.0358254,Dendrocalamus_sinicus_Dendrocalamus_sinicus_Dsi11A_10312629_10313177_Dsi11Ag04010.1_-1_CDS_4147830946_7801:0.0262578)n18:0.0410282)n17:0.0195148,Dendrocalamus_sinicus_Dendrocalamus_sinicus_Dsi11C_15744188_15744721_Dsi11Cg05250.1_1_CDS_4147839271_32023:0.048559)n16:0.00539544)n14:0.0160574)n13:0.0164215,((Dendrocalamus_sinicus_Dendrocalamus_sinicus_Dsi11B_21497824_21498390_Dsi11Bg05400.1_1_CDS_4147836595_3880:0,Dendrocalamus_sinicus_Dendrocalamus_sinicus_DsiCtg00574_134923_135489_DsiCtg00574g00020.1_1_CDS_4147853851_52339:0)n20:0.0574761,Ampelocalamus_luodianensis_Alu11Dg09430.2:0.0614958)n19:0.00683287)n12:0.0141743)n9:0.0210082,((((Digitaria_radicosa_Dra08G0052900:0.0625575,(Digitaria_exilis_H_Dex8A-000383.1:0.041983,Digitaria_exilis_H_Dex8B-000362.1:0.0397652)n25:0.0668563)n24:0.0589189,(((Setaria_viridis_SEVIR_8G083000v2:0.0279716,(Urochloa_fusta_Urofu.8G076400:0.0482549,Cenchrus_americanus_H_CamCM007985.2002266.1:0.03508)n29:0.0108788)n28:0.0293778,(Panicum_hallii_Pahal.8G070700:0.0165109,Panicum_virgatum_Pavir.8KG138700:0.0234556)n30:0.0222706)n27:0.00899341,(Dichantelium_oligosantes_H_DolKV776873.1000001.1:0.0563439,(Echinocloa_haploclada_eh_chr4.806:0.0472665,(ASEM_AUS1_H_AUS1CM014277.1000646.1:0.0213954,(ASEM_RSA5_H_RSA5chrom8002788.1:0.0253765,ASEM_RSA5_H_RSA5chrom8000437.1:0.0172653)n34:0.00191837)n33:0.0104998)n32:0.0156105)n31:0.00613053)n26:0.0118719)n23:0.0357124,(Zea_mays_Zm00001eb168040:0.150158,Sorghum_bicolor_SORBI_3005G087600:0.0687757)n35:0.0297931)n22:0.0456973,((Aristida_adscensionis_H_Aadptg000040l000237.1:0.148291,((Stipagrostis_hirtigluma_H_Shi_ptg000003l_000047.1:0.0150254,Stipagrostis_hirtigluma_H_Shi_ptg000009l_000535.1:0.0229603)n39:0.063818,((Eleusine_coracana_ELECO.r07.5BG0413130:0.00861523,Eleusine_coracana_ELECO.r07.5AG0365280:0.00619477)n41:0.1615,(Eragrostis_curvula_EJB05_28511:0.118644,Eragrostis_curvula_EJB05_28512:0.092256)n42:0.02496)n40:0.0536625)n38:0.0156104)n37:0.0107362,(Chasmanthium_laxum_Chala.09G122700:0.0543731,(Phragmites_australis_Phragmites_australis_PaChr10_25797907_25798470_evm.model.PaChr10.841_1_CDS_4362372653_18993:0.0901869,Phragmites_australis_Phragmites_australis_PaChr21_6611111_6611671_evm.model.PaChr21.386_1_CDS_4362428155_41461:0.083079)n44:0.009231)n43:0.0146056)n36:0.0205883)n21:0.0231094)n8:0.0204873)n3:0.0573088,Leersia_perrieri_LPERR02G16700:0.352032)n2:0.0391146)n1:0.022439,Pharus_latifolius_Phala.09G075400:0.160245)n0;
```
