## Supplementary Dataset S1 for "Gene turnover and contingency facilitated the repeated evolution of C_4_ photosynthesis in grasses": OG0007568_tree.txt

```
((Streptochaeta_angustifolia_strangu_033839:0.126167,(Pharus_latifolius_Phala.05G260200.4:5e-09,((Pharus_latifolius_Phala.05G260200:0,Pharus_latifolius_Phala.05G260200.5:0,Pharus_latifolius_Phala.05G260200.2:0)n4:5e-09,Pharus_latifolius_Phala.05G260200.3:5e-09)n3:6e-09)n2:0.0926583)n1:0.0287695,((((Brachypodium_distachyon_BRADI_2g04430v3:0.0619075,(Hordeum_spontaneum_WB01_008952_0068699:0.00183145,(Hordeum_vulgareMorex_HORVU.MOREX.r3.4HG0374630:0.0649439,Hordeum_vulgareMorex_HORVU.MOREX.r3.3HG0233410:0.00151712)n10:0.000168568)n9:0.0218083)n8:0.0550323,(Dendrocalamus_sinicus_Dendrocalamus_sinicus_Dsi01B_3334192_3337170_Dsi01Bg02250.4_-1_CDS_4147694008_17477:0.0320915,(Ampelocalamus_luodianensis_Alu03Cg00170.1:0.168397,(Ampelocalamus_luodianensis_Alu01Cg03610.2:0.0304748,Olyra_latifolia_Ola002133:0.0558214)n13:0.00474766)n12:0.000527518)n11:0.0065461)n7:0.00579319,(Oryza_sativa_LOC_Os09g39610:0.836775,((Leersia_perrieri_LPERR01G04330:0.0405986,Oryza_sativa_LOC_Os01g07700:0.0539231)n16:0.0300269,(Zizania_latifolia_GWHTBFHI011393:0.0503305,(Zizania_latifolia_GWHTBFHI003764:0.00234265,Zizania_latifolia_GWHTBFHI003771:5e-09)n18:0.0495263)n17:0.0170228)n15:0.0497323)n14:0.00552581)n6:0.0118109,((Eragrostis_curvula_EJB05_31256:0.0445902,(Eleusine_coracana_ELECO.r07.1AG0011390:0.0111116,Eleusine_coracana_ELECO.r07.1BG0060030:0.0148928)n21:0.0624624)n20:0.0591101,((Aristida_adscensionis_H_Aadptg000062l000379.1:0.0913348,Stipagrostis_hirtigluma_H_Shi_ptg000044l_001190.1:0.0703191)n23:0.0333426,(Phragmites_australis_Phragmites_australis_PaChr2_7290123_7293017_evm.model.PaChr2.540_1_CDS_4362421647_22927:0.0601216,((Chasmanthium_laxum_Chala.08G209700:0.0409671,(Sorghum_bicolor_SORBI_3003G051000:0.0409475,Zea_mays_Zm00001eb122910:0.0631852)n27:0.0488578)n26:0.0269557,((Cenchrus_americanus_H_CamCM007987.2002501.1:0.0335538,Setaria_viridis_SEVIR_5G117700v2:0.00538881)n29:0.0223805,(((Panicum_hallii_Pahal.5G490000:0.0211756,(Panicum_virgatum_Pavir.5KG070900:0.0159575,(Panicum_virgatum_Pavir.5NG073700:0.00107636,Panicum_virgatum_Pavir.5NG069700:0.00107999)n34:0.0184897)n33:0.00635361)n32:0.0169364,(Urochloa_fusta_Urofu.5G456100:0.0389351,((Digitaria_exilis_H_Dex5B-000262.1:0.00357342,Digitaria_exilis_H_DexUA-003313.1:0.00634007)n37:0.0368694,(Digitaria_radicosa_Dra07G0276200:5e-09,Digitaria_radicosa_Dra07G0276200.2:0.00123718)n38:0.0286824)n36:0.0157379)n35:0.00520634)n31:0.00993173,(Dichantelium_oligosantes_H_DolKV778943.1000007.1:0.0428903,(Echinocloa_haploclada_eh_chr2.578:0.0442428,((ASEM_AUS1_H_AUS1CM014277.1003029.1:0.00632615,ASEM_RSA5_H_RSA5chrom5001566.1:0.00174009)n42:0.0136668,(ASEM_AUS1_H_AUS1CM014277.1003027.1:0.00549051,ASEM_RSA5_H_RSA5chrom5001564.1:0.00329765)n43:0.0088118)n41:0.0354227)n40:0.00684372)n39:0.00324803)n30:0.00740004)n28:0.0398151)n25:0.0206965)n24:0.0126286)n22:0.0122322)n19:0.0135194)n5:0.0287695)n0;
```
