## Supplementary Dataset S1 for "Gene turnover and contingency facilitated the repeated evolution of C_4_ photosynthesis in grasses": OG0007569_tree.txt

```
((Streptochaeta_angustifolia_strangu_041791:0.162631,Pharus_latifolius_Phala.09G070400:0.114679)n1:0.0355272,(((Brachypodium_distachyon_BRADI_4g20610v3:0.0782395,(Hordeum_spontaneum_WB01_001402_0444709:0.00802261,(Hordeum_vulgareMorex_HORVU.MOREX.r3.4HG0343510.2:5e-09,Hordeum_vulgareMorex_HORVU.MOREX.r3.4HG0343510:0.00135935)n6:0.000151039)n5:0.000868813)n4:0.056303,(Olyra_latifolia_Ola001159:0.120886,((Ampelocalamus_luodianensis_Alu11Dg08880.2:0.0417722,(Dendrocalamus_sinicus_Dendrocalamus_sinicus_Dsi11A_15136308_15153031_Dsi11Ag04980.1_-1_CDS_4147831237_1047:0.0489396,(Dendrocalamus_sinicus_Dendrocalamus_sinicus_Dsi11B_19796566_19828999_Dsi11Bg05020.1_1_CDS_4147836481_53407:0.0119182,Dendrocalamus_sinicus_Dendrocalamus_sinicus_Dsi11B_19680452_19689838_Dsi11Bg05000.1_1_CDS_4147836475_50029:0.0113988)n11:0.0469882)n10:0.00296373)n9:0.00404896,((Ampelocalamus_luodianensis_Alu11Cg05310.2:0.0053571,Ampelocalamus_luodianensis_Alu11Cg05200.1:0.0193117)n13:0.0297142,Dendrocalamus_sinicus_Dendrocalamus_sinicus_Dsi11C_14489296_14499011_Dsi11Cg04970.1_1_CDS_4147839187_41593:0.0315283)n12:0.00350314)n8:0.00388443)n7:0.00988728)n3:0.0103037,((Zizania_latifolia_GWHTBFHI030284:0.0704767,(Oryza_sativa_LOC_Os11g16390:0.0577809,Leersia_perrieri_LPERR11G08000:0.0443408)n16:0.0380338)n15:0.0492901,(((Eragrostis_curvula_EJB05_50842:0,Eragrostis_curvula_EJB05_50006:0)n19:0.0739706,Eleusine_coracana_ELECO.r07.9AG0677730:0.0802094)n18:0.0630638,(((Aristida_adscensionis_H_Aadptg000034l000100.1:0.0657594,(Stipagrostis_hirtigluma_H_Shi_ptg000001l_000197.1:0.00516842,Stipagrostis_hirtigluma_H_Shi_ptg000003l_000208.1:0.00257769)n23:0.0459938)n22:0.0194425,(Phragmites_australis_Phragmites_australis_PaChr21_9789657_9792814_evm.model.PaChr21.481_1_CDS_4362428367_3169:0.0432514,Phragmites_australis_Phragmites_australis_PaChr10_22906263_22918350_evm.model.PaChr10.761_1_CDS_4362372475_29061:0.0562339)n24:0.00624821)n21:0.00149652,(Chasmanthium_laxum_Chala.09G110800:0.0610895,((Sorghum_bicolor_SORBI_3005G106200:0.0256247,Zea_mays_Zm00001eb168760:0.0357753)n27:0.0775862,((((ASEM_AUS1_H_AUS1CM014277.1002887.1:0.00687956,ASEM_RSA5_H_RSA5chrom8002654.1:0.00993582)n31:0.042524,(Panicum_hallii_Pahal.8G104100:0.0191624,(Panicum_virgatum_Pavir.8KG171200:0.0165005,(Panicum_virgatum_Pavir.8NG245700:0.00423165,Panicum_virgatum_Pavir.8NG249000:0.0033897)n34:0.021246)n33:0.00895643)n32:0.0260658)n30:0.00602353,(Dichantelium_oligosantes_H_DolKV775002.1000001.1:0.0512077,((Echinocloa_haploclada_eh_chr4.1139:0.0161573,Echinocloa_haploclada_eh_chr4.1210:0.0410674)n37:0.0393434,(Urochloa_fusta_Urofu.8G099100:0.0422863,(Cenchrus_americanus_H_CamLKME02029206.1000001.1:0.0558145,Setaria_viridis_SEVIR_8G105200v2:0.0250479)n39:0.0107717)n38:0.0194006)n36:0.00844148)n35:0.00258269)n29:0.0055398,(Digitaria_radicosa_Dra08G0066200:0.0304616,((Digitaria_exilis_H_Dex8A-001766.1:0.0108477,Digitaria_exilis_H_Dex8B-001686.1:0.00780938)n42:0.0314389,(Digitaria_exilis_H_Dex9A-001018.1:0.0381241,(Digitaria_exilis_H_Dex9A-004578.1:0.0166047,Digitaria_exilis_H_Dex9B-004442.1:0.0116258)n44:0.0306795)n43:0.0494207)n41:0.00549119)n40:0.00985101)n28:0.0176614)n26:0.034722)n25:0.0111982)n20:0.0139913)n17:0.052899)n14:0.0077929)n2:0.0355272)n0;
```
