## Supplementary Dataset S1 for "Gene turnover and contingency facilitated the repeated evolution of C_4_ photosynthesis in grasses": OG0007570_tree.txt

```
((Streptochaeta_angustifolia_strangu_020170:0.127954,((Pharus_latifolius_Phala.04G005000.3:0.0114312,Pharus_latifolius_Phala.04G005000.6:5e-09)n3:0.0539091,(Pharus_latifolius_Phala.04G005000.4:0.00352873,(Pharus_latifolius_Phala.M032200:0,Pharus_latifolius_Phala.04G005000:0,Pharus_latifolius_Phala.04G005000.7:0,Pharus_latifolius_Phala.04G005000.2:0,Pharus_latifolius_Phala.04G005000.5:0)n5:0.00373077)n4:0.000286857)n2:0.118842)n1:0.0239681,(((Olyra_latifolia_Ola001440:0.0602897,(Ampelocalamus_luodianensis_Alu06Dg00150.1:0.0481494,Dendrocalamus_sinicus_Dendrocalamus_sinicus_Dsi06A_354262_357541_Dsi06Ag00180.1_-1_CDS_4147774495_12116:0.0365911)n9:0.0134398)n8:0.0245085,((Zizania_latifolia_GWHTBFHI007068:0.0665444,(Leersia_perrieri_LPERR06G00200:0.079194,Oryza_sativa_LOC_Os06g01410:0.0508032)n12:0.0340196)n11:0.0496124,(Brachypodium_distachyon_BRADI_1g52340v3:0.0955839,((Hordeum_spontaneum_WB01_006101_0130407:0.0056295,Hordeum_vulgareMorex_HORVU.MOREX.r3.7HG0638390:0.00281775)n15:0.0598213,(Hordeum_spontaneum_WB01_008669_0028132:0.0051478,Hordeum_vulgareMorex_HORVU.MOREX.r3.3HG0312400:0.0015643)n16:0.0570749)n14:0.0723936)n13:0.0450697)n10:0.0074972)n7:0.018238,((Aristida_adscensionis_H_Aadptg000046l000547.1:0.084501,((Stipagrostis_hirtigluma_H_Shi_ptg000055l_000662.1:0.108798,(Eleusine_coracana_ELECO.r07.6AG0505600:0.0932059,(Eragrostis_curvula_EJB05_46629:0.0131885,Eragrostis_curvula_EJB05_46626:0.0123279)n22:0.0742668)n21:0.0905701)n20:0.0527092,(Stipagrostis_hirtigluma_H_Shi_ptg000055l_000661.1:0.0714166,(Eleusine_coracana_ELECO.r07.6BG0457660:0.00795676,Eleusine_coracana_ELECO.r07.6AG0505610:0.0138523)n24:0.110978)n23:0.014839)n19:0.00164878)n18:0.00328078,((Chasmanthium_laxum_Chala.02G003900:0.0450778,((Sorghum_bicolor_SORBI_3010G002400:0.0327222,Zea_mays_Zm00001eb268480:0.0502745)n28:0.068467,((Echinocloa_haploclada_eh_chr6.3085:0.0668564,(ASEM_AUS1_H_AUS1CM014277.1002771.1:0.011783,ASEM_RSA5_H_RSA5chrom4001667.1:0.0201651)n31:0.0396915)n30:0.00857643,(((Digitaria_exilis_H_Dex4A-002775.1:0.00469834,Digitaria_exilis_H_Dex4B-002717.1:0.00504233)n34:0.0188888,(Digitaria_radicosa_Dra04G0066900.2:0.00157857,Digitaria_radicosa_Dra04G0066900:0.0103764)n35:0.0201448)n33:0.0408518,((Urochloa_fusta_Urofu.4G299900:0.0390982,(Cenchrus_americanus_H_CamCM007983.2004082.1:0.033112,Setaria_viridis_SEVIR_4G002900v2:0.0307777)n38:0.0194889)n37:0.0115978,(Panicum_hallii_Pahal.4G357800:0.0175119,(Panicum_virgatum_Pavir.4KG011500:0.0157212,Panicum_virgatum_Pavir.4NG004700:0.0108261)n40:0.0012029)n39:0.00186917)n36:0.00880851)n32:0.00581688)n29:0.0327671)n27:0.016057)n26:0.0160541,(Phragmites_australis_Phragmites_australis_PaChr13_158632_162002_evm.model.PaChr13.13_1_CDS_4362386313_29524:0.0579214,Phragmites_australis_Phragmites_australis_PaChr8_225543_228979_evm.model.PaChr8.21_1_CDS_4362480454_33620:0.0532948)n41:0.00592165)n25:0.00835588)n17:0.0141543)n6:0.0239681)n0;
```
