## Supplementary Dataset S1 for "Gene turnover and contingency facilitated the repeated evolution of C_4_ photosynthesis in grasses": OG0007571_tree.txt

```
((Ananas_comosus_H_Ananas_contig15_000637.1:0.0262976,Tillandsia_fasciculata_H_Tillandsia_CM054950.1_000097.1:0.035863)n1:0.181682,((Streptochaeta_angustifolia_strangu_017115:0.108925,(Pharus_latifolius_Phala.09G116000:0.0014304,Pharus_latifolius_Phala.09G116000.2:5e-09)n4:0.0803219)n3:0.0222819,((((Zizania_latifolia_GWHTBFHI029271:0.0508077,(Leersia_perrieri_LPERR11G12820:0.0468082,Oryza_sativa_LOC_Os11g34310:0.0175382)n9:0.0406606)n8:0.0523145,(Brachypodium_distachyon_BRADI_4g16820v3:0.0510214,(Hordeum_spontaneum_WB01_001075_1088447:0.000500771,(Hordeum_vulgareMorex_HORVU.MOREX.r3.7HG0721910:0.000502626,Hordeum_vulgareMorex_HORVU.MOREX.r3.7HG0721910.2:5e-09)n12:5e-09)n11:0.0688401)n10:0.0295487)n7:0.0105667,(Olyra_latifolia_Ola037946:0.0620838,((Ampelocalamus_luodianensis_Alu11Dg06180.2:0.0340121,Ampelocalamus_luodianensis_Alu05Cg04440.1:0.0215011)n15:0.00201704,(Dendrocalamus_sinicus_Dendrocalamus_sinicus_Dsi11B_5011777_5028775_Dsi11Bg02400.1_1_CDS_4147835695_8942:0.0457284,Dendrocalamus_sinicus_Dendrocalamus_sinicus_Dsi11A_27025601_27039652_Dsi11Ag07500.1_-1_CDS_4147831993_28623:0.0308332)n16:0.00342591)n14:0.00266308)n13:0.00628996)n6:0.017849,(((Aristida_adscensionis_H_Aadptg000078l000085.1:0.0540977,(Stipagrostis_hirtigluma_H_Shi_ptg000052l_000377.1:0.12389,Stipagrostis_hirtigluma_H_Shi_ptg000013l_000231.1:0.0203649)n20:0.0284583)n19:0.0366642,(Eragrostis_curvula_EJB05_27161:0.0478396,(Eleusine_coracana_ELECO.r07.9AG0686180:0.0139997,Eleusine_coracana_ELECO.r07.9BG0712370:0.0139788)n22:0.0651209)n21:0.0374377)n18:0.00418438,((Phragmites_australis_Phragmites_australis_PaChr10_9299655_9319576_evm.model.PaChr10.443_1_CDS_4362371769_29478:0.0382654,Phragmites_australis_Phragmites_australis_PaChr21_20244767_20252056_evm.model.PaChr21.743_1_CDS_4362428949_35560:0.0437598)n24:0.00764798,(Chasmanthium_laxum_Chala.09G072000:0.054816,(((Echinocloa_haploclada_eh_chr4.1627:0.00165428,Echinocloa_haploclada_eh_chr4.1727:0.00110118)n28:0.052286,(((Urochloa_fusta_Urofu.8G148800:0.0440661,((((Digitaria_radicosa_Dra08G0099200:0.0249891,(Digitaria_exilis_H_Dex8B-001518.1:0.138608,(Digitaria_exilis_H_Dex8B-001517.1:0.0613398,Digitaria_exilis_H_Dex8A-001601.1:0.0186098)n37:0.00661286)n36:0.00462395)n35:0.0177869,(Cenchrus_americanus_H_CamCM007982.2000505.1:0.0249283,Setaria_viridis_SEVIR_8G155000v2:0.0120004)n38:0.0182567)n34:0.00628962,(Dichantelium_oligosantes_H_DolKV776102.1000002.1:0.0320832,Panicum_virgatum_Pavir.J174900:0.111071)n39:0.00581324)n33:0.00462055,(Panicum_hallii_Pahal.2G319600:0.0163438,(Panicum_virgatum_Pavir.2NG411600:0.0179877,Panicum_virgatum_Pavir.2NG408800:0.0181202)n41:0.00908513)n40:0.0210788)n32:0.00234209)n31:0.0055335,(ASEM_AUS1_H_AUS1CM014277.1002648.1:0.0154778,ASEM_RSA5_H_RSA5chrom8002385.1:0.0135019)n42:0.0312462)n30:0.0153586,ASEM_RSA5_H_RSA5chrom7000111.1:0.242134)n29:0.0269038)n27:0.0206828,(Sorghum_bicolor_SORBI_3004G072100:0.0267576,(Zea_mays_Zm00001eb114880:0.0019776,Zea_mays_Zm00001eb113720:0.0292869)n44:0.0388685)n43:0.0435788)n26:0.0136262)n25:0.0083405)n23:0.00978921)n17:0.0447949)n5:0.0384651)n2:0.181682)n0;
```
