## Supplementary Dataset S1 for "Gene turnover and contingency facilitated the repeated evolution of C_4_ photosynthesis in grasses": OG0007572_tree.txt

```
((Streptochaeta_angustifolia_strangu_019195:0.191247,Pharus_latifolius_Phala.09G123100:0.116386)n1:0.0431337,(((Zizania_latifolia_GWHTBFHI029246:0.0916371,(Leersia_perrieri_LPERR11G13570:0.0942544,Oryza_sativa_LOC_Os11g35320:0.0601312)n5:0.0597055)n4:0.0561195,((Hordeum_spontaneum_WB01_001402_0435943:0.231305,Brachypodium_distachyon_BRADI_4g16327v3:0.11437)n7:0.0587425,(Olyra_latifolia_Ola038017:0.0992633,((Ampelocalamus_luodianensis_Alu11Dg05870.1:0.0645396,Dendrocalamus_sinicus_Dendrocalamus_sinicus_Dsi09C_27304677_27307838_Dsi09Cg10820.1_-1_CDS_4147820938_2702:0.0496451)n10:0.00863241,((Ampelocalamus_luodianensis_Alu05Cg04070.2:0.0109259,Ampelocalamus_luodianensis_Alu05Cg04190.2:0.00106828)n12:0.0458452,Dendrocalamus_sinicus_Dendrocalamus_sinicus_Dsi11A_28363656_28366790_Dsi11Ag07930.1_-1_CDS_4147832122_44385:0.0527905)n11:0.00586561)n9:0.00815822)n8:0.0219508)n6:0.00905858)n3:0.0116535,(((Stipagrostis_hirtigluma_H_Shi_ptg000013l_000176.1:0.0713087,Aristida_adscensionis_H_Aadptg000078l000021.1:0.0922542)n15:0.0157116,((Chasmanthium_laxum_Chala.09G066500:0.0825181,(Phragmites_australis_Phragmites_australis_PaChr10_8632921_8636568_evm.model.PaChr10.411_1_CDS_4362371699_38:0.0805039,(Eragrostis_curvula_EJB05_27305:0.0958805,(Eleusine_coracana_ELECO.r07.9AG0685450:0.0207839,Eleusine_coracana_ELECO.r07.9BG0711560:0.0155122)n20:0.055195)n19:0.0351278)n18:0.0102949)n17:0.013221,Phragmites_australis_Phragmites_australis_PaChr21_20841438_20843780_evm.model.PaChr21.781_1_CDS_4362429033_28408:0.0500209)n16:0.00555787)n14:0.0156616,((Zea_mays_Zm00001eb114070:0.115789,Sorghum_bicolor_SORBI_3005G155300:0.0456544)n22:0.0786378,((Dichantelium_oligosantes_H_DolKV778220.1000011.1:0.0733573,Echinocloa_haploclada_eh_chr4.1808:0.060474)n24:0.00630212,(((Digitaria_radicosa_Dra08G0104000:0.0355836,(Digitaria_exilis_H_Dex8B-001468.1:0.0231002,((Digitaria_exilis_H_Dex8A-001544.1:0,Digitaria_exilis_H_Dex8A-001532.1:0)n30:5e-09,Digitaria_exilis_H_DexUA-004857.1:0.0676392)n29:0.0261396)n28:0.0329704)n27:0.0384431,((Urochloa_fusta_Urofu.8G156500:0.0501351,(Cenchrus_americanus_H_CamCM007982.2004740.1:0.0422612,Setaria_viridis_SEVIR_8G164100v2:0.0297948)n33:0.00996412)n32:0.0128039,(Panicum_hallii_Pahal.8G209200:0.0320669,((Panicum_virgatum_Pavir.6NG214700:0.246563,Panicum_virgatum_Pavir.J313500:5e-09)n36:0.129663,((Panicum_virgatum_Pavir.1KG250500:0.158392,Panicum_virgatum_Pavir.2KG008800:0.0841411)n38:0.11186,(((Panicum_virgatum_Pavir.8KG240900:6e-09,Panicum_virgatum_Pavir.J532700:0.00582139)n41:0.0163421,(Panicum_virgatum_Pavir.8NG125900:0.0209301,Panicum_virgatum_Pavir.J385600:0.0113963)n42:0.0264541)n40:0.0113561,Panicum_virgatum_Pavir.8NG126200:0.0333015)n39:0.00608252)n37:0.000608252)n35:6.75835e-05)n34:0.0117388)n31:0.00267305)n26:0.00477853,(ASEM_RSA5_H_RSA5chrom8002282.1:0.017974,(ASEM_AUS1_H_AUS1CM014277.1002574.1:0.0136285,ASEM_AUS1_H_AUS1CM014277.1002575.1:0.0163045)n44:0.00181161)n43:0.000777912)n25:0.0051338)n23:0.0324597)n21:0.0279571)n13:0.0549926)n2:0.0431337)n0;
```
