## Supplementary Dataset S1 for "Gene turnover and contingency facilitated the repeated evolution of C_4_ photosynthesis in grasses": OG0007573_tree.txt

```
(((Olyra_latifolia_Ola038086:0.052782,(Dendrocalamus_sinicus_Dendrocalamus_sinicus_Dsi11B_4368841_4383973_Dsi11Bg02050.1_-1_CDS_4147835590_6691:0.0316686,((Ampelocalamus_luodianensis_Alu05Cg03920.2:0.0162331,Dendrocalamus_sinicus_Dendrocalamus_sinicus_Dsi09C_27459714_27471961_Dsi09Cg10950.1_1_CDS_4147820977_24648:0.0267938)n5:0.00389252,(Dendrocalamus_sinicus_Dendrocalamus_sinicus_Dsi11A_30217294_30232019_Dsi11Ag08410.1_1_CDS_4147832266_11744:0.0287535,Ampelocalamus_luodianensis_Alu11Dg05170.2:0.0275294)n6:0.0020255)n4:0.00368758)n3:0.00411541)n2:0.00715976,((Streptochaeta_angustifolia_strangu_017298:0.0829411,(Pharus_latifolius_Phala.09G125200:5e-09,Pharus_latifolius_Phala.09G125200.2:5e-09)n9:0.0648766)n8:0.0517559,((Zizania_latifolia_GWHTBFHI029220:0.0520395,(Oryza_sativa_LOC_Os11g36390:0.0294799,(Leersia_perrieri_LPERR08G13060:0.0328313,Leersia_perrieri_LPERR11G14130:0.0363716)n13:0.00404129)n12:0.00494062)n11:0.0294997,((Brachypodium_distachyon_BRADI_4g16040v3:0.0572783,(Hordeum_spontaneum_WB01_002125_0014891:0.00350177,Hordeum_vulgareMorex_HORVU.MOREX.r3.7HG0721820:0.00461843)n16:0.0573455)n15:0.0177936,Streptochaeta_angustifolia_strangu_044114:0.59702)n14:0.0129317)n10:0.00563896)n7:0.000626551)n1:0.00632937,((Aristida_adscensionis_H_Aadptg000078l000191.1:0.0504486,Stipagrostis_hirtigluma_H_Shi_ptg000013l_000927.1:0.0451206)n18:0.0122811,((Chasmanthium_laxum_Chala.09G064000:0.0394822,((Zea_mays_Zm00001eb114240:0.0332974,(Sorghum_bicolor_SORBI_3002G275600:0.0213107,Sorghum_bicolor_SORBI_3005G160100:0.0159117)n23:0.00698612)n22:0.0367848,(((Panicum_hallii_Pahal.8G212300:0.0177359,(Panicum_virgatum_Pavir.8KG286900:0.0149512,(Panicum_virgatum_Pavir.8NG114700:0.00324558,Panicum_virgatum_Pavir.8NG108800:0.00183211)n28:0.0120197)n27:0.0101312)n26:0.0195733,((Digitaria_radicosa_Dra08G0105800.2:5e-09,Digitaria_radicosa_Dra08G0105800:5e-09)n30:0.0237232,(Digitaria_exilis_H_Dex8A-000725.1:0.0124776,Digitaria_exilis_H_Dex8B-000680.1:0.00830903)n31:0.019941)n29:0.023804)n25:0.00361978,((Urochloa_fusta_Urofu.8G161200:0.0318164,(Cenchrus_americanus_H_CamCM007982.2004761.1:0.0319535,Setaria_viridis_SEVIR_8G168500v2:0.0205578)n34:0.0150376)n33:0.00799968,((ASEM_AUS1_H_AUS1CM014277.1001216.1:0.0103884,ASEM_RSA5_H_RSA5chrom8000994.1:0.00684489)n36:0.0295918,(Dichantelium_oligosantes_H_DolKV769825.1000007.1:0.0220911,Echinocloa_haploclada_eh_chr4.1875:0.0389096)n37:0.00592481)n35:0.00547676)n32:0.00176144)n24:0.0129505)n21:0.0168086)n20:0.0102705,((Phragmites_australis_Phragmites_australis_PaChr21_21324257_21333755_evm.model.PaChr21.810_1_CDS_4362429099_13708:0.0354539,((Eragrostis_curvula_EJB05_57930:0.00695156,Eragrostis_curvula_EJB05_27377:0.00710106)n41:0.0409683,(Eleusine_coracana_ELECO.r07.9AG0685060:0.0258809,(Eleusine_coracana_ELECO.r07.3BG0266180:0.0124874,Eleusine_coracana_ELECO.r07.3AG0221030:0.0127829)n43:0.00992849)n42:0.0368297)n40:0.0320046)n39:0.00450652,(Eragrostis_curvula_EJB05_57946:0.655405,Phragmites_australis_Phragmites_australis_PaChr10_8337436_8346937_evm.model.PaChr10.394_1_CDS_4362371659_25701:0.0342354)n44:0.00380393)n38:4.5e-09)n19:5e-10)n17:0.0308405)n0;
```
