## Supplementary Dataset S1 for "Gene turnover and contingency facilitated the repeated evolution of C_4_ photosynthesis in grasses": OG0007574_tree.txt

```
((Ananas_comosus_H_Ananas_contig13_000813.1:0.167884,Tillandsia_fasciculata_H_Tillandsia_CM054939.1_000781.1:0.10725)n1:0.1014,((Streptochaeta_angustifolia_strangu_031218:0.103083,Pharus_latifolius_Phala.09G129200:0.111261)n3:0.0335882,((((Brachypodium_distachyon_BRADI_4g15350v3:0.0386983,(Hordeum_spontaneum_WB01_002604_1937640:0.0021812,Hordeum_vulgareMorex_HORVU.MOREX.r3.4HG0371500:5e-09)n8:0.0905126)n7:0.0690821,((Zizania_latifolia_GWHTBFHI029204:0.0478201,Zizania_latifolia_GWHTBFHI030424:0.0636224)n10:0.0428872,(Leersia_perrieri_LPERR11G14490:0.0937291,Oryza_sativa_LOC_Os11g37080:0.0669515)n11:0.0364108)n9:0.0273193)n6:0.0152804,(Dendrocalamus_sinicus_Dendrocalamus_sinicus_Dsi11B_3888700_3890539_Dsi11Bg01850.1_-1_CDS_4147835530_29760:0.0419671,((Ampelocalamus_luodianensis_Alu03Cg09770.2:0.166027,Ampelocalamus_luodianensis_Alu10Cg00320.2:0.0927658)n14:0.0313752,((Dendrocalamus_sinicus_Dendrocalamus_sinicus_DsiCtg00035e_36684_38491_DsiCtg00035eg00040.1_1_CDS_4147846510_13479:0.0169389,Ampelocalamus_luodianensis_Alu05Cg03730.1:0.0137618)n16:0.0100063,((Ampelocalamus_luodianensis_Alu11Dg04770.2:5e-09,Ampelocalamus_luodianensis_Alu11Dg04980.1:0.00607503)n18:0.0284945,(Olyra_latifolia_Ola018922:0.0141302,Dendrocalamus_sinicus_Dendrocalamus_sinicus_Dsi11A_30714955_30716697_Dsi11Ag08610.1_1_CDS_4147832326_45512:0.0254455)n19:0.0038076)n17:0.000423067)n15:0.0176105)n13:0.00195672)n12:0.0160945)n5:0.0111007,((Aristida_adscensionis_H_Aadptg000078l000001.1:0.0540498,Stipagrostis_hirtigluma_H_Shi_ptg000013l_000948.1:0.0544239)n21:0.018837,((Chasmanthium_laxum_Chala.09G058400:0.0516088,((((Cenchrus_americanus_H_CamCM007982.2004859.1:0.0427732,(Urochloa_fusta_Urofu.8G164800:0.0443861,(Setaria_viridis_SEVIR_8G172550v2:0.0294504,(Digitaria_radicosa_Dra08G0110000:0.0470802,(Digitaria_exilis_H_Dex8A-000742.1:0.00644921,Digitaria_exilis_H_Dex8B-000707.1:0.0153494)n31:0.00870994)n30:0.0140957)n29:0.00213689)n28:0.0102359)n27:0.00894763,((Echinocloa_haploclada_eh_chr4.1925:0.0442019,ASEM_RSA5_H_RSA5chrom8001021.1:0.0398864)n33:0.01861,(Dichantelium_oligosantes_H_DolKV783308.1000002.1:0.0182677,(Panicum_hallii_Pahal.8G215300:0.0265141,(Panicum_virgatum_Pavir.8NG111800:0.0275386,Panicum_virgatum_Pavir.8KG285200:0.00811109)n36:0.000901233)n35:7e-09)n34:0.00733457)n32:0.013103)n26:0.00532045,((Zea_mays_Zm00001eb114360:0.0502857,Zea_mays_Zm00001eb200450:0.0588256)n38:0.00653618,(Zea_mays_Zm00001eb274230:0.585583,ASEM_AUS1_H_AUS1CM014277.1001267.1:5e-09)n39:0.0381275)n37:0.00423639)n25:0.0174186,Sorghum_bicolor_SORBI_3005G164700:0.0496923)n24:0.023398)n23:0.0188931,((Phragmites_australis_Phragmites_australis_PaChr10_8070366_8072015_evm.model.PaChr10.382_1_CDS_4362371633_14777:0.0653835,Phragmites_australis_Phragmites_australis_PaChr21_21645564_21647300_evm.model.PaChr21.835_1_CDS_4362429153_36405:0.0488451)n41:0.0241944,((Eragrostis_curvula_EJB05_32782:0.0247978,Eragrostis_curvula_EJB05_27451:0.0231877)n43:0.0646615,(Eleusine_coracana_ELECO.r07.9AG0684490:0.0123164,Eleusine_coracana_ELECO.r07.9BG0710560:0.00971355)n44:0.0417657)n42:0.016869)n40:0.0129418)n22:0.0142616)n20:0.0211218)n4:0.0447149)n2:0.1014)n0;
```
