## Supplementary Dataset S1 for "Gene turnover and contingency facilitated the repeated evolution of C_4_ photosynthesis in grasses": OG0007575_tree.txt

```
(((Carex_scoparia_H_Carex_Csco_scaffold_21_000202.1:0.222435,Juncus_effusus_H_Juncus_Jeff_scaffold_19_000332.1:0.172009)n2:0.0880573,((Ananas_comosus_H_Ananas_contig13_000235.1:0.0193299,Tillandsia_fasciculata_H_Tillandsia_CM054939.1_000280.1:0.020157)n4:0.0967107,(Ananas_comosus_H_Ananas_contig1_000665.1:0.0420224,Tillandsia_fasciculata_H_Tillandsia_CM054947.1_000780.1:0.0409411)n5:0.119117)n3:0.0472806)n1:0.0564138,(Streptochaeta_angustifolia_strangu_022760:0.0708424,((Pharus_latifolius_Phala.09G130900:0,Pharus_latifolius_Phala.09G130900.2:0)n8:0.0875591,((Olyra_latifolia_Ola014471:0.0523908,(((Ampelocalamus_luodianensis_Alu05Cg03310.2:0.00209701,Ampelocalamus_luodianensis_Alu05Cg03550.1:0.00212271)n13:0.0207509,Ampelocalamus_luodianensis_Alu11Dg04570.1:0.0330338)n12:0.00536048,(Dendrocalamus_sinicus_Dendrocalamus_sinicus_Dsi11A_31062681_31064554_Dsi11Ag08800.1_1_CDS_4147832383_20747:0.0195878,Dendrocalamus_sinicus_Dendrocalamus_sinicus_Dsi11B_3663131_3665739_Dsi11Bg01700.1_-1_CDS_4147835485_4439:0.0169666)n14:0.00188517)n11:0.00293998)n10:0.00887611,(((Zizania_latifolia_GWHTBFHI029076:0.0140872,Zizania_latifolia_GWHTBFHI030486:0.0506136)n17:0.0244246,(Oryza_sativa_LOC_Os11g37640:0.0313745,Leersia_perrieri_LPERR11G14820:0.0603544)n18:0.0275942)n16:0.0234238,((Brachypodium_distachyon_BRADI_4g15000v3:0.0765199,(Hordeum_spontaneum_WB01_001595_1691440:0,Hordeum_vulgareMorex_HORVU.MOREX.r3.4HG0368710:0)n21:0.0593034)n20:0.0339954,((((Aristida_adscensionis_H_Aadptg000092l000023.1:0.0283127,Stipagrostis_hirtigluma_H_Shi_ptg000013l_000971.1:0.0407379)n25:0.0196934,(Phragmites_australis_Phragmites_australis_PaChr10_7478259_7480657_evm.model.PaChr10.353_1_CDS_4362371569_30315:0.0491765,Phragmites_australis_Phragmites_australis_PaChr21_21879845_21882323_evm.model.PaChr21.855_1_CDS_4362429197_12443:0.0272914)n26:0.00303237)n24:0.0215685,(Eragrostis_curvula_EJB05_27552:0.0379573,(Eleusine_coracana_ELECO.r07.9AG0683970:0.0127724,Eleusine_coracana_ELECO.r07.9BG0709920:0.0137874)n28:0.0296618)n27:0.0280982)n23:0.00775991,(Chasmanthium_laxum_Chala.09G053300:0.0446954,(Dichantelium_oligosantes_H_DolKV778932.1000006.1:0.0265942,((ASEM_AUS1_H_AUS1CM014277.1001275.1:0.00702495,ASEM_RSA5_H_RSA5chrom8001063.1:0.0101324)n32:0.0201951,((Sorghum_bicolor_SORBI_3005G168100:0.0482771,Zea_mays_Zm00001eb200620:0.0459222)n34:0.0648842,(Echinocloa_haploclada_eh_chr4.1973:0.0579409,((Setaria_viridis_SEVIR_8G177800v2:0.0210766,((Urochloa_fusta_Urofu.8G170400:0.0346128,(Digitaria_radicosa_Dra08G0113000:0.00855836,(Digitaria_exilis_H_Dex8B-000729.1:0.0215793,Digitaria_exilis_H_Dex8A-000771.1:0.009083)n41:0.0144708)n40:0.0144739)n39:0.00703258,Cenchrus_americanus_H_CamCM007982.2004884.1:0.023631)n38:0.00499993)n37:0.00246488,(Panicum_hallii_Pahal.8G218500:0.016659,((Panicum_virgatum_Pavir.8KG302400:0.00203754,Panicum_virgatum_Pavir.8KG300300:0.00249529)n44:0.0116436,Panicum_virgatum_Pavir.8NG268400:0.0165193)n43:0.00183547)n42:0.00812902)n36:0.00988366)n35:0.0114472)n33:0.00281478)n31:0.00513855)n30:0.0199068)n29:0.016344)n22:0.0314276)n19:0.0215942)n15:0.0097238)n9:0.0382765)n7:0.0341888)n6:0.0564138)n0;
```
