## Supplementary Dataset S1 for "Gene turnover and contingency facilitated the repeated evolution of C_4_ photosynthesis in grasses": OG0007576_tree.txt

```
((Juncus_effusus_H_Juncus_Jeff_scaffold_11_000325.1:0.369416,(Ananas_comosus_H_Ananas_contig13_000786.1:0.0328889,Tillandsia_fasciculata_H_Tillandsia_CM054939.1_000760.1:0.0390804)n2:0.127432)n1:0.0656842,(Streptochaeta_angustifolia_strangu_022346:0.0867278,((Pharus_latifolius_Phala.09G132900:5e-09,Pharus_latifolius_Phala.09G132900.2:0.00316716)n5:0.100594,(((Zizania_latifolia_GWHTBFHI029087:0.0486,Zizania_latifolia_GWHTBFHI030503:0.0444278)n8:0.0164083,(Leersia_perrieri_LPERR11G15090:0.05316,Oryza_sativa_LOC_Os11g38030:0.0391246)n9:0.025933)n7:0.0507257,((((Ampelocalamus_luodianensis_Alu11Dg04380.1:0.00398104,Ampelocalamus_luodianensis_Alu11Dg04290.2:0.00197141)n13:0.0297049,(Dendrocalamus_sinicus_Dendrocalamus_sinicus_Dsi11A_31659983_31662069_Dsi11Ag09080.1_-1_CDS_4147832467_11182:0.134201,Dendrocalamus_sinicus_Dendrocalamus_sinicus_Dsi11B_3492538_3495851_Dsi11Bg01610.1_1_CDS_4147835458_46085:0.0282993)n14:0.00314437)n12:0.00786572,Olyra_latifolia_Ola014492:0.0345606)n11:0.0107363,((Brachypodium_distachyon_BRADI_4g14840v3:0.101456,(Hordeum_vulgareMorex_HORVU.MOREX.r3.4HG0359890:0.000492234,(Hordeum_spontaneum_WB01_007864_0117347:0.441815,Hordeum_spontaneum_WB01_007864_0194327:0.0267514)n18:0.00297238)n17:0.0446441)n16:0.0480801,((Chasmanthium_laxum_Chala.09G051200:0.0410027,((Zea_mays_Zm00001eb114790:0.0787626,Sorghum_bicolor_SORBI_3005G169900:0.0227914)n22:0.0337734,((Urochloa_fusta_Urofu.8G172700:0.032418,(((Digitaria_radicosa_Dra08G0115400.2:5e-09,Digitaria_radicosa_Dra08G0115400:5e-09)n27:0.0296151,(Digitaria_exilis_H_Dex8A-001445.1:0.0120593,Digitaria_exilis_H_Dex8B-001386.1:0.0142484)n28:0.0215937)n26:0.00676576,(Cenchrus_americanus_H_CamCM007982.2000438.1:0.0300487,Setaria_viridis_SEVIR_8G180200v2:0.0174774)n29:0.0125974)n25:0.00268471)n24:0.0127451,((Panicum_hallii_Pahal.8G221100:0.0135266,(Panicum_virgatum_Pavir.J538800:0.0135502,Panicum_virgatum_Pavir.8NG271800:0.0131301)n32:0.00751152)n31:0.0235204,((ASEM_RSA5_H_RSA5chrom8002155.1:0.0128434,(ASEM_AUS1_H_AUS1CM014277.1002421.1:0.00356017,ASEM_AUS1_H_AUS1CM014277.1002420.1:0.00579881)n35:0.00929087)n34:0.0226257,(Dichantelium_oligosantes_H_DolKV777084.1000003.1:0.0361402,(Echinocloa_haploclada_eh_chr7.1044:0.0168971,Echinocloa_haploclada_eh_chr4.2028:0.00412603)n37:0.0327989)n36:0.00406568)n33:0.00361078)n30:0.00942785)n23:0.00726924)n21:0.0177558)n20:0.0197746,((Aristida_adscensionis_H_Aadptg000092l000050.1:0.0594515,Stipagrostis_hirtigluma_H_Shi_ptg000013l_000105.1:0.0304198)n39:0.0160735,(((Eragrostis_curvula_EJB05_51391:0.00158412,Eragrostis_curvula_EJB05_51390:0.00218025)n42:0.0495556,(Eleusine_coracana_ELECO.r07.9AG0683630:0.0278623,Eleusine_coracana_ELECO.r07.9BG0709700:0.00659545)n43:0.0568179)n41:0.0351783,(Phragmites_australis_Phragmites_australis_PaChr10_7277573_7279287_evm.model.PaChr10.343_1_CDS_4362371547_21084:0.0400897,Phragmites_australis_Phragmites_australis_PaChr21_22150654_22154193_evm.model.PaChr21.870_1_CDS_4362429231_26730:0.0392328)n44:0.0043592)n40:0.00718728)n38:0.00666703)n19:0.0439154)n15:0.00695365)n10:0.0101665)n6:0.0545921)n4:0.0287532)n3:0.0656842)n0;
```
