## Supplementary Dataset S1 for "Gene turnover and contingency facilitated the repeated evolution of C_4_ photosynthesis in grasses": OG0007577_tree.txt

```
((Streptochaeta_angustifolia_strangu_032919:0.0502223,((Pharus_latifolius_Phala.09G137500.2:0,Pharus_latifolius_Phala.09G137500.3:0,Pharus_latifolius_Phala.09G137500:0)n3:0.0618797,(((Leersia_perrieri_LPERR11G15590:0.0573942,Oryza_sativa_LOC_Os11g39130:0.0447739)n6:0.0307174,(Zizania_latifolia_GWHTBFHI029114:0.0316754,Zizania_latifolia_GWHTBFHI030523:0.0838076)n7:0.0158666)n5:0.039496,((Olyra_latifolia_Ola007113:0.0470117,((Dendrocalamus_sinicus_Dendrocalamus_sinicus_Dsi09C_27988165_27992481_Dsi09Cg11390.1_1_CDS_4147821109_42097:0.0210064,Dendrocalamus_sinicus_Dendrocalamus_sinicus_Dsi11A_32972786_32976570_Dsi11Ag09600.1_1_CDS_4147832623_42135:0.0346505)n11:0.00332759,(Ampelocalamus_luodianensis_Alu11Dg03840.1:0.142746,Ampelocalamus_luodianensis_Alu05Cg02830.1:0.041006)n12:0.00455623)n10:0.0051647)n9:0.0062811,(((Hordeum_spontaneum_WB01_001595_0911244:0,Hordeum_vulgareMorex_HORVU.MOREX.r3.4HG0368640:0)n15:0.0581601,Brachypodium_distachyon_BRADI_4g14040v3:0.0420521)n14:0.0363609,(((Eragrostis_curvula_EJB05_26841:0.038162,(Eleusine_coracana_ELECO.r07.9AG0688520:0.0097545,Eleusine_coracana_ELECO.r07.9BG0716640:0.00934174)n19:0.0291238)n18:0.0276527,(Chasmanthium_laxum_Chala.09G044900:0.0274222,(((Panicum_hallii_Pahal.8G227700:0.00727977,(Panicum_virgatum_Pavir.8KG311500:0.0085884,Panicum_virgatum_Pavir.8NG280000:0.00971716)n24:0.00116643)n23:0.0118909,((Echinocloa_haploclada_eh_chr4.2194:0.0203163,(Dichantelium_oligosantes_H_DolKV776886.1000002.1:0.0282713,(ASEM_AUS1_H_AUS1CM014277.1001351.1:0.00376077,ASEM_RSA5_H_RSA5chrom8001147.1:0.0136092)n28:0.0127071)n27:0.00354507)n26:0.00326672,((Digitaria_radicosa_Dra08G0122600:0.0244172,(Digitaria_exilis_H_DexUA-004542.1:0.0024578,(Digitaria_exilis_H_DexUA-003438.1:0.0106816,Digitaria_exilis_H_Dex8A-000821.1:5e-09)n32:0.00368415)n31:0.0188096)n30:0.0137033,(Urochloa_fusta_Urofu.8G179500:0.0228236,(Cenchrus_americanus_H_CamCM007982.2005005.1:0.031693,Setaria_viridis_SEVIR_8G192300v2:0.010388)n34:0.0154134)n33:0.00732263)n29:0.00163524)n25:0.00346869)n22:0.0111797,(Sorghum_bicolor_SORBI_3005G180700:0.0175885,(Zea_mays_Zm00001eb115010:0.0831313,Zea_mays_Zm00001eb167260:0.0351309)n36:0.00390344)n35:0.00953578)n21:0.00610366)n20:0.00945333)n17:0.0072539,((Aristida_adscensionis_H_Aadptg000034l000254.1:0.0558621,Stipagrostis_hirtigluma_H_Shi_ptg000013l_001025.1:0.03737)n38:0.0125494,(Phragmites_australis_Phragmites_australis_PaChr21_22429865_22433767_evm.model.PaChr21.897_1_CDS_4362429289_8645:0.0395078,Phragmites_australis_Phragmites_australis_PaChr10_5739803_5751542_evm.model.PaChr10.285_1_CDS_4362371417_8873:0.0243042)n39:0.00270047)n37:0.00739348)n16:0.0363939)n13:0.0105502)n8:0.00838671)n4:0.0302751)n2:0.0171861)n1:0.0414293,(Carex_scoparia_H_Carex_Csco_scaffold_15_000486.1:0.207709,((Ananas_comosus_H_Ananas_contig16_000111.1:0.04007,Tillandsia_fasciculata_H_Tillandsia_CM054944.1_000585.1:0.0342057)n42:0.107493,(Ananas_comosus_H_Ananas_contig13_000260.1:0.029456,Tillandsia_fasciculata_H_Tillandsia_CM054939.1_000304.1:0.0149771)n43:0.100637)n41:0.0111819)n40:0.0462941)n0;
```
