## Supplementary Dataset S1 for "Gene turnover and contingency facilitated the repeated evolution of C_4_ photosynthesis in grasses": OG0007578_tree.txt

```
((Ananas_comosus_H_Ananas_contig1_000605.1:0.0413309,Tillandsia_fasciculata_H_Tillandsia_CM054947.1_000712.1:0.0275739)n1:0.144954,(((Pharus_latifolius_Phala.09G137800.3:5e-09,(Pharus_latifolius_Phala.09G137800:5e-09,Pharus_latifolius_Phala.09G137800.2:5e-09)n5:5e-09)n4:0.0852702,Streptochaeta_angustifolia_strangu_032915:0.0864247)n3:0.0218597,(((Zizania_latifolia_GWHTBFHI029117:0.0472685,(Leersia_perrieri_LPERR11G15630:0.0456699,Oryza_sativa_LOC_Os11g39220:0.0388079)n9:0.0260154)n8:0.0523136,((Brachypodium_distachyon_BRADI_4g14090v3:0.0742036,((Hordeum_spontaneum_WB01_012566_0033475:0.00287429,Hordeum_vulgareMorex_HORVU.MOREX.r3.7HG0658050:0.00566964)n13:0.0487099,(Hordeum_spontaneum_WB01_000247_0303263:0.00336397,Hordeum_vulgareMorex_HORVU.MOREX.r3.7HG0674860:0.00262132)n14:0.0459747)n12:0.0386756)n11:0.0360788,((Olyra_latifolia_Ola007116:0.0698565,(Dendrocalamus_sinicus_Dendrocalamus_sinicus_Dsi09C_27999214_28006891_Dsi09Cg11410.1_-1_CDS_4147821115_45475:0.0435365,Ampelocalamus_luodianensis_Alu05Cg02810.1:0.0235961)n17:0.00931637)n16:0.00653999,(Ampelocalamus_luodianensis_Alu11Dg03810.4:0.0315414,Dendrocalamus_sinicus_Dendrocalamus_sinicus_Dsi11B_3099038_3103451_Dsi11Bg01430.1_1_CDS_4147835404_15693:0.0349637)n18:0.00388486)n15:0.0124164)n10:0.018315)n7:0.012983,((((Eleusine_coracana_ELECO.r07.9AG0688550:0.0162753,Eleusine_coracana_ELECO.r07.9BG0716610:0.0159823)n22:0.0512382,(Eragrostis_curvula_EJB05_26865:0.00565478,Eragrostis_curvula_EJB05_26846:0.00726728)n23:0.0440357)n21:0.0329805,(Stipagrostis_hirtigluma_H_Shi_ptg000013l_000047.1:0.0483785,Aristida_adscensionis_H_Aadptg000092l000038.1:0.0764078)n24:0.0180489)n20:0.00609092,(Phragmites_australis_Phragmites_australis_PaChr10_5699786_5703922_evm.model.PaChr10.282_1_CDS_4362371411_6344:0.0532958,(Chasmanthium_laxum_Chala.09G044600:0.0554454,(((Sorghum_bicolor_SORBI_3005G181000:0.027641,(Zea_mays_Zm00001eb167230:0.00809947,Zea_mays_Zm00001eb259720:0.0217617)n30:0.0410872)n29:0.0247905,((((Dichantelium_oligosantes_H_DolKV776886.1000005.1:0.0330093,(ASEM_AUS1_H_AUS1CM014277.1002325.1:0.00989481,ASEM_RSA5_H_RSA5chrom8002077.1:0.00937353)n35:0.0230926)n34:0.00672847,(Digitaria_radicosa_Dra08G0122800:0.0256545,((Digitaria_exilis_H_DexUA-000454.1:0.0010754,Digitaria_exilis_H_DexUA-001513.1:0.000529509)n38:0.0163291,(Digitaria_exilis_H_Dex8A-001392.1:0.000778716,Digitaria_exilis_H_DexUA-000453.1:5e-09)n39:0.0146336)n37:0.0186121)n36:0.0250727)n33:0.00494739,((Panicum_hallii_Pahal.8G228000:0.00819606,(Panicum_virgatum_Pavir.8NG280400:0.013427,Panicum_virgatum_Pavir.8KG311800:0.0115276)n42:0.0053423)n41:0.0255282,(Urochloa_fusta_Urofu.8G179800:0.0373544,(Cenchrus_americanus_H_CamCM007982.2000324.1:0.0290917,Setaria_viridis_SEVIR_8G192600v2:0.0187654)n44:0.0276974)n43:0.00813769)n40:0.00452068)n32:0.00584792,ASEM_AUS1_H_AUS1CM014278.1000207.1:0.426942)n31:0.047438)n28:0.00782718,Echinocloa_haploclada_eh_chr4.2197:0.0400276)n27:0.0145955)n26:0.0184584)n25:0.011639)n19:0.034447)n6:0.0277838)n2:0.144954)n0;
```
