## Supplementary Dataset S1 for "Gene turnover and contingency facilitated the repeated evolution of C_4_ photosynthesis in grasses": OG0007579_tree.txt

```
((Streptochaeta_angustifolia_strangu_033716:0.109055,(Pharus_latifolius_Phala.09G156700:5e-09,(Pharus_latifolius_Phala.09G156700.2:0,Pharus_latifolius_Phala.09G156700.3:0)n3:5e-09)n2:0.152796)n1:0.0375204,(Dendrocalamus_sinicus_Dendrocalamus_sinicus_Dsi11A_43974847_43979696_Dsi11Ag12280.1_-1_CDS_4147833427_39885:0.0440231,((Ampelocalamus_luodianensis_Alu11Dg02450.1:0.0318271,Olyra_latifolia_Ola003595:0.102474)n6:0.0156056,((Olyra_latifolia_Ola003596:0.146962,(((Zizania_latifolia_GWHTBFHI029198:0.0760566,(Leersia_perrieri_LPERR11G17570:0.0964657,Oryza_sativa_LOC_Os11g42510:0.0463003)n12:0.0377903)n11:0.0381506,(Brachypodium_distachyon_BRADI_4g11580v3:0.102778,(Hordeum_spontaneum_WB01_007956_0024221:0.0127208,Hordeum_vulgareMorex_HORVU.MOREX.r3.4HG0361660:5e-09)n14:0.116571)n13:0.0575017)n10:0.0134024,(((Aristida_adscensionis_H_Aadptg000006l000139.1:0.103099,(Stipagrostis_hirtigluma_H_Shi_ptg000013l_000423.1:0.0066449,(Stipagrostis_hirtigluma_H_Shi_ptg000014l_000260.1:5e-09,((Stipagrostis_hirtigluma_H_Shi_ptg000099l_000025.1:0.214813,Stipagrostis_hirtigluma_H_Shi_ptg000014l_000259.1:0.00308859)n21:0.0178124,Stipagrostis_hirtigluma_H_Shi_ptg000014l_000258.1:0.00368888)n20:6e-09)n19:0.00709651)n18:0.06748)n17:0.0358438,((Eragrostis_curvula_EJB05_26235:0.0910571,(Eleusine_coracana_ELECO.r07.9AG0691130:0.014552,Eleusine_coracana_ELECO.r07.9BG0717400:0.020103)n24:0.0869412)n23:0.0558818,Eragrostis_curvula_EJB05_26238:0.0979369)n22:0.0108819)n16:0.0144135,((Phragmites_australis_Phragmites_australis_PaChr21_23467360_23471928_evm.model.PaChr21.969_1_CDS_4362429449_33453:0.0610751,(Chasmanthium_laxum_Chala.09G027800:0.056941,(((Zea_mays_Zm00001eb165890:0.121752,Sorghum_bicolor_SORBI_3005G200300:0.0959254)n30:0.0364811,(((Dichantelium_oligosantes_H_DolKV779180.1000001.1:0.0873345,Echinocloa_haploclada_eh_chr4.2429:0.0673279)n33:0.0131653,(ASEM_RSA5_H_RSA5chrom8001892.1:0.00902897,(ASEM_AUS1_H_AUS1CM014277.1001499.1:0.0147809,ASEM_AUS1_H_AUS1CM014277.1001496.1:0.00581863)n35:0.000646514)n34:0.00281647)n32:0.0123407,ASEM_AUS1_H_AUS1CM014277.1002204.1:0.707693)n31:0.0786325)n29:0.0121068,((Digitaria_radicosa_Dra08G0139700:0.0461217,(Digitaria_exilis_H_Dex8A-001218.1:0.0189862,Digitaria_exilis_H_Dex8B-001211.1:0.0209574)n38:0.0537796)n37:0.0626898,((Urochloa_fusta_Urofu.8G201900:0.0667413,(Cenchrus_americanus_H_CamCM007982.2000186.1:0.0517791,Setaria_viridis_SEVIR_8G225300v2:0.0300704)n41:0.0210565)n40:0.0161601,(Panicum_hallii_Pahal.8G247200:0.017791,(Panicum_virgatum_Pavir.8NG293700:0.0278414,Panicum_virgatum_Pavir.8KG370400:0.0323858)n43:0.00359842)n42:0.0068136)n39:0.00933903)n36:0.00904947)n28:0.0298341)n27:0.00820803)n26:0.00629693,(Chasmanthium_laxum_Chala.03G216700:0.189205,Phragmites_australis_Phragmites_australis_PaChr10_3150196_3153315_evm.model.PaChr10.168_1_CDS_4362371157_26958:0.0528803)n44:0.00587559)n25:0.00649287)n15:0.0462381)n9:0.0130119)n8:0.00954734,Ampelocalamus_luodianensis_Alu05Cg01650.1:0.0344894)n7:0.00383216)n5:0.0071738)n4:0.000797089)n0;
```
