## Supplementary Dataset S1 for "Gene turnover and contingency facilitated the repeated evolution of C_4_ photosynthesis in grasses": OG0007580_tree.txt

```
((Streptochaeta_angustifolia_strangu_034319:0.0888524,(Pharus_latifolius_Phala.07G149300.4:5e-09,((Pharus_latifolius_Phala.07G149300:0,Pharus_latifolius_Phala.07G149300.2:0)n4:5e-09,Pharus_latifolius_Phala.07G149300.3:5e-09)n3:6e-09)n2:0.0905346)n1:0.0314959,(((Zizania_latifolia_GWHTBFHI030646:0.0711262,Zizania_latifolia_GWHTBFHI029024:0.0824308)n7:0.0183938,(Leersia_perrieri_LPERR11G19230:0.0933897,Oryza_sativa_LOC_Os11g45410:0.0726987)n8:0.0230316)n6:0.0613982,(((Brachypodium_distachyon_BRADI_3g37252v3:0.0777508,(Hordeum_spontaneum_WB01_006652_0131166:5e-09,Hordeum_vulgareMorex_HORVU.MOREX.r3.4HG0359340:0.000422505)n12:0.120394)n11:0.0656559,(Olyra_latifolia_Ola011496:0.102996,(Ampelocalamus_luodianensis_Alu11Dg01090.1:0.0955149,(Dendrocalamus_sinicus_Dendrocalamus_sinicus_Dsi11B_1523541_1526750_Dsi11Bg00410.1_1_CDS_4147835098_14004:0.0138836,Dendrocalamus_sinicus_Dendrocalamus_sinicus_Dsi11B_1564896_1568105_Dsi11Bg00420.1_1_CDS_4147835101_15692:0.0132995)n15:0.0669686)n14:0.0131477)n13:0.0181673)n10:0.0156152,((Aristida_adscensionis_H_Aadptg000006l000072.1:0.0873761,(Stipagrostis_hirtigluma_H_Shi_ptg000013l_000372.1:0.011302,Stipagrostis_hirtigluma_H_Shi_ptg000014l_000192.1:0.0137486)n18:0.0532257)n17:0.0298115,((Phragmites_australis_Phragmites_australis_PaChr10_1233692_1236463_evm.model.PaChr10.65_1_CDS_4362372227_9722:0.0601414,((Eleusine_coracana_ELECO.r07.9AG0692500:0.0291349,Eleusine_coracana_ELECO.r07.9BG0718570:0.0368981)n22:0.0734226,(Eragrostis_curvula_EJB05_25819:0.0382981,(Eragrostis_curvula_EJB05_25820:0.0279996,Eragrostis_curvula_EJB05_25851:0.0257356)n24:0.024527)n23:0.0516889)n21:0.0539167)n20:0.0095015,(Chasmanthium_laxum_Chala.09G014800:0.066552,((Sorghum_bicolor_SORBI_3001G282300:0.0263213,Zea_mays_Zm00001eb025240:0.0424479)n27:0.0492895,((Dichantelium_oligosantes_H_DolKV779109.1000004.1:0.0654997,(Cenchrus_americanus_H_CamCM007986.2000986.1:0.0408987,Setaria_viridis_SEVIR_9G343500v2:0.0164849)n30:0.042783)n29:0.00881751,((((ASEM_AUS1_H_AUS1CM014277.1001722.1:0.0235004,ASEM_RSA5_H_RSA5chrom8001511.1:0.0221392)n34:0.043103,(Digitaria_exilis_H_Dex8A-001135.1:0.0232568,Digitaria_exilis_H_Dex8B-001131.1:0.0179985)n35:0.0753092)n33:0.0094682,(Panicum_hallii_Pahal.8G259900:0.0316702,((Panicum_virgatum_Pavir.J386600:0.0339507,((Panicum_virgatum_Pavir.8KG385400:0.0314845,Panicum_virgatum_Pavir.8KG280700:0.0177707)n40:0.0101682,(Panicum_virgatum_Pavir.8NG131900:0.00386532,Panicum_virgatum_Pavir.J225600:4.5e-09)n41:4.5e-10)n39:4.5e-11)n38:5e-12,((Urochloa_fusta_Urofu.8G216300:0.0687292,Urochloa_fusta_Urofu.1G393200:0.0665554)n43:0.0198424,Urochloa_fusta_Urofu.8G216500:0.205434)n42:0.022826)n37:0.0222364)n36:0.0300078)n32:0.00711928,(ASEM_AUS1_H_AUS1CM014277.1001721.1:0.797887,Panicum_virgatum_Pavir.J386700:0.0171817)n44:0.0247578)n31:0.00275087)n28:0.00631624)n26:0.0281299)n25:0.0196467)n19:0.0140714)n16:0.0638637)n9:0.0111754)n5:0.0314959)n0;
```
