## Supplementary Dataset S1 for "Gene turnover and contingency facilitated the repeated evolution of C_4_ photosynthesis in grasses": OG0007581_tree.txt

```
((Streptochaeta_angustifolia_strangu_008693:0.196588,(Pharus_latifolius_Phala.09G172600:5e-09,Pharus_latifolius_Phala.09G172600.2:5e-09)n2:0.149411)n1:0.0305782,(((Ampelocalamus_luodianensis_Alu05Cg00440.1:0.0362921,Dendrocalamus_sinicus_Dendrocalamus_sinicus_Dsi09C_28820130_28820873_Dsi09Cg12150.1_1_CDS_4147821337_56735:0.0237329)n5:0.00993334,((Dendrocalamus_sinicus_Dendrocalamus_sinicus_Dsi11A_56382397_56383155_Dsi11Ag15780.1_1_CDS_4147834477_5562:0.0410461,(Dendrocalamus_sinicus_Dendrocalamus_sinicus_DsiCtg00021b_144463_145221_DsiCtg00021bg00130.1_1_CDS_4147846333_27545:0.0124764,Dendrocalamus_sinicus_Dendrocalamus_sinicus_DsiCtg00217b_170042_170797_DsiCtg00217bg00180.1_-1_CDS_4147849093_46130:0.00707842)n8:0.0679952)n7:0.00352762,Ampelocalamus_luodianensis_Alu11Dg00580.1:0.0379222)n6:0.00421358)n4:0.0371536,((Oryza_sativa_LOC_Os11g47730:0.100074,(Zizania_latifolia_GWHTBFHI030708:0.0586005,Zizania_latifolia_GWHTBFHI038200:0.0433915)n11:0.0665513)n10:0.0389258,((Hordeum_spontaneum_WB01_000543_0013693:0.110407,Brachypodium_distachyon_BRADI_4g09330v3:0.224536)n13:0.0417191,((Phragmites_australis_Phragmites_australis_PaChr21_24442871_24443650_evm.model.PaChr21.1041_1_CDS_4362427503_22108:0.0848729,Chasmanthium_laxum_Chala.09G007700:0.0455682)n15:0.019785,((((Eleusine_coracana_ELECO.r07.9AG0693170:0.0320959,Eleusine_coracana_ELECO.r07.9BG0718950:0.0135149)n19:0.110931,(Eragrostis_curvula_EJB05_25609:0.0576923,(Eragrostis_curvula_EJB05_25600:0.157342,(Eragrostis_curvula_EJB05_25583:0.0197794,(Eragrostis_curvula_EJB05_25598:0.0504925,Eragrostis_curvula_EJB05_25667:0.0399992)n23:0.00683412)n22:0.0143726)n21:0.00889937)n20:0.0548758)n18:0.0529724,(Aristida_adscensionis_H_Aadptg000006l000225.1:0.0552791,(Stipagrostis_hirtigluma_H_Shi_ptg000013l_000522.1:0.0190013,Stipagrostis_hirtigluma_H_Shi_ptg000014l_000015.1:0.00881904)n25:0.0332465)n24:0.031075)n17:0.0205069,(((Panicum_hallii_Pahal.8G265300:0.0347527,(Panicum_virgatum_Pavir.8KG358000:0.0394207,Panicum_virgatum_Pavir.8NG331700:0.0331129)n29:0.0114214)n28:0.0275881,((Dichantelium_oligosantes_H_DolKV781645.1000002.1:0.0553505,(ASEM_AUS1_H_AUS1CM014277.1001808.1:0.0181078,(ASEM_RSA5_H_RSA5chrom8001660.1:0.00567897,ASEM_RSA5_H_RSA5chrom8001616.1:0.00992717)n33:0.0137827)n32:0.0275368)n31:0.01428,((Urochloa_fusta_Urofu.8G223800:0.0566459,Setaria_viridis_SEVIR_8G258900v2:0.048047)n35:0.0115749,(Echinocloa_haploclada_eh_chr4.2808:0.052176,(Digitaria_radicosa_Dra08G0154400:0.0595208,((Digitaria_exilis_H_Dex8B-000997.1:0,Digitaria_exilis_H_Dex8B-001014.1:0,Digitaria_exilis_H_DexUA-000277.1:0)n39:0.0411568,Digitaria_exilis_H_Dex8A-001066.1:0.0247299)n38:0.0746519)n37:0.0235504)n36:0.0065206)n34:0.00875148)n30:0.0106589)n27:0.0232444,((Sorghum_bicolor_SORBI_3005G228100:0.00658751,(Sorghum_bicolor_SORBI_3009G108900:0.0282347,Sorghum_bicolor_SORBI_3007G164600:0.0351778)n42:0.006241)n41:0.0748184,(Zea_mays_Zm00001eb283160:0.0934918,Zea_mays_Zm00001eb164650:0.0665695)n43:0.00739661)n40:0.0580936)n26:0.0427429)n16:0.0129094)n14:0.0275805)n12:0.0312141)n9:0.0175811)n3:0.0305782)n0;
```
