## Supplementary Dataset S1 for "Gene turnover and contingency facilitated the repeated evolution of C_4_ photosynthesis in grasses": OG0007582_tree.txt

```
((Carex_scoparia_H_Carex_Csco_scaffold_22_000125.1:0.59741,Ananas_comosus_H_Ananas_contig2_000259.1:0.158503)n1:0.0549873,((Cenchrus_americanus_H_CamCM007986.2003653.1:0.0199003,Streptochaeta_angustifolia_strangu_017542:6e-09)n3:0.158985,(Streptochaeta_angustifolia_strangu_004296:0.0930926,(((Pharus_latifolius_Phala.11G002800.3:0.00784505,(Pharus_latifolius_Phala.11G002800.4:5e-09,(Pharus_latifolius_Phala.M053800:0,Pharus_latifolius_Phala.11G002800:0,Pharus_latifolius_Phala.11G002800.2:0)n9:5e-09)n8:0.000783103)n7:0.0728381,(((Brachypodium_distachyon_BRADI_3g34490v3:0.0408129,(Hordeum_spontaneum_WB01_007697_0090874:0.000316082,Hordeum_vulgareMorex_HORVU.MOREX.r3.1HG0053630:5e-09)n13:0.0502256)n12:0.0284293,(Olyra_latifolia_Ola034789:0.0776089,((Ampelocalamus_luodianensis_Alu10Cg12140.2:0.0874314,Dendrocalamus_sinicus_Dendrocalamus_sinicus_Dsi03C_897517_901528_Dsi03Cg00210.1_-1_CDS_4147741177_18758:0.0300181)n16:0.0144998,(Ampelocalamus_luodianensis_Alu10Dg00200.2:0.0366859,(Dendrocalamus_sinicus_Dendrocalamus_sinicus_Dsi10B_27732998_27741707_Dsi10Bg09270.1_1_CDS_4147826785_53375:0.0134448,Dendrocalamus_sinicus_Dendrocalamus_sinicus_Dsi09A_36270820_36272092_Dsi09Ag12610.1_1_CDS_4147814878_2682:0.0319721)n18:0.0112911)n17:0.00125456)n15:0.0108791)n14:0.0119948)n11:0.0168949,((Eragrostis_curvula_EJB05_23213:0.0360928,(Eleusine_coracana_ELECO.r07.2AG0118420:0.00947234,Eleusine_coracana_ELECO.r07.2BG0172100:0.00990997)n21:0.0420859)n20:0.0242253,((Stipagrostis_hirtigluma_H_Shi_ptg000025l_000671.1:0.0258633,Aristida_adscensionis_H_Aadptg000008l000231.1:0.0376395)n23:0.0159408,((Chasmanthium_laxum_Chala.12G170500:0.0224521,((Zea_mays_Zm00001eb025100:0.101759,Sorghum_bicolor_SORBI_3001G283400:0.0248265)n27:0.0193091,((ASEM_AUS1_H_AUS1CM014278.1006394.1:0.00465743,ASEM_RSA5_H_RSA5chrom9004976.1:0.00466978)n29:0.0294407,((Cenchrus_americanus_H_CamCM007986.2003654.1:0.0229486,Setaria_viridis_SEVIR_9G312500v2:0.00716545)n31:0.0112391,(Urochloa_fusta_Urofu.9G327300:0.176549,(((Urochloa_fusta_Urofu.9G327700:0.0354656,(Digitaria_radicosa_Dra09G0252700:0.0208199,(Digitaria_exilis_H_Dex9A-004090.1:0.00911996,Digitaria_exilis_H_Dex9B-004081.1:0.013884)n37:0.0239833)n36:0.0127331)n35:0.00265859,Echinocloa_haploclada_eh_chr1.3141:0.0455451)n34:0.00463863,(Panicum_hallii_Pahal.9G367800:0.0140217,(Panicum_virgatum_Pavir.9KG232300:0.0159285,Panicum_virgatum_Pavir.9NG364300:0.0129864)n39:0.0064051)n38:0.0101909)n33:0.00179293)n32:0.000199214)n30:0.00649223)n28:0.00278659)n26:0.0246981)n25:0.00934523,(Phragmites_australis_Phragmites_australis_PaChr18_27242634_27247569_evm.model.PaChr18.1168_1_CDS_4362407619_27497:0.0259728,Phragmites_australis_Phragmites_australis_PaChr25_20281010_20285306_evm.model.PaChr25.994_1_CDS_4362439855_34752:0.0300271)n40:0.00333634)n24:0.00576281)n22:0.00675676)n19:0.0465035)n10:0.0272528)n6:0.0728758,(Olyra_latifolia_Ola035008:0.214925,(Zizania_latifolia_GWHTBFHI001526:0.0735005,(Oryza_sativa_LOC_Os10g42750:0.0568853,Leersia_perrieri_LPERR10G15560:0.108438)n43:0.0478421)n42:0.0756074)n41:0.0326275)n5:0.00362528)n4:0.03105)n2:0.0208674)n0;
```
