## Supplementary Dataset S1 for "Gene turnover and contingency facilitated the repeated evolution of C_4_ photosynthesis in grasses": OG0007583_tree.txt

```
(Juncus_effusus_H_Juncus_Jeff_scaffold_14_000394.1:0.26181,(Streptochaeta_angustifolia_strangu_036382:0.0980084,(((Pharus_latifolius_Phala.11G155500.2:0,Pharus_latifolius_Phala.11G155500.3:0)n4:5e-09,(Pharus_latifolius_Phala.11G155500.4:6e-09,Pharus_latifolius_Phala.11G155500:5e-09)n5:5e-09)n3:0.0827292,(((((Oryza_sativa_LOC_Os04g10420:0.0634415,Leersia_perrieri_LPERR04G02180:0.0659207)n10:0.0116879,(Leersia_perrieri_LPERR10G00120:0.0680273,(Oryza_sativa_LOC_Os10g01380:0.0106916,Oryza_sativa_LOC_Os07g14514:0.00757028)n12:0.101366)n11:0.0112629)n9:0.021846,(Zizania_latifolia_GWHTBFHI008044:0.0614043,Zizania_latifolia_GWHTBFHI002348:0.265556)n13:0.0177797)n8:0.0714017,((Olyra_latifolia_scaffold29_495830_503233_+:0.0704927,((Hordeum_spontaneum_WB01_004289_0013115:0.00184602,Hordeum_vulgareMorex_HORVU.MOREX.r3.2HG0104110:0.00504805)n17:0.112548,(Brachypodium_distachyon_BRADI_3g21520v3:0.00625123,Brachypodium_distachyon_BRADI_4g43117v3:0.0231834)n18:0.0546103)n16:0.0430239)n15:0.00537943,(Ampelocalamus_luodianensis_Alu10Cg00260.1:0.0265623,((Dendrocalamus_sinicus_Dendrocalamus_sinicus_DsiCtg00210_158557_171602_DsiCtg00210g00050.1_1_CDS_4147848982_40500:0.00339302,Dendrocalamus_sinicus_Dendrocalamus_sinicus_Dsi10B_671542_681441_Dsi10Bg00110.1_1_CDS_4147824037_41543:0.0108116)n21:0.0541149,Dendrocalamus_sinicus_Dendrocalamus_sinicus_Dsi10A_25856519_25865934_Dsi10Ag08580.1_-1_CDS_4147823959_54492:0.0414685)n20:0.00460762)n19:0.00623235)n14:0.0196233)n7:0.0191917,((Eragrostis_curvula_EJB05_00752:0.0804273,(Eleusine_coracana_ELECO.r07.6BG0463460:0.0113995,Eleusine_coracana_ELECO.r07.6AG0511530:0.00974038)n24:0.0539238)n23:0.0431407,(((Phragmites_australis_Phragmites_australis_PaChr25_727522_733105_evm.model.PaChr25.23_1_CDS_4362438159_1098:0.0509949,Phragmites_australis_Phragmites_australis_PaChr18_774591_781122_evm.model.PaChr18.25_1_CDS_4362407969_4785:0.0303436)n27:0.00852073,(Aristida_adscensionis_H_Aadptg000008l000249.1:0.0747189,Stipagrostis_hirtigluma_H_Shi_ptg000025l_000691.1:0.0680647)n28:0.0248105)n26:0.00646727,((Chasmanthium_laxum_Chala.10G215700:0.00563455,Chasmanthium_laxum_Chala.04G000200:0.045394)n30:0.0526133,((Echinocloa_haploclada_eh_chr1.3098:0.0663617,(Digitaria_radicosa_Dra09G0249000:0.0176956,(Digitaria_exilis_H_Dex9B-004100.1:0.0232399,Digitaria_exilis_H_Dex9A-004113.1:0.0196525)n34:0.0116609)n33:0.0284365)n32:0.0359319,((Zea_mays_Zm00001eb025640:0.0519156,Sorghum_bicolor_SORBI_3001G279100:0.0231049)n36:0.0359242,((Dichantelium_oligosantes_H_DolKV780876.1000001.1:0.0432768,((Setaria_viridis_SEVIR_9G307600v2:0.0152682,(Urochloa_fusta_Urofu.9G322800:0.0376788,Cenchrus_americanus_H_CamCM007986.2003684.1:0.0324546)n41:0.00251181)n40:0.0115241,(Panicum_hallii_Pahal.9G363200:0.0151044,(Panicum_virgatum_Pavir.9KG239600:0.0222032,Panicum_virgatum_Pavir.9NG368800:0.0178098)n43:0.00197886)n42:0.00092353)n39:0.00409569)n38:0.0051543,(ASEM_AUS1_H_AUS1CM014278.1000058.1:0.0110571,ASEM_RSA5_H_RSA5chrom9001451.1:0.00430906)n44:0.0289554)n37:0.00706245)n35:0.0207325)n31:0.00784528)n29:0.0181123)n25:0.0177726)n22:0.0598094)n6:0.0551144)n2:0.0403874)n1:0.26181)n0;
```
