## Supplementary Dataset S1 for "Gene turnover and contingency facilitated the repeated evolution of C_4_ photosynthesis in grasses": OG0007584_tree.txt

```
(Pharus_latifolius_Phala.11G153900.2:0.114961,((Zizania_latifolia_GWHTBFHI002340:0.0849888,(Oryza_sativa_LOC_Os10g01570:0.0615495,Leersia_perrieri_LPERR10G00200:0.119296)n3:0.0210272)n2:0.0627967,((Olyra_latifolia_scaffold500_289188_296745_-:0.113211,((Dendrocalamus_sinicus_Dendrocalamus_sinicus_Dsi10A_25748477_25753795_Dsi10Ag08530.1_1_CDS_4147823944_46047:0.0608721,Ampelocalamus_luodianensis_Alu10Dg09850.1:0.0436756)n7:0.0134008,(Ampelocalamus_luodianensis_Alu10Cg00500.2:0.05846,Dendrocalamus_sinicus_Dendrocalamus_sinicus_Dsi10B_942916_947880_Dsi10Bg00190.1_-1_CDS_4147824061_55055:0.0852323)n8:0.00947025)n6:0.0127157)n5:0.0246932,((Brachypodium_distachyon_BRADI_3g39050v3:0.0835271,Brachypodium_distachyon_BRADI_3g21450v3:0.0789928)n10:0.0521903,(((Sorghum_bicolor_SORBI_3004G197300:0.61459,Hordeum_spontaneum_WB01_001452_0827905:0.660199)n13:0.0948832,(Hordeum_spontaneum_WB01_002310_1528924:0.477183,(((Eleusine_coracana_ELECO.r07.2AG0119120:0.0154731,Eleusine_coracana_ELECO.r07.2BG0173050:0.0161908)n17:0.0773276,((Eragrostis_curvula_EJB05_37052:5e-09,(Eragrostis_curvula_EJB05_37038:0.0097713,(Eragrostis_curvula_EJB05_57430:0.000398617,Eragrostis_curvula_EJB05_48168:0.000400015)n21:0.00202571)n20:0.000926555)n19:0.0501688,(Eragrostis_curvula_EJB05_53991:0.00719798,Eragrostis_curvula_EJB05_23142:0.0087069)n22:0.0333526)n18:0.0340202)n16:0.0945968,(((Aristida_adscensionis_H_Aadptg000008l001106.1:0.129642,Stipagrostis_hirtigluma_H_Shi_ptg000025l_001732.1:0.0513246)n25:0.0426196,(Phragmites_australis_Phragmites_australis_PaChr25_1036576_1045270_evm.model.PaChr25.30_1_CDS_4362438315_24238:0.0826137,(Phragmites_australis_Phragmites_australis_PaChr18_1787978_1793934_evm.model.PaChr18.71_1_CDS_4362408991_9844:0.0805693,Chasmanthium_laxum_Chala.04G005800:0.0699067)n27:0.0153132)n26:0.00170147)n24:0.0042293,((Sorghum_bicolor_SORBI_3004G197400:0.0303913,Sorghum_bicolor_SORBI_3006G214000:0.0272769)n29:0.0679116,(Dichantelium_oligosantes_H_DolKV775287.1000001.1:0.0324251,(((Panicum_hallii_Pahal.9G360100:0.0187362,Panicum_virgatum_Pavir.9KG241300:0.0286458)n33:0.018211,(Urochloa_fusta_Urofu.9G321600:0.0427402,(Cenchrus_americanus_H_CamCM007986.2000776.1:0.0466556,Setaria_viridis_SEVIR_9G306200v2:0.0145319)n35:0.0168259)n34:0.00413574)n32:0.00857128,((Digitaria_radicosa_Dra09G0248200:0.0292686,(Digitaria_exilis_H_Dex9A-001439.1:0.00932494,Digitaria_exilis_H_Dex9B-001429.1:0.00454679)n38:0.0458475)n37:0.0297442,(Echinocloa_haploclada_eh_chr1.3080:0.0479574,(ASEM_AUS1_H_AUS1CM014278.1006335.1:0.00531577,ASEM_RSA5_H_RSA5chrom9004918.1:0.00610599)n40:0.0437983)n39:0.00814311)n36:0.00525645)n31:0.00824875)n30:0.0328393)n28:0.0212822)n23:0.0157468)n15:0.0237301)n14:0.00263667)n12:0.0361928,(Hordeum_vulgareMorex_HORVU.MOREX.r3.6HG0628050:0.00303399,(Hordeum_spontaneum_WB01_004856_0171655:0.321386,((Hordeum_spontaneum_WB01_002080_0129478:0.206436,Hordeum_spontaneum_WB01_000112_1515792:0.175846)n44:0.126029,Hordeum_spontaneum_WB01_005467_0223859:0.00427909)n43:0.000427909)n42:4.75455e-05)n41:0.047332)n11:0.00525911)n9:0.0895151)n4:0.0160612)n1:0.114961)n0;
```
