## Supplementary Dataset S1 for "Gene turnover and contingency facilitated the repeated evolution of C_4_ photosynthesis in grasses": OG0007585_tree.txt

```
((Pharus_latifolius_Phala.05G066600:0.170952,Streptochaeta_angustifolia_strangu_034378:0.149385)n1:0.0329331,(((Hordeum_spontaneum_WB01_000755_1631476:0,Hordeum_vulgareMorex_HORVU.MOREX.r3.2HG0128890:0)n4:0.140996,Brachypodium_distachyon_BRADI_1g22800v3:0.0673329)n3:0.0644079,(((Olyra_latifolia_Ola019574:0.0912503,(Dendrocalamus_sinicus_Dendrocalamus_sinicus_Dsi07C_4637006_4637491_Dsi07Cg03990.1_-1_CDS_4147797859_30761:0.0745894,(Ampelocalamus_luodianensis_Alu03Cg27730.1:0.188981,Ampelocalamus_luodianensis_Alu07Cg03560.2:0.0337553)n9:0.0237521)n8:0.0250342)n7:0.0141938,((Dendrocalamus_sinicus_Dendrocalamus_sinicus_Dsi07B_5485726_5486211_Dsi07Bg03880.1_-1_CDS_4147793929_35814:0.0363768,(Dendrocalamus_sinicus_Dendrocalamus_sinicus_Dsi09C_11177448_11179527_Dsi09Cg01800.1_1_CDS_4147818232_14511:0.0441181,Dendrocalamus_sinicus_Dendrocalamus_sinicus_Dsi10A_5781010_5781970_Dsi10Ag04070.1_-1_CDS_4147822606_31968:0.034135)n12:0.0132118)n11:0.0300255,(Dendrocalamus_sinicus_Dendrocalamus_sinicus_Dsi07A_4627665_4628120_Dsi07Ag03660.1_-1_CDS_4147789888_35238:0.0818817,Ampelocalamus_luodianensis_Alu07Dg05120.2:0.0507785)n13:0.0143526)n10:0.00159473)n6:0.0292838,(((Zizania_latifolia_GWHTBFHI035823:0.0673118,Zizania_latifolia_GWHTBFHI037742:0.043946)n16:0.0444437,(Oryza_sativa_LOC_Os07g40320:0.101633,Leersia_perrieri_LPERR07G18070:0.111107)n17:0.0370851)n15:0.0661817,((Phragmites_australis_Phragmites_australis_PaChr16_4820504_4820998_evm.model.PaChr16.457_1_CDS_4362401379_36732:0.0711634,((Aristida_adscensionis_H_Aadptg000050l000365.1:0.0961344,(Eragrostis_curvula_EJB05_11477:0.0713377,(Eleusine_coracana_ELECO.r07.7AG0575350:0.0253497,Eleusine_coracana_ELECO.r07.7BG0606720:0.0335044)n23:0.0558588)n22:0.0612094)n21:0.0111922,(Stipagrostis_hirtigluma_H_Shi_ptg000011l_000353.1:0.05793,((Sorghum_bicolor_SORBI_3005G083866:0.0757812,Sorghum_bicolor_SORBI_3010G142501:0.050721)n26:0.743953,Sorghum_bicolor_SORBI_3003G160100:0.788572)n25:0.0876191)n24:0.0365753)n20:0.012539)n19:0.0157496,(Phragmites_australis_Phragmites_australis_PaChr15_25610019_25610513_evm.model.PaChr15.1073_1_CDS_4362395179_20323:0.0628997,((Dichantelium_oligosantes_H_DolKV780816.1000004.1:0.0383321,((ASEM_AUS1_H_AUS1CM014278.1006068.1:0.00882577,ASEM_RSA5_H_RSA5chrom2000292.1:0.00284052)n31:0.0461328,(((Setaria_viridis_SEVIR_2G387000v2:0.0246476,((Digitaria_radicosa_Dra02G0365800:0.0370696,(Digitaria_exilis_H_Dex2A-001939.1:0.0273801,Digitaria_exilis_H_Dex2B-001873.1:0.0312039)n37:0.0584993)n36:0.0100313,(Panicum_virgatum_Pavir.5NG147800:0.271623,Echinocloa_haploclada_eh_chr3.4037:0.0225048)n38:0.00702449)n35:0.00452428)n34:0.00451864,(Panicum_hallii_Pahal.2G434600:0.00610117,(Urochloa_fusta_Urofu.2G392100:0.0248106,(Panicum_virgatum_Pavir.2NG573000:0.0306465,(Panicum_virgatum_Pavir.9NG101900:0.131633,Panicum_virgatum_Pavir.5NG129800:0.0428542)n42:0.0340886)n41:0.00378763)n40:0.00495753)n39:0.00282304)n33:0.00390451,Panicum_virgatum_Pavir.2KG520600:0.0188381)n32:0.00209313)n30:0.00790336)n29:0.0117094,(Sorghum_bicolor_SORBI_3002G361900:0.0254361,(Zea_mays_Zm00001eb108360:0.0481598,Zea_mays_Zm00001eb326490:0.0688186)n44:0.00764651)n43:0.0126628)n28:0.00841296)n27:0.000934773)n18:0.0425237)n14:0.0204625)n5:0.00958328)n2:0.0329331)n0;
```
