## Supplementary Dataset S1 for "Gene turnover and contingency facilitated the repeated evolution of C_4_ photosynthesis in grasses": OG0007586_tree.txt

```
((Pharus_latifolius_Phala.11G074600:0.17907,Streptochaeta_angustifolia_strangu_036571:0.176289)n1:0.0630057,(((Brachypodium_distachyon_BRADI_3g27940v3:0.152631,((Hordeum_spontaneum_WB01_002950_0271744:0.00357431,Hordeum_vulgareMorex_HORVU.MOREX.r3.1HG0039930:0.00220789)n6:0.0651399,(Hordeum_spontaneum_WB01_005849_0450006:0.00458206,Hordeum_vulgareMorex_HORVU.MOREX.r3.4HG0335810:0.00902785)n7:0.0578393)n5:0.0928084)n4:0.0953292,(Olyra_latifolia_Ola003219:0.112421,(((Ampelocalamus_luodianensis_Alu10Dg06040.1:0.0567886,Dendrocalamus_sinicus_Dendrocalamus_sinicus_Dsi10A_6869941_6876826_Dsi10Ag04590.1_-1_CDS_4147822762_6086:0.0733816)n11:0.0119182,(Dendrocalamus_sinicus_Dendrocalamus_sinicus_Dsi10B_20710012_20711726_Dsi10Bg04480.1_1_CDS_4147825348_40422:0.038524,(Ampelocalamus_luodianensis_Alu10Cg08790.2:0.0288703,(Ampelocalamus_luodianensis_Alu08Dg05290.1:0.379865,Ampelocalamus_luodianensis_Alu08Cg06930.2:0.0183251)n14:0.0720831)n13:0.0251957)n12:0.00279952)n10:0.00321005,Dendrocalamus_sinicus_Dendrocalamus_sinicus_Dsi10C_15549472_15550206_Dsi10Cg03480.1_1_CDS_4147827868_37615:0.0501398)n9:0.019837)n8:0.0380572)n3:0.0252291,((Zizania_latifolia_GWHTBFHI008350:0.117022,(Leersia_perrieri_LPERR10G08910:0.131286,Oryza_sativa_LOC_Os10g31930:0.120058)n17:0.0533736)n16:0.0763853,((Aristida_adscensionis_H_Aadptg000081l000121.1:0.150757,Stipagrostis_hirtigluma_H_Shi_ptg000025l_000171.1:0.0643528)n19:0.0816141,((Chasmanthium_laxum_Chala.03G074400:0.08566,((((Cenchrus_americanus_H_CamCM007983.2004362.1:0.0632629,Setaria_viridis_SEVIR_9G233000v2:0.0259565)n25:0.0267653,(Urochloa_fusta_Urofu.9G246200:0.059257,((Panicum_hallii_Pahal.9G230400:0.0288788,(Panicum_virgatum_Pavir.9KG211000:0.0140564,Panicum_virgatum_Pavir.9NG268500:0.0295628)n29:0.0135375)n28:0.0258707,(Digitaria_radicosa_Dra09G0141600:0.0494981,(Digitaria_exilis_H_Dex9A-004527.1:0.00648512,Digitaria_exilis_H_Dex9B-004395.1:0.00636645)n31:0.0498901)n30:0.0350217)n27:0.00412884)n26:0.00604381)n24:0.00569461,(Dichantelium_oligosantes_H_DolKV778969.1000003.1:0.0505068,((ASEM_AUS1_H_AUS1CM014278.1000491.1:0.0223595,ASEM_RSA5_H_RSA5chrom9001901.1:0.00795075)n34:0.0535809,Echinocloa_haploclada_eh_chr1.2289:0.0675945)n33:0.0080213)n32:0.00501969)n23:0.0328258,(Sorghum_bicolor_SORBI_3001G230300:0.0660797,(((Zea_mays_Zm00001eb425500:0.140739,(Zea_mays_Zm00001eb180630:0.032474,Zea_mays_Zm00001eb377020:0.103734)n39:0.0785635)n38:0.295374,(Zea_mays_Zm00001eb177130:0.0189054,Zea_mays_Zm00001eb102110:0.44177)n40:9e-09)n37:0.202587,Zea_mays_Zm00001eb046680:0.0822236)n36:0.00913596)n35:0.0443848)n22:0.0502882)n21:0.0330828,((Eragrostis_curvula_EJB05_22099:0.110341,(Eleusine_coracana_ELECO.r07.2AG0126720:0.0164489,Eleusine_coracana_ELECO.r07.2BG0182330:0.0214769)n43:0.108805)n42:0.0733464,(Phragmites_australis_Phragmites_australis_PaChr18_19726240_19727923_evm.model.PaChr18.632_1_CDS_4362408819_22465:0.100436,Phragmites_australis_Phragmites_australis_PaChr25_13836766_13838265_evm.model.PaChr25.465_1_CDS_4362438681_8251:0.081444)n44:0.00904933)n41:0.0173368)n20:0.0543457)n18:0.0680982)n15:0.0292032)n2:0.0630057)n0;
```
