## Supplementary Dataset S1 for "Gene turnover and contingency facilitated the repeated evolution of C_4_ photosynthesis in grasses": OG0007587_tree.txt

```
(Carex_scoparia_H_Carex_Csco_scaffold_16_000630.1:0.310237,(Streptochaeta_angustifolia_strangu_029542:0.0820794,((Pharus_latifolius_Phala.11G056000:5e-09,Pharus_latifolius_Phala.11G056000.2:5e-09)n3:0.0843569,((((Zizania_latifolia_GWHTBFHI001853:0.043136,Zizania_latifolia_GWHTBFHI008497:0.0398668)n7:0.0153691,(Leersia_perrieri_LPERR10G10680:0.0544854,Oryza_sativa_LOC_Os10g35060:0.0686275)n8:0.0197553)n6:0.0833763,((Ampelocalamus_luodianensis_Alu10Cg07150.2:0.0232574,Dendrocalamus_sinicus_Dendrocalamus_sinicus_Dsi10C_18052095_18055238_Dsi10Cg04590.1_-1_CDS_4147828201_54506:0.0223092)n10:0.015805,(Ampelocalamus_luodianensis_Alu10Dg04380.2:0.0414085,(Dendrocalamus_sinicus_Dendrocalamus_sinicus_Dsi10A_4210416_4213528_Dsi10Ag03140.1_1_CDS_4147822327_45479:0.035263,Olyra_latifolia_Ola012101:0.0834237)n12:0.00975247)n11:0.00819758)n9:0.0131326)n5:0.0169016,((Brachypodium_distachyon_BRADI_3g29790v3:0.0741027,(Hordeum_spontaneum_WB01_008075_0126234:0.00757931,Hordeum_vulgareMorex_HORVU.MOREX.r3.1HG0046180:0.0035322)n15:0.0919681)n14:0.0556672,((Phragmites_australis_Phragmites_australis_PaChr18_22473216_22475973_evm.model.PaChr18.784_1_CDS_4362409155_36339:0.0765077,Phragmites_australis_Phragmites_australis_PaChr25_15933746_15936890_evm.model.PaChr25.607_1_CDS_4362438997_13740:0.0504917)n17:0.0243775,((((Eleusine_coracana_ELECO.r07.2AG0112170:0.0215132,Eleusine_coracana_ELECO.r07.2BG0165570:0.0206491)n21:0.0805298,(Eragrostis_curvula_EJB05_23920:0.0199382,(Eragrostis_curvula_EJB05_23878:0.0185682,Eragrostis_curvula_EJB05_23884:0.00992016)n23:0.010951)n22:0.0537843)n20:0.0474232,((Aristida_adscensionis_H_Aadptg000025l000330.1:0.0568667,(Aristida_adscensionis_H_Aadptg000037l000011.1:0.380976,(Aristida_adscensionis_H_Aadptg000048l000520.1:0.0173051,Aristida_adscensionis_H_Aadptg000053l000338.1:0.0224188)n27:0.18423)n26:0.183195)n25:0.0382315,Stipagrostis_hirtigluma_H_Shi_ptg000025l_002038.1:0.0622778)n24:0.0242264)n19:0.0093748,(Chasmanthium_laxum_Chala.03G054100:0.0492589,((Sorghum_bicolor_SORBI_3001G208300:0.0678529,(Zea_mays_Zm00001eb221100:0.044187,Zea_mays_Zm00001eb044870:0.0467799)n31:0.0217114)n30:0.0526603,(Cenchrus_americanus_H_CamCM007983.2000904.1:0.0500898,(((Digitaria_radicosa_Dra09G0162500:0.0424094,(Digitaria_exilis_H_Dex9A-000997.1:0.00922723,Digitaria_exilis_H_Dex9B-000982.1:0.0088817)n36:0.0309129)n35:0.0306555,(Dichantelium_oligosantes_H_DolKV771985.1000001.1:0.0650326,Echinocloa_haploclada_eh_chr1.1833:0.0514662)n37:0.0102364)n34:0.00873996,(Panicum_virgatum_Pavir.1KG511800:0.454949,(Setaria_viridis_SEVIR_9G207000v2:0.0556754,((Urochloa_fusta_Urofu.9G219600:0.0385382,(Panicum_hallii_Pahal.9G208000:0.0282657,(Panicum_virgatum_Pavir.9KG151100:0.0196026,Panicum_virgatum_Pavir.9NG259100:0.0205543)n43:0.0109001)n42:0.0404381)n41:0.0123668,(ASEM_AUS1_H_AUS1CM014278.1005701.1:0.00890961,ASEM_RSA5_H_RSA5chrom9004320.1:0.00738193)n44:0.0299626)n40:0.00489129)n39:0.00916522)n38:0.00101836)n33:0.0066113)n32:0.00281827)n29:0.0245768)n28:0.0306293)n18:0.00849398)n16:0.0538282)n13:0.0136382)n4:0.0719359)n2:0.0551905)n1:0.310237)n0;
```
