## Supplementary Dataset S1 for "Gene turnover and contingency facilitated the repeated evolution of C_4_ photosynthesis in grasses": OG0007588_tree.txt

```
(((Streptochaeta_angustifolia_strangu_035616:5e-09,Streptochaeta_angustifolia_strangu_029551:5e-09)n2:0.111581,((Pharus_latifolius_Phala.11G054700:0,Pharus_latifolius_Phala.11G054700.3:0,Pharus_latifolius_Phala.11G054700.2:0)n4:0.00265158,Pharus_latifolius_Phala.11G054700.4:0.0179818)n3:0.0687666)n1:0.0390775,(((Olyra_latifolia_scaffold2_1826781_1830288_-:0.0640787,(Dendrocalamus_sinicus_Dendrocalamus_sinicus_Dsi10B_22812826_22819440_Dsi10Bg05760.1_-1_CDS_4147825732_29165:0.070287,((Ampelocalamus_luodianensis_Alu10Cg07060.1:0.0233677,Dendrocalamus_sinicus_Dendrocalamus_sinicus_Dsi10C_18245398_18248897_Dsi10Cg04650.1_1_CDS_4147828219_7792:0.0231217)n10:0.00776758,(Dendrocalamus_sinicus_Dendrocalamus_sinicus_Dsi10A_4075698_4079227_Dsi10Ag03080.1_-1_CDS_4147822309_35345:0.0228572,Ampelocalamus_luodianensis_Alu10Dg04320.5:0.0290173)n11:0.00322415)n9:0.00319469)n8:0.00310839)n7:0.0139563,((Brachypodium_distachyon_BRADI_3g29870v3:0.0575016,(Hordeum_spontaneum_WB01_002105_0118111:0.00395229,Hordeum_vulgareMorex_HORVU.MOREX.r3.1HG0045900:0.0123017)n14:0.0687354)n13:0.0454431,((Leersia_perrieri_LPERR10G10800:0.0493164,(Oryza_sativa_LOC_Os10g35444:0.0347578,Oryza_sativa_LOC_Os10g35220:0.0129048)n17:0.031051)n16:0.0331551,(Zizania_latifolia_GWHTBFHI001845:0.0384409,Zizania_latifolia_GWHTBFHI008505:0.0453439)n18:0.0140765)n15:0.0428862)n12:0.00728724)n6:0.0126286,((Stipagrostis_hirtigluma_H_Shi_ptg000025l_000395.1:0.0373937,Aristida_adscensionis_H_Aadptg000025l000281.1:0.0558105)n20:0.0232882,((((Eleusine_coracana_ELECO.r07.2AG0112270:0.00771377,Eleusine_coracana_ELECO.r07.2BG0165650:0.009815)n24:0.0755351,(Eragrostis_curvula_EJB05_52119:0.00228357,Eragrostis_curvula_EJB05_23916:5e-09)n25:0.0594461)n23:0.0217993,(Phragmites_australis_Phragmites_australis_PaChr18_22622013_22628052_evm.model.PaChr18.791_1_CDS_4362409171_584:0.0286434,Phragmites_australis_Phragmites_australis_PaChr25_16067005_16070410_evm.model.PaChr25.616_1_CDS_4362439017_22147:0.0341482)n26:0.00412774)n22:0.0021615,(Chasmanthium_laxum_Chala.03G053300:0.0418778,((Sorghum_bicolor_SORBI_3001G207000:0.0273069,(Zea_mays_Zm00001eb044780:0.0400839,Zea_mays_Zm00001eb221150:0.0371607)n30:0.00674293)n29:0.0541204,(Echinocloa_haploclada_eh_chr1.1845:0.0500709,(Dichantelium_oligosantes_H_DolKV777687.1000001.1:0.0318077,((Urochloa_fusta_Urofu.9G218600:0.0299448,(Panicum_hallii_Pahal.9G206900:0.0236476,(Panicum_virgatum_Pavir.9KG149600:0.0239087,Panicum_virgatum_Pavir.9NG257500:0.0172828)n36:0.00936813)n35:0.0156147)n34:0.0042012,((ASEM_AUS1_H_AUS1CM014278.1000664.1:0.00777858,ASEM_RSA5_H_RSA5chrom9002044.1:0.00376312)n38:0.0400937,(((Digitaria_exilis_H_Dex9A-004665.1:0.00140136,Digitaria_exilis_H_Dex9B-004529.1:0.00318683)n41:0.0366525,(Digitaria_radicosa_Dra09G0163700:5e-09,Digitaria_radicosa_Dra09G0163700.2:5e-09)n42:0.0279307)n40:0.0236623,(Cenchrus_americanus_H_CamCM007983.2004497.1:0.0356197,Setaria_viridis_SEVIR_9G205700v2:0.0132116)n43:0.017596)n39:0.00260468)n37:0.00141688)n33:0.00827284)n32:0.00460677)n31:0.0155978)n28:0.0111018)n27:0.0123764)n21:0.00666881)n19:0.0396401)n5:0.0390775)n0;
```
