## Supplementary Dataset S1 for "Gene turnover and contingency facilitated the repeated evolution of C_4_ photosynthesis in grasses": OG0007589_tree.txt

```
((Streptochaeta_angustifolia_strangu_032467:0.123161,(Pharus_latifolius_Phala.11G053800.3:5e-09,(Pharus_latifolius_Phala.11G053800.2:5e-09,Pharus_latifolius_Phala.11G053800:5e-09)n3:5e-09)n2:0.0820537)n1:0.037456,((((Leersia_perrieri_LPERR10G10830:0.056924,Oryza_sativa_LOC_Os10g35380:0.0417557)n7:0.0355025,(Zizania_latifolia_GWHTBFHI001791:0.0537938,Zizania_latifolia_GWHTBFHI008512:0.0453123)n8:0.0203692)n6:0.0564896,((Brachypodium_distachyon_BRADI_3g29910v3:0.0620752,(Hordeum_spontaneum_WB01_006671_0052532:0.000736827,(Hordeum_vulgareMorex_HORVU.MOREX.r3.1HG0046920.2:5e-09,Hordeum_vulgareMorex_HORVU.MOREX.r3.1HG0046920:5e-09)n12:0.000530532)n11:0.0880375)n10:0.0436214,((Dendrocalamus_sinicus_Dendrocalamus_sinicus_Dsi10B_23673919_23684265_Dsi10Bg06030.1_1_CDS_4147825813_17912:0.00344263,Dendrocalamus_sinicus_Dendrocalamus_sinicus_DsiCtg00436_105598_115935_DsiCtg00436g00080.1_-1_CDS_4147852090_27564:0.00259859)n14:0.0362485,((Ampelocalamus_luodianensis_Alu10Cg06980.2:0.0287831,Dendrocalamus_sinicus_Dendrocalamus_sinicus_Dsi10C_18357254_18367566_Dsi10Cg04710.1_1_CDS_4147828237_17920:0.0268976)n16:0.00846031,(Ampelocalamus_luodianensis_Alu10Dg04240.1:0.0313819,(Olyra_latifolia_Ola012083:0.0665949,Dendrocalamus_sinicus_Dendrocalamus_sinicus_Dsi10A_3992683_4002540_Dsi10Ag03010.1_-1_CDS_4147822288_23527:0.0273772)n18:0.00326137)n17:0.00153768)n15:0.00413525)n13:0.0070552)n9:0.00875925)n5:0.0119565,(((Phragmites_australis_Phragmites_australis_PaChr25_16162314_16172009_evm.model.PaChr25.626_1_CDS_4362439039_31379:0.0459907,Phragmites_australis_Phragmites_australis_PaChr18_22683151_22690754_evm.model.PaChr18.800_1_CDS_4362409193_9845:0.0400283)n21:0.016455,((Eragrostis_curvula_EJB05_23899:0.0563576,Eleusine_coracana_ELECO.r07.2AG0112390:0.069729)n23:0.0636093,(Aristida_adscensionis_H_Aadptg000025l000288.1:0.0788483,Stipagrostis_hirtigluma_H_Shi_ptg000025l_000399.1:0.0581048)n24:0.0231324)n22:0.00383306)n20:0.00355123,(Chasmanthium_laxum_Chala.03G052000:0.0425466,((Dichantelium_oligosantes_H_DolKV775293.1000005.1:0.0431355,((((Digitaria_radicosa_Dra09G0164800:5e-09,Digitaria_radicosa_Dra09G0164800.2:5e-09)n31:0.0351202,(Digitaria_exilis_H_Dex9A-004667.1:0.021786,Digitaria_exilis_H_Dex9B-004541.1:0.0176242)n32:0.0187267)n30:0.0242154,(Cenchrus_americanus_H_CamCM007983.2004508.1:0.0310729,Setaria_viridis_SEVIR_9G204700v2:0.0180414)n33:0.0190345)n29:0.00625547,((ASEM_AUS1_H_AUS1CM014278.1000668.1:0.00694802,ASEM_RSA5_H_RSA5chrom9002048.1:0.00551376)n35:0.034019,((Panicum_hallii_Pahal.9G205800:0.0152586,(Panicum_virgatum_Pavir.9NG148400:0.0265503,Panicum_virgatum_Pavir.9KG148300:0.017008)n38:0.00680294)n37:0.0132896,(Urochloa_fusta_Urofu.9G217000:0.035065,Echinocloa_haploclada_eh_chr1.1857:0.0459787)n39:0.00269269)n36:0.00788674)n34:0.00369922)n28:0.0031969)n27:0.0191408,(Sorghum_bicolor_SORBI_3001G206100:0.0224148,(Zea_mays_Zm00001eb220930:0.0415511,(Zea_mays_Zm00001eb044640:0.0168504,(Zea_mays_Zm00001eb006190:0.00192866,(Zea_mays_Zm00001eb174580:5e-09,Zea_mays_Zm00001eb335960:0.0024007)n44:0.00758155)n43:0.210341)n42:0.0320744)n41:0.00356383)n40:0.00471578)n26:0.0154935)n25:0.0240126)n19:0.0467266)n4:0.037456)n0;
```
