## Supplementary Dataset S1 for "Gene turnover and contingency facilitated the repeated evolution of C_4_ photosynthesis in grasses": OG0007590_tree.txt

```
(((Pharus_latifolius_Phala.11G050300:0.0702074,(Leersia_perrieri_LPERR10G11180:0.0361232,Oryza_sativa_LOC_Os10g35820:0.0691909)n3:0.0272057)n2:0.0164163,(((((Zizania_latifolia_GWHTBFHI036090:0.217309,Zizania_latifolia_GWHTBFHI001818:0.0459444)n8:0.0481569,((Hordeum_spontaneum_WB01_001303_1735379:0.004245,Hordeum_vulgareMorex_HORVU.MOREX.r3.1HG0047950:5e-09)n10:0.2625,(Olyra_latifolia_Ola013603:0.0688961,Olyra_latifolia_Ola012128:0.0293077)n11:0.00325641)n9:0.0236962)n7:0.0038035,((Ampelocalamus_luodianensis_Alu10Dg03950.1:0.0141249,Dendrocalamus_sinicus_Dendrocalamus_sinicus_Dsi10C_18662982_18663254_Dsi10Cg04900.1_1_CDS_4147828294_50002:0.0181472)n13:0.0183665,(Dendrocalamus_sinicus_Dendrocalamus_sinicus_Dsi10A_3818099_3818344_Dsi10Ag02870.1_-1_CDS_4147822246_56738:0.0310759,Ampelocalamus_luodianensis_Alu10Cg06590.1:0.00407496)n14:0.000452773)n12:0.00527484)n6:0.000586093,(Dendrocalamus_sinicus_Dendrocalamus_sinicus_Dsi10B_24036931_24037185_Dsi10Bg06270.1_1_CDS_4147825885_1592:0.0252039,(Hordeum_spontaneum_WB01_004765_0124233:5e-09,Hordeum_vulgareMorex_HORVU.MOREX.r3.6HG0546290:0.00895397)n16:0.118417)n15:0.0131574)n5:0.0358768,(Zizania_latifolia_GWHTBFHI008962:0.73372,Streptochaeta_angustifolia_strangu_033013:0.173395)n17:0.0808503)n4:0.00898336)n1:0.00125402,(((Aristida_adscensionis_H_Aadptg000025l000307.1:0.0377116,Stipagrostis_hirtigluma_H_Shi_ptg000025l_000424.1:0.0652259)n20:0.0507744,(Phragmites_australis_Phragmites_australis_PaChr18_23070848_23071117_evm.model.PaChr18.827_1_CDS_4362409251_34228:0.0200392,Phragmites_australis_Phragmites_australis_PaChr25_16417351_16417614_evm.model.PaChr25.652_1_CDS_4362439097_13318:0.035682)n21:0.00396466)n19:0.0260944,((Chasmanthium_laxum_Chala.03G048900:0.00924326,(Eleusine_coracana_ELECO.r07.2AG0112750:0.008843,Eleusine_coracana_ELECO.r07.2BG0166110:5e-09)n24:0.0790858)n23:0.0150859,((Echinocloa_haploclada_eh_chr1.1888:0.0094048,((Setaria_viridis_SEVIR_9G200900v2:0.00457706,(Dichantelium_oligosantes_H_DolKV782452.1000001.1:0.0435488,((ASEM_AUS1_H_AUS1CM014278.1004844.1:0.00043019,ASEM_RSA5_H_RSA5chrom9002870.1:0.00897166)n31:0.0231823,(ASEM_AUS1_H_AUS1CM014278.1000695.1:0.00442064,ASEM_RSA5_H_RSA5chrom9002085.1:4.5e-09)n32:5e-10)n30:4.5e-09)n29:5e-10)n28:0.0044184,(((Digitaria_radicosa_Dra09G0167600:0.0149381,(Digitaria_exilis_H_Dex9A-004692.1:6e-09,Digitaria_exilis_H_Dex9B-004567.1:0.0045641)n36:0.00811053)n35:0.00932896,(Urochloa_fusta_Urofu.9G213000:0.0031497,(Panicum_hallii_Pahal.9G198900:0.0182539,(Panicum_virgatum_Pavir.9KG134100:0.0492309,Panicum_virgatum_Pavir.9NG253100:0.00602484)n39:0.0110697)n38:0.0176225)n37:0.00613405)n34:0.00574755,Cenchrus_americanus_H_CamCM007983.2004534.1:0.0132712)n33:5e-09)n27:0.00573226)n26:0.017024,(Sorghum_bicolor_SORBI_3001G202900:0.0505456,(Zea_mays_Zm00001eb029410:0.122592,(Zea_mays_Zm00001eb044240:0.0105146,(Zea_mays_Zm00001eb329750:0.00607688,(Zea_mays_Zm00001eb268340:0.102062,Zea_mays_Zm00001eb051570:0.0176688)n44:0.0136254)n43:0.0068338)n42:0.0391417)n41:0.00434908)n40:0.042112)n25:0.0335435)n22:0.0137667)n18:0.0550119)n0;
```
