## Supplementary Dataset S1 for "Gene turnover and contingency facilitated the repeated evolution of C_4_ photosynthesis in grasses": OG0007591_tree.txt

```
(((Ananas_comosus_H_Ananas_contig9_000067.1:0.0201113,Tillandsia_fasciculata_H_Tillandsia_CM054934.1_000644.1:0.0243349)n2:0.0770136,(Carex_scoparia_H_Carex_Csco_scaffold_16_000246.1:0.105255,Juncus_effusus_H_Juncus_Jeff_scaffold_6_000350.1:0.106188)n3:0.082901)n1:0.0480201,((Pharus_latifolius_Phala.11G046500:6e-09,Pharus_latifolius_Phala.11G046500.2:5e-09)n5:0.0505406,((Streptochaeta_angustifolia_strangu_025565:0.322597,Streptochaeta_angustifolia_strangu_025564:0.0306121)n7:0.0368995,((Zizania_latifolia_GWHTBFHI008565:0.0465666,(Leersia_perrieri_LPERR10G11600:0.0342983,Oryza_sativa_LOC_Os10g36470:0.0307486)n10:0.0159322)n9:0.0287019,(((Brachypodium_distachyon_BRADI_3g30810v3:0.0408248,(Hordeum_spontaneum_WB01_005313_0368577:5e-09,Hordeum_vulgareMorex_HORVU.MOREX.r3.1HG0050170:0.000895039)n14:0.0509273)n13:0.0300219,(Olyra_latifolia_Ola012167:0.0507769,((Ampelocalamus_luodianensis_Alu10Cg06300.1:0.0196565,Dendrocalamus_sinicus_Dendrocalamus_sinicus_Dsi10C_19202241_19206328_Dsi10Cg05140.1_1_CDS_4147828366_33676:0.0176742)n17:0.00542602,(Ampelocalamus_luodianensis_Alu10Dg03640.3:0.0174023,(Dendrocalamus_sinicus_Dendrocalamus_sinicus_Dsi10A_3555560_3564591_Dsi10Ag02610.1_-1_CDS_4147822168_12836:0.015332,Dendrocalamus_sinicus_Dendrocalamus_sinicus_Dsi10B_24259729_24265531_Dsi10Bg06480.2_1_CDS_4147825948_37046:0.0644861)n19:0.00205092)n18:0.00022788)n16:0.00441955)n15:0.00634095)n12:0.0135901,(((Eragrostis_curvula_EJB05_23768:5e-09,Eragrostis_curvula_EJB05_23779:0.00289055)n22:0.0534063,(Eleusine_coracana_ELECO.r07.2AG0113320:0.00631604,Eleusine_coracana_ELECO.r07.2BG0166540:0.00385463)n23:0.0226803)n21:0.0396225,(((Aristida_adscensionis_H_Aadptg000008l000011.1:0.0544521,Stipagrostis_hirtigluma_H_Shi_ptg000025l_000438.1:0.0458172)n26:0.0227332,(((Chasmanthium_laxum_Chala.03G044500:0.00435792,Chasmanthium_laxum_Chala.08G177500:0.0398603)n29:0.0155216,(((Digitaria_radicosa_Dra09G0171600:0.0284759,(Digitaria_exilis_H_Dex9A-004706.1:0.0126756,Digitaria_exilis_H_Dex9B-004587.1:0.00754045)n33:0.0237174)n32:0.0175173,(Echinocloa_haploclada_eh_chr1.1937:0.0300318,Dichantelium_oligosantes_H_DolKV775618.1000011.1:0.0127392)n34:0.00434205)n31:0.0068638,(Urochloa_fusta_Urofu.9G206600:0.0168266,((ASEM_AUS1_H_AUS1CM014278.1000714.1:0.00487722,ASEM_RSA5_H_RSA5chrom9002101.1:0.00541979)n37:0.0190309,((Panicum_hallii_Pahal.9G193400:0.00947128,(Panicum_virgatum_Pavir.9KG142500:0.00905257,Panicum_virgatum_Pavir.9NG245300:0.0149418)n40:0.00924804)n39:0.016635,(Cenchrus_americanus_H_CamCM007983.2004560.1:0.0304773,Setaria_viridis_SEVIR_9G196300v2:0.011375)n41:0.0113373)n38:0.00283722)n36:0.00205295)n35:0.00432007)n30:0.0149654)n28:0.00603968,(Sorghum_bicolor_SORBI_3001G199100:0.0159686,(Zea_mays_Zm00001eb220650:0.0213739,Zea_mays_Zm00001eb043920:0.0184562)n43:0.00205069)n42:0.00565782)n27:0.0149524)n25:0.00432592,(Phragmites_australis_Phragmites_australis_PaChr25_16649690_16654580_evm.model.PaChr25.673_1_CDS_4362439143_32642:0.0377087,Phragmites_australis_Phragmites_australis_PaChr18_23542422_23547417_evm.model.PaChr18.860_1_CDS_4362409325_22887:0.0560367)n44:0.0062263)n24:0.0037485)n20:0.023079)n11:0.0079372)n8:0.0174877)n6:0.0193207)n4:0.0480201)n0;
```
