## Supplementary Dataset S1 for "Gene turnover and contingency facilitated the repeated evolution of C_4_ photosynthesis in grasses": OG0007592_tree.txt

```
((Streptochaeta_angustifolia_strangu_033925:0.0826952,(Ananas_comosus_H_Ananas_contig19_000593.1:0.0325023,Tillandsia_fasciculata_H_Tillandsia_CM054951.1_000623.1:0.0248829)n2:0.331939)n1:0.0171867,((Pharus_latifolius_Phala.06G291600:0,Pharus_latifolius_Phala.06G291600.4:0,Pharus_latifolius_Phala.06G291600.3:0,Pharus_latifolius_Phala.06G291600.2:0)n4:0.0746816,((((Zizania_latifolia_GWHTBFHI014773:0.0330693,Zizania_latifolia_GWHTBFHI023680:0.0324772)n8:0.0185129,(Oryza_sativa_LOC_Os03g35340:0.0594058,Leersia_perrieri_LPERR10G03170:0.0517081)n9:0.0260931)n7:0.0645909,((Brachypodium_distachyon_BRADI_1g41947v3:0.0725564,(Hordeum_spontaneum_WB01_000037_0879469:0.00145298,Hordeum_vulgareMorex_HORVU.MOREX.r3.7HG0712870:0.000600405)n12:0.0803857)n11:0.0374334,((Ampelocalamus_luodianensis_Alu03Dg17920.2:0.0217654,(Dendrocalamus_sinicus_Dendrocalamus_sinicus_Dsi03A_23539774_23568066_Dsi03Ag10640.1_1_CDS_4147729912_45174:0.0226832,Olyra_latifolia_Ola033881:0.0743229)n15:0.00410511)n14:0.00361349,(Dendrocalamus_sinicus_Dendrocalamus_sinicus_Dsi03B_22820891_22875021_Dsi03Bg10080.1_-1_CDS_4147737133_16494:0.0377236,Olyra_latifolia_Ola033882:0.127644)n16:0.0141826)n13:0.00821866)n10:0.00790021)n6:0.0113901,(Carex_scoparia_H_Carex_Csco_scaffold_16_000647.1:0.593649,((Aristida_adscensionis_H_Aadptg000082l000065.1:0.0584445,(((Stipagrostis_hirtigluma_H_Shi_ptg000008l_000497.1:0.00737914,(Stipagrostis_hirtigluma_H_Shi_ptg000008l_000498.1:0.0351153,Stipagrostis_hirtigluma_H_Shi_ptg000002l_001247.1:6e-09)n23:0.00969769)n22:0.00509599,(Stipagrostis_hirtigluma_H_Shi_ptg000002l_001250.1:0.0257485,Stipagrostis_hirtigluma_H_Shi_ptg000008l_000499.1:0.0180395)n24:0.0103372)n21:6e-09,Stipagrostis_hirtigluma_H_Shi_ptg000034l_000015.1:0.0110171)n20:0.0323471)n19:0.0372984,((Phragmites_australis_Phragmites_australis_PaChr3_29114291_29142928_evm.model.PaChr3.1668_1_CDS_4362444295_33074:0.033556,(Eleusine_coracana_ELECO.r07.3AG0229280:0.0845984,Eragrostis_curvula_EJB05_05967:0.0615854)n27:0.0295349)n26:0.0096012,(Chasmanthium_laxum_Chala.03G115800:0.046396,((Sorghum_bicolor_SORBI_3001G191700:0.0217788,Zea_mays_Zm00001eb220020:0.032472)n30:0.0396337,((ASEM_RSA5_H_RSA5chrom9004228.1:0.00415269,(ASEM_AUS1_H_AUS1CM014278.1005606.1:0.0367103,ASEM_AUS1_H_AUS1CM014278.1005605.1:0.00181876)n33:0.00307876)n32:0.0380002,(Dichantelium_oligosantes_H_DolKV766917.1000001.1:0.0277048,((Urochloa_fusta_Urofu.9G196900:0.030321,(Setaria_viridis_SEVIR_9G187800v2:0.0102848,Cenchrus_americanus_H_CamCM007983.2000813.1:0.029486)n37:0.0154848)n36:0.00346628,((Panicum_hallii_Pahal.9G185800:0.0176307,(Panicum_virgatum_Pavir.9NG238000:0.015312,Panicum_virgatum_Pavir.9KG126700:0.012889)n40:0.0059494)n39:0.0193206,(Digitaria_radicosa_Dra09G0177800:0.0195336,(Digitaria_exilis_H_Dex9A-000918.1:0.005986,Digitaria_exilis_H_Dex9B-000909.1:0.00700736)n42:0.017636)n41:0.0235142)n38:0.00157526)n35:0.0032346)n34:0.00352009)n31:0.00953064)n29:0.0226672)n28:0.01173)n25:0.00933313)n18:0.0140576)n17:0.0312576)n5:0.0584376)n3:0.0171867)n0;
```
