## Supplementary Dataset S1 for "Gene turnover and contingency facilitated the repeated evolution of C_4_ photosynthesis in grasses": OG0007593_tree.txt

```
((((Ananas_comosus_H_Ananas_contig10_000531.1:0.0320911,Tillandsia_fasciculata_H_Tillandsia_CM054937.1_001125.1:0.0279919)n3:0.122295,(Ananas_comosus_H_Ananas_contig8_000545.1:0.026269,Tillandsia_fasciculata_H_Tillandsia_CM054932.1_000085.1:0.0338171)n4:0.105243)n2:0.0478765,(Juncus_effusus_H_Juncus_Jeff_scaffold_8_000395.1:0.395475,Carex_scoparia_H_Carex_Csco_scaffold_4_000340.1:0.186424)n5:0.0854643)n1:0.0467099,((Pharus_latifolius_Phala.01G162300:0.0880057,(((Zizania_latifolia_GWHTBFHI023626:0.0531441,(Leersia_perrieri_LPERR03G20070:0.0385321,Oryza_sativa_LOC_Os03g38050:0.0429232)n11:0.0317689)n10:0.0657274,((Olyra_latifolia_Ola005950:0.117268,((Dendrocalamus_sinicus_Dendrocalamus_sinicus_Dsi06C_8468717_8473221_Dsi06Cg01550.1_-1_CDS_4147783666_890:0.0337824,(Ampelocalamus_luodianensis_Alu03Dg18340.3:0.0226241,Ampelocalamus_luodianensis_Alu03Cg27750.1:0.0205911)n16:0.0022879)n15:0.0197982,(Dendrocalamus_sinicus_Dendrocalamus_sinicus_Dsi03A_20592746_20596999_Dsi03Ag10130.1_1_CDS_4147729759_15907:0.0383305,Dendrocalamus_sinicus_Dendrocalamus_sinicus_Dsi03B_20774520_20779559_Dsi03Bg09810.1_-1_CDS_4147737052_27747:0.0426094)n17:0.00934087)n14:0.00103787)n13:0.0163975,((Hordeum_spontaneum_WB01_000712_0690126:0,Hordeum_vulgareMorex_HORVU.MOREX.r3.7HG0711200:0)n19:0.137323,Brachypodium_distachyon_BRADI_1g15590v3:0.0695596)n18:0.0369405)n12:0.0160917)n9:0.0243095,(Ampelocalamus_luodianensis_Alu07Cg15410.2:0.181574,Streptochaeta_angustifolia_strangu_034587:0.0516454)n20:0.0248344)n8:0.00275938)n7:0.0314043,(((Aristida_adscensionis_H_Aadptg000018l000023.1:0.0830027,(Stipagrostis_hirtigluma_H_Shi_ptg000037l_000914.1:5e-09,Stipagrostis_hirtigluma_H_Shi_ptg000066l_000066.1:0.0018673)n24:0.0656213)n23:0.0284984,(((Eragrostis_curvula_EJB05_05871:0.0539882,(Eleusine_coracana_ELECO.r07.3BG0272930:0.00730431,Eleusine_coracana_ELECO.r07.3AG0227600:0.0101575)n28:0.0303898)n27:0.0413217,Phragmites_australis_Phragmites_australis_PaChr9_2656779_2660759_evm.model.PaChr9.185_1_CDS_4362485429_2095:0.0504958)n26:0.0105554,Phragmites_australis_Phragmites_australis_PaChr3_30946707_30952379_evm.model.PaChr3.1712_1_CDS_4362444395_32653:0.033601)n25:0.00373344)n22:0.00757183,(Chasmanthium_laxum_Chala.03G131900:0.0477362,((Zea_mays_Zm00001eb219750:0.144563,Sorghum_bicolor_SORBI_3001G183600:0.0408491)n31:0.0383063,(((Echinocloa_haploclada_eh_chr1.1739:0.0549028,Dichantelium_oligosantes_H_DolKV775884.1000004.1:0.0139223)n34:0.00951428,Urochloa_fusta_Urofu.9G187500:0.0348966)n33:0.00503662,((((Digitaria_radicosa_Dra09G0183500:0.00486184,Digitaria_radicosa_Dra09G0183500.2:5e-09)n38:0.0329372,(Digitaria_exilis_H_Dex9A-000863.1:0.00394344,Digitaria_exilis_H_Dex9B-000851.1:0.00742579)n39:0.0112001)n37:0.0149497,(Cenchrus_americanus_H_CamCM007983.2000763.1:0.0457796,Setaria_viridis_SEVIR_9G181000v2:0.0222482)n40:0.0119543)n36:0.00764704,((ASEM_AUS1_H_AUS1CM014278.1005558.1:0.0198092,ASEM_RSA5_H_RSA5chrom9004183.1:0.0150905)n42:0.0226238,(Panicum_hallii_Pahal.9G178700:0.0147512,(Panicum_virgatum_Pavir.9KG118400:0.0174323,Panicum_virgatum_Pavir.9NG227200:0.0163119)n44:0.00881873)n43:0.0151716)n41:0.00312254)n35:0.00459224)n32:0.015175)n30:0.0413857)n29:0.0123257)n21:0.0474728)n6:0.0467099)n0;
```
