## Supplementary Dataset S1 for "Gene turnover and contingency facilitated the repeated evolution of C_4_ photosynthesis in grasses": OG0007594_tree.txt

```
(((Ananas_comosus_H_Ananas_contig8_001224.1:0.031921,Tillandsia_fasciculata_H_Tillandsia_CM054932.1_000854.1:0.0316877)n2:0.153484,(Juncus_effusus_H_Juncus_Jeff_scaffold_10_000742.1:0.264806,Carex_scoparia_H_Carex_Csco_scaffold_7_000150.1:0.206496)n3:0.112608)n1:0.0608265,((Streptochaeta_angustifolia_strangu_021593:0.0883319,(Pharus_latifolius_Phala.01G174400:0.00432387,Pharus_latifolius_Phala.01G174400.2:0.00744425)n6:0.0886917)n5:0.0421536,((((Leersia_perrieri_LPERR03G20440:0.0530812,Oryza_sativa_LOC_Os03g39640:0.043428)n10:0.0219614,(Zizania_latifolia_GWHTBFHI014631:0.0406632,Zizania_latifolia_GWHTBFHI023601:0.0599673)n11:0.0155681)n9:0.0468695,((Chasmanthium_laxum_Chala.03G140300:0.0405849,((Sorghum_bicolor_SORBI_3001G176700:0.0306509,Zea_mays_Zm00001eb049810:0.0428768)n15:0.0351966,(Digitaria_radicosa_Dra09G0188000:0.0344237,((Digitaria_exilis_H_Dex9A-000840.1:0.150164,(ASEM_AUS1_H_AUS1CM014278.1005515.1:0.124371,Dendrocalamus_sinicus_Dendrocalamus_sinicus_Dsi06C_6342677_6349159_Dsi06Cg01250.1_1_CDS_4147783576_7082:0.382585)n19:0.0725515)n18:0.046829,(((Echinocloa_haploclada_eh_chr1.1683:0.0469065,(Dichantelium_oligosantes_H_DolKV783884.1000001.1:0.0634403,ASEM_AUS1_H_AUS1CM014278.1005514.1:0.0637013)n23:0.0121741)n22:0.00757626,(((Panicum_hallii_Pahal.9G173600:0.0207714,(Panicum_virgatum_Pavir.9KG113600:0.0143717,Panicum_virgatum_Pavir.9NG220000:0.0216853)n27:0.0158888)n26:0.0123207,Urochloa_fusta_Urofu.9G181700:0.0438469)n25:0.00395662,(Cenchrus_americanus_H_CamCM007983.2004654.1:0.0316962,Setaria_viridis_SEVIR_9G175400v2:0.0158552)n28:0.0168772)n24:0.00700577)n21:0.00912515,(Digitaria_exilis_H_Dex9B-004961.1:0.00178499,Digitaria_exilis_H_Dex9A-000843.1:0.00352378)n29:0.0214582)n20:0.00238424)n17:0.0114861)n16:0.00127623)n14:0.0117835)n13:0.0241418,((Brachypodium_distachyon_BRADI_1g15270v3:0.0641955,(Hordeum_spontaneum_WB01_012561_0021780:0.00226818,Hordeum_vulgareMorex_HORVU.MOREX.r3.5HG0523960:0.00304139)n32:0.118239)n31:0.0396729,((Ampelocalamus_luodianensis_Alu03Cg28090.1:0.0237675,((Dendrocalamus_sinicus_Dendrocalamus_sinicus_Dsi03B_19418372_19443449_Dsi03Bg09490.1_1_CDS_4147736956_30560:0.0461428,Dendrocalamus_sinicus_Dendrocalamus_sinicus_Dsi03A_19556037_19569357_Dsi03Ag09880.1_1_CDS_4147729684_30536:0.038982)n36:0.00592476,(Dendrocalamus_sinicus_Dendrocalamus_sinicus_Dsi06C_6290441_6326458_Dsi06Cg01230.1_1_CDS_4147783570_3705:5e-09,Dendrocalamus_sinicus_Dendrocalamus_sinicus_Dsi06C_6359135_6378342_Dsi06Cg01260.1_1_CDS_4147783579_8770:0.00168443)n37:0.0225699)n35:0.00250777)n34:0.0211659,Olyra_latifolia_Ola023212:0.0640448)n33:0.00709772)n30:0.010765)n12:0.00119611)n8:0.0177843,(((Aristida_adscensionis_H_Aadptg000018l000044.1:0.0780471,(Stipagrostis_hirtigluma_H_Shi_ptg000037l_000895.1:0.00290761,Stipagrostis_hirtigluma_H_Shi_ptg000066l_000046.1:0.00168266)n41:0.0445065)n40:0.0213342,(Phragmites_australis_Phragmites_australis_PaChr4_30108899_30120443_evm.model.PaChr4.1559_1_CDS_4362452619_8292:0.0454476,Phragmites_australis_Phragmites_australis_PaChr3_32076363_32088981_evm.model.PaChr3.1754_1_CDS_4362444487_28873:0.0468194)n42:0.00520215)n39:0.00867105,(Eragrostis_curvula_EJB05_05813:0.0557825,(Eleusine_coracana_ELECO.r07.3BG0272140:0.0266642,Eleusine_coracana_ELECO.r07.3AG0227030:0.0163584)n44:0.0593718)n43:0.0357777)n38:0.00622676)n7:0.0355339)n4:0.0608265)n0;
```
