## Supplementary Dataset S1 for "Gene turnover and contingency facilitated the repeated evolution of C_4_ photosynthesis in grasses": OG0007595_tree.txt

```
((Streptochaeta_angustifolia_strangu_032731:0.111429,Pharus_latifolius_Phala.01G168700:0.0840293)n1:0.024946,((((Zizania_latifolia_GWHTBFHI030786:0.0287926,(Zizania_latifolia_GWHTBFHI004226:0.0497206,Zizania_latifolia_GWHTBFHI014639:0.00541787)n6:0.00106076)n5:0.0403345,(Oryza_sativa_LOC_Os03g40110:0.064713,Leersia_perrieri_LPERR03G20700:0.0429916)n7:0.0197015)n4:0.0445104,((Dendrocalamus_sinicus_Dendrocalamus_sinicus_Dsi03B_19210925_19216767_Dsi03Bg09400.1_1_CDS_4147736929_15368:0.0387205,(Olyra_latifolia_Ola015744:0.0574121,((Dendrocalamus_sinicus_Dendrocalamus_sinicus_Dsi06C_5446380_5454218_Dsi06Cg01120.1_1_CDS_4147783537_41973:0.0228013,(Ampelocalamus_luodianensis_Alu08Cg00010.1:0.0151973,Ampelocalamus_luodianensis_Alu03Cg28180.2:0.0126898)n13:0.00871103)n12:0.00932868,(Olyra_latifolia_Ola015745:0.0938226,Dendrocalamus_sinicus_Dendrocalamus_sinicus_Dsi03A_18900969_18928203_Dsi03Ag09750.1_1_CDS_4147729645_8592:0.0625225)n14:0.00695361)n11:0.00403228)n10:0.000448032)n9:0.00607617,(Brachypodium_distachyon_BRADI_1g15110v3:0.0651716,(Hordeum_spontaneum_WB01_001535_0519303:6e-09,Hordeum_vulgareMorex_HORVU.MOREX.r3.5HG0493910:0.000388814)n16:0.0924316)n15:0.0314823)n8:0.0127916)n3:0.0124265,(Phragmites_australis_Phragmites_australis_PaChr3_32579090_32584827_evm.model.PaChr3.1766_1_CDS_4362444513_39825:0.052399,((Aristida_adscensionis_H_Aadptg000018l000050.1:0.0601596,(Stipagrostis_hirtigluma_H_Shi_ptg000037l_000882.1:0.00307146,Stipagrostis_hirtigluma_H_Shi_ptg000066l_000032.1:0.000373447)n20:0.0407207)n19:0.0222286,(((Eleusine_coracana_ELECO.r07.1AG0021210:0.0103576,Eleusine_coracana_ELECO.r07.1BG0070990:0.011959)n23:0.0635986,((Eragrostis_curvula_EJB05_52518:0.00361128,Eragrostis_curvula_EJB05_54557:0.0164626)n25:0.0440316,(Eragrostis_curvula_EJB05_10050:0.0180539,Eragrostis_curvula_EJB05_10027:0.0204606)n26:0.0275239)n24:0.0226475)n22:0.0280763,(Chasmanthium_laxum_Chala.03G142100:0.0288226,((Sorghum_bicolor_SORBI_3001G173800:0.0206613,Zea_mays_Zm00001eb049910:0.0322595)n29:0.0466835,((Echinocloa_haploclada_eh_chr1.1666:0.0445034,(ASEM_RSA5_H_RSA5chrom9004131.1:0.00150304,(ASEM_AUS1_H_AUS1CM014278.1000861.1:0.011994,ASEM_AUS1_H_AUS1CM014278.1000859.1:0.00285184)n33:0.000316871)n32:0.00460229)n31:0.0125473,((Urochloa_fusta_Urofu.9G179600:0.0376856,((Digitaria_radicosa_Dra09G0190100:0.000766304,Digitaria_radicosa_Dra09G0190100.2:5e-09)n37:0.0273898,(Digitaria_exilis_H_Dex9A-000829.1:0.00486811,Digitaria_exilis_H_Dex9B-004948.1:0.00365141)n38:0.0182624)n36:0.0257564)n35:0.00824719,(Dichantelium_oligosantes_H_DolKV775687.1000008.1:0.0353398,((Panicum_hallii_Pahal.9G171500:0.0167518,(Panicum_virgatum_Pavir.9KG110300:0.0162824,Panicum_virgatum_Pavir.9NG215300:0.0104993)n42:0.00732425)n41:0.0162788,(Setaria_viridis_SEVIR_9G172600v2:0.0141039,(Cenchrus_americanus_H_CamLKME02051929.1000001.1:0.00758331,Cenchrus_americanus_H_CamCM007983.2000730.1:0.00100025)n44:0.0404123)n43:0.0205327)n40:0.00775327)n39:0.00156224)n34:0.002676)n30:0.0155844)n28:0.00538158)n27:0.0152019)n21:0.00269797)n18:0.00492337)n17:0.0432279)n2:0.024946)n0;
```
