## Supplementary Dataset S1 for "Gene turnover and contingency facilitated the repeated evolution of C_4_ photosynthesis in grasses": OG0007596_tree.txt

```
((Ananas_comosus_H_Ananas_contig8_000758.1:0.050253,Tillandsia_fasciculata_H_Tillandsia_CM054932.1_001101.1:0.0469736)n1:0.134037,(Streptochaeta_angustifolia_strangu_036554:0.166518,((Pharus_latifolius_Phala.06G292600:5e-09,Pharus_latifolius_Phala.06G292600.2:5e-09)n4:0.113291,(((((Olyra_latifolia_Ola037554:0.0615527,((((Olyra_latifolia_Ola009273:0.0256581,(Olyra_latifolia_Ola030232:0.0191594,Olyra_latifolia_Ola024306:0.0164096)n14:0.0492466)n13:0.064525,(Olyra_latifolia_Ola020972:0.374089,Olyra_latifolia_Ola037031:0.0244706)n15:0.10304)n12:0.0081544,Olyra_latifolia_Ola037557:0.0185083)n11:0.0162961,Olyra_latifolia_Ola027217:0.126984)n10:0.121667)n9:0.0126767,(Oryza_sativa_LOC_Os03g41510:0.0841567,Zizania_latifolia_GWHTBFHI014666:0.0476843)n16:0.0479438)n8:0.00910625,((Hordeum_spontaneum_WB01_000351_1191552:5e-09,Hordeum_vulgareMorex_HORVU.MOREX.r3.4HG0342880:5e-09)n18:0.0684551,(Brachypodium_distachyon_BRADI_1g14700v3:0.127886,Brachypodium_distachyon_BRADI_1g14710v3:0.0677452)n19:0.00752725)n17:0.0282293)n7:0.00608711,(Dendrocalamus_sinicus_Dendrocalamus_sinicus_Dsi03B_17877306_17886038_Dsi03Bg09100.1_-1_CDS_4147736839_21557:0.0330974,(Ampelocalamus_luodianensis_Alu03Cg28760.1:0.0634108,Ampelocalamus_luodianensis_Alu03Dg18690.1:0.0294337)n21:0.00327041)n20:0.0101778)n6:0.0250124,(((Eleusine_coracana_ELECO.r07.3BG0271190:0.0123508,Eleusine_coracana_ELECO.r07.3AG0225300:0.0182943)n24:0.0472632,(Eragrostis_curvula_EJB05_05673:0.0382196,Eragrostis_curvula_EJB05_05645:0.0468325)n25:0.0304973)n23:0.054112,(((Aristida_adscensionis_H_Aadptg000062l000016.1:0.0768364,Stipagrostis_hirtigluma_H_Shi_ptg000037l_000988.1:0.0619606)n28:0.0195039,Phragmites_australis_Phragmites_australis_PaChr4_31740057_31755212_evm.model.PaChr4.1601_1_CDS_4362452715_6189:0.042051)n27:0.00597053,(Chasmanthium_laxum_Chala.03G147700:0.0732224,(((Zea_mays_Zm00001eb051500:0.0537297,(Sorghum_bicolor_SORBI_3001G168250:0.0705979,Sorghum_bicolor_SORBI_3001G167900:0.0305311)n33:0.00339235)n32:0.0182897,((((Panicum_hallii_Pahal.9G166700:0.0162161,Panicum_virgatum_Pavir.9KG103100:0.0248561)n37:0.0320636,(Dichantelium_oligosantes_H_DolKV775592.1000004.1:0.0368414,Echinocloa_haploclada_eh_chr1.1606:0.0553555)n38:0.00983524)n36:0.0133176,(Digitaria_radicosa_Dra09G0194100:0.0188891,(Digitaria_exilis_H_Dex9A-004837.1:0.0378217,Digitaria_exilis_H_Dex9B-000582.1:0.0318688)n40:0.0230273)n39:0.0676222)n35:0.00653647,((ASEM_AUS1_H_AUS1CM014278.1000902.1:0.00480762,ASEM_RSA5_H_RSA5chrom9002291.1:0.000953311)n42:0.0350906,(Panicum_virgatum_Pavir.9NG208300:0.033572,(Cenchrus_americanus_H_CamCM007983.2004695.1:0.0286817,Setaria_viridis_SEVIR_9G167200v2:0.0204871)n44:0.0115191)n43:0.0105105)n41:0.015124)n34:0.00168044)n31:0.00692451,Urochloa_fusta_Urofu.9G172400:0.0520076)n30:0.0248794)n29:0.0224828)n26:0.00975566)n22:0.034908)n5:0.0592618)n3:0.0565849)n2:0.134037)n0;
```
