## Supplementary Dataset S1 for "Gene turnover and contingency facilitated the repeated evolution of C_4_ photosynthesis in grasses": OG0007597_tree.txt

```
(Tillandsia_fasciculata_H_Tillandsia_CM054932.1_000574.1:0.18445,((((Pharus_latifolius_Phala.01G148400:0,Pharus_latifolius_Phala.01G148400.4:0,Pharus_latifolius_Phala.01G148400.3:0,Pharus_latifolius_Phala.01G148400.2:0)n4:0.0027766,Pharus_latifolius_Phala.01G148400.5:0.0118317)n3:0.0891652,(Streptochaeta_angustifolia_strangu_020441:0.112125,Streptochaeta_angustifolia_strangu_025300:0.120774)n5:0.0134194)n2:0.0285222,((Olyra_latifolia_Ola017045:0.0645177,(Ampelocalamus_luodianensis_Alu03Cg29190.4:0.0201851,(Dendrocalamus_sinicus_Dendrocalamus_sinicus_Dsi03A_16056270_16058086_Dsi03Ag09210.1_1_CDS_4147729483_31098:0.0197249,(Dendrocalamus_sinicus_Dendrocalamus_sinicus_Dsi03B_16376598_16378463_Dsi03Bg08700.2_1_CDS_4147736719_10866:0.0450573,Dendrocalamus_sinicus_Dendrocalamus_sinicus_Dsi03C_23019460_23021319_Dsi03Cg10580.1_-1_CDS_4147744288_7515:0.0263851)n10:0.00263851)n9:0.000293168)n8:0.00945822)n7:0.0156918,((Brachypodium_distachyon_BRADI_1g14300v3:0.0648712,(Hordeum_spontaneum_WB01_010248_0041783:0.00651742,((Hordeum_vulgareMorex_HORVU.MOREX.r3.4HG0340900.3:0,Hordeum_vulgareMorex_HORVU.MOREX.r3.4HG0340900.5:0)n15:5e-09,(Hordeum_vulgareMorex_HORVU.MOREX.r3.4HG0340900.4:0.086799,(Hordeum_vulgareMorex_HORVU.MOREX.r3.4HG0340900:0,Hordeum_vulgareMorex_HORVU.MOREX.r3.4HG0340900.2:0)n17:5e-09)n16:5e-09)n14:0.00290945)n13:0.101842)n12:0.0368775,(((Chasmanthium_laxum_Chala.03G152600:0.0646178,(((Eleusine_coracana_ELECO.r07.3BG0270430:0.00941671,Eleusine_coracana_ELECO.r07.3AG0225200:0.0077482)n23:0.0649856,(Eragrostis_curvula_EJB05_55810:0.00981267,Eragrostis_curvula_EJB05_05584:0.0144146)n24:0.0362658)n22:0.0300895,(Phragmites_australis_Phragmites_australis_PaChr4_32642272_32644098_evm.model.PaChr4.1626_1_CDS_4362452769_28900:0.037647,Phragmites_australis_Phragmites_australis_PaChr3_34945874_34947771_evm.model.PaChr3.1852_1_CDS_4362444705_35605:0.038862)n25:0.0124885)n21:0.0127933)n20:0.00712352,(Aristida_adscensionis_H_Aadptg000018l001197.1:0.0585209,Stipagrostis_hirtigluma_H_Shi_ptg000037l_000820.1:0.0461232)n26:0.0359969)n19:0.0125312,((Sorghum_bicolor_SORBI_3001G162100:0.0311633,(Zea_mays_Zm00001eb218880:0.0765351,Zea_mays_Zm00001eb051120:0.0592927)n29:0.0254622)n28:0.0376238,((ASEM_AUS1_H_AUS1CM014278.1005412.1:0.00104949,ASEM_RSA5_H_RSA5chrom9004058.1:0.00973904)n31:0.0251266,((((Digitaria_radicosa_Dra09G0198600:5e-09,Digitaria_radicosa_Dra09G0198600.2:5e-09)n35:0.0225937,(Digitaria_exilis_H_Dex9A-000765.1:0.00588499,Digitaria_exilis_H_Dex9B-004891.1:0.00819904)n36:0.0184455)n34:0.0249643,((Panicum_hallii_Pahal.9G161100:0.0177674,(Panicum_virgatum_Pavir.9KG079800:0.0166185,Panicum_virgatum_Pavir.9NG194800:0.00981696)n39:0.00868574)n38:0.00941279,(Echinocloa_haploclada_eh_chr1.1539:0.0331488,Dichantelium_oligosantes_H_DolKV776620.1000007.1:0.0201382)n40:0.00588955)n37:0.00151282)n33:0.00145971,(Urochloa_fusta_Urofu.9G166700:0.0278015,(Cenchrus_americanus_H_CamCM007983.2000677.1:0.0321622,Setaria_viridis_SEVIR_9G161700v2:0.0107656)n42:0.0165779)n41:0.00362822)n32:0.00269739)n30:0.0269519)n27:0.0252214)n18:0.0469861)n11:0.0084023)n6:0.0561138)n1:0.0489679)n0;
```
