## Supplementary Dataset S1 for "Gene turnover and contingency facilitated the repeated evolution of C_4_ photosynthesis in grasses": OG0007598_tree.txt

```
(((Ananas_comosus_H_Ananas_contig9_000156.1:0.0149546,(Tillandsia_fasciculata_H_Tillandsia_CM054934.1_000745.1:0.000586045,Tillandsia_fasciculata_H_Tillandsia_CM054934.1_000407.1:0.00058805)n3:0.0170744)n2:0.0776113,(Juncus_effusus_H_Juncus_Jeff_scaffold_6_000736.1:0.163739,Carex_scoparia_H_Carex_Csco_scaffold_17_000137.1:0.0956618)n4:0.0691291)n1:0.0366782,(Streptochaeta_angustifolia_strangu_027754:0.0457612,((Pharus_latifolius_Phala.01G139200:5e-09,Pharus_latifolius_Phala.01G139200.2:5e-09)n7:0.0519452,(((Zizania_latifolia_GWHTBFHI023522:0.0321396,(Leersia_perrieri_LPERR03G22810:0.0260838,Oryza_sativa_LOC_Os03g44484:0.0288838)n11:0.00838194)n10:0.0304131,(((Olyra_latifolia_Ola011102:0.0795645,(Dendrocalamus_sinicus_Dendrocalamus_sinicus_Dsi03C_23654664_23662792_Dsi03Cg10950.1_1_CDS_4147744399_13142:0.0166872,(Ampelocalamus_luodianensis_Alu03Dg19640.1:0.00166169,Ampelocalamus_luodianensis_AluCtg02859g00030.2:0.00795305)n16:0.0278414)n15:0.00120637)n14:0.00117861,(Ampelocalamus_luodianensis_Alu03Cg29700.2:0.0137871,Dendrocalamus_sinicus_Dendrocalamus_sinicus_Dsi03A_14249307_14257684_Dsi03Ag08700.1_-1_CDS_4147729330_1837:0.0126746)n17:0.00140828)n13:0.00933984,(Hordeum_spontaneum_WB01_002966_0109738:0.0431174,Brachypodium_distachyon_BRADI_1g13720v3:0.0384675)n18:0.0226384)n12:0.00546105)n9:0.00186759,(Olyra_latifolia_Ola038925:0.0428998,(Hordeum_spontaneum_WB01_004364_0684258:0.209369,((Aristida_adscensionis_H_Aadptg000018l000118.1:0.0396538,(Stipagrostis_hirtigluma_H_Shi_ptg000037l_000772.1:0.162105,Stipagrostis_hirtigluma_H_Shi_ptg000037l_001068.1:0.00859001)n23:0.0202114)n22:0.0186106,(Phragmites_australis_Phragmites_australis_PaChr3_36366263_36374230_evm.model.PaChr3.1906_1_CDS_4362444825_1116:0.0321527,((Eragrostis_curvula_EJB05_05427:0.0367893,(Eleusine_coracana_ELECO.r07.2AG0144530:0.00807119,Eleusine_coracana_ELECO.r07.2BG0200010:0.01009)n27:0.0258757)n26:0.018794,(Chasmanthium_laxum_Chala.03G158800:0.0266697,((Echinocloa_haploclada_eh_chr1.1462:0.0256863,(Dichantelium_oligosantes_H_DolKV781042.1000003.1:0.0151612,(((Panicum_hallii_Pahal.9G152400:0.0102512,(Panicum_virgatum_Pavir.9NG184700:0.0110594,Panicum_virgatum_Pavir.9KG070600:0.0103903)n35:0.00159003)n34:0.0152813,(ASEM_RSA5_H_RSA5chrom9004013.1:0.202667,ASEM_AUS1_H_AUS1CM014278.1000967.1:0.00565366)n36:0.0185546)n33:0.00642332,((Cenchrus_americanus_H_CamCM007983.2004779.1:0.0191991,Setaria_viridis_SEVIR_9G155000v2:0.00893796)n38:0.00921902,(Urochloa_fusta_Urofu.9G158900:0.0172653,(Digitaria_radicosa_Dra09G0205400:0.0222962,(Digitaria_exilis_H_Dex9A-004904.1:0.00699749,Digitaria_exilis_H_Dex9B-000646.1:0.00756373)n41:0.0206486)n40:0.00826279)n39:0.00282074)n37:0.00383865)n32:0.00154824)n31:0.000491622)n30:0.00704901,(Sorghum_bicolor_SORBI_3001G155000:0.0199333,(Zea_mays_Zm00001eb135080:0.116909,(Zea_mays_Zm00001eb050350:0.015728,Zea_mays_Zm00001eb218650:0.0183937)n44:0.00183937)n43:0.000204375)n42:0.00282473)n29:0.0115982)n28:0.00780216)n25:0.00824612)n24:0.00705803)n21:0.0130433)n20:0.0130183)n19:0.00144647)n8:0.0197707)n6:0.0195578)n5:0.0366782)n0;
```
