## Supplementary Dataset S1 for "Gene turnover and contingency facilitated the repeated evolution of C_4_ photosynthesis in grasses": OG0007599_tree.txt

```
((Pharus_latifolius_Phala.01G141500:0.123878,Streptochaeta_angustifolia_strangu_017378:0.165844)n1:0.0437124,((((Zizania_latifolia_GWHTBFHI014764:0.066177,Zizania_latifolia_GWHTBFHI023510:0.0480548)n5:0.0319326,(Leersia_perrieri_LPERR03G23050:0.0641639,Oryza_sativa_LOC_Os03g44800:0.0554473)n6:0.0342275)n4:0.0904713,((Brachypodium_distachyon_BRADI_1g13510v3:0.107535,(Hordeum_vulgareMorex_HORVU.MOREX.r3.5HG0507580:0.00652489,(Hordeum_spontaneum_WB01_010821_0061328:0.283348,(Hordeum_spontaneum_WB01_002140_0172560:0.004063,(Hordeum_spontaneum_WB01_000266_0068468:0.0474209,Hordeum_spontaneum_WB01_002691_0043429:0.137818)n12:0.0374342)n11:0.00415068)n10:0.000461186)n9:0.0710418)n8:0.0494446,((Ampelocalamus_luodianensis_Alu03Cg29940.1:0.0499267,(Dendrocalamus_sinicus_Dendrocalamus_sinicus_Dsi03A_13825359_13828011_Dsi03Ag08520.1_-1_CDS_4147729276_28284:0.0629242,Olyra_latifolia_Ola023660:0.106292)n15:0.0147258)n14:0.00601686,((Ampelocalamus_luodianensis_Alu03Dg19830.1:0.00401495,Ampelocalamus_luodianensis_Alu03Dg19890.1:0.00111185)n17:0.0521852,(Dendrocalamus_sinicus_Dendrocalamus_sinicus_Dsi10C_23917506_23918546_Dsi10Cg08520.1_-1_CDS_4147829380_35931:0.0254003,Dendrocalamus_sinicus_Dendrocalamus_sinicus_Dsi03C_23855802_23858875_Dsi03Cg11130.1_-1_CDS_4147744453_43533:0.0119941)n18:0.0355965)n16:0.00497368)n13:0.022045)n7:0.0166596)n3:0.0389526,((Aristida_adscensionis_H_Aadptg000018l000136.1:0.0735883,Stipagrostis_hirtigluma_H_Shi_ptg000037l_001087.1:0.0623253)n20:0.0427604,((Panicum_hallii_Pahal.5G219500:0.448018,(Panicum_virgatum_Pavir.1NG346500:0.297278,Panicum_virgatum_Pavir.5KG455400:0.419293)n23:0.260879)n22:0.18117,((Eragrostis_curvula_EJB05_05376:0.0823287,(Eleusine_coracana_ELECO.r07.3BG0268420:0.0119363,Eleusine_coracana_ELECO.r07.3AG0223640:0.014874)n26:0.0884387)n25:0.0537091,((Phragmites_australis_Phragmites_australis_PaChr3_36791085_36794125_evm.model.PaChr3.1921_1_CDS_4362444859_15437:0.0770576,Phragmites_australis_Phragmites_australis_PaChr4_34994325_34997183_evm.model.PaChr4.1709_1_CDS_4362452953_21349:0.0732926)n28:0.0289217,(Chasmanthium_laxum_Chala.03G161100:0.0651759,((((Urochloa_fusta_Urofu.9G155700:0.0446133,(Digitaria_radicosa_Dra09G0128600:0.033416,(Digitaria_exilis_H_Dex9A-004916.1:0.00715451,Digitaria_exilis_H_Dex9B-000660.1:0.014179)n35:0.0281025)n34:0.0113684)n33:0.013366,((Panicum_hallii_Pahal.9G148800:0.0209143,(Panicum_virgatum_Pavir.9KG086900:0.0251949,Panicum_virgatum_Pavir.9NG181400:0.0244526)n38:0.00891493)n37:0.0300786,(Cenchrus_americanus_H_CamCM007983.2004798.1:0.0557767,Setaria_viridis_SEVIR_9G152500v2:0.0193757)n39:0.0239616)n36:0.0104454)n32:0.00448424,(Dichantelium_oligosantes_H_DolKV772236.1000007.1:0.0661926,(Echinocloa_haploclada_eh_chr1.1431:0.039329,(ASEM_AUS1_H_AUS1CM014278.1000981.1:0.0121458,ASEM_RSA5_H_RSA5chrom9002381.1:0.010089)n42:0.0368315)n41:0.00967825)n40:0.00587056)n31:0.0232967,(Sorghum_bicolor_SORBI_3001G151900:0.0383363,(Zea_mays_Zm00001eb052960:0.0461913,Zea_mays_Zm00001eb218460:0.0608854)n44:0.00676504)n43:0.0163937)n30:0.0228359)n29:0.0213242)n27:0.0116807)n24:0.0155881)n21:0.00173201)n19:0.0637847)n2:0.0377291)n0;
```
