## Supplementary Dataset S1 for "Gene turnover and contingency facilitated the repeated evolution of C_4_ photosynthesis in grasses": OG0007600_tree.txt

```
((Streptochaeta_angustifolia_strangu_001170:0.132444,(Pharus_latifolius_Phala.01G130600:5e-09,(Pharus_latifolius_Phala.01G130600.3:0,Pharus_latifolius_Phala.01G130600.2:0)n3:5e-09)n2:0.101344)n1:0.0465587,(Olyra_latifolia_Ola033811:0.0664671,(((Zizania_latifolia_GWHTBFHI014222:0.0353103,Zizania_latifolia_GWHTBFHI023445:0.0409199)n7:0.0282113,(Leersia_perrieri_LPERR03G24110:0.119887,Oryza_sativa_LOC_Os03g47010:0.0753485)n8:0.0342803)n6:0.0327762,(((Dendrocalamus_sinicus_Dendrocalamus_sinicus_Dsi03C_24506638_24508207_Dsi03Cg11580.1_1_CDS_4147744588_5828:0.0663155,Ampelocalamus_luodianensis_Alu03Cg10470.2:0.0245303)n11:0.0144716,(Dendrocalamus_sinicus_Dendrocalamus_sinicus_Dsi03A_11609620_11612900_Dsi03Ag07760.1_-1_CDS_4147729048_13654:0.0326577,Ampelocalamus_luodianensis_Alu03Dg20750.1:0.0359964)n12:0.0039996)n10:0.0122364,((Brachypodium_distachyon_BRADI_1g12710v3:0.0811949,(Hordeum_spontaneum_WB01_004335_0222745:5e-09,Hordeum_vulgareMorex_HORVU.MOREX.r3.4HG0333970:0.00173881)n15:0.0841457)n14:0.0401372,(Phragmites_australis_Phragmites_australis_PaChr4_36679824_36682677_evm.model.PaChr4.1762_1_CDS_4362453071_28482:0.0629372,(Chasmanthium_laxum_Chala.03G172900:0.0346911,(Aristida_adscensionis_H_Aadptg000018l000193.1:0.0568914,(((Eragrostis_curvula_EJB05_05237:0.0603916,(Eleusine_coracana_ELECO.r07.3BG0267100:0.0395904,Eleusine_coracana_ELECO.r07.3AG0222020:0.0439069)n22:0.0961484)n21:0.0545535,Stipagrostis_hirtigluma_H_Shi_ptg000037l_001143.1:0.0302166)n20:0.0033574,(((Sorghum_bicolor_SORBI_3001G140300:0.0296108,Zea_mays_Zm00001eb217500:0.0324972)n25:0.026085,((((Echinocloa_haploclada_eh_chr1.1291:0.0754952,Urochloa_fusta_Urofu.9G142100:0.0564177)n29:0.0185462,(Digitaria_radicosa_Dra09G0118700:0.0538251,(Digitaria_exilis_H_Dex9A-004984.1:0.0205553,Digitaria_exilis_H_Dex9B-000729.1:0.0270736)n31:0.0598548)n30:0.0184216)n28:0.0166392,(Cenchrus_americanus_H_CamCM007983.2004854.1:0.0379046,Setaria_viridis_SEVIR_9G140800v2:0.027258)n32:0.0128684)n27:0.0099591,((Panicum_hallii_Pahal.9G138000:0.0169436,(Panicum_virgatum_Pavir.9KG053900:0.0379249,Panicum_virgatum_Pavir.9NG162000:0.0169523)n35:0.00845698)n34:0.0115281,(Dichantelium_oligosantes_H_DolKV775284.1000004.1:0.0319603,(ASEM_AUS1_H_AUS1CM014278.1001019.1:0.01422,ASEM_RSA5_H_RSA5chrom9002437.1:0.00757463)n37:0.0196292)n36:0.00620636)n33:0.00718502)n26:0.0128924)n24:0.0123072,((Stipagrostis_hirtigluma_H_Shi_ptg000049l_000291.1:0.0946319,Stipagrostis_hirtigluma_H_Shi_ptg000052l_000277.1:0.0706405)n39:0.0902327,(((Eragrostis_curvula_EJB05_45060:0.115521,Eragrostis_curvula_EJB05_45209:0.0430524)n42:0.354372,(Dendrocalamus_sinicus_Dendrocalamus_sinicus_Dsi01A_35182328_35183061_Dsi01Ag13700.1_1_CDS_4147688851_14084:0.745077,(Dendrocalamus_sinicus_Dendrocalamus_sinicus_Dsi05C_13137881_13141306_Dsi05Cg08810.1_1_CDS_4147773232_40250:0.641888,Zea_mays_Zm00001eb217490:0.695539)n44:0.0743083)n43:0.00825647)n41:0.0331181,Echinocloa_haploclada_eh_chr2.1905:0.503328)n40:0.0143518)n38:0.0267662)n23:0.00297402)n19:0.0144054)n18:0.0016006)n17:0.0119051)n16:0.0282426)n13:0.011048)n9:0.00122756)n5:0.0113452)n4:0.0103896)n0;
```
