## Supplementary Dataset S1 for "Gene turnover and contingency facilitated the repeated evolution of C_4_ photosynthesis in grasses": OG0007601_tree.txt

```
((Carex_scoparia_H_Carex_Csco_scaffold_29_000142.1:0.239726,(Ananas_comosus_H_Ananas_contig8_001138.1:0.0448586,Tillandsia_fasciculata_H_Tillandsia_CM054932.1_000460.1:0.0374396)n2:0.130541)n1:0.0598012,((Streptochaeta_angustifolia_strangu_029719:0.0929821,Streptochaeta_angustifolia_strangu_031910:0.0577595)n4:0.0133331,((Pharus_latifolius_Phala.01G130200:0.00807152,(Pharus_latifolius_Phala.01G130200.3:0.0207822,Pharus_latifolius_Phala.01G130200.2:0.0118007)n7:0.0144814)n6:0.0550304,(((Aristida_adscensionis_H_Aadptg000018l000194.1:0.0406196,Stipagrostis_hirtigluma_H_Shi_ptg000037l_001144.1:0.0377938)n10:0.011173,((Chasmanthium_laxum_Chala.03G173600:0.0436323,((Sorghum_bicolor_SORBI_3001G139900:0.0212455,Zea_mays_Zm00001eb052080:0.0194905)n14:0.037674,((Echinocloa_haploclada_eh_chr1.1283:0.0279289,(ASEM_RSA5_H_RSA5chrom9002438.1:0.00851978,(ASEM_AUS1_H_AUS1CM014278.1001020.1:0.00597715,ASEM_AUS1_H_AUS1CM014278.1001022.1:0.000913075)n18:0.00121756)n17:0.0207735)n16:0.00490044,(((Cenchrus_americanus_H_CamCM007983.2004855.1:0.0325464,Setaria_viridis_SEVIR_9G140300v2:0.0159741)n21:0.0126448,((Digitaria_radicosa_Dra09G0118300:0.0112675,(Digitaria_exilis_H_Dex9A-004985.1:0.00416738,Digitaria_exilis_H_Dex9B-000732.1:0.00534385)n24:0.0081188)n23:0.0228343,Urochloa_fusta_Urofu.9G141400:0.0202653)n22:0.00413564)n20:0.00410135,((Panicum_hallii_Pahal.9G137500:0.00899973,(Panicum_virgatum_Pavir.9NG094600:0.0173876,Panicum_virgatum_Pavir.9KG051700:0.0124106)n27:0.00346897)n26:0.0168811,Dichantelium_oligosantes_H_DolKV776909.1000001.1:0.0261435)n25:0.00246141)n19:0.00218716)n15:0.0162094)n13:0.0049009)n12:0.00626209,(((Eleusine_coracana_ELECO.r07.3BG0267030:0.00858215,Eleusine_coracana_ELECO.r07.3AG0221860:0.0101187)n30:0.0445808,(Eragrostis_curvula_EJB05_05229:5e-09,Eragrostis_curvula_EJB05_05221:0.000845532)n31:0.0406623)n29:0.0115746,(Phragmites_australis_Phragmites_australis_PaChr3_38185143_38190487_evm.model.PaChr3.2000_1_CDS_4362445037_5324:0.0367805,Phragmites_australis_Phragmites_australis_PaChr4_36853874_36859470_evm.model.PaChr4.1768_1_CDS_4362453083_33526:0.0292103)n32:0.00324559)n28:0.00429274)n11:0.0160013)n9:0.0224792,((((Zizania_latifolia_GWHTBFHI014229:0.0744742,Zizania_latifolia_GWHTBFHI023439:0.0221578)n36:0.0261629,(Leersia_perrieri_LPERR03G24180:0.0440481,Oryza_sativa_LOC_Os03g47120:0.0268841)n37:0.0122741)n35:0.0211194,(Brachypodium_distachyon_BRADI_1g12660v3:0.0566358,(Hordeum_spontaneum_WB01_004978_0224808:5e-09,Hordeum_vulgareMorex_HORVU.MOREX.r3.4HG0334060:0.000896582)n39:0.091209)n38:0.0309467)n34:0.00704707,(Olyra_latifolia_Ola004612:0.0555293,(((Ampelocalamus_luodianensis_Alu03Cg10410.1:0.0444442,Dendrocalamus_sinicus_Dendrocalamus_sinicus_Dsi03C_24531969_24541261_Dsi03Cg11600.1_1_CDS_4147744594_9204:0.0880413)n43:0.00516174,(Dendrocalamus_sinicus_Dendrocalamus_sinicus_Dsi03A_11481654_11487709_Dsi03Ag07690.1_-1_CDS_4147729027_1836:0.0174134,Ampelocalamus_luodianensis_Alu03Dg20810.1:0.0243658)n44:0.00270731)n42:0.0113807,Dendrocalamus_sinicus_Dendrocalamus_sinicus_Dsi03B_12101739_12116197_Dsi03Bg07400.1_-1_CDS_4147736329_18742:0.0311196)n41:0.00345774)n40:0.00543946)n33:0.0076511)n8:0.0292228)n5:0.0160116)n3:0.0598012)n0;
```
