## Supplementary Dataset S1 for "Gene turnover and contingency facilitated the repeated evolution of C_4_ photosynthesis in grasses": OG0007602_tree.txt

```
((Juncus_effusus_H_Juncus_Jeff_scaffold_10_000231.1:0.283307,Carex_scoparia_H_Carex_Csco_scaffold_4_000099.1:0.218526)n1:0.0939891,(((Streptochaeta_angustifolia_strangu_013868:0.646014,(Streptochaeta_angustifolia_strangu_015037:0.0166433,Streptochaeta_angustifolia_strangu_024509:0.10545)n5:0.0310577)n4:0.0410039,(Pharus_latifolius_Phala.01G120400:5e-09,(Pharus_latifolius_Phala.01G120400.3:5e-09,Pharus_latifolius_Phala.01G120400.2:0.000961002)n7:6e-09)n6:0.064577)n3:0.0201951,(Eragrostis_curvula_EJB05_05145:0.0949048,(Zea_mays_Zm00001eb053290:0.0581658,((Leersia_perrieri_LPERR03G24770:0.0665523,(Zizania_latifolia_GWHTBFHI014269:0.0274943,Zizania_latifolia_GWHTBFHI023409:0.0387321)n12:0.0182812)n11:0.0476153,((((Aristida_adscensionis_H_Aadptg000018l000224.1:0.059846,Stipagrostis_hirtigluma_H_Shi_ptg000037l_001183.1:0.0482573)n16:0.023603,(Phragmites_australis_Phragmites_australis_PaChr3_39070846_39085408_evm.model.PaChr3.2033_1_CDS_4362445109_35607:0.0248719,Phragmites_australis_Phragmites_australis_PaChr4_37609030_37628515_evm.model.PaChr4.1807_1_CDS_4362453171_28063:0.0334245)n17:0.0102989)n15:0.00802127,(Chasmanthium_laxum_Chala.03G179400:0.0424172,((Echinocloa_haploclada_eh_chr1.1218:0.0370468,((Digitaria_radicosa_Dra09G0114000:0.0194674,(Digitaria_exilis_H_Dex9A-005016.1:0.00594174,Digitaria_exilis_H_Dex9B-000765.1:0.00581197)n23:0.0234851)n22:0.023438,(((Panicum_hallii_Pahal.9G132400:0.00831325,(Panicum_virgatum_Pavir.9KG046800:0.0128933,Panicum_virgatum_Pavir.9NG155300:0.00949299)n27:0.00621463)n26:0.0205205,((Setaria_viridis_SEVIR_9G135400v2:0.0102764,Cenchrus_americanus_H_CamCM007983.2004882.1:0.0282999)n29:0.010056,(Urochloa_fusta_Urofu.9G135500:0.0265057,Urochloa_fusta_Urofu.9G135400:0.0196426)n30:0.00218252)n28:0.00182247)n25:0.00518279,(Dichantelium_oligosantes_H_DolKV768827.1000007.1:0.0235368,ASEM_AUS1_H_AUS1CM014278.1001046.1:0.026696)n31:0.00396124)n24:0.000801475)n21:0.00377405)n20:0.0164876,(Sorghum_bicolor_SORBI_3001G134300:0.0197565,(Zea_mays_Zm00001eb053280:0.0403071,Zea_mays_Zm00001eb053310:0.0359833)n33:0.00399815)n32:0.00261489)n19:0.0151151)n18:0.0112792)n14:0.0153076,(((Olyra_latifolia_Ola033813:0.0331111,Olyra_latifolia_Ola004668:0.0250996)n36:0.0315768,((Dendrocalamus_sinicus_Dendrocalamus_sinicus_Dsi02A_20603481_20606394_Dsi02Ag08250.1_1_CDS_4147710313_42294:0.205969,Zea_mays_Zm00001eb053300:6e-09)n38:0.115016,(Ampelocalamus_luodianensis_Alu03Cg10000.3:0.018253,(Dendrocalamus_sinicus_Dendrocalamus_sinicus_Dsi03A_10621447_10633427_Dsi03Ag07370.1_-1_CDS_4147728931_4650:0.133746,Dendrocalamus_sinicus_Dendrocalamus_sinicus_Dsi03C_24878864_24892133_Dsi03Cg11840.1_1_CDS_4147744666_49726:0.0201316)n40:0.00223684)n39:0.00513142)n37:0.000570158)n35:0.00943837,(Brachypodium_distachyon_BRADI_1g12216v3:0.0686843,(Hordeum_spontaneum_WB01_011248_0158356:5e-09,(Hordeum_vulgareMorex_HORVU.MOREX.r3.2HG0139860:0.00660466,(Hordeum_vulgareMorex_HORVU.MOREX.r3.4HG0334810:0.0009998,Hordeum_vulgareMorex_HORVU.MOREX.r3.2HG0139840:0.0137483)n44:0.00137483)n43:0.000152759)n42:0.00176569)n41:0.0310368)n34:0.00550982)n13:0.000612202)n10:0.00968204)n9:0.00107578)n8:0.030772)n2:0.0497812)n0;
```
