## Supplementary Dataset S1 for "Gene turnover and contingency facilitated the repeated evolution of C_4_ photosynthesis in grasses": OG0007603_tree.txt

```
(((((Pharus_latifolius_Phala.01G117300:0,Pharus_latifolius_Phala.01G117300.4:0)n4:6e-09,(Pharus_latifolius_Phala.01G117300.3:0,Pharus_latifolius_Phala.01G117300.2:0)n5:5e-09)n3:5e-09,Pharus_latifolius_Phala.01G117300.5:5e-09)n2:0.0943728,Streptochaeta_angustifolia_strangu_005540:0.141605)n1:0.0371467,((((Brachypodium_distachyon_BRADI_1g12067v3:0.0840636,(Hordeum_spontaneum_WB01_004858_0319402:0.00292737,Hordeum_vulgareMorex_HORVU.MOREX.r3.4HG0335110:0.00236518)n10:0.101616)n9:0.0604483,((Olyra_latifolia_Ola004682:0.0560954,Olyra_latifolia_Ola003371:0.221625)n12:0.029076,(((Dendrocalamus_sinicus_Dendrocalamus_sinicus_Dsi03A_10429732_10433995_Dsi03Ag07270.1_-1_CDS_4147728901_44607:0.0417457,Ampelocalamus_luodianensis_Alu03Cg09880.1:0.0349395)n15:0.0027894,(Ampelocalamus_luodianensis_Alu03Dg21370.1:0.0316559,Dendrocalamus_sinicus_Dendrocalamus_sinicus_Dsi03B_11183676_11188167_Dsi03Bg07050.1_-1_CDS_4147736224_16491:0.108658)n16:0.0120229)n14:0.00761201,(Dendrocalamus_sinicus_Dendrocalamus_sinicus_Dsi10B_21852763_21853945_Dsi10Bg05140.1_1_CDS_4147825546_38170:0.131038,Dendrocalamus_sinicus_Dendrocalamus_sinicus_Dsi08B_26172316_26173021_Dsi08Bg07450.1_1_CDS_4147806418_16160:0.0993997)n17:0.0519352)n13:0.00577058)n11:0.00964482)n8:0.0133581,(Zizania_latifolia_GWHTBFHI014271:0.0681581,(Leersia_perrieri_LPERR03G24940:0.0789195,Oryza_sativa_LOC_Os03g48490:0.0738897)n19:0.0259732)n18:0.0709701)n7:0.01612,(((Eragrostis_curvula_EJB05_05124:0.0636497,(Eleusine_coracana_ELECO.r07.3BG0266070:0.0153228,Eleusine_coracana_ELECO.r07.3AG0220910:0.00991743)n23:0.0733597)n22:0.0784266,(Chasmanthium_laxum_Chala.03G181500:0.06026,((((Urochloa_fusta_Urofu.9G132100:0.0482656,(Setaria_viridis_SEVIR_9G131800v2:0.0248252,Cenchrus_americanus_H_CamCM007983.2004885.1:0.0509682)n29:0.0138863)n28:0.00530265,(Panicum_hallii_Pahal.9G130400:0.016242,(Panicum_virgatum_Pavir.9KG043800:0.0307294,Panicum_virgatum_Pavir.9NG152900:0.0201552)n31:0.00223947)n30:0.00746199)n27:0.00479643,((Echinocloa_haploclada_eh_chr1.1197:0.0593678,(ASEM_AUS1_H_AUS1CM014278.1001055.1:0.013276,ASEM_RSA5_H_RSA5chrom9002487.1:0.00860013)n34:0.0386059)n33:0.0044823,(Digitaria_radicosa_Dra09G0112200:0.0391649,(Digitaria_exilis_H_Dex9B-002415.1:0.216192,(Digitaria_exilis_H_DexUA-000466.1:0.0170199,(Digitaria_exilis_H_Dex9A-005025.1:0.00239563,Digitaria_exilis_H_Dex9B-000777.1:0.00317679)n38:0.0136895)n37:0.020767)n36:0.0175053)n35:0.0302907)n32:0.00294205)n26:0.0233984,(Sorghum_bicolor_SORBI_3001G131300:0.0365244,((Zea_mays_Zm00001eb053540:0.00773923,Zea_mays_Zm00001eb374340:5e-09)n41:0.0422021,Zea_mays_Zm00001eb217110:0.0698493)n40:0.00776104)n39:0.00703141)n25:0.0170871)n24:0.023207)n21:0.0112816,((Aristida_adscensionis_H_Aadptg000018l000233.1:0.0960722,Stipagrostis_hirtigluma_H_Shi_ptg000037l_001195.1:0.0695954)n43:0.0223739,(Phragmites_australis_Phragmites_australis_PaChr4_37884550_37887822_evm.model.PaChr4.1818_1_CDS_4362453195_38166:0.0651338,Phragmites_australis_Phragmites_australis_PaChr3_39322892_39326170_evm.model.PaChr3.2047_1_CDS_4362445139_5742:0.0482297)n44:0.00535886)n42:0.00865893)n20:0.0762989)n6:0.0371467)n0;
```
