## Supplementary Dataset S1 for "Gene turnover and contingency facilitated the repeated evolution of C_4_ photosynthesis in grasses": OG0007604_tree.txt

```
(Juncus_effusus_H_Juncus_Jeff_scaffold_224_000002.1:0.158109,(((((Leersia_perrieri_LPERR03G25400:0.0260925,Oryza_sativa_LOC_Os03g49150:0.0372136)n5:0.0238103,(Zizania_latifolia_GWHTBFHI014293:0.0396486,Zizania_latifolia_GWHTBFHI023374:0.0275628)n6:0.0154845)n4:0.0232982,(((Ampelocalamus_luodianensis_Alu03Cg09560.2:0.032734,Dendrocalamus_sinicus_Dendrocalamus_sinicus_Dsi03C_25315926_25318897_Dsi03Cg12160.1_1_CDS_4147744762_46912:0.0229625)n9:0.00522186,((Ampelocalamus_luodianensis_Alu03Dg21700.2:0.0716084,Ampelocalamus_luodianensis_Alu03Dg21690.2:0.0412513)n11:0.00723499,(Dendrocalamus_sinicus_Dendrocalamus_sinicus_Dsi03B_10533611_10535367_Dsi03Bg06830.2_-1_CDS_4147736158_36186:0.0307118,(Olyra_latifolia_Ola004739:0.0339023,(Hordeum_vulgareMorex_HORVU.MOREX.r3.4HG0335680:0.0928577,Brachypodium_distachyon_BRADI_1g11770v3:0.052361)n14:0.0220846)n13:0.020223)n12:0.00389501)n10:0.000432779)n8:5e-09,Dendrocalamus_sinicus_Dendrocalamus_sinicus_Dsi03A_10084261_10086622_Dsi03Ag07060.1_-1_CDS_4147728838_9152:0.0185018)n7:0.0194254)n3:0.0165408,(Streptochaeta_angustifolia_strangu_000177:0.127021,Pharus_latifolius_Phala.01G114000:0.0558542)n15:0.0136698)n2:0.0227261,(((Aristida_adscensionis_H_Aadptg000018l000256.1:0.0673959,Stipagrostis_hirtigluma_H_Shi_ptg000037l_001215.1:0.0270962)n18:0.0423435,(((Phragmites_australis_Phragmites_australis_PaChr3_39766539_39769068_evm.model.PaChr3.2076_1_CDS_4362445203_32657:0.138097,((Eragrostis_curvula_EJB05_05045:0.00734937,Eragrostis_curvula_EJB05_05026:0.00154571)n23:0.107891,(Eleusine_coracana_ELECO.r07.3BG0265450:0.0176927,Eleusine_coracana_ELECO.r07.3AG0220340:0.0176574)n24:0.204567)n22:0.120384)n21:0.0772746,(Phragmites_australis_Phragmites_australis_PaChr3_39748164_39750761_evm.model.PaChr3.2075_1_CDS_4362445201_31815:0.0385023,((Chasmanthium_laxum_Chala.03G184900:0.00417304,Chasmanthium_laxum_Chala.12G163100:0.0168987)n27:0.00755855,((Sorghum_bicolor_SORBI_3001G127400:0.0118451,(Zea_mays_Zm00001eb216920:0.0521318,Zea_mays_Zm00001eb053850:0.0213383)n30:0.0120067)n29:0.0162752,((ASEM_AUS1_H_AUS1CM014278.1001073.1:0.00317257,ASEM_RSA5_H_RSA5chrom9003851.1:0.00268927)n32:0.0301278,(Echinocloa_haploclada_eh_chr1.1158:0.0502397,((Dichantelium_oligosantes_H_DolKV777120.1000018.1:0.0438851,(Panicum_hallii_Pahal.9G127000:0.0119053,(Panicum_virgatum_Pavir.9NG152300:0.0837476,Panicum_virgatum_Pavir.9KG039300:0.0157933)n37:0.0084596)n36:0.0120145)n35:0.00373488,((Urochloa_fusta_Urofu.9G128000:0.0183043,(Cenchrus_americanus_H_CamCM007983.2004912.1:0.0384412,Setaria_viridis_SEVIR_9G128000v2:0.00287743)n40:0.00624235)n39:0.00306675,(Digitaria_radicosa_Dra09G0108300:0.018087,(Digitaria_exilis_H_Dex9A-005041.1:0.00290071,Digitaria_exilis_H_Dex9B-000794.1:0.0117955)n42:0.0539162)n41:0.0178361)n38:0.00315009)n34:0.00992499)n33:0.00297975)n31:0.0226894)n28:0.00840044)n26:0.0251746)n25:0.0138187)n20:0.0140026,(Eleusine_coracana_ELECO.r07.3AG0220330:0.160445,(Eleusine_coracana_ELECO.r07.3BG0265460:0.0141198,Eleusine_coracana_ELECO.r07.3AG0220350:0.0092961)n44:0.0190015)n43:0.0473922)n19:0.0052658)n17:0.0110516,Phragmites_australis_Phragmites_australis_PaChr4_38449149_38451937_evm.model.PaChr4.1850_1_CDS_4362453267_25965:0.0462186)n16:0.0153403)n1:0.158109)n0;
```
