## Supplementary Dataset S1 for "Gene turnover and contingency facilitated the repeated evolution of C_4_ photosynthesis in grasses": OG0007605_tree.txt

```
((Ananas_comosus_H_Ananas_contig20_000449.1:0.0173504,Tillandsia_fasciculata_H_Tillandsia_CM054949.1_000079.1:0.0223498)n1:0.115515,(((Pharus_latifolius_Phala.01G113800.3:0.0662273,((Pharus_latifolius_Phala.01G113800:0,Pharus_latifolius_Phala.01G113800.2:0)n6:5e-09,Pharus_latifolius_Phala.01G113800.4:5e-09)n5:6e-09)n4:0.0553651,((((Leersia_perrieri_LPERR03G25420:0.0378295,Oryza_sativa_LOC_Os03g49180:0.0376258)n10:0.0273094,(Zizania_latifolia_GWHTBFHI014296:0.0152308,Zizania_latifolia_GWHTBFHI023372:0.0411504)n11:0.00960747)n9:0.0304172,((Brachypodium_distachyon_BRADI_3g04090v3:0.0434121,(Hordeum_spontaneum_WB01_006438_0190696:5e-09,Hordeum_vulgareMorex_HORVU.MOREX.r3.4HG0335700:0.00438864)n14:0.0899992)n13:0.0309327,((Ampelocalamus_luodianensis_Alu06Cg00890.3:0.0199435,Dendrocalamus_sinicus_Dendrocalamus_sinicus_Dsi06C_39137433_39140445_Dsi06Cg18450.1_-1_CDS_4147788736_12163:0.0176892)n16:0.00441392,((Ampelocalamus_luodianensis_Alu06Dg18180.1:0.0130037,Olyra_latifolia_Ola004282:0.189445)n18:0.00296789,(Dendrocalamus_sinicus_Dendrocalamus_sinicus_Dsi08B_29121498_29127094_Dsi08Bg08590.2_-1_CDS_4147806760_38108:0.016888,Dendrocalamus_sinicus_Dendrocalamus_sinicus_Dsi06A_39216722_39222863_Dsi06Ag13940.1_-1_CDS_4147778623_4814:0.0116008)n19:0.00128898)n17:0.00329625)n15:0.0128268)n12:0.00620534)n8:0.0159935,(((Eleusine_coracana_ELECO.r07.3BG0265430:0.00676059,Eleusine_coracana_ELECO.r07.3AG0220310:0.0078719)n22:0.0429871,(Eragrostis_curvula_EJB05_05040:0.00143021,Eragrostis_curvula_EJB05_05017:5e-09)n23:0.0300122)n21:0.0393191,(((Phragmites_australis_Phragmites_australis_PaChr4_38511394_38516733_evm.model.PaChr4.1852_1_CDS_4362453271_27644:0.0277129,Phragmites_australis_Phragmites_australis_PaChr3_39792292_39795401_evm.model.PaChr3.2078_1_CDS_4362445207_34343:0.0296085)n26:0.0222543,(Aristida_adscensionis_H_Aadptg000018l000998.1:0.0472781,Stipagrostis_hirtigluma_H_Shi_ptg000037l_000648.1:0.0197314)n27:0.0245783)n25:0.00617059,(Chasmanthium_laxum_Chala.03G185200:0.04184,(((Sorghum_bicolor_SORBI_3001G127000:0.0157106,Sorghum_bicolor_SORBI_3001G127100:0.01763)n31:0.00677698,(Zea_mays_Zm00001eb053880:0.0578986,Zea_mays_Zm00001eb216900:0.0347837)n32:0.0160386)n30:0.019866,((Dichantelium_oligosantes_H_DolKV777120.1000003.1:0.0140934,(Urochloa_fusta_Urofu.9G127500:0.0190936,(Cenchrus_americanus_H_CamCM007983.2000513.1:0.0161921,Setaria_viridis_SEVIR_9G127700v2:0.00980405)n36:0.00814706)n35:0.00762199)n34:0.00397271,((Panicum_hallii_Pahal.9G126700:0.00843652,(Panicum_virgatum_Pavir.9NG152000:0.0190228,Panicum_virgatum_Pavir.9KG039000:0.0173671)n39:0.00290651)n38:0.0171832,((Echinocloa_haploclada_eh_chr1.1154:0.035297,ASEM_AUS1_H_AUS1CM014278.1005242.1:0.00907454)n41:0.00846881,(Digitaria_radicosa_Dra09G0107800:0.0197537,(Digitaria_exilis_H_Dex9A-000567.1:0.0019921,Digitaria_exilis_H_Dex9B-004696.1:0.00522562)n43:0.0149276)n42:0.0149106)n40:0.00145501)n37:0.00268426)n33:0.00643188)n29:0.0181119)n28:0.010885)n24:0.00865243)n20:0.0285252)n7:0.0371518)n3:0.0214706,(Streptochaeta_angustifolia_strangu_034352:0.0766987,Streptochaeta_angustifolia_strangu_000162:0.0501755)n44:0.00557506)n2:0.0348457)n0;
```
