## Supplementary Dataset S1 for "Gene turnover and contingency facilitated the repeated evolution of C_4_ photosynthesis in grasses": OG0007607_tree.txt

```
((Ananas_comosus_H_Ananas_contig3_000286.1:0.0364424,Tillandsia_fasciculata_H_Tillandsia_CM054933.1_000258.1:0.0362428)n1:0.174834,(Streptochaeta_angustifolia_strangu_030711:0.0878297,((Pharus_latifolius_Phala.02G301500:0.00532793,Pharus_latifolius_Phala.02G301500.2:5e-09)n4:0.0704891,(((Zizania_latifolia_GWHTBFHI022332:0.0487801,(Leersia_perrieri_LPERR02G28080:0.0487447,Oryza_sativa_LOC_Os02g53210:0.0438933)n8:0.0194518)n7:0.0640419,((Brachypodium_distachyon_BRADI_3g57600v3:0.076586,(Hordeum_spontaneum_WB01_000396_0210139:0.00513564,Hordeum_vulgareMorex_HORVU.MOREX.r3.6HG0618600:0.00109795)n11:0.0812882)n10:0.0345508,(Olyra_latifolia_Ola030324:0.0974702,((Ampelocalamus_luodianensis_Alu02Dg03340.1:0.0400596,(Ampelocalamus_luodianensis_Alu02Dg15380.2:0.176075,Ampelocalamus_luodianensis_Alu09CXg02610.4:0.0267329)n15:0.01289)n14:0.00614879,((Dendrocalamus_sinicus_Dendrocalamus_sinicus_Dsi02C_33151823_33156854_Dsi02Cg15970.1_-1_CDS_4147725934_23209:0.0300806,(Dendrocalamus_sinicus_Dendrocalamus_sinicus_Dsi04A_24802622_24814475_Dsi04Ag14800.1_-1_CDS_4147751227_47496:0.0769773,Dendrocalamus_sinicus_Dendrocalamus_sinicus_Dsi02A_46346964_46351645_Dsi02Ag20130.3_-1_CDS_4147713877_1786:0.0104115)n18:0.0130646)n17:0.0103232,(Dendrocalamus_sinicus_Dendrocalamus_sinicus_DsiCtg00675_845262_846136_DsiCtg00675g00130.1_1_CDS_4147855105_19134:0.0510532,Dendrocalamus_sinicus_Dendrocalamus_sinicus_Dsi02B_46575766_46579475_Dsi02Bg18800.2_-1_CDS_4147720288_28817:0.0119977)n19:0.0304714)n16:0.00204107)n13:0.0056953)n12:0.00972846)n9:0.00742433)n6:0.0176083,(((Chasmanthium_laxum_Chala.05G288100:0.0687807,(Aristida_adscensionis_H_Aadptg000001l000853.1:0.0734929,Stipagrostis_hirtigluma_H_Shi_ptg000038l_000230.1:0.0555885)n23:0.0202464)n22:0.00334976,((Phragmites_australis_Phragmites_australis_PaChr5_41384163_41392184_evm.model.PaChr5.2057_1_CDS_4362461457_29771:0.0411559,(Phragmites_australis_Phragmites_australis_PaChr6_40579578_40584464_evm.model.PaChr6.2155_1_CDS_4362468888_11727:0.012484,Phragmites_australis_Phragmites_australis_PaChr24_638289_643093_evm.model.PaChr24.20_1_CDS_4362436477_15833:0.0251128)n26:0.0264368)n25:0.00669028,(Eleusine_coracana_ELECO.r07.2AG0147480:0.0737257,(Eragrostis_curvula_EJB05_20230:0.0375876,Eragrostis_curvula_EJB05_20261:0.0143885)n28:0.0576697)n27:0.0417538)n24:0.00474289)n21:0.0024532,((Sorghum_bicolor_SORBI_3004G313300:0.0237199,Zea_mays_Zm00001eb256350:0.0396981)n30:0.0392879,((Dichantelium_oligosantes_H_DolKV781161.1000001.1:0.0279255,(ASEM_AUS1_H_AUS1CM014278.1005188.1:0.00397592,ASEM_RSA5_H_RSA5chrom1002425.1:0.0023563)n33:0.0487019)n32:0.00482443,(((Cenchrus_americanus_H_CamCM007984.2000214.1:0.035026,Setaria_viridis_SEVIR_1G342000v2:0.00870907)n36:0.0102352,(Urochloa_fusta_Urofu.1G342600:0.0337075,((Digitaria_radicosa_Dra01G0272800:5e-09,Digitaria_radicosa_Dra01G0272800.2:0.00434051)n39:0.0252249,(Digitaria_exilis_H_Dex1A-001558.1:0.00209677,Digitaria_exilis_H_Dex1B-001973.1:0.00472753)n40:0.0204668)n38:0.0284927)n37:0.000960708)n35:0.00325933,(Echinocloa_haploclada_eh_chr7.3517:0.046276,(Panicum_hallii_Pahal.1G415100:0.0140377,(Panicum_virgatum_Pavir.8KG371400:0.0161148,(Panicum_virgatum_Pavir.1NG533300:0.0198135,Panicum_virgatum_Pavir.1NG485700:0.0234451)n44:0.00203309)n43:0.0104389)n42:0.0293941)n41:0.00505698)n34:0.00600133)n31:0.0150055)n29:0.0361931)n20:0.0478196)n5:0.0570717)n3:0.0299056)n2:0.174834)n0;
```
