## Supplementary Dataset S1 for "Gene turnover and contingency facilitated the repeated evolution of C_4_ photosynthesis in grasses": OG0007608_tree.txt

```
((Streptochaeta_angustifolia_strangu_011833:0.16001,((Pharus_latifolius_Phala.01G098800:0,Pharus_latifolius_Phala.01G098800.4:0,Pharus_latifolius_Phala.01G098800.3:0,Pharus_latifolius_Phala.01G098800.2:0)n3:5e-09,Pharus_latifolius_Phala.01G098800.5:5e-09)n2:0.14504)n1:0.0385301,((((Brachypodium_distachyon_BRADI_1g10347v3:0.144712,(Hordeum_spontaneum_WB01_042268_0003980:0.00702153,(Hordeum_vulgareMorex_HORVU.MOREX.r3.4HG0338290.2:0.00925574,Hordeum_vulgareMorex_HORVU.MOREX.r3.4HG0338290:5e-09)n9:0.0100581)n8:0.132951)n7:0.0654845,((Zizania_latifolia_GWHTBFHI014417:0.0632472,Zizania_latifolia_GWHTBFHI023266:0.0534093)n11:0.0520855,(Oryza_sativa_LOC_Os03g51240:0.0655964,(Leersia_perrieri_LPERR03G26940:0.0180288,Leersia_perrieri_LPERR03G26970:0.0318506)n13:0.0934841)n12:0.0288911)n10:0.0416188)n6:0.0333082,((Ampelocalamus_luodianensis_Alu03Cg08260.4:0.0314543,Dendrocalamus_sinicus_Dendrocalamus_sinicus_Dsi03C_26684251_26686571_Dsi03Cg13120.1_1_CDS_4147745050_38468:0.0318763)n15:0.0152029,(Dendrocalamus_sinicus_Dendrocalamus_sinicus_Dsi03A_8083372_8086067_Dsi03Ag06050.1_-1_CDS_4147728535_9151:0.0580594,Ampelocalamus_luodianensis_Alu03Dg22920.2:0.0646558)n16:0.00718398)n14:0.0192846)n5:0.0126804,(((Eragrostis_curvula_EJB05_04811:0.0856187,(Eleusine_coracana_ELECO.r07.3BG0263610:0.0338091,Eleusine_coracana_ELECO.r07.3AG0218370:0.0305934)n20:0.121942)n19:0.0634986,(Aristida_adscensionis_H_Aadptg000074l000011.1:0.0705018,Stipagrostis_hirtigluma_H_Shi_ptg000037l_001301.1:0.0444364)n21:0.0232413)n18:0.0131265,((Chasmanthium_laxum_Chala.03G200100:0.0661291,((Sorghum_bicolor_SORBI_3001G109400:0.0497068,(Zea_mays_Zm00001eb319040:0.136928,Zea_mays_Zm00001eb215900:0.0245744)n26:0.0333759)n25:0.0458885,(Dichantelium_oligosantes_H_DolKV775731.1000004.1:0.0508083,((ASEM_AUS1_H_AUS1CM014278.1001161.1:0.0171961,ASEM_RSA5_H_RSA5chrom9002572.1:0.0236549)n29:0.0373369,((Panicum_hallii_Pahal.9G108400:0.0185169,(Panicum_virgatum_Pavir.9NG127200:0.0234299,(Panicum_virgatum_Pavir.J418000:5e-09,Panicum_virgatum_Pavir.9KG027000:5e-09)n33:0.0296883)n32:0.0031778)n31:0.0235161,(Echinocloa_haploclada_eh_chr1.994:0.0533171,(((Digitaria_radicosa_Dra09G0093600.3:0.00482111,(Digitaria_radicosa_Dra09G0093600:5e-09,Digitaria_radicosa_Dra09G0093600.2:0.00317073)n38:5e-09)n37:0.0696435,(Digitaria_exilis_H_Dex9A-005122.1:0.022429,Digitaria_exilis_H_Dex9B-005012.1:0.0208848)n39:0.0344241)n36:0.0219793,(Urochloa_fusta_Urofu.9G110100:0.0555931,(Cenchrus_americanus_H_CamCM007983.2005006.1:0.0413603,Setaria_viridis_SEVIR_9G110900v2:0.0268853)n41:0.0218796)n40:0.00897378)n35:0.00900741)n34:0.00758074)n30:0.00388603)n28:0.0158975)n27:0.0187371)n24:0.0172642)n23:0.012994,(Phragmites_australis_Phragmites_australis_PaChr4_40600308_40602590_evm.model.PaChr4.1965_1_CDS_4362453521_5353:0.0658214,Phragmites_australis_Phragmites_australis_PaChr3_41651890_41654235_evm.model.PaChr3.2199_1_CDS_4362445475_19650:0.0601671)n42:0.00668523)n22:0.0102041)n17:0.0369624)n4:0.0385301)n0;
```
