## Supplementary Dataset S1 for "Gene turnover and contingency facilitated the repeated evolution of C_4_ photosynthesis in grasses": OG0007609_tree.txt

```
((Juncus_effusus_H_Juncus_Jeff_scaffold_19_000771.1:0.464858,(Ananas_comosus_H_Ananas_contig2_000015.1:0.0327907,(Tillandsia_fasciculata_H_Tillandsia_JAQOTM010000159.1_000002.1:0.340551,Tillandsia_fasciculata_H_Tillandsia_CM054947.1_000336.1:0.0264259)n3:0.00293621)n2:0.117269)n1:0.0390798,(((Leersia_perrieri_LPERR03G27210:0.0380807,Oryza_sativa_LOC_Os03g51550:0.01862)n6:0.0283233,(Zizania_latifolia_GWHTBFHI014429:0.0467392,Zizania_latifolia_GWHTBFHI023254:0.0325817)n7:0.0234101)n5:0.0389638,(((Pharus_latifolius_Phala.01G097300:0.0942219,(Streptochaeta_angustifolia_strangu_040770:0.307269,Streptochaeta_angustifolia_strangu_003351:0.047498)n11:0.0315189)n10:0.0467051,((Aristida_adscensionis_H_Aadptg000074l000022.1:0.0456223,((Phragmites_australis_Phragmites_australis_PaChr4_40865093_40870746_evm.model.PaChr4.1979_1_CDS_4362453551_17991:0.0688648,(Chasmanthium_laxum_Chala.03G202700:0.0343422,((Sorghum_bicolor_SORBI_3001G107300:0.0258296,(Zea_mays_Zm00001eb055840:0.0153406,(Zea_mays_Zm00001eb270960:0.0378322,Zea_mays_Zm00001eb276600:0.00804369)n20:0.249262)n19:0.0314832)n18:0.0549963,((Dichantelium_oligosantes_H_DolKV775546.1000001.1:0.0242211,(Cenchrus_americanus_H_CamCM007983.2000398.1:0.0268453,Setaria_viridis_SEVIR_9G108700v2:0.00602112)n23:0.0127664)n22:0.00309073,(Urochloa_fusta_Urofu.9G108100:0.0372213,((Panicum_hallii_Pahal.9G106300:0.0134404,((Panicum_virgatum_Pavir.J063100:0,Panicum_virgatum_Pavir.3KG526400:0)n28:0.0200153,Panicum_virgatum_Pavir.9NG124600:0.0182757)n27:0.00264626)n26:0.00490508,((ASEM_AUS1_H_AUS1CM014278.1005136.1:0.0118267,ASEM_RSA5_H_RSA5chrom9003773.1:0.0081692)n30:0.0220319,(Echinocloa_haploclada_eh_chr1.970:0.0280087,(Digitaria_radicosa_Dra09G0091600:0.0171624,(Digitaria_exilis_H_Dex9A-000488.1:0.00926469,Digitaria_exilis_H_Dex9B-000491.1:0.00129639)n33:0.0185434)n32:0.0153814)n31:0.00437509)n29:0.00187025)n25:0.00198255)n24:0.00156605)n21:0.0153555)n17:0.0268818)n16:0.00850573)n15:0.011658,(Phragmites_australis_Phragmites_australis_PaChr3_41814372_41817309_evm.model.PaChr3.2210_1_CDS_4362445503_31397:0.03951,Stipagrostis_hirtigluma_H_Shi_ptg000037l_001312.1:0.0280515)n34:0.00770456)n14:0.000856062)n13:0.0103016,(Eleusine_coracana_ELECO.r07.3BG0263400:0.0813183,(Eragrostis_curvula_EJB05_04763:0.0409751,(Eragrostis_curvula_EJB05_53487:0.0852851,Eragrostis_curvula_EJB05_28978:0.0214503)n37:0.0341389)n36:0.0171525)n35:0.0151825)n12:0.0160377)n9:0.0152499,(Olyra_latifolia_Ola003678:0.0535979,((Ampelocalamus_luodianensis_Alu03Cg08140.2:0.0141653,Dendrocalamus_sinicus_Dendrocalamus_sinicus_Dsi03C_26873877_26886572_Dsi03Cg13270.1_1_CDS_4147745095_6955:0.0220643)n40:0.0132108,((Ampelocalamus_luodianensis_Alu03Dg23050.2:0.0306567,(Brachypodium_distachyon_BRADI_1g10180v3:0.0814438,(Hordeum_spontaneum_WB01_002959_0068283:0.00133404,Hordeum_vulgareMorex_HORVU.MOREX.r3.4HG0338790:5e-09)n44:0.0667221)n43:0.0362226)n42:0.00862566,Dendrocalamus_sinicus_Dendrocalamus_sinicus_Dsi03A_7828575_7833479_Dsi03Ag05930.1_-1_CDS_4147728499_45732:0.0282393)n41:0.00313769)n39:0.00391559)n38:0.000435066)n8:0.0212886)n4:0.0390798)n0;
```
