## Supplementary Dataset S1 for "Gene turnover and contingency facilitated the repeated evolution of C_4_ photosynthesis in grasses": OG0007610_tree.txt

```
((((Zizania_latifolia_GWHTBFHI023251:0.0509628,(Oryza_sativa_LOC_Os03g51620:0.0536751,Leersia_perrieri_LPERR03G27250:0.04337)n4:0.0403095)n3:0.0314003,((Olyra_latifolia_Ola003682:0.0988256,((Brachypodium_distachyon_BRADI_1g10130v3:0.105696,(Hordeum_spontaneum_WB01_008917_0019193:5e-09,Hordeum_vulgareMorex_HORVU.MOREX.r3.4HG0338820:0.0016057)n9:0.0883985)n8:0.10041,((Aristida_adscensionis_H_Aadptg000074l000169.1:0.0690512,Stipagrostis_hirtigluma_H_Shi_ptg000037l_000559.1:0.0400724)n11:0.0314476,(Phragmites_australis_Phragmites_australis_PaChr3_41911362_41917151_evm.model.PaChr3.2215_1_CDS_4362445513_35609:0.0582365,((Eleusine_coracana_ELECO.r07.3BG0263370:0.0557145,Eragrostis_curvula_EJB05_04765:0.0391)n14:0.041585,((Chasmanthium_laxum_Chala.11G172500:0.00526137,Chasmanthium_laxum_Chala.03G203000:0.00256101)n16:0.0275521,((Sorghum_bicolor_SORBI_3001G106800:0.0223898,Zea_mays_Zm00001eb215680:0.0544076)n18:0.0390272,((Dichantelium_oligosantes_H_DolKV777832.1000011.1:0.0218329,(Digitaria_radicosa_Dra09G0091300:0.0212241,(Digitaria_exilis_H_Dex9A-000487.1:0.00467903,Digitaria_exilis_H_Dex9B-000490.1:0.00519059)n22:0.0225347)n21:0.0262509)n20:0.0059128,(Echinocloa_haploclada_eh_chr1.967:0.0328378,(Urochloa_fusta_Urofu.9G107800:0.0301223,((Cenchrus_americanus_H_CamCM007983.2000397.1:0.0222355,Setaria_viridis_SEVIR_9G108400v2:0.0112713)n26:0.0101692,((ASEM_AUS1_H_AUS1CM014278.1005135.1:0.00294716,ASEM_RSA5_H_RSA5chrom9003772.1:0.00298381)n28:0.0425192,(Panicum_hallii_Pahal.9G106000:0.0082304,(Panicum_virgatum_Pavir.3KG525600:0.0132728,Panicum_virgatum_Pavir.9NG124300:0.0131027)n30:0.00618144)n29:0.0289804)n27:0.00645506)n25:0.00422835)n24:0.00336919)n23:0.00240643)n19:0.0177206)n17:0.0436659)n15:0.0232656)n13:0.0102174)n12:0.00739029)n10:0.0444881)n7:0.0272859)n6:0.0220608,Olyra_latifolia_Ola003683:0.0604297)n5:0.00671442)n2:0.0108385,(Dendrocalamus_sinicus_Dendrocalamus_sinicus_Dsi03B_8252464_8260233_Dsi03Bg05930.1_1_CDS_4147735888_54764:0.0246456,((Ampelocalamus_luodianensis_Alu03Dg23100.2:0.016646,Ampelocalamus_luodianensis_Alu03Cg08100.1:0.0308791)n33:0.0045512,Ampelocalamus_luodianensis_Alu12Dg02350.2:0.0654668)n32:0.00727409)n31:0.00323957)n1:0.0382321,((Pharus_latifolius_Phala.01G096700.6:5e-09,(Pharus_latifolius_Phala.01G096700.7:5e-09,((Pharus_latifolius_Phala.01G096700.8:0,Pharus_latifolius_Phala.01G096700.9:0,Pharus_latifolius_Phala.01G096700.2:0,Pharus_latifolius_Phala.01G096700.4:0,Pharus_latifolius_Phala.01G096700.10:0,Pharus_latifolius_Phala.01G096700.3:0)n38:5e-09,(Pharus_latifolius_Phala.01G096700.5:5e-09,Pharus_latifolius_Phala.01G096700:6e-09)n39:5e-09)n37:5e-09)n36:5e-09)n35:0.0670228,(Streptochaeta_angustifolia_strangu_034912:0.0985181,Streptochaeta_angustifolia_strangu_021095:0.0774994)n40:0.00861105)n34:0.0164033)n0;
```
