## Supplementary Dataset S1 for "Gene turnover and contingency facilitated the repeated evolution of C_4_ photosynthesis in grasses": OG0007611_tree.txt

```
((Juncus_effusus_H_Juncus_Jeff_scaffold_19_000027.1:0.352269,(Ananas_comosus_H_Ananas_contig2_001108.1:0.0346988,(Tillandsia_fasciculata_H_Tillandsia_CM054947.1_000471.1:0.154023,Tillandsia_fasciculata_H_Tillandsia_CM054947.1_000472.1:0.0433536)n3:0.00481707)n2:0.0292349)n1:0.0730311,(Streptochaeta_angustifolia_strangu_006834:0.09918,(((Pharus_latifolius_Phala.01G096400:0,Pharus_latifolius_Phala.01G096400.4:0,Pharus_latifolius_Phala.01G096400.2:0)n7:6e-09,Pharus_latifolius_Phala.01G096400.3:5e-09)n6:0.142559,((Brachypodium_distachyon_BRADI_1g10110v3:0.093747,(Hordeum_spontaneum_WB01_010266_0026289:0.000892109,Hordeum_vulgareMorex_HORVU.MOREX.r3.4HG0338860:0.00174865)n10:0.102335)n9:0.0301208,((((Ampelocalamus_luodianensis_Alu03Cg08080.2:0.0366702,Dendrocalamus_sinicus_Dendrocalamus_sinicus_Dsi03C_26945919_26953799_Dsi03Cg13320.1_-1_CDS_4147745110_15395:0.0232039)n14:0.00933468,Olyra_latifolia_Ola003685:0.0951813)n13:0.00766302,(Dendrocalamus_sinicus_Dendrocalamus_sinicus_Dsi03A_7726364_7735662_Dsi03Ag05890.1_1_CDS_4147728487_38976:0.0500708,(Dendrocalamus_sinicus_Dendrocalamus_sinicus_Dsi03B_8227581_8236364_Dsi03Bg05910.1_1_CDS_4147735882_51386:0.0409887,Ampelocalamus_luodianensis_Alu03Dg23120.1:0.040863)n16:0.00396508)n15:0.000440564)n12:0.0104116,(((Zizania_latifolia_GWHTBFHI014436:0.0253156,Zizania_latifolia_GWHTBFHI023249:0.0466511)n19:0.0329671,(Leersia_perrieri_LPERR03G27270:0.0802742,Oryza_sativa_LOC_Os03g51650:0.0390829)n20:0.0157416)n18:0.0407308,((Aristida_adscensionis_H_Aadptg000074l000168.1:0.0533251,Stipagrostis_hirtigluma_H_Shi_ptg000037l_000558.1:0.0398475)n22:0.0276629,(((Eragrostis_curvula_EJB05_04769:0.0382851,(Eleusine_coracana_ELECO.r07.3BG0263350:0.0145226,Eleusine_coracana_ELECO.r07.3AG0218040:0.0120253)n26:0.0446407)n25:0.0339627,(Phragmites_australis_Phragmites_australis_PaChr3_41926124_41936375_evm.model.PaChr3.2217_1_CDS_4362445517_37299:0.0568102,Phragmites_australis_Phragmites_australis_PaChr4_40928845_40933967_evm.model.PaChr4.1984_1_CDS_4362453563_23028:0.0410008)n27:0.00455565)n24:0.00921088,(Chasmanthium_laxum_Chala.03G203200:0.0517188,((Sorghum_bicolor_SORBI_3001G106600:0.0264491,Zea_mays_Zm00001eb055880:0.040195)n30:0.0508082,((Digitaria_radicosa_Dra09G0090900:0.0230936,(Digitaria_exilis_H_Dex9A-000485.1:0.00419841,Digitaria_exilis_H_Dex9B-000488.1:0.00329675)n33:0.0257855)n32:0.0162427,((Urochloa_fusta_Urofu.9G107600:0.0360361,((Panicum_hallii_Pahal.9G105800:0.0154244,(Panicum_virgatum_Pavir.9NG124000:0.0249648,Panicum_virgatum_Pavir.2NG220800:0.0161831)n38:0.0117969)n37:0.0170776,(Cenchrus_americanus_H_CamCM007983.2000396.1:0.0317284,Setaria_viridis_SEVIR_9G108000v2:0.0275934)n39:0.0127647)n36:0.0043742)n35:0.00501041,((ASEM_RSA5_H_RSA5chrom9003771.1:0.00649795,(ASEM_AUS1_H_AUS1CM014278.1005134.1:0.00148294,ASEM_AUS1_H_AUS1CM014278.1003302.1:0.00320451)n42:0.00861929)n41:0.0160863,(Echinocloa_haploclada_eh_chr1.965:0.0418538,Dichantelium_oligosantes_H_DolKV777832.1000010.1:0.0438881)n43:0.00715096)n40:0.00458823)n34:0.00387193)n31:0.0178436)n29:0.0149738)n28:0.00869793)n23:0.00751456)n21:0.0395096)n17:0.0122118)n11:0.0136004)n8:0.0624071)n5:0.0400174)n4:0.0730311)n0;
```
