## Supplementary Dataset S1 for "Gene turnover and contingency facilitated the repeated evolution of C_4_ photosynthesis in grasses": OG0007612_tree.txt

```
(((Ananas_comosus_H_Ananas_contig2_001097.1:0.0146788,Tillandsia_fasciculata_H_Tillandsia_CM054947.1_000457.1:0.0152606)n2:0.0842089,(Juncus_effusus_H_Juncus_Jeff_scaffold_19_000011.1:0.154361,Carex_scoparia_H_Carex_Csco_scaffold_6_000801.1:0.126717)n3:0.100503)n1:0.0331945,((Streptochaeta_angustifolia_strangu_023753:0.11153,Streptochaeta_angustifolia_strangu_021001:0.0262341)n5:0.0186337,((Pharus_latifolius_Phala.01G093100:0,Pharus_latifolius_Phala.01G093100.4:0,Pharus_latifolius_Phala.01G093100.3:0,Pharus_latifolius_Phala.01G093100.2:0)n7:0.0438905,(((Zizania_latifolia_GWHTBFHI036234:0.02525,(Leersia_perrieri_LPERR03G27570:0.037126,Oryza_sativa_LOC_Os03g52090:0.0297036)n11:0.0109208)n10:0.0174208,((Brachypodium_distachyon_BRADI_1g09810v3:0.027971,(Hordeum_spontaneum_WB01_000155_1614007:0.0142734,Hordeum_vulgareMorex_HORVU.MOREX.r3.4HG0339640:0.00160483)n14:0.0320879)n13:0.0199006,(Olyra_latifolia_Ola007665:0.0317731,((Ampelocalamus_luodianensis_Alu03Dg23360.2:0.0130362,Ampelocalamus_luodianensis_Alu03Cg07730.1:0.0114898)n17:0.00162471,(Dendrocalamus_sinicus_Dendrocalamus_sinicus_Dsi03A_7214725_7250563_Dsi03Ag05640.1_1_CDS_4147728412_53614:0.0175793,Dendrocalamus_sinicus_Dendrocalamus_sinicus_Dsi03C_27192871_27231661_Dsi03Cg13510.2_-1_CDS_4147745167_47476:0.015879)n18:0.0013299)n16:0.00335356)n15:0.00602459)n12:0.00281962)n9:0.0085529,((Eragrostis_curvula_EJB05_04724:0.0284129,(Eleusine_coracana_ELECO.r07.3BG0262900:0.00592109,Eleusine_coracana_ELECO.r07.3AG0217620:0.00731144)n21:0.032525)n20:0.0160593,(Aristida_adscensionis_H_Aadptg000074l000148.1:0.0361553,((((Phragmites_australis_Phragmites_australis_PaChr3_42293562_42296772_evm.model.PaChr3.2241_1_CDS_4362445571_17541:0.0538281,Phragmites_australis_Phragmites_australis_PaChr4_41493356_41521810_evm.model.PaChr4.2009_1_CDS_4362453621_4932:0.0177008)n26:0.00120549,Stipagrostis_hirtigluma_H_Shi_ptg000037l_000531.1:0.0421031)n25:0.00115601,(Stipagrostis_hirtigluma_H_Shi_ptg000037l_000532.1:0.0715998,(Chasmanthium_laxum_Chala.03G206300:0.0238265,((Sorghum_bicolor_SORBI_3001G103300:0.0138532,Zea_mays_Zm00001eb056130:0.0190032)n30:0.0239687,((Echinocloa_haploclada_eh_chr1.921:0.0242251,(ASEM_AUS1_H_AUS1CM014278.1005119.1:0.00618099,ASEM_RSA5_H_RSA5chrom9002601.1:0.00678548)n33:0.0157839)n32:0.00212534,(((Panicum_hallii_Pahal.9G101800:0.00869861,(Panicum_virgatum_Pavir.9NG119300:0.00204623,Panicum_virgatum_Pavir.2NG219700:0.00171095)n37:0.0110065)n36:0.00750378,(Urochloa_fusta_Urofu.9G104000:0.0183883,(Cenchrus_americanus_H_CamCM007983.2000373.1:0.0220532,Setaria_viridis_SEVIR_9G104200v2:0.00593586)n39:0.0100879)n38:0.00226935)n35:0.00273435,(Dichantelium_oligosantes_H_DolKV767250.1000020.1:0.0156234,(Digitaria_radicosa_Dra09G0087800:0.0178573,(Digitaria_exilis_H_Dex9A-000466.1:0.00478252,Digitaria_exilis_H_Dex9B-000472.1:0.00779999)n42:0.0151545)n41:0.00738036)n40:0.00142077)n34:0.00172531)n31:0.00776856)n29:0.0112515)n28:0.00261401)n27:0.00115729)n24:0.00308469,Stipagrostis_hirtigluma_H_Shi_ptg000037l_000530.1:0.0255796)n23:0.00284217)n22:0.00774208)n19:0.0249814)n8:0.0224168)n6:0.0141314)n4:0.0331945)n0;
```
