## Supplementary Dataset S1 for "Gene turnover and contingency facilitated the repeated evolution of C_4_ photosynthesis in grasses": OG0007613_tree.txt

```
((Streptochaeta_angustifolia_strangu_023620:0.14496,((Pharus_latifolius_Phala.01G088600.2:5e-09,Pharus_latifolius_Phala.01G088600.4:5e-09)n3:0.00230385,((Pharus_latifolius_Phala.01G088600.6:5e-09,(Pharus_latifolius_Phala.01G088600.7:5e-09,Pharus_latifolius_Phala.01G088600:0.00375562)n6:0.00562173)n5:5e-09,(Pharus_latifolius_Phala.01G088600.3:0,Pharus_latifolius_Phala.01G088600.5:0)n7:5e-09)n4:5e-09)n2:0.117604)n1:0.0305626,((((Olyra_latifolia_Ola007638:0.0475619,(Ampelocalamus_luodianensis_Alu03Cg07530.1:0.0380315,Ampelocalamus_luodianensis_Alu03Dg23570.3:0.0127503)n12:0.0014167)n11:0.00476792,Dendrocalamus_sinicus_Dendrocalamus_sinicus_Dsi03A_6925167_6934820_Dsi03Ag05510.2_1_CDS_4147728373_31657:0.0235698)n10:0.00593408,(((Zizania_latifolia_GWHTBFHI023213:0.028191,Zizania_latifolia_GWHTBFHI014483:0.0432862)n15:0.0221406,(Leersia_perrieri_LPERR03G27760:0.056825,Oryza_sativa_LOC_Os03g52450:0.0482438)n16:0.0156773)n14:0.0614681,(Brachypodium_distachyon_BRADI_1g09550v3:0.0878535,(Hordeum_spontaneum_WB01_003408_1253987:0,Hordeum_vulgareMorex_HORVU.MOREX.r3.4HG0340090:0)n18:0.0824363)n17:0.040228)n13:0.0102844)n9:0.0240898,((((Eleusine_coracana_ELECO.r07.3BG0262610:0.0192641,Eleusine_coracana_ELECO.r07.3AG0217300:0.00474688)n22:0.082264,((Eragrostis_curvula_EJB05_04651:0.00164621,Eragrostis_curvula_EJB05_04640:0.00330087)n24:0.0756299,(Eragrostis_curvula_EJB05_04674:6e-09,Eragrostis_curvula_EJB05_04693:5e-09)n25:0.0168576)n23:0.0502353)n21:0.0484477,(Aristida_adscensionis_H_Aadptg000074l000137.1:0.0545993,Stipagrostis_hirtigluma_H_Shi_ptg000037l_000515.1:0.0571124)n26:0.0333444)n20:0.0165653,((Chasmanthium_laxum_Chala.03G209000:0.0484977,(Phragmites_australis_Phragmites_australis_PaChr3_42560270_42560569_evm.model.PaChr3.2263_1_CDS_4362445619_37720:0.224467,Phragmites_australis_Phragmites_australis_PaChr4_41820395_41824657_evm.model.PaChr4.2024_1_CDS_4362453655_19254:0.0343119)n29:0.0210098)n28:0.0103262,((Sorghum_bicolor_SORBI_3001G100100:0.0339702,Zea_mays_Zm00001eb215440:0.044769)n31:0.0220383,((Dichantelium_oligosantes_H_DolKV776707.1000001.1:0.0233544,(ASEM_AUS1_H_AUS1CM014278.1001221.1:0.00783571,ASEM_RSA5_H_RSA5chrom9003136.1:0.00307447)n34:0.0286342)n33:0.00459458,(Echinocloa_haploclada_eh_chr1.893:0.0359043,(((Urochloa_fusta_Urofu.9G100100:0.0347732,(Cenchrus_americanus_H_CamCM007983.2005059.1:0.0306582,Setaria_viridis_SEVIR_9G101100v2:0.0337624)n39:0.0272693)n38:0.00294609,(Panicum_hallii_Pahal.9G098800:0.00266894,(Panicum_virgatum_Pavir.9NG114400:0.0211723,Panicum_virgatum_Pavir.2NG215300:0.00753278)n41:0.000836976)n40:5e-09)n37:0.00665799,((Digitaria_radicosa_Dra09G0085400:5e-09,Digitaria_radicosa_Dra09G0085400.2:5e-09)n43:0.025189,(Digitaria_exilis_H_Dex9A-005180.1:0.0163384,Digitaria_exilis_H_Dex9B-005065.1:0.00771843)n44:0.0134993)n42:0.0387723)n36:0.0043182)n35:0.00331085)n32:0.00693836)n30:0.0205022)n27:0.0212942)n19:0.0308627)n8:0.0305626)n0;
```
