## Supplementary Dataset S1 for "Gene turnover and contingency facilitated the repeated evolution of C_4_ photosynthesis in grasses": OG0007614_tree.txt

```
((((Tillandsia_fasciculata_H_Tillandsia_CM054947.1_000006.1:0,Tillandsia_fasciculata_H_Tillandsia_CM054947.1_000008.1:0)n3:0.017972,Ananas_comosus_H_Ananas_contig1_000007.1:0.0178892)n2:0.116522,(Carex_scoparia_H_Carex_Csco_scaffold_26_000487.1:0.0672007,Carex_scoparia_H_Carex_Csco_scaffold_27_000425.1:0.16557)n4:0.152046)n1:0.0432175,((Pharus_latifolius_Phala.01G080600:0.0542672,Streptochaeta_angustifolia_strangu_030025:0.0727151)n6:0.0218232,(((Brachypodium_distachyon_BRADI_1g08540v3:0.0438076,(Hordeum_spontaneum_WB01_006956_0297917:5e-09,Hordeum_vulgareMorex_HORVU.MOREX.r3.5HG0510760:0.000531362)n10:0.0488373)n9:0.0290671,(((Leersia_perrieri_LPERR03G28760:0.0423048,Oryza_sativa_LOC_Os03g53880:0.0322525)n13:0.0160168,(Zizania_latifolia_GWHTBFHI023148:0.0285994,(Zizania_latifolia_GWHTBFHI014565:0.00380088,Zizania_latifolia_GWHTBFHI014574:0.00293827)n15:0.0193942)n14:0.00790874)n12:0.0447812,(Olyra_latifolia_Ola009305:0.0556214,((Ampelocalamus_luodianensis_Alu03Cg06610.2:0.0155969,(Dendrocalamus_sinicus_Dendrocalamus_sinicus_Dsi03A_5909068_5924023_Dsi03Ag04810.1_1_CDS_4147728163_27155:0.0138675,Dendrocalamus_sinicus_Dendrocalamus_sinicus_Dsi03C_28022647_28043055_Dsi03Cg14240.1_-1_CDS_4147745386_201:0.0152436)n19:0.00169373)n18:0.00316745,(Dendrocalamus_sinicus_Dendrocalamus_sinicus_Dsi03B_6382581_6393786_Dsi03Bg04940.1_1_CDS_4147735591_1294:0.0355714,Ampelocalamus_luodianensis_Alu03Dg24180.2:0.0191787)n20:0.00213097)n17:0.0029154)n16:0.00676269)n11:0.0038187)n8:0.0121706,((Aristida_adscensionis_H_Aadptg000018l000609.1:0.0489604,Stipagrostis_hirtigluma_H_Shi_ptg000037l_000457.1:0.0298572)n22:0.0219112,(((Eragrostis_curvula_EJB05_04469:0.0244802,(Eleusine_coracana_ELECO.r07.3BG0261310:0.00795502,Eleusine_coracana_ELECO.r07.3AG0216050:0.00851406)n26:0.0347046)n25:0.0269119,(Phragmites_australis_Phragmites_australis_PaChr4_42773379_42782328_evm.model.PaChr4.2107_1_CDS_4362453839_11677:0.0396073,Phragmites_australis_Phragmites_australis_PaChr3_43498018_43508887_evm.model.PaChr3.2348_1_CDS_4362445807_31818:0.0235643)n27:0.00261825)n24:0.00517395,(Chasmanthium_laxum_Chala.03G217200:0.0263506,(((Urochloa_fusta_Urofu.9G089200:0.0209318,(ASEM_AUS1_H_AUS1CM014278.1005030.1:0.00858241,ASEM_RSA5_H_RSA5chrom9003050.1:0.00591823)n32:0.0237137)n31:0.00203673,((Cenchrus_americanus_H_CamCM007983.2000320.1:0.0191178,Setaria_viridis_SEVIR_9G089800v2:0.00721563)n34:0.0137093,((Panicum_hallii_Pahal.9G087200:0.00712107,((Panicum_virgatum_Pavir.J401700:0,Panicum_virgatum_Pavir.2NG210600:0)n38:0.0147459,Panicum_virgatum_Pavir.9NG100200:0.0103594)n37:0.00680493)n36:0.0127061,((Digitaria_radicosa_Dra09G0075700:0.0244717,(Digitaria_exilis_H_Dex9A-000401.1:0.00156101,Digitaria_exilis_H_Dex9B-000412.1:0.00316779)n41:0.0171945)n40:0.0207192,(Echinocloa_haploclada_eh_chr1.784:0.0224321,Dichantelium_oligosantes_H_DolKV775354.1000013.1:0.0168423)n42:0.00263533)n39:0.00150827)n35:0.00144257)n33:5e-09)n30:0.00589001,(Sorghum_bicolor_SORBI_3001G088900:0.0109977,(Zea_mays_Zm00001eb057260:0.0377788,Zea_mays_Zm00001eb214860:0.0193401)n44:0.0021489)n43:0.00913738)n29:0.0184501)n28:0.00975469)n23:0.00222057)n21:0.0258282)n7:0.0368277)n5:0.0432175)n0;
```
