## Supplementary Dataset S1 for "Gene turnover and contingency facilitated the repeated evolution of C_4_ photosynthesis in grasses": OG0007615_tree.txt

```
((Ananas_comosus_H_Ananas_contig1_000689.1:0.0241507,Tillandsia_fasciculata_H_Tillandsia_CM054947.1_000807.1:0.0236879)n1:0.160805,(Streptochaeta_angustifolia_strangu_001148:0.0836801,(Pharus_latifolius_Phala.01G080200:0.0862767,((((Hordeum_spontaneum_WB01_006956_0455676:0.003785,Hordeum_vulgareMorex_HORVU.MOREX.r3.5HG0510860:0.00163502)n7:0.110932,(Brachypodium_distachyon_BRADI_1g08500v3:0.0501871,Brachypodium_distachyon_BRADI_1g76703v3:0.121564)n8:0.0286311)n6:0.0580063,(((Zizania_latifolia_GWHTBFHI014577:0.0355405,Zizania_latifolia_GWHTBFHI023144:0.0466378)n11:0.0255586,(Oryza_sativa_LOC_Os03g53920:0.0476807,Leersia_perrieri_LPERR03G28800:0.0609073)n12:0.024732)n10:0.0522353,(Olyra_latifolia_Ola009301:0.0733248,((Dendrocalamus_sinicus_Dendrocalamus_sinicus_Dsi03B_6355633_6363310_Dsi03Bg04920.1_-1_CDS_4147735585_54763:0.0310476,(Ampelocalamus_luodianensis_Alu03Dg24450.2:0.0508712,Ampelocalamus_luodianensis_Alu03Dg17600.2:0.00329271)n16:0.0299514)n15:0.00329133,(Dendrocalamus_sinicus_Dendrocalamus_sinicus_Dsi03A_5865450_5882007_Dsi03Ag04770.1_-1_CDS_4147728151_20403:0.0274491,Ampelocalamus_luodianensis_Alu03Cg06570.2:0.0256345)n17:0.00697801)n14:0.000775334)n13:0.00408936)n9:0.00818811)n5:0.0224502,((Aristida_adscensionis_H_Aadptg000018l000651.1:0.0785932,Stipagrostis_hirtigluma_H_Shi_ptg000037l_001419.1:0.0488528)n19:0.0219942,((Eragrostis_curvula_EJB05_04463:0.0467855,(Eleusine_coracana_ELECO.r07.3BG0261250:0.0182954,Eleusine_coracana_ELECO.r07.3AG0215980:0.0141242)n22:0.0613402)n21:0.0427073,((Phragmites_australis_Phragmites_australis_PaChr3_43525860_43534006_evm.model.PaChr3.2351_1_CDS_4362445815_35188:0.0416176,Phragmites_australis_Phragmites_australis_PaChr4_42801764_42808404_evm.model.PaChr4.2111_1_CDS_4362453849_15886:0.0372342)n24:0.00638452,(Chasmanthium_laxum_Chala.03G217600:0.0454122,(((Echinocloa_haploclada_eh_chr1.780:0.0450228,Dichantelium_oligosantes_H_DolKV775354.1000022.1:0.0393608)n28:0.0041465,((ASEM_AUS1_H_AUS1CM014278.1001288.1:0.00533061,(ASEM_RSA5_H_RSA5chrom9003254.1:0.0696376,ASEM_RSA5_H_RSA5chrom9003252.1:0.00224275)n31:0.00257184)n30:0.0447897,(((Panicum_hallii_Pahal.9G086800:0.0151603,((Panicum_virgatum_Pavir.J402100:0,Panicum_virgatum_Pavir.2NG210100:0)n36:0.0192755,Panicum_virgatum_Pavir.9NG099700:0.0185083)n35:0.00505929)n34:0.0252162,(Urochloa_fusta_Urofu.9G088800:0.0491545,((Cenchrus_americanus_H_CamCM007983.2002212.1:0.0321622,Setaria_viridis_SEVIR_1G051400v2:0.00940408)n39:0.0102587,(Setaria_viridis_SEVIR_9G089400v2:0.0147796,Cenchrus_americanus_H_CamCM007983.2005131.1:0.0381244)n40:0.00423605)n38:0.0133657)n37:0.00217377)n33:0.0038466,(Digitaria_radicosa_Dra09G0075300:0.0401696,(Digitaria_exilis_H_Dex9A-005234.1:0.00696574,Digitaria_exilis_H_Dex9B-005123.1:0.00428915)n42:0.0310284)n41:0.0246573)n32:0.00493776)n29:0.00203801)n27:0.027114,(Sorghum_bicolor_SORBI_3001G088400:0.0275677,(Zea_mays_Zm00001eb210340:0.0583367,Zea_mays_Zm00001eb057370:0.0326385)n44:0.0036265)n43:0.00872769)n26:0.0126358)n25:0.0180378)n23:0.00423944)n20:0.00493698)n18:0.0637504)n4:0.0523813)n3:0.0326744)n2:0.160805)n0;
```
