## Supplementary Dataset S1 for "Gene turnover and contingency facilitated the repeated evolution of C_4_ photosynthesis in grasses": OG0007616_tree.txt

```
(((Ananas_comosus_H_Ananas_contig10_001143.1:0.0147293,Tillandsia_fasciculata_H_Tillandsia_CM054937.1_000630.1:0.0264971)n2:0.174719,(Juncus_effusus_H_Juncus_Jeff_scaffold_12_000447.1:0.186929,Carex_scoparia_H_Carex_Csco_scaffold_29_000549.1:0.215549)n3:0.11105)n1:0.0641429,((Streptochaeta_angustifolia_strangu_001122:0.0835718,(Pharus_latifolius_Phala.01G077500:0.00319022,(Pharus_latifolius_Phala.01G077500.3:0.001775,(Pharus_latifolius_Phala.01G077500.2:5e-09,Pharus_latifolius_Phala.01G077500.4:5e-09)n8:0.00498887)n7:0.0247858)n6:0.0699947)n5:0.0215355,((Brachypodium_distachyon_BRADI_1g08287v3:0.0612223,(Hordeum_spontaneum_WB01_008266_0128253:0.000924413,Hordeum_vulgareMorex_HORVU.MOREX.r3.5HG0511440:0.000954834)n11:0.0716477)n10:0.0324539,((Olyra_latifolia_Ola026662:0.0514431,((Dendrocalamus_sinicus_Dendrocalamus_sinicus_Dsi03A_5695150_5713747_Dsi03Ag04640.1_-1_CDS_4147728112_55302:0.0340234,Ampelocalamus_luodianensis_Alu03Cg06390.1:0.026945)n15:0.00357284,(Ampelocalamus_luodianensis_Alu03Dg24650.1:0.0283988,Dendrocalamus_sinicus_Dendrocalamus_sinicus_Dsi03B_6031486_6041592_Dsi03Bg04730.1_-1_CDS_4147735528_22678:0.0301783)n16:0.00335315)n14:0.00394371)n13:0.00729837,(((Zizania_latifolia_GWHTBFHI013663:0.0304191,Zizania_latifolia_GWHTBFHI023123:0.0358854)n19:0.020753,(Leersia_perrieri_LPERR03G29050:0.0500987,Oryza_sativa_LOC_Os03g54780:0.0285647)n20:0.0214048)n18:0.0453934,((((Eragrostis_curvula_EJB05_56872:0.00498869,Eragrostis_curvula_EJB05_04436:0.010528)n24:0.0544176,(Eleusine_coracana_ELECO.r07.3BG0260700:0.0109061,Eleusine_coracana_ELECO.r07.3AG0215610:0.0111963)n25:0.0379863)n23:0.0409121,(Aristida_adscensionis_H_Aadptg000018l000666.1:0.052454,Stipagrostis_hirtigluma_H_Shi_ptg000037l_001433.1:0.0325031)n26:0.0275953)n22:0.00814029,((Phragmites_australis_Phragmites_australis_PaChr3_43818732_43828116_evm.model.PaChr3.2372_1_CDS_4362445861_12075:0.0400554,Phragmites_australis_Phragmites_australis_PaChr4_43102864_43110756_evm.model.PaChr4.2131_1_CDS_4362453893_34373:0.0422412)n28:0.00913561,(Chasmanthium_laxum_Chala.03G220300:0.0391435,((Sorghum_bicolor_SORBI_3001G085700:0.0293625,Zea_mays_Zm00001eb057640:0.0375535)n31:0.0481372,(Echinocloa_haploclada_eh_chr1.753:0.0369007,((Dichantelium_oligosantes_H_DolKV781976.1000005.1:0.0238802,(ASEM_AUS1_H_AUS1CM014278.1001308.1:0.00534134,ASEM_RSA5_H_RSA5chrom9003272.1:0.0047659)n35:0.0269688)n34:0.00407641,((Panicum_hallii_Pahal.9G083800:0.017667,(Panicum_virgatum_Pavir.9NG096100:0.0136526,(Panicum_virgatum_Pavir.3KG522400:5e-09,Panicum_virgatum_Pavir.9NG056700:5e-09)n39:0.013672)n38:0.00839196)n37:0.0201249,((Digitaria_radicosa_Dra09G0073100:0.0258722,(Digitaria_exilis_H_Dex9A-005247.1:0.00595393,Digitaria_exilis_H_Dex9B-005136.1:0.00705471)n42:0.0175658)n41:0.0310602,(Urochloa_fusta_Urofu.9G085700:0.0230203,(Cenchrus_americanus_H_CamCM007983.2005142.1:0.023489,Setaria_viridis_SEVIR_9G086500v2:0.00937813)n44:0.0108355)n43:0.00971748)n40:0.00198177)n36:0.00239024)n33:0.00267154)n32:0.0178788)n30:0.0101914)n29:0.0120936)n27:0.00485307)n21:0.0332848)n17:0.00474095)n12:0.0118184)n9:0.0452228)n4:0.0641429)n0;
```
