## Supplementary Dataset S1 for "Gene turnover and contingency facilitated the repeated evolution of C_4_ photosynthesis in grasses": OG0007617_tree.txt

```
(((Pharus_latifolius_Phala.03G010600:0.228386,Streptochaeta_angustifolia_strangu_006487:0.199529)n2:0.0600837,((Pharus_latifolius_Phala.01G074800.3:5e-09,(Pharus_latifolius_Phala.01G074800.2:0,Pharus_latifolius_Phala.01G074800.4:0,Pharus_latifolius_Phala.01G074800:0)n5:0.00575537)n4:0.137489,Streptochaeta_angustifolia_strangu_012380:0.167349)n3:0.0185943)n1:0.0422213,(((Zizania_latifolia_GWHTBFHI013689:0.0778487,Zizania_latifolia_GWHTBFHI023104:0.0647864)n8:0.0172296,(Leersia_perrieri_LPERR03G29370:0.0893828,Oryza_sativa_LOC_Os03g55220:0.0582381)n9:0.0358239)n7:0.0522789,(((Brachypodium_distachyon_BRADI_1g07936v3:0.198802,(Hordeum_vulgareMorex_HORVU.MOREX.r3.5HG0512260:5e-09,(Hordeum_spontaneum_WB01_011593_0134395:0.403831,Hordeum_spontaneum_WB01_011593_0097439:0.00128268)n14:0.00014252)n13:0.135056)n12:0.079767,((Stipagrostis_hirtigluma_H_Shi_ptg000037l_001458.1:0.119903,Aristida_adscensionis_H_Aadptg000018l000686.1:0.0899372)n16:0.0449501,((Chasmanthium_laxum_Chala.03G223700:0.0578079,(Phragmites_australis_Phragmites_australis_PaChr4_43452584_43455112_evm.model.PaChr4.2156_1_CDS_4362453947_14627:0.0503679,Phragmites_australis_Phragmites_australis_PaChr3_44182870_44184958_evm.model.PaChr3.2401_1_CDS_4362445927_39832:0.0639701)n19:0.0148736)n18:0.0120353,(((Eleusine_coracana_ELECO.r07.3BG0260340:0.0132443,Eleusine_coracana_ELECO.r07.3AG0215210:0.0147951)n22:0.0815154,(Eragrostis_curvula_EJB05_04406:5e-09,Eragrostis_curvula_EJB05_04347:5e-09)n23:0.0506685)n21:0.0406416,((Sorghum_bicolor_SORBI_3001G082600:0.0377084,(Zea_mays_Zm00001eb214440:0.0931827,Zea_mays_Zm00001eb058020:0.0852217)n26:0.0180826)n25:0.0590896,((ASEM_AUS1_H_AUS1CM014278.1001335.1:0.0154261,ASEM_RSA5_H_RSA5chrom9003295.1:0.00648655)n28:0.0572403,((((Panicum_hallii_Pahal.9G079700:0.0128065,(Panicum_virgatum_Pavir.9NG053700:0.0338736,Panicum_virgatum_Pavir.9NG046400:0.0220345)n33:0.00475549)n32:0.0213625,(Urochloa_fusta_Urofu.9G081900:0.0597495,(Cenchrus_americanus_H_CamCM007983.2005181.1:0.0425385,Setaria_viridis_SEVIR_9G082200v2:0.0196778)n35:0.0345681)n34:0.0083585)n31:0.00800078,Echinocloa_haploclada_eh_chr1.717:0.0999296)n30:0.00355522,(Dichantelium_oligosantes_H_DolKV783848.1000002.1:0.0416072,(Digitaria_radicosa_Dra09G0068900:0.031777,(Digitaria_exilis_H_Dex9A-005280.1:0.00265325,Digitaria_exilis_H_Dex9B-005167.1:0.00270081)n38:0.0491601)n37:0.0294942)n36:0.00584855)n29:0.00190781)n27:0.0216436)n24:0.0375198)n20:0.014862)n17:0.012039)n15:0.0373392)n11:0.0303999,(Olyra_latifolia_Ola026696:0.141759,((Dendrocalamus_sinicus_Dendrocalamus_sinicus_Dsi03A_5371454_5373455_Dsi03Ag04450.1_-1_CDS_4147728055_23216:0.0597467,Ampelocalamus_luodianensis_Alu03Cg06120.1:0.0369149)n41:0.00344853,(Ampelocalamus_luodianensis_Alu03Dg24960.2:0.0523066,(Dendrocalamus_sinicus_Dendrocalamus_sinicus_Dsi03B_5663395_5665462_Dsi03Bg04510.6_-1_CDS_4147735462_42377:0.0492054,Dendrocalamus_sinicus_Dendrocalamus_sinicus_Dsi03C_28425106_28428720_Dsi03Cg14610.1_1_CDS_4147745497_5831:0.0700654)n43:0.00700654)n42:0.000778505)n40:0.00812475)n39:0.00090275)n10:0.0134536)n6:0.0422213)n0;
```
