## Supplementary Dataset S1 for "Gene turnover and contingency facilitated the repeated evolution of C_4_ photosynthesis in grasses": OG0007618_tree.txt

```
((Juncus_effusus_H_Juncus_Jeff_scaffold_19_000005.1:0.512886,(Ananas_comosus_H_Ananas_contig8_000076.1:0.0419435,Tillandsia_fasciculata_H_Tillandsia_CM054932.1_000734.1:0.0587183)n2:0.162777)n1:0.10168,((Eleusine_coracana_ELECO.r07.3BG0259770:0.0389548,Eleusine_coracana_ELECO.r07.3AG0214550:0.0355331)n4:0.117776,(Eragrostis_curvula_EJB05_04286:0.0954149,(Oryza_sativa_LOC_Os12g35750:0.748035,(((Aristida_adscensionis_H_Aadptg000018l000714.1:0.0569382,Stipagrostis_hirtigluma_H_Shi_ptg000037l_001489.1:0.0469418)n9:0.0324695,((((((Dendrocalamus_sinicus_Dendrocalamus_sinicus_Dsi03A_4832964_4835361_Dsi03Ag04030.1_-1_CDS_4147727929_9149:0.0383063,(Ampelocalamus_luodianensis_Alu08Cg01890.1:0.0758498,Ampelocalamus_luodianensis_Alu03Cg05700.1:0.0121397)n16:0.0244043)n15:0.00548905,(Dendrocalamus_sinicus_Dendrocalamus_sinicus_Dsi03B_4848158_4850510_Dsi03Bg04040.1_-1_CDS_4147735321_19864:0.057915,Ampelocalamus_luodianensis_Alu03Dg25430.1:0.0339429)n17:0.00377143)n14:0.0156168,(Olyra_latifolia_Ola036153:0.0655845,(Brachypodium_distachyon_BRADI_1g07457v3:0.120293,(Hordeum_spontaneum_WB01_005255_0053161:0.0200283,Hordeum_vulgareMorex_HORVU.MOREX.r3.5HG0513170:0.00386331)n20:0.091087)n19:0.0339688)n18:0.0134749)n13:0.00706919,((Zizania_latifolia_GWHTBFHI013693:0.0655421,Zizania_latifolia_GWHTBFHI023062:0.0450356)n22:0.0155716,(Leersia_perrieri_LPERR03G29790:0.127129,Oryza_sativa_LOC_Os03g55830:0.0343242)n23:0.0296153)n21:0.0620739)n12:0.0108022,(Streptochaeta_angustifolia_strangu_027498:0.1125,(Pharus_latifolius_Phala.01G069400.3:5e-09,(Pharus_latifolius_Phala.01G069400:5e-09,Pharus_latifolius_Phala.01G069400.2:0.0012491)n26:5e-09)n25:0.0974576)n24:0.0598764)n11:0.0353692,(Chasmanthium_laxum_Chala.03G228400:0.0630296,(Phragmites_australis_Phragmites_australis_PaChr3_44691214_44693605_evm.model.PaChr3.2444_1_CDS_4362446021_36877:0.0517553,(Phragmites_australis_Phragmites_australis_PaChr1_1067018_1067937_evm.model.PaChr1.59_1_CDS_4362368253_37468:0.191726,Phragmites_australis_Phragmites_australis_PaChr4_44422222_44424383_evm.model.PaChr4.2224_1_CDS_4362454099_36060:0.0260581)n29:0.0252485)n28:0.0102374)n27:0.0146463)n10:0.00974668)n8:0.00926351,((Sorghum_bicolor_SORBI_3001G077200:0.0362477,Zea_mays_Zm00001eb213970:0.034954)n31:0.0410161,((Urochloa_fusta_Urofu.9G075200:0.0733388,Echinocloa_haploclada_eh_chr1.664:0.0521433)n33:0.0183589,((Digitaria_exilis_H_Dex9A-005316.1:0.0203995,Digitaria_exilis_H_Dex9B-005192.1:0.023742)n35:0.0634667,((Cenchrus_americanus_H_CamCM007983.2005217.1:0.0420755,Setaria_viridis_SEVIR_9G076100v2:0.0259417)n37:0.0148872,((((Panicum_virgatum_Pavir.9NG040700:0.00534634,Panicum_virgatum_Pavir.9NG077500:0.00265571)n41:0.0175684,(Panicum_virgatum_Pavir.6KG282600:0.00988046,Panicum_virgatum_Pavir.2KG304300:0.300288)n42:0.017028)n40:0.00726905,Panicum_hallii_Pahal.9G074100:0.0244167)n39:0.01302,(Dichantelium_oligosantes_H_DolKV775574.1000013.1:0.0449133,(ASEM_AUS1_H_AUS1CM014278.1001361.1:0.0142444,ASEM_RSA5_H_RSA5chrom9003325.1:0.00852085)n44:0.0277599)n43:0.00635059)n38:0.00846327)n36:0.00334319)n34:0.0097063)n32:0.0214297)n30:0.0185126)n7:0.0368684)n6:0.00409649)n5:0.0401094)n3:0.0349715)n0;
```
