## Supplementary Dataset S1 for "Gene turnover and contingency facilitated the repeated evolution of C_4_ photosynthesis in grasses": OG0007619_tree.txt

```
((Juncus_effusus_H_Juncus_Jeff_scaffold_16_000780.1:0.753702,(((Streptochaeta_angustifolia_strangu_027523:0.14345,Pharus_latifolius_Phala.01G067500:0.0872249)n4:0.0342034,((((Leersia_perrieri_LPERR03G29970:0.0544011,Oryza_sativa_LOC_Os03g56090:0.056315)n8:0.0237627,(Zizania_latifolia_GWHTBFHI013612:0.0459357,Zizania_latifolia_GWHTBFHI023046:0.0327251)n9:0.0148225)n7:0.0648804,((Brachypodium_distachyon_BRADI_1g07260v3:0.0642885,(Hordeum_spontaneum_WB01_000473_0395525:0.00127994,Hordeum_vulgareMorex_HORVU.MOREX.r3.5HG0513490:5e-09)n12:0.0915139)n11:0.0476888,(Olyra_latifolia_Ola036130:0.0661715,((Ampelocalamus_luodianensis_Alu03Dg25630.1:0.0337414,(Dendrocalamus_sinicus_Dendrocalamus_sinicus_Dsi03A_4594976_4596163_Dsi03Ag03870.1_1_CDS_4147727881_38974:0.0297231,Dendrocalamus_sinicus_Dendrocalamus_sinicus_Dsi03A_4611839_4613034_Dsi03Ag03880.1_1_CDS_4147727884_40663:0.0307483)n16:0.0141927)n15:0.00501789,(Ampelocalamus_luodianensis_Alu03Cg05510.2:0.0246954,(Dendrocalamus_sinicus_Dendrocalamus_sinicus_Dsi03B_4601323_4602512_Dsi03Bg03880.1_1_CDS_4147735273_49695:0.0375501,Dendrocalamus_sinicus_Dendrocalamus_sinicus_Dsi03C_28969111_28970311_Dsi03Cg15080.1_-1_CDS_4147745638_28338:0.0297884)n18:0.00330982)n17:0.0171663)n14:0.00353034)n13:0.00805209)n10:0.0159634)n6:0.0265715,((Aristida_adscensionis_H_Aadptg000018l000547.1:0.0572425,Stipagrostis_hirtigluma_H_Shi_ptg000037l_000406.1:0.052942)n20:0.0407613,(((Eragrostis_curvula_EJB05_04267:0.0542056,(Eleusine_coracana_ELECO.r07.3BG0259560:0.00628259,Eleusine_coracana_ELECO.r07.3AG0214270:0.0122444)n24:0.061574)n23:0.0427083,(Phragmites_australis_Phragmites_australis_PaChr3_44941968_44943168_evm.model.PaChr3.2465_1_CDS_4362446067_13761:0.0725245,Phragmites_australis_Phragmites_australis_PaChr4_44162450_44163655_evm.model.PaChr4.2209_1_CDS_4362454065_21772:0.0443693)n25:0.0067112)n22:0.00589601,((Chasmanthium_laxum_Chala.03G230200:0.030957,(Sorghum_bicolor_SORBI_3001G075300:0.0339582,(Zea_mays_Zm00001eb213800:0.0467012,Zea_mays_Zm00001eb058880:0.0855832)n29:0.00950924)n28:0.0132456)n27:0.00438545,((Echinocloa_haploclada_eh_chr1.648:0.0510574,(Digitaria_radicosa_Dra09G0061900:0.0166862,(Digitaria_exilis_H_Dex9A-000341.1:0.0124663,Digitaria_exilis_H_Dex9B-000348.1:0.0049906)n33:0.019122)n32:0.0463397)n31:0.0129682,((Urochloa_fusta_Urofu.9G072600:0.0514448,(((Cenchrus_americanus_H_CamCM007983.2000254.1:0.0218484,(ASEM_RSA5_H_RSA5chrom2000580.1:0.0142242,Setaria_viridis_SEVIR_9G073400v2:0.0142837)n39:0.00518625)n38:0.0223393,(Panicum_hallii_Pahal.9G070600:0.024737,((Panicum_virgatum_Pavir.J435200:0,Panicum_virgatum_Pavir.1KG442900:0)n42:0.0284872,Panicum_virgatum_Pavir.9NG072700:0.0321841)n41:0.0135607)n40:0.0253704)n37:0.00502073,(ASEM_AUS1_H_AUS1CM014278.1004969.1:0.00494712,ASEM_RSA5_H_RSA5chrom9002982.1:0.00245416)n43:0.0272267)n36:0.00302519)n35:0.00633106,Dichantelium_oligosantes_H_DolKV776213.1000006.1:0.0374459)n34:0.00728426)n30:0.0200031)n26:0.0123891)n21:0.0185769)n19:0.0668364)n5:0.0161489)n3:0.0631393,Pharus_latifolius_Phala.10G007800:0.299856)n2:0.0333174)n1:0.0505908,(Ananas_comosus_H_Ananas_contig8_001137.1:0.0822891,Tillandsia_fasciculata_H_Tillandsia_CM054932.1_000459.1:0.0923186)n44:0.253944)n0;
```
