## Supplementary Dataset S1 for "Gene turnover and contingency facilitated the repeated evolution of C_4_ photosynthesis in grasses": OG0007620_tree.txt

```
(((Juncus_effusus_H_Juncus_Jeff_scaffold_12_000704.1:0.253459,Carex_scoparia_H_Carex_Csco_scaffold_19_000038.1:0.156188)n2:0.280649,(Ananas_comosus_H_Ananas_contig10_000116.1:0.0716314,Tillandsia_fasciculata_H_Tillandsia_CM054937.1_000738.1:0.089157)n3:0.0893187)n1:0.030764,(((Pharus_latifolius_Phala.01G063500:0,Pharus_latifolius_Phala.01G063500.2:0)n6:0.16701,Streptochaeta_angustifolia_strangu_016648:0.111512)n5:0.0343469,((Olyra_latifolia_Ola015199:0.0287491,((Ampelocalamus_luodianensis_Alu03Cg05160.2:0.0172764,Dendrocalamus_sinicus_Dendrocalamus_sinicus_Dsi03C_29276785_29277480_Dsi03Cg15350.1_-1_CDS_4147745719_17085:0.026957)n10:0.0155155,(Dendrocalamus_sinicus_Dendrocalamus_sinicus_Dsi03B_4294062_4294757_Dsi03Bg03660.1_1_CDS_4147735207_12549:0.0324111,Ampelocalamus_luodianensis_Alu03Dg25980.2:0.0358776)n11:0.0039864)n9:0.0161352)n8:0.051515,((Brachypodium_distachyon_BRADI_1g06890v3:0.0833742,Hordeum_spontaneum_WB01_006704_0020764:0.0442763)n13:0.0268529,(((Zizania_latifolia_GWHTBFHI013642:0.0419826,Zizania_latifolia_GWHTBFHI023021:0.0473308)n16:0.0365727,(Leersia_perrieri_LPERR03G30470:0.156897,Oryza_sativa_LOC_Os03g56670:0.0461729)n17:0.0483563)n15:0.0515337,(Stipagrostis_hirtigluma_H_Shi_ptg000037l_000382.1:0.0420153,(((Phragmites_australis_Phragmites_australis_PaChr5_2942441_2943130_evm.model.PaChr5.282_1_CDS_4362462245_21383:0.0123504,(Phragmites_australis_Phragmites_australis_PaChr2_26484576_26490274_evm.model.PaChr2.1259_1_CDS_4362417301_21647:0.0445681,(Phragmites_australis_Phragmites_australis_PaChr20_23604882_23605571_evm.model.PaChr20.920_1_CDS_4362426178_17064:0.0229197,Phragmites_australis_Phragmites_australis_PaChr4_12109391_12110080_evm.model.PaChr4.914_1_CDS_4362456551_5368:0.0121612)n23:0.0020187)n22:0.00199543)n21:0.0335057,(((Digitaria_radicosa_Dra09G0057300:0.0450198,(Urochloa_fusta_Urofu.9G066800:0.0478869,(Digitaria_exilis_H_Dex9A-000320.1:0.00698204,Digitaria_exilis_H_Dex9B-000313.1:0.00639689)n28:0.0444694)n27:0.0171395)n26:0.00615728,(((ASEM_AUS1_H_AUS1CM014278.1004938.1:0.0154276,ASEM_RSA5_H_RSA5chrom9002959.1:0.0102184)n31:0.0158571,(Sorghum_bicolor_SORBI_3001G070500:0.0423111,Zea_mays_Zm00001eb213670:0.0189365)n32:0.0224263)n30:0.0153912,(Echinocloa_haploclada_eh_chr1.607:0.0218457,(Chasmanthium_laxum_Chala.03G234400:0.0543497,(Dichantelium_oligosantes_H_DolKV782920.1000001.1:0.0435135,(Panicum_hallii_Pahal.9G066000:0.0103157,((Setaria_viridis_SEVIR_9G068500v2:0.0176864,Cenchrus_americanus_H_CamCM007983.2000227.1:0.0200986)n38:0.018575,(Panicum_virgatum_Pavir.9NG084200:0.0158921,Panicum_virgatum_Pavir.9NG069000:0.0175856)n39:0.00634877)n37:0.00582917)n36:0.00665522)n35:0.0101481)n34:0.00210318)n33:0.00300339)n29:0.00739767)n25:0.0277853,(Chasmanthium_laxum_Chala.02G061900:0.0423943,Aristida_adscensionis_H_Aadptg000018l000530.1:0.0760484)n40:0.01121)n24:0.00124555)n20:0.00876536,(Eragrostis_curvula_EJB05_45859:0.168819,((Eleusine_coracana_ELECO.r07.3BG0258930:0.0214215,Eleusine_coracana_ELECO.r07.3AG0213820:0.00930037)n43:0.0481416,(Eleusine_coracana_ELECO.r07.6BG0464010:0.0187919,Eleusine_coracana_ELECO.r07.6AG0512120:0.0191577)n44:0.0462258)n42:0.0051362)n41:0.0544644)n19:0.0186049)n18:0.016036)n14:0.0373815)n12:0.0220828)n7:0.0324024)n4:0.030764)n0;
```
