## Supplementary Dataset S1 for "Gene turnover and contingency facilitated the repeated evolution of C_4_ photosynthesis in grasses": OG0007621_tree.txt

```
((Ananas_comosus_H_Ananas_contig14_000423.1:0.0582692,Tillandsia_fasciculata_H_Tillandsia_CM054938.1_000413.1:0.047056)n1:0.134178,(Streptochaeta_angustifolia_strangu_008754:0.130858,((Pharus_latifolius_Phala.01G027400.2:5e-09,(Pharus_latifolius_Phala.01G027400:5e-09,Pharus_latifolius_Phala.01G027400.3:0.0141193)n5:5e-09)n4:0.0965635,(((Zizania_latifolia_GWHTBFHI022773:0.0633382,(Leersia_perrieri_LPERR03G33700:0.0700579,Oryza_sativa_LOC_Os03g61200:0.0561435)n9:0.0372351)n8:0.061256,((Brachypodium_distachyon_BRADI_1g03160v3:0.0676925,((Hordeum_spontaneum_WB01_002965_0022781:0.00263269,Hordeum_vulgareMorex_HORVU.MOREX.r3.5HG0528310:0.00139429)n13:0.00445267,(Hordeum_vulgareMorex_HORVU.MOREX.r3.4HG0396980:0.00421599,(Hordeum_spontaneum_WB01_001552_0151748:0.0974966,Hordeum_spontaneum_WB01_000485_0455420:4.5e-09)n15:5e-10)n14:0.0421466)n12:0.0901793)n11:0.0558817,(Olyra_latifolia_Ola006531:0.0779378,((Ampelocalamus_luodianensis_Alu03Cg02150.1:0.0119665,Dendrocalamus_sinicus_Dendrocalamus_sinicus_Dsi03C_31496183_31499864_Dsi03Cg17460.1_1_CDS_4147746352_32279:0.0253081)n18:0.00440466,(Dendrocalamus_sinicus_Dendrocalamus_sinicus_Dsi03A_1752099_1754878_Dsi03Ag01420.1_-1_CDS_4147727146_23213:0.0290391,Ampelocalamus_luodianensis_Alu03Dg28720.2:0.0493605)n19:0.00509986)n17:0.013087)n16:0.0164808)n10:0.00975044)n7:0.0140199,(((Chasmanthium_laxum_Chala.03G270300:0.0682218,(Phragmites_australis_Phragmites_australis_PaChr4_47248697_47250870_evm.model.PaChr4.2503_1_CDS_4362454719_41969:0.0528825,(Phragmites_australis_Phragmites_australis_PaChr3_47881047_47883902_evm.model.PaChr3.2765_1_CDS_4362446733_38991:0.0524941,(Stipagrostis_hirtigluma_H_Shi_ptg000037l_001742.1:0.081263,Aristida_adscensionis_H_Aadptg000018l000940.1:0.0652392)n25:0.022421)n24:0.0164509)n23:0.00182788)n22:0.00511252,((Eleusine_coracana_ELECO.r07.3BG0255040:0.0102801,Eleusine_coracana_ELECO.r07.3AG0209850:0.011295)n27:0.0626104,(Eragrostis_curvula_EJB05_03759:5e-09,Eragrostis_curvula_EJB05_03290:0.00114445)n28:0.0601764)n26:0.0584183)n21:0.00750626,((Sorghum_bicolor_SORBI_3001G028500:0.0356428,Zea_mays_Zm00001eb063280:0.0446216)n30:0.0510097,(((Panicum_hallii_Pahal.9G025300:0.0187959,(Panicum_virgatum_Pavir.9NG023100:0.0231171,((Panicum_virgatum_Pavir.9NG826400:0,Panicum_virgatum_Pavir.9NG026300:0)n36:5e-09,Panicum_virgatum_Pavir.J495300:5e-09)n35:0.0145557)n34:0.0125044)n33:0.0157074,(Cenchrus_americanus_H_CamCM007983.2005449.1:0.026692,Setaria_viridis_SEVIR_9G026900v2:0.0159042)n37:0.0139742)n32:0.00461752,((Digitaria_radicosa_Dra09G0022400:0.0189551,(Digitaria_exilis_H_Dex9A-005563.1:0.00382162,Digitaria_exilis_H_Dex9B-005434.1:0.0130262)n40:0.0233623)n39:0.0250023,(Echinocloa_haploclada_eh_chr1.237:0.0432104,(Urochloa_fusta_Urofu.9G025900:0.0301345,(Dichantelium_oligosantes_H_DolKV781764.1000014.1:0.040332,(ASEM_AUS1_H_AUS1CM014278.1001652.1:0.0145392,ASEM_RSA5_H_RSA5chrom9003609.1:0.0127784)n44:0.015984)n43:0.00775595)n42:0.00374706)n41:0.00413199)n38:0.00523191)n31:0.010695)n29:0.0326387)n20:0.0361121)n6:0.0849755)n3:0.0361857)n2:0.134178)n0;
```
