## Supplementary Dataset S1 for "Gene turnover and contingency facilitated the repeated evolution of C_4_ photosynthesis in grasses": OG0007622_tree.txt

```
(Juncus_effusus_H_Juncus_Jeff_scaffold_2_000574.1:0.310915,((((Pharus_latifolius_Phala.01G023400:0,Pharus_latifolius_Phala.01G023400.2:0)n4:5e-09,Pharus_latifolius_Phala.01G023400.3:0.00181815)n3:0.124075,(Streptochaeta_angustifolia_strangu_009804:0.0712779,(Streptochaeta_angustifolia_strangu_041484:6e-09,Streptochaeta_angustifolia_strangu_009802:5e-09)n6:0.0787421)n5:0.0694187)n2:0.0367907,(((Zizania_latifolia_GWHTBFHI022764:0.0796792,(Leersia_perrieri_LPERR03G33810:0.0874255,Oryza_sativa_LOC_Os03g61340:0.0477297)n10:0.018149)n9:0.0692318,((Phragmites_australis_Phragmites_australis_PaChr3_48109580_48112096_evm.model.PaChr3.2786_1_CDS_4362446779_15864:0.0332244,((Chasmanthium_laxum_Chala.03G273400:0.0631866,(((Sorghum_bicolor_SORBI_3001G025300:0.046643,Zea_mays_Zm00001eb063510:0.0458988)n17:0.075117,(ASEM_AUS1_H_AUS1CM014278.1004686.1:0.00880208,ASEM_RSA5_H_RSA5chrom9002718.1:0.0123408)n18:0.0338249)n16:0.0186891,((Dichantelium_oligosantes_H_DolKV773730.1000006.1:0.037971,(Panicum_hallii_Pahal.9G022200:0.012677,(Panicum_virgatum_Pavir.9NG021100:0.0268044,Panicum_virgatum_Pavir.9NG203600:0.0246824)n22:0.0154557)n21:0.00955158)n20:0.00482992,((Urochloa_fusta_Urofu.9G023000:0.0417734,(Cenchrus_americanus_H_CamLKME02014686.1000185.1:0.0293146,Setaria_viridis_SEVIR_9G023600v2:0.0196051)n25:0.0192249)n24:0.00533445,(Echinocloa_haploclada_eh_chr1.212:0.0977351,(Digitaria_radicosa_Dra09G0020000:0.0180611,(Digitaria_exilis_H_Dex9A-000106.1:0.00637513,Digitaria_exilis_H_Dex9B-000102.1:0.00127874)n28:0.0169236)n27:0.0319246)n26:0.0112922)n23:0.00397878)n19:0.0120345)n15:0.0413331)n14:0.0163144,(Chasmanthium_laxum_Chala.03G194100:0.0697717,(((Brachypodium_distachyon_BRADI_1g46525v3:0.632353,Sorghum_bicolor_SORBI_3010G127500:0.617076)n32:0.128163,((Eragrostis_curvula_EJB05_03712:0.024103,(Eragrostis_curvula_EJB05_03341:5e-09,Eragrostis_curvula_EJB05_03343:0.187426)n35:0.0140262)n34:0.0812023,Eragrostis_curvula_EJB05_03344:0.266865)n33:0.0296517)n31:0.0879167,(Eleusine_coracana_ELECO.r07.3BG0254700:0.0289635,Eleusine_coracana_ELECO.r07.3AG0209600:0.0272852)n36:0.0454008)n30:0.0257297)n29:0.00285886)n13:0.0129608)n12:0.00144009,(((Dendrocalamus_sinicus_Dendrocalamus_sinicus_Dsi03B_1410558_1415978_Dsi03Bg01300.1_-1_CDS_4147734499_11984:0.0190905,Dendrocalamus_sinicus_Dendrocalamus_sinicus_Dsi03B_1601158_1607555_Dsi03Bg01480.1_1_CDS_4147734553_42374:0.0139025)n39:0.0404759,(Brachypodium_distachyon_BRADI_1g03120v3:0.0773762,(Hordeum_vulgareMorex_HORVU.MOREX.r3.5HG0528520:0.00401454,(Hordeum_spontaneum_WB01_002059_0438538:0.493517,Hordeum_spontaneum_WB01_005207_0351965:0.0022469)n42:0.000249655)n41:0.0418212)n40:0.0463983)n38:0.00520675,(Ampelocalamus_luodianensis_Alu03Cg02050.1:0.0267534,Olyra_latifolia_Ola006521:0.0641633)n43:0.00332422)n37:0.0328552)n11:0.00365058)n8:0.0176396,(Aristida_adscensionis_H_Aadptg000018l000311.1:0.0680726,Stipagrostis_hirtigluma_H_Shi_ptg000037l_000136.1:0.049038)n44:0.0182486)n7:0.0415837)n1:0.310915)n0;
```
