## Supplementary Dataset S1 for "Gene turnover and contingency facilitated the repeated evolution of C_4_ photosynthesis in grasses": OG0007623_tree.txt

```
((Streptochaeta_angustifolia_strangu_029585:0.143236,(Pharus_latifolius_Phala.01G024400:0.00130642,Pharus_latifolius_Phala.01G024400.2:0.0012707)n2:0.122467)n1:0.0273689,(((Olyra_latifolia_Ola006504:0.072745,((Ampelocalamus_luodianensis_Alu03Dg28860.1:0.0492332,Dendrocalamus_sinicus_Dendrocalamus_sinicus_Dsi03B_1458524_1463083_Dsi03Bg01350.1_-1_CDS_4147734514_20424:0.0433313)n7:0.00826359,(((Dendrocalamus_sinicus_Dendrocalamus_sinicus_Dsi03C_31709039_31711374_Dsi03Cg17670.1_-1_CDS_4147746415_10898:0.0136864,Dendrocalamus_sinicus_Dendrocalamus_sinicus_Dsi10A_1013172_1017080_Dsi10Ag00800.2_1_CDS_4147821625_48291:0.0297318)n10:0.0292387,Dendrocalamus_sinicus_Dendrocalamus_sinicus_Dsi03A_1513078_1516767_Dsi03Ag01150.1_1_CDS_4147727065_34467:0.0384527)n9:0.00392587,Ampelocalamus_luodianensis_Alu03Cg01910.6:0.0258604)n8:0.00287337)n6:0.0140961)n5:0.0201006,((Brachypodium_distachyon_BRADI_1g03010v3:0.0701136,((Hordeum_vulgareMorex_HORVU.MOREX.r3.5HG0528900.2:6e-09,Hordeum_vulgareMorex_HORVU.MOREX.r3.5HG0528900:0.00307912)n14:0.00893214,(Hordeum_spontaneum_WB01_000617_0106247:0.0731716,Hordeum_spontaneum_WB01_001347_0029616:0.0100231)n15:0.00111368)n13:0.0233406)n12:0.0696127,((Zizania_latifolia_GWHTBFHI013978:0.042796,Zizania_latifolia_GWHTBFHI022752:0.0474594)n17:0.0230222,(Leersia_perrieri_LPERR03G33910:0.0701673,Oryza_sativa_LOC_Os03g61580:0.0380299)n18:0.0295993)n16:0.0909172)n11:0.00647764)n4:0.0144786,((Aristida_adscensionis_H_Aadptg000018l000956.1:0.0612473,Stipagrostis_hirtigluma_H_Shi_ptg000037l_000131.1:0.0431885)n20:0.0241251,((Eragrostis_curvula_EJB05_03357:0.0657448,(Eleusine_coracana_ELECO.r07.3BG0254660:0.0168386,Eleusine_coracana_ELECO.r07.3AG0209540:0.0179855)n23:0.0574087)n22:0.0322769,((Chasmanthium_laxum_Chala.03G274800:0.0686173,((Sorghum_bicolor_SORBI_3001G023800:0.0344578,(Zea_mays_Zm00001eb211200:0.0645392,Zea_mays_Zm00001eb063620:0.0516174)n28:0.00573526)n27:0.00894964,(Urochloa_fusta_Urofu.9G021600:0.0423942,(((Dichantelium_oligosantes_H_DolKV780976.1000010.1:0.150599,(Panicum_hallii_Pahal.9G020700:0.0118901,(Panicum_virgatum_Pavir.9NG202100:0.0269692,Panicum_virgatum_Pavir.9NG201000:0.020204)n34:0.00892507)n33:0.0178261)n32:0.00288486,(Cenchrus_americanus_H_CamLKME02014686.1000015.1:0.0984136,((Digitaria_radicosa_Dra09G0018800:5e-09,Digitaria_radicosa_Dra09G0018800.2:5e-09)n37:0.0437116,(Digitaria_exilis_H_Dex9A-005590.1:0.00896998,Digitaria_exilis_H_Dex9B-005463.1:0.00987058)n38:0.0298596)n36:0.0267539)n35:0.0108965)n31:0.0111366,((Dichantelium_oligosantes_H_DolKV780976.1000011.1:0.0324258,(Echinocloa_haploclada_eh_chr1.196:0.0837093,(ASEM_AUS1_H_AUS1CM014278.1001671.1:0.0127647,ASEM_RSA5_H_RSA5chrom9003624.1:0.00267086)n42:0.0547198)n41:0.00322204)n40:0.0150127,(Cenchrus_americanus_H_CamLKME02014686.1000016.1:0.0333661,Setaria_viridis_SEVIR_9G024800v2:0.0188689)n43:0.0172132)n39:0.00191258)n30:0.00975777)n29:0.0010842)n26:0.0167896)n25:0.0100321,(Phragmites_australis_Phragmites_australis_PaChr4_47489167_47493397_evm.model.PaChr4.2529_1_CDS_4362454775_23034:0.0540192,Phragmites_australis_Phragmites_australis_PaChr3_48136385_48140100_evm.model.PaChr3.2789_1_CDS_4362446785_18390:0.0502831)n44:0.00558701)n24:0.00770821)n21:0.0101784)n19:0.0488382)n3:0.0273689)n0;
```
