## Supplementary Dataset S1 for "Gene turnover and contingency facilitated the repeated evolution of C_4_ photosynthesis in grasses": OG0007624_tree.txt

```
((Streptochaeta_angustifolia_strangu_004072:0.143434,Pharus_latifolius_Phala.01G019700:0.117511)n1:0.0341998,((((Brachypodium_distachyon_BRADI_1g02280v3:0.090559,(Hordeum_spontaneum_WB01_002070_0526761:0.0100108,Hordeum_vulgareMorex_HORVU.MOREX.r3.5HG0531390:0.0124726)n6:0.113309)n5:0.0652994,((Zizania_latifolia_GWHTBFHI014024:0.0592468,Zizania_latifolia_GWHTBFHI022714:0.0472001)n8:0.020749,(Leersia_perrieri_LPERR03G34450:0.0751149,Oryza_sativa_LOC_Os03g62340:0.0543202)n9:0.0305303)n7:0.0577376)n4:0.0128199,(Olyra_latifolia_Ola015492:0.0616562,(Dendrocalamus_sinicus_Dendrocalamus_sinicus_Dsi03B_1047586_1051818_Dsi03Bg00970.1_1_CDS_4147734400_13109:0.0469573,((Dendrocalamus_sinicus_Dendrocalamus_sinicus_Dsi03C_32035484_32039579_Dsi03Cg18000.1_-1_CDS_4147746514_9773:0.0274342,(Ampelocalamus_luodianensis_Alu03Dg29370.2:0.0344929,Ampelocalamus_luodianensis_Alu03Cg01420.1:0.0187768)n14:0.00208631)n13:0.00710328,(Dendrocalamus_sinicus_Dendrocalamus_sinicus_Dsi03A_1373003_1377261_Dsi03Ag01020.1_1_CDS_4147727026_12522:0.0365086,Ampelocalamus_luodianensis_Alu12Cg08800.2:0.264129)n15:0.0293477)n12:0.00225392)n11:0.000250436)n10:0.000278262)n3:0.0153401,((Aristida_adscensionis_H_Aadptg000018l000288.1:0.0775828,(Stipagrostis_hirtigluma_H_Shi_ptg000037l_000107.1:0.0212133,Stipagrostis_hirtigluma_H_Shi_ptg000048l_000065.1:0.0373688)n18:0.0523595)n17:0.0250446,(((Eleusine_coracana_ELECO.r07.3BG0254090:0.0217681,Eleusine_coracana_ELECO.r07.3AG0208960:0.0158296)n21:0.0785345,(Eragrostis_curvula_EJB05_51507:0.1291,(Eragrostis_curvula_EJB05_30291:0.00666623,Eragrostis_curvula_EJB05_03471:0.00731726)n23:0.0103169)n22:0.0525176)n20:0.0499835,((Phragmites_australis_Phragmites_australis_PaChr4_47741907_47746061_evm.model.PaChr4.2555_1_CDS_4362454833_4938:0.0626225,Phragmites_australis_Phragmites_australis_PaChr3_48382208_48386349_evm.model.PaChr3.2823_1_CDS_4362446863_8702:0.0568355)n25:0.00785117,(Chasmanthium_laxum_Chala.03G278200:0.0421924,((Sorghum_bicolor_SORBI_3001G019400:0.0384565,(Zea_mays_Zm00001eb063970:0.0803831,Zea_mays_Zm00001eb211040:0.0728208)n29:0.0218414)n28:0.0715433,((Cenchrus_americanus_H_CamLKME02014686.1000162.1:0.0427077,Setaria_viridis_SEVIR_9G018300v2:0.0154456)n31:0.0275794,((Urochloa_fusta_Urofu.9G017200:0.0490758,(Panicum_hallii_Pahal.9G016700:0.0133467,((Panicum_virgatum_Pavir.9NG001600:0.0206175,Panicum_virgatum_Pavir.J159300:0.0241737)n36:0.00361992,Panicum_virgatum_Pavir.9NG001500:0.0153664)n35:0.00170738)n34:0.00159532)n33:0.00606409,(Dichantelium_oligosantes_H_DolKV776810.1000004.1:0.0441194,((Digitaria_radicosa_Dra09G0014900:0.025603,(Digitaria_exilis_H_Dex9A-000081.1:0.0076493,Digitaria_exilis_H_Dex9B-000086.1:0.00817903)n40:0.0271172)n39:0.040165,((Echinocloa_haploclada_eh_chr1.153:5e-09,Echinocloa_haploclada_eh_chr1.158:0.00416153)n42:0.0461818,(ASEM_AUS1_H_AUS1CM014278.1004649.1:0.0142262,(ASEM_RSA5_H_RSA5chrom4002340.1:0.0562025,ASEM_RSA5_H_RSA5chrom9002696.1:0.00840271)n44:0.000933635)n43:0.0202421)n41:0.00930041)n38:0.00416397)n37:0.00326952)n32:0.00289126)n30:0.024816)n27:0.0204706)n26:0.0147446)n24:0.00468416)n19:0.00702355)n16:0.0658641)n2:0.0341998)n0;
```
