## Supplementary Dataset S1 for "Gene turnover and contingency facilitated the repeated evolution of C_4_ photosynthesis in grasses": OG0007625_tree.txt

```
(((((Leersia_perrieri_LPERR03G34840:0.0472937,Oryza_sativa_LOC_Os03g63040:0.0369215)n4:0.0242666,(Zizania_latifolia_GWHTBFHI014055:0.0292306,Zizania_latifolia_GWHTBFHI022689:0.030909)n5:0.0136552)n3:0.0403959,(Brachypodium_distachyon_BRADI_1g01830v3:0.0702319,(Hordeum_spontaneum_WB01_001051_0222553:0.0116677,Hordeum_vulgareMorex_HORVU.MOREX.r3.5HG0533380:0.00180739)n7:0.0899508)n6:0.039792)n2:0.00611861,(((Olyra_latifolia_Ola026100:0.062468,((Dendrocalamus_sinicus_Dendrocalamus_sinicus_Dsi03B_877059_883300_Dsi03Bg00800.1_-1_CDS_4147734349_41247:0.0375002,Dendrocalamus_sinicus_Dendrocalamus_sinicus_Dsi03C_32314988_32322952_Dsi03Cg18250.1_1_CDS_4147746589_51985:0.0304059)n12:0.00337843,Dendrocalamus_sinicus_Dendrocalamus_sinicus_Dsi03A_1127153_1135345_Dsi03Ag00790.1_-1_CDS_4147726957_30527:0.0347097)n11:0.00385663)n10:0.00517774,Ampelocalamus_luodianensis_Alu03Cg01050.1:0.0254564)n9:0.0127174,((Aristida_adscensionis_H_Aadptg000005l000237.1:0.0760793,(Stipagrostis_hirtigluma_H_Shi_ptg000035l_000022.1:0.00733387,Stipagrostis_hirtigluma_H_Shi_ptg000037l_001823.1:0.0114783)n15:0.0333115)n14:0.0287136,((Eragrostis_curvula_EJB05_03583:0.049795,(Eleusine_coracana_ELECO.r07.3AG0208470:0.0258354,(Eleusine_coracana_ELECO.r07.3BG0253520:5e-09,Eleusine_coracana_ELECO.r07.3BG0253390:0.00423046)n19:0.00774283)n18:0.0400117)n17:0.0256968,((Phragmites_australis_Phragmites_australis_PaChr4_47954992_47959880_evm.model.PaChr4.2587_1_CDS_4362454903_34378:0.0387684,Phragmites_australis_Phragmites_australis_PaChr3_48557931_48562537_evm.model.PaChr3.2851_1_CDS_4362446925_34773:0.0387157)n21:0.00446239,(Chasmanthium_laxum_Chala.03G282200:0.0328788,(((Dichantelium_oligosantes_H_DolKV775277.1000010.1:0.0571248,(((Digitaria_radicosa_Dra09G0010700:0.0394004,(Digitaria_exilis_H_Dex9A-005638.1:0.00405207,Digitaria_exilis_H_Dex9B-005501.1:0.00823905)n29:0.0385255)n28:0.0276997,(Urochloa_fusta_Urofu.9G012200:0.0961438,(Cenchrus_americanus_H_CamLKME02014686.1000062.1:0.0455502,Setaria_viridis_SEVIR_9G013000v2:0.0120582)n31:0.0205463)n30:0.00612824)n27:0.00870685,(Echinocloa_haploclada_eh_chr1.106:0.0880401,((ASEM_AUS1_H_AUS1CM014278.1001732.1:0.0040401,ASEM_RSA5_H_RSA5chrom9002672.1:0.00195522)n34:0.0471208,Urochloa_fusta_Urofu.9G012100:0.0411212)n33:0.00972064)n32:0.00514763)n26:0.000571959)n25:0.00114032,(Panicum_hallii_Pahal.9G012200:0.0132324,((Panicum_virgatum_Pavir.9KG012900:0.00265727,Panicum_virgatum_Pavir.9KG011000:0.00169292)n37:0.0236487,Panicum_virgatum_Pavir.9NG008000:0.0256946)n36:0.00285496)n35:0.00269878)n24:0.0239776,(Sorghum_bicolor_SORBI_3001G014100:0.0190358,(Zea_mays_Zm00001eb210840:0.0520417,Zea_mays_Zm00001eb064410:0.0416339)n39:0.00462599)n38:0.00582615)n23:0.0249839)n22:0.0114662)n20:0.00534639)n16:0.00996944)n13:0.0379728)n8:0.00422324)n1:0.032409,(Streptochaeta_angustifolia_strangu_038625:0.0940951,((Pharus_latifolius_Phala.01G015600.3:5e-09,(Pharus_latifolius_Phala.01G015600:5e-09,Pharus_latifolius_Phala.01G015600.2:5e-09)n43:5e-09)n42:0.0705813,(Pharus_latifolius_Phala.03G087600:5e-09,Pharus_latifolius_Phala.03G087600.2:5e-09)n44:0.163857)n41:0.0182063)n40:0.0195849)n0;
```
