## Supplementary Dataset S1 for "Gene turnover and contingency facilitated the repeated evolution of C_4_ photosynthesis in grasses": OG0007626_tree.txt

```
(((Hordeum_spontaneum_WB01_001535_0448135:0.391002,Leersia_perrieri_LPERR01G36540:0.287138)n2:0.181729,(Zea_mays_Zm00001eb064500:0.807974,Brachypodium_distachyon_BRADI_2g59001v3:0.446045)n3:0.0954254)n1:0.0440351,(((Olyra_latifolia_Ola031776:0.0937981,(Ampelocalamus_luodianensis_Alu03Cg00950.2:0.0261644,((Dendrocalamus_sinicus_Dendrocalamus_sinicus_Dsi03A_1039854_1041816_Dsi03Ag00700.1_-1_CDS_4147726930_15335:0.0170835,Dendrocalamus_sinicus_Dendrocalamus_sinicus_Dsi11A_56522963_56527181_Dsi11Ag15850.1_-1_CDS_4147834498_17378:0.00753739)n9:0.0483581,Dendrocalamus_sinicus_Dendrocalamus_sinicus_Dsi03C_32395194_32397009_Dsi03Cg18330.1_1_CDS_4147746613_8648:0.0274951)n8:0.00305501)n7:0.014982)n6:0.0692175,((Brachypodium_distachyon_BRADI_1g01760v3:0.232465,((Hordeum_spontaneum_WB01_007008_0092310:0.00671841,Hordeum_vulgareMorex_HORVU.MOREX.r3.5HG0533740:0.00418617)n13:0.0762979,(Hordeum_spontaneum_WB01_007008_0085736:0.00593334,Hordeum_vulgareMorex_HORVU.MOREX.r3.5HG0533730:0.00974139)n14:0.0592135)n12:0.157562)n11:0.0893395,((Zizania_latifolia_GWHTBFHI014066:0.0425608,Zizania_latifolia_GWHTBFHI022682:0.0650146)n16:0.0818041,(Leersia_perrieri_LPERR03G34940:0.240281,Oryza_sativa_LOC_Os03g63280:0.121701)n17:0.0763472)n15:0.0551534)n10:0.0349442)n5:0.0397714,((Aristida_adscensionis_H_Aadptg000005l000244.1:0.149799,(Stipagrostis_hirtigluma_H_Shi_ptg000035l_000159.1:0.0184318,Stipagrostis_hirtigluma_H_Shi_ptg000037l_000070.1:0.0140858)n20:0.0679748)n19:0.0331045,((((Eleusine_coracana_ELECO.r07.3BG0253490:0.0165795,Eleusine_coracana_ELECO.r07.3AG0208370:0.0310591)n24:0.141405,(Eragrostis_curvula_EJB05_57788:0.0194538,Eragrostis_curvula_EJB05_03597:0.0266059)n25:0.130399)n23:0.0608134,(Chasmanthium_laxum_Chala.03G283200:0.084643,(Phragmites_australis_Phragmites_australis_PaChr4_48042309_48043856_evm.model.PaChr4.2595_1_CDS_4362454921_41970:0.0690275,(Phragmites_australis_Phragmites_australis_PaChr3_48655037_48656558_evm.model.PaChr3.2864_1_CDS_4362446953_4071:0.102542,Phragmites_australis_Phragmites_australis_PaChr3_48652492_48654098_evm.model.PaChr3.2863_1_CDS_4362446951_3228:0.0859443)n28:0.0165332)n27:0.0270966)n26:0.0242861)n22:0.0351382,(((Zea_mays_Zm00001eb064490:0.156701,Sorghum_bicolor_SORBI_3001G012700:0.0990014)n31:0.0952868,((Echinocloa_haploclada_eh_chr1.90:0.0929841,Dichantelium_oligosantes_H_DolKV782950.1000001.1:0.0920914)n33:0.0184764,Dichantelium_oligosantes_H_DolKV778487.1000004.1:0.0987048)n32:0.0109672)n30:0.0153397,((ASEM_AUS1_H_AUS1CM014278.1001740.1:0.0102564,(ASEM_RSA5_H_RSA5chrom2003277.1:0.0849125,ASEM_RSA5_H_RSA5chrom9002678.1:0.00287652)n36:0.00448462)n35:0.075273,((Cenchrus_americanus_H_CamLKME02014686.1000068.1:0.0830586,Setaria_viridis_SEVIR_9G011900v2:0.0477003)n38:0.0514177,((Panicum_hallii_Pahal.9G011100:0.0594693,(Panicum_virgatum_Pavir.9KG014600:0.0515157,Panicum_virgatum_Pavir.9NG009600:0.0503622)n41:0.0141761)n40:0.0534053,(Urochloa_fusta_Urofu.9G010800:0.10344,(Digitaria_radicosa_Dra09G0009600:0.0738346,(Digitaria_exilis_H_Dex9A-005644.1:0.0270543,Digitaria_exilis_H_Dex9B-005507.1:0.0161569)n44:0.0476211)n43:0.0454038)n42:0.0145251)n39:0.0112783)n37:0.0125391)n34:0.0107515)n29:0.0397243)n21:0.0288445)n18:0.0478996)n4:0.0440351)n0;
```
