## Supplementary Dataset S1 for "Gene turnover and contingency facilitated the repeated evolution of C_4_ photosynthesis in grasses": OG0007627_tree.txt

```
(((Ananas_comosus_H_Ananas_contig2_000530.1:0.0136027,Tillandsia_fasciculata_H_Tillandsia_CM054942.1_000063.1:0.0134106)n2:0.114489,(Juncus_effusus_H_Juncus_Jeff_scaffold_3_000633.1:0.150342,Carex_scoparia_H_Carex_Csco_scaffold_26_000345.1:0.134652)n3:0.101928)n1:0.0558421,(Pharus_latifolius_Phala.01G012100:0.0466697,((Hordeum_spontaneum_WB01_004216_0186699:0.175486,Streptochaeta_angustifolia_strangu_007049:0.351154)n6:0.05348,(Streptochaeta_angustifolia_strangu_027995:0.0339785,(((Brachypodium_distachyon_BRADI_1g01530v3:0.0336698,(Hordeum_spontaneum_WB01_009525_0091164:0.00209049,Hordeum_vulgareMorex_HORVU.MOREX.r3.5HG0534960:0.00190651)n11:0.0901294)n10:0.0438178,((Leersia_perrieri_LPERR02G08590:0.0744265,(Oryza_sativa_LOC_Os02g13990:0.0423129,Zizania_latifolia_GWHTBFHI025526:0.0344022)n14:0.00356788)n13:0.00671811,((Dendrocalamus_sinicus_Dendrocalamus_sinicus_Dsi03C_32490913_32495706_Dsi03Cg18420.1_-1_CDS_4147746640_23840:0.024247,Ampelocalamus_luodianensis_Alu03Cg00800.1:0.0115356)n16:0.00452986,((Dendrocalamus_sinicus_Dendrocalamus_sinicus_Dsi03A_659311_667142_Dsi03Ag00520.1_1_CDS_4147726876_41786:0.00940059,Dendrocalamus_sinicus_Dendrocalamus_sinicus_Dsi08A_484578_486638_Dsi08Ag00390.1_1_CDS_4147800307_44280:0.0468984)n18:0.0135611,(Ampelocalamus_luodianensis_Alu03Dg29850.2:0.0124683,Olyra_latifolia_Ola024469:0.0402894)n19:0.00234168)n17:0.000260187)n15:0.0166554)n12:0.00498914)n9:0.00494938,((Aristida_adscensionis_H_Aadptg000005l000255.1:0.052054,(Stipagrostis_hirtigluma_H_Shi_ptg000035l_000037.1:0.00257481,Stipagrostis_hirtigluma_H_Shi_ptg000037l_001836.1:0.0089616)n22:0.0370938)n21:0.00956242,((Chasmanthium_laxum_Chala.06G116200:0.0315846,((Sorghum_bicolor_SORBI_3001G010600:0.0167118,Zea_mays_Zm00001eb064600:0.0453969)n26:0.0362188,(((Urochloa_fusta_Urofu.9G008600:0.0246052,(Cenchrus_americanus_H_CamLKME02014686.1000084.1:0.0176095,Setaria_viridis_SEVIR_9G009000v2:0.0128528)n30:0.0098137)n29:0.0108046,((Digitaria_radicosa_Dra09G0007400:0.0267086,(Digitaria_exilis_H_Dex9A-005653.1:0.00676343,Digitaria_exilis_H_Dex9B-005518.1:0.0119055)n33:0.0204522)n32:0.0108624,(Echinocloa_haploclada_eh_chr1.70:0.0334719,((ASEM_AUS1_H_AUS1CM014278.1001750.1:0.00897773,ASEM_RSA5_H_RSA5chrom9002650.1:0.0090102)n36:0.0213472,(Panicum_hallii_Pahal.9G009100:0.008638,(Panicum_virgatum_Pavir.9KG017500:0.0105892,Panicum_virgatum_Pavir.9NG011400:0.014283)n38:0.001587)n37:0.00297734)n35:0.00208266)n34:0.00313278)n31:0.000590161)n28:0.0114285,(Dichantelium_oligosantes_H_DolKV782276.1000005.1:0.0467949,(Dichantelium_oligosantes_H_DolKV782276.1000004.1:0.0471184,Dichantelium_oligosantes_H_DolKV775400.1000001.1:0.0136006)n40:0.00994582)n39:0.00110509)n27:6e-09)n25:0.0136122)n24:0.0183685,(Phragmites_australis_Phragmites_australis_PaChr3_48757567_48761213_evm.model.PaChr3.2878_1_CDS_4362446983_16706:0.0287521,(Phragmites_australis_Phragmites_australis_PaChr4_48206783_48211474_evm.model.PaChr4.2611_1_CDS_4362454959_15473:0.0398864,(Eragrostis_curvula_EJB05_03616:0.0457073,(Eleusine_coracana_ELECO.r07.3BG0253180:0.015843,Eleusine_coracana_ELECO.r07.3AG0208180:0.0191705)n44:0.0360384)n43:0.0311394)n42:0.00513272)n41:0.000570303)n23:0.00984803)n20:0.00762104)n8:0.026289)n7:0.00292101)n5:0.0152335)n4:0.0558421)n0;
```
