## Supplementary Dataset S1 for "Gene turnover and contingency facilitated the repeated evolution of C_4_ photosynthesis in grasses": OG0007628_tree.txt

```
((Carex_scoparia_H_Carex_Csco_scaffold_8_000564.1:0.273057,(Tillandsia_fasciculata_H_Tillandsia_CM054934.1_000040.1:0.0378599,(Ananas_comosus_H_Ananas_contig9_000627.1:0.00393627,Ananas_comosus_H_Ananas_contig9_000538.1:0.0203156)n3:0.0363142)n2:0.156184)n1:0.0626569,((Streptochaeta_angustifolia_strangu_016206:0.0725161,(Pharus_latifolius_Phala.01G009300:5e-09,Pharus_latifolius_Phala.01G009300.2:5e-09)n6:0.0737471)n5:0.0192904,(((Olyra_latifolia_Ola030114:0.0511656,(Dendrocalamus_sinicus_Dendrocalamus_sinicus_Dsi03A_551534_554761_Dsi03Ag00360.1_1_CDS_4147726828_14772:0.0327545,((Ampelocalamus_luodianensis_Alu03Cg00570.1:0.0167176,Dendrocalamus_sinicus_Dendrocalamus_sinicus_Dsi03C_32577022_32581014_Dsi03Cg18530.1_-1_CDS_4147746673_42414:0.0249494)n12:0.00401311,(Dendrocalamus_sinicus_Dendrocalamus_sinicus_Dsi03B_608433_611571_Dsi03Bg00430.1_1_CDS_4147734238_35617:0.0263274,Ampelocalamus_luodianensis_Alu03Dg30050.2:0.02645)n13:0.00293889)n11:0.00282211)n10:0.00744605)n9:0.00982794,((Zizania_latifolia_GWHTBFHI014095:0.0441003,(Leersia_perrieri_LPERR03G35350:0.0363119,Oryza_sativa_LOC_Os03g63710:0.031659)n16:0.0178701)n15:0.0251399,(Brachypodium_distachyon_BRADI_1g01090v3:0.0540641,(Hordeum_vulgareMorex_HORVU.MOREX.r3.5HG0535930:0.000874524,(Hordeum_spontaneum_WB01_003028_0385401:5e-09,Hordeum_spontaneum_WB01_001811_0962988:0.0479061)n19:0.0053229)n18:2.79e-07)n17:0.0582492)n14:0.0104034)n8:0.0183277,((Eragrostis_curvula_EJB05_03667:0.0428275,(Eleusine_coracana_ELECO.r07.3BG0252900:0.0140481,Eleusine_coracana_ELECO.r07.3AG0207820:0.00989637)n22:0.0570609)n21:0.053499,((Aristida_adscensionis_H_Aadptg000005l000046.1:0.0472153,(Stipagrostis_hirtigluma_H_Shi_ptg000035l_000133.1:0.00772149,Stipagrostis_hirtigluma_H_Shi_ptg000037l_000046.1:0.0104416)n25:0.0320326)n24:0.0282357,((Phragmites_australis_Phragmites_australis_PaChr3_48876038_48879629_evm.model.PaChr3.2896_1_CDS_4362447023_33509:0.0256787,Phragmites_australis_Phragmites_australis_PaChr4_48328211_48331427_evm.model.PaChr4.2633_1_CDS_4362455007_35642:0.0368828)n27:0.0087977,(Chasmanthium_laxum_Chala.03G288000:0.0427824,((Sorghum_bicolor_SORBI_3001G007600:0.0252742,(Zea_mays_Zm00001eb201400:0.48155,(Zea_mays_Zm00001eb210570:0.0617878,Zea_mays_Zm00001eb064850:0.0343842)n32:0.0079706)n31:0.000885622)n30:0.0447762,((Echinocloa_haploclada_eh_chr1.46:0.0411846,(Dichantelium_oligosantes_H_DolKV776263.1000001.1:0.0247475,(ASEM_AUS1_H_AUS1CM014278.1004590.1:0.00268909,ASEM_RSA5_H_RSA5chrom9002639.1:0.00181543)n36:0.034108)n35:0.0055237)n34:0.00626341,((Urochloa_fusta_Urofu.9G005900:0.0319845,(Cenchrus_americanus_H_CamCM007982.2003499.1:0.0458706,Setaria_viridis_SEVIR_9G006500v2:0.0134963)n39:0.0154146)n38:0.00600026,((Panicum_hallii_Pahal.9G006500:0.0092402,(Panicum_virgatum_Pavir.9KG020400:0.0215464,Panicum_virgatum_Pavir.9NG014200:0.0143847)n42:0.00712526)n41:0.0196402,(Digitaria_radicosa_Dra09G0005200:0.0233177,(Digitaria_exilis_H_Dex9A-000028.1:0.00448099,Digitaria_exilis_H_Dex9B-000028.1:0.00544646)n44:0.0199263)n43:0.0203363)n40:0.00393632)n37:0.00404876)n33:0.00859241)n29:0.0103593)n28:0.0147271)n26:0.00532442)n23:0.00750642)n20:0.027831)n7:0.0209103)n4:0.0626569)n0;
```
