## Supplementary Dataset S1 for "Gene turnover and contingency facilitated the repeated evolution of C_4_ photosynthesis in grasses": OG0007629_tree.txt

```
(((Ananas_comosus_H_Ananas_contig24_000320.1:0.0465153,Tillandsia_fasciculata_H_Tillandsia_CM054953.1_000070.1:0.0653299)n2:0.220716,(Juncus_effusus_H_Juncus_Jeff_scaffold_6_000075.1:0.198356,Carex_scoparia_H_Carex_Csco_scaffold_8_000837.1:0.186931)n3:0.103918)n1:0.0514634,((Streptochaeta_angustifolia_strangu_017002:0.114588,Streptochaeta_angustifolia_strangu_017724:0.119388)n5:0.0207153,((Pharus_latifolius_Phala.11G010900:0.00941483,(Pharus_latifolius_Phala.11G010900.3:5e-09,Pharus_latifolius_Phala.11G010900.2:5e-09)n8:0.00265443)n7:0.146315,((((Zizania_latifolia_GWHTBFHI001455:0.0402721,Zizania_latifolia_GWHTBFHI008807:0.0474137)n12:0.0310711,(Leersia_perrieri_LPERR10G14610:0.0527957,(Oryza_sativa_LOC_Os07g07020:0.0748351,Oryza_sativa_LOC_Os10g41450:0.0227255)n14:0.00252506)n13:0.0098148)n11:0.0987864,((Brachypodium_distachyon_BRADI_3g33620v3:0.048099,Hordeum_spontaneum_WB01_000241_0395810:0.0506777)n16:0.0371579,(Dendrocalamus_sinicus_Dendrocalamus_sinicus_Dsi10B_27028152_27030415_Dsi10Bg08600.1_-1_CDS_4147826584_53938:0.0497174,Ampelocalamus_luodianensis_Alu10Dg00940.3:0.0665809)n17:0.0135042)n15:0.0110905)n10:0.0229313,(Olyra_latifolia_Ola034699:0.127203,(Digitaria_exilis_H_Dex9A-004040.1:0.80703,(Aristida_adscensionis_H_Aadptg000008l001204.1:0.0561646,((((Phragmites_australis_Phragmites_australis_PaChr25_19464438_19466625_evm.model.PaChr25.916_1_CDS_4362439683_4891:0.0396665,Phragmites_australis_Phragmites_australis_PaChr18_26440380_26442091_evm.model.PaChr18.1085_1_CDS_4362407435_35061:0.0482728)n24:0.0167475,(Eragrostis_curvula_EJB05_23347:0.0652003,(Eleusine_coracana_ELECO.r07.2AG0117020:0.00603579,Eleusine_coracana_ELECO.r07.2BG0170700:0.00402169)n26:0.063927)n25:0.0175653)n23:0.0154558,((Echinocloa_haploclada_eh_chr1.3256:0.0743406,((Dichantelium_oligosantes_H_DolKV775001.1000001.1:0.0298895,(ASEM_AUS1_H_AUS1CM014278.1001808.1:0.0101974,ASEM_RSA5_H_RSA5chrom9005009.1:0.00483504)n31:0.0510012)n30:0.0125609,((Panicum_hallii_Pahal.9G381400:0.0718929,Panicum_virgatum_Pavir.9NG459800:0.0314238)n33:0.0272905,((Setaria_viridis_SEVIR_9G324300v2:0.0840252,Urochloa_fusta_Urofu.9G340200:0.0615819)n35:0.0564832,((Digitaria_radicosa_Dra09G0263000.2:0.01271,Digitaria_radicosa_Dra09G0263000:5e-09)n37:0.0700208,((Digitaria_exilis_H_Dex9A-001529.1:0.0246575,Digitaria_exilis_H_Dex9B-001522.1:0.0244838)n39:0.0525815,(Digitaria_exilis_H_Dex4A-000891.1:0.00679849,Digitaria_exilis_H_Dex4B-000844.1:0.0042615)n40:0.0497411)n38:0.00552679)n36:0.0162146)n34:0.0423718)n32:0.0187679)n29:0.00726132)n28:0.0225678,(Zea_mays_Zm00001eb038950:0.0536468,(Sorghum_bicolor_SORBI_3001G294800:0.0868059,Sorghum_bicolor_SORBI_3007G166400:0.0174192)n42:0.00193547)n41:0.0055476)n27:0.0370416)n22:0.00852622,((Chasmanthium_laxum_Chala.12G161000:0.0216428,Chasmanthium_laxum_Chala.04G226900:0.0095487)n44:0.0580809,Stipagrostis_hirtigluma_H_Shi_ptg000025l_001817.1:0.102685)n43:0.011097)n21:0.0164022)n20:0.0565224)n19:0.00628027)n18:0.0099831)n9:0.0138664)n6:0.0474134)n4:0.0514634)n0;
```
