## Supplementary Dataset S1 for "Gene turnover and contingency facilitated the repeated evolution of C_4_ photosynthesis in grasses": OG0007630_tree.txt

```
(((Pharus_latifolius_Phala.01G350300.9:5e-09,((Pharus_latifolius_Phala.01G350300.7:0,Pharus_latifolius_Phala.01G350300.5:0,Pharus_latifolius_Phala.01G350300.6:0,Pharus_latifolius_Phala.01G350300.2:0,Pharus_latifolius_Phala.01G350300.4:0)n4:5e-09,(Pharus_latifolius_Phala.01G350300:0,Pharus_latifolius_Phala.01G350300.8:0,Pharus_latifolius_Phala.01G350300.3:0)n5:5e-09)n3:5e-09)n2:0.120172,(Streptochaeta_angustifolia_strangu_043058:0.21596,Streptochaeta_angustifolia_strangu_015417:0.108943)n6:0.0473418)n1:0.0410912,(((Brachypodium_distachyon_BRADI_1g74135v3:0.105231,(Hordeum_spontaneum_WB01_003923_0087531:0.00209274,Hordeum_vulgareMorex_HORVU.MOREX.r3.4HG0402610:0.00105139)n10:0.110856)n9:0.0719065,(((Leersia_perrieri_LPERR03G04230:0.0774052,Oryza_sativa_LOC_Os03g06890:0.0583381)n13:0.0236706,(Zizania_latifolia_GWHTBFHI016003:0.0480406,Zizania_latifolia_GWHTBFHI024607:0.0607437)n14:0.0193404)n12:0.0813933,(Olyra_latifolia_Ola013561:0.0856994,((Ampelocalamus_luodianensis_Alu03Dg03930.2:0.0368145,(Dendrocalamus_sinicus_Dendrocalamus_sinicus_Dsi03B_49512899_49515339_Dsi03Bg20550.1_1_CDS_4147740274_22131:0.0418812,Dendrocalamus_sinicus_Dendrocalamus_sinicus_Dsi03A_51145069_51147521_Dsi03Ag21450.1_1_CDS_4147733155_51377:0.0390238)n18:0.010755)n17:0.00125184,(Ampelocalamus_luodianensis_Alu03Cg12780.2:0.021199,Dendrocalamus_sinicus_Dendrocalamus_sinicus_Dsi06C_31113007_31115105_Dsi06Cg12610.1_1_CDS_4147786984_49303:0.0394167)n19:0.00699903)n16:0.000777671)n15:0.00352724)n11:0.00955466)n8:0.0116508,((Eragrostis_curvula_EJB05_07919:0.128473,(Aristida_adscensionis_H_Aadptg000010l000015.1:0.0755929,(Stipagrostis_hirtigluma_H_Shi_ptg000006l_000182.1:0.0122756,Stipagrostis_hirtigluma_H_Shi_ptg000017l_000808.1:0.0145994)n23:0.048507)n22:0.0245628)n21:0.0082159,((Chasmanthium_laxum_Chala.04G206300:0.0624105,((Zea_mays_Zm00001eb403390:0.0961959,Sorghum_bicolor_SORBI_3001G494400:0.034653)n27:0.052565,(((Digitaria_radicosa_Dra02G0042100:0.0218701,(Digitaria_exilis_H_Dex9A-002567.1:0.00177688,Digitaria_exilis_H_Dex9B-002559.1:0.000647253)n31:0.0267797)n30:0.0420059,((Panicum_hallii_Pahal.9G594000:0.0157781,(Panicum_virgatum_Pavir.9KG602800:0.0283219,Panicum_virgatum_Pavir.9NG736100:0.0247317)n34:0.00574018)n33:0.0241294,(Urochloa_fusta_Urofu.9G559700:0.0417159,(Cenchrus_americanus_H_CamCM007986.2001906.1:0.0328178,Setaria_viridis_SEVIR_9G533900v2:0.0178299)n36:0.0121013)n35:0.0132108)n32:0.00750352)n29:0.00409284,(Dichantelium_oligosantes_H_DolKV775718.1000006.1:0.0366748,(Echinocloa_haploclada_eh_chr1.5206:0.0416736,(ASEM_AUS1_H_AUS1CM014278.1001891.1:0.00377263,ASEM_RSA5_H_RSA5chrom9000140.1:0.00321725)n39:0.0434931)n38:0.00390287)n37:0.00666508)n28:0.0218074)n26:0.0154893)n25:0.019226,(Phragmites_australis_Phragmites_australis_PaChr3_4607825_4610216_evm.model.PaChr3.383_1_CDS_4362447325_33089:0.0697531,Phragmites_australis_Phragmites_australis_PaChr4_3686997_3689397_evm.model.PaChr4.338_1_CDS_4362455271_19262:0.0530404)n40:0.00589337)n24:0.00478968)n20:0.0496516)n7:0.0410912)n0;
```
