## Supplementary Dataset S1 for "Gene turnover and contingency facilitated the repeated evolution of C_4_ photosynthesis in grasses": OG0007631_tree.txt

```
((Carex_scoparia_H_Carex_Csco_scaffold_11_000722.1:0.197706,(Ananas_comosus_H_Ananas_contig16_000842.1:0.0411504,Tillandsia_fasciculata_H_Tillandsia_CM054944.1_000396.1:0.0374249)n2:0.0888227)n1:0.0317047,((Streptochaeta_angustifolia_strangu_035595:0.0700362,((Brachypodium_distachyon_BRADI_1g73770v3:0.0344086,(Hordeum_spontaneum_WB01_008066_0108066:0.00547321,Hordeum_vulgareMorex_HORVU.MOREX.r3.4HG0403260:0.00536765)n7:0.0383284)n6:0.0408687,((Olyra_latifolia_Ola038899:0.03678,((Ampelocalamus_luodianensis_Alu05Cg12000.2:0.378009,(((((Stipagrostis_hirtigluma_H_Shi_ptg000050l_001499.1:0.0393133,(Stipagrostis_hirtigluma_H_Shi_ptg000006l_000287.1:0.00972285,Stipagrostis_hirtigluma_H_Shi_ptg000017l_001344.1:0.0119517)n17:0.0029671)n16:0.0124567,Aristida_adscensionis_H_Aadptg000041l000002.1:0.0396965)n15:0.0184118,(Eragrostis_curvula_EJB05_07885:0.0487516,(Eleusine_coracana_ELECO.r07.3BG0292890:0.0090898,Eleusine_coracana_ELECO.r07.3AG0235230:0.00418688)n19:0.0238969)n18:0.0271982)n14:0.0032563,(Chasmanthium_laxum_Chala.04G197500:0.0233524,((Sorghum_bicolor_SORBI_3001G491000:0.084964,(Zea_mays_Zm00001eb005330:0.055634,Zea_mays_Zm00001eb402390:0.0241063)n23:0.011634)n22:0.017142,(Dichantelium_oligosantes_H_DolKV782923.1000003.1:0.0221519,((Panicum_hallii_Pahal.9G589800:0.00132434,(Panicum_virgatum_Pavir.9NG731100:0.0107281,Panicum_virgatum_Pavir.9KG607000:0.00663779)n27:0.00668861)n26:0.0162216,(((Digitaria_radicosa_Dra02G0045900:0.0191628,(Digitaria_exilis_H_Dex9A-002997.1:0.012734,Digitaria_exilis_H_Dex9B-003015.1:0.0104077)n31:0.00656451)n30:0.0215874,(Urochloa_fusta_Urofu.9G555300:0.0288199,(ASEM_AUS1_H_AUS1CM014278.1001901.1:0.00652022,ASEM_RSA5_H_RSA5chrom9006346.1:0.00551479)n33:0.0298529)n32:0.00523312)n29:0.00195957,(Echinocloa_haploclada_eh_chr1.5167:0.0285183,(Cenchrus_americanus_H_CamCM007986.2001871.1:0.0289092,Setaria_viridis_SEVIR_9G530400v2:0.0113041)n35:0.0155943)n34:0.00548468)n28:0.00304314)n25:0.00571063)n24:0.00625779)n21:0.0139721)n20:0.00798005)n13:0.00444185,(Phragmites_australis_Phragmites_australis_PaChr3_4804808_4808177_evm.model.PaChr3.408_1_CDS_4362447381_14185:0.0171217,Phragmites_australis_Phragmites_australis_PaChr4_3945986_3949512_evm.model.PaChr4.364_1_CDS_4362455329_1155:0.0269885)n36:0.00299872)n12:0.00306476)n11:0.00544998,((Ampelocalamus_luodianensis_Alu03Cg13140.1:0.0195864,Dendrocalamus_sinicus_Dendrocalamus_sinicus_Dsi06C_30867607_30871076_Dsi06Cg12390.1_-1_CDS_4147786918_12157:0.0178582)n38:0.00125044,(Ampelocalamus_luodianensis_Alu03Dg04200.2:0.0394774,Dendrocalamus_sinicus_Dendrocalamus_sinicus_Dsi03A_50902653_50906044_Dsi03Ag21260.1_-1_CDS_4147733098_19294:0.0173505)n39:0.00192784)n37:0.00976658)n10:0.00108518)n9:0.00526983,((Zizania_latifolia_GWHTBFHI015977:0.0219331,Zizania_latifolia_GWHTBFHI023980:0.0140557)n41:0.0164237,(Leersia_perrieri_LPERR03G04530:0.0462851,Oryza_sativa_LOC_Os03g07300:0.0288194)n42:0.0182561)n40:0.0206535)n8:0.00646241)n5:0.0291098)n4:0.0120256,(Pharus_latifolius_Phala.11G091500:0.133581,(Pharus_latifolius_Phala.01G345800:0,Pharus_latifolius_Phala.01G345800.2:0)n44:0.0299916)n43:0.0033324)n3:0.0267698)n0;
```
