## Supplementary Dataset S1 for "Gene turnover and contingency facilitated the repeated evolution of C_4_ photosynthesis in grasses": OG0007632_tree.txt

```
((Ananas_comosus_H_Ananas_contig10_000446.1:0.0922442,Tillandsia_fasciculata_H_Tillandsia_CM054937.1_001051.1:0.102623)n1:0.237458,((Streptochaeta_angustifolia_strangu_017799:0.173871,(Pharus_latifolius_Phala.01G357200:5e-09,Pharus_latifolius_Phala.01G357200.2:5e-09)n4:0.173823)n3:0.0546962,((((Olyra_latifolia_Ola019105:0.102115,(Dendrocalamus_sinicus_Dendrocalamus_sinicus_Dsi03A_52165972_52167257_Dsi03Ag22070.1_1_CDS_4147733341_42370:0.0348992,((Dendrocalamus_sinicus_Dendrocalamus_sinicus_Dsi06C_31788439_31789823_Dsi06Cg13070.1_1_CDS_4147787122_13283:0.0576628,Ampelocalamus_luodianensis_Alu03Cg12160.1:0.0379469)n11:0.0100789,(Ampelocalamus_luodianensis_Alu03Dg03230.2:0.0688602,Dendrocalamus_sinicus_Dendrocalamus_sinicus_Dsi03B_50223045_50224411_Dsi03Bg21020.1_1_CDS_4147740415_44645:0.0475169)n12:0.00527966)n10:0.00191135)n9:0.0151536)n8:0.0276871,((Leersia_perrieri_LPERR03G03680:0.202951,Oryza_sativa_LOC_Os03g05750:0.0684094)n14:0.0524985,(Zizania_latifolia_GWHTBFHI024782:0.0752229,Zizania_latifolia_GWHTBFHI016061:0.074143)n15:0.00823811)n13:0.0224513)n7:0.0203083,(Brachypodium_distachyon_BRADI_1g74900v3:0.213133,(Hordeum_spontaneum_WB01_003161_0573079:0.00470835,Hordeum_vulgareMorex_HORVU.MOREX.r3.4HG0400780:0.00356741)n17:0.186535)n16:0.099023)n6:0.0247026,((((Aristida_adscensionis_H_Aadptg000010l000045.1:0.0584887,(Stipagrostis_hirtigluma_H_Shi_ptg000017l_000833.1:0.0367616,(Stipagrostis_hirtigluma_H_Shi_ptg000017l_000832.1:0.0343303,Stipagrostis_hirtigluma_H_Shi_ptg000021l_001326.1:0.00525205)n23:0.0147253)n22:0.0628656)n21:0.0249739,(Phragmites_australis_Phragmites_australis_PaChr4_3127707_3129111_evm.model.PaChr4.288_1_CDS_4362455159_14633:0.0893913,(Eragrostis_curvula_EJB05_07980:0.0409989,(Eleusine_coracana_ELECO.r07.3BG0293940:0.0481972,Eleusine_coracana_ELECO.r07.3AG0234050:0.0193956)n26:0.0480745)n25:0.0431665)n24:0.010572)n20:0.0116603,(Chasmanthium_laxum_Chala.04G198700:0.0595641,(((Digitaria_radicosa_Dra02G0035600:0.0784788,(Digitaria_exilis_H_Dex9A-002604.1:0.0594775,Digitaria_exilis_H_Dex9B-002590.1:0.0367139)n31:0.0390074)n30:0.0290125,((ASEM_AUS1_H_AUS1CM014278.1001968.1:0.0158534,ASEM_RSA5_H_RSA5chrom9000178.1:0.0115785)n33:0.0350315,((Panicum_hallii_Pahal.9G601700:0.016133,(Panicum_virgatum_Pavir.9KG592800:0.0415216,Panicum_virgatum_Pavir.9NG744600:0.01825)n36:0.00983416)n35:0.00794426,(Dichantelium_oligosantes_H_DolKV766706.1000029.1:0.0681427,((Cenchrus_americanus_H_CamCM007986.2001952.1:0.0754537,Setaria_viridis_SEVIR_9G541700v2:0.0304957)n39:0.0148391,(Echinocloa_haploclada_eh_chr1.5268:0.0805898,Urochloa_fusta_Urofu.9G568500:0.058386)n40:0.0111231)n38:0.00291713)n37:0.00492126)n34:0.00661448)n32:0.0123497)n29:0.0270003,(Sorghum_bicolor_SORBI_3001G501100:0.0359261,(Zea_mays_Zm00001eb403130:0.0931075,Zea_mays_Zm00001eb004180:0.127746)n42:0.014194)n41:0.019693)n28:0.0257294)n27:0.0141081)n19:0.0124604,(Phragmites_australis_Phragmites_australis_PaChr3_3474843_3476232_evm.model.PaChr3.326_1_CDS_4362447199_22589:0.0804331,(Zea_mays_Zm00001eb091730:0.191331,Zea_mays_Zm00001eb211270:0.213146)n44:0.467851)n43:0.0519834)n18:0.0328117)n5:0.0608271)n2:0.237458)n0;
```
