## Supplementary Dataset S1 for "Gene turnover and contingency facilitated the repeated evolution of C_4_ photosynthesis in grasses": OG0007633_tree.txt

```
(((Ananas_comosus_H_Ananas_contig9_000180.1:0.0693408,Tillandsia_fasciculata_H_Tillandsia_CM054934.1_000774.1:0.0643284)n2:0.113678,(Carex_scoparia_H_Carex_Csco_scaffold_16_000011.1:0.230236,Juncus_effusus_H_Juncus_Jeff_scaffold_6_000653.1:0.123678)n3:0.161337)n1:0.0164064,(Streptochaeta_angustifolia_strangu_017844:0.0653529,((Pharus_latifolius_Phala.01G360600:5e-09,Pharus_latifolius_Phala.01G360600.2:6e-09)n6:0.0662074,((Aristida_adscensionis_H_Aadptg000010l000068.1:0.0306938,(Stipagrostis_hirtigluma_H_Shi_ptg000021l_001351.1:0.0093114,(Stipagrostis_hirtigluma_H_Shi_ptg000017l_000859.1:5e-09,Stipagrostis_hirtigluma_H_Shi_ptg000021l_001350.1:0.0156127)n10:0.00792155)n9:0.0412663)n8:0.0162697,((Brachypodium_distachyon_BRADI_1g75290v3:0.124471,(Hordeum_spontaneum_WB01_003475_0398351:0.00370669,Hordeum_vulgareMorex_HORVU.MOREX.r3.4HG0407580:5e-09)n13:0.0604935)n12:0.0441843,((((Digitaria_exilis_H_Dex9A-002626.1:0.014246,Digitaria_exilis_H_Dex9B-002616.1:0.0173911)n17:0.0167852,Digitaria_radicosa_Dra02G0031600:0.0899647)n16:0.024649,((Eragrostis_curvula_EJB05_08022:0.0360509,(Eleusine_coracana_ELECO.r07.3BG0294310:0.0144728,Eleusine_coracana_ELECO.r07.3AG0233610:0.0117971)n20:0.0360092)n19:0.0547681,((Zizania_latifolia_GWHTBFHI016095:0.0263907,Zizania_latifolia_GWHTBFHI024810:0.0310879)n22:0.0291719,(Leersia_perrieri_LPERR03G03310:0.110556,Oryza_sativa_LOC_Os03g05290:0.0139874)n23:0.0150477)n21:0.0100732)n18:0.00883389)n15:0.0136578,((Olyra_latifolia_Ola019066:0.0548334,((Ampelocalamus_luodianensis_Alu03Cg11840.2:0.0101325,Dendrocalamus_sinicus_Dendrocalamus_sinicus_Dsi06C_32095415_32097026_Dsi06Cg13360.1_1_CDS_4147787209_5406:0.0311169)n27:0.00979108,((Ampelocalamus_luodianensis_Alu03Dg02930.2:5e-09,Ampelocalamus_luodianensis_Alu03Dg02710.2:5e-09)n29:0.0254469,Dendrocalamus_sinicus_Dendrocalamus_sinicus_Dsi03B_50637586_50639208_Dsi03Bg21290.1_1_CDS_4147740496_33386:0.024701)n28:0.00274456)n26:0.0147502)n25:0.0176039,((Cenchrus_americanus_H_CamCM007986.2002423.1:0.0493131,(Zea_mays_Zm00001eb003730:0.0449465,Sorghum_bicolor_SORBI_3001G505100:0.0504516)n32:0.0260704)n31:0.0140267,((Panicum_hallii_Pahal.9G605800:0.010858,(Panicum_virgatum_Pavir.9KG586700:0.0131293,Panicum_virgatum_Pavir.9NG750800:0.00957472)n35:0.0104274)n34:0.0197347,((ASEM_AUS1_H_AUS1CM014278.1001989.1:0.0110596,(ASEM_RSA5_H_RSA5chrom5002607.1:0.00180103,ASEM_RSA5_H_RSA5chrom9000199.1:0.00180039)n38:0.00363212)n37:0.033653,(Setaria_viridis_SEVIR_9G545800v2:0.0463566,((Chasmanthium_laxum_Chala.04G212800:0.0278877,(Phragmites_australis_Phragmites_australis_PaChr4_2790323_2791957_evm.model.PaChr4.264_1_CDS_4362455021_41548:0.0404367,Phragmites_australis_Phragmites_australis_PaChr3_3122589_3124068_evm.model.PaChr3.290_1_CDS_4362447033_37727:0.0444742)n42:0.0170092)n41:0.0112654,(Dichantelium_oligosantes_H_DolKV774448.1000007.1:0.0360101,(Urochloa_fusta_Urofu.9G572200:0.0584808,Echinocloa_haploclada_eh_chr1.5301:0.0323617)n44:0.0147314)n43:0.0114928)n40:0.00620294)n39:0.00326352)n36:0.00377904)n33:0.0100793)n30:0.00889484)n24:0.0235331)n14:0.00404263)n11:0.00832659)n7:0.00789793)n5:0.0190055)n4:0.0164064)n0;
```
