## Supplementary Dataset S1 for "Gene turnover and contingency facilitated the repeated evolution of C_4_ photosynthesis in grasses": OG0007634_tree.txt

```
((Carex_scoparia_H_Carex_Csco_scaffold_8_000901.1:0.208794,(Ananas_comosus_H_Ananas_contig9_000742.1:0.0263117,Tillandsia_fasciculata_H_Tillandsia_CM054934.1_000156.1:0.028987)n2:0.119345)n1:0.042385,(Streptochaeta_angustifolia_strangu_023572:0.0511422,((Pharus_latifolius_Phala.01G366900.4:5e-09,((Pharus_latifolius_Phala.01G366900:0,Pharus_latifolius_Phala.01G366900.2:0)n7:5e-09,Pharus_latifolius_Phala.01G366900.3:5e-09)n6:6e-09)n5:0.0530554,(((Zizania_latifolia_GWHTBFHI016146:0.0426627,(Leersia_perrieri_LPERR03G02650:0.0364582,Oryza_sativa_LOC_Os03g04410:0.03386)n11:0.0186172)n10:0.0284257,((Brachypodium_distachyon_BRADI_1g75960v3:0.0563577,(Hordeum_spontaneum_WB01_007709_0041637:0.00981126,Hordeum_vulgareMorex_HORVU.MOREX.r3.4HG0408760:0.00303185)n14:0.062973)n13:0.0356381,(Olyra_latifolia_Ola004052:0.0414855,((Ampelocalamus_luodianensis_Alu03Cg11270.2:0.0147651,Dendrocalamus_sinicus_Dendrocalamus_sinicus_Dsi06C_32682393_32689308_Dsi06Cg13840.1_1_CDS_4147787353_29601:0.0137461)n17:0.0107693,(Ampelocalamus_luodianensis_Alu03Dg02220.1:0.0215392,Dendrocalamus_sinicus_Dendrocalamus_sinicus_Dsi03A_52966114_52973097_Dsi03Ag22710.1_1_CDS_4147733533_36741:0.0203492)n18:0.00226102)n16:0.00534932)n15:0.00870521)n12:0.00531266)n9:0.0132837,((Eragrostis_curvula_EJB05_08090:0.0414503,(Eleusine_coracana_ELECO.r07.3BG0295070:0.00642993,Eleusine_coracana_ELECO.r07.3AG0232880:0.0101072)n21:0.0345554)n20:0.0309221,(((Stipagrostis_hirtigluma_H_Shi_ptg000006l_000354.1:0.00791825,Stipagrostis_hirtigluma_H_Shi_ptg000017l_000888.1:0.00350229)n24:0.029812,(Aristida_adscensionis_H_Aadptg000040l000129.1:0.256254,Aristida_adscensionis_H_Aadptg000007l000294.1:0.031334)n25:0.0221806)n23:0.0141547,((Phragmites_australis_Phragmites_australis_PaChr4_2305942_2312805_evm.model.PaChr4.216_1_CDS_4362453955_17993:0.0267522,Phragmites_australis_Phragmites_australis_PaChr3_2588002_2594818_evm.model.PaChr3.234_1_CDS_4362445789_24260:0.0327928)n27:0.00790475,((Chasmanthium_laxum_Chala.04G219200:0.0324343,(((Urochloa_fusta_Urofu.9G579100:0.0277522,(Cenchrus_americanus_H_CamCM007986.2002015.1:0.0251486,Setaria_viridis_SEVIR_9G552600v2:0.0107847)n33:0.0129182)n32:0.00869739,(Panicum_hallii_Pahal.9G613200:0.0140398,(Panicum_virgatum_Pavir.9NG766000:0.00982311,Panicum_virgatum_Pavir.9KG580100:0.0112621)n35:0.00441712)n34:0.0126134)n31:0.0017474,((Dichantelium_oligosantes_H_DolKV776354.1000006.1:0.0253748,(Echinocloa_haploclada_eh_chr1.5365:0.0278135,(ASEM_AUS1_H_AUS1CM014278.1002025.1:0.00441286,(ASEM_RSA5_H_RSA5chrom7003555.1:0.0657597,ASEM_RSA5_H_RSA5chrom9000243.1:0.00190055)n40:0.00348019)n39:0.0198211)n38:0.00650372)n37:0.00314942,(Digitaria_exilis_H_Dex9B-002642.1:0.0222136,(Digitaria_radicosa_Dra02G0025500.2:5e-09,Digitaria_radicosa_Dra02G0025500:5e-09)n42:0.0189949)n41:0.0212263)n36:0.0024375)n30:0.0175712)n29:0.00708692,(Sorghum_bicolor_SORBI_3001G512800:0.019906,(Zea_mays_Zm00001eb402710:0.0289135,Zea_mays_Zm00001eb002960:0.0240158)n44:0.00266842)n43:0.00392921)n28:0.0086272)n26:0.00726443)n22:0.00729636)n19:0.0230168)n8:0.032496)n4:0.0283484)n3:0.042385)n0;
```
