## Supplementary Dataset S1 for "Gene turnover and contingency facilitated the repeated evolution of C_4_ photosynthesis in grasses": OG0007635_tree.txt

```
(((Ananas_comosus_H_Ananas_contig4_000449.1:0.0260124,Tillandsia_fasciculata_H_Tillandsia_CM054931.1_000077.1:0.02428)n2:0.150236,(Juncus_effusus_H_Juncus_Jeff_scaffold_6_001038.1:0.144367,Carex_scoparia_H_Carex_Csco_scaffold_7_000527.1:0.185399)n3:0.142036)n1:0.0567659,((Streptochaeta_angustifolia_strangu_013213:0.0680788,(Pharus_latifolius_Phala.01G373100:5e-09,Pharus_latifolius_Phala.01G373100.2:5e-09)n6:0.0926838)n5:0.0256022,((Olyra_latifolia_Ola018824:0.0359596,((Ampelocalamus_luodianensis_Alu03Cg30400.2:0.0275446,Dendrocalamus_sinicus_Dendrocalamus_sinicus_Dsi10C_23620636_23623545_Dsi10Cg08250.2_-1_CDS_4147829299_47191:0.0259243)n10:0.00555041,(Dendrocalamus_sinicus_Dendrocalamus_sinicus_Dsi03B_51752663_51757757_Dsi03Bg22110.1_-1_CDS_4147740742_1311:0.0367545,Ampelocalamus_luodianensis_Alu03Dg01820.1:0.0187115)n11:0.00207906)n9:0.0211677)n8:0.0128029,(((Leersia_perrieri_LPERR03G02150:0.0678418,Oryza_sativa_LOC_Os03g03720:0.0181073)n14:0.0260423,(Zizania_latifolia_GWHTBFHI016192:0.0423397,Zizania_latifolia_GWHTBFHI024976:0.0255029)n15:0.0113625)n13:0.0157876,((Brachypodium_distachyon_BRADI_1g76470v3:0.0707868,(Hordeum_spontaneum_WB01_010440_0012768:5e-09,Hordeum_vulgareMorex_HORVU.MOREX.r3.4HG0410550:0.00099117)n18:0.0619441)n17:0.0621545,(((Eragrostis_curvula_EJB05_08152:0.0351645,(Eleusine_coracana_ELECO.r07.3BG0295680:0.0217131,Eleusine_coracana_ELECO.r07.3AG0232280:0.0119127)n22:0.054924)n21:0.0246513,(Aristida_adscensionis_H_Aadptg000007l000016.1:0.0501648,(Stipagrostis_hirtigluma_H_Shi_ptg000017l_001189.1:0.014745,Stipagrostis_hirtigluma_H_Shi_ptg000021l_001108.1:0.0161628)n24:0.0285643)n23:0.00810227)n20:0.010262,((Chasmanthium_laxum_Chala.04G224600:0.035543,(Phragmites_australis_Phragmites_australis_PaChr3_2058701_2061175_evm.model.PaChr3.181_1_CDS_4362444611_38559:0.0529128,Phragmites_australis_Phragmites_australis_PaChr4_1898247_1900883_evm.model.PaChr4.175_1_CDS_4362453043_16723:0.0339706)n27:0.0138222)n26:0.0106373,((Sorghum_bicolor_SORBI_3001G519800:0.0360179,Zea_mays_Zm00001eb002270:0.0384333)n29:0.0338996,((Dichantelium_oligosantes_H_DolKV777455.1000008.1:0.0437345,((Echinocloa_haploclada_eh_chr1.5428:0.0436335,((Digitaria_radicosa_Dra02G0019400:0.0389409,(Digitaria_exilis_H_Dex9A-002864.1:0.0225848,Digitaria_exilis_H_Dex9B-002871.1:0.0150634)n36:0.027997)n35:0.0171416,(Panicum_hallii_Pahal.9G620000:0.0178645,(Panicum_virgatum_Pavir.9KG550900:0.0198975,(Panicum_virgatum_Pavir.9NG760100:0.022533,(Panicum_virgatum_Pavir.J165300:6e-09,Panicum_virgatum_Pavir.J373100:5e-09)n40:0.00314736)n39:0.00654757)n38:0.0122878)n37:0.0153033)n34:0.0111562)n33:0.00772276,(Urochloa_fusta_Urofu.9G585500:0.0316106,(Cenchrus_americanus_H_CamCM007986.2002036.1:0.0414358,Setaria_viridis_SEVIR_9G559000v2:0.0295081)n42:0.00901095)n41:0.00446676)n32:0.00908826)n31:0.00449332,(ASEM_AUS1_H_AUS1CM014278.1004291.1:0.00878395,(ASEM_RSA5_H_RSA5chrom9006204.1:0.00322712,ASEM_RSA5_H_RSA5chrom9000276.1:0.00557457)n44:0.000619397)n43:0.00542582)n30:0.0139428)n28:0.0190317)n25:0.0147704)n19:0.0225152)n16:0.0171797)n12:0.0211428)n7:0.0295551)n4:0.0567659)n0;
```
