## Supplementary Dataset S1 for "Gene turnover and contingency facilitated the repeated evolution of C_4_ photosynthesis in grasses": OG0007636_tree.txt

```
((Juncus_effusus_H_Juncus_Jeff_scaffold_6_000969.1:0.286829,(Ananas_comosus_H_Ananas_contig4_000926.1:0.0232703,Tillandsia_fasciculata_H_Tillandsia_CM054931.1_001286.1:0.0377056)n2:0.133593)n1:0.0541537,(Streptochaeta_angustifolia_strangu_021485:0.0558527,((Pharus_latifolius_Phala.01G376800:5e-09,Pharus_latifolius_Phala.01G376800.2:5e-09)n5:0.0700862,(((Brachypodium_distachyon_BRADI_1g76830v3:0.0717679,(Hordeum_spontaneum_WB01_020784_0045706:0.00179613,Hordeum_vulgareMorex_HORVU.MOREX.r3.4HG0411120:5e-09)n9:0.0692922)n8:0.0521222,(((Zizania_latifolia_GWHTBFHI016219:0.018713,Zizania_latifolia_GWHTBFHI024946:0.0435682)n12:0.013595,(Leersia_perrieri_LPERR03G01820:0.0833262,Oryza_sativa_LOC_Os03g03430:0.0301464)n13:0.0267738)n11:0.0504265,(Olyra_latifolia_Ola018851:0.0521482,((Ampelocalamus_luodianensis_Alu03Cg30670.1:0.0160499,Dendrocalamus_sinicus_Dendrocalamus_sinicus_Dsi10C_23846657_23856782_Dsi10Cg08480.1_-1_CDS_4147829368_29177:0.0225822)n16:0.00880936,(Ampelocalamus_luodianensis_Alu03Dg01560.1:0.0237934,Dendrocalamus_sinicus_Dendrocalamus_sinicus_Dsi03A_53761180_53766021_Dsi03Ag23270.1_-1_CDS_4147733701_17608:0.026795)n17:0.00248665)n15:0.000276295)n14:0.00531419)n10:0.00581249)n7:0.0211299,(((Eragrostis_curvula_EJB05_08188:0.0558977,(Eleusine_coracana_ELECO.r07.3BG0296030:0.0175509,Eleusine_coracana_ELECO.r07.3AG0231920:0.0195223)n21:0.0423222)n20:0.0342112,((Phragmites_australis_Phragmites_australis_PaChr3_1784260_1788523_evm.model.PaChr3.152_1_CDS_4362443967_22573:0.0409558,(Aristida_adscensionis_H_Aadptg000064l000039.1:0.0516247,(Stipagrostis_hirtigluma_H_Shi_ptg000017l_001178.1:0.00503686,Stipagrostis_hirtigluma_H_Shi_ptg000025l_001585.1:0.0456987)n25:0.0504577)n24:0.0132601)n23:0.0162546,Phragmites_australis_Phragmites_australis_PaChr4_1387881_1392030_evm.model.PaChr4.131_1_CDS_4362452067_30995:0.0398979)n22:0.0044331)n19:0.00834682,(Chasmanthium_laxum_Chala.04G228300:0.047875,((Echinocloa_haploclada_eh_chr1.5464:0.0578445,((Dichantelium_oligosantes_H_DolKV768250.1000004.1:0.0302508,(ASEM_AUS1_H_AUS1CM014278.1004278.1:0.00487655,ASEM_RSA5_H_RSA5chrom9006179.1:0.00414755)n31:0.0190997)n30:0.0136585,(((((Digitaria_radicosa_Dra02G0016400.3:5e-09,(Digitaria_radicosa_Dra02G0016400:5e-09,Digitaria_radicosa_Dra02G0016400.2:5e-09)n37:0.0127197)n36:0.0199412,(Digitaria_exilis_H_Dex9A-002850.1:0.00714872,Digitaria_exilis_H_Dex9B-002857.1:0.0143902)n38:0.0126549)n35:0.0217477,(Panicum_hallii_Pahal.9G624400:0.00723258,(Panicum_virgatum_Pavir.9KG546700:0.013685,(Panicum_virgatum_Pavir.3KG271200:0.00153449,Panicum_virgatum_Pavir.9NG772500:0.000747356)n41:0.0164603)n40:0.00697179)n39:0.0176003)n34:0.00709301,(Cenchrus_americanus_H_CamCM007986.2002339.1:0.0333949,Setaria_viridis_SEVIR_9G562600v2:0.0174267)n42:0.0166128)n33:0.00458265,Urochloa_fusta_Urofu.9G589600:0.0266426)n32:0.00873812)n29:0.0108203)n28:0.00960809,(Sorghum_bicolor_SORBI_3001G524000:0.022872,(Zea_mays_Zm00001eb001900:0.0454385,Zea_mays_Zm00001eb403660:0.0280163)n44:0.00311292)n43:0.00444236)n27:0.0212401)n26:0.0139374)n18:0.0338069)n6:0.0615563)n4:0.0220816)n3:0.0541537)n0;
```
