## Supplementary Dataset S1 for "Gene turnover and contingency facilitated the repeated evolution of C_4_ photosynthesis in grasses": OG0007637_tree.txt

```
(((Ananas_comosus_H_Ananas_contig10_000399.1:0.0251213,Tillandsia_fasciculata_H_Tillandsia_CM054937.1_001002.1:0.0410563)n2:0.133938,(Juncus_effusus_H_Juncus_Jeff_scaffold_6_000966.1:0.175548,Carex_scoparia_H_Carex_Csco_scaffold_21_000142.1:0.157902)n3:0.0959109)n1:0.0565185,(Streptochaeta_angustifolia_strangu_021488:0.085071,(Pharus_latifolius_Phala.01G377200:0.0836922,(((Brachypodium_distachyon_BRADI_1g76850v3:0.0473953,(Hordeum_spontaneum_WB01_007119_0237093:0.00437164,Hordeum_vulgareMorex_HORVU.MOREX.r3.4HG0411180:0.0021798)n9:0.0849693)n8:0.0302986,(((Zizania_latifolia_GWHTBFHI024942:0.193862,Zizania_latifolia_GWHTBFHI016221:0.0260692)n12:0.0207407,(Leersia_perrieri_LPERR03G01790:0.108083,Oryza_sativa_LOC_Os03g03400:0.038593)n13:0.0101115)n11:0.0610878,(((Dendrocalamus_sinicus_Dendrocalamus_sinicus_Dsi03A_53808765_53813445_Dsi03Ag23310.2_-1_CDS_4147733713_24360:0.0426712,Ampelocalamus_luodianensis_Alu03Dg01530.1:0.030656)n16:0.00417406,(Ampelocalamus_luodianensis_Alu03Cg30700.1:0.0182611,(Dendrocalamus_sinicus_Dendrocalamus_sinicus_Dsi03C_5791729_5797543_Dsi03Cg01030.1_-1_CDS_4147741423_43523:0.344013,Dendrocalamus_sinicus_Dendrocalamus_sinicus_Dsi10C_23928220_23931752_Dsi10Cg08530.1_-1_CDS_4147829383_37620:0.0117293)n18:0.00802594)n17:0.00716954)n15:0.00472622,Olyra_latifolia_Ola018854:0.0560632)n14:0.012194)n10:0.00477946)n7:0.0103253,((Stipagrostis_hirtigluma_H_Shi_ptg000017l_001176.1:0.0575495,Aristida_adscensionis_H_Aadptg000064l000037.1:0.0650227)n20:0.0173821,(((Eleusine_coracana_ELECO.r07.3AG0231890:0.0572953,Eragrostis_curvula_EJB05_08205:0.0625241)n23:0.0318544,Chasmanthium_laxum_Chala.04G228600:0.0451198)n22:0.00531221,(((Sorghum_bicolor_SORBI_3001G524300:0.0252494,(Zea_mays_Zm00001eb403690:0.0881993,Zea_mays_Zm00001eb001870:0.0474264)n27:0.0107267)n26:0.0256725,((((Digitaria_exilis_H_Dex9A-002848.1:0.00427554,Digitaria_exilis_H_Dex9B-002855.1:0.00426293)n31:0.020644,(Digitaria_radicosa_Dra02G0016000:0.0128786,Digitaria_radicosa_Dra07G0167700:0.0223421)n32:0.014468)n30:0.027058,(((Panicum_hallii_Pahal.5G024100:0.0162162,Panicum_virgatum_Pavir.9NG773100:0.0122817)n35:0.00227539,(Panicum_virgatum_Pavir.9KG546400:0.019431,Panicum_hallii_Pahal.9G624700:0.010017)n36:0.001113)n34:0.0153358,(Urochloa_fusta_Urofu.9G589900:0.0339555,(Cenchrus_americanus_H_CamCM007986.2002337.1:0.0235422,(Setaria_viridis_SEVIR_9G563000v2:0.0198645,Setaria_viridis_SEVIR_5G442100v2:0.0338007)n39:0.00375564)n38:0.0146164)n37:0.00549733)n33:0.00625144)n29:0.00337318,((ASEM_RSA5_H_RSA5chrom9006176.1:0.00754781,((Dichantelium_oligosantes_H_DolKV768250.1000002.1:0.0258306,ASEM_AUS1_H_AUS1CM014278.1004276.1:0.083611)n43:0.0056478,ASEM_AUS1_H_AUS1CM014278.1004272.1:0.00882909)n42:0.00098101)n41:0.0290163,Echinocloa_haploclada_eh_chr1.5467:0.0387412)n40:0.00268113)n28:0.00964132)n25:0.0160463,(Phragmites_australis_Phragmites_australis_PaChr3_1751865_1754858_evm.model.PaChr3.149_1_CDS_4362443899_36446:0.0375192,Phragmites_australis_Phragmites_australis_PaChr4_1413220_1416186_evm.model.PaChr4.134_1_CDS_4362452133_16300:0.0349725)n44:0.00388584)n24:0.00754297)n21:0.00560496)n19:0.0294389)n6:0.0295942)n5:0.0296918)n4:0.0565185)n0;
```
