## Supplementary Dataset S1 for "Gene turnover and contingency facilitated the repeated evolution of C_4_ photosynthesis in grasses": OG0007638_tree.txt

```
(Carex_scoparia_H_Carex_Csco_scaffold_8_000438.1:0.334989,(((((Zizania_latifolia_GWHTBFHI016254:0.0353684,Zizania_latifolia_GWHTBFHI024887:0.0549298)n5:0.0141191,(Leersia_perrieri_LPERR03G01480:0.0457706,Oryza_sativa_LOC_Os03g02800:0.0379078)n6:0.0191336)n4:0.0533593,((Ampelocalamus_luodianensis_Alu03Dg01150.2:0.0242502,(Olyra_latifolia_Ola021203:0.0495625,Dendrocalamus_sinicus_Dendrocalamus_sinicus_Dsi03A_54264944_54273095_Dsi03Ag23560.3_-1_CDS_4147733788_9731:0.0470254)n9:0.00743095)n8:0.00201523,(Ampelocalamus_luodianensis_Alu03Cg31120.2:0.0170994,(Dendrocalamus_sinicus_Dendrocalamus_sinicus_Dsi03B_52476199_52480207_Dsi03Bg22610.1_-1_CDS_4147740892_28885:0.0285228,(Dendrocalamus_sinicus_Dendrocalamus_sinicus_DsiCtg00420_365_3618_DsiCtg00420g00010.1_-1_CDS_4147851880_23062:0.0010968,Dendrocalamus_sinicus_Dendrocalamus_sinicus_Dsi10C_24386918_24391562_Dsi10Cg08840.1_-1_CDS_4147829476_33116:5e-09)n12:0.0287477)n11:0.00319419)n10:0.00229338)n7:0.0150958)n3:0.0106735,(((Streptochaeta_angustifolia_strangu_002074:0.0222023,Streptochaeta_angustifolia_strangu_033575:0.0335731)n15:0.105373,(Pharus_latifolius_Phala.01G381700:0.00798877,Pharus_latifolius_Phala.01G381400:0.0024918)n16:0.0712561)n14:0.0643171,(Brachypodium_distachyon_BRADI_1g77217v3:0.0948791,(Hordeum_spontaneum_WB01_007456_0050178:0.00643476,Hordeum_vulgareMorex_HORVU.MOREX.r3.4HG0413050:0.00366683)n18:0.116257)n17:0.0647236)n13:0.0218732)n2:0.0247182,((Eragrostis_curvula_EJB05_08235:0.0480815,(Eleusine_coracana_ELECO.r07.3BG0296490:0.011442,Eleusine_coracana_ELECO.r07.3AG0231380:0.0114476)n21:0.0341861)n20:0.0370333,((Aristida_adscensionis_H_Aadptg000064l000010.1:0.068542,(Stipagrostis_hirtigluma_H_Shi_ptg000006l_000040.1:0.011942,(Stipagrostis_hirtigluma_H_Shi_ptg000017l_001155.1:0.0010953,(Stipagrostis_hirtigluma_H_Shi_ptg000397l_000006.1:0,Stipagrostis_hirtigluma_H_Shi_ptg000401l_000001.1:0)n26:5e-09)n25:0.0116269)n24:0.0396805)n23:0.00759442,((Chasmanthium_laxum_Chala.04G232500:0.0317615,(Phragmites_australis_Phragmites_australis_PaChr3_1318459_1322361_evm.model.PaChr3.116_1_CDS_4362443167_25928:0.0481046,Phragmites_australis_Phragmites_australis_PaChr4_1149962_1154205_evm.model.PaChr4.105_1_CDS_4362451489_296:0.0406296)n29:0.0045144)n28:0.00567675,((Sorghum_bicolor_SORBI_3001G529200:0.0219188,(Zea_mays_Zm00001eb001460:0.0760249,Zea_mays_Zm00001eb403880:0.0419564)n32:0.01087)n31:0.0419241,((Dichantelium_oligosantes_H_DolKV777486.1000001.1:0.0327286,(Echinocloa_haploclada_eh_chr1.5511:0.0297934,(ASEM_AUS1_H_AUS1CM014278.1004250.1:0.00930943,ASEM_RSA5_H_RSA5chrom9006149.1:0.00991016)n36:0.0291738)n35:0.00807508)n34:0.00558351,((Urochloa_fusta_Urofu.9G593600:0.0276685,(Cenchrus_americanus_H_CamCM007986.2002315.1:0.0267959,Setaria_viridis_SEVIR_9G567400v2:0.00963283)n39:0.0119955)n38:0.011554,((Panicum_hallii_Pahal.9G628900:0.016275,(Panicum_virgatum_Pavir.9KG562000:0.0235744,Panicum_virgatum_Pavir.9NG778800:0.0135418)n42:0.00182956)n41:0.0163047,(Digitaria_radicosa_Dra02G0012300:0.0265839,(Digitaria_exilis_H_Dex9A-002827.1:0.00483965,Digitaria_exilis_H_Dex9B-002835.1:0.00240286)n44:0.0299927)n43:0.0121977)n40:0.00377424)n37:0.00301588)n33:0.0155387)n30:0.0140214)n27:0.0048158)n22:0.00647625)n19:0.0239547)n1:0.334989)n0;
```
