## Supplementary Dataset S1 for "Gene turnover and contingency facilitated the repeated evolution of C_4_ photosynthesis in grasses": OG0007639_tree.txt

```
(((Ananas_comosus_H_Ananas_contig23_000751.1:0.0271935,Tillandsia_fasciculata_H_Tillandsia_CM054951.1_000429.1:0.0297848)n2:0.120573,(Juncus_effusus_H_Juncus_Jeff_scaffold_3_000086.1:0.120356,Carex_scoparia_H_Carex_Csco_scaffold_29_000308.1:0.155681)n3:0.0914031)n1:0.0345602,((Streptochaeta_angustifolia_strangu_037553:0.118971,(Streptochaeta_angustifolia_strangu_034832:0.00429187,Streptochaeta_angustifolia_strangu_038324:0.0285619)n6:0.0149681)n5:0.0528326,((Pharus_latifolius_Phala.01G217700:5e-09,Pharus_latifolius_Phala.01G217700.2:5e-09)n8:0.0737781,((((Zizania_latifolia_GWHTBFHI015002:0.0274372,Zizania_latifolia_GWHTBFHI023741:0.036975)n12:0.0192064,(Leersia_perrieri_LPERR03G16030:0.036952,Oryza_sativa_LOC_Os03g25140:0.0470445)n13:0.0203995)n11:0.0558354,((Brachypodium_distachyon_BRADI_1g61590v3:0.0551007,(Hordeum_spontaneum_WB01_003181_1014440:5e-09,Hordeum_vulgareMorex_HORVU.MOREX.r3.4HG0373100:5e-09)n16:0.0586256)n15:0.0206272,(Ampelocalamus_luodianensis_Alu03Dg15030.2:0.0169539,(Olyra_latifolia_Ola014738:0.0472083,(Dendrocalamus_sinicus_Dendrocalamus_sinicus_Dsi06C_19204804_19239922_Dsi06Cg04280.1_-1_CDS_4147784485_7085:0.0519964,Dendrocalamus_sinicus_Dendrocalamus_sinicus_Dsi03A_34143019_34176747_Dsi03Ag12730.1_-1_CDS_4147730539_152:0.0190367)n19:0.00211519)n18:0.00334734)n17:0.0117724)n14:0.00789222)n10:0.00546238,(Eragrostis_curvula_EJB05_06478:0.0418495,((Phragmites_australis_Phragmites_australis_PaChr4_20291249_20302266_evm.model.PaChr4.1309_1_CDS_4362452065_30155:0.0420257,(Chasmanthium_laxum_Chala.04G069100:0.0434019,(((Dichantelium_oligosantes_H_DolKV770024.1000011.1:0.0321065,Echinocloa_haploclada_eh_chr1.3906:0.0324302)n26:0.00500292,(((Panicum_hallii_Pahal.9G453800:0.0131244,(Panicum_virgatum_Pavir.9KG414000:0.0190757,Panicum_virgatum_Pavir.9NG559100:0.0168508)n30:0.00447988)n29:0.0198433,((Digitaria_radicosa_Dra09G0320800:0.022187,(Digitaria_exilis_H_Dex9A-003664.1:0.00967517,Digitaria_exilis_H_Dex9B-003685.1:0.00923637)n33:0.0169364)n32:0.020257,(Urochloa_fusta_Urofu.9G413600:0.0259722,(Cenchrus_americanus_H_CamCM007986.2001280.1:0.0273763,Setaria_viridis_SEVIR_9G395900v2:0.01631)n35:0.010846)n34:0.00472354)n31:0.00346786)n28:0.00559604,(ASEM_AUS1_H_AUS1CM014278.1004128.1:0.018267,ASEM_RSA5_H_RSA5chrom9006021.1:0.00805935)n36:0.0345578)n27:0.00220265)n25:0.0160571,(Sorghum_bicolor_SORBI_3001G360900:0.0174595,(Zea_mays_Zm00001eb394230:0.0354404,Zea_mays_Zm00001eb017910:0.02485)n38:0.00276111)n37:0.00772459)n24:0.0206951)n23:0.00645808)n22:0.00616294,((Phragmites_australis_Phragmites_australis_PaChr3_19473582_19488759_evm.model.PaChr3.1379_1_CDS_4362443653_17956:0.0539133,(Aristida_adscensionis_H_Aadptg000030l000193.1:0.0491208,(Stipagrostis_hirtigluma_H_Shi_ptg000017l_002049.1:0.011208,Stipagrostis_hirtigluma_H_Shi_ptg000092l_000308.1:0.0102847)n42:0.0325911)n41:0.0161418)n40:0.00707867,(Digitaria_radicosa_Dra08G0053200:0.050028,(Eleusine_coracana_ELECO.r07.3BG0278750:0.00976372,Eleusine_coracana_ELECO.r07.3AG0249440:0.00845612)n44:0.0313984)n43:0.0200231)n39:0.00222479)n21:0.0100072)n20:0.00111191)n9:0.0494974)n7:0.0315026)n4:0.0345602)n0;
```
