## Supplementary Dataset S1 for "Gene turnover and contingency facilitated the repeated evolution of C_4_ photosynthesis in grasses": OG0007640_tree.txt

```
(Juncus_effusus_H_Juncus_Jeff_scaffold_3_000913.1:0.143999,((((Pharus_latifolius_Phala.01G222500:0,Pharus_latifolius_Phala.01G222500.2:0)n4:5e-09,Pharus_latifolius_Phala.01G222500.3:5e-09)n3:0.0454417,((Dendrocalamus_sinicus_Dendrocalamus_sinicus_Dsi03B_33708387_33710924_Dsi03Bg12280.2_-1_CDS_4147737793_46889:0.0282969,(((Olyra_latifolia_Ola021798:0.13831,Olyra_latifolia_Ola014695:0.0192577)n9:0.0295956,(Ampelocalamus_luodianensis_Alu03Cg23760.4:0.0700792,Dendrocalamus_sinicus_Dendrocalamus_sinicus_Dsi06C_19733700_19735898_Dsi06Cg04530.1_-1_CDS_4147784560_49295:0.0110843)n10:0.00979316)n8:0.0021043,(Ampelocalamus_luodianensis_Alu03Dg14750.1:0.0196163,Dendrocalamus_sinicus_Dendrocalamus_sinicus_Dsi03A_35180966_35186123_Dsi03Ag12990.1_-1_CDS_4147730617_44050:0.138519)n11:0.015391)n7:0.00393826)n6:0.00921294,(((Brachypodium_distachyon_BRADI_1g61930v3:0.104198,(Hordeum_spontaneum_WB01_008259_0038329:0,(Hordeum_vulgareMorex_HORVU.MOREX.r3.4HG0366000.2:5e-09,Hordeum_vulgareMorex_HORVU.MOREX.r3.4HG0366000:0)n16:0)n15:5e-09)n14:0.0528668,((Chasmanthium_laxum_Chala.04G073400:0.0191573,((Aristida_adscensionis_H_Aadptg000127l000002.1:0.0670587,(Stipagrostis_hirtigluma_H_Shi_ptg000017l_002011.1:0,Stipagrostis_hirtigluma_H_Shi_ptg000092l_000268.1:0)n21:0.0323208)n20:0.0258357,(Phragmites_australis_Phragmites_australis_PaChr4_19782211_19784808_evm.model.PaChr4.1287_1_CDS_4362452015_9134:0.0443738,Phragmites_australis_Phragmites_australis_PaChr3_18823538_18825594_evm.model.PaChr3.1345_1_CDS_4362443579_29286:0.0297259)n22:0.00330287)n19:0.0133122)n18:0.00740831,((Eleusine_coracana_ELECO.r07.3BG0279320:0.047346,Eragrostis_curvula_EJB05_06564:0.030407)n24:0.0266484,(Zea_mays_Zm00001eb394400:0.0916903,((ASEM_AUS1_H_AUS1CM014278.1004105.1:0.00795829,ASEM_RSA5_H_RSA5chrom9005997.1:0.0109213)n27:0.0212358,(Dichantelium_oligosantes_H_DolKV768349.1000001.1:0.0189708,(((Digitaria_radicosa_Dra09G0324800:0.0337191,(Digitaria_exilis_H_Dex9A-003639.1:5e-09,Digitaria_exilis_H_Dex9B-003660.1:0.00226232)n32:0.0192753)n31:0.0138674,(((Panicum_virgatum_Pavir.J363700:0.00278746,(Panicum_virgatum_Pavir.9KG452500:0.0142346,Panicum_virgatum_Pavir.J363500:0.159636)n36:0.0033659)n35:0.00349745,Panicum_hallii_Pahal.9G458900:0.0164624)n34:0.0141274,(Urochloa_fusta_Urofu.9G419000:0.0262709,(Cenchrus_americanus_H_CamCM007986.2001247.1:0.0315403,Setaria_viridis_SEVIR_9G401300v2:0.0101687)n38:0.0156329)n37:5e-09)n33:0.00701245)n30:0.00925946,(Sorghum_bicolor_SORBI_3001G365800:0.0801683,Echinocloa_haploclada_eh_chr1.3956:0.0195488)n39:0.0142737)n29:5e-09)n28:0.00929359)n26:0.0188064)n25:0.0125403)n23:0.00668403)n17:0.0567043)n13:0.0117219,((Oryza_sativa_LOC_Os03g24380:0.0561264,(Leersia_perrieri_LPERR06G10800:0.0719598,Leersia_perrieri_LPERR03G15620:0.0272593)n42:0.0133173)n41:0.0197754,(Zizania_latifolia_GWHTBFHI023710:0.0854847,Zizania_latifolia_GWHTBFHI015026:0.0172723)n43:0.00191914)n40:0.00702254)n12:0.0246512)n5:0.0424454)n2:0.0338212,(Streptochaeta_angustifolia_strangu_038547:0.0870423,Streptochaeta_angustifolia_strangu_033977:0.0588333)n44:0.00653704)n1:0.0365285)n0;
```
