## Supplementary Dataset S1 for "Gene turnover and contingency facilitated the repeated evolution of C_4_ photosynthesis in grasses": OG0007641_tree.txt

```
((Juncus_effusus_H_Juncus_Jeff_scaffold_3_000996.1:0.252392,Carex_scoparia_H_Carex_Csco_scaffold_28_000026.1:0.234004)n1:0.167515,(Pharus_latifolius_Phala.01G233500:0.111008,(((((Brachypodium_distachyon_BRADI_1g62840v3:0.0814823,(Hordeum_spontaneum_WB01_005906_0111944:5e-09,Hordeum_vulgareMorex_HORVU.MOREX.r3.7HG0710110:5e-09)n8:0.0959929)n7:0.0652653,(Olyra_latifolia_Ola012649:0.0645867,((Ampelocalamus_luodianensis_Alu03Cg22850.2:0.0173127,Ampelocalamus_luodianensis_Alu03Dg13990.2:0.037349)n11:0.00414989,(((Dendrocalamus_sinicus_Dendrocalamus_sinicus_Dsi09A_6522588_6525394_Dsi09Ag01210.1_1_CDS_4147811458_10550:0.310565,Dendrocalamus_sinicus_Dendrocalamus_sinicus_Dsi03B_35388184_35390969_Dsi03Bg12820.1_-1_CDS_4147737955_24374:0.0223754)n14:0.0202439,Dendrocalamus_sinicus_Dendrocalamus_sinicus_Dsi03A_36827464_36839929_Dsi03Ag13680.1_-1_CDS_4147730824_46866:0.109501)n13:0.00376227,Dendrocalamus_sinicus_Dendrocalamus_sinicus_Dsi06C_20594449_20599329_Dsi06Cg05100.2_-1_CDS_4147784731_31843:0.049803)n12:0.00553367)n10:0.00364323)n9:0.00400162)n6:0.015638,((Zizania_latifolia_GWHTBFHI015096:0.043757,Zizania_latifolia_GWHTBFHI023808:0.0433588)n16:0.0461722,(Leersia_perrieri_LPERR03G14790:0.0788022,Oryza_sativa_LOC_Os03g22330:0.0557491)n17:0.0453873)n15:0.028765)n5:0.0187354,(((Aristida_adscensionis_H_Aadptg000010l000283.1:0.119576,(Stipagrostis_hirtigluma_H_Shi_ptg000017l_001960.1:0.00790212,Stipagrostis_hirtigluma_H_Shi_ptg000092l_000212.1:0.0176219)n21:0.0400916)n20:0.0266356,(Eragrostis_curvula_EJB05_06688:0.0452712,(Eleusine_coracana_ELECO.r07.3BG0280450:0.0145838,Eleusine_coracana_ELECO.r07.3AG0247800:0.0119417)n23:0.0622681)n22:0.0444504)n19:0.00960976,((Phragmites_australis_Phragmites_australis_PaChr4_18102003_18104598_evm.model.PaChr4.1215_1_CDS_4362451857_27637:0.065533,Phragmites_australis_Phragmites_australis_PaChr3_17476293_17478888_evm.model.PaChr3.1268_1_CDS_4362443407_41926:0.049767)n25:0.0109662,(Chasmanthium_laxum_Chala.04G083900:0.0532513,((((Panicum_hallii_Pahal.9G471300:0.0228604,(Panicum_virgatum_Pavir.9KG438600:0.013297,(Panicum_virgatum_Pavir.J165800:0.162105,Panicum_virgatum_Pavir.9NG587400:0.00589049)n32:0.0120246)n31:0.00455226)n30:0.0111036,(((ASEM_AUS1_H_AUS1CM014278.1004062.1:0.0080699,ASEM_RSA5_H_RSA5chrom9006432.1:0.00998812)n35:0.0234427,(Dichantelium_oligosantes_H_DolKV771864.1000002.1:0.0199022,Cenchrus_americanus_H_CamCM007986.2002214.1:0.100027)n36:5e-09)n34:0.00581442,Cenchrus_americanus_H_CamCM007986.2002215.1:0.0574251)n33:0.00638056)n29:0.00247739,((Setaria_viridis_SEVIR_9G413100v2:0.0325204,(Digitaria_radicosa_Dra09G0333900:0.0255395,(Digitaria_exilis_H_Dex9A-003580.1:0.0182436,Digitaria_exilis_H_Dex9B-003603.1:0.0201285)n40:0.0258404)n39:0.0394191)n38:0.0114043,(Echinocloa_haploclada_eh_chr1.4072:0.0392413,Urochloa_fusta_Urofu.9G431100:0.0420702)n41:0.00187962)n37:0.00408564)n28:0.0292593,(Sorghum_bicolor_SORBI_3001G376700:0.0186929,(Zea_mays_Zm00001eb394950:0.0426988,Zea_mays_Zm00001eb016450:0.0447816)n43:0.00497573)n42:0.00629856)n27:0.0339907)n26:0.0137285)n24:0.00804157)n18:0.0255111)n4:0.0576619,(Streptochaeta_angustifolia_strangu_038360:0.0457237,Streptochaeta_angustifolia_strangu_044517:0.134035)n44:0.0148928)n3:0.0440677)n2:0.0363627)n0;
```
