## Supplementary Dataset S1 for "Gene turnover and contingency facilitated the repeated evolution of C_4_ photosynthesis in grasses": OG0007642_tree.txt

```
((Ananas_comosus_H_Ananas_contig19_000316.1:0.0228447,Tillandsia_fasciculata_H_Tillandsia_CM054951.1_000323.1:0.0238462)n1:0.124482,(Streptochaeta_angustifolia_strangu_008989:0.0701302,((Pharus_latifolius_Phala.01G236100.3:0.00115765,((Pharus_latifolius_Phala.01G236100.5:0,Pharus_latifolius_Phala.01G236100.2:0)n6:5e-09,(Pharus_latifolius_Phala.01G236100.4:6e-09,Pharus_latifolius_Phala.01G236100:5e-09)n7:5e-09)n5:5e-09)n4:0.0428952,((((Leersia_perrieri_LPERR03G14500:0.0282474,(Oryza_sativa_LOC_Os03g21900:0.00691835,Oryza_sativa_LOC_Os03g22060:0.031916)n12:0.0158991)n11:0.0159993,(Zizania_latifolia_GWHTBFHI024555:0.045905,Zizania_latifolia_GWHTBFHI015119:0.017484)n13:0.0110415)n10:0.0355456,(((Hordeum_spontaneum_WB01_002045_0209078:0,Hordeum_vulgareMorex_HORVU.MOREX.r3.4HG0378000:0)n16:0.0504144,Brachypodium_distachyon_BRADI_1g63087v3:0.0416172)n15:0.0258681,(Olyra_latifolia_Ola012681:0.0320927,((Ampelocalamus_luodianensis_Alu03Cg22610.1:0.00826563,Dendrocalamus_sinicus_Dendrocalamus_sinicus_Dsi06C_20916864_20922918_Dsi06Cg05260.1_-1_CDS_4147784779_2020:0.0133042)n19:0.0150738,(Dendrocalamus_sinicus_Dendrocalamus_sinicus_Dsi03A_37336341_37342529_Dsi03Ag13910.1_-1_CDS_4147730893_28852:0.027043,Ampelocalamus_luodianensis_Alu03Dg13750.2:0.0140866)n20:0.00453097)n18:0.00526448)n17:0.00473993)n14:0.00871094)n9:0.0103403,((Eragrostis_curvula_EJB05_06726:0.0343215,(Eleusine_coracana_ELECO.r07.3BG0280760:0.00757708,Eleusine_coracana_ELECO.r07.3AG0247480:0.00897552)n23:0.0304046)n22:0.0196993,(((Aristida_adscensionis_H_Aadptg000010l000263.1:0.0410329,(Stipagrostis_hirtigluma_H_Shi_ptg000006l_000216.1:0.0046217,Stipagrostis_hirtigluma_H_Shi_ptg000017l_001937.1:5e-09)n27:0.030765)n26:0.00943593,(Chasmanthium_laxum_Chala.04G086900:0.042389,((Sorghum_bicolor_SORBI_3001G379700:0.0146802,Zea_mays_Zm00001eb016170:0.0297399)n30:0.0297916,((Dichantelium_oligosantes_H_DolKV776928.1000003.1:0.0198444,(ASEM_AUS1_H_AUS1CM014278.1004046.1:0.0138124,ASEM_RSA5_H_RSA5chrom9006418.1:0.0115022)n33:0.0172955)n32:0.00411818,((Cenchrus_americanus_H_CamCM007986.2003190.1:0.0360309,(Echinocloa_haploclada_eh_chr1.4106:0.0247631,((Digitaria_radicosa_Dra09G0337100.2:5e-09,Digitaria_radicosa_Dra09G0337100:5e-09)n38:0.0188782,(Digitaria_exilis_H_Dex9A-003563.1:0.00485341,Digitaria_exilis_H_Dex9B-003586.1:0.00910338)n39:0.0120878)n37:0.0193051)n36:0.00818465)n35:0.00279311,(Setaria_viridis_SEVIR_9G416000v2:0.0224973,(Urochloa_fusta_Urofu.9G434100:0.023328,(Panicum_hallii_Pahal.9G474500:0.0136583,(Panicum_virgatum_Pavir.9KG436100:0.00711895,Panicum_virgatum_Pavir.9NG591500:0.00907212)n43:0.00100801)n42:0.00277747)n41:0.00370372)n40:0.0030441)n34:0.00186317)n31:0.0174903)n29:0.0111307)n28:0.00848124)n25:0.00387018,(Phragmites_australis_Phragmites_australis_PaChr4_17804267_17807548_evm.model.PaChr4.1199_1_CDS_4362451819_11667:0.0204201,Phragmites_australis_Phragmites_australis_PaChr3_17199483_17202783_evm.model.PaChr3.1250_1_CDS_4362443369_25929:0.0313305)n44:0.00348117)n24:0.00173164)n21:0.0247207)n8:0.0555179)n3:0.0287713)n2:0.124482)n0;
```
