## Supplementary Dataset S1 for "Gene turnover and contingency facilitated the repeated evolution of C_4_ photosynthesis in grasses": OG0007643_tree.txt

```
((Pharus_latifolius_Phala.01G239300:0.103843,(Streptochaeta_angustifolia_strangu_032319:0.161128,Streptochaeta_angustifolia_strangu_032387:0.0858335)n2:0.0326579)n1:0.0373131,((Zizania_latifolia_GWHTBFHI023849:0.0776319,(((Aristida_adscensionis_H_Aadptg000010l000416.1:0.062364,(Stipagrostis_hirtigluma_H_Shi_ptg000006l_000235.1:0.00971634,Stipagrostis_hirtigluma_H_Shi_ptg000017l_000257.1:0.0142582)n8:0.0271598)n7:0.0288756,(((Phragmites_australis_Phragmites_australis_PaChr3_16831284_16835735_evm.model.PaChr3.1225_1_CDS_4362443313_2369:0.051235,Chasmanthium_laxum_Chala.04G090000:0.040136)n11:0.00577421,((Sorghum_bicolor_SORBI_3001G382800:0.0197183,Zea_mays_Zm00001eb015880:0.0428357)n13:0.0363758,((((Digitaria_radicosa_Dra09G0339900:0.011481,(Digitaria_exilis_H_Dex9A-002000.1:0.0217594,Digitaria_exilis_H_Dex9B-001990.1:0.00804515)n18:0.0104983)n17:0.0258781,(Urochloa_fusta_Urofu.9G437700:0.0325074,(Cenchrus_americanus_H_CamCM007986.2001312.1:0.0172375,Setaria_viridis_SEVIR_9G419100v2:0.0172718)n20:0.0148834)n19:0.0124202)n16:0.00662064,((Panicum_hallii_Pahal.9G477600:0.0170653,(Panicum_virgatum_Pavir.9KG431400:0.0121581,(Panicum_virgatum_Pavir.9KG426800:5e-09,Panicum_virgatum_Pavir.9NG596900:6e-09)n24:0.0205148)n23:0.00401594)n22:0.0164259,(Echinocloa_haploclada_eh_chr1.4131:0.0336472,Dichantelium_oligosantes_H_DolKV782098.1000016.1:0.0236355)n25:0.00144994)n21:0.00142734)n15:0.00298547,(ASEM_AUS1_H_AUS1CM014278.1002313.1:0.0110057,(ASEM_RSA5_H_RSA5chrom3001003.1:0.0123014,ASEM_RSA5_H_RSA5chrom9000065.1:0.00949815)n27:0.00105535)n26:0.00250434)n14:0.0120538)n12:0.0196886)n10:0.00376962,((Oryza_sativa_LOC_Os03g17380:0.996824,Digitaria_exilis_H_Dex6B-001997.1:0.265632)n29:0.0895332,(Phragmites_australis_Phragmites_australis_PaChr4_17341337_17349386_evm.model.PaChr4.1174_1_CDS_4362451765_31414:0.0424857,((Eragrostis_curvula_EJB05_56005:0,Eragrostis_curvula_EJB05_06777:0)n32:0.0672611,(Eleusine_coracana_ELECO.r07.3BG0281040:0.00623337,Eleusine_coracana_ELECO.r07.3AG0247200:0.00749253)n33:0.0529086)n31:0.0236457)n30:0.00579249)n28:0.00064361)n9:0.0145758)n6:0.00161954,(Leersia_perrieri_LPERR03G14170:0.0582803,(Oryza_sativa_LOC_Os08g09870:0.311714,Oryza_sativa_LOC_Os03g21490:0.0273863)n35:0.0165299)n34:0.0235795)n5:0.00261994)n4:0.0908088,((Brachypodium_distachyon_BRADI_1g63380v3:0.0528716,(Hordeum_spontaneum_WB01_003496_0002496:0,(Hordeum_vulgareMorex_HORVU.MOREX.r3.4HG0379060.2:0.00726142,Hordeum_vulgareMorex_HORVU.MOREX.r3.4HG0379060:0)n39:0)n38:5e-09)n37:0.0491374,((Ampelocalamus_luodianensis_Alu03Cg22290.1:0.0350863,Dendrocalamus_sinicus_Dendrocalamus_sinicus_Dsi03B_36150863_36156747_Dsi03Bg13150.1_1_CDS_4147738054_23249:0.0452808)n41:0.00817554,(Ampelocalamus_luodianensis_Alu03Dg13420.1:0.0445438,(Dendrocalamus_sinicus_Dendrocalamus_sinicus_Dsi03A_37855124_37871797_Dsi03Ag14150.1_1_CDS_4147730965_12535:0.279305,(Olyra_latifolia_Ola002394:0.00647557,Olyra_latifolia_Ola030839:0.014462)n44:0.033892)n43:0.0230705)n42:0.0103333)n40:0.0401121)n36:0.0142866)n3:0.0373131)n0;
```
