## Supplementary Dataset S1 for "Gene turnover and contingency facilitated the repeated evolution of C_4_ photosynthesis in grasses": OG0007644_tree.txt

```
(((Ananas_comosus_H_Ananas_contig5_001282.1:0.0190688,Tillandsia_fasciculata_H_Tillandsia_CM054930.1_000661.1:0.0199318)n2:0.109309,(Juncus_effusus_H_Juncus_Jeff_scaffold_3_001451.1:0.173468,Carex_scoparia_H_Carex_Csco_scaffold_28_000102.1:0.112927)n3:0.0877374)n1:0.0346906,((Pharus_latifolius_Phala.01G250600:0.0494529,(Streptochaeta_angustifolia_strangu_023126:0.0894208,(Streptochaeta_angustifolia_strangu_002787:0.0656093,(Streptochaeta_angustifolia_strangu_030515:0.148505,Streptochaeta_angustifolia_strangu_023127:0.04423)n8:0.0425817)n7:0.00425817)n6:0.00047313)n5:0.0098398,((((Zizania_latifolia_GWHTBFHI024455:0.0282012,(Zizania_latifolia_GWHTBFHI015238:0.0109993,Zizania_latifolia_GWHTBFHI035103:0.291544)n13:0.011575)n12:0.00683862,(Leersia_perrieri_LPERR03G13090:0.0371003,Oryza_sativa_LOC_Os03g19690:0.0316054)n14:0.0132854)n11:0.0415956,((Brachypodium_distachyon_BRADI_1g64310v3:0.0465789,(Hordeum_spontaneum_WB01_005278_0250500:0.000436784,Hordeum_vulgareMorex_HORVU.MOREX.r3.4HG0381800:6e-09)n17:0.0449635)n16:0.024183,(Olyra_latifolia_Ola020717:0.0405763,((Ampelocalamus_luodianensis_Alu03Cg21330.6:0.0436502,Dendrocalamus_sinicus_Dendrocalamus_sinicus_Dsi06C_22559355_22568043_Dsi06Cg06260.1_-1_CDS_4147785079_332:0.0134874)n20:0.00634364,(Ampelocalamus_luodianensis_Alu03Dg12400.1:0.0235,Dendrocalamus_sinicus_Dendrocalamus_sinicus_Dsi03B_38135153_38144207_Dsi03Bg13950.1_-1_CDS_4147738294_44638:0.0370387)n21:0.00411541)n19:0.00388912)n18:0.00902187)n15:0.00758186)n10:0.00629667,(((Eragrostis_curvula_EJB05_06888:0.0321246,(Eleusine_coracana_ELECO.r07.3BG0282290:0.0140018,Eleusine_coracana_ELECO.r07.3AG0245830:0.0132633)n25:0.0324193)n24:0.0244592,(Aristida_adscensionis_H_Aadptg000010l000189.1:0.0468298,(Stipagrostis_hirtigluma_H_Shi_ptg000017l_001866.1:0.0012956,Stipagrostis_hirtigluma_H_Shi_ptg000021l_000798.1:0.000466678)n27:0.0391506)n26:0.0162798)n23:0.00592014,((Phragmites_australis_Phragmites_australis_PaChr3_14951021_14967002_evm.model.PaChr3.1135_1_CDS_4362443113_3209:0.029749,Phragmites_australis_Phragmites_australis_PaChr4_14784242_14792131_evm.model.PaChr4.1079_1_CDS_4362451553_27217:0.0275613)n29:0.00667146,(Chasmanthium_laxum_Chala.04G101200:0.0382721,((ASEM_AUS1_H_AUS1CM014278.1003961.1:0.0311003,Echinocloa_haploclada_eh_chr1.4245:0.0356965)n32:0.0115762,(((Zea_mays_Zm00001eb183080:0.153398,Zea_mays_Zm00001eb014900:0.0125417)n35:0.00934315,Sorghum_bicolor_SORBI_3001G393700:0.011727)n34:0.0233603,((Dichantelium_oligosantes_H_DolKV773785.1000004.1:0.0217445,(Panicum_hallii_Pahal.9G489500:0.0132954,(Panicum_virgatum_Pavir.9KG417400:0.00982371,Panicum_virgatum_Pavir.9NG673800:0.0149094)n39:0.00749495)n38:0.0178765)n37:0.00328914,((Digitaria_radicosa_Dra09G0350400:0.0145841,(Digitaria_exilis_H_Dex9A-003488.1:0.00227142,Digitaria_exilis_H_Dex9B-003509.1:0.00371647)n42:0.0100662)n41:0.0214002,(Urochloa_fusta_Urofu.9G449600:0.0221702,(Cenchrus_americanus_H_CamCM007986.2003085.1:0.0301663,Setaria_viridis_SEVIR_9G431500v2:0.0137878)n44:0.00897)n43:0.000966755)n40:0.0051071)n36:0.0041215)n33:0.00238109)n31:0.0158222)n30:0.0107314)n28:0.00617475)n22:0.0302515)n9:0.0408015)n4:0.0160799)n0;
```
