## Supplementary Dataset S1 for "Gene turnover and contingency facilitated the repeated evolution of C_4_ photosynthesis in grasses": OG0007645_tree.txt

```
(((Ananas_comosus_H_Ananas_contig21_000612.1:0.0163879,Tillandsia_fasciculata_H_Tillandsia_CM054943.1_000339.1:0.0724355)n2:0.290446,(Juncus_effusus_H_Juncus_Jeff_scaffold_4_000958.1:0.191783,Juncus_effusus_H_Juncus_Jeff_scaffold_3_000528.1:0.137647)n3:0.0528689)n1:0.0667898,((Pharus_latifolius_Phala.07G121400:0.0663827,Pharus_latifolius_Phala.10G043300:0.0384095)n5:0.022226,(Brachypodium_distachyon_BRADI_2g25984v3:0.223656,((Olyra_latifolia_Ola000042:0.0907124,((Ampelocalamus_luodianensis_Alu05Dg10120.2:0.276179,Dendrocalamus_sinicus_Dendrocalamus_sinicus_Dsi05B_23570418_23573347_Dsi05Bg07100.1_-1_CDS_4147768351_21661:0.0103034)n10:0.0496638,(Ampelocalamus_luodianensis_Alu05Cg14460.2:0.0164127,Dendrocalamus_sinicus_Dendrocalamus_sinicus_Dsi05C_9556772_9559429_Dsi05Cg07220.1_1_CDS_4147772755_56012:5e-09)n11:0.0219211)n9:0.00243568)n8:0.0248131,(((Leersia_perrieri_LPERR05G12430:0.28781,Oryza_sativa_LOC_Os05g33210:0.0232298)n14:0.0636525,(Zizania_latifolia_GWHTBFHI000779:0.248269,Zizania_latifolia_GWHTBFHI031168:0.0251988)n15:0.021428)n13:0.0247788,(Streptochaeta_angustifolia_strangu_021277:0.236481,(((((Aristida_adscensionis_H_Aadptg000042l000330.1:0.0185107,Aristida_adscensionis_H_Aadptg000042l000331.1:0.00895809)n21:0.0193577,(((Stipagrostis_hirtigluma_H_Shi_ptg000019l_000063.1:0.00707375,Stipagrostis_hirtigluma_H_Shi_ptg000027l_000175.1:5e-09)n24:0.0348766,(Phragmites_australis_Phragmites_australis_PaChr9_6913722_6919125_evm.model.PaChr9.414_1_CDS_4362485939_4200:0.0531747,Phragmites_australis_Phragmites_australis_PaChr12_4962657_4967210_evm.model.PaChr12.360_1_CDS_4362382550_18601:0.0383203)n25:0.0492463)n23:0.0181501,(Stipagrostis_hirtigluma_H_Shi_ptg000045l_000448.1:5e-09,Stipagrostis_hirtigluma_H_Shi_ptg000049l_001358.1:0.0148516)n26:0.0108051)n22:0.00120057)n20:0.0165329,(Chasmanthium_laxum_Chala.10G154100:5e-09,Chasmanthium_laxum_Chala.02G228300:0.0350151)n27:0.0825825)n19:0.0597505,(Setaria_viridis_SEVIR_9G438550v2:5e-09,Cenchrus_americanus_H_CamCM007986.2003047.1:0.0463738)n28:0.000667182)n18:0.0160253,(((Eragrostis_curvula_EJB05_06784:0.317742,((Panicum_virgatum_Pavir.3KG229700:0.0394934,Panicum_virgatum_Pavir.1KG450300:0.0300328)n33:0.0965067,Dichantelium_oligosantes_H_DolKV781043.1000003.1:0.0693452)n32:0.0496343)n31:0.0611856,(Echinocloa_haploclada_eh_chr1.4309:0.311698,Digitaria_exilis_H_DexUA-001573.1:0.0198877)n34:0.0822068)n30:0.223363,((Digitaria_radicosa_Dra09G0356500:0.0383395,(Eragrostis_curvula_EJB05_06730:0.0617611,((Zea_mays_Zm00001eb093400:0.0560731,Zea_mays_Zm00001eb196190:0.219018)n39:0.243595,Digitaria_exilis_H_Dex9B-003466.1:0.00621221)n38:0.0221697)n37:0.0339718)n36:0.0182085,(((Urochloa_fusta_Urofu.9G456500:0.00780004,(ASEM_AUS1_H_AUS1CM014278.1003926.1:0.0145154,ASEM_RSA5_H_RSA5chrom9000728.1:0.00706525)n43:0.0116165)n42:0.0236604,(Panicum_virgatum_Pavir.9KG552800:5e-09,Panicum_virgatum_Pavir.9NG680400:0.00672359)n44:0.000747066)n41:0.0113799,Panicum_hallii_Pahal.9G496600:0.0174886)n40:0.142758)n35:0.015862)n29:0.0252271)n17:0.00280301)n16:0.0845087)n12:0.0375585)n7:0.0407025)n6:0.0485104)n4:0.0667898)n0;
```
