## Supplementary Dataset S1 for "Gene turnover and contingency facilitated the repeated evolution of C_4_ photosynthesis in grasses": OG0007646_tree.txt

```
((Ananas_comosus_H_Ananas_contig19_000324.1:0.0965791,Tillandsia_fasciculata_H_Tillandsia_CM054951.1_000333.1:0.103289)n1:0.180745,((Streptochaeta_angustifolia_strangu_035194:0.129323,(Pharus_latifolius_Phala.01G258500.4:5e-09,((Pharus_latifolius_Phala.01G258500:0,Pharus_latifolius_Phala.01G258500.2:0)n6:5e-09,Pharus_latifolius_Phala.01G258500.3:5e-09)n5:5e-09)n4:0.134452)n3:0.0406935,((Zea_mays_Zm00001eb013930:0.688387,Oryza_sativa_LOC_Os04g50080:0.642178)n8:0.113251,(((Olyra_latifolia_Ola032614:0.0651811,((Ampelocalamus_luodianensis_Alu11Dg01080.1:0.0314461,Ampelocalamus_luodianensis_Alu03Cg20540.2:0.0164943)n13:0.0140224,((Dendrocalamus_sinicus_Dendrocalamus_sinicus_Dsi03A_40838250_40839968_Dsi03Ag15320.1_1_CDS_4147731316_39548:0.0351853,Dendrocalamus_sinicus_Dendrocalamus_sinicus_Dsi03B_39280207_39281925_Dsi03Bg14500.1_1_CDS_4147738459_23813:0.0410339)n15:0.00331452,Dendrocalamus_sinicus_Dendrocalamus_sinicus_Dsi06C_23174613_23176331_Dsi06Cg06720.1_1_CDS_4147785217_21154:0.0268983)n14:0.0029887)n12:0.00751101)n11:0.0196016,(((Zizania_latifolia_GWHTBFHI015295:0.054515,Zizania_latifolia_GWHTBFHI024393:0.0576653)n18:0.030808,(Leersia_perrieri_LPERR03G12470:0.129189,Oryza_sativa_LOC_Os03g18790:0.0587366)n19:0.0195684)n17:0.0416892,(Brachypodium_distachyon_BRADI_1g64970v3:0.146297,(Hordeum_spontaneum_WB01_003808_0282912:0.00934239,Hordeum_vulgareMorex_HORVU.MOREX.r3.4HG0383610:0.00886232)n21:0.1004)n20:0.0457128)n16:0.0147985)n10:0.0153523,(((Eragrostis_curvula_EJB05_06972:0.0858734,(Eleusine_coracana_ELECO.r07.3BG0283170:0.0522335,Eleusine_coracana_ELECO.r07.3AG0244900:0.0341313)n25:0.131998)n24:0.0487424,(Aristida_adscensionis_H_Aadptg000010l000510.1:0.0693155,(Stipagrostis_hirtigluma_H_Shi_ptg000017l_000349.1:0.00789648,Stipagrostis_hirtigluma_H_Shi_ptg000021l_001576.1:0.0039728)n27:0.0583947)n26:0.0316658)n23:0.0115863,((Phragmites_australis_Phragmites_australis_PaChr3_13976210_13977895_evm.model.PaChr3.1068_1_CDS_4362442963_25087:0.0791743,Phragmites_australis_Phragmites_australis_PaChr4_13627920_13629584_evm.model.PaChr4.1015_1_CDS_4362451413_10819:0.0661394)n29:0.011567,(Chasmanthium_laxum_Chala.04G109500:0.0639973,((Sorghum_bicolor_SORBI_3001G401800:0.0547711,Zea_mays_Zm00001eb013920:0.054754)n32:0.0390867,(Dichantelium_oligosantes_H_DolKV782365.1000004.1:0.0498295,(((Panicum_hallii_Pahal.9G497800:0.0161606,(Panicum_virgatum_Pavir.9KG471500:0.0324876,(Panicum_virgatum_Pavir.9NG681900:0.000784181,Panicum_virgatum_Pavir.9NG708900:0.00235529)n38:0.0132568)n37:0.0150903)n36:0.0200314,(Urochloa_fusta_Urofu.9G457700:0.0731655,(Digitaria_radicosa_Dra02G0126000:0.0578099,(Digitaria_exilis_H_Dex9A-002082.1:0.0171149,Digitaria_exilis_H_Dex9B-002075.1:0.00724797)n41:0.0821202)n40:0.0386891)n39:0.0144834)n35:0.0104154,((ASEM_AUS1_H_AUS1CM014278.1002412.1:0.0136301,ASEM_RSA5_H_RSA5chrom9005782.1:0.00954824)n43:0.0369182,(Cenchrus_americanus_H_CamCM007986.2001399.1:0.056179,Setaria_viridis_SEVIR_9G439600v2:0.0200764)n44:0.0196781)n42:0.00389514)n34:0.00792539)n33:0.0112)n31:0.0258441)n30:0.0289363)n28:0.0129882)n22:0.0268419)n9:0.0334602)n7:0.00371779)n2:0.0384826)n0;
```
