## Supplementary Dataset S1 for "Gene turnover and contingency facilitated the repeated evolution of C_4_ photosynthesis in grasses": OG0007647_tree.txt

```
(((Pharus_latifolius_Phala.01G260300:0.161147,(((Brachypodium_distachyon_BRADI_1g65170v3:0.16503,(Hordeum_spontaneum_WB01_001401_0100561:0.0248448,Hordeum_vulgareMorex_HORVU.MOREX.r3.4HG0383910:0.00439703)n6:0.129537)n5:0.0537249,((Aristida_adscensionis_H_Aadptg000010l000135.1:0.0504105,(Stipagrostis_hirtigluma_H_Shi_ptg000017l_001811.1:0.0231981,Stipagrostis_hirtigluma_H_Shi_ptg000021l_000743.1:0.00326391)n9:0.0389248)n8:0.0381815,(((Streptochaeta_angustifolia_strangu_031639:0.880586,Chasmanthium_laxum_Chala.04G111300:0.0294042)n12:0.0237712,((((ASEM_AUS1_H_AUS1CM014278.1003909.1:0.00991232,ASEM_RSA5_H_RSA5chrom9000712.1:0.00563766)n16:0.0407462,(Echinocloa_haploclada_eh_chr1.4338:0.0795485,Dichantelium_oligosantes_H_DolKV775721.1000025.1:0.0381127)n17:0.00988693)n15:0.00793528,(((Urochloa_fusta_Urofu.9G459300:0.0310186,(Digitaria_radicosa_Dra02G0124400:0.0436874,(Digitaria_exilis_H_Dex9A-003430.1:0.00277801,Digitaria_exilis_H_Dex9B-003447.1:0.0041761)n22:0.0212825)n21:0.0223629)n20:0.00663925,(Cenchrus_americanus_H_CamCM007986.2003028.1:0.0399323,Setaria_viridis_SEVIR_9G441600v2:0.0232764)n23:0.0185509)n19:0.00506713,(Panicum_hallii_Pahal.9G499500:0.00916413,((Panicum_virgatum_Pavir.9KG473700:0.0355158,(Panicum_virgatum_Pavir.9NG711900:0.00201311,Panicum_virgatum_Pavir.9NG800700:0.0129451)n27:0.00900401)n26:0.0168851,Panicum_virgatum_Pavir.6NG293300:0.225794)n25:0.0250882)n24:0.0203235)n18:0.00491779)n14:0.0232131,(Sorghum_bicolor_SORBI_3001G403700:0.0285309,(Zea_mays_Zm00001eb013730:0.0390684,Zea_mays_Zm00001eb396750:0.0537745)n29:0.00597495)n28:0.0066019)n13:0.0288667)n11:0.0191004,((Eragrostis_curvula_EJB05_07009:0.0597193,(Eleusine_coracana_ELECO.r07.3BG0283430:0.00787458,Eleusine_coracana_ELECO.r07.3AG0244640:0.0116854)n32:0.0580587)n31:0.0636579,(Phragmites_australis_Phragmites_australis_PaChr3_13774014_13776947_evm.model.PaChr3.1051_1_CDS_4362442927_9947:0.044144,Phragmites_australis_Phragmites_australis_PaChr4_13364376_13367711_evm.model.PaChr4.1001_1_CDS_4362451383_40688:0.0667296)n33:0.0074144)n30:0.0113682)n10:0.0147945)n7:0.0524196)n4:0.0590189,Streptochaeta_angustifolia_strangu_031638:0.149271)n3:0.0165857)n2:0.0483635,(((Ampelocalamus_luodianensis_Alu03Cg20370.2:0.0229804,Dendrocalamus_sinicus_Dendrocalamus_sinicus_Dsi06C_23368592_23371072_Dsi06Cg06860.1_-1_CDS_4147785259_44793:0.0280292)n36:0.00995076,(Ampelocalamus_luodianensis_Alu03Dg11690.2:0.0308419,(Olyra_latifolia_Ola032633:0.104947,(Dendrocalamus_sinicus_Dendrocalamus_sinicus_Dsi03B_39529730_39532102_Dsi03Bg14680.1_-1_CDS_4147738513_54210:0.0575623,Dendrocalamus_sinicus_Dendrocalamus_sinicus_Dsi03A_41033090_41035422_Dsi03Ag15450.1_1_CDS_4147731355_4658:0.0309081)n39:0.00551941)n38:0.00345579)n37:0.000383977)n35:0.0139823,((Zizania_latifolia_GWHTBFHI024375:0.0749571,Zizania_latifolia_GWHTBFHI015313:0.0569408)n41:0.0344594,(Leersia_perrieri_LPERR03G12290:0.126725,Oryza_sativa_LOC_Os03g18550:0.0351669)n42:0.0368047)n40:0.0518501)n34:0.0143584)n1:0.0898024,(Ananas_comosus_H_Ananas_contig5_000795.1:0.0521408,(Tillandsia_fasciculata_H_Tillandsia_CM054951.1_000568.1:0.213367,Tillandsia_fasciculata_H_Tillandsia_CM054930.1_000156.1:0.0691522)n44:0.00768358)n43:0.173514)n0;
```
