## Supplementary Dataset S1 for "Gene turnover and contingency facilitated the repeated evolution of C_4_ photosynthesis in grasses": OG0007648_tree.txt

```
((Ananas_comosus_H_Ananas_contig19_000535.1:0.0245697,Tillandsia_fasciculata_H_Tillandsia_CM054951.1_000565.1:0.032853)n1:0.107267,(Streptochaeta_angustifolia_strangu_031653:0.0730986,(((Pharus_latifolius_Phala.01G261300.2:5e-09,(Pharus_latifolius_Phala.01G261300.6:5e-09,(Pharus_latifolius_Phala.01G261300.3:5e-09,(Pharus_latifolius_Phala.01G261300:5e-09,Pharus_latifolius_Phala.01G261300.5:5e-09)n8:5e-09)n7:5e-09)n6:5e-09)n5:5e-09,Pharus_latifolius_Phala.01G261300.4:5e-09)n4:0.0549337,((((Zizania_latifolia_GWHTBFHI024369:0.0332346,Zizania_latifolia_GWHTBFHI015319:0.0274967)n12:0.0179698,(Leersia_perrieri_LPERR03G12160:0.0700983,Oryza_sativa_LOC_Os03g18440:0.0280739)n13:0.0179692)n11:0.0333342,(Dendrocalamus_sinicus_Dendrocalamus_sinicus_Dsi03A_41152284_41153558_Dsi03Ag15540.1_-1_CDS_4147731382_19851:0.0563324,((Brachypodium_distachyon_BRADI_1g65290v3:0.052578,(Hordeum_spontaneum_WB01_001632_0108451:0.000793608,Hordeum_vulgareMorex_HORVU.MOREX.r3.4HG0384350:5e-09)n17:0.0710123)n16:0.0320935,((Ampelocalamus_luodianensis_Alu03Dg11610.7:0.0267129,Ampelocalamus_luodianensis_Alu03Cg20290.1:0.0285221)n19:0.00465008,(Dendrocalamus_sinicus_Dendrocalamus_sinicus_Dsi03B_39573894_39583569_Dsi03Bg14750.1_-1_CDS_4147738534_9184:0.0252639,Olyra_latifolia_Ola032647:0.0479964)n20:0.00363643)n18:0.00858381)n15:0.00469936)n14:0.000522151)n10:0.0175334,(Chasmanthium_laxum_Chala.04G112400:0.0354965,(((Phragmites_australis_Phragmites_australis_PaChr4_13306364_13308494_evm.model.PaChr4.995_1_CDS_4362456729_37762:0.0441726,Phragmites_australis_Phragmites_australis_PaChr3_13690255_13702509_evm.model.PaChr3.1043_1_CDS_4362442909_2367:0.029543)n24:0.00765773,(Aristida_adscensionis_H_Aadptg000010l000128.1:0.057918,(Stipagrostis_hirtigluma_H_Shi_ptg000017l_001805.1:5e-09,Stipagrostis_hirtigluma_H_Shi_ptg000021l_000736.1:0.00219372)n26:0.0380668)n25:0.0138507)n23:0.00266013,((Eragrostis_curvula_EJB05_07013:0.0493404,(Eleusine_coracana_ELECO.r07.3BG0283520:0.0162031,Eleusine_coracana_ELECO.r07.3AG0244510:0.0327946)n29:0.030113)n28:0.0339926,((Sorghum_bicolor_SORBI_3001G404600:0.016503,Zea_mays_Zm00001eb396860:0.0275427)n31:0.0374367,((Digitaria_radicosa_Dra02G0123600:0.0177635,(Digitaria_exilis_H_Dex9A-003424.1:0.00676977,Digitaria_exilis_H_Dex9B-003441.1:0.00838406)n34:0.0196904)n33:0.0145231,(Echinocloa_haploclada_eh_chr1.4350:0.0304855,((Dichantelium_oligosantes_H_DolKV775721.1000019.1:0.0435693,(Urochloa_fusta_Urofu.9G460500:0.0241619,(Cenchrus_americanus_H_CamCM007986.2003019.1:0.0268202,Setaria_viridis_SEVIR_9G442600v2:0.00936146)n39:0.0105765)n38:0.0023503)n37:0.00151408,((Panicum_hallii_Pahal.9G500300:0.0108092,(Panicum_virgatum_Pavir.9KG474700:0.0195618,Panicum_virgatum_Pavir.9NG712700:0.0138164)n42:0.006858)n41:0.0171129,(ASEM_AUS1_H_AUS1CM014278.1003901.1:0.00259186,(ASEM_RSA5_H_RSA5chrom4001660.1:0.351885,ASEM_RSA5_H_RSA5chrom9000704.1:0.00080884)n44:8.98711e-05)n43:0.0172001)n40:0.00326847)n36:0.00215163)n35:0.00351998)n32:0.0164404)n30:0.0179363)n27:0.00323868)n22:0.0086448)n21:0.0423626)n9:0.00542694)n3:0.0268522)n2:0.107267)n0;
```
