## Supplementary Dataset S1 for "Gene turnover and contingency facilitated the repeated evolution of C_4_ photosynthesis in grasses": OG0007649_tree.txt

```
((Ananas_comosus_H_Ananas_contig5_000754.1:0.0348082,Tillandsia_fasciculata_H_Tillandsia_CM054930.1_000096.1:0.0469333)n1:0.144774,((Pharus_latifolius_Phala.01G266000:0.0884805,(Streptochaeta_angustifolia_strangu_007741:0.097696,Streptochaeta_angustifolia_strangu_029564:0.0728247)n4:0.00809164)n3:0.0247928,((((Brachypodium_distachyon_BRADI_1g65700v3:0.0560807,(Hordeum_spontaneum_WB01_005610_0560208:0.000724506,Hordeum_vulgareMorex_HORVU.MOREX.r3.4HG0385240:0.000739631)n9:0.0764806)n8:0.0306774,((Ampelocalamus_luodianensis_Alu03Cg19890.4:0.013368,Dendrocalamus_sinicus_Dendrocalamus_sinicus_DsiCtg00587a_49085_60093_DsiCtg00587ag00050.1_1_CDS_4147853962_1122:0.0261106)n11:0.0113245,(Dendrocalamus_sinicus_Dendrocalamus_sinicus_Dsi03B_40092819_40097576_Dsi03Bg15060.1_-1_CDS_4147738627_4682:0.0370943,(Ampelocalamus_luodianensis_Alu03Dg11230.2:0.0287734,Olyra_latifolia_Ola032691:0.0570029)n13:0.00132571)n12:0.000147301)n10:0.00809574)n7:0.0143899,(Leersia_perrieri_LPERR03G11800:0.0496598,((Oryza_sativa_LOC_Os03g17900:0.0191307,(Oryza_sativa_LOC_Os12g34990:0.0355658,Oryza_sativa_LOC_Os12g14830:0.43587)n17:0.043587)n16:0.004843,((Zizania_latifolia_GWHTBFHI015361:0.0288596,Zizania_latifolia_GWHTBFHI024336:0.0327667)n19:0.0155637,Zizania_latifolia_GWHTBFHI023359:0.407445)n18:0.0452717)n15:0.173477)n14:0.020367)n6:0.00689706,(((Eragrostis_curvula_EJB05_07053:0.0358811,(Eleusine_coracana_ELECO.r07.3BG0284080:0.00962033,Eleusine_coracana_ELECO.r07.3AG0244060:0.01322)n23:0.0366916)n22:0.0469943,((Aristida_adscensionis_H_Aadptg000010l000097.1:0.0664093,(Stipagrostis_hirtigluma_H_Shi_ptg000017l_001779.1:0.0070737,Stipagrostis_hirtigluma_H_Shi_ptg000021l_000710.1:0.00992891)n26:0.0320988)n25:0.0205708,(Phragmites_australis_Phragmites_australis_PaChr4_12796034_12800407_evm.model.PaChr4.958_1_CDS_4362456647_3263:0.0494849,Phragmites_australis_Phragmites_australis_PaChr3_13123116_13132898_evm.model.PaChr3.1007_1_CDS_4362442829_11216:0.0514421)n27:0.00659543)n24:0.00820346)n21:0.00343264,(Chasmanthium_laxum_Chala.04G116700:0.0468955,((Echinocloa_haploclada_eh_chr1.4390:0.0401697,(((Dichantelium_oligosantes_H_DolKV777231.1000003.1:0.052172,(Cenchrus_americanus_H_CamCM007986.2002989.1:0.0388428,Setaria_viridis_SEVIR_9G446600v2:0.0125374)n34:0.0103526)n33:0.00339195,(ASEM_AUS1_H_AUS1CM014278.1003872.1:0.0215872,ASEM_RSA5_H_RSA5chrom9000678.1:0.00402191)n35:0.0413701)n32:0.00204967,(Urochloa_fusta_Urofu.9G464700:0.0352354,((Panicum_hallii_Pahal.9G504700:0.0119976,(Panicum_virgatum_Pavir.9KG479600:0.0126687,Panicum_virgatum_Pavir.9NG687300:0.0117083)n39:0.00710258)n38:0.0107285,((Digitaria_radicosa_Dra02G0119900:5e-09,Digitaria_radicosa_Dra02G0119900.2:0.00507965)n41:0.0241092,(Digitaria_exilis_H_Dex9A-003394.1:0.0160506,Digitaria_exilis_H_Dex9B-003408.1:0.0166153)n42:0.0112864)n40:0.0276807)n37:0.00424091)n36:0.00812331)n31:0.00405808)n30:0.00937673,(Sorghum_bicolor_SORBI_3001G408800:0.0237282,(Zea_mays_Zm00001eb397100:0.030241,Zea_mays_Zm00001eb013220:0.0363042)n44:0.0040338)n43:0.00373688)n29:0.027928)n28:0.00901334)n20:0.0377214)n5:0.0351456)n2:0.0333456)n0;
```
