## Supplementary Dataset S1 for "Gene turnover and contingency facilitated the repeated evolution of C_4_ photosynthesis in grasses": OG0007650_tree.txt

```
((Ananas_comosus_H_Ananas_contig5_000572.1:0.0209797,Tillandsia_fasciculata_H_Tillandsia_CM054930.1_001342.1:0.0330574)n1:0.106452,(Streptochaeta_angustifolia_strangu_005320:0.0603981,((Pharus_latifolius_Phala.01G270500:0.00130553,Pharus_latifolius_Phala.01G270500.2:0.00306945)n4:0.0584615,(Oryza_sativa_LOC_Os11g15050:0.572656,((((Zizania_latifolia_GWHTBFHI015407:0.0340333,Zizania_latifolia_GWHTBFHI024301:0.0331499)n9:0.0141573,(Leersia_perrieri_LPERR03G11360:0.0365716,Oryza_sativa_LOC_Os03g17310:0.0283453)n10:0.0106722)n8:0.0310427,((Brachypodium_distachyon_BRADI_1g66150v3:0.049183,(Hordeum_spontaneum_WB01_004054_0416060:0.000345434,Hordeum_vulgareMorex_HORVU.MOREX.r3.4HG0386480:5e-09)n13:0.05636)n12:0.0348171,(Olyra_latifolia_scaffold62_1792449_1797999_+:0.048432,(Dendrocalamus_sinicus_Dendrocalamus_sinicus_Dsi03B_40632390_40638268_Dsi03Bg15430.1_1_CDS_4147738738_10310:0.0268614,((Ampelocalamus_luodianensis_Alu03Cg19510.1:0.0197432,(Dendrocalamus_sinicus_Dendrocalamus_sinicus_Dsi06C_24127632_24128198_Dsi06Cg07440.1_1_CDS_4147785433_29032:0.00415936,Dendrocalamus_sinicus_Dendrocalamus_sinicus_Dsi06C_24103838_24109447_Dsi06Cg07420.1_1_CDS_4147785427_25656:0.0052328)n18:0.0134914)n17:0.00431641,(Ampelocalamus_luodianensis_Alu03Dg10850.1:0.0162025,Dendrocalamus_sinicus_Dendrocalamus_sinicus_Dsi03A_42150887_42162353_Dsi03Ag16120.1_1_CDS_4147731556_4096:0.0212001)n19:0.00235556)n16:0.00429476)n15:0.00656557)n14:0.00248036)n11:0.00448036)n7:0.0102569,(((Eragrostis_curvula_EJB05_07096:0.0362496,(Eleusine_coracana_ELECO.r07.3BG0284640:0.00777584,Eleusine_coracana_ELECO.r07.3AG0243590:0.00966206)n23:0.0294835)n22:0.0246051,(((Chasmanthium_laxum_Chala.04G121600:0.0377095,Phragmites_australis_Phragmites_australis_PaChr3_12619511_12624683_evm.model.PaChr3.972_1_CDS_4362448633_30991:0.0273707)n26:0.0079995,((Stipagrostis_hirtigluma_H_Shi_ptg000011l_000118.1:0.0710186,(Stipagrostis_hirtigluma_H_Shi_ptg000017l_000399.1:0.0076158,Stipagrostis_hirtigluma_H_Shi_ptg000021l_001629.1:0.00921986)n29:0.0120662)n28:0.0118563,Aristida_adscensionis_H_Aadptg000007l000077.1:0.0428473)n27:0.0090773)n25:0.00289245,Phragmites_australis_Phragmites_australis_PaChr4_12288193_12293379_evm.model.PaChr4.925_1_CDS_4362456575_15481:0.0307121)n24:0.00341246)n21:0.00465748,((((Digitaria_radicosa_Dra02G0115600:0.021621,(Digitaria_exilis_H_Dex9A-002133.1:0.00353673,Digitaria_exilis_H_Dex9B-002121.1:0.00526781)n34:0.0240361)n33:0.0187461,(Urochloa_fusta_Urofu.9G469900:0.058487,(Setaria_viridis_SEVIR_9G451800v2:0.0179491,Cenchrus_americanus_H_CamCM007986.2001449.1:0.0317705)n36:0.0057923)n35:0.00308846)n32:0.00631598,(Echinocloa_haploclada_eh_chr1.4431:0.0313354,((Panicum_hallii_Pahal.9G509200:0.017993,(Panicum_virgatum_Pavir.9KG485400:0.0136798,Panicum_virgatum_Pavir.9NG692900:0.0117378)n40:0.0135396)n39:0.0103443,(Dichantelium_oligosantes_H_DolKV783797.1000015.1:0.0217478,(ASEM_AUS1_H_AUS1CM014278.1002458.1:0.00580439,ASEM_RSA5_H_RSA5chrom9005834.1:0.0045996)n42:0.0233644)n41:0.00517775)n38:0.00470885)n37:0.00265846)n31:0.0155618,(Sorghum_bicolor_SORBI_3001G413900:0.0155429,(Zea_mays_Zm00001eb012860:0.0253778,Zea_mays_Zm00001eb397320:0.0264658)n44:0.00294064)n43:0.00477679)n30:0.0133214)n20:0.0283693)n6:0.0290987)n5:0.00323319)n3:0.0253001)n2:0.0562332)n0;
```
