## Supplementary Dataset S1 for "Gene turnover and contingency facilitated the repeated evolution of C_4_ photosynthesis in grasses": OG0007651_tree.txt

```
((Ananas_comosus_H_Ananas_contig5_000597.1:0.0366227,Tillandsia_fasciculata_H_Tillandsia_CM054930.1_000055.1:0.0397252)n1:0.202776,(Streptochaeta_angustifolia_strangu_029243:0.0819656,((Pharus_latifolius_Phala.01G274900:0,Pharus_latifolius_Phala.01G274900.2:0)n4:0.100362,(((Zizania_latifolia_GWHTBFHI015441:0.0471412,Zizania_latifolia_GWHTBFHI024263:0.0364468)n7:0.0288141,(Leersia_perrieri_LPERR03G10990:0.128013,Oryza_sativa_LOC_Os03g16890:0.0382795)n8:0.027286)n6:0.0389184,((Olyra_latifolia_Ola033099:0.0708989,((Ampelocalamus_luodianensis_Alu03Cg19140.1:0.0234584,((Dendrocalamus_sinicus_Dendrocalamus_sinicus_Dsi03A_42701232_42708507_Dsi03Ag16450.1_1_CDS_4147731655_2970:0.00138403,Dendrocalamus_sinicus_Dendrocalamus_sinicus_Dsi03A_42778450_42785701_Dsi03Ag16480.1_1_CDS_4147731664_8036:0.0114166)n14:0.037854,Dendrocalamus_sinicus_Dendrocalamus_sinicus_Dsi06C_24479645_24483734_Dsi06Cg07760.1_-1_CDS_4147785529_26219:0.0391155)n13:0.00434617)n12:0.0138316,(Dendrocalamus_sinicus_Dendrocalamus_sinicus_Dsi03B_40972898_40977056_Dsi03Bg15700.1_1_CDS_4147738819_55900:0.0418821,Ampelocalamus_luodianensis_Alu03Dg10500.1:0.0319396)n15:0.00354884)n11:0.00614296)n10:0.010917,((Brachypodium_distachyon_BRADI_1g66497v3:0.0878358,(Hordeum_spontaneum_WB01_000308_1417395:5e-09,Hordeum_vulgareMorex_HORVU.MOREX.r3.4HG0387580:0.00102438)n18:0.113512)n17:0.0364087,((Aristida_adscensionis_H_Aadptg000007l000094.1:0.0659056,(Stipagrostis_hirtigluma_H_Shi_ptg000017l_000420.1:0.0182403,(Stipagrostis_hirtigluma_H_Shi_ptg000021l_000591.1:0.0019434,Stipagrostis_hirtigluma_H_Shi_ptg000021l_000595.1:0.000963943)n22:0.0187626)n21:0.0325768)n20:0.0153537,(((Eragrostis_curvula_EJB05_07144:0.0639824,(Eleusine_coracana_ELECO.r07.3BG0285130:0.0160857,Eleusine_coracana_ELECO.r07.3AG0243120:0.0137064)n26:0.0450247)n25:0.0352907,(Phragmites_australis_Phragmites_australis_PaChr3_12278376_12281127_evm.model.PaChr3.942_1_CDS_4362448567_3236:0.0505772,Phragmites_australis_Phragmites_australis_PaChr4_11820266_11823726_evm.model.PaChr4.892_1_CDS_4362456501_26820:0.0358274)n27:0.00978006)n24:0.0120394,(Chasmanthium_laxum_Chala.04G125600:0.0541442,(((Urochloa_fusta_Urofu.9G474300:0.0504757,(((Echinocloa_haploclada_eh_chr1.4469:0.033721,Dichantelium_oligosantes_H_DolKV773490.1000002.1:0.0296378)n34:0.00713467,(Setaria_viridis_SEVIR_5G086200v2:0.28698,(Panicum_hallii_Pahal.9G513200:0.0154747,(Panicum_virgatum_Pavir.9NG697100:0.0233946,Panicum_virgatum_Pavir.9KG488800:0.0202143)n37:0.00224604)n36:0.00391721)n35:0.0075029)n33:0.00551236,(Cenchrus_americanus_H_CamCM007986.2001470.1:0.0283483,Setaria_viridis_SEVIR_9G455600v2:0.0276857)n38:0.00715149)n32:0.00079461)n31:0.00967739,((ASEM_AUS1_H_AUS1CM014278.1002475.1:0.0161638,ASEM_RSA5_H_RSA5chrom9005855.1:0.0156474)n40:0.0274955,(Digitaria_radicosa_Dra02G0111700:0.0307895,(Digitaria_exilis_H_Dex9A-002151.1:0.0117845,Digitaria_exilis_H_Dex9B-002138.1:0.0113444)n42:0.0237984)n41:0.0162467)n39:0.00344526)n30:0.0133137,(Sorghum_bicolor_SORBI_3001G418800:0.0409816,(Zea_mays_Zm00001eb012530:0.152455,Zea_mays_Zm00001eb397620:0.049666)n44:0.00551844)n43:0.00945424)n29:0.0200727)n28:0.0100462)n23:0.0161114)n19:0.040667)n16:0.00997004)n9:0.0130228)n5:0.0527465)n3:0.032637)n2:0.202776)n0;
```
