## Supplementary Dataset S1 for "Gene turnover and contingency facilitated the repeated evolution of C_4_ photosynthesis in grasses": OG0007652_tree.txt

```
((Streptochaeta_angustifolia_strangu_023705:0.0903732,(Pharus_latifolius_Phala.01G275200:5e-09,Pharus_latifolius_Phala.01G275200.2:5e-09)n2:0.0939512)n1:0.0281978,((((Zizania_latifolia_GWHTBFHI015446:0.0284277,Zizania_latifolia_GWHTBFHI024256:0.0271917)n6:0.0293382,(Leersia_perrieri_LPERR03G10920:0.060682,Oryza_sativa_LOC_Os03g16824:0.0376419)n7:0.0271647)n5:0.0588539,(((Hordeum_spontaneum_WB01_003769_0236466:0.00106346,(Hordeum_vulgareMorex_HORVU.MOREX.r3.4HG0388130.2:5e-09,Hordeum_vulgareMorex_HORVU.MOREX.r3.4HG0388130:5e-09)n11:0.000516526)n10:0.0743357,(((Brachypodium_distachyon_BRADI_4g22590v3:0.385457,Olyra_latifolia_Ola033090:0.0465122)n14:0.012716,(Ampelocalamus_luodianensis_Alu03Cg19080.1:0.0246602,Dendrocalamus_sinicus_Dendrocalamus_sinicus_Dsi06C_24599427_24605125_Dsi06Cg07810.1_-1_CDS_4147785544_34660:0.016684)n15:0.00632478)n13:0.00675041,Brachypodium_distachyon_BRADI_1g66610v3:0.0584146)n12:0.00649051)n9:0.0393684,(Ampelocalamus_luodianensis_Alu03Dg10450.2:0.0409969,Dendrocalamus_sinicus_Dendrocalamus_sinicus_Dsi03B_41113338_41120810_Dsi03Bg15750.1_-1_CDS_4147738834_7497:0.0316366)n16:0.00351518)n8:0.0252666)n4:0.00722073,((Aristida_adscensionis_H_Aadptg000007l000240.1:0.0646125,(Stipagrostis_hirtigluma_H_Shi_ptg000017l_001724.1:0.00858952,Stipagrostis_hirtigluma_H_Shi_ptg000021l_001717.1:0.0123426)n19:0.0335528)n18:0.0318973,((Eragrostis_curvula_EJB05_07161:0.0566692,(Eleusine_coracana_ELECO.r07.3BG0285250:0.0221316,Eleusine_coracana_ELECO.r07.3AG0242900:0.0222112)n22:0.0573465)n21:0.0450686,(Chasmanthium_laxum_Chala.04G126200:0.0561365,((Phragmites_australis_Phragmites_australis_PaChr4_11740087_11745205_evm.model.PaChr4.886_1_CDS_4362456487_20946:0.0522698,Phragmites_australis_Phragmites_australis_PaChr3_12185083_12190322_evm.model.PaChr3.939_1_CDS_4362448559_42371:0.0478112)n25:0.00738752,((Echinocloa_haploclada_eh_chr1.4484:0.0295859,((ASEM_AUS1_H_AUS1CM014278.1003808.1:0.0088798,ASEM_RSA5_H_RSA5chrom9000607.1:0.00897676)n29:0.031701,((Panicum_hallii_Pahal.9G514000:0.0133208,(Panicum_virgatum_Pavir.9KG491200:0.0185033,Panicum_virgatum_Pavir.9NG698100:0.0259927)n32:0.00479898)n31:0.0197986,((((Digitaria_radicosa_Dra02G0111000.2:5e-09,Digitaria_radicosa_Dra02G0111000:5e-09)n36:0.0239989,(Digitaria_exilis_H_Dex9A-003340.1:0.00921462,Digitaria_exilis_H_Dex9B-003357.1:0.00968625)n37:0.0255749)n35:0.0250549,((Dichantelium_oligosantes_H_DolKV769922.1000001.1:0,Dichantelium_oligosantes_H_DolKV769922.1000002.1:0)n39:0.0326902,Dichantelium_oligosantes_H_DolKV782186.1000001.1:0.0244262)n38:0.0180463)n34:0.00842478,(Urochloa_fusta_Urofu.9G475100:0.0321152,(Cenchrus_americanus_H_CamCM007986.2002930.1:0.0321118,Setaria_viridis_SEVIR_9G456100v2:0.0129907)n41:0.00684207)n40:0.00672641)n33:0.00464925)n30:0.00444032)n28:0.00384606)n27:0.0154244,(Sorghum_bicolor_SORBI_3001G420500:0.0333188,((Zea_mays_Zm00001eb397640:0.100647,Zea_mays_Zm00001eb011860:0.0447631)n44:0.0298682,Zea_mays_Zm00001eb012430:0.0324651)n43:0.00360723)n42:0.00769333)n26:0.0188131)n24:0.00746559)n23:0.00616438)n20:0.0114222)n17:0.0342515)n3:0.0281978)n0;
```
