## Supplementary Dataset S1 for "Gene turnover and contingency facilitated the repeated evolution of C_4_ photosynthesis in grasses": OG0007653_tree.txt

```
(Carex_scoparia_H_Carex_Csco_scaffold_14_000482.1:0.239054,(((Leersia_perrieri_LPERR03G10680:0.0919954,(Zizania_latifolia_GWHTBFHI015473:0.0473682,Zizania_latifolia_GWHTBFHI024234:0.0452064)n4:0.0288688)n3:0.0510662,(((Brachypodium_distachyon_BRADI_1g66870v3:0.0927782,(Hordeum_spontaneum_WB01_009782_0077052:0.000460838,Hordeum_vulgareMorex_HORVU.MOREX.r3.4HG0388860:0.000450386)n8:0.113103)n7:0.0610172,(Olyra_latifolia_Ola033045:0.0944984,(Dendrocalamus_sinicus_Dendrocalamus_sinicus_Dsi03B_41687900_41694327_Dsi03Bg16020.1_1_CDS_4147738915_53085:0.0383198,((Dendrocalamus_sinicus_Dendrocalamus_sinicus_Dsi03A_43312930_43322656_Dsi03Ag16740.1_1_CDS_4147731742_51936:0.0546692,Ampelocalamus_luodianensis_Alu03Dg10180.4:0.0426357)n12:0.00245418,(Dendrocalamus_sinicus_Dendrocalamus_sinicus_Dsi06C_24956822_24963978_Dsi06Cg08060.1_1_CDS_4147785619_20030:0.0310641,(Ampelocalamus_luodianensis_Alu03Cg18740.2:0.0801503,Ampelocalamus_luodianensis_Alu03Cg18720.1:0.0198448)n14:0.00220498)n13:0.00311477)n11:0.000311477)n10:3.46086e-05)n9:0.00351936)n6:0.011267,((Streptochaeta_angustifolia_strangu_029261:0.11186,(Pharus_latifolius_Phala.01G278600:0,Pharus_latifolius_Phala.01G278600.2:0)n17:0.109318)n16:0.0492915,((Aristida_adscensionis_H_Aadptg000007l000110.1:0.0703055,(Stipagrostis_hirtigluma_H_Shi_ptg000017l_000433.1:0.011365,Stipagrostis_hirtigluma_H_Shi_ptg000021l_000607.1:0.00847301)n20:0.0536418)n19:0.0332112,(((Eleusine_coracana_ELECO.r07.3BG0285590:0.0178602,Eleusine_coracana_ELECO.r07.3AG0242600:0.00167398)n23:0.0665323,Eragrostis_curvula_EJB05_07199:0.0706141)n22:0.0464114,((Phragmites_australis_Phragmites_australis_PaChr4_11202302_11208491_evm.model.PaChr4.857_1_CDS_4362456423_36494:0.0639378,Phragmites_australis_Phragmites_australis_PaChr3_11762003_11768135_evm.model.PaChr3.910_1_CDS_4362448497_16296:0.0490588)n25:0.00648023,(Chasmanthium_laxum_Chala.04G129100:0.0440315,((Sorghum_bicolor_SORBI_3001G423700:0.0401369,(Zea_mays_Zm00001eb397850:0.0775315,Zea_mays_Zm00001eb012100:0.0495977)n29:0.00815173)n28:0.0491397,((Urochloa_fusta_Urofu.9G478900:0.0530001,(Digitaria_radicosa_Dra02G0108300:0.0386352,(Digitaria_exilis_H_Dex9A-002170.1:0.00906959,Digitaria_exilis_H_Dex9B-002158.1:0.00996895)n33:0.0354413)n32:0.0351177)n31:0.00480489,(((Panicum_hallii_Pahal.9G517200:0.0255985,(Panicum_virgatum_Pavir.9NG662400:0.034435,Panicum_virgatum_Pavir.9NG703500:0.0226455)n37:0.00768971)n36:0.0225467,(Cenchrus_americanus_H_CamCM007986.2001483.1:0.0404333,Setaria_viridis_SEVIR_9G464100v2:0.0170265)n38:0.0222872)n35:0.00740787,(Echinocloa_haploclada_eh_chr1.4515:0.0654658,(Dichantelium_oligosantes_H_DolKV778151.1000003.1:0.0404898,(ASEM_AUS1_H_AUS1CM014278.1003776.1:0.00603113,ASEM_RSA5_H_RSA5chrom9005873.1:0.00457811)n41:0.0420751)n40:0.00345417)n39:0.00261504)n34:0.00357695)n30:0.023032)n27:0.017732)n26:0.0100617)n24:0.0126528)n21:0.00601127)n18:0.0699864)n15:0.0155213)n5:0.0234181)n2:0.0587863,((Zea_mays_Zm00001eb284680:0.105382,Zea_mays_Zm00001eb397830:0.128217)n43:0.190499,(Ampelocalamus_luodianensis_Alu03Cg18730.2:0.369486,Zea_mays_Zm00001eb397840:0.396237)n44:0.186577)n42:0.0207308)n1:0.239054)n0;
```
