## Supplementary Dataset S1 for "Gene turnover and contingency facilitated the repeated evolution of C_4_ photosynthesis in grasses": OG0007654_tree.txt

```
((Ananas_comosus_H_Ananas_contig19_000422.1:0.0993785,Tillandsia_fasciculata_H_Tillandsia_CM054951.1_000443.1:0.0964254)n1:0.135787,((Pharus_latifolius_Phala.01G282300:0.160265,(Streptochaeta_angustifolia_strangu_013337:0.0111229,Streptochaeta_angustifolia_strangu_044527:0.0230689)n4:0.159571)n3:0.0495901,((((Zizania_latifolia_GWHTBFHI015505:0.0447252,Zizania_latifolia_GWHTBFHI024196:0.0549878)n8:0.0415236,(Leersia_perrieri_LPERR03G10310:0.111305,Oryza_sativa_LOC_Os03g15790:0.0590203)n9:0.0393282)n7:0.050258,((Brachypodium_distachyon_BRADI_1g67230v3:0.152839,(Hordeum_spontaneum_WB01_003723_0638259:0.00208154,Hordeum_vulgareMorex_HORVU.MOREX.r3.4HG0389700:6e-09)n12:0.0922016)n11:0.0652816,(Olyra_latifolia_Ola033001:0.0791737,((Ampelocalamus_luodianensis_Alu03Cg18370.1:0.0263693,(Dendrocalamus_sinicus_Dendrocalamus_sinicus_Dsi03A_43831561_43832883_Dsi03Ag17060.1_1_CDS_4147731838_49121:0.0482448,Dendrocalamus_sinicus_Dendrocalamus_sinicus_Dsi06C_25283585_25284895_Dsi06Cg08400.1_1_CDS_4147785721_20593:0.0224778)n16:0.00249753)n15:0.0162943,(Dendrocalamus_sinicus_Dendrocalamus_sinicus_Dsi03B_42062576_42063889_Dsi03Bg16270.1_1_CDS_4147738990_38448:0.0395975,Ampelocalamus_luodianensis_Alu03Dg09850.2:0.0385536)n17:0.00428373)n14:0.00937631)n13:0.0180108)n10:0.0113647)n6:0.0298522,(Panicum_virgatum_Pavir.7NG020200:0.751308,((Aristida_adscensionis_H_Aadptg000007l000134.1:0.0647092,(Stipagrostis_hirtigluma_H_Shi_ptg000017l_000453.1:0.0145506,Stipagrostis_hirtigluma_H_Shi_ptg000021l_000630.1:0.0197253)n21:0.0517075)n20:0.0337429,((Eragrostis_curvula_EJB05_07248:0.0903509,(Eleusine_coracana_ELECO.r07.3BG0286000:0.0483275,Eleusine_coracana_ELECO.r07.3AG0242130:0.0511196)n24:0.109341)n23:0.0686141,((Phragmites_australis_Phragmites_australis_PaChr3_11321394_11322713_evm.model.PaChr3.878_1_CDS_4362448423_27633:0.0841272,Phragmites_australis_Phragmites_australis_PaChr4_10746511_10747863_evm.model.PaChr4.820_1_CDS_4362456343_2843:0.0809801)n26:0.0193818,(Chasmanthium_laxum_Chala.04G133600:0.0638827,((Sorghum_bicolor_SORBI_3001G427600:0.0361999,Zea_mays_Zm00001eb011680:0.0779508)n29:0.0368014,((Digitaria_radicosa_Dra02G0104400:0.0533445,(Digitaria_exilis_H_Dex9A-002193.1:0.0137901,Digitaria_exilis_H_Dex9B-002178.1:0.00955235)n32:0.0615332)n31:0.0203957,((ASEM_AUS1_H_AUS1CM014278.1002526.1:0.0111031,ASEM_RSA5_H_RSA5chrom9005895.1:0.0150723)n34:0.0354008,((Dichantelium_oligosantes_H_DolKV782032.1000006.1:0.0553722,(Panicum_hallii_Pahal.9G521800:0.0292017,(Panicum_virgatum_Pavir.9NG664000:0.0208306,(Panicum_virgatum_Pavir.7KG136100:0.101913,(Panicum_virgatum_Pavir.9KG503000:0.00104832,Panicum_virgatum_Pavir.9KG511100:0.00523686)n40:0.0135116)n39:0.00367589)n38:0.0139471)n37:0.0154344)n36:0.00925939,((Echinocloa_haploclada_eh_chr7.2769:0.73969,Echinocloa_haploclada_eh_chr4.3:0.439346)n42:0.0930478,(Urochloa_fusta_Urofu.9G484100:0.0684596,(Cenchrus_americanus_H_CamCM007986.2001501.1:0.0579843,Setaria_viridis_SEVIR_9G460200v2:0.0371744)n44:0.0235224)n43:0.0098931)n41:0.00431283)n35:0.00738385)n33:0.010844)n30:0.0117492)n28:0.0382803)n27:0.00756563)n25:0.0126289)n22:0.0136747)n19:0.0296943)n18:0.00329937)n5:0.032675)n2:0.10045)n0;
```
