## Supplementary Dataset S1 for "Gene turnover and contingency facilitated the repeated evolution of C_4_ photosynthesis in grasses": OG0007655_tree.txt

```
((Ananas_comosus_H_Ananas_contig4_000238.1:0.0863554,Tillandsia_fasciculata_H_Tillandsia_CM054939.1_000149.1:0.171845)n1:0.143422,((Streptochaeta_angustifolia_strangu_018016:0.158959,(Pharus_latifolius_Phala.11G139200:0.218757,Pharus_latifolius_Phala.01G293900:0.0886922)n4:0.00985468)n3:0.0636861,((((Brachypodium_distachyon_BRADI_1g68410v3:0.0618426,Brachypodium_distachyon_BRADI_1g68420v3:0.0846803)n8:0.0368163,((Hordeum_spontaneum_WB01_010626_0290771:0.0113097,Hordeum_vulgareMorex_HORVU.MOREX.r3.4HG0392380:0.00576329)n10:0.105207,((Hordeum_vulgareMorex_HORVU.MOREX.r3.4HG0392350:0.00716653,Hordeum_spontaneum_WB01_004211_0212313:5e-09)n12:0.00858778,(Hordeum_spontaneum_WB01_010626_0296878:5e-09,Hordeum_vulgareMorex_HORVU.MOREX.r3.4HG0392370:0.0136905)n13:0.00152116)n11:0.105631)n9:0.0217332)n7:0.0724775,(Olyra_latifolia_Ola008592:0.0717023,((Ampelocalamus_luodianensis_Alu03Dg08770.2:0.0399861,(Dendrocalamus_sinicus_Dendrocalamus_sinicus_Dsi03A_45246570_45247457_Dsi03Ag17850.1_1_CDS_4147732075_11976:0.0442433,Dendrocalamus_sinicus_Dendrocalamus_sinicus_Dsi03B_43294391_43300405_Dsi03Bg17020.1_-1_CDS_4147739215_51397:0.0543996)n17:0.0060444)n16:0.0090624,(Ampelocalamus_luodianensis_Alu03Cg17400.1:0.039721,Dendrocalamus_sinicus_Dendrocalamus_sinicus_Dsi06C_26237344_26240106_Dsi06Cg09100.1_1_CDS_4147785931_25095:0.24472)n18:0.00935609)n15:0.00103957)n14:0.007697)n6:0.0137102,((Zizania_latifolia_GWHTBFHI015588:0.0919325,(Leersia_perrieri_LPERR03G09260:0.081185,Oryza_sativa_LOC_Os03g14150:0.0489837)n21:0.0438022)n20:0.119467,((Phragmites_australis_Phragmites_australis_PaChr4_9321511_9322404_evm.model.PaChr4.734_1_CDS_4362456151_7047:0.0530984,Phragmites_australis_Phragmites_australis_PaChr3_9999575_10000546_evm.model.PaChr3.785_1_CDS_4362448217_25953:0.053756)n23:0.0293569,((Aristida_adscensionis_H_Aadptg000041l000322.1:0.0750625,(Stipagrostis_hirtigluma_H_Shi_ptg000017l_000519.1:0.0115637,Stipagrostis_hirtigluma_H_Shi_ptg000021l_001769.1:0.022795)n26:0.0334753)n25:0.0325834,((Chasmanthium_laxum_Chala.04G144400:0.0800991,(Eleusine_coracana_ELECO.r07.3BG0287290:0.0603912,Eleusine_coracana_ELECO.r07.3AG0240780:0.0606722)n29:0.175458)n28:0.0166157,(Sorghum_bicolor_SORBI_3001G438200:0.0722077,((Dichantelium_oligosantes_H_DolKV779784.1000001.1:0.0427376,((ASEM_AUS1_H_AUS1CM014278.1002597.1:0.00608343,ASEM_AUS1_H_AUS1CM014278.1002601.1:0.00147759)n34:0.00609433,(ASEM_RSA5_H_RSA5chrom9000800.1:0.0077669,ASEM_RSA5_H_RSA5chrom9000799.1:5.4e-09)n35:6e-10)n33:0.0125049)n32:0.00737403,(((Panicum_hallii_Pahal.9G533900:0.0354837,(Panicum_virgatum_Pavir.9KG523500:0.0385649,Panicum_virgatum_Pavir.9NG570700:0.0329297)n39:0.00533073)n38:0.0217603,(Urochloa_fusta_Urofu.9G495600:0.0515841,(Cenchrus_americanus_H_CamCM007986.2001568.1:0.0558679,Setaria_viridis_SEVIR_9G474600v2:0.0422378)n41:0.015147)n40:0.0141664)n37:0.0342638,(Echinocloa_haploclada_eh_chr1.4670:0.0843841,(Digitaria_radicosa_Dra02G0094000:0.0429388,(Digitaria_exilis_H_Dex9A-002265.1:0.015409,Digitaria_exilis_H_Dex9B-002252.1:0.0256186)n44:0.0501776)n43:0.0170916)n42:0.00955582)n36:0.0122288)n31:0.0381507)n30:0.0272413)n27:0.0180751)n24:0.00639744)n22:0.0314896)n19:0.0205439)n5:0.0266291)n2:0.078897)n0;
```
