## Supplementary Dataset S1 for "Gene turnover and contingency facilitated the repeated evolution of C_4_ photosynthesis in grasses": OG0007656_tree.txt

```
((Ananas_comosus_H_Ananas_contig1_000336.1:0.00904843,Tillandsia_fasciculata_H_Tillandsia_CM054947.1_000517.1:0.0177629)n1:0.108504,((Streptochaeta_angustifolia_strangu_033744:0.0355182,(Pharus_latifolius_Phala.01G300300:5e-09,Pharus_latifolius_Phala.01G300300.2:5e-09)n4:0.0591722)n3:0.0187275,((Brachypodium_distachyon_BRADI_1g68880v3:0.0795561,((Hordeum_spontaneum_WB01_000391_0153089:0,Hordeum_vulgareMorex_HORVU.MOREX.r3.4HG0393770:0)n8:0.0250535,(Hordeum_spontaneum_WB01_005816_0450197:0.0232158,Hordeum_vulgareMorex_HORVU.MOREX.r3.3HG0221390:0.00194173)n9:0.0893096)n7:0.0114707)n6:0.0152368,(((Dendrocalamus_sinicus_Dendrocalamus_sinicus_Dsi03B_44061030_44065846_Dsi03Bg17490.1_-1_CDS_4147739356_17064:6e-09,Dendrocalamus_sinicus_Dendrocalamus_sinicus_Dsi10A_12530245_12530569_Dsi10Ag06300.1_-1_CDS_4147823275_10589:0.0489108)n12:0.0205579,((Ampelocalamus_luodianensis_Alu05Dg13440.1:0.303836,((Zizania_latifolia_GWHTBFHI015639:0.0310356,Zizania_latifolia_GWHTBFHI024068:0.035774)n16:0.0129441,(Leersia_perrieri_LPERR03G08650:0.0327457,Oryza_sativa_LOC_Os03g13220:0.0245459)n17:0.00793965)n15:0.0287784)n14:0.00635583,((Eragrostis_curvula_EJB05_07413:0.0330485,(Eleusine_coracana_ELECO.r07.3BG0287930:0.0090638,Eleusine_coracana_ELECO.r07.3AG0240040:0.00448082)n20:0.0314232)n19:0.0339296,(((Aristida_adscensionis_H_Aadptg000041l000252.1:0.0458089,(Stipagrostis_hirtigluma_H_Shi_ptg000017l_001603.1:0.00912932,Stipagrostis_hirtigluma_H_Shi_ptg000082l_000022.1:0.0118019)n24:0.0337419)n23:0.00581883,(((((Digitaria_radicosa_Dra02G0087500:0.0309454,(Digitaria_exilis_H_Dex9A-003229.1:0.00534694,Digitaria_exilis_H_Dex9B-003250.1:0.0084314)n30:0.0226503)n29:0.0143047,((Urochloa_fusta_Urofu.9G503300:0.0299111,Dichantelium_oligosantes_H_DolKV773346.1000039.1:0.0149784)n32:0.00650395,((Cenchrus_americanus_H_CamCM007986.2002795.1:0.0353224,Setaria_viridis_SEVIR_9G481300v2:0.0174829)n34:0.0107059,((ASEM_AUS1_H_AUS1CM014278.1003663.1:0.00642654,ASEM_RSA5_H_RSA5chrom9005654.1:0.00794183)n36:0.0252305,(Panicum_hallii_Pahal.9G540600:0.00921615,(Panicum_virgatum_Pavir.9NG845100:0.00757395,Panicum_virgatum_Pavir.9KG531700:0.0125046)n38:0.0013894)n37:0.00454342)n35:0.00154785)n33:0.00662222)n31:0.00342379)n28:0.00688001,(Sorghum_bicolor_SORBI_3001G444300:0.00940719,(Zea_mays_Zm00001eb399240:0.0231187,Zea_mays_Zm00001eb009960:0.0491782)n40:0.00546424)n39:0.00307012)n27:0.00680221,Phragmites_australis_Phragmites_australis_PaChr4_8631775_8634740_evm.model.PaChr4.683_1_CDS_4362456037_1578:0.0310485)n26:0.00572989,Phragmites_australis_Phragmites_australis_PaChr3_9353112_9356025_evm.model.PaChr3.739_1_CDS_4362448115_25534:0.0168057)n25:0.0018673)n22:0.00167151,Chasmanthium_laxum_Chala.04G152100:0.0273694)n21:0.00653503)n18:0.0337751)n13:0.00519747)n11:5e-09,((Ampelocalamus_luodianensis_Alu03Cg16810.2:0.0168707,Dendrocalamus_sinicus_Dendrocalamus_sinicus_Dsi06C_26799878_26803339_Dsi06Cg09570.1_-1_CDS_4147786072_47611:0.012377)n42:0.00601053,(Ampelocalamus_luodianensis_Alu03Dg08190.1:0.0227857,(Dendrocalamus_sinicus_Dendrocalamus_sinicus_Dsi03A_45996599_45999480_Dsi03Ag18300.1_-1_CDS_4147732210_31107:5e-09,Dendrocalamus_sinicus_Dendrocalamus_sinicus_Dsi05B_22064907_22067730_Dsi05Bg06620.1_-1_CDS_4147768207_54308:5e-09)n44:0.0182816)n43:0.00570919)n41:0.00327519)n10:0.00036391)n5:0.00542939)n2:0.108504)n0;
```
