## Supplementary Dataset S1 for "Gene turnover and contingency facilitated the repeated evolution of C_4_ photosynthesis in grasses": OG0007657_tree.txt

```
(((Carex_scoparia_H_Carex_Csco_scaffold_29_000499.1:0.218772,Juncus_effusus_H_Juncus_Jeff_scaffold_12_000743.1:0.264845)n2:0.169213,(Juncus_effusus_H_Juncus_Jeff_scaffold_4_000796.1:0.494467,Carex_scoparia_H_Carex_Csco_scaffold_19_000271.1:0.35718)n3:0.131022)n1:0.0718643,((Pharus_latifolius_Phala.01G304400:0.0893983,Streptochaeta_angustifolia_strangu_028507:0.117599)n5:0.0493224,((((Zizania_latifolia_GWHTBFHI024040:0.0728681,Zizania_latifolia_GWHTBFHI015672:0.0533988)n9:0.0417554,(Leersia_perrieri_LPERR03G08470:0.11477,Oryza_sativa_LOC_Os03g12950:0.0580719)n10:0.0307218)n8:0.0588542,((Brachypodium_distachyon_BRADI_1g69209v3:0.0688513,(Hordeum_spontaneum_WB01_004068_0117651:0.00112479,Hordeum_vulgareMorex_HORVU.MOREX.r3.4HG0394710:0.00224428)n13:0.110324)n12:0.0584488,(Olyra_latifolia_Ola001851:0.0896124,((Ampelocalamus_luodianensis_Alu03Cg16520.1:0.0244671,Dendrocalamus_sinicus_Dendrocalamus_sinicus_Dsi06C_27409159_27412790_Dsi06Cg09810.1_-1_CDS_4147786144_31285:0.0341274)n16:0.014887,((Dendrocalamus_sinicus_Dendrocalamus_sinicus_Dsi03B_44720090_44723716_Dsi03Bg17770.1_-1_CDS_4147739440_7499:0.040337,Dendrocalamus_sinicus_Dendrocalamus_sinicus_Dsi03A_46608518_46612093_Dsi03Ag18530.1_-1_CDS_4147732279_13102:0.0381352)n18:0.00463336,Ampelocalamus_luodianensis_Alu03Dg07780.1:0.0270863)n17:0.00300959)n15:0.0103801)n14:0.0155622)n11:0.0115736)n7:0.0101279,(((Aristida_adscensionis_H_Aadptg000041l000237.1:0.0927495,(Stipagrostis_hirtigluma_H_Shi_ptg000017l_001586.1:0.0145445,Stipagrostis_hirtigluma_H_Shi_ptg000021l_000996.1:0.0108288)n22:0.0575102)n21:0.0417832,((Eragrostis_curvula_EJB05_07454:0.0684188,(Eleusine_coracana_ELECO.r07.3BG0288340:0.024429,Eleusine_coracana_ELECO.r07.3AG0239680:0.0288838)n25:0.074532)n24:0.0442438,(Phragmites_australis_Phragmites_australis_PaChr3_8728654_8732249_evm.model.PaChr3.712_1_CDS_4362448057_1132:0.0407339,Phragmites_australis_Phragmites_australis_PaChr4_7938528_7942073_evm.model.PaChr4.652_1_CDS_4362455969_15478:0.0530319)n26:0.0167677)n23:0.00581579)n20:0.0117124,(Chasmanthium_laxum_Chala.04G156600:0.0518679,((Sorghum_bicolor_SORBI_3001G448000:0.029311,(Zea_mays_Zm00001eb282010:0.0829773,Zea_mays_Zm00001eb399440:0.0138335)n30:0.0610892)n29:0.0526638,((ASEM_AUS1_H_AUS1CM014278.1002673.1:0.0128215,ASEM_RSA5_H_RSA5chrom9005634.1:0.00615478)n32:0.0567225,((Echinocloa_haploclada_eh_chr1.4761:0.0617455,Dichantelium_oligosantes_H_DolKV776423.1000004.1:0.0411805)n34:0.00666278,(((Digitaria_radicosa_Dra02G0084200.2:5e-09,Digitaria_radicosa_Dra02G0084200:5e-09)n37:0.0426538,(Digitaria_exilis_H_Dex9A-003213.1:0.0107818,Digitaria_exilis_H_Dex9B-003233.1:0.0103248)n38:0.0294785)n36:0.0279464,((Urochloa_fusta_Urofu.9G508700:0.0453537,(Cenchrus_americanus_H_CamCM007986.2002779.1:0.0578856,Setaria_viridis_SEVIR_9G486500v2:0.029431)n41:0.0191544)n40:0.011388,((Panicum_virgatum_Pavir.9NG852200:0.0239109,Panicum_virgatum_Pavir.9KG536700:0.033014)n43:0.015018,(Panicum_hallii_Pahal.9G545500:0.0200709,Panicum_hallii_Pahal.9G545400:0.0222961)n44:0.00247734)n42:0.00418)n39:0.00713746)n35:0.00213412)n33:0.00822006)n31:0.017818)n28:0.0375573)n27:0.0337418)n19:0.046859)n6:0.0349473)n4:0.0718643)n0;
```
