## Supplementary Dataset S1 for "Gene turnover and contingency facilitated the repeated evolution of C_4_ photosynthesis in grasses": OG0007658_tree.txt

```
((Ananas_comosus_H_Ananas_contig16_000647.1:0.11122,Tillandsia_fasciculata_H_Tillandsia_CM054944.1_000779.1:0.0781014)n1:0.161404,(Streptochaeta_angustifolia_strangu_030202:0.123684,(Pharus_latifolius_Phala.01G323400:0.147797,(((Phragmites_australis_Phragmites_australis_PaChr4_6271668_6272742_evm.model.PaChr4.554_1_CDS_4362455751_8733:0.0880456,Phragmites_australis_Phragmites_australis_PaChr3_6945265_6946489_evm.model.PaChr3.577_1_CDS_4362447755_1550:0.0551187)n6:0.0154715,((Zizania_latifolia_GWHTBFHI015811:0.0776483,(Leersia_perrieri_LPERR03G06570:0.0695957,Oryza_sativa_LOC_Os03g10300:0.0417577)n9:0.0275193)n8:0.0452364,(((Aristida_adscensionis_H_Aadptg000041l000123.1:0.0757489,(Stipagrostis_hirtigluma_H_Shi_ptg000017l_001463.1:0.0215622,Stipagrostis_hirtigluma_H_Shi_ptg000021l_000882.1:0.0284668)n13:0.0460897)n12:0.0213238,(((Eleusine_coracana_ELECO.r07.3AG0237740:0,Eleusine_coracana_ELECO.r07.3AG0237550:0)n16:0.035768,((Eleusine_coracana_ELECO.r07.3BG0290330:0,Eleusine_coracana_ELECO.r07.3BG0290310:0)n18:5e-09,Eleusine_coracana_ELECO.r07.3BG0290550:0.00108383)n17:0.0246857)n15:0.127314,(Eragrostis_curvula_EJB05_07673:0.0523117,Eragrostis_curvula_EJB05_07680:0.0507262)n19:0.0418878)n14:0.0463932)n11:0.0163408,(Chasmanthium_laxum_Chala.04G175900:0.0575893,(((ASEM_AUS1_H_AUS1CM014278.1002815.1:0.0212079,ASEM_RSA5_H_RSA5chrom9005503.1:0.0150867)n23:0.0497615,((Digitaria_radicosa_Dra02G0066400:0.0725013,(Digitaria_exilis_H_Dex9A-003113.1:0.0843119,Digitaria_exilis_H_Dex9B-003128.1:0.020735)n26:0.0624362)n25:0.047218,(Echinocloa_haploclada_eh_chr1.4942:0.0680534,((Urochloa_fusta_Urofu.9G530900:0.0764018,(Dichantelium_oligosantes_H_DolKV783375.1000005.1:0.0513732,(Panicum_hallii_Pahal.9G565600:0.0273112,(Panicum_virgatum_Pavir.9KG636900:0.0280055,Panicum_virgatum_Pavir.9NG657700:0.0265143)n32:0.0219358)n31:0.0277237)n30:0.0129008)n29:0.0145652,(Cenchrus_americanus_H_CamCM007986.2002671.1:0.0689525,Setaria_viridis_SEVIR_9G507300v2:0.0356157)n33:0.0185368)n28:0.012134)n27:0.00976)n24:0.0141871)n22:0.0116667,((Sorghum_bicolor_SORBI_3001G467600:0.0661091,Zea_mays_Zm00001eb007880:0.0777434)n35:0.0316935,Oryza_sativa_LOC_Os03g31760:1.008)n34:0.0203619)n21:0.0508853)n20:0.0178328)n10:0.00984753)n7:0.00109417)n5:0.0364495,((Brachypodium_distachyon_BRADI_1g71220v3:0.1436,(Hordeum_spontaneum_WB01_006198_0571827:0,(Hordeum_vulgareMorex_HORVU.MOREX.r3.2HG0097440:0.188034,Hordeum_vulgareMorex_HORVU.MOREX.r3.4HG0399060:0)n39:0)n38:0.0655502)n37:0.0449577,(Olyra_latifolia_Ola002048:0.0574698,((Ampelocalamus_luodianensis_Alu03Cg14820.2:0.0392803,Dendrocalamus_sinicus_Dendrocalamus_sinicus_Dsi06C_28960054_28961290_Dsi06Cg11030.1_-1_CDS_4147786510_9905:0.0388725)n42:0.0123307,(Ampelocalamus_luodianensis_Alu03Dg06090.1:0.0423142,(Dendrocalamus_sinicus_Dendrocalamus_sinicus_Dsi03B_47077468_47078702_Dsi03Bg19040.1_-1_CDS_4147739821_51399:0.0527615,Dendrocalamus_sinicus_Dendrocalamus_sinicus_Dsi03A_48641822_48643054_Dsi03Ag19760.1_-1_CDS_4147732648_50250:0.0394724)n44:0.00438582)n43:0.00233693)n41:0.0159306)n40:0.015639)n36:0.00608866)n4:0.0435174)n3:0.0379662)n2:0.161404)n0;
```
