## Supplementary Dataset S1 for "Gene turnover and contingency facilitated the repeated evolution of C_4_ photosynthesis in grasses": OG0007659_tree.txt

```
((Pharus_latifolius_Phala.01G317300:0.03399,((Oryza_sativa_LOC_Os03g11100:0.0212622,(Olyra_latifolia_scaffold11_2277643_2279966_-:0.228093,((((Aristida_adscensionis_H_Aadptg000041l000150.1:0.0420847,(Stipagrostis_hirtigluma_H_Shi_ptg000017l_001495.1:0.00546005,Stipagrostis_hirtigluma_H_Shi_ptg000021l_000915.1:5e-09)n9:0.0268802)n8:0.00474314,((Zea_mays_Zm00001eb400510:0.0454581,(Eragrostis_curvula_EJB05_07604:0.183349,Eleusine_coracana_ELECO.r07.3BG0289800:0.0234456)n12:0.0623979)n11:0.0514605,((Sorghum_bicolor_SORBI_3001G461900:0.00269763,Zea_mays_Zm00001eb007150:0.0166807)n14:0.0252464,(((Panicum_hallii_Pahal.9G559400:0.00667074,(Panicum_virgatum_Pavir.9KG629100:0.0206893,Panicum_virgatum_Pavir.9NG649500:0.0095592)n18:0.00555811)n17:0.0357464,(((Digitaria_exilis_H_Dex9A-003144.1:0,Digitaria_exilis_H_Dex9B-003159.1:0)n21:0.0165189,Digitaria_radicosa_Dra02G0072000:0.0220737)n20:0.019404,(Urochloa_fusta_Urofu.9G523900:0.0280007,(((Echinocloa_haploclada_eh_chr1.4884:0.0191058,(ASEM_AUS1_H_AUS1CM014278.1002851.1:0.00666668,ASEM_RSA5_H_RSA5chrom9005542.1:0.0133587)n26:0.0161321)n25:0.00260097,(Setaria_viridis_SEVIR_9G500500v2:0.00270603,(Cenchrus_americanus_H_CamCM007986.2002704.1:0.0231593,(Cenchrus_americanus_H_CamCM007986.2002707.1:0,Cenchrus_americanus_H_CamCM007986.2002706.1:0)n29:5e-09)n28:0.020364)n27:0.0115488)n24:0.00285174,Dichantelium_oligosantes_H_DolKV774007.1000020.1:0.0253471)n23:5e-09)n22:0.0029412)n19:0.0176579)n16:0.00578534,(Phragmites_australis_Phragmites_australis_PaChr3_7460133_7463331_evm.model.PaChr3.622_1_CDS_4362447857_1971:0.028297,Chasmanthium_laxum_Chala.04G169900:0.0168483)n30:0.0054771)n15:5e-09)n13:0.00531271)n10:0.000590301)n7:0.0354621,((Zizania_latifolia_GWHTBFHI015764:0.0869281,Zizania_latifolia_GWHTBFHI024658:0.0171851)n32:0.0171864,((Hordeum_vulgareMorex_HORVU.MOREX.r3.4HG0397870:0,Hordeum_vulgareMorex_HORVU.MOREX.r3.4HG0397870.2:0)n34:0.0563515,Brachypodium_distachyon_BRADI_1g70600v3:0.0435475)n33:0.0108051)n31:0.00730002)n6:6e-09,(Dendrocalamus_sinicus_Dendrocalamus_sinicus_Dsi03B_46519869_46520760_Dsi03Bg18670.3_-1_CDS_4147739710_45769:0.0490672,((Ampelocalamus_luodianensis_Alu03Cg15310.3:0.067531,Dendrocalamus_sinicus_Dendrocalamus_sinicus_Dsi06C_28463821_28467132_Dsi06Cg10600.1_-1_CDS_4147786381_50990:0.022059)n37:0.0278652,(Dendrocalamus_sinicus_Dendrocalamus_sinicus_Dsi03A_47954699_47956786_Dsi03Ag19350.1_-1_CDS_4147732525_37863:0.0213378,Ampelocalamus_luodianensis_Alu03Dg06620.2:0.0073625)n38:0.000818055)n36:0.0191814)n35:0.00213127)n5:0.00221485)n4:0.0138593)n3:0.0280098,(Oryza_sativa_LOC_Os10g19190:0.0893555,((Stipagrostis_hirtigluma_H_Shi_ptg000025l_002429.1:0.0154911,Stipagrostis_hirtigluma_H_Shi_ptg000046l_000719.1:0.00972228)n41:0.0313491,(Urochloa_fusta_Urofu.9G295500:0.0348377,(Eleusine_coracana_ELECO.r07.2AG0121100:0.053062,(Eragrostis_curvula_EJB05_22339:0.0205593,Eragrostis_curvula_EJB05_22317:0.00415868)n44:0.0299274)n43:0.0200838)n42:0.0110012)n40:0.0399303)n39:0.0294105)n2:0.00326783)n1:0.00899427,Streptochaeta_angustifolia_strangu_033228:0.0510968)n0;
```
