## Supplementary Dataset S1 for "Gene turnover and contingency facilitated the repeated evolution of C_4_ photosynthesis in grasses": OG0007660_tree.txt

```
((Ananas_comosus_H_Ananas_contig16_000243.1:0.0267007,(Tillandsia_fasciculata_H_Tillandsia_CM054944.1_000726.1:5e-09,Tillandsia_fasciculata_H_Tillandsia_CM054944.1_000724.1:0.0040065)n2:0.0246159)n1:0.0805631,(((Pharus_latifolius_Phala.01G315700:5e-09,(Pharus_latifolius_Phala.01G315700.3:5e-09,Pharus_latifolius_Phala.01G315700.2:0.0331993)n6:6e-09)n5:0.0412374,((((Zizania_latifolia_GWHTBFHI015744:0.0217385,Zizania_latifolia_GWHTBFHI024652:0.017476)n10:0.0174451,(Leersia_perrieri_LPERR03G07360:0.0400425,Oryza_sativa_LOC_Os03g11330:0.0291075)n11:0.0172408)n9:0.0305768,((Brachypodium_distachyon_BRADI_1g70290v3:0.0388287,(Hordeum_spontaneum_WB01_006220_0258137:0.00692367,Hordeum_vulgareMorex_HORVU.MOREX.r3.4HG0397410:0.000699072)n14:0.058548)n13:0.0207405,(Olyra_latifolia_Ola001979:0.0473699,(Dendrocalamus_sinicus_Dendrocalamus_sinicus_Dsi03B_46329583_46339272_Dsi03Bg18470.1_1_CDS_4147739650_12001:0.0295524,((Ampelocalamus_luodianensis_Alu03Cg15490.2:0.012075,Dendrocalamus_sinicus_Dendrocalamus_sinicus_Dsi06C_28358074_28364989_Dsi06Cg10480.2_1_CDS_4147786345_30723:0.0205209)n18:0.00475644,(Dendrocalamus_sinicus_Dendrocalamus_sinicus_Dsi03A_47846720_47855327_Dsi03Ag19230.1_1_CDS_4147732489_17604:0.023987,Ampelocalamus_luodianensis_Alu03Dg06810.5:0.0265084)n19:0.00299959)n17:0.000299959)n16:3.33288e-05)n15:0.000701054)n12:0.00987246)n8:0.00849416,((Eragrostis_curvula_EJB05_07561:0.0314603,(Eleusine_coracana_ELECO.r07.3BG0289500:0.00510041,Eleusine_coracana_ELECO.r07.3AG0238540:0.00656049)n22:0.038083)n21:0.0279976,((Aristida_adscensionis_H_Aadptg000041l000432.1:0.0364116,(Stipagrostis_hirtigluma_H_Shi_ptg000017l_000632.1:5e-09,Stipagrostis_hirtigluma_H_Shi_ptg000021l_001429.1:0.0156622)n25:0.0283638)n24:0.0189095,((Phragmites_australis_Phragmites_australis_PaChr3_7578625_7583660_evm.model.PaChr3.632_1_CDS_4362447879_11241:0.0290207,Phragmites_australis_Phragmites_australis_PaChr4_6578756_6585046_evm.model.PaChr4.573_1_CDS_4362455793_26398:0.0202544)n27:0.00330829,(Chasmanthium_laxum_Chala.04G167900:0.0218977,(((ASEM_AUS1_H_AUS1CM014278.1003485.1:0.00521481,ASEM_RSA5_H_RSA5chrom9000919.1:0.00189939)n31:0.0139253,((Digitaria_radicosa_Dra02G0073900:0.0171176,(Digitaria_exilis_H_Dex9A-002376.1:0.00322053,Digitaria_exilis_H_Dex9B-002372.1:0.00850776)n34:0.010659)n33:0.00853543,((Echinocloa_haploclada_eh_chr1.4870:0.0179514,(Panicum_hallii_Pahal.9G557400:0.00784816,(Panicum_virgatum_Pavir.9KG626800:0.0102825,Panicum_virgatum_Pavir.9NG647000:0.0103191)n38:0.00355381)n37:0.0083399)n36:0.00147705,(Dichantelium_oligosantes_H_DolKV774007.1000003.1:0.0193782,(Urochloa_fusta_Urofu.9G522200:0.0184122,(Cenchrus_americanus_H_CamCM007986.2001696.1:0.0209249,Setaria_viridis_SEVIR_9G498200v2:0.00563826)n41:0.00352925)n40:0.00309784)n39:0.00191411)n35:5e-09)n32:0.00149854)n30:0.0102646,(Sorghum_bicolor_SORBI_3001G460000:0.0146507,(Zea_mays_Zm00001eb400380:0.0251638,Zea_mays_Zm00001eb008450:0.0205187)n43:0.00227986)n42:0.00283313)n29:0.00489055)n28:0.00295217)n26:0.0110637)n23:0.00592028)n20:0.0140604)n7:0.0344105)n4:0.0161231,(Streptochaeta_angustifolia_strangu_024266:0.672358,Streptochaeta_angustifolia_strangu_024265:0.0364295)n44:0.00404772)n3:0.0622438)n0;
```
