## Supplementary Dataset S1 for "Gene turnover and contingency facilitated the repeated evolution of C_4_ photosynthesis in grasses": OG0007661_tree.txt

```
(Carex_scoparia_H_Carex_Csco_scaffold_32_000374.1:0.304047,((Streptochaeta_angustifolia_strangu_040646:0.168358,Streptochaeta_angustifolia_strangu_024274:0.0990684)n2:0.0222707,(((Pharus_latifolius_Phala.01G314100:0,Pharus_latifolius_Phala.01G314100.3:0,Pharus_latifolius_Phala.01G314100.2:0)n5:5e-09,Pharus_latifolius_Phala.01G314100.4:5e-09)n4:0.0783682,((((Leersia_perrieri_LPERR03G07470:0.0462351,Oryza_sativa_LOC_Os03g11460:0.0447868)n9:0.0269304,(Zizania_latifolia_GWHTBFHI015734:0.0349084,Zizania_latifolia_GWHTBFHI024647:0.0425847)n10:0.0160974)n8:0.0627025,((Brachypodium_distachyon_BRADI_1g70080v3:0.0683796,(Hordeum_spontaneum_WB01_000485_0559033:0.000691165,Hordeum_vulgareMorex_HORVU.MOREX.r3.4HG0396920:0.00046944)n13:0.082325)n12:0.0416193,(Olyra_latifolia_Ola001962:0.0650077,((Ampelocalamus_luodianensis_Alu03Dg06930.1:0.0364867,(Dendrocalamus_sinicus_Dendrocalamus_sinicus_Dsi03A_47722350_47737006_Dsi03Ag19120.1_-1_CDS_4147732456_55879:0.0332557,Dendrocalamus_sinicus_Dendrocalamus_sinicus_Dsi06C_28227602_28234002_Dsi06Cg10370.1_-1_CDS_4147786312_12155:0.0323549)n17:0.00130301)n16:0.000715728,(Ampelocalamus_luodianensis_Alu03Cg15690.1:0.0331366,Dendrocalamus_sinicus_Dendrocalamus_sinicus_Dsi03B_46195969_46211440_Dsi03Bg18370.5_-1_CDS_4147739620_51962:0.0343986)n18:0.00382206)n15:0.00284293)n14:0.0164942)n11:0.0106236)n7:0.0238469,((Aristida_adscensionis_H_Aadptg000041l000179.1:0.0684403,(Stipagrostis_hirtigluma_H_Shi_ptg000017l_001527.1:0.00903392,Stipagrostis_hirtigluma_H_Shi_ptg000021l_000950.1:0.00738324)n21:0.0321465)n20:0.0297561,(((Eragrostis_curvula_EJB05_07568:0.0526029,(Eleusine_coracana_ELECO.r07.3BG0289320:0.0133295,Eleusine_coracana_ELECO.r07.3AG0238700:0.00927088)n25:0.0529934)n24:0.0389507,(Phragmites_australis_Phragmites_australis_PaChr3_7710378_7717014_evm.model.PaChr3.646_1_CDS_4362447909_23851:0.0497379,Phragmites_australis_Phragmites_australis_PaChr4_6721719_6728392_evm.model.PaChr4.585_1_CDS_4362455819_37337:0.0408444)n26:0.00453826)n23:0.00410805,(Chasmanthium_laxum_Chala.04G165900:0.0489607,((Echinocloa_haploclada_eh_chr1.4849:0.0494992,((ASEM_AUS1_H_AUS1CM014278.1002872.1:0.00277054,ASEM_RSA5_H_RSA5chrom9005562.1:0.00208037)n31:0.0385447,(Dichantelium_oligosantes_H_DolKV768682.1000007.1:0.0263519,((Urochloa_fusta_Urofu.9G520200:0.0326293,(Cenchrus_americanus_H_CamCM007986.2002727.1:0.0260883,Setaria_viridis_SEVIR_9G496000v2:0.0091019)n35:0.0206091)n34:0.00581745,((Panicum_hallii_Pahal.9G555400:0.0105021,(Panicum_virgatum_Pavir.9KG624400:0.0165782,(Panicum_virgatum_Pavir.9NG644600:0.00181618,Panicum_virgatum_Pavir.9NG636100:0.000453264)n39:0.0164448)n38:0.00241959)n37:0.0226678,(Digitaria_radicosa_Dra02G0075300:0.0231057,(Digitaria_exilis_H_Dex9A-003165.1:0.0142247,Digitaria_exilis_H_Dex9B-003181.1:0.0179281)n41:0.0134207)n40:0.0267407)n36:0.00162687)n33:0.00220934)n32:0.0023896)n30:0.00266365)n29:0.00960243,(Sorghum_bicolor_SORBI_3001G457900:0.0163896,(Zea_mays_Zm00001eb400280:0.0490565,Zea_mays_Zm00001eb008570:0.0364866)n43:0.00405407)n42:0.00501632)n28:0.0253986)n27:0.0137282)n22:0.0120547)n19:0.0671373)n6:0.0500778)n3:0.0172048)n1:0.304047)n0;
```
