## Supplementary Dataset S1 for "Gene turnover and contingency facilitated the repeated evolution of C_4_ photosynthesis in grasses": OG0007662_tree.txt

```
((Tillandsia_fasciculata_H_Tillandsia_CM054944.1_000006.1:0.065083,(Ananas_comosus_H_Ananas_contig8_000075.1:0.464518,Ananas_comosus_H_Ananas_contig16_000483.1:0.0432933)n2:0.00481037)n1:0.254053,((Pharus_latifolius_Phala.01G306300:0.00291103,(Pharus_latifolius_Phala.01G306300.2:0.00573222,Pharus_latifolius_Phala.01G306300.3:0.00136542)n5:0.0013512)n4:0.169919,(((Olyra_latifolia_Ola001870:0.0987915,((Dendrocalamus_sinicus_Dendrocalamus_sinicus_Dsi06C_27588143_27592879_Dsi06Cg09930.1_-1_CDS_4147786180_51552:0.073026,Ampelocalamus_luodianensis_Alu03Dg07660.1:0.0522896)n10:0.0488413,(Dendrocalamus_sinicus_Dendrocalamus_sinicus_Dsi03A_46790171_46797589_Dsi03Ag18640.1_-1_CDS_4147732312_31670:0.0607173,Ampelocalamus_luodianensis_Alu03Cg16410.2:0.0568439)n11:0.00994972)n9:0.0151419)n8:0.0157988,(((Zizania_latifolia_GWHTBFHI024025:0.0284182,Zizania_latifolia_GWHTBFHI024036:0.0537178)n14:0.0895969,(Leersia_perrieri_LPERR03G08140:0.0821392,Oryza_sativa_LOC_Os03g12470:0.0616677)n15:0.037626)n13:0.0579859,(Brachypodium_distachyon_BRADI_1g69340v3:0.12543,(Hordeum_vulgareMorex_HORVU.MOREX.r3.4HG0394990:5e-09,(Hordeum_spontaneum_WB01_002441_0339550:0.00467084,Hordeum_spontaneum_WB01_002441_0346433:4.5e-09)n18:5e-10)n17:0.00444274)n16:0.0568882)n12:0.0126664)n7:0.0219367,(Streptochaeta_angustifolia_strangu_012545:0.153019,((Aristida_adscensionis_H_Aadptg000041l000230.1:0.103723,(Stipagrostis_hirtigluma_H_Shi_ptg000017l_001576.1:0.0164841,Stipagrostis_hirtigluma_H_Shi_ptg000021l_001422.1:0.0182915)n22:0.0502094)n21:0.0225441,((Streptochaeta_angustifolia_strangu_012544:0.635968,(Eragrostis_curvula_EJB05_07474:0.0912251,(Eleusine_coracana_ELECO.r07.3BG0288510:0.04641,Eleusine_coracana_ELECO.r07.3AG0239510:0.0340185)n26:0.119538)n25:0.0417281)n24:0.021496,(Phragmites_australis_Phragmites_australis_PaChr4_7696123_7699959_evm.model.PaChr4.637_1_CDS_4362455935_1158:0.0742171,(Chasmanthium_laxum_Chala.04G158100:0.0569075,((Zea_mays_Zm00001eb009320:0.089848,Sorghum_bicolor_SORBI_3001G449800:0.0826361)n30:0.0399988,((Dichantelium_oligosantes_H_DolKV777439.1000004.1:0.0577684,(Urochloa_fusta_Urofu.9G510600:0.0832687,Echinocloa_haploclada_eh_chr1.4776:0.0901217)n33:0.0165305)n32:0.013343,((ASEM_AUS1_H_AUS1CM014278.1002924.1:0.0215915,ASEM_RSA5_H_RSA5chrom9005619.1:0.0173504)n35:0.0520546,(((Cenchrus_americanus_H_CamCM007986.2002769.1:0.0536102,Setaria_viridis_SEVIR_9G488200v2:0.0249363)n38:0.0338947,(Digitaria_radicosa_Dra02G0082600:0.0674881,(Digitaria_exilis_H_Dex9A-003203.1:0.0224734,Digitaria_exilis_H_Dex9B-003223.1:0.0196219)n40:0.0612413)n39:0.0371914)n37:0.0132747,(Panicum_hallii_Pahal.9G547500:0.0425171,((Panicum_virgatum_Pavir.9NG842100:5e-09,Panicum_virgatum_Pavir.J129500:0.00311485)n43:0.0319143,(Panicum_virgatum_Pavir.9NG842000:0.0383238,Panicum_virgatum_Pavir.9KG539200:0.024217)n44:0.0173758)n42:0.00193064)n41:0.00853922)n36:0.0147601)n34:0.0206868)n31:0.0339696)n29:0.0220849)n28:0.0178464)n27:0.0143918)n23:0.0110645)n20:0.0420924)n19:0.00467694)n6:0.0612022)n3:0.0460282)n0;
```
