## Supplementary Dataset S1 for "Gene turnover and contingency facilitated the repeated evolution of C_4_ photosynthesis in grasses": OG0007663_tree.txt

```
(((Streptochaeta_angustifolia_strangu_009163:0.792118,((Eragrostis_curvula_EJB05_00284:0.136353,((Sorghum_bicolor_SORBI_3002G311300:0.0592242,Zea_mays_Zm00001eb322190:0.0606168)n6:0.124737,(Phragmites_australis_Phragmites_australis_PaChr15_15572759_15574207_evm.model.PaChr15.599_1_CDS_4362397115_27464:0.139124,Sorghum_bicolor_SORBI_3002G130200:0.157314)n7:0.0358639)n5:0.00398488)n4:0.168079,(Ampelocalamus_luodianensis_Alu07Dg10050.2:0.364843,(Brachypodium_distachyon_BRADI_1g26765v3:0.270548,Zea_mays_Zm00001eb322220:0.21683)n9:0.237376)n8:0.212933)n3:0.0236592)n2:0.108338,(Leersia_perrieri_LPERR07G13000:0.102206,Zizania_latifolia_GWHTBFHI001720:0.117548)n10:0.0369793)n1:0.0152082,((Pharus_latifolius_Phala.05G112700:0.144977,((Streptochaeta_angustifolia_strangu_014031:0.139185,Streptochaeta_angustifolia_strangu_025597:0.169707)n14:0.0299707,(Streptochaeta_angustifolia_strangu_014030:5e-09,Streptochaeta_angustifolia_strangu_013280:5e-09)n15:0.0183408)n13:0.0963062)n12:0.0557745,((((Hordeum_spontaneum_WB01_004733_0237537:0.00650952,Hordeum_vulgareMorex_HORVU.MOREX.r3.5HG0501870:0.00560858)n19:0.101542,(Olyra_latifolia_Ola004149:0.0614206,(Ampelocalamus_luodianensis_Alu07Dg08850.2:0.0306182,Dendrocalamus_sinicus_Dendrocalamus_sinicus_Dsi07C_8204033_8205514_Dsi07Cg06500.1_-1_CDS_4147798612_56660:0.0429648)n21:0.0177092)n20:0.0180443)n18:0.0189079,((Zizania_latifolia_GWHTBFHI001721:0.00359213,Zizania_latifolia_GWHTBFHI037450:0.00287727)n23:0.0940147,(Oryza_sativa_LOC_Os07g32010:0.0453606,Leersia_perrieri_LPERR07G13020:0.116061)n24:0.0203948)n22:0.0318058)n17:0.0086284,((Aristida_adscensionis_H_Aadptg000100l000109.1:0.0638672,(Stipagrostis_hirtigluma_H_Shi_ptg000011l_000034.1:0.00894019,Stipagrostis_hirtigluma_H_Shi_ptg000395l_000005.1:0.0112094)n27:0.0295363)n26:0.0145612,((Phragmites_australis_Phragmites_australis_PaChr16_10433396_10434877_evm.model.PaChr16.777_1_CDS_4362402089_38002:0.0628404,Phragmites_australis_Phragmites_australis_PaChr15_19124363_19125832_evm.model.PaChr15.729_1_CDS_4362397405_22010:0.0649279)n29:0.0175302,(Chasmanthium_laxum_Chala.10G124600:0.0425295,((Eleusine_coracana_ELECO.r07.7AG0568370:0.0207527,Eleusine_coracana_ELECO.r07.7BG0599760:0.034317)n32:0.157817,((Zea_mays_Zm00001eb322210:0.0628787,Sorghum_bicolor_SORBI_3002G311400:0.0432252)n34:0.034869,((Digitaria_radicosa_Dra02G0320700:0.0462497,(Digitaria_exilis_H_Dex2A-001673.1:0.0139984,Digitaria_exilis_H_Dex2B-001583.1:0.019433)n37:0.0334998)n36:0.04054,(((Dichantelium_oligosantes_H_DolKV775565.1000010.1:0.0364988,ASEM_AUS1_H_AUS1CM014278.1003436.1:0.0300017)n40:0.0068165,(Panicum_hallii_Pahal.2G382200:0.0228405,(Panicum_virgatum_Pavir.2NG502300:0.0217164,Panicum_virgatum_Pavir.2KG428800:0.0406463)n42:0.00451626)n41:0.0043843)n39:0.00639813,(Urochloa_fusta_Urofu.2G336200:0.0664169,(Cenchrus_americanus_H_CamCM007988.2003241.1:0.0324656,Setaria_viridis_SEVIR_2G335400v2:0.0205112)n44:0.0440697)n43:0.0167252)n38:0.00922182)n35:0.00777995)n33:0.0237196)n31:0.0233213)n30:0.01045)n28:0.00854276)n25:0.0135927)n16:0.0143094)n11:0.0152082)n0;
```
