## Supplementary Dataset S1 for "Gene turnover and contingency facilitated the repeated evolution of C_4_ photosynthesis in grasses": OG0007664_tree.txt

```
((Ananas_comosus_H_Ananas_contig10_000688.1:0.0199681,Tillandsia_fasciculata_H_Tillandsia_CM054937.1_000084.1:0.012921)n1:0.10563,(Streptochaeta_angustifolia_strangu_001933:0.0857453,((Pharus_latifolius_Phala.05G112900:0,Pharus_latifolius_Phala.05G112900.2:0)n4:0.0660651,((((Zizania_latifolia_GWHTBFHI036072:0.056803,Zizania_latifolia_GWHTBFHI037447:0.0387834)n8:0.0156993,(Leersia_perrieri_LPERR07G12970:0.0535323,Oryza_sativa_LOC_Os07g31850:0.0288604)n9:0.0113025)n7:0.0352066,((Brachypodium_distachyon_BRADI_1g26820v3:0.043404,(Hordeum_spontaneum_WB01_004521_0578359:0.01578,Hordeum_vulgareMorex_HORVU.MOREX.r3.2HG0143220:0.000425432)n12:0.0615804)n11:0.0285721,(Dendrocalamus_sinicus_Dendrocalamus_sinicus_Dsi07B_12037921_12047472_Dsi07Bg06680.1_1_CDS_4147794769_53833:0.0263574,((Ampelocalamus_luodianensis_Alu07Cg07400.1:0.0109909,Dendrocalamus_sinicus_Dendrocalamus_sinicus_Dsi07C_8263134_8276573_Dsi07Cg06520.1_1_CDS_4147798618_3191:0.018286)n15:0.00400953,((Ampelocalamus_luodianensis_Alu07Dg08880.1:0.064631,Ampelocalamus_luodianensis_Alu07Dg08910.1:0.00673513)n17:0.0360357,(Dendrocalamus_sinicus_Dendrocalamus_sinicus_Dsi07A_11549654_11556286_Dsi07Ag06960.4_1_CDS_4147790878_23986:0.0275761,Olyra_latifolia_Ola004154:0.0484872)n18:0.00373941)n16:0.00041549)n14:0.00586017)n13:0.0158631)n10:0.00396286)n6:0.00741243,((Aristida_adscensionis_H_Aadptg000100l000105.1:0.0432277,(Stipagrostis_hirtigluma_H_Shi_ptg000011l_001457.1:0.00251975,(Stipagrostis_hirtigluma_H_Shi_ptg000441l_000001.1:5e-09,(Stipagrostis_hirtigluma_H_Shi_ptg000415l_000002.1:5e-09,Stipagrostis_hirtigluma_H_Shi_ptg000411l_000002.1:5e-09)n23:6e-09)n22:0.00187539)n21:0.0345131)n20:0.0300881,(Chasmanthium_laxum_Chala.10G123900:0.0311685,((Phragmites_australis_Phragmites_australis_PaChr15_19003217_19008892_evm.model.PaChr15.726_1_CDS_4362397399_19495:0.0415739,Phragmites_australis_Phragmites_australis_PaChr16_10508612_10518857_evm.model.PaChr16.782_1_CDS_4362402101_560:0.0285646)n26:0.00364203,((Eragrostis_curvula_EJB05_12418:0.038616,(Eleusine_coracana_ELECO.r07.7AG0568340:0.0100356,Eleusine_coracana_ELECO.r07.7BG0599720:0.0160295)n29:0.0350355)n28:0.029464,((Sorghum_bicolor_SORBI_3002G311100:0.0165264,Zea_mays_Zm00001eb322160:0.0317701)n31:0.0204523,((ASEM_AUS1_H_AUS1CM014278.1002928.1:0.00206484,ASEM_RSA5_H_RSA5chrom2000740.1:0.000662079)n33:0.0370756,((Urochloa_fusta_Urofu.2G335800:0.0287263,(Panicum_hallii_Pahal.2G381800:0.0100488,(Panicum_virgatum_Pavir.2KG447900:0.0129258,Panicum_virgatum_Pavir.2NG501800:0.007792)n37:0.0025539)n36:0.0148743)n35:0.00178814,(Echinocloa_haploclada_eh_chr3.3503:0.0465417,((Cenchrus_americanus_H_CamCM007988.2000666.1:0.0199699,Setaria_viridis_SEVIR_2G335200v2:0.00979282)n40:0.0158654,(Dichantelium_oligosantes_H_DolKV775565.1000015.1:0.0171303,((Digitaria_radicosa_Dra02G0320400:0,Digitaria_radicosa_Dra02G0320400.2:0)n43:0.0243549,(Digitaria_exilis_H_Dex2A-002894.1:0.0151981,Digitaria_exilis_H_Dex2B-002832.1:0.00746843)n44:0.0202517)n42:0.0114084)n41:0.00300359)n39:0.00208559)n38:0.00259624)n34:0.00550752)n32:0.00254801)n30:0.0229527)n27:0.00371456)n25:0.00454975)n24:0.00865716)n19:0.0205241)n5:0.0376136)n3:0.0269992)n2:0.10563)n0;
```
