## Supplementary Dataset S1 for "Gene turnover and contingency facilitated the repeated evolution of C_4_ photosynthesis in grasses": OG0007665_tree.txt

```
((Carex_scoparia_H_Carex_Csco_scaffold_22_000686.1:0.231813,(Ananas_comosus_H_Ananas_contig5_000762.1:0.0164257,Tillandsia_fasciculata_H_Tillandsia_CM054930.1_000125.1:0.0330646)n2:0.107612)n1:0.0556405,(((Pharus_latifolius_Phala.03G383100.2:0.017568,(Pharus_latifolius_Phala.03G383100:0.000764009,Pharus_latifolius_Phala.03G383100.3:5e-09)n6:7.0773e-05)n5:0.0709716,((Ampelocalamus_luodianensis_Alu01Dg31900.1:0.0157178,(Olyra_latifolia_Ola020167:0.0522754,(Dendrocalamus_sinicus_Dendrocalamus_sinicus_Dsi02C_158004_162088_Dsi02Cg00040.1_-1_CDS_4147721155_5188:0.0279579,Dendrocalamus_sinicus_Dendrocalamus_sinicus_Dsi01A_63815935_63826050_Dsi01Ag28560.1_1_CDS_4147693309_21976:0.017088)n10:0.00189867)n9:0.00413526)n8:0.00944852,((Zizania_latifolia_GWHTBFHI006748:0.0341742,(Leersia_perrieri_LPERR05G12400:0.041786,(Oryza_sativa_LOC_Os01g74580:0.0108534,Oryza_sativa_LOC_Os02g10180:0.0210792)n14:0.0162468)n13:0.0200467)n12:0.0364994,((Brachypodium_distachyon_BRADI_2g62730v3:0.0428565,(Hordeum_spontaneum_WB01_000808_0657972:0.292892,((Hordeum_spontaneum_WB01_001539_0389338:0.0325463,Hordeum_vulgareMorex_HORVU.MOREX.r3.5HG0439820:0.00175643)n19:0.0496705,(Hordeum_spontaneum_WB01_003964_0193827:0.004332,Hordeum_vulgareMorex_HORVU.MOREX.r3.3HG0331030:0.00788513)n20:0.0241607)n18:0.0390279)n17:0.0701055)n16:0.0513289,(((Aristida_adscensionis_H_Aadptg000074l000149.1:0.054786,Stipagrostis_hirtigluma_H_Shi_ptg000050l_003116.1:0.0351921)n23:0.0142819,(Phragmites_australis_Phragmites_australis_PaChr1_54940122_54943991_evm.model.PaChr1.3006_1_CDS_4362367603_18975:0.0273414,((Eleusine_coracana_ELECO.r07.1AG0048460:0.00461238,Eleusine_coracana_ELECO.r07.1BG0098390:0.00704016)n26:0.0258622,(Eragrostis_curvula_EJB05_19029:0.00575906,Eragrostis_curvula_EJB05_19026:0.00113492)n27:0.0266207)n25:0.0420805)n24:0.00845053)n22:0.00301181,(Chasmanthium_laxum_Chala.01G362400:0.0417183,((Sorghum_bicolor_SORBI_3K043400:0.0228259,Zea_mays_Zm00001eb362030:0.0259033)n30:0.0263087,((Dichantelium_oligosantes_H_DolKV776228.1000002.1:0.0243989,((Echinocloa_haploclada_eh_chr2.4940:0.00390085,Echinocloa_haploclada_eh_chr3.6:0.0172334)n34:0.026303,(ASEM_AUS1_H_AUS1CM014278.1003404.1:0.00384503,ASEM_RSA5_H_RSA5chrom9005335.1:0.00305794)n35:0.0250501)n33:0.00491497)n32:0.00255108,((Cenchrus_americanus_H_CamCM007983.2001166.1:0.0245127,Setaria_viridis_SEVIR_5G477100v2:0.0143783)n37:0.0116515,((Digitaria_radicosa_Dra01G0312600:0.0180214,(Digitaria_exilis_H_Dex1A-001820.1:0.0040075,Digitaria_exilis_H_Dex1B-001766.1:0.00233536)n40:0.0199634)n39:0.0235755,(Panicum_hallii_Pahal.5G000200:0.00820329,((Panicum_virgatum_Pavir.1KG000400:0.037265,Panicum_virgatum_Pavir.5KG781800:0.0105088)n43:0.0113093,Panicum_virgatum_Pavir.5NG648200:0.0175612)n42:0.00195125)n41:0.00324437)n38:0.00362461)n36:0.00235649)n31:0.00379738)n29:0.0319176)n28:0.00770687)n21:0.0453255)n15:0.00963066)n11:0.00561267)n7:0.0454379)n4:0.0214159,(Streptochaeta_angustifolia_strangu_021052:0.0795769,Streptochaeta_angustifolia_strangu_037530:0.0587478)n44:0.00652753)n3:0.0199524)n0;
```
