## Supplementary Dataset S1 for "Gene turnover and contingency facilitated the repeated evolution of C_4_ photosynthesis in grasses": OG0007666_tree.txt

```
((Streptochaeta_angustifolia_strangu_036779:0.172521,(Pharus_latifolius_Phala.01G198600:0.155178,(((Zizania_latifolia_GWHTBFHI014853:0.0691113,(Oryza_sativa_LOC_Os03g29850:0.0834295,(Leersia_perrieri_LPERR03G18210:0.150133,(Leersia_perrieri_LPERR03G18200:0.165532,Leersia_perrieri_LPERR03G18180:0.0437245)n8:0.00671048)n7:0.0262391)n6:0.0149574)n5:0.0406484,((Olyra_latifolia_Ola018290:0.085772,((Dendrocalamus_sinicus_Dendrocalamus_sinicus_Dsi03B_27965075_27967747_Dsi03Bg10950.1_1_CDS_4147737394_49702:0.0325446,Ampelocalamus_luodianensis_Alu03Cg26020.1:0.0542679)n12:5e-09,(Ampelocalamus_luodianensis_Alu03Dg16510.1:0.0553891,Dendrocalamus_sinicus_Dendrocalamus_sinicus_Dsi03A_29539936_29542315_Dsi03Ag11610.1_1_CDS_4147730203_38419:0.0405821)n13:0.00450912)n11:0.0221105)n10:0.0189917,(Brachypodium_distachyon_BRADI_1g60110v3:0.156572,((Hordeum_spontaneum_WB01_006766_0130735:0.00871525,Hordeum_vulgareMorex_HORVU.MOREX.r3.5HG0489470:0.0053863)n16:0.113479,(Hordeum_spontaneum_WB01_000941_0088611:0.00283017,Hordeum_vulgareMorex_HORVU.MOREX.r3.6HG0555230:0.001138)n17:0.0909498)n15:0.0347809)n14:0.0242061)n9:0.0143413)n4:0.0161374,((Aristida_adscensionis_H_Aadptg000030l000359.1:0.0762951,(Stipagrostis_hirtigluma_H_Shi_ptg000017l_000046.1:0.0165041,Stipagrostis_hirtigluma_H_Shi_ptg000092l_000005.1:0.0103991)n20:0.0447419)n19:0.0218038,((Phragmites_australis_Phragmites_australis_PaChr4_24397083_24400095_evm.model.PaChr4.1433_1_CDS_4362452341_18829:0.103193,Phragmites_australis_Phragmites_australis_PaChr3_23942850_23945583_evm.model.PaChr3.1551_1_CDS_4362444037_9532:0.0481571)n22:0.028334,(((Eleusine_coracana_ELECO.r07.3BG0276010:0.028399,Eleusine_coracana_ELECO.r07.3AG0252000:0.0397318)n25:0.0844513,(Eragrostis_curvula_EJB05_06125:0.0195017,Eragrostis_curvula_EJB05_06309:0.0187476)n26:0.0695011)n24:0.0291281,(Chasmanthium_laxum_Chala.04G048200:0.106384,((Sorghum_bicolor_SORBI_3001G339600:0.0570796,Zea_mays_Zm00001eb019840:0.0703801)n29:0.0561383,(((Panicum_hallii_Pahal.9G433100:0.0314545,Panicum_virgatum_Pavir.9KG392200:0.0397834)n32:0.0395779,Dichantelium_oligosantes_H_DolKV772237.1000024.1:0.0995763)n31:0.00798419,(((Cenchrus_americanus_H_CamCM007986.2001133.1:0.0398609,Setaria_viridis_SEVIR_9G372300v2:0.0439673)n35:0.0240928,(Echinocloa_haploclada_eh_chr1.3674:0.0689968,Urochloa_fusta_Urofu.9G390800:0.0586785)n36:0.012822)n34:0.00647036,((ASEM_AUS1_H_AUS1CM014278.1003383.1:0.0205628,ASEM_RSA5_H_RSA5chrom9005303.1:0.0141448)n38:0.0474925,(Digitaria_radicosa_Dra09G0302500:0.0532945,((Digitaria_exilis_H_Dex9A-001772.1:0.0311495,Digitaria_exilis_H_Dex9B-001777.1:0.0315977)n41:0.0901504,(Digitaria_exilis_H_Dex9A-001775.1:0.0382352,Digitaria_exilis_H_Dex9B-001778.1:0.0320097)n42:0.0276153)n40:0.00306836)n39:0.00902624)n37:0.00791905)n33:0.00583947)n30:0.0231977)n28:0.0258716)n27:0.0179613)n23:0.0129947)n21:0.0184266)n18:0.0252731)n3:0.0947969)n2:0.0579025)n1:0.11358,(Tillandsia_fasciculata_H_Tillandsia_CM054947.1_000656.1:0.0586713,(Ananas_comosus_H_Ananas_contig9_000935.1:0.209338,Ananas_comosus_H_Ananas_contig1_000548.1:0.0411691)n44:0.00457434)n43:0.0696647)n0;
```
