## Supplementary Dataset S1 for "Gene turnover and contingency facilitated the repeated evolution of C_4_ photosynthesis in grasses": OG0007667_tree.txt

```
((Ananas_comosus_H_Ananas_contig4_000378.1:0.0352899,Tillandsia_fasciculata_H_Tillandsia_CM054931.1_000003.1:0.0359289)n1:0.128267,((Pharus_latifolius_Phala.11G038700:0.102627,(Streptochaeta_angustifolia_strangu_006691:5e-09,Streptochaeta_angustifolia_strangu_020874:5e-09)n4:0.116402)n3:0.027465,(((Hordeum_spontaneum_WB01_000173_1073053:5e-09,Hordeum_vulgareMorex_HORVU.MOREX.r3.1HG0051310:0.00136535)n7:0.114008,(Brachypodium_distachyon_BRADI_2g39132v3:0.067213,Brachypodium_distachyon_BRADI_3g31520v3:0.0121061)n8:0.0457567)n6:0.0516156,(Echinocloa_haploclada_eh_chr3.1849:0.927688,((Olyra_latifolia_Ola012254:0.0800952,((Ampelocalamus_luodianensis_Alu10Cg09400.1:0.0123032,Dendrocalamus_sinicus_Dendrocalamus_sinicus_Dsi10C_20076176_20078045_Dsi10Cg05650.1_1_CDS_4147828519_6105:0.0287846)n13:0.00748666,(Ampelocalamus_luodianensis_Alu10Dg03000.1:0.0327892,Dendrocalamus_sinicus_Dendrocalamus_sinicus_Dsi10A_2925068_2927024_Dsi10Ag02210.1_-1_CDS_4147822048_2143:0.027488)n14:0.00305422)n12:0.0141426)n11:0.00886298,(((Zizania_latifolia_GWHTBFHI001615:0.043309,Zizania_latifolia_GWHTBFHI008626:0.0615859)n17:0.0330034,(Leersia_perrieri_LPERR10G12400:0.0572848,(Oryza_sativa_LOC_Os02g13160:0.205047,Oryza_sativa_LOC_Os10g37830:0.0221157)n19:0.0323946)n18:0.0400601)n16:0.0392306,((Aristida_adscensionis_H_Aadptg000008l000040.1:0.0617865,Stipagrostis_hirtigluma_H_Shi_ptg000025l_000479.1:0.0397993)n21:0.0285754,(((Eragrostis_curvula_EJB05_23676:0.0499165,(Eleusine_coracana_ELECO.r07.2AG0114270:0.00910304,Eleusine_coracana_ELECO.r07.2BG0168070:0.0156902)n25:0.0468127)n24:0.0321709,(Phragmites_australis_Phragmites_australis_PaChr25_17382309_17384463_evm.model.PaChr25.736_1_CDS_4362439283_6570:0.0639722,Phragmites_australis_Phragmites_australis_PaChr18_24417517_24419233_evm.model.PaChr18.927_1_CDS_4362409473_164:0.0388929)n26:0.00432143)n23:0.00956845,((Chasmanthium_laxum_Chala.09G177800:0.0869975,Chasmanthium_laxum_Chala.03G035700:5e-09)n28:0.0547102,((Sorghum_bicolor_SORBI_3001G321500:0.0276763,Zea_mays_Zm00001eb021380:0.0450258)n30:0.0371247,((Digitaria_radicosa_Dra09G0287200:0.0381559,(Digitaria_exilis_H_Dex9A-003890.1:0.00217808,Digitaria_exilis_H_Dex9B-003883.1:0.00467742)n33:0.0270612)n32:0.029149,(((Panicum_hallii_Pahal.9G410200:0.0120528,(Panicum_virgatum_Pavir.9KG369200:0.023919,Panicum_virgatum_Pavir.J257500:0.0152093)n37:0.00514445)n36:0.0225606,(Cenchrus_americanus_H_CamCM007986.2003464.1:0.0431239,Setaria_viridis_SEVIR_9G354900v2:0.0130362)n38:0.0203484)n35:0.00684724,(Urochloa_fusta_Urofu.9G372300:0.0400056,((Echinocloa_haploclada_eh_chr1.3564:0.00905707,Echinocloa_haploclada_eh_chr2.759:0.199013)n41:0.0305654,(ASEM_AUS1_H_AUS1CM014278.1003108.1:0.00545254,((ASEM_RSA5_H_RSA5chrom9000952.1:0.333655,ASEM_RSA5_H_RSA5chrom9005405.1:0.198829)n44:0.134408,ASEM_RSA5_H_RSA5chrom9005188.1:0.00606096)n43:0.00067344)n42:0.0077534)n40:0.00834521)n39:0.00528234)n34:0.00719445)n31:0.0201021)n29:0.0246765)n27:0.0142659)n22:0.00814309)n20:0.0439265)n15:0.0108203)n10:0.0176008)n9:0.00195565)n5:0.0356883)n2:0.0739534)n0;
```
