## Supplementary Dataset S1 for "Gene turnover and contingency facilitated the repeated evolution of C_4_ photosynthesis in grasses": OG0007668_tree.txt

```
((Streptochaeta_angustifolia_strangu_020902:0.196491,(Pharus_latifolius_Phala.11G036300:0.0072042,Pharus_latifolius_Phala.11G036300.2:0.10694)n2:0.124814)n1:0.0296475,(((Brachypodium_distachyon_BRADI_3g31870v3:0.0936114,(Hordeum_spontaneum_WB01_010819_0026355:5e-09,Hordeum_vulgareMorex_HORVU.MOREX.r3.1HG0051900:0.00182248)n6:0.0726184)n5:0.0672089,((Oryza_sativa_LOC_Os10g38730:0.0587445,Zizania_latifolia_GWHTBFHI008649:0.0512375)n8:0.0592024,(Olyra_latifolia_Ola012287:0.0678079,(Ampelocalamus_luodianensis_Alu10Dg02710.2:0.0283888,Dendrocalamus_sinicus_Dendrocalamus_sinicus_Dsi10C_20260693_20261922_Dsi10Cg05800.1_1_CDS_4147828564_31425:0.0348524)n10:0.029299)n9:0.0151442)n7:0.016955)n4:0.010276,((Urochloa_fusta_Urofu.9G367100:0.0765295,((Panicum_hallii_Pahal.9G406000:0.0351504,(Panicum_virgatum_Pavir.9NG493700:0.040372,Panicum_virgatum_Pavir.9KG306500:0.0395893)n15:0.0248932)n14:0.0409158,(Chasmanthium_laxum_Chala.03G032000:0.0800517,(((Setaria_viridis_SEVIR_9G350300v2:0.0306781,(Echinocloa_haploclada_eh_chr1.3523:0.0553611,Echinocloa_haploclada_eh_chr1.3522:0.0529837)n20:0.015908)n19:0.00288685,(Urochloa_fusta_Urofu.9G367000:0.0347612,(ASEM_AUS1_H_AUS1CM014278.1003135.1:0.0388511,Digitaria_radicosa_Dra09G0283600:0.045882)n22:0.00389069)n21:0.00477263)n18:0.00805826,(Sorghum_bicolor_SORBI_3001G317200:0.0821416,(Digitaria_exilis_H_Dex9A-003924.1:0.0247392,Digitaria_exilis_H_Dex9B-003919.1:0.028473)n24:0.0273165)n23:0.00981557)n17:0.00444995)n16:0.0211142)n13:0.0139578)n12:0.139069,((Chasmanthium_laxum_Chala.03G032100:0.0810675,(Aristida_adscensionis_H_Aadptg000008l000066.1:0.0527874,Stipagrostis_hirtigluma_H_Shi_ptg000025l_000513.1:0.0463739)n27:0.0172266)n26:0.0126075,((Phragmites_australis_Phragmites_australis_PaChr18_24716830_24717613_evm.model.PaChr18.944_1_CDS_4362409511_16166:0.080815,(Eleusine_coracana_ELECO.r07.2AG0114670:0.047146,Eleusine_coracana_ELECO.r07.2BG0168400:0.0321385)n30:0.0970744)n29:0.0399762,((Sorghum_bicolor_SORBI_3001G317300:0.0353438,Zea_mays_Zm00001eb021710:0.0701945)n32:0.0264811,((ASEM_AUS1_H_AUS1CM014278.1003134.1:0.00867579,ASEM_RSA5_H_RSA5chrom9001234.1:0.0111276)n34:0.0340996,((Echinocloa_haploclada_eh_chr1.3524:0.0678003,(Panicum_hallii_Pahal.9G406100:0.0229413,(Panicum_virgatum_Pavir.9NG494100:0.187432,Panicum_virgatum_Pavir.9KG118600:0.0361029)n38:0.0159639)n37:0.0184345)n36:0.00646443,((Cenchrus_americanus_H_CamCM007986.2001034.1:0.050832,(Setaria_viridis_SEVIR_9G350400v2:0,Setaria_viridis_SEVIR_9G350600v2:0)n41:0.037729)n40:0.00681238,(Urochloa_fusta_Urofu.9G367200:0.0453936,(Digitaria_radicosa_Dra09G0283700:0.0417424,(Digitaria_exilis_H_Dex9A-003923.1:0.0223536,Digitaria_exilis_H_Dex9B-003918.1:0.01374)n44:0.0373872)n43:0.0135227)n42:0.00607033)n39:0.0109566)n35:0.0104125)n33:0.0223469)n31:0.0298642)n28:0.0163211)n25:0.0427117)n11:0.0229656)n3:0.0296475)n0;
```
