## Supplementary Dataset S1 for "Gene turnover and contingency facilitated the repeated evolution of C_4_ photosynthesis in grasses": OG0007669_tree.txt

```
((Streptochaeta_angustifolia_strangu_020929:0.0600802,(Pharus_latifolius_Phala.11G034500:0.0464982,(((Zizania_latifolia_GWHTBFHI001645:0.0310086,(Zizania_latifolia_GWHTBFHI007922:0.0408285,Zizania_latifolia_GWHTBFHI008663:0.00566511)n6:0.0312593)n5:0.0155431,(Leersia_perrieri_LPERR10G12810:0.0326135,Oryza_sativa_LOC_Os10g38950:0.0276607)n7:0.0158173)n4:0.0176763,((Olyra_latifolia_Ola012305:0.0352416,((Ampelocalamus_luodianensis_Alu10Cg09850.1:0.0181801,Dendrocalamus_sinicus_Dendrocalamus_sinicus_Dsi10C_20467849_20471925_Dsi10Cg05930.1_1_CDS_4147828603_53381:0.0216737)n11:0.00672529,((Dendrocalamus_sinicus_Dendrocalamus_sinicus_Dsi10A_2446531_2449780_Dsi10Ag01890.1_-1_CDS_4147821952_4957:0.0228228,(Dendrocalamus_sinicus_Dendrocalamus_sinicus_Dsi10B_25445599_25449535_Dsi10Bg07330.2_1_CDS_4147826203_10036:0.00426596,Dendrocalamus_sinicus_Dendrocalamus_sinicus_DsiCtg00074_230865_235527_DsiCtg00074g00190.1_1_CDS_4147847125_18545:0.00994739)n14:0.0177563)n13:0.00195629,Ampelocalamus_luodianensis_Alu10Dg02560.4:0.0213964)n12:0.00237738)n10:0.00157929)n9:0.00932822,(((Hordeum_spontaneum_WB01_005493_0145232:0,Hordeum_vulgareMorex_HORVU.MOREX.r3.1HG0052130:0,Hordeum_vulgareMorex_HORVU.MOREX.r3.1HG0052130.2:0)n17:0.0425839,Brachypodium_distachyon_BRADI_3g32000v3:0.0332092)n16:0.030266,(((Eragrostis_curvula_EJB05_23614:0.0426464,(Eleusine_coracana_ELECO.r07.2AG0114860:0.0018868,Eleusine_coracana_ELECO.r07.2BG0168640:0.00407711)n21:0.0329371)n20:0.0330867,(Aristida_adscensionis_H_Aadptg000008l000074.1:0.0364938,Stipagrostis_hirtigluma_H_Shi_ptg000025l_000520.1:0.028953)n22:0.0128808)n19:0.0144077,((Phragmites_australis_Phragmites_australis_PaChr18_24841092_24843911_evm.model.PaChr18.957_1_CDS_4362409539_27926:0.0335948,Phragmites_australis_Phragmites_australis_PaChr25_17752746_17755674_evm.model.PaChr25.771_1_CDS_4362439361_39393:0.0217994)n24:0.00236258,(Chasmanthium_laxum_Chala.03G030500:0.0164614,((Sorghum_bicolor_SORBI_3001G315700:0.0147617,Zea_mays_Zm00001eb393610:0.0248519)n27:0.0167284,((ASEM_AUS1_H_AUS1CM014278.1003140.1:0.00428034,ASEM_RSA5_H_RSA5chrom9001242.1:0.00395526)n29:0.0266045,((Dichantelium_oligosantes_H_DolKV775984.1000001.1:0.0272178,Urochloa_fusta_Urofu.9G365300:0.0226674)n31:0.00362105,((Digitaria_radicosa_Dra09G0282200:0.0200028,(Digitaria_exilis_H_Dex9A-003931.1:0.00351121,Digitaria_exilis_H_Dex9B-003928.1:0.00472664)n34:0.0271282)n33:0.0134037,((Cenchrus_americanus_H_CamCM007986.2003432.1:0.0280255,Setaria_viridis_SEVIR_9G348800v2:0.00920119)n36:0.00872451,(Echinocloa_haploclada_eh_chr1.3506:0.019199,(Panicum_hallii_Pahal.9G404400:0.0111443,(Panicum_virgatum_Pavir.9KG310400:0.00757954,Panicum_virgatum_Pavir.9NG489800:0.00856122)n39:0.00580387)n38:0.0139343)n37:0.00116052)n35:0.00308256)n32:5e-09)n30:0.00294523)n28:0.00868873)n26:0.0100232)n25:0.0114491)n23:0.00664395)n18:0.0275262)n15:0.00172263)n8:0.00925417)n3:0.0323483)n2:0.0282921)n1:0.0455392,(Carex_scoparia_H_Carex_Csco_scaffold_7_000436.1:0.213871,((Ananas_comosus_H_Ananas_contig25_000810.1:0.0228975,Tillandsia_fasciculata_H_Tillandsia_CM054945.1_000878.1:0.0241016)n42:0.166562,(Ananas_comosus_H_Ananas_contig9_000342.1:0.0349119,Tillandsia_fasciculata_H_Tillandsia_CM054934.1_000927.1:0.0383281)n43:0.092944)n41:0.0103271)n40:0.0531888)n0;
```
