## Supplementary Dataset S1 for "Gene turnover and contingency facilitated the repeated evolution of C_4_ photosynthesis in grasses": OG0007670_tree.txt

```
(((Zizania_latifolia_GWHTBFHI001671:0.0385107,Zizania_latifolia_GWHTBFHI008687:0.0576212)n2:0.0383847,(Oryza_sativa_LOC_Os10g39400:0.082765,Leersia_perrieri_LPERR10G13090:0.180224)n3:0.0355478)n1:0.0485162,((Urochloa_fusta_Urofu.9G224200:0.626726,(Streptochaeta_angustifolia_strangu_039295:0.645923,Sorghum_bicolor_SORBI_3009G132700:0.47133)n6:0.166315)n5:0.155519,(((Aristida_adscensionis_H_Aadptg000008l001296.1:0.0365512,Stipagrostis_hirtigluma_H_Shi_ptg000025l_001915.1:0.0620386)n9:0.0288333,((Phragmites_australis_Phragmites_australis_PaChr18_25108319_25109368_evm.model.PaChr18.975_1_CDS_4362409579_2268:0.0412175,Phragmites_australis_Phragmites_australis_PaChr25_18055308_18056360_evm.model.PaChr25.791_1_CDS_4362439405_15424:0.0575074)n11:0.0287987,((Chasmanthium_laxum_Chala.03G027700:0.057671,(Eleusine_coracana_ELECO.r07.2AG0115150:0.0191712,Eleusine_coracana_ELECO.r07.2BG0168960:0.0236901)n14:0.0832583)n13:0.00987843,((Sorghum_bicolor_SORBI_3001G313301:0.0231709,(Zea_mays_Zm00001eb022160:0.0469332,Zea_mays_Zm00001eb393730:0.0372248)n17:0.00882065)n16:0.0464529,((Panicum_hallii_Pahal.9G401700:0.0221044,(Panicum_virgatum_Pavir.9KG313200:0.0280213,(Panicum_virgatum_Pavir.4NG272800:0.0101742,Panicum_virgatum_Pavir.5NG286600:0.0300586)n21:0.0029065)n20:0.00927752)n19:0.01063,((Digitaria_radicosa_Dra09G0280200:0.036191,(Digitaria_exilis_H_Dex9A-001627.1:0.0398188,Digitaria_exilis_H_Dex9B-001629.1:0.0151299)n24:0.0234677)n23:0.0156188,((Cenchrus_americanus_H_CamCM007986.2001019.1:0.0564117,(Urochloa_fusta_Urofu.9G362400:0.0554539,Setaria_viridis_SEVIR_9G345900v2:0.020622)n27:0.00626816)n26:0.00657046,((Dichantelium_oligosantes_H_DolKV769072.1000004.1:0.0845869,Dichantelium_oligosantes_H_DolKV778407.1000004.1:0.00611548)n29:0.0445094,(ASEM_AUS1_H_AUS1CM014278.1003237.1:0.0191298,ASEM_RSA5_H_RSA5chrom9005143.1:0.00822248)n30:0.0241279)n28:0.00264697)n25:0.000852564)n22:0.00353792)n18:0.037578)n15:0.0183644)n12:0.0175789)n10:0.0127172)n8:0.015524,(((Dendrocalamus_sinicus_Dendrocalamus_sinicus_Dsi10C_20745798_20746838_Dsi10Cg06130.1_-1_CDS_4147828663_30300:0.0408067,Ampelocalamus_luodianensis_Alu10Cg10050.1:0.0211609)n33:0.00792881,((Ampelocalamus_luodianensis_Alu02Dg03660.2:0.0277871,Ampelocalamus_luodianensis_Alu10Dg02340.1:0.0125304)n35:0.0197717,((Dendrocalamus_sinicus_Dendrocalamus_sinicus_DsiCtg00088_190984_192012_DsiCtg00088g00070.1_-1_CDS_4147847344_28111:0.00430263,Dendrocalamus_sinicus_Dendrocalamus_sinicus_Dsi10B_25782600_25783628_Dsi10Bg07550.1_-1_CDS_4147826269_47181:0.00859219)n37:0.0423855,(Olyra_latifolia_Ola018224:0.0323962,Olyra_latifolia_Ola012332:0.0458155)n38:0.0590279)n36:0.00692873)n34:0.000769859)n32:0.0196306,((Brachypodium_distachyon_BRADI_3g32180v3:0.0742675,(Hordeum_spontaneum_WB01_001568_0851599:0.00125987,Hordeum_vulgareMorex_HORVU.MOREX.r3.1HG0054490:5e-09)n41:0.0695654)n40:0.0368929,(Pharus_latifolius_Phala.11G031700:0.14519,(Streptochaeta_angustifolia_strangu_012779:0.00230859,(Streptochaeta_angustifolia_strangu_012660:5e-09,Streptochaeta_angustifolia_strangu_012781:0.0781756)n44:0.00715495)n43:0.165669)n42:0.0424127)n39:0.0189302)n31:0.0146203)n7:0.00162447)n4:0.0139716)n0;
```
