## Supplementary Dataset S1 for "Gene turnover and contingency facilitated the repeated evolution of C_4_ photosynthesis in grasses": OG0007671_tree.txt

```
(Ananas_comosus_H_Ananas_contig22_000162.1:0.0438834,((((Pharus_latifolius_Phala.M041600:0,Pharus_latifolius_Phala.M072400:0,Pharus_latifolius_Phala.M052100:0,Pharus_latifolius_Phala.M015100:0,Pharus_latifolius_Phala.M060200:0)n4:5e-09,Pharus_latifolius_Phala.M020200:5e-09)n3:0.00922908,(Pharus_latifolius_Phala.05G128800:0.0190904,((Pharus_latifolius_Phala.05G137300:0.0118324,((Pharus_latifolius_Phala.03G087700:0,Pharus_latifolius_Phala.03G087700.2:0)n9:0.0021713,Pharus_latifolius_Phala.06G052200:0.0212852)n8:8.94e-07)n7:5e-09,Pharus_latifolius_Phala.01G123600:0.0118444)n6:5e-09)n5:0.00570363)n2:0.00861273,(Ampelocalamus_luodianensis_Alu01Cg24430.2:0.0895377,((Dendrocalamus_sinicus_Dendrocalamus_sinicus_DsiCtg00248_31075_31680_DsiCtg00248g00030.1_1_CDS_4147849792_41628:0.0067656,((Oryza_sativa_LOC_Os10g38214:0,Oryza_sativa_LOC_Os04g16738:0,Oryza_sativa_LOC_Os04g16764:0)n14:0.00335327,((Zizania_latifolia_GWHTBFHI038559:0,Zizania_latifolia_GWHTBFHI038614:0)n16:0.000925968,Zizania_latifolia_GWHTBFHI038525:5e-09)n15:0.000747324)n13:0.00675639)n12:6e-09,(Brachypodium_distachyon_BRADI_2g13108v3:0.0274819,((Stipagrostis_hirtigluma_H_Shi_ptg000069l_000112.1:0,Stipagrostis_hirtigluma_H_Shi_ptg000069l_000101.1:0)n19:0.0116566,((Chasmanthium_laxum_Chala.12G080600:5e-09,(Chasmanthium_laxum_Chala.11G111500:0.00336092,Chasmanthium_laxum_Chala.06G063900:0.0103156)n22:5e-09)n21:0.00506126,(((Zea_mays_Zm00001eb039100:5e-09,((Zea_mays_Zm00001eb440990:0,Zea_mays_Zm00001eb435020:0,Zea_mays_Zm00001eb435420:0,Zea_mays_Zm00001eb039080:0,Zea_mays_Zm00001eb039210:0,Zea_mays_Zm00001eb435220:0,Zea_mays_Zm00001eb435680:0)n27:5e-09,Zea_mays_Zm00001eb438350:5e-09)n26:5e-09)n25:5e-09,(Zea_mays_Zm00001eb434930:5e-09,Zea_mays_Zm00001eb231240:0.0133687)n28:5e-09)n24:0.0102471,(((Panicum_hallii_Pahal.8G181700:0.0329075,Panicum_hallii_Pahal.6G065100:5e-09)n31:0.00339858,((Panicum_virgatum_Pavir.9KG480000:0.311612,ASEM_RSA5_H_RSA5scaff16000017.1:5e-09)n33:6e-09,(Panicum_virgatum_Pavir.5NG382500:0.0420736,(Urochloa_fusta_Urofu.9G427600:0.0499271,Urochloa_fusta_Urofu.9G134500:0.00114081)n35:8.94e-07)n34:0.00202454)n32:0.000224949)n30:0.00161331,ASEM_AUS1_H_AUS1CM014279.1000050.1:0.00014864)n29:0.00190131)n23:0.006797)n20:0.00697184)n18:0.00467675)n17:0.00588335)n11:0.00502967)n10:0.00837086)n1:0.0438834)n0;
```
