## Supplementary Dataset S1 for "Gene turnover and contingency facilitated the repeated evolution of C_4_ photosynthesis in grasses": OG0007672_tree.txt

```
(((Juncus_effusus_H_Juncus_Jeff_scaffold_75_000004.1:0,Juncus_effusus_H_Juncus_Jeff_scaffold_75_000010.1:0)n2:0.0403111,Carex_scoparia_H_Carex_Csco_scaffold_30_000380.1:0.022218)n1:0.04218,(Streptochaeta_angustifolia_strangu_042230:0.0269225,(((Pharus_latifolius_Phala.M055700:0,Pharus_latifolius_Phala.M037500:0,Pharus_latifolius_Phala.M035300:0)n6:5e-09,(Pharus_latifolius_Phala.09G090500:0.00779126,(Pharus_latifolius_Phala.11G116600:0.0361074,Pharus_latifolius_Phala.05G129700:0.014885)n8:5e-09)n7:0.0019217)n5:0.017159,(((Oryza_sativa_LOC_Os10g21402:0.00192579,Oryza_sativa_LOC_Os02g24574:5e-09)n11:0.00574213,((Zizania_latifolia_GWHTBFHI038682:0.0046403,(Zizania_latifolia_GWHTBFHI038618:0.0064151,Zizania_latifolia_GWHTBFHI038489:0.00261619)n14:0.00448208)n13:0.010025,(((Zizania_latifolia_GWHTBFHI036467:0.00379536,Zizania_latifolia_GWHTBFHI038476:0.00211913)n17:5e-09,Zizania_latifolia_GWHTBFHI038641:5e-09)n16:5e-09,Zizania_latifolia_GWHTBFHI038440:0.00379201)n15:5e-09)n12:0.007757)n10:0.0121588,(((Brachypodium_distachyon_BRADI_1g22375v3:0.0307907,(Brachypodium_distachyon_BRADI_4g16595v3:0.0043258,Brachypodium_distachyon_BRADI_1g05762v3:0.0059608)n21:0.00738639)n20:0.044073,(((((Chasmanthium_laxum_Chala.10G082900:0,Chasmanthium_laxum_Chala.10G017900:0)n26:5e-09,(Chasmanthium_laxum_Chala.08G097200:0.00962576,Chasmanthium_laxum_Chala.10G156400:0.00963689)n27:0.00192165)n25:0.00191063,Chasmanthium_laxum_Chala.01G082800:0.0348025)n24:0.0038513,(((((Digitaria_exilis_H_Dex9A-004183.1:0.26574,Eleusine_coracana_ELECO.r07.2BG0167550:0.0282758)n32:0.0298031,(ASEM_RSA5_H_RSA5scaff252000004.1:5e-09,(Setaria_viridis_SEVIR_1G113380v2:0.0323813,ASEM_RSA5_H_RSA5chrom5000427.1:0.0506839)n34:0.0303103)n33:0.00336781)n31:0.0253674,ASEM_AUS1_H_AUS1CM014279.1000029.1:0.00191222)n30:5e-09,(Panicum_hallii_Pahal.3G033700:0.00577632,(Urochloa_fusta_Urofu.7G072900:0.00963647,Urochloa_fusta_Urofu.7G074600:5e-09)n36:0.00576333)n35:0.00190591)n29:5e-09,(Digitaria_exilis_H_Dex9A-004198.1:0.0255145,(Stipagrostis_hirtigluma_H_Shi_ptg000021l_001076.1:5e-09,(Stipagrostis_hirtigluma_H_Shi_ptg000055l_000418.1:0,Stipagrostis_hirtigluma_H_Shi_ptg000069l_000069.1:0)n39:0.00569113)n38:0.0112731)n37:0.00568523)n28:0.000631693)n23:0.00191043,(Cenchrus_americanus_H_CamCM007988.2001892.1:0,Cenchrus_americanus_H_CamLKME02029870.1000001.1:0,Cenchrus_americanus_H_CamLKME02025157.1000008.1:0)n40:0.00976823)n22:0.0126097)n19:0.00444182,(Setaria_viridis_SEVIR_6G138700v2:0.150068,(Brachypodium_distachyon_BRADI_1g24635v3:0.13933,Ampelocalamus_luodianensis_Alu04Cg06340.1:0.0910176)n42:0.0211003)n41:0.00438834)n18:0.000487594)n9:0.00450626)n4:0.00745583)n3:0.04218)n0;
```
