## Supplementary Dataset S1 for "Gene turnover and contingency facilitated the repeated evolution of C_4_ photosynthesis in grasses": OG0007673_tree.txt

```
((Streptochaeta_angustifolia_strangu_018290:0.10157,(Ananas_comosus_H_Ananas_contig22_000354.1:0.193793,Ananas_comosus_H_Ananas_contig22_000355.1:9e-09)n2:0.198986)n1:0.019659,((Pharus_latifolius_Phala.02G166400:0.102545,(Streptochaeta_angustifolia_strangu_018291:0.116105,Streptochaeta_angustifolia_strangu_043305:0.0745695)n5:0.0299713)n4:0.0443111,((Ananas_comosus_H_Ananas_contig22_000353.1:0.323717,(Carex_scoparia_H_Carex_Csco_scaffold_27_000101.1:0.180951,Juncus_effusus_H_Juncus_Jeff_scaffold_11_000051.1:0.201991)n8:0.40186)n7:0.0701026,((Leersia_perrieri_LPERR02G15960:0.165602,(((Phragmites_australis_Phragmites_australis_PaChr5_25962907_25964130_evm.model.PaChr5.1088_1_CDS_4362459303_15901:0.0625071,Phragmites_australis_Phragmites_australis_PaChr6_26573548_26574771_evm.model.PaChr6.1140_1_CDS_4362466634_40739:0.0494843)n13:0.0134834,(Chasmanthium_laxum_Chala.05G152000:0.0592811,((Oryza_sativa_LOC_Os03g16840:0.750295,((((Panicum_hallii_Pahal.1G262100:0.0235413,(Panicum_virgatum_Pavir.1NG299000:0.0166559,(Panicum_virgatum_Pavir.1NG337000:0.208167,Panicum_virgatum_Pavir.1KG325100:0.00613249)n22:0.020073)n21:0.0219655)n20:0.0106274,((Setaria_viridis_SEVIR_1G192600v2:0.0227967,Cenchrus_americanus_H_CamCM007984.2000934.1:0.0258343)n24:0.0103777,(Dichantelium_oligosantes_H_DolKV775767.1000004.1:0.0422,ASEM_RSA5_H_RSA5chrom1000083.1:0.0300435)n25:0.00552893)n23:0.00600497)n19:0.00418678,(Digitaria_radicosa_Dra01G0146400:0.0692093,((Sorghum_bicolor_SORBI_3004G171700:0.0325625,(Zea_mays_Zm00001eb243330:0.0597642,Zea_mays_Zm00001eb181840:0.0552689)n29:0.014978)n28:0.042319,((Eleusine_coracana_ELECO.r07.2AG0133440:0.0244483,Eleusine_coracana_ELECO.r07.2BG0189000:0.0389805)n31:0.15546,(Urochloa_fusta_Urofu.1G210600:0.0569635,(Digitaria_exilis_H_Dex1A-002713.1:0.0147625,Digitaria_exilis_H_Dex1B-002662.1:0.00941991)n33:0.0721667)n32:0.0195276)n30:0.0173627)n27:0.0114821)n26:0.013468)n18:0.0236279,Panicum_virgatum_Pavir.8NG097300:0.595752)n17:0.0661947)n16:0.158449,(Aristida_adscensionis_H_Aadptg000012l000750.1:0.0601643,Stipagrostis_hirtigluma_H_Shi_ptg000038l_000967.1:0.0567825)n34:0.0219911)n15:0.018411)n14:0.00969194)n12:0.0432966,Oryza_sativa_LOC_Os02g34410:0.0806711)n11:0.00896345)n10:0.0503262,(((Dendrocalamus_sinicus_Dendrocalamus_sinicus_Dsi02B_31093087_31094310_Dsi02Bg10190.1_1_CDS_4147717705_53015:0.057158,((Dendrocalamus_sinicus_Dendrocalamus_sinicus_Dsi02C_6338585_6339808_Dsi02Cg01030.1_1_CDS_4147721452_1811:0.0269745,Ampelocalamus_luodianensis_Alu02Cg00260.2:0.125136)n39:0.00760689,(Ampelocalamus_luodianensis_Alu02Dg15150.1:0.0407838,Dendrocalamus_sinicus_Dendrocalamus_sinicus_Dsi02A_27029702_27030923_Dsi02Ag10010.1_-1_CDS_4147710841_55245:0.0519593)n40:0.00577325)n38:0.00197634)n37:0.00916897,Olyra_latifolia_Ola039067:0.050725)n36:0.0168352,((Zizania_latifolia_GWHTBFHI025849:0.0619038,Zizania_latifolia_GWHTBFHI021251:0.0541113)n42:0.0590861,(Brachypodium_distachyon_BRADI_3g45380v3:0.0638248,(Hordeum_spontaneum_WB01_004029_0172091:0.00102219,Hordeum_vulgareMorex_HORVU.MOREX.r3.6HG0603650:6e-09)n44:0.143427)n43:0.0467825)n41:0.0107863)n35:0.0178054)n9:0.0395989)n6:0.020067)n3:0.019659)n0;
```
