## Supplementary Dataset S1 for "Gene turnover and contingency facilitated the repeated evolution of C_4_ photosynthesis in grasses": OG0007674_tree.txt

```
((Ananas_comosus_H_Ananas_contig3_000979.1:0.0646074,Tillandsia_fasciculata_H_Tillandsia_CM054933.1_001051.1:0.0933082)n1:0.203916,(Leersia_perrieri_LPERR02G27680:0.1672,((Zizania_latifolia_GWHTBFHI022305:0.104314,Oryza_sativa_LOC_Os02g52850:0.0858813)n4:0.0303622,(((Olyra_latifolia_Ola031532:0.0864359,((Dendrocalamus_sinicus_Dendrocalamus_sinicus_Dsi02B_46259703_46262402_Dsi02Bg18610.1_-1_CDS_4147720231_53587:0.073553,Ampelocalamus_luodianensis_Alu02Dg03630.2:0.0499664)n9:0.00498071,((Dendrocalamus_sinicus_Dendrocalamus_sinicus_Dsi03C_27701818_27703066_Dsi03Cg13910.1_1_CDS_4147745287_1326:0.246041,Dendrocalamus_sinicus_Dendrocalamus_sinicus_Dsi02A_46032260_46034929_Dsi02Ag19890.1_-1_CDS_4147713805_18105:0.0287691)n11:0.0234077,Ampelocalamus_luodianensis_Alu09CXg02870.2:0.0664)n10:0.00737778)n8:0.0219802)n7:0.0371432,((((Aristida_adscensionis_H_Aadptg000001l000874.1:0.0983449,Stipagrostis_hirtigluma_H_Shi_ptg000038l_000252.1:0.0845407)n15:0.0243887,((Phragmites_australis_Phragmites_australis_PaChr5_41059456_41062125_evm.model.PaChr5.2036_1_CDS_4362461411_10438:0.0757066,Chasmanthium_laxum_Chala.05G285000:0.0731513)n17:0.0139963,Phragmites_australis_Phragmites_australis_PaChr6_40213946_40216612_evm.model.PaChr6.2127_1_CDS_4362468826_28116:0.0876309)n16:0.00973677)n14:0.0133176,(((Eleusine_coracana_ELECO.r07.2AG0147000:0.0329048,(Eleusine_coracana_ELECO.r07.2BG0202530:0,Eleusine_coracana_ELECO.r07.2BG0202610:0)n21:0.0378772)n20:0.160395,(Eragrostis_curvula_EJB05_20197:0.0400072,Eragrostis_curvula_EJB05_20182:0.226756)n22:0.0385414)n19:0.0582094,((Sorghum_bicolor_SORBI_3004G310200:0.0461548,(Zea_mays_Zm00001eb256010:0.00751817,Zea_mays_Zm00001eb256030:0.00811606)n25:0.0463362)n24:0.0480129,(((((Digitaria_exilis_H_Dex1B-001994.1:0.0261418,Digitaria_exilis_H_Dex1A-001578.1:0.0279413)n30:0.0580559,Digitaria_radicosa_Dra01G0270200:0.054287)n29:0.0270139,((Cenchrus_americanus_H_CamCM007984.2000243.1:0.0563321,Setaria_viridis_SEVIR_1G338866v2:0.0261354)n32:0.028111,(Cenchrus_americanus_H_CamCM007984.2000242.1:0.0807566,Urochloa_fusta_Urofu.1G346300:0.0609863)n33:0.0210534)n31:0.00233926)n28:0.0150277,Echinocloa_haploclada_eh_chr7.3485:0.0993253)n27:0.0158439,((ASEM_RSA5_H_RSA5chrom1000274.1:0.000512038,ASEM_RSA5_H_RSA5chrom1002443.1:0.000507029)n35:0.0612764,(Dichantelium_oligosantes_H_DolKV777324.1000005.1:0.0519637,(Panicum_hallii_Pahal.1G410900:0.0226619,((Panicum_virgatum_Pavir.1NG475800:5e-09,Panicum_virgatum_Pavir.J201800:5e-09)n39:0.0391188,(Panicum_virgatum_Pavir.1NG473700:0.00131616,Panicum_virgatum_Pavir.J543700:0.0114374)n40:0.0240328)n38:0.0141369)n37:0.0239913)n36:0.0103039)n34:0.00789385)n26:0.00893206)n23:0.031155)n18:0.00759193)n13:0.0324243,((Streptochaeta_angustifolia_strangu_013458:0.101383,Setaria_viridis_SEVIR_1G338932v2:0.587669)n42:0.0572299,Pharus_latifolius_Phala.02G298100:0.126086)n41:0.067354)n12:0.00748378)n6:0.014786,(Brachypodium_distachyon_BRADI_3g57900v3:0.169238,(Hordeum_spontaneum_WB01_002571_0118500:0.00640328,Hordeum_vulgareMorex_HORVU.MOREX.r3.6HG0619370:0.00217958)n44:0.0983957)n43:0.0706258)n5:0.056047)n3:0.0630274)n2:0.203916)n0;
```
