## Supplementary Dataset S1 for "Gene turnover and contingency facilitated the repeated evolution of C_4_ photosynthesis in grasses": OG0007675_tree.txt

```
(Ananas_comosus_H_Ananas_contig19_000803.1:0.292612,(ASEM_RSA5_H_RSA5chrom1003114.1:0.089166,(Dichantelium_oligosantes_H_DolKV777621.1000004.1:0.0983009,(Eleusine_coracana_ELECO.r07.2AG0123420:0.572968,(Urochloa_fusta_Urofu.1G229900:0.0886749,(((((Aristida_adscensionis_H_Aadptg000012l000229.1:0.229069,(Eleusine_coracana_ELECO.r07.9BG0711330:0.120219,Eragrostis_curvula_EJB05_01531:0.106321)n10:0.0819872)n9:0.0350059,Chasmanthium_laxum_Chala.05G165900:0.0936605)n8:0.0143097,(((Olyra_latifolia_Ola021389:0.0109092,(Olyra_latifolia_Ola021388:0.0252407,Olyra_latifolia_Ola020936:0.0110818)n14:0.00504139)n13:0.0889108,((Dendrocalamus_sinicus_Dendrocalamus_sinicus_Dsi02B_31938724_31939753_Dsi02Bg10610.1_1_CDS_4147717831_10241:0.0227963,Dendrocalamus_sinicus_Dendrocalamus_sinicus_Dsi02B_31934277_31935832_Dsi02Bg10590.1_-1_CDS_4147717825_6865:0.0240372)n16:0.0659825,(Brachypodium_distachyon_BRADI_3g46547v3:0.116164,(Brachypodium_distachyon_BRADI_3g46552v3:0.109721,Brachypodium_distachyon_BRADI_3g46557v3:0.0904905)n18:0.0390225)n17:0.0836207)n15:0.0232514)n12:0.0283282,((Ampelocalamus_luodianensis_Alu02Dg13780.2:0.00861156,Ampelocalamus_luodianensis_Alu02Dg13790.1:0.00535288)n20:0.188799,Ampelocalamus_luodianensis_Alu09CXg14040.1:0.1889)n19:0.0209889)n11:0.0413295)n7:0.0227474,Zea_mays_Zm00001eb244700:0.147116)n6:0.0148269,(((Urochloa_fusta_Urofu.1G230000:0.241951,(Digitaria_exilis_H_Dex1B-000926.1:0.126451,((Digitaria_exilis_H_Dex1A-000991.1:0.00663316,Digitaria_exilis_H_Dex1A-002618.1:0.00575802)n26:0.0425916,((Digitaria_exilis_H_Dex1A-002617.1:0.0311793,(Digitaria_exilis_H_Dex1B-000928.1:5e-09,Digitaria_exilis_H_Dex1B-002566.1:5e-09)n29:0.0302026)n28:0.00549021,(Digitaria_exilis_H_Dex1B-000929.1:5e-09,Digitaria_exilis_H_Dex1B-002567.1:4.5e-09)n30:4.5e-10)n27:4.5e-11)n25:4.5e-12)n24:5e-13)n23:5e-09,((Setaria_viridis_SEVIR_1G207701v2:0.0435024,(Cenchrus_americanus_H_CamCM007984.2000846.1:0.0335982,Aristida_adscensionis_H_Aadptg000012l000230.1:0.0907824)n33:0.0865552)n32:0.0477253,((Echinocloa_haploclada_eh_chr7.2142:0.113559,Zea_mays_Zm00001eb244710:0.21109)n35:0.013326,Cenchrus_americanus_H_CamCM007984.2000847.1:0.161537)n34:0.00887008)n31:0.000985564)n22:0.0137069,(Panicum_hallii_Pahal.1G277400:0.0351487,(((((Panicum_virgatum_Pavir.1KG343000:0.0325838,Panicum_virgatum_Pavir.1KG342800:0.0558152)n41:0.0147011,(Panicum_virgatum_Pavir.3NG216900:0.154838,Panicum_virgatum_Pavir.6KG200300:0.0505614)n42:0.0180137)n40:0.00737094,Panicum_virgatum_Pavir.2KG396100:0.0870948)n39:0.00449984,(Panicum_virgatum_Pavir.6NG064600:0.0359958,Panicum_virgatum_Pavir.1KG342600:0.125324)n43:0.00751757)n38:0.00391912,(Panicum_virgatum_Pavir.3NG177000:0.09301,Panicum_virgatum_Pavir.1NG313600:0.0853164)n44:5e-09)n37:0.0108718)n36:0.0383821)n21:0.00853348)n5:0.000853348)n4:8.53348e-05)n3:9.48164e-06)n2:0.00638486)n1:0.014534)n0;
```
