## Supplementary Dataset S1 for "Gene turnover and contingency facilitated the repeated evolution of C_4_ photosynthesis in grasses": OG0007676_tree.txt

```
((Carex_scoparia_H_Carex_Csco_scaffold_6_001004.1:0.259544,Ananas_comosus_H_Ananas_contig7_000212.1:0.198407)n1:0.0686403,((Streptochaeta_angustifolia_strangu_016970:0.114795,(Pharus_latifolius_Phala.02G306900.4:5e-09,(Pharus_latifolius_Phala.02G306900.3:5e-09,(Pharus_latifolius_Phala.02G306900.5:5e-09,(Pharus_latifolius_Phala.02G306900.6:0,Pharus_latifolius_Phala.02G306900.2:0,Pharus_latifolius_Phala.02G306900:0)n7:5e-09)n6:6e-09)n5:5e-09)n4:0.0896604)n3:0.0238371,(((Zizania_latifolia_GWHTBFHI026021:0.0560892,(Leersia_perrieri_LPERR02G28640:0.0534983,Oryza_sativa_LOC_Os02g54020:0.0470445)n11:0.0167044)n10:0.0370321,((Brachypodium_distachyon_BRADI_3g57087v3:0.0711219,(Hordeum_spontaneum_WB01_007387_0030603:5e-09,Hordeum_vulgareMorex_HORVU.MOREX.r3.6HG0620770:0.00150057)n14:0.0958128)n13:0.0418693,((Olyra_latifolia_Ola026455:0.0803648,((Dendrocalamus_sinicus_Dendrocalamus_sinicus_Dsi02C_33749995_33754713_Dsi02Cg16290.1_-1_CDS_4147726030_20396:0.0395778,Dendrocalamus_sinicus_Dendrocalamus_sinicus_Dsi02A_46935106_46936669_Dsi02Ag20510.1_-1_CDS_4147713991_9103:0.021231)n18:0.0572288,(Ampelocalamus_luodianensis_Alu09CXg02170.1:0.026602,Ampelocalamus_luodianensis_Alu02Dg02900.1:0.0247503)n19:0.00275003)n17:0.00427785)n16:0.00825352,(Dendrocalamus_sinicus_Dendrocalamus_sinicus_Dsi02B_47138939_47154422_Dsi02Bg19180.1_-1_CDS_4147720402_36134:0.0357731,Ampelocalamus_luodianensis_Alu09CXg02160.1:0.0617077)n20:0.00685641)n15:0.00832289)n12:0.0128713)n9:0.013027,((Aristida_adscensionis_H_Aadptg000001l000822.1:0.0720103,Stipagrostis_hirtigluma_H_Shi_ptg000038l_000196.1:0.042062)n22:0.0330155,((((Eleusine_coracana_ELECO.r07.2BG0203470:0.0168621,(Eleusine_coracana_ELECO.r07.2BG0203460:0.014064,Eleusine_coracana_ELECO.r07.2AG0148060:0.0104703)n27:0.00440094)n26:0.0439964,Eragrostis_curvula_EJB05_20436:0.0542312)n25:0.0437405,(Phragmites_australis_Phragmites_australis_PaChr6_41058555_41059905_evm.model.PaChr6.2198_1_CDS_4362468982_8775:0.0645449,(Phragmites_australis_Phragmites_australis_PaChr5_41868172_41874766_evm.model.PaChr5.2096_1_CDS_4362461543_23473:0.0330871,Phragmites_australis_Phragmites_australis_PaChr6_41059936_41064062_evm.model.PaChr6.2199_1_CDS_4362468984_9619:0.0461382)n29:0.00385128)n28:0.00042792)n24:0.00383642,(Chasmanthium_laxum_Chala.05G294000:0.0405753,((Sorghum_bicolor_SORBI_3004G319400:0.0262068,Zea_mays_Zm00001eb257010:0.0395)n32:0.0438676,(Urochloa_fusta_Urofu.1G337000:0.058283,(Dichantelium_oligosantes_H_DolKV776766.1000009.1:0.035535,(Echinocloa_haploclada_eh_chr7.3564:0.045015,((Digitaria_radicosa_Dra01G0277900:0.0213639,(Digitaria_exilis_H_Dex1B-001949.1:0.0124355,Digitaria_exilis_H_Dex1A-001528.1:0.0147738)n38:0.0200231)n37:0.0224721,((Cenchrus_americanus_H_CamCM007984.2000138.1:0.0285459,Setaria_viridis_SEVIR_1G347700v2:0.0133603)n40:0.0238455,(ASEM_RSA5_H_RSA5chrom1001995.1:0.0426013,(Panicum_hallii_Pahal.1G421300:0.0143736,(Panicum_virgatum_Pavir.1NG524100:0.0153252,Panicum_virgatum_Pavir.1KG515000:0.0206503)n43:0.00434632)n42:0.0176579)n41:0.00407527)n39:0.00126087)n36:0.00502181)n35:0.00348621)n34:0.00616771)n33:0.00887389)n31:0.0277066)n30:0.00504089)n23:0.0129845)n21:0.0332632)n8:0.0333829)n2:0.0686403)n0;
```
