## Supplementary Dataset S1 for "Gene turnover and contingency facilitated the repeated evolution of C_4_ photosynthesis in grasses": OG0007677_tree.txt

```
((Carex_scoparia_H_Carex_Csco_scaffold_8_000338.1:0.058449,Carex_scoparia_H_Carex_Csco_scaffold_25_000391.1:0.0711122)n1:0.12293,((Streptochaeta_angustifolia_strangu_029005:0.0745078,Pharus_latifolius_Phala.05G093300:0.046801)n3:0.0190322,((((Zizania_latifolia_GWHTBFHI035909:0.0344229,Zizania_latifolia_GWHTBFHI037565:0.0266083)n7:0.0183923,(Leersia_perrieri_LPERR07G15500:0.0319982,(Oryza_sativa_LOC_Os07g36465:0.0209349,Oryza_sativa_LOC_Os07g36470:0.0159252)n9:0.00176946)n8:0.0137131)n6:0.0415031,((Brachypodium_distachyon_BRADI_1g25215v3:0.0571,((Hordeum_vulgareMorex_HORVU.MOREX.r3.2HG0136960:0,Hordeum_vulgareMorex_HORVU.MOREX.r3.2HG0136960.2:0)n13:5e-09,Hordeum_spontaneum_WB01_000243_0363765:0.000794962)n12:0.0440471)n11:0.0417603,(Olyra_latifolia_Ola015675:0.0416603,((Dendrocalamus_sinicus_Dendrocalamus_sinicus_Dsi07A_7980328_7987435_Dsi07Ag05390.1_-1_CDS_4147790407_43121:0.0251188,(Dendrocalamus_sinicus_Dendrocalamus_sinicus_Dsi07B_9180130_9183033_Dsi07Bg05630.1_-1_CDS_4147794454_47076:0.023812,Dendrocalamus_sinicus_Dendrocalamus_sinicus_Dsi07C_6523286_6528787_Dsi07Cg05410.1_-1_CDS_4147798285_43147:0.0171504)n17:0.00171504)n16:0.00019056,(Ampelocalamus_luodianensis_Alu07Dg07440.2:0.0322485,Ampelocalamus_luodianensis_Alu07Cg05680.2:0.0535747)n18:0.00595275)n15:0.00309123)n14:0.00491917)n10:0.00740507)n5:0.00843391,((Stipagrostis_hirtigluma_H_Shi_ptg000011l_000181.1:0.0506274,(Phragmites_australis_Phragmites_australis_PaChr16_7921980_7924628_evm.model.PaChr16.654_1_CDS_4362401817_8553:0.0331156,(Phragmites_australis_Phragmites_australis_PaChr15_22420725_22423032_evm.model.PaChr15.874_1_CDS_4362397727_29984:0.0221963,(Eragrostis_curvula_EJB05_11943:0.0473185,(Eleusine_coracana_ELECO.r07.7AG0571430:0.010272,Eleusine_coracana_ELECO.r07.7BG0603130:0.00635114)n24:0.0329074)n23:0.0331966)n22:0.0152658)n21:0.0016962)n20:0.00960945,((Aristida_adscensionis_H_Aadptg000012l000438.1:0.00514946,(Aristida_adscensionis_H_Aadptg000042l000642.1:0.00381183,Aristida_adscensionis_H_Aadptg000093l000029.1:0.00553395)n27:0.00435824)n26:0.0616866,(Chasmanthium_laxum_Chala.10G143700:0.0526381,(((ASEM_RSA5_H_RSA5chrom2000082.1:0.0327747,Echinocloa_haploclada_eh_chr3.3734:0.021281)n31:0.00727658,((Dichantelium_oligosantes_H_DolKV777087.1000008.1:0.0255743,((Digitaria_radicosa_Dra02G0339600:0.0142011,(Digitaria_exilis_H_Dex2A-001796.1:0.00516663,Digitaria_exilis_H_Dex2B-001727.1:0.0084345)n36:0.0128044)n35:0.0192566,(Urochloa_fusta_Urofu.2G359600:0.0301705,(Cenchrus_americanus_H_CamCM007988.2003365.1:0.0229677,Setaria_viridis_SEVIR_2G356600v2:0.012368)n38:0.0134564)n37:0.00513193)n34:0.0032089)n33:0.00235618,(Panicum_hallii_Pahal.2G403500:0.0156793,((Panicum_virgatum_Pavir.2KG478100:0,Panicum_virgatum_Pavir.2KG470800:0)n41:0.00946013,Panicum_virgatum_Pavir.2NG539000:0.00493541)n40:0.00117516)n39:0.0182496)n32:0.00153127)n30:0.00758187,((Zea_mays_Zm00001eb106630:0.0265011,Zea_mays_Zm00001eb323620:0.0170791)n43:0.00469825,(Sorghum_bicolor_SORBI_3004G347600:0.0187465,Sorghum_bicolor_SORBI_3002G332750:0.0192088)n44:0.00213432)n42:0.00327867)n29:0.0244877)n28:0.00645138)n25:0.00375577)n19:0.026872)n4:0.0209065)n2:0.12293)n0;
```
