## Supplementary Dataset S1 for "Gene turnover and contingency facilitated the repeated evolution of C_4_ photosynthesis in grasses": OG0007678_tree.txt

```
(((Ananas_comosus_H_Ananas_contig19_000364.1:0.0388016,Tillandsia_fasciculata_H_Tillandsia_CM054951.1_000377.1:0.035673)n2:0.200659,(Juncus_effusus_H_Juncus_Jeff_scaffold_3_001649.1:0.347649,Carex_scoparia_H_Carex_Csco_scaffold_28_000301.1:0.210299)n3:0.104188)n1:0.0699588,((Pharus_latifolius_Phala.05G002400.5:0.0108343,(Pharus_latifolius_Phala.05G002400.6:5e-09,((Pharus_latifolius_Phala.05G002400.7:5e-09,(Pharus_latifolius_Phala.05G002400:5e-09,(Pharus_latifolius_Phala.05G002400.2:5e-09,(Pharus_latifolius_Phala.05G002400.3:0.00179915,Pharus_latifolius_Phala.05G002400.4:0.00238177)n11:0.0133536)n10:5e-09)n9:5e-09)n8:5e-09,Pharus_latifolius_Phala.05G002400.8:5e-09)n7:5e-09)n6:6e-09)n5:0.100803,((Brachypodium_distachyon_BRADI_1g16490v3:0.0972221,(Hordeum_spontaneum_WB01_006169_0168373:0.00754319,Hordeum_vulgareMorex_HORVU.MOREX.r3.2HG0107710:0.0042262)n14:0.230211)n13:0.0986012,(((Ampelocalamus_luodianensis_Alu07Dg00080.1:0.0421695,Dendrocalamus_sinicus_Dendrocalamus_sinicus_Dsi07A_143619_170154_Dsi07Ag00110.1_-1_CDS_4147788823_4285:0.0373638)n17:0.0109664,(((Chasmanthium_laxum_Chala.10G239800:0.0249752,Leersia_perrieri_LPERR07G24220:0.475778)n20:0.0154744,(((Zea_mays_Zm00001eb331630:0.0415326,Zea_mays_Zm00001eb112080:0.0670354)n23:0.0503857,Sorghum_bicolor_SORBI_3006G057866:0.106901)n22:0.0469375,(((ASEM_RSA5_H_RSA5chrom2000679.1:0.0291666,(Dichantelium_oligosantes_H_DolKV777241.1000002.1:0.126387,Dichantelium_oligosantes_H_DolKV776591.1000001.1:0.0522592)n27:0.00580657)n26:0.00728948,Echinocloa_haploclada_eh_chr3.4728:0.0349596)n25:0.00383052,(((Digitaria_exilis_H_Dex2A-002290.1:0.000996689,Digitaria_exilis_H_Dex2B-002225.1:0.000506187)n30:0.0328427,(((Digitaria_radicosa_Dra02G0422400:5e-09,Digitaria_radicosa_Dra02G0422400.4:0.00245896)n33:9e-09,Digitaria_radicosa_Dra02G0422400.3:5e-09)n32:5e-09,Digitaria_radicosa_Dra02G0422400.2:5e-09)n31:0.0288268)n29:0.0220427,((Cenchrus_americanus_H_CamCM007986.2002032.1:0.0515288,Setaria_viridis_SEVIR_2G456400v2:0.0216014)n35:0.0277864,(Panicum_hallii_Pahal.2G090200:0.0266194,((Panicum_virgatum_Pavir.2KG163400:0.0164302,Panicum_virgatum_Pavir.2KG108900:0.0169138)n38:0.00782718,Panicum_virgatum_Pavir.2NG126000:0.0306171)n37:0.0034019)n36:7e-09)n34:0.005369)n28:0.0038236)n24:0.0111232)n21:0.018342)n19:0.00850674,(Zizania_latifolia_GWHTBFHI035340:0.0386439,(Leersia_perrieri_LPERR07G24210:0.0593516,Oryza_sativa_LOC_Os07g49460:0.0379566)n40:0.0167986)n39:0.039874)n18:0.00443044)n16:0.0104155,(Phragmites_australis_Phragmites_australis_PaChr15_30431183_30446907_evm.model.PaChr15.1496_1_CDS_4362396117_32498:0.0432653,(Eragrostis_curvula_EJB05_10374:0.104259,(Aristida_adscensionis_H_Aadptg000016l000266.1:0.0661737,(Stipagrostis_hirtigluma_H_Shi_ptg000011l_000730.1:5e-09,Stipagrostis_hirtigluma_H_Shi_ptg000071l_000022.1:0.000498234)n44:0.0387694)n43:0.0210427)n42:0.00824204)n41:0.00435314)n15:0.018747)n12:0.0658823)n4:0.0699588)n0;
```
