## Supplementary Dataset S1 for "Gene turnover and contingency facilitated the repeated evolution of C_4_ photosynthesis in grasses": OG0007679_tree.txt

```
((Ananas_comosus_H_Ananas_contig13_000592.1:0.0324862,Tillandsia_fasciculata_H_Tillandsia_CM054939.1_000070.1:0.0443129)n1:0.120711,((Pharus_latifolius_Phala.12G169100:0,Pharus_latifolius_Phala.12G169100.3:0,Pharus_latifolius_Phala.12G169100.4:0,Pharus_latifolius_Phala.12G169100.2:0)n3:0.0530971,(Streptochaeta_angustifolia_strangu_021964:0.0731036,((((Zizania_latifolia_GWHTBFHI027748:0.0331828,Zizania_latifolia_GWHTBFHI032507:0.0311973)n8:0.0221195,(Leersia_perrieri_LPERR09G15260:0.0487004,Oryza_sativa_LOC_Os09g38550:0.0355239)n9:0.0287083)n7:0.0663244,((Brachypodium_distachyon_BRADI_4g37710v3:0.061181,(Hordeum_spontaneum_WB01_000146_0083594:0.00330145,Hordeum_vulgareMorex_HORVU.MOREX.r3.5HG0505140:0.0095843)n12:0.112916)n11:0.039632,(Olyra_latifolia_Ola002889:0.0684377,(Dendrocalamus_sinicus_Dendrocalamus_sinicus_Dsi09B_693704_698747_Dsi09Bg00640.2_1_CDS_4147815073_55589:0.0806156,((Dendrocalamus_sinicus_Dendrocalamus_sinicus_Dsi09C_23704965_23709921_Dsi09Cg08090.1_-1_CDS_4147820119_53353:0.0322637,Ampelocalamus_luodianensis_Alu09Cg14840.3:0.019036)n16:0.00919869,(Ampelocalamus_luodianensis_Alu09DXg26360.1:0.031745,Dendrocalamus_sinicus_Dendrocalamus_sinicus_Dsi09A_35168577_35174554_Dsi09Ag11640.2_-1_CDS_4147814587_9435:0.0178058)n17:0.00197843)n15:0.0085279)n14:0.000947545)n13:0.0120756)n10:0.0112332)n6:0.0194662,((Eragrostis_curvula_EJB05_43959:0.0705811,(Eleusine_coracana_ELECO.r07.6BG0480280:0.0108459,Eleusine_coracana_ELECO.r07.6AG0526360:0.00775836)n20:0.062793)n19:0.0688788,((Aristida_adscensionis_H_Aadptg000071l000022.1:0.0702863,(Stipagrostis_hirtigluma_H_Shi_ptg000012l_000075.1:0.000879973,Stipagrostis_hirtigluma_H_Shi_ptg000060l_000367.1:0.00617066)n23:0.0702487)n22:0.0339817,((Phragmites_australis_Phragmites_australis_PaChr20_25842832_25847575_evm.model.PaChr20.1154_1_CDS_4362424240_9047:0.0374575,Phragmites_australis_Phragmites_australis_PaChr17_27725311_27730560_evm.model.PaChr17.1061_1_CDS_4362403878_25806:0.0558001)n25:0.0157547,(Chasmanthium_laxum_Chala.01G021900:0.0624789,((Panicum_virgatum_Pavir.6NG252800:0.0430181,(Sorghum_bicolor_SORBI_3002G294400:0.0318525,Zea_mays_Zm00001eb320490:0.0403145)n29:0.00364145)n28:0.0302012,(Sorghum_bicolor_SORBI_3005G204800:0.399903,(Echinocloa_haploclada_eh_chr3.3300:0.032545,(Urochloa_fusta_Urofu.2G315400:0.0353017,(((Digitaria_radicosa_Dra02G0303900:5e-09,Digitaria_radicosa_Dra02G0303900.2:0.00420083)n35:0.0135801,(Digitaria_exilis_H_Dex2A-003006.1:0.0107479,Digitaria_exilis_H_Dex2B-002942.1:0.00252367)n36:0.0126061)n34:0.0211251,(Dichantelium_oligosantes_H_DolKV778768.1000003.1:0.026063,(ASEM_RSA5_H_RSA5chrom2000873.1:0.0206827,((Panicum_hallii_Pahal.2G364100:0.0136458,(Panicum_virgatum_Pavir.2KG417300:0.0181282,Panicum_virgatum_Pavir.2NG471300:0.0126971)n41:0.00966271)n40:0.015982,(Cenchrus_americanus_H_CamCM007988.2000748.1:0.0300353,Setaria_viridis_SEVIR_2G316000v2:0.0143938)n42:0.0150223)n39:0.00543294)n38:0.00367622)n37:0.00103943)n33:0.00370586)n32:0.00913414)n31:0.0231886)n30:0.00257651)n27:0.0331806)n26:0.00935245)n24:0.0102644)n21:0.0330992)n18:0.0480201)n5:0.0529768)n4:0.027028)n2:0.120711)n0;
```
