## Supplementary Dataset S1 for "Gene turnover and contingency facilitated the repeated evolution of C_4_ photosynthesis in grasses": OG0007680_tree.txt

```
((Streptochaeta_angustifolia_strangu_024349:0.124235,(Pharus_latifolius_Phala.12G156200:6e-09,Pharus_latifolius_Phala.12G156200.2:5e-09)n2:0.0813034)n1:0.0228963,((Brachypodium_distachyon_BRADI_4g36477v3:0.0744402,(Hordeum_spontaneum_WB01_001805_0220019:0.00251983,(Hordeum_vulgareMorex_HORVU.MOREX.r3.5HG0500560.2:5e-09,Hordeum_vulgareMorex_HORVU.MOREX.r3.5HG0500560:0.00232884)n6:0.0014369)n5:0.129661)n4:0.043657,((Olyra_latifolia_Ola037732:0.0556975,((((Zizania_latifolia_GWHTBFHI027825:0.0431476,Zizania_latifolia_GWHTBFHI032598:0.0342525)n12:0.0256125,(Leersia_perrieri_LPERR09G13730:0.101359,Oryza_sativa_LOC_Os09g36760:0.0464583)n13:0.0225034)n11:0.0237634,(((Eragrostis_curvula_EJB05_43711:0.0416366,(Eleusine_coracana_ELECO.r07.6BG0482000:0.0189246,Eleusine_coracana_ELECO.r07.6AG0528010:0.0210049)n17:0.0431254)n16:0.0459492,((Chasmanthium_laxum_Chala.08G006400:0.0389405,((Zea_mays_Zm00001eb332010:0.0544537,Sorghum_bicolor_SORBI_3002G279400:0.018113)n21:0.0265822,((ASEM_RSA5_H_RSA5chrom2004728.1:0.0396716,((((Digitaria_exilis_H_Dex2A-001493.1:5e-09,Digitaria_exilis_H_Dex2A-001494.1:5e-09)n27:0.00729628,Digitaria_exilis_H_Dex2B-001397.1:0.0161816)n26:0.0183776,((Digitaria_radicosa_Dra02G0289800.3:5e-09,Digitaria_radicosa_Dra02G0289800.2:5e-09)n29:5e-09,Digitaria_radicosa_Dra02G0289800:0.0124112)n28:0.0279545)n25:0.0176185,(Dichantelium_oligosantes_H_DolKV777806.1000005.1:0.0280071,((Cenchrus_americanus_H_CamCM007988.2003085.1:0.0236213,Setaria_viridis_SEVIR_2G301100v2:0.0127285)n32:0.0173155,(Urochloa_fusta_Urofu.2G298200:0.0361448,(Panicum_hallii_Pahal.2G347400:0.0141966,((Panicum_virgatum_Pavir.2KG385100:0.00269603,Panicum_virgatum_Pavir.J570400:0.00900362)n36:0.0219665,Panicum_virgatum_Pavir.2NG452800:0.0176414)n35:0.00196016)n34:0.00423357)n33:0.0042462)n31:0.0128096)n30:0.00382864)n24:0.00433545)n23:0.00561481,(Ampelocalamus_luodianensis_Alu04Dg20260.2:0.616565,(Echinocloa_haploclada_eh_chr3.3139:0.0297035,Echinocloa_haploclada_eh_chr7.1741:0.232672)n38:0.0258524)n37:0.0600447)n22:0.0162728)n20:0.0199231)n19:0.0113127,(Phragmites_australis_Phragmites_australis_PaChr17_26520673_26524175_evm.model.PaChr17.953_1_CDS_4362405946_3517:0.0523399,Phragmites_australis_Phragmites_australis_PaChr20_24796736_24800463_evm.model.PaChr20.1036_1_CDS_4362423978_26292:0.0380105)n39:0.00422339)n18:0.00627746)n15:0.0123485,Eragrostis_curvula_EJB05_22484:0.361657)n14:0.0401841)n10:0.0116323,((Ampelocalamus_luodianensis_Alu09Cg13720.1:0.0223183,Ampelocalamus_luodianensis_Alu09DXg25130.1:0.0354548)n41:0.00721505,(Dendrocalamus_sinicus_Dendrocalamus_sinicus_Dsi09A_34023786_34028406_Dsi09Ag10900.1_1_CDS_4147814365_55023:0.0312589,Dendrocalamus_sinicus_Dendrocalamus_sinicus_Dsi09B_1674627_1678246_Dsi09Bg01460.1_-1_CDS_4147815319_23504:0.0357553)n42:0.00421561)n40:0.00714596)n9:0.000793995)n8:0.0085866,(Aristida_adscensionis_H_Aadptg000066l000146.1:0.0450951,(Stipagrostis_hirtigluma_H_Shi_ptg000012l_001426.1:0.00133449,Stipagrostis_hirtigluma_H_Shi_ptg000060l_000135.1:0.00433528)n44:0.0416655)n43:0.0293533)n7:0.0135483)n3:0.0228963)n0;
```
