## Supplementary Dataset S1 for "Gene turnover and contingency facilitated the repeated evolution of C_4_ photosynthesis in grasses": OG0007681_tree.txt

```
((Carex_scoparia_H_Carex_Csco_scaffold_13_000524.1:0.440014,(Tillandsia_fasciculata_H_Tillandsia_CM054936.1_001021.1:0.0476449,(Ananas_comosus_H_Ananas_contig12_000398.1:0.041607,Ananas_comosus_H_Ananas_contig12_000401.1:0.0172679)n3:0.0266067)n2:0.202324)n1:0.065041,(Panicum_hallii_Pahal.2G239900:0.812324,(Streptochaeta_angustifolia_strangu_029347:0.16911,((Pharus_latifolius_Phala.12G058200.2:0.0402314,(Pharus_latifolius_Phala.12G058200.3:5e-09,Pharus_latifolius_Phala.12G058200:5e-09)n8:0.0033391)n7:0.146467,((Brachypodium_distachyon_BRADI_4g28597v3:0.0953938,(Hordeum_spontaneum_WB01_002520_0546643:0.00414333,Hordeum_vulgareMorex_HORVU.MOREX.r3.5HG0474980:0.00358883)n11:0.0717623)n10:0.0570966,((((Zizania_latifolia_GWHTBFHI033376:0.00610771,(Zizania_latifolia_GWHTBFHI033374:5e-09,Zizania_latifolia_GWHTBFHI038270:0.00100059)n16:5e-09)n15:0.0867592,(Leersia_perrieri_LPERR09G04940:0.189383,Oryza_sativa_LOC_Os09g19650:0.126172)n17:0.0711877)n14:0.0376932,(Olyra_latifolia_Ola034004:0.0524066,(((Ampelocalamus_luodianensis_Alu09DXg17590.1:0.00201472,Ampelocalamus_luodianensis_Alu09DXg17720.1:0.00100974)n21:0.036907,Ampelocalamus_luodianensis_Alu09Cg04970.2:0.0229101)n20:0.00254557,(((Dendrocalamus_sinicus_Dendrocalamus_sinicus_DsiCtg00349_39404_42401_DsiCtg00349g00020.1_1_CDS_4147850911_46136:0.00136646,Dendrocalamus_sinicus_Dendrocalamus_sinicus_DsiCtg00644c_94678_98142_DsiCtg00644cg00060.1_-1_CDS_4147854652_48400:0.00249424)n24:0.013811,Dendrocalamus_sinicus_Dendrocalamus_sinicus_Dsi10C_8981023_8981974_Dsi10Cg01740.1_1_CDS_4147827346_28045:0.219645)n23:0.0199267,Dendrocalamus_sinicus_Dendrocalamus_sinicus_Dsi09C_11995450_11998389_Dsi09Cg02080.1_-1_CDS_4147818316_4945:0.0257834)n22:0.00286483)n19:0.0104282)n18:0.00443172)n13:0.0184294,((Phragmites_australis_Phragmites_australis_PaChr17_16563005_16564402_evm.model.PaChr17.317_1_CDS_4362404534_4351:0.0877275,Phragmites_australis_Phragmites_australis_PaChr20_14622462_14623826_evm.model.PaChr20.330_1_CDS_4362424868_18319:0.0423044)n26:0.0185673,((Aristida_adscensionis_H_Aadptg000066l000528.1:0.068809,(Stipagrostis_hirtigluma_H_Shi_ptg000012l_000900.1:0.00610152,Stipagrostis_hirtigluma_H_Shi_ptg000067l_000027.1:0.00759425)n29:0.0343216)n28:0.0318918,(Chasmanthium_laxum_Chala.01G047900:0.0597957,(Eleusine_coracana_ELECO.r07.6AG0533150:0.15652,((Sorghum_bicolor_SORBI_3002G179700:0.0391018,Zea_mays_Zm00001eb310760:0.0698705)n33:0.0406125,(ASEM_RSA5_H_RSA5chrom2001619.1:0.0428211,(Dichantelium_oligosantes_H_DolKV768527.1000009.1:0.0729826,((Panicum_virgatum_Pavir.2KG293100:0.0405203,(Panicum_virgatum_Pavir.2NG175100:5e-09,Panicum_virgatum_Pavir.2NG172700:0.00308835)n38:0.0182792)n37:0.03847,(Echinocloa_haploclada_eh_chr3.1990:0.0619831,((Cenchrus_americanus_H_CamCM007988.2002163.1:0.098601,Setaria_viridis_SEVIR_2G192000v2:0.0342092)n41:0.0294214,(Urochloa_fusta_Urofu.2G184500:0.0808421,(Digitaria_radicosa_Dra02G0203300:0.0905467,(Digitaria_exilis_H_Dex2A-003630.1:0.0258547,Digitaria_exilis_H_Dex2B-003578.1:0.0160515)n44:0.0769602)n43:0.0410548)n42:0.0391809)n40:0.0242345)n39:0.0244951)n36:0.0183069)n35:0.0159443)n34:0.0238218)n32:0.0327968)n31:0.0283094)n30:0.0129648)n27:0.0121301)n25:0.0903667)n12:0.0188083)n9:0.05056)n6:0.0519314)n5:0.0786921)n4:0.065041)n0;
```
