## Supplementary Dataset S1 for "Gene turnover and contingency facilitated the repeated evolution of C_4_ photosynthesis in grasses": OG0007682_tree.txt

```
((Streptochaeta_angustifolia_strangu_012721:0.153672,(Pharus_latifolius_Phala.10G042200.6:6e-09,((Pharus_latifolius_Phala.10G042200:0,Pharus_latifolius_Phala.10G042200.3:0,Pharus_latifolius_Phala.10G042200.2:0)n4:5e-09,(Pharus_latifolius_Phala.10G042200.4:0,Pharus_latifolius_Phala.10G042200.5:0)n5:5e-09)n3:5e-09)n2:0.096063)n1:0.0370255,(((((Zizania_latifolia_GWHTBFHI009176:0.0541821,Zizania_latifolia_GWHTBFHI028701:0.0455893)n10:0.0358244,(Leersia_perrieri_LPERR12G13280:0.0581351,Oryza_sativa_LOC_Os12g37860:0.055532)n11:0.0313338)n9:0.0679112,(Brachypodium_distachyon_BRADI_4g04400v3:0.102449,(Hordeum_spontaneum_WB01_000393_0590425:0.00029281,Hordeum_vulgareMorex_HORVU.MOREX.r3.5HG0442680:0.000436028)n13:0.0997639)n12:0.0546367)n8:0.00625654,(Olyra_latifolia_Ola026939:0.0879507,(((Dendrocalamus_sinicus_Dendrocalamus_sinicus_Dsi12B_20532845_20540270_Dsi12Bg05570.1_1_CDS_4147845415_22478:0.0414827,Ampelocalamus_luodianensis_Alu12Dg07620.1:0.03569)n17:0.00236191,(Ampelocalamus_luodianensis_Alu12Cg03550.1:0.0331251,Dendrocalamus_sinicus_Dendrocalamus_sinicus_Dsi03C_20272345_20280373_Dsi03Cg08610.1_1_CDS_4147743697_15953:0.04259)n18:0.00332899)n16:0.000952102,Dendrocalamus_sinicus_Dendrocalamus_sinicus_Dsi12A_3813045_3822452_Dsi12Ag02410.1_-1_CDS_4147841704_37098:0.0357349)n15:0.00397055)n14:0.00542793)n7:0.0131322,(((Chasmanthium_laxum_Chala.12G116500:0.071335,((Sorghum_bicolor_SORBI_3008G132600:0.0323787,(Zea_mays_Zm00001eb136860:0.049996,Zea_mays_Zm00001eb028710:0.042173)n24:0.0148883)n23:0.0568651,(((ASEM_RSA5_H_RSA5chrom3005401.1:0.0122619,ASEM_RSA5_H_RSA5scaff594000002.1:0.0507145)n27:0.0369785,(Dichantelium_oligosantes_H_DolKV775501.1000001.1:0.0448617,(Echinocloa_haploclada_eh_scaffold703.2:0.0680613,(Panicum_hallii_Pahal.3G463900:0.0263153,(Panicum_virgatum_Pavir.3KG516900:0.0218819,Panicum_virgatum_Pavir.3NG244400:0.0260327)n31:0.00967669)n30:0.0200291)n29:0.00218086)n28:0.00214483)n26:0.00928958,((Digitaria_radicosa_Dra03G0346400:0.042102,(Digitaria_exilis_H_Dex3A-001885.1:0.009814,Digitaria_exilis_H_Dex3B-001849.1:0.0146112)n34:0.0341406)n33:0.0256735,(Urochloa_fusta_Urofu.3G414600:0.0449428,(Cenchrus_americanus_H_CamCM007985.2003245.1:0.0435914,Setaria_viridis_SEVIR_3G347000v2:0.0157985)n36:0.022725)n35:0.0138128)n32:0.00413563)n25:0.0163434)n22:0.0311617)n21:0.0101325,(Phragmites_australis_Phragmites_australis_PaChr23_19838845_19845853_evm.model.PaChr23.734_1_CDS_4362435379_21297:0.0683326,((Eragrostis_curvula_EJB05_01036:0.066193,(Eleusine_coracana_ELECO.r07.5BG0442560:0.0204737,Eleusine_coracana_ELECO.r07.5AG0394290:0.0114439)n40:0.0755875)n39:0.0576275,Phragmites_australis_Phragmites_australis_PaChr22_5146878_5154442_evm.model.PaChr22.359_1_CDS_4362431521_12872:0.0520387)n38:0.00336772)n37:0.000374191)n20:0.00866675,(Aristida_adscensionis_H_Aadptg000065l000118.1:0.0122431,(Stipagrostis_hirtigluma_H_Shi_ptg000021l_001106.1:0.0126232,(Stipagrostis_hirtigluma_H_Shi_ptg000017l_000920.1:0.00092705,Stipagrostis_hirtigluma_H_Shi_ptg000410l_000003.1:0.000695813)n43:0.00800812)n42:0.00739103)n41:0.0943671)n19:0.0712768)n6:0.0370255)n0;
```
