## Supplementary Dataset S1 for "Gene turnover and contingency facilitated the repeated evolution of C_4_ photosynthesis in grasses": OG0007683_tree.txt

```
((((Pharus_latifolius_Phala.03G352500:0,Pharus_latifolius_Phala.03G352500.2:0)n3:0.0756755,Streptochaeta_angustifolia_strangu_008569:0.770698)n2:0.07795,(Streptochaeta_angustifolia_strangu_001847:0.0771516,(Pharus_latifolius_Phala.07G107200.7:5e-09,(Pharus_latifolius_Phala.07G107200:5e-09,(Pharus_latifolius_Phala.07G107200.2:0,Pharus_latifolius_Phala.07G107200.6:0,Pharus_latifolius_Phala.07G107200.5:0,Pharus_latifolius_Phala.07G107200.3:0,Pharus_latifolius_Phala.07G107200.4:0)n7:5e-09)n6:0.00168256)n5:0.0797839)n4:0.00886487)n1:0.026178,(((Brachypodium_distachyon_BRADI_2g27370v3:0.0733385,(Hordeum_spontaneum_WB01_001700_0755236:0.00228553,Hordeum_vulgareMorex_HORVU.MOREX.r3.1HG0059910:0.00375615)n11:0.0817836)n10:0.035041,(Olyra_latifolia_Ola000185:0.0763027,((Ampelocalamus_luodianensis_Alu05Cg15520.1:0.0152005,Dendrocalamus_sinicus_Dendrocalamus_sinicus_Dsi05C_10754394_10756667_Dsi05Cg07820.1_1_CDS_4147772935_43627:0.0224524)n14:0.00968062,(Dendrocalamus_sinicus_Dendrocalamus_sinicus_Dsi05A_19207903_19210589_Dsi05Ag06020.1_-1_CDS_4147763740_41344:0.0332254,Ampelocalamus_luodianensis_Alu05Dg11210.4:0.0363315)n15:0.00403683)n13:0.00488315)n12:0.0027373)n9:0.0166976,(((Zizania_latifolia_GWHTBFHI000859:0.0409283,Zizania_latifolia_GWHTBFHI031769:0.0224526)n18:0.0375171,(Leersia_perrieri_LPERR05G11140:0.042686,Oryza_sativa_LOC_Os05g30820:0.061215)n19:0.0266143)n17:0.0612194,((Chasmanthium_laxum_Chala.07G122900:0.0455326,((ASEM_RSA5_H_RSA5chrom3000926.1:0.0228152,Dichantelium_oligosantes_H_DolKV775488.1000002.1:0.0390641)n23:0.0162122,((Sorghum_bicolor_SORBI_3009G117100:0.0126075,Zea_mays_Zm00001eb285380:0.0459372)n25:0.0341301,(Echinocloa_haploclada_eh_chr5.3244:0.0485681,((Panicum_hallii_Pahal.3G306900:0.0167027,(Panicum_virgatum_Pavir.3NG108900:0.0089184,Panicum_virgatum_Pavir.3NG130400:0.018353)n29:0.00355075)n28:0.0176433,((Cenchrus_americanus_H_CamCM007982.2004174.1:0.0282276,Setaria_viridis_SEVIR_3G273800v2:0.0152106)n31:0.0106812,(Urochloa_fusta_Urofu.3G310700:0.0250825,(Digitaria_radicosa_Dra03G0247600:0.0343753,(Digitaria_exilis_H_Dex3A-001405.1:0.00591946,Digitaria_exilis_H_Dex3B-001411.1:0.00203451)n34:0.0239977)n33:0.0285616)n32:0.00391443)n30:0.00414971)n27:0.00565491)n26:0.0197647)n24:0.00715262)n22:0.0279511)n21:0.0296036,((Eragrostis_curvula_EJB05_35243:0.0515906,(Eleusine_coracana_ELECO.r07.5BG0423070:0.0149515,Eleusine_coracana_ELECO.r07.5AG0375780:0.0161024)n37:0.0566973)n36:0.040088,((Aristida_adscensionis_H_Aadptg000070l000015.1:0.0825123,(Stipagrostis_hirtigluma_H_Shi_ptg000049l_000732.1:0.0177203,Stipagrostis_hirtigluma_H_Shi_ptg000052l_000731.1:0.0117613)n40:0.0430219)n39:0.0266514,(Phragmites_australis_Phragmites_australis_PaChr12_20114091_20116808_evm.model.PaChr12.746_1_CDS_4362383406_38784:0.0532605,Phragmites_australis_Phragmites_australis_PaChr9_19701423_19704034_evm.model.PaChr9.734_1_CDS_4362486649_5467:0.0481548)n41:0.00535053)n38:0.0126598)n35:0.00963385)n20:0.0464175)n16:0.0203693)n8:0.026178)n0;
```
