## Supplementary Dataset S1 for "Gene turnover and contingency facilitated the repeated evolution of C_4_ photosynthesis in grasses": OG0007684_tree.txt

```
(Carex_scoparia_H_Carex_Csco_scaffold_27_000360.1:0.233032,(Streptochaeta_angustifolia_strangu_027628:0.103207,((Pharus_latifolius_Phala.06G278700.3:0.000942266,(Pharus_latifolius_Phala.06G278700:5e-09,Pharus_latifolius_Phala.06G278700.2:5e-09)n4:0.000900265)n3:0.0688204,((((Brachypodium_distachyon_BRADI_5g26770v3:0.0650402,(Hordeum_spontaneum_WB01_000667_0048790:5e-09,Hordeum_vulgareMorex_HORVU.MOREX.r3.2HG0214260:0.00214817)n9:0.113267)n8:0.0511584,(Olyra_latifolia_Ola034946:0.0665809,(Dendrocalamus_sinicus_Dendrocalamus_sinicus_Dsi04A_821249_825850_Dsi04Ag00660.1_-1_CDS_4147746985_47482:0.039657,((Ampelocalamus_luodianensis_Alu04Cg23150.4:0.0196161,Dendrocalamus_sinicus_Dendrocalamus_sinicus_Dsi04C_746993_752539_Dsi04Cg00660.1_-1_CDS_4147757773_36821:0.02054)n13:0.00943704,(Ampelocalamus_luodianensis_Alu04Dg00820.1:0.0161552,Dendrocalamus_sinicus_Dendrocalamus_sinicus_Dsi04B_39499704_39504429_Dsi04Bg15100.1_1_CDS_4147757389_48079:0.022134)n14:0.00245933)n12:0.00177263)n11:0.00914751)n10:0.00660796)n7:0.00641466,(Zizania_latifolia_GWHTBFHI007770:0.465284,((Leersia_perrieri_LPERR04G25560:0.0440785,Oryza_sativa_LOC_Os04g58700:0.0383415)n17:0.0193568,(Zizania_latifolia_GWHTBFHI017998:0.0416388,Zizania_latifolia_GWHTBFHI018138:0.0355869)n18:0.0113065)n16:0.0403123)n15:0.00447914)n6:0.018137,((((Aristida_adscensionis_H_Aadptg000072l000259.1:0.0535905,Stipagrostis_hirtigluma_H_Shi_ptg000016l_001576.1:0.0524818)n22:0.0185674,((Phragmites_australis_Phragmites_australis_PaChr7_861597_869106_evm.model.PaChr7.68_1_CDS_4362476342_3326:0.0406634,Chasmanthium_laxum_Chala.06G284600:0.0374158)n24:0.00508219,Phragmites_australis_Phragmites_australis_PaChr11_667078_672691_evm.model.PaChr11.69_1_CDS_4362377928_28660:0.0401902)n23:0.00446558)n21:0.00747152,((Eragrostis_curvula_EJB05_40223:0.00924909,Eragrostis_curvula_EJB05_40234:0.00414355)n26:0.0371211,(Eleusine_coracana_ELECO.r07.4BG0329640:0.0203489,Eleusine_coracana_ELECO.r07.4AG0298960:0.0161407)n27:0.0376389)n25:0.0422494)n20:0.0077738,((Sorghum_bicolor_SORBI_3006G272500:0.0263891,(Zea_mays_Zm00001eb065760:0.0105797,Zea_mays_Zm00001eb132630:0.0173449)n30:0.0416717)n29:0.043329,(Echinocloa_haploclada_eh_chr9.3204:0.0425828,((ASEM_RSA5_H_RSA5chrom7001850.1:0.00137365,(ASEM_RSA5_H_RSA5chrom3004660.1:0,ASEM_RSA5_H_RSA5chrom7001948.1:0)n34:5e-09)n33:0.0297067,((Digitaria_radicosa_Dra07G0236100:0.0258426,((Setaria_viridis_SEVIR_3G011700v2:0.0122024,(Digitaria_exilis_H_Dex3A-001428.1:0.0342481,(Cenchrus_americanus_H_CamCM007987.2001307.1:0.111796,Cenchrus_americanus_H_CamLKME02014656.1000013.1:0.0423656)n40:0.00470729)n39:0.00725236)n38:0.00630428,(Digitaria_exilis_H_Dex7A-001374.1:0.0109121,Digitaria_exilis_H_Dex7B-001418.1:0.0122966)n41:0.0233013)n37:0.00258903)n36:0.0186678,(Dichantelium_oligosantes_H_DolKV775091.1000001.1:0.0344188,(Panicum_hallii_Pahal.7G342800:0.0150437,(Panicum_virgatum_Pavir.7KG370500:0.0180996,Panicum_virgatum_Pavir.7NG445900:0.0148327)n44:0.00433104)n43:0.0178505)n42:0.00314562)n35:0.00600729)n32:0.00841104)n31:0.00944682)n28:0.0399925)n19:0.0208096)n5:0.0424895)n2:0.0433847)n1:0.233032)n0;
```
