## Supplementary Dataset S1 for "Gene turnover and contingency facilitated the repeated evolution of C_4_ photosynthesis in grasses": OG0007685_tree.txt

```
((Ananas_comosus_H_Ananas_contig14_000057.1:0.0397602,Tillandsia_fasciculata_H_Tillandsia_CM054938.1_000060.1:0.0724985)n1:0.129964,(Aristida_adscensionis_H_Aadptg000095l000144.1:0.0386984,(((Leersia_perrieri_LPERR05G15080:0.0661403,Oryza_sativa_LOC_Os05g38470:0.0244319)n5:0.0496391,(Zizania_latifolia_GWHTBFHI000587:0.0565849,Zizania_latifolia_GWHTBFHI031398:0.0182184)n6:0.0299163)n4:0.0246232,(Olyra_latifolia_Ola008405:0.0465946,((Brachypodium_distachyon_BRADI_2g23300v3:0.0617684,(Hordeum_spontaneum_WB01_003300_0416016:0.00339619,Hordeum_vulgareMorex_HORVU.MOREX.r3.1HG0073460:0.00258165)n10:0.101176)n9:0.0681989,(((Pharus_latifolius_Phala.07G150300:5e-09,(Pharus_latifolius_Phala.07G150300.3:5e-09,Pharus_latifolius_Phala.07G150300.2:0.00672658)n14:9e-09)n13:0.154523,(Streptochaeta_angustifolia_strangu_012247:0.0964399,Streptochaeta_angustifolia_strangu_016280:0.10434)n15:0.0279971)n12:0.050752,((((((Stipagrostis_hirtigluma_H_Shi_ptg000049l_001730.1:0.0122265,Stipagrostis_hirtigluma_H_Shi_ptg000052l_000978.1:0.00559133)n21:0.022837,(Eleusine_coracana_ELECO.r07.5BG0418180:0.0073694,Eleusine_coracana_ELECO.r07.5AG0370660:0.0236102)n22:0.0298555)n20:0.0105521,(Phragmites_australis_Phragmites_australis_PaChr9_27441752_27442411_evm.model.PaChr9.1029_1_CDS_4362483951_17668:0.0377597,Phragmites_australis_Phragmites_australis_PaChr12_27289004_27289663_evm.model.PaChr12.1112_1_CDS_4362380654_28245:0.0248863)n23:0.00276515)n19:0.00444323,(Chasmanthium_laxum_Chala.07G170100:0.0219693,(Sorghum_bicolor_SORBI_3009G162900:0.0346928,((Echinocloa_haploclada_eh_chr5.2734:0.0197265,Urochloa_fusta_Urofu.3G252700:0.0187855)n27:0.00868449,(ASEM_RSA5_H_RSA5chrom3001328.1:0.0132915,((Cenchrus_americanus_H_CamCM007982.2001414.1:0.0136473,((Panicum_hallii_Pahal.3G251900:0.00915752,Panicum_virgatum_Pavir.9NG439200:0.0151836)n32:0.00375532,Panicum_virgatum_Pavir.8KG103300:0.0106731)n31:0.00118589)n30:0.00220605,(Setaria_viridis_SEVIR_3G222600v2:0.0125653,(Digitaria_radicosa_Dra03G0206300:0.0332397,(Digitaria_exilis_H_Dex3A-003074.1:0.00674718,Digitaria_exilis_H_Dex3B-003082.1:5e-09)n35:0.034816)n34:0.0203037)n33:0.00964721)n29:0.00366959)n28:0.00576425)n26:0.0140043)n25:0.0371619)n24:0.0159304)n18:0.0402929,(Dendrocalamus_sinicus_Dendrocalamus_sinicus_Dsi05A_25986904_25987542_Dsi05Ag08530.1_1_CDS_4147764493_10395:0.017966,((Ampelocalamus_luodianensis_Alu05Cg11800.2:0.00691984,Dendrocalamus_sinicus_Dendrocalamus_sinicus_Dsi05C_6825484_6826643_Dsi05Cg05580.1_-1_CDS_4147772263_6482:0.0179861)n38:0.0112547,(Ampelocalamus_luodianensis_Alu05Dg07510.1:0.0200126,Dendrocalamus_sinicus_Dendrocalamus_sinicus_Dsi05B_27997139_28006814_Dsi05Bg08870.1_1_CDS_4147768882_36294:0.113066)n39:0.0125629)n37:0.0421847)n36:0.00468719)n17:0.0301436,(Urochloa_fusta_Urofu.3G252600:0.905245,(Phragmites_australis_Phragmites_australis_PaChr1_47542075_47542689_evm.model.PaChr1.2381_1_CDS_4362366213_29036:0.142027,((Ampelocalamus_luodianensis_Alu01Cg14970.2:0.0285476,Dendrocalamus_sinicus_Dendrocalamus_sinicus_Dsi01C_13735847_13736491_Dsi01Cg09820.1_1_CDS_4147704181_1754:0.0190646)n43:0.0181091,(Ampelocalamus_luodianensis_Alu01Dg24880.2:0.0769108,Dendrocalamus_sinicus_Dendrocalamus_sinicus_Dsi01B_51522603_51523434_Dsi01Bg19980.1_1_CDS_4147699327_55207:0.0726931)n44:0.00807701)n42:0.0517315)n41:0.0837191)n40:0.0272377)n16:0.00302641)n11:0.037206)n8:0.0623362)n7:0.0157015)n3:0.0416352)n2:0.129964)n0;
```
