## Supplementary Dataset S1 for "Gene turnover and contingency facilitated the repeated evolution of C_4_ photosynthesis in grasses": OG0007686_tree.txt

```
(((Streptochaeta_angustifolia_strangu_043973:0.122111,(Pharus_latifolius_Phala.03G255100:5e-09,Pharus_latifolius_Phala.03G255100.2:5e-09)n3:0.112835)n2:0.0194647,(Streptochaeta_angustifolia_strangu_007830:0.0986189,(Pharus_latifolius_Phala.07G175500.5:5e-09,(Pharus_latifolius_Phala.07G175500.4:5e-09,(Pharus_latifolius_Phala.07G175500:5e-09,(Pharus_latifolius_Phala.07G175500.3:0,Pharus_latifolius_Phala.07G175500.2:0)n8:5e-09)n7:6e-09)n6:5e-09)n5:0.066988)n4:0.00744311)n1:0.0250997,(((((Ampelocalamus_luodianensis_Alu05Cg09710.2:0.0147297,(Dendrocalamus_sinicus_Dendrocalamus_sinicus_Dsi05C_4947311_4951211_Dsi05Cg04100.1_1_CDS_4147771819_40808:0.0100151,Dendrocalamus_sinicus_Dendrocalamus_sinicus_Dsi05C_4999149_5001212_Dsi05Cg04130.1_1_CDS_4147771828_45875:0.00616536)n14:0.042054)n13:0.0147803,(Dendrocalamus_sinicus_Dendrocalamus_sinicus_Dsi05B_30387106_30389147_Dsi05Bg10420.1_-1_CDS_4147769347_13787:0.0564787,(Ampelocalamus_luodianensis_Alu05Dg05560.1:0.0379357,Olyra_latifolia_Ola035321:0.0733882)n16:0.00386398)n15:0.000429331)n12:0.00219979,Dendrocalamus_sinicus_Dendrocalamus_sinicus_Dsi05A_28239822_28241339_Dsi05Ag10040.1_-1_CDS_4147764946_37970:0.0222779)n11:0.0138518,(((Zizania_latifolia_GWHTBFHI000441:0.0472017,Zizania_latifolia_GWHTBFHI031569:0.0542039)n19:0.0231585,(Leersia_perrieri_LPERR05G17580:0.0532977,Oryza_sativa_LOC_Os05g41910:0.0583881)n20:0.0201103)n18:0.0568105,(Brachypodium_distachyon_BRADI_2g20897v3:0.0695727,(Hordeum_spontaneum_WB01_001585_0419695:0.00477478,Hordeum_vulgareMorex_HORVU.MOREX.r3.1HG0068100:0.00390961)n22:0.119574)n21:0.0497503)n17:0.00658812)n10:0.00954135,((Aristida_adscensionis_H_Aadptg000107l000126.1:0.0799261,(Stipagrostis_hirtigluma_H_Shi_ptg000049l_000355.1:0.0221578,Stipagrostis_hirtigluma_H_Shi_ptg000052l_000354.1:0.0137495)n25:0.0505451)n24:0.0283176,((Eragrostis_curvula_EJB05_36223:0.0583572,(Eleusine_coracana_ELECO.r07.5BG0415520:0.0233172,Eleusine_coracana_ELECO.r07.5AG0367930:0.0178858)n28:0.063701)n27:0.0464137,((Phragmites_australis_Phragmites_australis_PaChr12_29186123_29189177_evm.model.PaChr12.1267_1_CDS_4362380996_2168:0.0546509,Phragmites_australis_Phragmites_australis_PaChr9_30104201_30107244_evm.model.PaChr9.1209_1_CDS_4362484351_15986:0.0410428)n30:0.00808458,(Chasmanthium_laxum_Chala.07G196300:0.0652107,((Sorghum_bicolor_SORBI_3009G185900:0.0358573,Zea_mays_Zm00001eb291820:0.0801315)n33:0.0461629,((Echinocloa_haploclada_eh_chr5.2470:0.0596206,(Panicum_hallii_Pahal.3G226500:0.0248938,(Panicum_virgatum_Pavir.3KG370700:0.0194353,Panicum_virgatum_Pavir.J382300:0.0260455)n37:0.0158164)n36:0.0178016)n35:0.00585488,(ASEM_RSA5_H_RSA5chrom3004281.1:0.0563107,((Dichantelium_oligosantes_H_DolKV776798.1000015.1:0.0358172,Urochloa_fusta_Urofu.3G225000:0.041306)n40:0.00552071,((Digitaria_radicosa_Dra03G0184000:0.0401707,(Digitaria_exilis_H_Dex3A-001055.1:0.0160652,Digitaria_exilis_H_Dex3B-001059.1:0.0162946)n43:0.0257062)n42:0.0179075,(Cenchrus_americanus_H_CamCM007982.2001540.1:0.0311818,Setaria_viridis_SEVIR_3G195200v2:0.0146042)n44:0.0321515)n41:0.00137652)n39:0.00600288)n38:0.00328168)n34:0.0236959)n32:0.0231166)n31:0.00778116)n29:0.00662258)n26:0.0107201)n23:0.0479305)n9:0.0250997)n0;
```
