## Supplementary Dataset S1 for "Gene turnover and contingency facilitated the repeated evolution of C_4_ photosynthesis in grasses": OG0007687_tree.txt

```
(Chasmanthium_laxum_Chala.02G137800:0.0704949,(ASEM_RSA5_H_RSA5chrom4000785.1:0.113762,((((Urochloa_fusta_Urofu.4G156000:0.0864471,Urochloa_fusta_Urofu.4G155900:0.070211)n5:0.0412213,(Panicum_hallii_Pahal.4G244600:0.0285387,((Panicum_virgatum_Pavir.J398400:0.0319081,(Panicum_virgatum_Pavir.4NG093800:0.00336191,Panicum_virgatum_Pavir.4NG086300:5e-09)n9:0.00437052)n8:0.0309209,(Panicum_virgatum_Pavir.4KG222700:0.0471297,Panicum_virgatum_Pavir.9KG066300:0.0399119)n10:0.0118688)n7:0.0099299)n6:0.0394904)n4:0.00563746,((Digitaria_exilis_H_Dex4A-002168.1:0.0132542,Digitaria_exilis_H_Dex4B-002103.1:0.0213213)n12:0.0813409,(Digitaria_radicosa_Dra04G0114900:0.0743922,(Digitaria_radicosa_Dra04G0099600:0.0661379,Digitaria_radicosa_Dra04G0143900:0.0618306)n14:0.0138707)n13:0.00154119)n11:0.0107222)n3:0.00608648,(((Echinocloa_haploclada_eh_chr3.4206:0.137251,(Panicum_hallii_Pahal.2G448600:0.0378584,((Panicum_virgatum_Pavir.2KG551500:0.00493535,Panicum_virgatum_Pavir.2KG527200:0.0048579)n20:0.0474587,(Panicum_virgatum_Pavir.2NG592000:0.00512473,Panicum_virgatum_Pavir.2NG589600:0.00308321)n21:0.0460498)n19:0.00511665)n18:0.00818641)n17:0.00980738,(Urochloa_fusta_Urofu.2G410300:0.0983229,((Digitaria_exilis_H_Dex1B-001449.1:0.122111,(Digitaria_exilis_H_Dex9A-001006.1:0.00715775,Digitaria_exilis_H_Dex9B-000987.1:0.0113033)n25:0.0788089)n24:0.0435453,(((Cenchrus_americanus_H_CamCM007988.2000296.1:0.0670409,Cenchrus_americanus_H_CamCM007988.2000301.1:0.0435772)n28:0.0339298,(Cenchrus_americanus_H_CamCM007988.2000298.1:0.0657672,Cenchrus_americanus_H_CamCM007988.2000297.1:0.0755561)n29:0.0157592)n27:0.0197982,(Setaria_viridis_SEVIR_2G402551v2:0.0363166,Setaria_viridis_SEVIR_2G402501v2:0.0567459)n30:0.0063051)n26:0.00823807)n23:0.0107537)n22:0.0385487)n16:0.010093,((((Digitaria_radicosa_Dra02G0378600:0.0604634,(Digitaria_exilis_H_Dex2A-002537.1:0.0133428,Digitaria_exilis_H_Dex2B-002479.1:0.0128807)n35:0.0670607)n34:0.066708,((Digitaria_radicosa_Dra02G0378500:0.0472337,Digitaria_radicosa_Dra03G0277400:0.0821891)n37:0.0256357,(((Digitaria_exilis_H_Dex2A-002538.1:0.0144374,Digitaria_exilis_H_Dex2B-002480.1:0.0064723)n40:0.0320116,(Digitaria_exilis_H_Dex2A-002539.1:0.00900257,Digitaria_exilis_H_Dex2B-002481.1:0.00499287)n41:0.0256544)n39:0.0612282,(Digitaria_exilis_H_Dex2A-002540.1:0.113908,(Digitaria_exilis_H_Dex1A-002666.1:0.0132952,Digitaria_exilis_H_Dex1B-002611.1:0.0115403)n43:0.0606048)n42:0.0290884)n38:0.00323204)n36:0.0135022)n33:0.0137794,(Dichantelium_oligosantes_H_DolKV766806.1000006.1:0.0691909,Echinocloa_haploclada_eh_chr8.1134:0.694382)n44:0.020907)n32:0.002323,Setaria_viridis_SEVIR_4G168201v2:0.0540431)n31:0.00600479)n15:0.0142709)n2:0.0196547)n1:0.0704949)n0;
```
