## Supplementary Dataset S1 for "Gene turnover and contingency facilitated the repeated evolution of C_4_ photosynthesis in grasses": OG0007688_tree.txt

```
(((Ananas_comosus_H_Ananas_contig7_000403.1:0.0273004,Tillandsia_fasciculata_H_Tillandsia_CM054935.1_000399.1:0.0194143)n2:0.101698,(Juncus_effusus_H_Juncus_Jeff_scaffold_1_001144.1:0.191691,Carex_scoparia_H_Carex_Csco_scaffold_10_000824.1:0.12456)n3:0.0676738)n1:0.0533278,(Streptochaeta_angustifolia_strangu_027823:0.0493881,((Pharus_latifolius_Phala.04G084200:5e-09,(Pharus_latifolius_Phala.04G084200.2:5e-09,Pharus_latifolius_Phala.04G084200.3:5e-09)n7:0.000768305)n6:0.0742126,((((Zizania_latifolia_GWHTBFHI007134:0.0415905,(Leersia_perrieri_LPERR06G08450:0.0414725,Oryza_sativa_LOC_Os06g14040:0.0320472)n12:0.0223239)n11:0.0446709,(Brachypodium_distachyon_BRADI_1g44307v3:0.043668,(Hordeum_spontaneum_WB01_001868_0276519:0.000725205,(Hordeum_vulgareMorex_HORVU.MOREX.r3.7HG0669190.2:0.00080417,Hordeum_vulgareMorex_HORVU.MOREX.r3.7HG0669190:5e-09)n15:0.0008785)n14:0.0639689)n13:0.0285671)n10:0.0141362,(Olyra_latifolia_Ola015946:0.0655269,((Dendrocalamus_sinicus_Dendrocalamus_sinicus_Dsi06A_9289107_9304376_Dsi06Ag05470.2_1_CDS_4147776082_52645:0.0223235,Dendrocalamus_sinicus_Dendrocalamus_sinicus_Dsi03C_11137687_11143886_Dsi03Cg02700.1_-1_CDS_4147741924_41272:0.0185206)n18:0.00205784,(Ampelocalamus_luodianensis_AluCtg03058ag00060.3:0.038139,Ampelocalamus_luodianensis_Alu06Cg12380.6:0.0202128)n19:0.00224586)n17:0.0133275)n16:0.00607993)n9:0.0160054,((Chasmanthium_laxum_Chala.02G095200:0.0519204,((Phragmites_australis_Phragmites_australis_PaChr13_7753402_7761794_evm.model.PaChr13.612_1_CDS_4362388141_33738:0.0645596,(Aristida_adscensionis_H_Aadptg000046l000191.1:0.0663319,Stipagrostis_hirtigluma_H_Shi_ptg000055l_001208.1:0.053873)n24:0.0117196)n23:0.00653781,(Phragmites_australis_Phragmites_australis_PaChr8_11134636_11140188_evm.model.PaChr8.644_1_CDS_4362481418_14298:0.0397276,(Eragrostis_curvula_EJB05_45442:0.0506183,(Eleusine_coracana_ELECO.r07.6BG0467390:0.00929347,Eleusine_coracana_ELECO.r07.6AG0515700:0.00451088)n27:0.0452047)n26:0.0220178)n25:0.0183181)n22:0.00203534)n21:0.00692283,(((Sorghum_bicolor_SORBI_3010G103200:0.0163455,((Sorghum_bicolor_SORBI_3009G164800:0.0619024,Sorghum_bicolor_SORBI_3005G175700:0.00894743)n32:6e-09,Sorghum_bicolor_SORBI_3008G074600:0.00896941)n31:0.0057114)n30:0.00466454,Zea_mays_Zm00001eb280220:0.0301358)n29:0.0284148,((Echinocloa_haploclada_eh_chr6.1999:0.0330175,(ASEM_RSA5_H_RSA5chrom4002394.1:0.0124827,ASEM_RSA5_H_RSA5chrom4002390.1:0.0103258)n35:0.0173971)n34:0.00287874,((Urochloa_fusta_Urofu.4G188600:0.0286747,(Cenchrus_americanus_H_CamCM007983.2001749.1:0.0289084,Setaria_viridis_SEVIR_4G110400v2:0.0107956)n38:0.0138305)n37:0.005378,((Panicum_hallii_Pahal.4G275500:0.011615,(Panicum_virgatum_Pavir.6KG120900:0.0961993,Panicum_virgatum_Pavir.4NG111600:0.0130071)n41:0.00353561)n40:0.0157995,(Dichantelium_oligosantes_H_DolKV775973.1000002.1:0.0335111,(Digitaria_radicosa_Dra04G0086300:0.0189305,(Digitaria_exilis_H_Dex4A-000553.1:0.0175833,Digitaria_exilis_H_Dex4B-000545.1:0.015708)n44:0.00855596)n43:0.0189128)n42:0.00337614)n39:0.00170962)n36:0.000911448)n33:0.0221246)n28:0.0202358)n20:0.0325625)n8:0.0509517)n5:0.0271734)n4:0.0533278)n0;
```
