## Supplementary Dataset S1 for "Gene turnover and contingency facilitated the repeated evolution of C_4_ photosynthesis in grasses": OG0007689_tree.txt

```
((Streptochaeta_angustifolia_strangu_019233:0.176299,Pharus_latifolius_Phala.11G000900:0.121388)n1:0.0909295,((Olyra_latifolia_Ola031858:0.054246,(Ampelocalamus_luodianensis_Alu01Cg26970.1:0.0324848,(Dendrocalamus_sinicus_Dendrocalamus_sinicus_Dsi01B_33803205_33808974_Dsi01Bg11770.1_-1_CDS_4147696864_33242:0.0393609,Dendrocalamus_sinicus_Dendrocalamus_sinicus_Dsi01B_33768895_33770876_Dsi01Bg11760.1_-1_CDS_4147696861_31553:0.014104)n5:0.0214101)n4:0.0191315)n3:0.0133515,(((Zizania_latifolia_GWHTBFHI008887:0.0717979,(Leersia_perrieri_LPERR10G15700:0.111478,Oryza_sativa_LOC_Os10g42960:0.0644032)n9:0.0441315)n8:0.0397352,(Brachypodium_distachyon_BRADI_3g21640v3:0.160409,(Hordeum_spontaneum_WB01_002172_1177915:0.000616883,Hordeum_vulgareMorex_HORVU.MOREX.r3.1HG0053960:5e-09)n11:0.0736502)n10:0.0437763)n7:0.0225334,((((Cenchrus_americanus_H_CamCM007982.2003104.1:0.0559024,Urochloa_fusta_Urofu.3G054100:0.077877)n15:0.0475604,(Eleusine_coracana_ELECO.r07.5BG0431470:0.193314,(Eragrostis_curvula_EJB05_44072:0.0161799,(Eragrostis_curvula_EJB05_43972:0.0131933,Eragrostis_curvula_EJB05_44071:0.00898357)n18:0.00788205)n17:0.0658562)n16:0.0797372)n14:0.0238722,(Aristida_adscensionis_H_Aadptg000008l001027.1:0.0892649,(Stipagrostis_hirtigluma_H_Shi_ptg000025l_001511.1:0.0879477,(Stipagrostis_hirtigluma_H_Shi_ptg000025l_001510.1:0.0368002,Stipagrostis_hirtigluma_H_Shi_ptg000025l_001508.1:0.164051)n21:0.0350169)n20:0.00389077)n19:0.0447322)n13:0.0382627,(Aristida_adscensionis_H_Aadptg000046l000613.1:0.0721785,(Stipagrostis_hirtigluma_H_Shi_ptg000055l_000138.1:0.0522308,(((Eleusine_coracana_ELECO.r07.6BG0466650:0.0306141,Eleusine_coracana_ELECO.r07.6AG0514940:0.021487)n26:0.0713807,(Eragrostis_curvula_EJB05_45528:0.0114039,Eragrostis_curvula_EJB05_45521:0.0074037)n27:0.0592441)n25:0.0387393,((Phragmites_australis_Phragmites_australis_PaChr13_6728887_6741110_evm.model.PaChr13.551_1_CDS_4362388005_19043:0.0712852,Chasmanthium_laxum_Chala.02G087900:0.0378785)n29:0.0140877,((Zea_mays_Zm00001eb279810:0.0540153,(Sorghum_bicolor_SORBI_3002G157800:0.0942247,Sorghum_bicolor_SORBI_3010G095400:0.0103109)n32:0.027644)n31:0.036151,(Urochloa_fusta_Urofu.4G197200:0.0455531,((Panicum_hallii_Pahal.4G267300:0.0193878,(Panicum_virgatum_Pavir.4KG198600:0.0293556,(Panicum_virgatum_Pavir.4NG103300:5e-09,Panicum_virgatum_Pavir.9KG288300:5e-09)n37:0.0148615)n36:0.00847424)n35:0.0100768,(ASEM_RSA5_H_RSA5chrom4001057.1:0.0263801,((Dichantelium_oligosantes_H_DolKV783974.1000001.1:0.0324299,(Cenchrus_americanus_H_CamCM007983.2003434.1:0.0505801,Setaria_viridis_SEVIR_4G101200v2:0.019631)n41:0.0206476)n40:0.00657735,(Echinocloa_haploclada_eh_chr6.2076:0.0401353,(Digitaria_radicosa_Dra04G0079800:0.0386412,(Digitaria_exilis_H_Dex4A-002291.1:0.0138304,Digitaria_exilis_H_Dex4B-002222.1:0.0089114)n44:0.0540002)n43:0.0212029)n42:0.0111724)n39:0.00371832)n38:0.00969621)n34:0.00361538)n33:0.0108652)n30:0.011181)n28:0.0177495)n24:0.0155279)n23:0.0116284)n22:0.0286827)n12:0.0218149)n6:0.0328949)n2:0.0909295)n0;
```
