## Supplementary Dataset S1 for "Gene turnover and contingency facilitated the repeated evolution of C_4_ photosynthesis in grasses": OG0007690_tree.txt

```
((Carex_scoparia_H_Carex_Csco_scaffold_27_000134.1:0.279165,(Ananas_comosus_H_Ananas_contig7_000319.1:0.0278236,Tillandsia_fasciculata_H_Tillandsia_CM054935.1_000313.1:0.0464208)n2:0.125193)n1:0.0808215,(Streptochaeta_angustifolia_strangu_036464:0.0825617,(((Pharus_latifolius_Phala.04G067100.5:5e-09,(Pharus_latifolius_Phala.04G067100.7:0.0380717,(Pharus_latifolius_Phala.04G067100.3:0,Pharus_latifolius_Phala.04G067100.4:0,Pharus_latifolius_Phala.04G067100.6:0,Pharus_latifolius_Phala.04G067100.2:0)n8:5e-09)n7:6e-09)n6:6e-09,Pharus_latifolius_Phala.04G067100:5e-09)n5:0.0927723,((((Brachypodium_distachyon_BRADI_1g45647v3:0.0627071,(Hordeum_spontaneum_WB01_001875_0113532:5e-09,Hordeum_vulgareMorex_HORVU.MOREX.r3.7HG0664800:0.000711636)n13:0.0654838)n12:0.0361234,(Olyra_latifolia_Ola029398:0.0554468,((Ampelocalamus_luodianensis_Alu06Cg13510.6:0.0202777,Dendrocalamus_sinicus_Dendrocalamus_sinicus_Dsi03C_13313422_13316952_Dsi03Cg03620.1_-1_CDS_4147742200_26076:0.0192295)n16:0.0103613,(Dendrocalamus_sinicus_Dendrocalamus_sinicus_Dsi06A_6740876_6745519_Dsi06Ag04440.1_1_CDS_4147775773_49266:0.0244188,Ampelocalamus_luodianensis_Alu06Dg05500.2:0.0265559)n17:0.00295066)n15:0.00274834)n14:0.0102805)n11:0.00800121,(Zizania_latifolia_GWHTBFHI035086:0.0531908,(Leersia_perrieri_LPERR06G06950:0.0434871,Oryza_sativa_LOC_Os06g11600:0.0512368)n19:0.0200804)n18:0.045615)n10:0.0110781,((Aristida_adscensionis_H_Aadptg000046l000126.1:0.0526108,Stipagrostis_hirtigluma_H_Shi_ptg000055l_001144.1:0.0329627)n21:0.0321832,(((Eragrostis_curvula_EJB05_45668:0.0334416,(Eleusine_coracana_ELECO.r07.6BG0465740:0.00217071,Eleusine_coracana_ELECO.r07.6AG0513970:0.00556682)n25:0.0517833)n24:0.0348963,(Phragmites_australis_Phragmites_australis_PaChr8_7941792_7946372_evm.model.PaChr8.522_1_CDS_4362481148_28159:0.0386649,(Phragmites_australis_Phragmites_australis_PaChr13_5157022_5160631_evm.model.PaChr13.459_1_CDS_4362387799_17356:0.010662,(Phragmites_australis_Phragmites_australis_PaChr10_6660412_6672313_evm.model.PaChr10.326_1_CDS_4362371509_5084:5e-09,Phragmites_australis_Phragmites_australis_PaChr10_7073156_7083942_evm.model.PaChr10.335_1_CDS_4362371529_13514:5e-09)n28:0.0536988)n27:0.0274827)n26:0.00809529)n23:0.0111569,(Chasmanthium_laxum_Chala.02G079000:0.0417438,((Sorghum_bicolor_SORBI_3010G087400:0.0212339,Zea_mays_Zm00001eb279330:0.0416538)n31:0.0401377,((Echinocloa_haploclada_eh_chr6.2168:0.0343798,ASEM_RSA5_H_RSA5chrom4002308.1:0.0301517)n33:0.00467999,((Dichantelium_oligosantes_H_DolKV779932.1000014.1:0.0379445,Urochloa_fusta_Urofu.4G210100:0.0418292)n35:0.00340681,((Panicum_hallii_Pahal.4G256700:0.0183166,(Panicum_virgatum_Pavir.4KG218500:0.014438,Panicum_virgatum_Pavir.4NG072400:0.0153597)n38:0.00715133)n37:0.0114163,((Cenchrus_americanus_H_CamCM007983.2001677.1:0.0308239,Setaria_viridis_SEVIR_4G088700v2:0.00932665)n40:0.017138,(Digitaria_radicosa_Dra04G0071000:0.0260271,(Digitaria_exilis_H_Dex4A-000473.1:0.0119549,Digitaria_exilis_H_Dex4B-000467.1:0.0165407)n42:0.0171242)n41:0.0145103)n39:0.00363948)n36:0.00202181)n34:0.00110162)n32:0.0252652)n30:0.0162354)n29:0.00656463)n22:0.00675147)n20:0.0199753)n9:0.0349943)n4:0.0313429)n3:0.0808215)n0;
```
