## Supplementary Dataset S1 for "Gene turnover and contingency facilitated the repeated evolution of C_4_ photosynthesis in grasses": OG0007691_tree.txt

```
(((Eleusine_coracana_ELECO.r07.1AG0016510:0.118507,Phragmites_australis_Phragmites_australis_PaChr1_17264444_17268287_evm.model.PaChr1.973_1_CDS_4362369105_13508:0.0767523)n2:0.0172965,(((Olyra_latifolia_Ola016467:0.130611,(Olyra_latifolia_Ola025882:0.0191497,(Olyra_latifolia_Ola006702:0.0181677,Olyra_latifolia_Ola006698:0.0284976)n7:0.0109531)n6:0.157827)n5:0.206526,(((Hordeum_spontaneum_WB01_003389_0033937:0.0401521,Hordeum_vulgareMorex_HORVU.MOREX.r3.6HG0550560:0.0630035)n10:0.105182,Oryza_sativa_LOC_Os01g26270:0.226896)n9:0.0363336,(Leersia_perrieri_LPERR01G13850:0.087872,(Oryza_sativa_LOC_Os01g26174:0.104294,(Oryza_sativa_ChrUn.fgenesh.gene.57:0.0518266,Oryza_sativa_LOC_Os01g26280:0.0552907)n13:0.0314004)n12:0.00348893)n11:0.01593)n8:0.00177)n4:0.0198452,(((Dendrocalamus_sinicus_Dendrocalamus_sinicus_DsiCtg00213_156975_159984_DsiCtg00213g00050.1_-1_CDS_4147849012_543:0.0124017,Dendrocalamus_sinicus_Dendrocalamus_sinicus_Dsi01A_20821214_20825165_Dsi01Ag09740.1_-1_CDS_4147687663_27584:0.0149879)n16:0.0111181,Dendrocalamus_sinicus_Dendrocalamus_sinicus_Dsi01A_20745151_20745753_Dsi01Ag09710.1_-1_CDS_4147687654_22520:0.047382)n15:0.0300149,((Ampelocalamus_luodianensis_Alu01Cg32870.3:0.0392749,((Ampelocalamus_luodianensis_Alu01Cg31700.2:0.0166828,(Ampelocalamus_luodianensis_Alu01Cg31890.2:0.0223102,Ampelocalamus_luodianensis_Alu01Cg31960.1:0.038463)n21:0.00323108)n20:0.0065283,(Ampelocalamus_luodianensis_Alu01Cg31860.1:0.0283542,(Ampelocalamus_luodianensis_Alu01Cg31870.2:0.042365,Ampelocalamus_luodianensis_Alu01Cg31720.2:0.0278448)n23:0.301068)n22:0.00535568)n19:0.00482826)n18:0.0228982,(Ampelocalamus_luodianensis_Alu01Cg31690.2:0.0314889,Ampelocalamus_luodianensis_Alu01Cg31880.1:0.0224953)n24:0.0118435)n17:0.0260441)n14:0.0200345)n3:0.0581866)n1:0.00474323,(Phragmites_australis_Phragmites_australis_PaChr2_16517436_16521394_evm.model.PaChr2.946_1_CDS_4362422547_19157:0.0695194,((((ASEM_RSA5_H_RSA5chrom5000481.1:0.0422484,ASEM_RSA5_H_RSA5chrom5005128.1:0.0815664)n29:0.0490023,((Digitaria_exilis_H_Dex5A-000791.1:0.0724631,((Dichantelium_oligosantes_H_DolKV772790.1000002.1:0.0715314,Urochloa_fusta_Urofu.5G336400:0.0560758)n33:0.0209417,(Dichantelium_oligosantes_H_DolKV772790.1000003.1:6e-09,(Olyra_latifolia_Ola025192:0.520619,Olyra_latifolia_Ola018556:0.360262)n35:0.361898)n34:0.0595734)n32:0.00661927)n31:0.0246486,Panicum_hallii_Pahal.5G358500:0.0870547)n30:0.00690422)n28:0.0123709,(Sorghum_bicolor_SORBI_3003G161700:0.104156,Echinocloa_haploclada_eh_chr2.1799:0.0692627)n36:0.0378103)n27:0.0318339,((Eragrostis_curvula_EJB05_30502:0.0547011,(Eragrostis_curvula_EJB05_30521:0.18245,(Eragrostis_curvula_EJB05_30498:5e-09,(Eragrostis_curvula_EJB05_30520:0.0111658,Eragrostis_curvula_EJB05_30499:0.0287018)n41:0.00764812)n40:0.0244566)n39:0.0263337)n38:0.064263,(Aristida_adscensionis_H_Aadptg000024l000189.1:0.0690315,(Stipagrostis_hirtigluma_H_Shi_ptg000050l_001617.1:0.0990547,(Stipagrostis_hirtigluma_H_Shi_ptg000044l_000039.1:0.0114166,Stipagrostis_hirtigluma_H_Shi_ptg000076l_000212.1:0.00869074)n44:0.00560054)n43:0.0515732)n42:0.0319298)n37:0.00961618)n26:0.013342)n25:0.00474323)n0;
```
