## Supplementary Dataset S1 for "Gene turnover and contingency facilitated the repeated evolution of C_4_ photosynthesis in grasses": OG0007692_tree.txt

```
(((Streptochaeta_angustifolia_strangu_035297:0.0860602,(Pharus_latifolius_Phala.05G174300:5e-09,Pharus_latifolius_Phala.05G174300.2:5e-09)n3:0.0650592)n2:0.0233149,((((Olyra_latifolia_Ola013911:0.0486249,(Ampelocalamus_luodianensis_Alu01Cg32790.3:0.0168005,Dendrocalamus_sinicus_Dendrocalamus_sinicus_Dsi08C_3957477_3963656_Dsi08Cg03220.1_1_CDS_4147808935_11667:0.0119947)n8:0.0131524)n7:0.00508237,((Zizania_latifolia_GWHTBFHI004498:0.0288033,Zizania_latifolia_GWHTBFHI011703:0.0324881)n10:0.0155075,(Ampelocalamus_luodianensis_Alu01Dg09970.1:0.0268842,((Brachypodium_distachyon_BRADI_2g12427v3:0.0554319,(Hordeum_spontaneum_WB01_000765_1381299:5e-09,(Hordeum_vulgareMorex_HORVU.MOREX.r3.3HG0258530:5e-09,(Hordeum_vulgareMorex_HORVU.MOREX.r3.3HG0258530.3:5e-09,Hordeum_vulgareMorex_HORVU.MOREX.r3.3HG0258530.2:5e-09)n16:6.3e-09)n15:7e-10)n14:0.000619683)n13:0.0368039,(Zizania_latifolia_GWHTBFHI029682:0.500596,((Dendrocalamus_sinicus_Dendrocalamus_sinicus_Dsi01C_19651874_19652708_Dsi01Cg14470.1_1_CDS_4147705576_47908:0.00219933,Dendrocalamus_sinicus_Dendrocalamus_sinicus_Dsi11A_11107352_11111748_Dsi11Ag04260.1_-1_CDS_4147831021_50011:0.113712)n19:0.0456571,Dendrocalamus_sinicus_Dendrocalamus_sinicus_Dsi08B_33913092_33920745_Dsi08Bg11540.1_-1_CDS_4147807645_24604:0.193945)n18:0.0215494)n17:0.0405807)n12:0.00743476)n11:0.000743476)n9:8.26084e-05)n6:0.0132139,(Oryza_sativa_LOC_Os01g22900:0.048273,Leersia_perrieri_LPERR01G12640:0.0423688)n20:0.0255034)n5:0.0112652,((Stipagrostis_hirtigluma_H_Shi_ptg000044l_001676.1:0.0390909,Aristida_adscensionis_H_Aadptg000058l000203.1:0.0498471)n22:0.0298934,((Chasmanthium_laxum_Chala.08G123100:0.0428198,(Phragmites_australis_Phragmites_australis_PaChr2_15009100_15012415_evm.model.PaChr2.903_1_CDS_4362422453_22094:0.0363571,(Phragmites_australis_Phragmites_australis_PaChr1_15637390_15642260_evm.model.PaChr1.923_1_CDS_4362368995_9713:0.0377703,((Eragrostis_curvula_EJB05_30668:0,Eragrostis_curvula_EJB05_56999:0)n28:0.0528646,(Eleusine_coracana_ELECO.r07.1AG0015580:0.0103799,Eleusine_coracana_ELECO.r07.1BG0064400:0.0145562)n29:0.0467932)n27:0.0328947)n26:0.00656478)n25:0.00072942)n24:0.00596677,((Dichantelium_oligosantes_H_DolKV771510.1000002.1:0.0255683,(((Panicum_hallii_Pahal.5G378100:0.0136044,(Panicum_virgatum_Pavir.5NG347100:0.0251584,Panicum_virgatum_Pavir.5KG254300:0.0110277)n35:0.0036601)n34:0.0176654,(Urochloa_fusta_Urofu.5G345900:0.0246929,(Cenchrus_americanus_H_CamCM007987.2001381.1:0.0354825,Setaria_viridis_SEVIR_5G156700v2:0.0180518)n37:0.00848833)n36:0.00351089)n33:0.00714429,(Echinocloa_haploclada_eh_chr2.1699:0.0288508,((Digitaria_exilis_H_Dex5A-000766.1:0.0111569,Digitaria_exilis_H_Dex5B-000782.1:0.00491616)n40:0.0332871,ASEM_RSA5_H_RSA5chrom5005082.1:0.0366235)n39:0.00554911)n38:0.00302871)n32:0.00132459)n31:0.00884547,(Sorghum_bicolor_SORBI_3003G153800:0.0222941,(Zea_mays_Zm00001eb131170:0.0331522,Zea_mays_Zm00001eb340670:0.0297279)n42:0.0033031)n41:0.00773188)n30:0.0303075)n23:0.0119636)n21:0.0229316)n4:0.0215476)n1:0.0635957,(Ananas_comosus_H_Ananas_contig15_000203.1:0.156187,(Carex_scoparia_H_Carex_Csco_scaffold_7_000181.1:0.340405,Carex_scoparia_H_Carex_Csco_scaffold_28_000525.1:0.265478)n44:0.0294975)n43:0.0869424)n0;
```
