## Supplementary Dataset S1 for "Gene turnover and contingency facilitated the repeated evolution of C_4_ photosynthesis in grasses": OG0007693_tree.txt

```
((((Streptochaeta_angustifolia_strangu_033173:0.142807,Pharus_latifolius_Phala.03G340900:0.10274)n3:0.0436679,((Dendrocalamus_sinicus_Dendrocalamus_sinicus_Dsi01A_59734120_59735564_Dsi01Ag25840.1_-1_CDS_4147692493_17472:0.0481456,(Ampelocalamus_luodianensis_Alu01Dg28950.1:0.0425534,Ananas_comosus_H_Ananas_contig2_000565.1:0.783909)n6:0.00942152)n5:0.00104684,(Ananas_comosus_H_Ananas_contig2_000566.1:0.0517967,Tillandsia_fasciculata_H_Tillandsia_CM054942.1_000104.1:0.0739042)n7:0.358334)n4:0.0398149)n2:0.0222283,((Olyra_latifolia_Ola011630:0.0729085,(Dendrocalamus_sinicus_Dendrocalamus_sinicus_Dsi01B_58134254_58135718_Dsi01Bg24050.1_-1_CDS_4147700548_3431:0.0619331,Dendrocalamus_sinicus_Dendrocalamus_sinicus_Dsi01C_6080273_6081717_Dsi01Cg04350.1_-1_CDS_4147702540_44520:0.0412438)n10:0.00458265)n9:0.00475063,Ampelocalamus_luodianensis_Alu01Cg10520.1:0.0455065)n8:0.00281126)n1:0.00892893,((Brachypodium_distachyon_BRADI_2g59090v3:0.144136,(Hordeum_vulgareMorex_HORVU.MOREX.r3.3HG0310690:0,((Hordeum_spontaneum_WB01_001359_0653669:0.1215,Hordeum_spontaneum_WB01_006963_0081572:0.0171404)n15:0.382603,Hordeum_spontaneum_WB01_000242_0085076:0)n14:0)n13:0.0866895)n12:0.0414302,(((Zizania_latifolia_GWHTBFHI006483:0.0520708,Zizania_latifolia_GWHTBFHI013333:0.0403997)n18:0.119934,(Oryza_sativa_LOC_Os01g69270:0.0491642,Leersia_perrieri_LPERR01G36640:0.185193)n19:0.0325789)n17:0.0280727,(((Eleusine_coracana_ELECO.r07.1AG0044730:0.0456636,Eleusine_coracana_ELECO.r07.1BG0094730:0.0658603)n22:0.107391,(Eragrostis_curvula_EJB05_17904:0.0146271,Eragrostis_curvula_EJB05_17914:0.0081483)n23:0.0605799)n21:0.0503032,(((Phragmites_australis_Phragmites_australis_PaChr1_52109532_52111005_evm.model.PaChr1.2736_1_CDS_4362367001_20651:0.0750746,Phragmites_australis_Phragmites_australis_PaChr2_47410415_47411892_evm.model.PaChr2.2703_1_CDS_4362420511_12412:0.0609127)n26:0.0279834,(Aristida_adscensionis_H_Aadptg000101l000151.1:0.120284,Stipagrostis_hirtigluma_H_Shi_ptg000050l_000209.1:0.0473083)n27:0.0258868)n25:0.0147835,(Chasmanthium_laxum_Chala.01G326100:0.0780458,((Sorghum_bicolor_SORBI_3003G406000:0.0659691,(Zea_mays_Zm00001eb364370:0.0822094,Zea_mays_Zm00001eb143150:0.043475)n31:0.0217131)n30:0.0702818,((ASEM_RSA5_H_RSA5chrom5003611.1:0.0947884,ASEM_RSA5_H_RSA5chrom5003612.1:0.101314)n33:0.0066153,(((Dichantelium_oligosantes_H_DolKV769360.1000017.1:0.0692068,(Panicum_hallii_Pahal.5G039200:0.0258286,((Panicum_virgatum_Pavir.5KG739500:0.0195822,Panicum_virgatum_Pavir.5KG739900:0.0154356)n39:0.0151653,Panicum_virgatum_Pavir.5NG264400:0.0168142)n38:0.00840005)n37:0.0144095)n36:0.0111139,(Cenchrus_americanus_H_CamCM007987.2000212.1:0.0632771,Setaria_viridis_SEVIR_5G437600v2:0.0348191)n40:0.0160471)n35:0.00499115,((Urochloa_fusta_Urofu.5G039200:0.0620535,(Digitaria_radicosa_Dra05G0213100:0.0530501,(Digitaria_exilis_H_Dex5A-002468.1:0.0318742,Digitaria_exilis_H_Dex5B-002495.1:0.0308214)n44:0.0481943)n43:0.0310149)n42:0.0101985,Echinocloa_haploclada_eh_chr2.4541:0.0520761)n41:0.00778819)n34:0.00332885)n32:0.0230935)n29:0.0183344)n28:0.0228742)n24:0.0172108)n20:0.0433927)n16:0.0132381)n11:0.00892893)n0;
```
