## Supplementary Dataset S1 for "Gene turnover and contingency facilitated the repeated evolution of C_4_ photosynthesis in grasses": OG0007694_tree.txt

```
((Tillandsia_fasciculata_H_Tillandsia_CM054931.1_000964.1:0.115933,Ananas_comosus_H_Ananas_contig4_000307.1:0.0798731)n1:0.0973062,((Eleusine_coracana_ELECO.r07.4BG0340590:0.0246661,Eleusine_coracana_ELECO.r07.4AG0309510:0.0100486)n3:0.0479857,(((Phragmites_australis_Phragmites_australis_PaChr7_9332750_9333778_evm.model.PaChr7.799_1_CDS_4362476606_29403:0.0486491,Phragmites_australis_Phragmites_australis_PaChr11_8673967_8675001_evm.model.PaChr11.819_1_CDS_4362378216_22366:0.0327509)n6:0.00804324,(((Digitaria_radicosa_Dra07G0137300:0.01979,(Digitaria_exilis_H_Dex7A-000813.1:0.012031,Digitaria_exilis_H_Dex7B-000839.1:0.0107779)n10:0.0243249)n9:0.0133848,((Urochloa_fusta_Urofu.7G209900:0.0370218,(Panicum_hallii_Pahal.7G231000:0.0201259,(Panicum_virgatum_Pavir.7KG260800:0.0129595,Panicum_virgatum_Pavir.7NG338600:0.0111666)n14:0.00124073)n13:0.00457591)n12:0.00600287,((Sorghum_bicolor_SORBI_3006G157800:0.0178135,(Zea_mays_Zm00001eb075710:0.0425634,Zea_mays_Zm00001eb427230:0.021859)n17:0.00838784)n16:0.0244333,(Dichantelium_oligosantes_H_DolKV771246.1000021.1:0.0278115,(Setaria_viridis_SEVIR_7G187750v2:0.0167179,(ASEM_RSA5_H_RSA5chrom7001098.1:0.0235675,Echinocloa_haploclada_eh_chr9.2023:0.0230581)n20:0.00551745)n19:0.00143827)n18:0.00185121)n15:0.00312244)n11:0.00407688)n8:0.00307009,((Stipagrostis_hirtigluma_H_Shi_ptg000016l_000926.1:0.035539,Aristida_adscensionis_H_Aadptg000009l000412.1:0.0287721)n22:0.00986997,(((Pharus_latifolius_Phala.06G175300:5e-09,Pharus_latifolius_Phala.06G175300.2:5e-09)n25:0.0722489,((((Olyra_latifolia_Ola023870:0.285413,(Olyra_latifolia_Ola033244:0.246028,Olyra_latifolia_Ola001576:0.0106785)n30:0.0104971)n29:0.0282749,((Ampelocalamus_luodianensis_Alu04Cg14550.2:0.0333125,Dendrocalamus_sinicus_Dendrocalamus_sinicus_Dsi04C_8932409_8933437_Dsi04Cg06470.1_-1_CDS_4147759516_51464:0.0210135)n32:0.026469,((Ampelocalamus_luodianensis_Alu04Dg09300.1:0.0474293,Ampelocalamus_luodianensis_Alu04Dg09120.1:5e-09)n34:0.0419835,Dendrocalamus_sinicus_Dendrocalamus_sinicus_Dsi04A_11719552_11720583_Dsi04Ag07880.1_-1_CDS_4147749151_15971:0.0348069)n33:0.00668769)n31:0.000743076)n28:0.00304426,(Dendrocalamus_sinicus_Dendrocalamus_sinicus_Dsi04B_31063386_31064402_Dsi04Bg08990.1_1_CDS_4147755556_39628:0.0484725,((Oryza_sativa_LOC_Os04g44850:0.0262138,(Leersia_perrieri_LPERR04G15920:0.0531705,(Zizania_latifolia_GWHTBFHI017324:0.036448,Zizania_latifolia_GWHTBFHI018998:0.0419109)n39:0.0333505)n38:0.00879054)n37:0.0322901,(Olyra_latifolia_Ola033118:0.650899,(Streptochaeta_angustifolia_strangu_026644:0.46183,Zea_mays_Zm00001eb427220:0.539799)n41:0.213477)n40:0.142193)n36:0.00236198)n35:0.000262442)n27:0.00994307,(Streptochaeta_angustifolia_strangu_005135:0.113643,Streptochaeta_angustifolia_strangu_013968:0.0714963)n42:0.0198338)n26:0.00220375)n24:0.0372111,(Brachypodium_distachyon_BRADI_5g16690v3:0.0621712,(Hordeum_spontaneum_WB01_003297_0092315:0.00141869,Hordeum_vulgareMorex_HORVU.MOREX.r3.2HG0183880:0.00134449)n44:0.0777355)n43:0.0283783)n23:0.00692732)n21:0.00540015)n7:0.000600017)n5:0.00587347,Chasmanthium_laxum_Chala.06G177000:0.0392091)n4:0.0301559)n2:0.0973062)n0;
```
