## Supplementary Dataset S1 for "Gene turnover and contingency facilitated the repeated evolution of C_4_ photosynthesis in grasses": OG0007695_tree.txt

```
((Ananas_comosus_H_Ananas_contig4_000721.1:0.106943,Tillandsia_fasciculata_H_Tillandsia_CM054931.1_001081.1:0.107208)n1:0.198255,(((((Leersia_perrieri_LPERR04G19330:0.123252,Oryza_sativa_LOC_Os04g50680:0.0808061)n6:0.0537191,(Zizania_latifolia_GWHTBFHI017582:0.0435056,Zizania_latifolia_GWHTBFHI018626:0.101422)n7:0.043477)n5:0.0752634,((Brachypodium_distachyon_BRADI_5g20051v3:0.148802,((Hordeum_spontaneum_WB01_005460_0254712:0.00548631,Hordeum_vulgareMorex_HORVU.MOREX.r3.2HG0197300:0.00373539)n11:0.0650774,(Hordeum_spontaneum_WB01_000207_0754326:0.00827399,(Hordeum_vulgareMorex_HORVU.MOREX.r3.2HG0197320:0.0813472,Hordeum_vulgareMorex_HORVU.MOREX.r3.2HG0197310:0.0154886)n13:0.00172096)n12:0.0738319)n10:0.0380022)n9:0.0936516,(Olyra_latifolia_Ola022224:0.0836349,((Ampelocalamus_luodianensis_Alu04Cg17930.2:0.0723897,Dendrocalamus_sinicus_Dendrocalamus_sinicus_Dsi04C_5344879_5346334_Dsi04Cg04190.1_1_CDS_4147758832_7563:0.0323591)n16:0.0226873,(Ampelocalamus_luodianensis_Alu04Dg05850.2:0.0519202,(Dendrocalamus_sinicus_Dendrocalamus_sinicus_Dsi04B_34836461_34849363_Dsi04Bg11310.1_-1_CDS_4147756252_33438:0.0599639,Dendrocalamus_sinicus_Dendrocalamus_sinicus_Dsi04A_7369676_7370749_Dsi04Ag05090.1_1_CDS_4147748314_56494:0.0411841)n18:0.00825588)n17:0.00091732)n15:0.0139997)n14:0.0299355)n8:0.0205977)n4:0.0270098,((Aristida_adscensionis_H_Aadptg000113l000027.1:0.168798,Stipagrostis_hirtigluma_H_Shi_ptg000016l_001952.1:0.0836621)n20:0.0395552,((Chasmanthium_laxum_Chala.06G216500:0.0914716,((((ASEM_RSA5_H_RSA5chrom7002363.1:0,ASEM_RSA5_H_RSA5chrom7002359.1:0)n26:0.0488103,Echinocloa_haploclada_eh_chr9.2474:0.135239)n25:0.0115111,(Dichantelium_oligosantes_H_DolKV768319.1000001.1:0.0512839,((Digitaria_radicosa_Dra07G0177000:0.0637896,(Digitaria_exilis_H_Dex7A-001812.1:0.028544,Digitaria_exilis_H_Dex7B-001867.1:0.0176143)n30:0.036554)n29:0.054059,((Panicum_hallii_Pahal.7G273700:0.0353729,(Panicum_virgatum_Pavir.7NG374300:0.0238838,(Panicum_virgatum_Pavir.7KG327000:0.00439601,Panicum_virgatum_Pavir.7KG317200:0.00580314)n34:0.0363946)n33:0.0124563)n32:0.0364254,(Urochloa_fusta_Urofu.7G257900:0.0668609,(Setaria_viridis_SEVIR_7G231400v2:0.0317479,(Cenchrus_americanus_H_CamCM007985.2003327.1:0.104122,Cenchrus_americanus_H_CamCM007984.2002854.1:0.0353407)n37:0.0218707)n36:0.0209388)n35:0.0153626)n31:0.00837843)n28:0.00953419)n27:0.00738111)n24:0.0332342,(Sorghum_bicolor_SORBI_3006G198700:0.0721527,(Zea_mays_Zm00001eb429940:0.118162,Zea_mays_Zm00001eb072260:0.127634)n39:0.0141816)n38:0.0244515)n23:0.0610602)n22:0.0231997,((Eleusine_coracana_ELECO.r07.4BG0336590:0.0542693,Eleusine_coracana_ELECO.r07.4AG0305620:0.0404956)n41:0.160445,(Phragmites_australis_Phragmites_australis_PaChr11_5003736_5004813_evm.model.PaChr11.526_1_CDS_4362377566_3845:0.0804314,Phragmites_australis_Phragmites_australis_PaChr7_5550145_5551262_evm.model.PaChr7.518_1_CDS_4362475984_22685:0.0579944)n42:0.00644382)n40:0.029334)n21:0.0245448)n19:0.0557633)n3:0.0664643,(Streptochaeta_angustifolia_strangu_013651:0.142128,(Pharus_latifolius_Phala.06G216700:0.127628,Pharus_latifolius_Phala.02G248600:0.24327)n44:0.02703)n43:0.0406449)n2:0.198255)n0;
```
