## Supplementary Dataset S1 for "Gene turnover and contingency facilitated the repeated evolution of C_4_ photosynthesis in grasses": OG0007696_tree.txt

```
(((Pharus_latifolius_Phala.06G230000.2:0.032533,((Pharus_latifolius_Phala.06G230000:0,Pharus_latifolius_Phala.06G230000.6:0,Pharus_latifolius_Phala.06G230000.7:0,Pharus_latifolius_Phala.06G230000.5:0,Pharus_latifolius_Phala.06G230000.3:0)n4:6e-09,Pharus_latifolius_Phala.06G230000.4:5e-09)n3:0.00550177)n2:0.0676156,(Streptochaeta_angustifolia_strangu_038797:0.0812308,Streptochaeta_angustifolia_strangu_032820:0.0713233)n5:0.0246078)n1:0.0222389,((((Zizania_latifolia_GWHTBFHI017684:0.0302196,Zizania_latifolia_GWHTBFHI018488:0.0293585)n9:0.011325,(Leersia_perrieri_LPERR04G20780:0.0287739,Oryza_sativa_LOC_Os04g52479:0.0433526)n10:0.0177412)n8:0.0426359,(((Hordeum_spontaneum_WB01_007116_0408562:0,Hordeum_vulgareMorex_HORVU.MOREX.r3.2HG0190650:0)n13:0.0708098,Brachypodium_distachyon_BRADI_5g21750v3:0.0559162)n12:0.0422995,(Olyra_latifolia_Ola022397:0.0427567,((Ampelocalamus_luodianensis_Alu04Cg19110.1:0.0234424,Dendrocalamus_sinicus_Dendrocalamus_sinicus_Dsi04C_4270135_4273112_Dsi04Cg03320.1_-1_CDS_4147758571_31194:0.0156887)n16:0.0102537,(Dendrocalamus_sinicus_Dendrocalamus_sinicus_Dsi04A_6050720_6053925_Dsi04Ag04170.1_-1_CDS_4147748038_14842:0.0246735,Ampelocalamus_luodianensis_Alu04Dg04540.1:0.0271943)n17:0.00436791)n15:0.00576439)n14:0.0143088)n11:0.0106204)n7:0.00828128,((((Eragrostis_curvula_EJB05_39298:0.0340738,(Eleusine_coracana_ELECO.r07.4BG0334960:0.0101139,Eleusine_coracana_ELECO.r07.4AG0304070:0.00601963)n22:0.0345582)n21:0.0375568,(Phragmites_australis_Phragmites_australis_PaChr7_4507409_4510605_evm.model.PaChr7.414_1_CDS_4362475754_10905:0.0416597,Phragmites_australis_Phragmites_australis_PaChr11_3879188_3882363_evm.model.PaChr11.408_1_CDS_4362377304_21104:0.0235043)n23:0.00261159)n20:0.00245199,(Aristida_adscensionis_H_Aadptg000073l000246.1:0.0557911,Stipagrostis_hirtigluma_H_Shi_ptg000016l_001199.1:0.0403506)n24:0.0144835)n19:0.006988,(Chasmanthium_laxum_Chala.06G232200:0.0375352,((Sorghum_bicolor_SORBI_3006G214400:0.0273361,(Zea_mays_Zm00001eb430880:0.0522325,Zea_mays_Zm00001eb070820:0.0365186)n28:0.0121089)n27:0.0314235,(Dichantelium_oligosantes_H_DolKV775787.1000001.1:0.0237118,(Echinocloa_haploclada_eh_chr9.2643:0.0375204,(ASEM_RSA5_H_RSA5chrom7001496.1:0.0320735,((Digitaria_radicosa_Dra07G0190300:0.0237347,(Digitaria_exilis_H_Dex7A-001100.1:0.00467997,Digitaria_exilis_H_Dex7B-001140.1:0.0050077)n34:0.0167307)n33:0.0167749,((Panicum_hallii_Pahal.7G290700:0.013251,(Panicum_virgatum_Pavir.7KG339800:0.0117901,Panicum_virgatum_Pavir.7NG402000:0.0126871)n37:0.00570506)n36:0.0147099,(Urochloa_fusta_Urofu.7G275600:0.0212772,(Setaria_viridis_SEVIR_7G247700v2:0.00707232,(Cenchrus_americanus_H_CamCM007984.2002238.1:0.0297351,(Cenchrus_americanus_H_CamCM007982.2002070.1:0.0467165,Cenchrus_americanus_H_CamCM007987.2002090.1:0.0412347)n41:0.0164285)n40:0.00182539)n39:0.00429149)n38:0.00583697)n35:0.00259236)n32:0.00394468)n31:0.00392906)n30:0.00333966)n29:0.0149278)n26:0.0289726)n25:0.00289352)n18:0.0355468)n6:0.0222389)n0;
```
