## Supplementary Dataset S1 for "Gene turnover and contingency facilitated the repeated evolution of C_4_ photosynthesis in grasses": OG0007697_tree.txt

```
((Streptochaeta_angustifolia_strangu_002025:0.166052,(Pharus_latifolius_Phala.09G099100:0,Pharus_latifolius_Phala.09G099100.2:0)n2:0.104352)n1:0.0389055,((Aristida_adscensionis_H_Aadptg000020l000051.1:0.0749131,(Stipagrostis_hirtigluma_H_Shi_ptg000007l_000004.1:0.00459663,Stipagrostis_hirtigluma_H_Shi_ptg000013l_001057.1:0.00331749)n5:0.0676838)n4:0.0511454,((Leersia_perrieri_LPERR11G11090:0.609346,Eragrostis_curvula_EJB05_08088:0.633172)n7:0.131022,((((Zizania_latifolia_GWHTBFHI035238:0.029317,((Zizania_latifolia_GWHTBFHI029354:0.0158574,Zizania_latifolia_GWHTBFHI038406:0.0216834)n13:0.0243249,Zizania_latifolia_GWHTBFHI029355:0.0356908)n12:0.00845368)n11:0.068837,(Leersia_perrieri_LPERR11G11080:0.109571,Oryza_sativa_LOC_Os11g29900:0.0735442)n14:0.0231121)n10:0.10081,((Brachypodium_distachyon_BRADI_4g18990v3:0.0967742,(Hordeum_spontaneum_WB01_000147_0189143:5e-09,(Hordeum_vulgareMorex_HORVU.MOREX.r3.2HG0122470:0,Hordeum_vulgareMorex_HORVU.MOREX.r3.2HG0122470.2:0)n18:0.00182)n17:0.100733)n16:0.0461726,(Olyra_latifolia_Ola023475:0.0876268,(Ampelocalamus_luodianensis_AluCtg01269g00030.2:0.0682961,(Dendrocalamus_sinicus_Dendrocalamus_sinicus_Dsi11B_8388875_8397513_Dsi11Bg03330.1_-1_CDS_4147835974_52280:0.104483,Dendrocalamus_sinicus_Dendrocalamus_sinicus_Dsi11C_25696506_25699949_Dsi11Cg09540.1_1_CDS_4147840558_17398:0.0341046)n21:0.0037894)n20:0.0181727)n19:0.00817098)n15:0.0395994)n9:0.0118163,((Phragmites_australis_Phragmites_australis_PaChr21_17331930_17333717_evm.model.PaChr21.642_1_CDS_4362428725_26310:0.0820933,(Eragrostis_curvula_EJB05_27879:0.129824,(Eleusine_coracana_ELECO.r07.3BG0275710:0.0156641,(Eleusine_coracana_ELECO.r07.3AG0252220:5e-09,Eleusine_coracana_ELECO.r07.UnG0729950:5e-09)n26:0.0187794)n25:0.104348)n24:0.0803313)n23:0.0209796,((Chasmanthium_laxum_Chala.09G085100:0.0517567,((ASEM_RSA5_H_RSA5chrom8002557.1:0.0636111,((Panicum_hallii_Pahal.8G167600:0.0276576,(Panicum_virgatum_Pavir.8KG145500:0.0179056,Panicum_virgatum_Pavir.8NG230600:0.0206314)n33:0.00478056)n32:0.0362934,(Echinocloa_haploclada_eh_chr4.1486:0.0880897,(Urochloa_fusta_Urofu.8G131200:0.0564654,(Setaria_viridis_SEVIR_8G130300v2:0.0272955,(Cenchrus_americanus_H_CamCM007985.2001272.1:6e-09,Cenchrus_americanus_H_CamLKME02051604.1000002.1:5e-09)n37:0.0515435)n36:0.0261962)n35:0.0073548)n34:0.00651416)n31:0.00485745)n30:0.00609008,(Cenchrus_americanus_H_CamLKME02051604.1000001.1:0.262623,(Zea_mays_Zm00001eb169450:0.0734521,(Sorghum_bicolor_SORBI_3005G117600:0.027578,(Sorghum_bicolor_SORBI_3005G118500:0.00841399,Sorghum_bicolor_SORBI_3005G118400:0.0012751)n41:0.00704865)n40:0.0360584)n39:0.0814674)n38:6.3e-09)n29:7e-10)n28:0.0179482,((Digitaria_radicosa_Dra08G0080100.2:5e-09,Digitaria_radicosa_Dra08G0080100:5e-09)n43:0.0555199,(Digitaria_exilis_H_Dex8A-000559.1:0.0406277,Digitaria_exilis_H_Dex8B-000513.1:0.032183)n44:0.0358294)n42:0.036427)n27:0.0510331)n22:0.00812452)n8:0.000902724)n6:0.0327941)n3:0.00364379)n0;
```
