## Supplementary Dataset S1 for "Gene turnover and contingency facilitated the repeated evolution of C_4_ photosynthesis in grasses": OG0007698_tree.txt

```
((Carex_scoparia_H_Carex_Csco_scaffold_25_000036.1:0.290745,(Ananas_comosus_H_Ananas_contig24_000238.1:0.0318429,Tillandsia_fasciculata_H_Tillandsia_CM054953.1_000675.1:0.0373194)n2:0.159873)n1:0.0592905,(Streptochaeta_angustifolia_strangu_027377:0.0642174,((Pharus_latifolius_Phala.09G168200:0,Pharus_latifolius_Phala.09G168200.2:0,Pharus_latifolius_Phala.09G168200.3:0)n5:0.060354,(((((Dendrocalamus_sinicus_Dendrocalamus_sinicus_Dsi11B_953718_957770_Dsi11Bg00320.1_1_CDS_4147835071_55655:0.175423,(Ampelocalamus_luodianensis_Alu08Dg13490.1:0.0517935,Ampelocalamus_luodianensis_Alu06Cg05130.1:0.0702953)n11:0.110295)n10:0.0263023,(Dendrocalamus_sinicus_Dendrocalamus_sinicus_Dsi11A_52113301_52117278_Dsi11Ag14610.1_-1_CDS_4147834126_35384:0.0194045,Ampelocalamus_luodianensis_Alu11Dg01040.2:0.0200027)n12:0.00222252)n9:0.00638472,Olyra_latifolia_scaffold193_559839_563904_+:0.0665106)n8:0.00455953,(Brachypodium_distachyon_BRADI_4g09920v3:0.0652566,((Hordeum_vulgareMorex_HORVU.MOREX.r3.4HG0359130:0,Hordeum_vulgareMorex_HORVU.MOREX.r3.4HG0359130.2:0)n15:0.00156957,Hordeum_spontaneum_WB01_000061_0262894:0.0112873)n14:0.0549843)n13:0.0360117)n7:0.0117351,((Zizania_latifolia_GWHTBFHI030656:0.0416596,(Leersia_perrieri_LPERR11G19360:0.0779769,Oryza_sativa_LOC_Os11g45710:0.0389769)n18:0.0139509)n17:0.0425508,((Aristida_adscensionis_H_Aadptg000006l000067.1:0.0565395,(Stipagrostis_hirtigluma_H_Shi_ptg000013l_000369.1:0.00337356,Stipagrostis_hirtigluma_H_Shi_ptg000117l_000035.1:0.00430378)n21:0.0424749)n20:0.0130686,(((Eragrostis_curvula_EJB05_25768:0.0387184,Eragrostis_curvula_EJB05_25845:0.00089127)n24:0.0348071,(Eleusine_coracana_ELECO.r07.9AG0692570:0.00937749,Eleusine_coracana_ELECO.r07.9BG0718640:0.0173255)n25:0.0405561)n23:0.0391347,(Phragmites_australis_Phragmites_australis_PaChr10_1162267_1166331_evm.model.PaChr10.60_1_CDS_4362372117_5927:0.0365152,(Chasmanthium_laxum_Chala.09G013900:0.0416297,((Zea_mays_Zm00001eb115990:0.0831451,Sorghum_bicolor_SORBI_3005G217000:0.0313197)n29:0.034805,((Dichantelium_oligosantes_H_DolKV776301.1000004.1:0.0400439,(Echinocloa_haploclada_eh_chr4.2739:0.000951161,Echinocloa_haploclada_eh_chr4.2736:0.00361217)n32:0.0397744)n31:0.00472839,(ASEM_RSA5_H_RSA5chrom8001547.1:0.0373974,((Urochloa_fusta_Urofu.8G218400:0.0374795,(Cenchrus_americanus_H_CamCM007982.2005283.1:0.0280527,Setaria_viridis_SEVIR_8G248000v2:0.010649)n36:0.0210091)n35:0.00651456,(((Digitaria_exilis_H_Dex8B-001120.1:0.00859998,(Digitaria_exilis_H_DexUA-000029.1:0,Digitaria_exilis_H_DexUA-001271.1:0)n40:0.00660634)n39:0.0280723,(Digitaria_radicosa_Dra08G0150900:5e-09,Digitaria_radicosa_Dra08G0150900.2:0.00813895)n41:0.0222198)n38:0.0233347,(Panicum_hallii_Pahal.8G262500:0.0142404,(Panicum_virgatum_Pavir.8KG389500:0.0168704,Panicum_virgatum_Pavir.8NG311400:0.0171427)n43:0.00843759)n42:0.0158025)n37:0.00433548)n34:0.00162581)n33:0.0091335)n30:0.00795372)n28:0.0166277)n27:0.00838339)n26:0.00436875)n22:0.00279667)n19:0.0258557)n16:0.0078603)n6:0.0375393)n4:0.025522)n3:0.0592905)n0;
```
