## Supplementary Dataset S1 for "Gene turnover and contingency facilitated the repeated evolution of C_4_ photosynthesis in grasses": OG0007699_tree.txt

```
((Streptochaeta_angustifolia_strangu_038391:0.109667,((Pharus_latifolius_Phala.01G232300.5:0,Pharus_latifolius_Phala.01G232300.3:0)n3:0.055768,(Pharus_latifolius_Phala.01G232300.2:0.00530827,(Pharus_latifolius_Phala.01G232300:5e-09,Pharus_latifolius_Phala.01G232300.4:5e-09)n5:0.00118341)n4:0.00420069)n2:0.0988208)n1:0.0255521,(((((Zizania_latifolia_GWHTBFHI016646:0.328955,Zizania_latifolia_GWHTBFHI015086:0.0376367)n10:0.0291575,Zizania_latifolia_GWHTBFHI023814:0.0403824)n9:0.0168878,(Leersia_perrieri_LPERR03G14910:0.069294,Oryza_sativa_LOC_Os03g22450:0.0282063)n11:0.0141034)n8:0.054848,((Brachypodium_distachyon_BRADI_1g62700v3:0.092036,(Hordeum_spontaneum_WB01_000875_0277095:0.00086167,Hordeum_vulgareMorex_HORVU.MOREX.r3.4HG0375490:5e-09)n14:0.0796909)n13:0.0573003,((Olyra_latifolia_Ola012639:5e-09,Olyra_latifolia_Ola010087:5e-09)n16:0.0719474,((Ampelocalamus_luodianensis_AluCtg00201g00010.1:0.0242215,(Ampelocalamus_luodianensis_AluCtg00201g00020.1:0.0269921,Ampelocalamus_luodianensis_Alu03Dg14130.2:5e-09)n19:0.0018716)n18:0.0658276,((Dendrocalamus_sinicus_Dendrocalamus_sinicus_Dsi03A_36689564_36692914_Dsi03Ag13600.1_1_CDS_4147730800_33354:0.0266871,Dendrocalamus_sinicus_Dendrocalamus_sinicus_Dsi03B_35153137_35173813_Dsi03Bg12730.1_1_CDS_4147737928_9182:0.116269)n21:0.00526981,Dendrocalamus_sinicus_Dendrocalamus_sinicus_Dsi06C_20440613_20442525_Dsi06Cg05000.1_1_CDS_4147784701_14963:0.0508015)n20:0.00564461)n17:0.0334337)n15:0.0142304)n12:0.00896322)n7:0.0129532,((((Stipagrostis_hirtigluma_H_Shi_ptg000017l_000227.1:0.00274927,Stipagrostis_hirtigluma_H_Shi_ptg000092l_000180.1:0.000914467)n25:0.0515622,(Aristida_adscensionis_H_Aadptg000010l000384.1:0.108279,Aristida_adscensionis_H_Aadptg000018l000560.1:0.0629274)n26:0.00699194)n24:0.00604082,((Phragmites_australis_Phragmites_australis_PaChr4_18407042_18408595_evm.model.PaChr4.1228_1_CDS_4362451885_39427:0.0676158,(Chasmanthium_laxum_Chala.04G082100:0.0464975,((Sorghum_bicolor_SORBI_3001G374800:0.0320647,Zea_mays_Zm00001eb016590:0.0435801)n31:0.0344224,((Dichantelium_oligosantes_H_DolKV775165.1000012.1:0.0478489,(Echinocloa_haploclada_eh_chr1.4053:0.0521789,ASEM_RSA5_H_RSA5chrom9000027.1:0.0675236)n34:0.00604332)n33:0.0011561,(((Digitaria_exilis_H_Dex9A-001969.1:0.00659319,Digitaria_exilis_H_Dex9B-001961.1:0.00928389)n37:0.0449317,(Panicum_hallii_Pahal.9G469600:0.0119638,(Panicum_virgatum_Pavir.9KG440400:0.0205316,Panicum_virgatum_Pavir.9NG584500:0.0209554)n39:0.00232838)n38:0.00267431)n36:0.00673567,(Urochloa_fusta_Urofu.9G429100:0.0312289,(Cenchrus_americanus_H_CamCM007986.2002201.1:0.030075,Setaria_viridis_SEVIR_9G410900v2:0.0129252)n41:0.011795)n40:0.00568134)n35:0.00505304)n32:0.0237014)n30:0.0348568)n29:0.0112755)n28:0.011288,Phragmites_australis_Phragmites_australis_PaChr3_17596666_17601373_evm.model.PaChr3.1282_1_CDS_4362443439_12906:0.0463389)n27:0.00514877)n23:0.0160055,((Eragrostis_curvula_EJB05_06654:0.0241252,Eragrostis_curvula_EJB05_06661:5e-09)n43:0.0614791,(Eleusine_coracana_ELECO.r07.3BG0280300:0.0137633,Eleusine_coracana_ELECO.r07.3AG0248010:0.00829869)n44:0.0620357)n42:0.0527395)n22:0.0344501)n6:0.0255521)n0;
```
