## Supplementary Dataset S1 for "Gene turnover and contingency facilitated the repeated evolution of C_4_ photosynthesis in grasses": OG0007700_tree.txt

```
((Ananas_comosus_H_Ananas_contig4_000139.1:0.232099,Tillandsia_fasciculata_H_Tillandsia_CM054931.1_000820.1:0.089004)n1:0.189376,((Pharus_latifolius_Phala.01G358900:0.110487,Streptochaeta_angustifolia_strangu_017822:0.0924845)n3:0.0518981,(((Olyra_latifolia_Ola019083:0.0286989,((Ampelocalamus_luodianensis_Alu03Cg12020.1:0.0151774,(Dendrocalamus_sinicus_Dendrocalamus_sinicus_Dsi07B_18240985_18246115_Dsi07Bg08170.1_-1_CDS_4147795216_21187:0.102644,Dendrocalamus_sinicus_Dendrocalamus_sinicus_Dsi06C_31948755_31949387_Dsi06Cg13230.1_-1_CDS_4147787170_40296:0.0201685)n9:0.0253233)n8:0.00462355,((Ampelocalamus_luodianensis_Alu03Dg02860.1:0.00246675,Ampelocalamus_luodianensis_Alu03Dg03070.2:5e-09)n11:0.0205239,(Dendrocalamus_sinicus_Dendrocalamus_sinicus_Dsi03A_52370359_52370986_Dsi03Ag22210.1_-1_CDS_4147733383_9167:0.0258035,Dendrocalamus_sinicus_Dendrocalamus_sinicus_Dsi03B_50383475_50384136_Dsi03Bg21170.1_-1_CDS_4147740460_13129:0.0281866)n12:0.00313184)n10:0.00328691)n7:0.0183466)n6:0.0242725,((Brachypodium_distachyon_BRADI_1g75120v3:0.155277,(Hordeum_spontaneum_WB01_012849_0027010:0.00260763,Hordeum_vulgareMorex_HORVU.MOREX.r3.4HG0408270:0.00547895)n15:0.10569)n14:0.0499585,(Oryza_sativa_LOC_Os03g05500:0.0260577,(Leersia_perrieri_LPERR03G03460:0.0927376,Zizania_latifolia_GWHTBFHI016083:0.0611891)n17:0.0195078)n16:0.0303473)n13:0.0225317)n5:0.0390052,((((Aristida_adscensionis_H_Aadptg000010l000580.1:0.0122929,(Stipagrostis_hirtigluma_H_Shi_ptg000017l_001272.1:0.00273042,Stipagrostis_hirtigluma_H_Shi_ptg000021l_001023.1:0.103873)n22:0.0258354)n21:0.0233655,(Phragmites_australis_Phragmites_australis_PaChr4_2914667_2915328_evm.model.PaChr4.276_1_CDS_4362455133_3680:0.0276826,Phragmites_australis_Phragmites_australis_PaChr3_3290402_3291064_evm.model.PaChr3.307_1_CDS_4362447157_4913:0.028219)n23:0.00354616)n20:0.00385774,Chasmanthium_laxum_Chala.04G211000:0.0144066)n19:0.00389998,((Eleusine_coracana_ELECO.r07.3AG0233860:0.014104,Eleusine_coracana_ELECO.r07.3BG0294140:0.0263061)n25:0.0397354,(Eragrostis_curvula_EJB05_08001:0.0556118,(ASEM_RSA5_H_RSA5chrom9006287.1:0.0218343,(Dichantelium_oligosantes_H_DolKV771147.1000008.1:0.0105253,(((Cenchrus_americanus_H_CamCM007986.2002431.1:0.0546992,Echinocloa_haploclada_eh_chr1.5285:0.012388)n31:0.0125169,((Digitaria_radicosa_Dra02G0033700:0,Digitaria_radicosa_Dra02G0033700.2:0)n33:0.0450317,(Digitaria_exilis_H_Dex9A-002944.1:0.0228893,Digitaria_exilis_H_Dex9B-002948.1:0.00703737)n34:0.0640434)n32:0.0127888)n30:0.00518665,(Setaria_viridis_SEVIR_9G543800v2:0.0265351,(Urochloa_fusta_Urofu.9G566500:0.0381113,(((Panicum_virgatum_Pavir.9KG589300:0,Panicum_virgatum_Pavir.9KG590100:0)n39:0.0129933,Panicum_virgatum_Pavir.9NG747100:0.00773166)n38:0.00769245,(Panicum_hallii_Pahal.9G603600:0.00544638,(Sorghum_bicolor_SORBI_3001G503100:0.037931,(Zea_mays_Zm00001eb442980:0.00302936,((Zea_mays_Zm00001eb442800:0,Zea_mays_Zm00001eb003910:0)n44:5e-09,Zea_mays_Zm00001eb442700:6e-09)n43:0.00858894)n42:0.0196713)n41:0.0265853)n40:0.0050118)n37:0.00518392)n36:0.00258876)n35:0.00257337)n29:0.00342489)n28:0.0100435)n27:0.00931977)n26:0.00935748)n24:0.00742758)n18:0.0369832)n4:0.0276705)n2:0.189376)n0;
```
