## Supplementary Dataset S1 for "Gene turnover and contingency facilitated the repeated evolution of C_4_ photosynthesis in grasses": OG0007701_tree.txt

```
((Ananas_comosus_H_Ananas_contig19_000450.1:0.0245821,Tillandsia_fasciculata_H_Tillandsia_CM054951.1_000478.1:0.0224877)n1:0.127294,((Streptochaeta_angustifolia_strangu_029247:0.102003,((Pharus_latifolius_Phala.01G277400.5:0.0266666,(Pharus_latifolius_Phala.01G277400.3:5e-09,Pharus_latifolius_Phala.01G277400.4:5e-09)n6:0.00787206)n5:0.0244124,(Pharus_latifolius_Phala.01G277400:5e-09,Pharus_latifolius_Phala.01G277400.2:5e-09)n7:0.00141816)n4:0.0556986)n3:0.0153502,(((Brachypodium_distachyon_BRADI_1g66761v3:0.0948086,(Hordeum_spontaneum_WB01_001379_0645578:0.0129207,(Hordeum_vulgareMorex_HORVU.MOREX.r3.4HG0388580.2:5e-09,Hordeum_vulgareMorex_HORVU.MOREX.r3.4HG0388580:5e-09)n12:0.00135166)n11:0.086385)n10:0.0393054,(Olyra_latifolia_Ola033068:0.068525,((Ampelocalamus_luodianensis_Alu03Dg10280.1:0.0239681,(Ampelocalamus_luodianensis_Alu03Cg18910.1:0.101533,Ampelocalamus_luodianensis_Alu03Cg18860.4:5e-09)n16:0.0146581)n15:0.00162868,(Dendrocalamus_sinicus_Dendrocalamus_sinicus_Dsi03B_41572811_41582905_Dsi03Bg15930.1_-1_CDS_4147738888_37884:0.0296177,Dendrocalamus_sinicus_Dendrocalamus_sinicus_Dsi06C_24882726_24885391_Dsi06Cg07970.2_-1_CDS_4147785592_4837:0.0149017)n17:0.00165575)n14:0.00815538)n13:0.00234175)n9:0.00921404,(((Leersia_perrieri_LPERR03G10780:0.0397642,Oryza_sativa_LOC_Os03g16570:0.0366123)n20:0.0171501,(Zizania_latifolia_GWHTBFHI024242:0.0677769,Zizania_latifolia_GWHTBFHI015460:0.0339241)n21:0.0245428)n19:0.0489835,((Aristida_adscensionis_H_Aadptg000007l000230.1:0.0530355,(Stipagrostis_hirtigluma_H_Shi_ptg000017l_001715.1:0.019189,Stipagrostis_hirtigluma_H_Shi_ptg000021l_001705.1:0.0176017)n24:0.0315243)n23:0.0335198,((Phragmites_australis_Phragmites_australis_PaChr4_11321107_11323662_evm.model.PaChr4.867_1_CDS_4362456445_3262:0.0386011,Phragmites_australis_Phragmites_australis_PaChr3_11888771_11891181_evm.model.PaChr3.920_1_CDS_4362448519_25536:0.0440099)n26:0.0079457,((Chasmanthium_laxum_Chala.04G127800:0.0416885,(Eragrostis_curvula_EJB05_07197:0.0437476,(Eleusine_coracana_ELECO.r07.3BG0285440:0.0203721,Eleusine_coracana_ELECO.r07.3AG0242750:0.0161557)n30:0.0488675)n29:0.0388003)n28:0.00943307,((Sorghum_bicolor_SORBI_3001G422700:0.0185856,(Zea_mays_Zm00001eb397760:0.0365914,Zea_mays_Zm00001eb012200:0.0295378)n33:0.00517435)n32:0.0401592,((Digitaria_radicosa_Dra02G0109400:0.0174408,(Digitaria_exilis_H_Dex9A-003331.1:0.0132415,Digitaria_exilis_H_Dex9B-003348.1:0.0107364)n36:0.024582)n35:0.027095,(Dichantelium_oligosantes_H_DolKV776388.1000011.1:0.0297163,((Panicum_hallii_Pahal.9G515800:0.0222737,(Panicum_virgatum_Pavir.9NG701100:0.0263533,Panicum_virgatum_Pavir.9KG505100:0.0110062)n40:0.00182658)n39:0.0384124,((Urochloa_fusta_Urofu.9G477500:0.0366214,(Cenchrus_americanus_H_CamCM007986.2002918.1:0.0756741,Setaria_viridis_SEVIR_9G465200v2:0.00759125)n43:0.019965)n42:0.0049526,(ASEM_RSA5_H_RSA5chrom9000595.1:0.0226487,Echinocloa_haploclada_eh_chr1.4506:0.0423855)n44:0.00380622)n41:0.0016202)n38:0.00270114)n37:0.00223097)n34:0.0151766)n31:0.030157)n27:0.00162918)n25:0.0101642)n22:0.0288163)n18:0.0097882)n8:0.0405067)n2:0.127294)n0;
```
