## Supplementary Dataset S1 for "Gene turnover and contingency facilitated the repeated evolution of C_4_ photosynthesis in grasses": OG0007702_tree.txt

```
((Carex_scoparia_H_Carex_Csco_scaffold_28_000529.1:0.451397,((Ananas_comosus_H_Ananas_contig5_000037.1:0.0477219,Tillandsia_fasciculata_H_Tillandsia_CM054930.1_000723.1:0.0819094)n3:0.246352,(Ananas_comosus_H_Ananas_contig19_000619.1:0.0916194,Tillandsia_fasciculata_H_Tillandsia_CM054951.1_000654.1:0.0720987)n4:0.219163)n2:0.0918358)n1:0.0525628,(((Streptochaeta_angustifolia_strangu_010115:0.147692,Pharus_latifolius_Phala.01G249800:0.147188)n7:0.0978423,(Hordeum_spontaneum_WB01_007963_0062718:0.805734,(((Hordeum_spontaneum_WB01_004763_2222411:0.133289,Hordeum_spontaneum_WB01_012487_0193238:0.161698)n11:0.424008,(Olyra_latifolia_Ola022955:0.292613,Olyra_latifolia_Ola036102:0.192458)n12:0.204157)n10:0.129658,((Brachypodium_distachyon_BRADI_1g64240v3:0.140214,(Hordeum_spontaneum_WB01_002804_0021174:0.00120636,Hordeum_vulgareMorex_HORVU.MOREX.r3.4HG0381400:5e-09)n15:0.18014)n14:0.0757,(((Zizania_latifolia_GWHTBFHI015227:0.0569433,Zizania_latifolia_GWHTBFHI024466:0.0558047)n18:0.0774153,(Leersia_perrieri_LPERR03G13190:0.10824,Oryza_sativa_LOC_Os03g19900:0.10031)n19:0.0474322)n17:0.0710821,(Olyra_latifolia_Ola020730:0.115893,((Ampelocalamus_luodianensis_Alu03Cg21400.1:0.0206056,Dendrocalamus_sinicus_Dendrocalamus_sinicus_Dsi06C_22411642_22417932_Dsi06Cg06190.1_1_CDS_4147785058_45356:0.0432461)n22:0.0124321,(Ampelocalamus_luodianensis_Alu03Dg12490.1:0.064066,Dendrocalamus_sinicus_Dendrocalamus_sinicus_Dsi03B_37939093_37944330_Dsi03Bg13870.1_1_CDS_4147738270_31127:0.0513732)n23:0.00570813)n21:0.0224772)n20:0.0231117)n16:0.0135905)n13:0.0207625)n9:0.00207625)n8:0.000230695)n6:0.0345128,((Eleusine_coracana_ELECO.r07.3BG0282210:0.131478,Eragrostis_curvula_EJB05_06876:0.105732)n25:0.0636868,((Aristida_adscensionis_H_Aadptg000010l000472.1:0.0873956,(Stipagrostis_hirtigluma_H_Shi_ptg000017l_000311.1:0.0100804,Stipagrostis_hirtigluma_H_Shi_ptg000021l_001531.1:0.00385033)n28:0.0752159)n27:0.061013,((Chasmanthium_laxum_Chala.04G100300:0.119917,(Phragmites_australis_Phragmites_australis_PaChr3_15083235_15087797_evm.model.PaChr3.1144_1_CDS_4362443133_11637:0.0496217,Phragmites_australis_Phragmites_australis_PaChr4_14980749_14985626_evm.model.PaChr4.1087_1_CDS_4362451571_34782:0.0566719)n31:0.0114312)n30:0.0176547,((Sorghum_bicolor_SORBI_3001G392700:0.0522842,Zea_mays_Zm00001eb015020:0.0494344)n33:0.0690974,(ASEM_RSA5_H_RSA5chrom9000768.1:0.0839445,(Echinocloa_haploclada_eh_chr1.4235:0.0873976,(Dichantelium_oligosantes_H_DolKV779328.1000003.1:0.0670893,((Digitaria_radicosa_Dra09G0349700:0.0350748,(Digitaria_exilis_H_Dex9A-002048.1:0.0141241,Digitaria_exilis_H_Dex9B-002045.1:0.0156742)n39:0.0329798)n38:0.0790405,((Urochloa_fusta_Urofu.9G448600:0.0702082,(Panicum_hallii_Pahal.9G488400:0.0261879,(Panicum_virgatum_Pavir.9NG612800:0.0295164,Panicum_virgatum_Pavir.9KG419900:0.0269417)n43:0.0102102)n42:0.0337315)n41:0.00548984,(Cenchrus_americanus_H_CamCM007986.2001370.1:0.0443283,Setaria_viridis_SEVIR_9G430501v2:0.061076)n44:0.0478068)n40:0.00501824)n37:0.0087085)n36:0.00513028)n35:0.0067747)n34:0.036152)n32:0.0502021)n29:0.0363837)n26:0.0277383)n24:0.0468282)n5:0.027378)n0;
```
