## Supplementary Dataset S1 for "Gene turnover and contingency facilitated the repeated evolution of C_4_ photosynthesis in grasses": OG0007703_tree.txt

```
(((Carex_scoparia_H_Carex_Csco_scaffold_15_000018.1:0.276876,Carex_scoparia_H_Carex_Csco_scaffold_18_000601.1:0.260788)n2:0.0692288,(Tillandsia_fasciculata_H_Tillandsia_CM054950.1_000135.1:0.0296391,(Ananas_comosus_H_Ananas_contig4_001083.1:0.362013,(Ananas_comosus_H_Ananas_contig11_000261.1:0.0191492,Ananas_comosus_H_Ananas_contig4_001084.1:0.00137101)n5:0.0118392)n4:0.00131547)n3:0.0661185)n1:0.0549213,((Streptochaeta_angustifolia_strangu_021287:0.390937,(Streptochaeta_angustifolia_strangu_010666:0.0160938,(Streptochaeta_angustifolia_strangu_040916:0.0205698,Streptochaeta_angustifolia_strangu_025216:0.0126551)n9:0.00156759)n8:0.0570943)n7:0.0303474,((Pharus_latifolius_Phala.01G294200:0.00592142,(Pharus_latifolius_Phala.01G294200.3:5e-09,Pharus_latifolius_Phala.01G294200.2:6e-09)n12:0.0031549)n11:0.0912827,(((Zizania_latifolia_GWHTBFHI015589:0.0501402,(Leersia_perrieri_LPERR03G09220:0.0426909,Oryza_sativa_LOC_Os03g14120:0.0390556)n16:0.0206752)n15:0.0677025,(((Hordeum_spontaneum_WB01_010626_0079143:0,Hordeum_vulgareMorex_HORVU.MOREX.r3.4HG0392430:0)n19:0.103581,Brachypodium_distachyon_BRADI_1g68380v3:0.0645788)n18:0.0354664,(Olyra_latifolia_Ola008595:0.0852217,(Ampelocalamus_luodianensis_Alu03Cg17370.2:0.0276256,(Dendrocalamus_sinicus_Dendrocalamus_sinicus_Dsi03B_43380227_43406164_Dsi03Bg17080.1_-1_CDS_4147739233_4684:0.0449885,Dendrocalamus_sinicus_Dendrocalamus_sinicus_Dsi03A_45274566_45281704_Dsi03Ag17890.1_-1_CDS_4147732087_18728:0.0343493)n22:0.00381659)n21:0.000974538)n20:0.00807747)n17:0.00649955)n14:0.00587742,(((Aristida_adscensionis_H_Aadptg000041l000282.1:0.0851423,(Stipagrostis_hirtigluma_H_Shi_ptg000017l_001633.1:0.0150474,Stipagrostis_hirtigluma_H_Shi_ptg000021l_000557.1:0.0150575)n26:0.0337012)n25:0.0097551,(Eragrostis_curvula_EJB05_07366:0.0789254,(Eleusine_coracana_ELECO.r07.3BG0287320:0.0234638,Eleusine_coracana_ELECO.r07.3AG0240750:0.0161632)n28:0.0759115)n27:0.0194686)n24:0.0057431,(Phragmites_australis_Phragmites_australis_PaChr4_9303757_9307947_evm.model.PaChr4.733_1_CDS_4362456149_6206:0.0528725,(((ASEM_RSA5_H_RSA5chrom9005704.1:0.0594556,(Urochloa_fusta_Urofu.9G496000:0.0243819,(Cenchrus_americanus_H_CamCM007986.2002827.1:0.0353888,Setaria_viridis_SEVIR_9G474900v2:0.0230944)n34:0.0272876)n33:0.0104025)n32:0.0306817,((Sorghum_bicolor_SORBI_3001G438600:0.024831,Zea_mays_Zm00001eb398800:0.0427498)n36:0.029221,((Dichantelium_oligosantes_H_DolKV773434.1000002.1:0.0469198,(Panicum_hallii_Pahal.9G534100:0.0154864,(Panicum_virgatum_Pavir.9KG523300:0.0520517,Panicum_virgatum_Pavir.9NG571000:0.0325565)n40:0.00233881)n39:0.0201462)n38:0.00779443,((Digitaria_radicosa_Dra02G0093800:0.0255333,(Digitaria_exilis_H_Dex3A-003051.1:0.00768589,Digitaria_exilis_H_Dex3B-001211.1:0.00710451)n43:0.0362044)n42:0.0316124,(Echinocloa_haploclada_eh_chr1.4673:0.0218692,Echinocloa_haploclada_eh_chr2.1689:0.021485)n44:0.0317338)n41:0.00500037)n37:0.0293946)n35:0.0116067)n31:0.0134596,Chasmanthium_laxum_Chala.04G144700:0.0484874)n30:0.00747435)n29:0.0122455)n23:0.0450427)n13:0.0309336)n10:0.0288555)n6:0.0549213)n0;
```
