## Supplementary Dataset S1 for "Gene turnover and contingency facilitated the repeated evolution of C_4_ photosynthesis in grasses": OG0007704_tree.txt

```
((Ananas_comosus_H_Ananas_contig16_000701.1:0.0255477,Tillandsia_fasciculata_H_Tillandsia_CM054944.1_000227.1:0.0253177)n1:0.104587,((((Pharus_latifolius_Phala.01G312900:0,Pharus_latifolius_Phala.01G312900.2:0)n5:0.00296161,Pharus_latifolius_Phala.01G312900.3:0.0197761)n4:0.0817432,(((Olyra_latifolia_Ola001954:0.067639,((Ampelocalamus_luodianensis_Alu03Cg15770.1:0.0345893,Dendrocalamus_sinicus_Dendrocalamus_sinicus_Dsi06C_28208381_28211448_Dsi06Cg10360.1_-1_CDS_4147786309_10467:0.0283801)n10:0.00782951,(Ampelocalamus_luodianensis_Alu03Dg06990.2:0.0287111,Dendrocalamus_sinicus_Dendrocalamus_sinicus_Dsi03B_45754216_45757275_Dsi03Bg18330.1_-1_CDS_4147739608_45206:0.033221)n11:0.00369123)n9:0.0134379)n8:0.0174976,(((Hordeum_spontaneum_WB01_005743_0069124:0,Hordeum_vulgareMorex_HORVU.MOREX.r3.4HG0396660:0)n14:0.101423,Brachypodium_distachyon_BRADI_1g69980v3:0.0964128)n13:0.0434013,(Zizania_latifolia_GWHTBFHI015730:0.0676378,(Leersia_perrieri_LPERR03G07550:0.0912795,Oryza_sativa_LOC_Os03g11540:0.0599696)n16:0.0470386)n15:0.0397802)n12:0.0163566)n7:0.0146606,((Aristida_adscensionis_H_Aadptg000041l000195.1:0.0833008,(Stipagrostis_hirtigluma_H_Shi_ptg000017l_001536.1:0.00494141,Stipagrostis_hirtigluma_H_Shi_ptg000021l_001378.1:0.0108878)n19:0.0530828)n18:0.0353113,((Eragrostis_curvula_EJB05_07554:0.0866271,(Eleusine_coracana_ELECO.r07.3BG0289240:0.0165878,Eleusine_coracana_ELECO.r07.3AG0238780:0.0157192)n22:0.0651353)n21:0.0502175,((Chasmanthium_laxum_Chala.04G165000:0.0656687,(Phragmites_australis_Phragmites_australis_PaChr3_7770775_7773871_evm.model.PaChr3.650_1_CDS_4362447919_28051:0.0509974,Phragmites_australis_Phragmites_australis_PaChr4_6788888_6791968_evm.model.PaChr4.590_1_CDS_4362455831_42394:0.0463614)n25:0.00884912)n24:0.0076977,((Sorghum_bicolor_SORBI_3001G456500:0.0256782,(Zea_mays_Zm00001eb008630:0.056518,(Zea_mays_Zm00001eb282530:0.125095,Zea_mays_Zm00001eb400180:0.0247029)n29:0.0377898)n28:0.0162559)n27:0.0706066,(((((Panicum_hallii_Pahal.9G554400:0.0250854,(Panicum_virgatum_Pavir.9KG623000:0.0250008,Panicum_virgatum_Pavir.9NG643100:0.0264848)n35:0.00569851)n34:0.0185797,(Urochloa_fusta_Urofu.9G519000:0.0462816,(Setaria_viridis_SEVIR_9G494900v2:0.0227311,(Cenchrus_americanus_H_CamCM007986.2002733.1:0.0257017,Cenchrus_americanus_H_CamCM007987.2004131.1:0.128501)n38:0.0218227)n37:0.0153676)n36:0.00813724)n33:0.00458716,(Digitaria_radicosa_Dra02G0076400:0.0516203,(Digitaria_exilis_H_Dex9A-003170.1:0.00585285,Digitaria_exilis_H_Dex9B-003186.1:0.0125397)n40:0.0239582)n39:0.0147529)n32:0.00269879,((Echinocloa_haploclada_eh_chr1.4841:0.0254225,Dichantelium_oligosantes_H_DolKV776656.1000004.1:0.102536)n42:0.0273252,(Dichantelium_oligosantes_H_DolKV776100.1000005.1:0.00331254,Dichantelium_oligosantes_H_DolKV776656.1000005.1:0.0326982)n43:0.0219709)n41:0.00244121)n31:0.00147956,ASEM_RSA5_H_RSA5chrom9005569.1:0.0390557)n30:0.0210227)n26:0.0233269)n23:0.00664743)n20:0.0101256)n17:0.0261691)n6:0.0732892)n3:0.0264912,(Streptochaeta_angustifolia_strangu_017423:0.0909159,Streptochaeta_angustifolia_strangu_024283:0.0656976)n44:0.00729973)n2:0.0286883)n0;
```
