## Supplementary Dataset S1 for "Gene turnover and contingency facilitated the repeated evolution of C_4_ photosynthesis in grasses": OG0007705_tree.txt

```
(Ananas_comosus_H_Ananas_contig16_000617.1:0.226909,(Streptochaeta_angustifolia_strangu_022098:0.0794381,((Pharus_latifolius_Phala.01G327700.4:5e-09,((Pharus_latifolius_Phala.01G327700:0,Pharus_latifolius_Phala.01G327700.2:0)n5:5e-09,Pharus_latifolius_Phala.01G327700.3:5e-09)n4:5e-09)n3:0.0795629,(((Zizania_latifolia_GWHTBFHI023870:0.0615005,(Leersia_perrieri_LPERR03G06150:0.0524797,Oryza_sativa_LOC_Os03g09840:0.0492989)n9:0.027927)n8:0.0591558,((Brachypodium_distachyon_BRADI_1g71590v3:0.0954722,(Hordeum_spontaneum_WB01_003000_0949773:0.00208397,Hordeum_vulgareMorex_HORVU.MOREX.r3.4HG0400060:0.00185729)n12:0.169733)n11:0.0638895,((Olyra_latifolia_Ola002092:0.0583904,((Dendrocalamus_sinicus_Dendrocalamus_sinicus_Dsi03A_49204201_49205406_Dsi03Ag20030.4_1_CDS_4147732729_38990:5e-09,Dendrocalamus_sinicus_Dendrocalamus_sinicus_DsiCtg00479_11957_13174_DsiCtg00479g00010.1_-1_CDS_4147852720_41075:5e-09)n16:0.0321012,Dendrocalamus_sinicus_Dendrocalamus_sinicus_Dsi06C_29333391_29334596_Dsi06Cg11320.2_1_CDS_4147786597_2026:0.0348039)n15:0.0038671)n14:0.00629795,(Ampelocalamus_luodianensis_Alu03Cg14460.1:0.0236945,Ampelocalamus_luodianensis_Alu03Dg05610.1:0.0263797)n17:0.00293108)n13:0.00398568)n10:0.0169185)n7:0.012745,(((Aristida_adscensionis_H_Aadptg000041l000494.1:0.0878904,(Stipagrostis_hirtigluma_H_Shi_ptg000017l_000701.1:0.0155837,Stipagrostis_hirtigluma_H_Shi_ptg000021l_001493.1:0.0171571)n21:0.0371759)n20:0.0116429,(Phragmites_australis_Phragmites_australis_PaChr3_6379051_6380280_evm.model.PaChr3.544_1_CDS_4362447683_13769:0.051781,Phragmites_australis_Phragmites_australis_PaChr4_5365493_5366704_evm.model.PaChr4.490_1_CDS_4362455609_33959:0.0469376)n22:0.00824256)n19:0.0129606,((Eleusine_coracana_ELECO.r07.3BG0290910:0.0153709,Eleusine_coracana_ELECO.r07.3AG0237170:0.0230596)n24:0.111827,(Chasmanthium_laxum_Chala.04G179700:0.0634628,((Dichantelium_oligosantes_H_DolKV783020.1000021.1:0.0422668,((Echinocloa_haploclada_eh_chr1.4983:0.051035,ASEM_RSA5_H_RSA5chrom9000982.1:0.0424158)n29:0.00431125,((Digitaria_radicosa_Dra02G0062200:0.0315146,(Digitaria_exilis_H_Dex9A-002441.1:0.0048973,Digitaria_exilis_H_Dex9B-002444.1:0.00741484)n32:0.025098)n31:0.0332492,(Urochloa_fusta_Urofu.9G535300:0.0621344,((Panicum_hallii_Pahal.9G569500:0.0281691,(Panicum_virgatum_Pavir.9KG641800:0.0317027,Panicum_virgatum_Pavir.9NG821900:0.0193956)n36:0.0193126)n35:0.0132929,(Cenchrus_americanus_H_CamCM007986.2001761.1:0.0381419,Setaria_viridis_SEVIR_9G511400v2:0.0224874)n37:0.0104178)n34:0.00443787)n33:0.00356602)n30:0.00187088)n28:0.00453959)n27:0.00975679,(Sorghum_bicolor_SORBI_3001G471900:0.0278185,((Zea_mays_Zm00001eb008270:0.0100603,Zea_mays_Zm00001eb008290:0.0052115)n40:0.0526167,(Zea_mays_Zm00001eb401160:0.0128608,(Zea_mays_Zm00001eb285250:0.299044,(Zea_mays_Zm00001eb276350:5e-09,(Zea_mays_Zm00001eb393890:0.0953526,Zea_mays_Zm00001eb283850:0.00368658)n44:0.00553744)n43:0.0310179)n42:0.165874)n41:0.03049)n39:0.00338778)n38:0.0101543)n26:0.0259131)n25:0.010352)n23:0.0153507)n18:0.0623799)n6:0.0491306)n2:0.0731773)n1:0.226909)n0;
```
