## Supplementary Dataset S1 for "Gene turnover and contingency facilitated the repeated evolution of C_4_ photosynthesis in grasses": OG0007706_tree.txt

```
((Streptochaeta_angustifolia_strangu_017778:0.0894562,((Pharus_latifolius_Phala.11G007600:0,Pharus_latifolius_Phala.11G007600.6:0,Pharus_latifolius_Phala.11G007600.5:0,Pharus_latifolius_Phala.11G007600.2:0,Pharus_latifolius_Phala.11G007600.4:0,Pharus_latifolius_Phala.11G007600.3:0)n3:5e-09,Pharus_latifolius_Phala.11G007600.7:5e-09)n2:0.0734572)n1:0.0361169,(((Zizania_latifolia_GWHTBFHI008838:0.0544649,(Zizania_latifolia_GWHTBFHI024240:0.116454,Zizania_latifolia_GWHTBFHI001485:0.0190056)n7:0.0219924)n6:0.0262941,(Leersia_perrieri_LPERR10G15120:0.0832379,Oryza_sativa_LOC_Os10g42190:0.0622868)n8:0.0251247)n5:0.0579494,((Olyra_latifolia_Ola034748:0.0680826,((Ampelocalamus_luodianensis_Alu10Cg11730.2:0.0277255,Dendrocalamus_sinicus_Dendrocalamus_sinicus_Dsi10C_22425193_22428191_Dsi10Cg07300.1_1_CDS_4147829014_477:0.0220919)n12:0.00929451,(Dendrocalamus_sinicus_Dendrocalamus_sinicus_Dsi10B_27351774_27354596_Dsi10Bg08890.2_1_CDS_4147826671_46056:0.0340295,Ampelocalamus_luodianensis_Alu10Dg00600.4:0.028246)n13:0.00313845)n11:0.00536926)n10:0.0160698,((Brachypodium_distachyon_BRADI_3g33990v3:0.0629732,(Hordeum_spontaneum_WB01_003205_0017574:0.000726011,Hordeum_vulgareMorex_HORVU.MOREX.r3.1HG0052510:5e-09)n16:0.0684706)n15:0.056299,((((Eleusine_coracana_ELECO.r07.2AG0117650:0.00801487,Eleusine_coracana_ELECO.r07.2BG0171270:0.0160412)n20:0.0714624,(Eragrostis_curvula_EJB05_23283:5e-09,Eragrostis_curvula_EJB05_23284:0.00143715)n21:0.0623937)n19:0.0335423,(Aristida_adscensionis_H_Aadptg000008l000203.1:0.0656439,Stipagrostis_hirtigluma_H_Shi_ptg000025l_000647.1:0.0430888)n22:0.0227943)n18:0.0121149,((Phragmites_australis_Phragmites_australis_PaChr18_26828866_26831888_evm.model.PaChr18.1121_1_CDS_4362407517_27078:0.058666,Phragmites_australis_Phragmites_australis_PaChr25_19835538_19838653_evm.model.PaChr25.952_1_CDS_4362439763_38550:0.0672863)n24:0.0154639,(Chasmanthium_laxum_Chala.12G165300:0.0562072,((Sorghum_bicolor_SORBI_3001G290200:0.0315251,(Zea_mays_Zm00001eb390540:0.0591175,Zea_mays_Zm00001eb024620:0.0261437)n28:0.00458416)n27:0.046593,(ASEM_RSA5_H_RSA5chrom9001400.1:0.046161,(((Panicum_hallii_Pahal.9G376600:0.0251643,(Panicum_virgatum_Pavir.9NG455800:0.025962,(Panicum_virgatum_Pavir.9KG345500:5e-09,Panicum_virgatum_Pavir.9KG346800:0.00224405)n34:0.0141986)n33:0.0132932)n32:0.0213468,(Urochloa_fusta_Urofu.9G334500:0.0369915,(Dichantelium_oligosantes_H_DolKV778222.1000001.1:0.0376284,(Cenchrus_americanus_H_CamCM007986.2003620.1:0.0367339,Setaria_viridis_SEVIR_9G319400v2:0.0201347)n37:0.0165801)n36:0.00274264)n35:0.00483145)n31:0.00262043,(Echinocloa_haploclada_eh_chr1.3207:0.0534848,(Digitaria_radicosa_Dra09G0255600:0.0316176,(Digitaria_exilis_H_Dex9A-004066.1:0.00689705,Digitaria_exilis_H_Dex9B-004052.1:0.0109414)n40:0.0293919)n39:0.0228935)n38:0.00259663)n30:0.00431345)n29:0.0162126)n26:0.0308324)n25:0.0133058)n23:0.00987961)n17:0.0374265)n14:0.0132909)n9:0.0108021)n4:0.0361169)n0;
```
