## Supplementary Dataset S1 for "Gene turnover and contingency facilitated the repeated evolution of C_4_ photosynthesis in grasses": OG0007707_tree.txt

```
((Streptochaeta_angustifolia_strangu_016721:0.165032,((Pharus_latifolius_Phala.01G107300:0,Pharus_latifolius_Phala.01G107300.2:0)n3:0.00633149,Pharus_latifolius_Phala.01G107300.3:0.00329526)n2:0.100146)n1:0.0284595,((((Zizania_latifolia_GWHTBFHI014349:0.0690319,(Oryza_sativa_LOC_Os03g50100:0.0738856,Leersia_perrieri_LPERR03G26080:0.10615)n8:0.022702)n7:0.0763384,(Brachypodium_distachyon_BRADI_1g11187v3:0.0829876,(Hordeum_spontaneum_WB01_002459_0657843:0.00209288,Hordeum_vulgareMorex_HORVU.MOREX.r3.4HG0336840:0.00317423)n10:0.128777)n9:0.04509)n6:0.0103557,(Olyra_latifolia_Ola009900:0.0934273,((Ampelocalamus_luodianensis_Alu03Dg22200.1:0.0387918,(Dendrocalamus_sinicus_Dendrocalamus_sinicus_Dsi03B_9658703_9662288_Dsi03Bg06550.1_1_CDS_4147736074_45757:0.050905,Dendrocalamus_sinicus_Dendrocalamus_sinicus_Dsi03A_9132198_9135768_Dsi03Ag06620.1_1_CDS_4147728706_48548:0.045874)n14:0.00492529)n13:0.00263183,(Ampelocalamus_luodianensis_Alu03Cg09020.1:0.0221345,Dendrocalamus_sinicus_Dendrocalamus_sinicus_Dsi03C_25981956_25985521_Dsi03Cg12520.1_-1_CDS_4147744870_50853:0.0288013)n15:0.0130421)n12:0.00144912)n11:0.0027292)n5:0.0210731,((Stipagrostis_hirtigluma_H_Shi_ptg000037l_000615.1:0.0748191,Aristida_adscensionis_H_Aadptg000005l000184.1:0.0861374)n17:0.0356789,((Echinocloa_haploclada_eh_chr3.4673:0.570744,Echinocloa_haploclada_eh_chr4.211:0.459033)n19:0.13282,((Chasmanthium_laxum_Chala.03G191300:0.069225,(((Dichantelium_oligosantes_H_DolKV775050.1000004.1:0.0416003,Echinocloa_haploclada_eh_chr1.1094:0.044549)n24:0.0108479,((Urochloa_fusta_Urofu.9G120300:0.0423706,((Cenchrus_americanus_H_CamCM007983.2000477.1:0.0206648,(Setaria_viridis_SEVIR_1G309100v2:0.0999922,Setaria_viridis_SEVIR_4G137000v2:0.132012)n29:0.0146679)n28:0.0216177,(Cenchrus_americanus_H_CamCM007983.2000478.1:0.0442789,Setaria_viridis_SEVIR_9G120200v2:0.0132793)n30:0.0262029)n27:0.00291144)n26:0.00148741,(ASEM_RSA5_H_RSA5chrom9003823.1:0.0541777,((Panicum_hallii_Pahal.9G119400:0.0192267,(Panicum_virgatum_Pavir.9NG140900:0.0223374,Panicum_virgatum_Pavir.9KG029600:0.018129)n34:0.00705782)n33:0.0278136,((Digitaria_radicosa_Dra09G0101700:5e-09,Digitaria_radicosa_Dra09G0101700.2:5e-09)n36:0.038739,(Digitaria_exilis_H_Dex9A-000535.1:0.0110098,Digitaria_exilis_H_Dex9B-004667.1:0.0091248)n37:0.026673)n35:0.0282239)n32:0.00365155)n31:0.00352116)n25:0.00737595)n23:0.0106544,(Sorghum_bicolor_SORBI_3001G119800:0.0400878,(Zea_mays_Zm00001eb115920:0.417973,(Zea_mays_Zm00001eb216510:0.0745789,Zea_mays_Zm00001eb054660:0.0448866)n40:0.00631317)n39:0.000701463)n38:0.0214417)n22:0.0262884)n21:0.00913454,((Eragrostis_curvula_EJB05_04936:0.0650594,(Eleusine_coracana_ELECO.r07.3BG0264640:0.0190101,Eleusine_coracana_ELECO.r07.3AG0219370:0.0166095)n43:0.0619116)n42:0.0529946,(Phragmites_australis_Phragmites_australis_PaChr4_39447087_39450585_evm.model.PaChr4.1900_1_CDS_4362453379_30581:0.0586215,Phragmites_australis_Phragmites_australis_PaChr3_40674745_40678527_evm.model.PaChr3.2132_1_CDS_4362445329_697:0.0685065)n44:0.00761184)n41:0.00257613)n20:0.0179267)n18:0.00199185)n16:0.050703)n4:0.0209294)n0;
```
