## Supplementary Dataset S1 for "Gene turnover and contingency facilitated the repeated evolution of C_4_ photosynthesis in grasses": OG0007708_tree.txt

```
((Juncus_effusus_H_Juncus_Jeff_scaffold_19_000747.1:0.233964,((Ananas_comosus_H_Ananas_contig11_000415.1:0,Ananas_comosus_H_Ananas_contig1_000267.1:0)n3:0.0225784,Tillandsia_fasciculata_H_Tillandsia_CM054947.1_000268.1:0.0241546)n2:0.102144)n1:0.0401469,((Pharus_latifolius_Phala.01G106600:5e-09,Pharus_latifolius_Phala.01G106600.2:0.00501457)n5:0.0580281,(Streptochaeta_angustifolia_strangu_016731:0.0553109,((Zizania_latifolia_GWHTBFHI023310:0.0305878,(((Brachypodium_distachyon_BRADI_1g11260v3:0.0461472,(Hordeum_vulgareMorex_HORVU.MOREX.r3.4HG0337010:0.00618504,(Hordeum_spontaneum_WB01_002994_0502172:0.160639,Hordeum_spontaneum_WB01_001922_0254642:4.5e-09)n13:5e-10)n12:0.0426761)n11:0.0256297,((Leersia_perrieri_LPERR03G09700:0.671585,((Phragmites_australis_Phragmites_australis_PaChr3_40738153_40740561_evm.model.PaChr3.2139_1_CDS_4362445343_6585:0.0332525,(Eragrostis_curvula_EJB05_04932:0.0263053,(Eleusine_coracana_ELECO.r07.3BG0264550:0.0159275,Eleusine_coracana_ELECO.r07.3AG0219290:0.0158766)n19:0.0279572)n18:0.00956901)n17:0.0078558,Phragmites_australis_Phragmites_australis_PaChr4_39510686_39512158_evm.model.PaChr4.1907_1_CDS_4362453393_36479:0.0790669)n16:0.00878522)n15:0.0276726,((Aristida_adscensionis_H_Aadptg000005l000179.1:0.0492623,Stipagrostis_hirtigluma_H_Shi_ptg000037l_000609.1:0.026524)n21:0.0175525,(Chasmanthium_laxum_Chala.03G192000:0.0262189,((Sorghum_bicolor_SORBI_3001G118800:0.0111781,Zea_mays_Zm00001eb216450:0.0416736)n24:0.0241466,((Echinocloa_haploclada_eh_chr1.1080:0.0354943,ASEM_RSA5_H_RSA5chrom9003817.1:0.0178258)n26:0.00422413,(Dichantelium_oligosantes_H_DolKV776306.1000005.1:0.0178978,(((Cenchrus_americanus_H_CamCM007983.2000464.1:0.0197829,Setaria_viridis_SEVIR_9G119100v2:0.0117601)n30:0.00800031,((Panicum_virgatum_Pavir.9NG135200:0.00686269,(Panicum_virgatum_Pavir.9NG139400:5e-09,Panicum_virgatum_Pavir.9NG104900:0.0742446)n33:0.0102621)n32:0.00459153,Panicum_hallii_Pahal.9G118400:0.016271)n31:0.0126447)n29:0.00159567,((Digitaria_radicosa_Dra09G0100800:0.0172563,(Digitaria_exilis_H_Dex9A-000528.1:0.00914805,Digitaria_exilis_H_Dex9B-004660.1:0.00811132)n36:0.0136791)n35:0.0230509,Urochloa_fusta_Urofu.9G118900:0.0107926)n34:0.00335618)n28:0.00155161)n27:0.00381466)n25:0.0155594)n23:0.0104298)n22:0.008347)n20:0.00704095)n14:0.0255211)n10:0.00309461,(Leersia_perrieri_LPERR03G26160:0.062081,Oryza_sativa_LOC_Os03g50220:0.0271845)n37:0.00668514)n9:0.000742793)n8:0.0320892,((Olyra_latifolia_Ola009892:0.0484045,(Ampelocalamus_luodianensis_Alu03Dg22270.2:0.023124,Dendrocalamus_sinicus_Dendrocalamus_sinicus_Dsi03A_9053426_9055588_Dsi03Ag06560.3_1_CDS_4147728688_38414:0.032894)n40:0.00469643)n39:0.00154031,((Dendrocalamus_sinicus_Dendrocalamus_sinicus_Dsi03C_26044191_26046723_Dsi03Cg12580.1_-1_CDS_4147744888_4140:0.00768563,(Dendrocalamus_sinicus_Dendrocalamus_sinicus_Dsi08B_29625795_29628161_Dsi08Bg08840.1_-1_CDS_4147806835_23476:0.0490943,(Dendrocalamus_sinicus_Dendrocalamus_sinicus_Dsi05B_16832562_16834772_Dsi05Bg05350.1_1_CDS_4147767826_10406:0.0382991,Dendrocalamus_sinicus_Dendrocalamus_sinicus_Dsi03A_47354591_47356833_Dsi03Ag18910.1_-1_CDS_4147732393_20417:0.0634052)n44:0.0350406)n43:0.0307393)n42:0.0258632,Ampelocalamus_luodianensis_Alu03Cg08950.2:0.018717)n41:0.00207967)n38:0.00161539)n7:0.0452554)n6:0.0219283)n4:0.0401469)n0;
```
