## Supplementary Dataset S1 for "Gene turnover and contingency facilitated the repeated evolution of C_4_ photosynthesis in grasses": OG0007709_tree.txt

```
((Juncus_effusus_H_Juncus_Jeff_scaffold_19_000023.1:0.30213,(Ananas_comosus_H_Ananas_contig2_001105.1:0.0478922,Tillandsia_fasciculata_H_Tillandsia_CM054947.1_000348.1:0.0604281)n2:0.1777)n1:0.0691029,(Streptochaeta_angustifolia_strangu_006840:0.0797646,((Pharus_latifolius_Phala.01G096000.2:5e-09,(Pharus_latifolius_Phala.01G096000:5e-09,(Pharus_latifolius_Phala.01G096000.4:5e-09,Pharus_latifolius_Phala.01G096000.3:0.0258268)n7:5e-09)n6:5e-09)n5:0.109122,((Olyra_latifolia_Ola003692:0.0598979,(Dendrocalamus_sinicus_Dendrocalamus_sinicus_Dsi03B_8123065_8132153_Dsi03Bg05890.1_1_CDS_4147735876_48008:0.0575603,((Dendrocalamus_sinicus_Dendrocalamus_sinicus_Dsi03C_26980584_26987896_Dsi03Cg13360.1_-1_CDS_4147745122_22147:0.0390013,(Ampelocalamus_luodianensis_Alu03Cg08020.2:0.0245809,Ampelocalamus_luodianensis_Alu03Cg08030.2:0.0295277)n13:0.00691141)n12:0.0102394,(Ampelocalamus_luodianensis_Alu03Dg23160.1:0.0403154,Dendrocalamus_sinicus_Dendrocalamus_sinicus_Dsi03A_7673293_7685171_Dsi03Ag05860.3_1_CDS_4147728478_33909:0.0283774)n14:0.00218987)n11:0.00256538)n10:0.00761039)n9:0.0196434,((((Zizania_latifolia_GWHTBFHI014440:0.0254074,Zizania_latifolia_GWHTBFHI023245:0.048034)n18:0.0398451,(Leersia_perrieri_LPERR03G27310:0.0632536,Oryza_sativa_LOC_Os03g51690:0.0396521)n19:0.0252719)n17:0.0231075,(Brachypodium_distachyon_BRADI_1g10047v3:0.089758,(Hordeum_spontaneum_WB01_001842_0753008:0,Hordeum_vulgareMorex_HORVU.MOREX.r3.4HG0339120:0)n21:0.0684778)n20:0.0481897)n16:0.0137192,((Aristida_adscensionis_H_Aadptg000074l000164.1:0.0755885,Stipagrostis_hirtigluma_H_Shi_ptg000037l_000554.1:0.0758674)n23:0.0207776,(((Eragrostis_curvula_EJB05_04752:0.00125119,Eragrostis_curvula_EJB05_04767:5e-09)n26:0.0556162,(Eleusine_coracana_ELECO.r07.3BG0263200:0.0120235,Eleusine_coracana_ELECO.r07.3AG0217970:0.0136032)n27:0.0374062)n25:0.0316105,((Phragmites_australis_Phragmites_australis_PaChr3_41969860_41977915_evm.model.PaChr3.2221_1_CDS_4362445527_41514:0.0635854,Phragmites_australis_Phragmites_australis_PaChr4_40983081_40991465_evm.model.PaChr4.1987_1_CDS_4362453569_25547:0.0337398)n29:0.00865846,(Chasmanthium_laxum_Chala.03G203600:0.040588,((Sorghum_bicolor_SORBI_3001G106200:0.029402,Zea_mays_Zm00001eb055920:0.042441)n32:0.0380472,((ASEM_RSA5_H_RSA5chrom9003767.1:0.0368276,(Digitaria_radicosa_Dra09G0090500:0.0393365,(Digitaria_exilis_H_Dex9A-000480.1:0.0218125,Digitaria_exilis_H_Dex9B-000483.1:0.0117515)n36:0.044893)n35:0.018203)n34:0.00702206,(((Urochloa_fusta_Urofu.9G107200:0.0591494,(Cenchrus_americanus_H_CamCM007983.2000391.1:0.0262525,Setaria_viridis_SEVIR_9G107600v2:0.0131838)n40:0.0151354)n39:0.00822305,(Panicum_hallii_Pahal.9G105400:0.0299953,(Panicum_virgatum_Pavir.9NG123600:0.0236342,Panicum_virgatum_Pavir.2NG220400:0.0197985)n42:0.0139794)n41:0.00958335)n38:0.0063523,(Echinocloa_haploclada_eh_chr1.960:0.0362406,(Dichantelium_oligosantes_H_DolKV777832.1000006.1:0.0177736,Echinocloa_haploclada_eh_chr1.959:0.0634048)n44:0.0134268)n43:0.00149187)n37:0.00630189)n33:0.00705954)n31:0.016462)n30:0.0110623)n28:0.00565814)n24:0.00912056)n22:0.0598304)n15:0.0214972)n8:0.049684)n4:0.0394169)n3:0.0691029)n0;
```
