## Supplementary Dataset S1 for "Gene turnover and contingency facilitated the repeated evolution of C_4_ photosynthesis in grasses": OG0007710_tree.txt

```
((Streptochaeta_angustifolia_strangu_027992:0.166743,Streptochaeta_angustifolia_strangu_036601:0.23588)n1:0.0692717,((Brachypodium_distachyon_BRADI_2g48450v3:0.130733,(Hordeum_spontaneum_WB01_001320_0312041:0.154303,Hordeum_spontaneum_WB01_010909_0154217:0.0973141)n4:0.044)n3:0.051032,((Olyra_latifolia_scaffold106_1294569_1296233_+:0.0665671,((Ampelocalamus_luodianensis_AluCtg02066ag00050.1:0.0280963,(Ampelocalamus_luodianensis_AluCtg00477bg00020.2:0.00463673,Ampelocalamus_luodianensis_Alu01Cg32110.2:0.0149834)n9:0.00760192)n8:0.0263768,(Dendrocalamus_sinicus_Dendrocalamus_sinicus_Dsi10B_167497_170708_Dsi10Bg00030.1_-1_CDS_4147824013_28034:0.0974548,(Dendrocalamus_sinicus_Dendrocalamus_sinicus_Dsi03A_55878225_55879497_Dsi03Ag24630.1_1_CDS_4147734109_19860:0.00725267,(Dendrocalamus_sinicus_Dendrocalamus_sinicus_Dsi10A_26207421_26216368_Dsi10Ag08700.1_1_CDS_4147823995_17906:0.154793,(Dendrocalamus_sinicus_Dendrocalamus_sinicus_Dsi06A_159871_161494_Dsi06Ag00020.1_-1_CDS_4147774447_41943:0.0403682,Dendrocalamus_sinicus_Dendrocalamus_sinicus_Dsi06B_36298293_36300023_Dsi06Bg14570.1_1_CDS_4147783198_21710:0.00479164)n13:0.00267073)n12:0.00245428)n11:0.00757108)n10:0.0182614)n7:0.0278856)n6:0.0429301,((Oryza_sativa_LOC_Os06g01250:0.121715,(Leersia_perrieri_LPERR06G00040:0.168355,Leersia_perrieri_LPERR06G00050:0.120122)n16:0.0579401)n15:0.129823,(((Hordeum_vulgareMorex_HORVU.MOREX.r3.7HG0745100:0.989076,(Sorghum_bicolor_SORBI_3009G047600:0.190159,(Echinocloa_haploclada_eh_chr8.1554:0.132187,(Eragrostis_curvula_EJB05_53759:0.0461391,(Eragrostis_curvula_EJB05_44608:0.0175073,Eragrostis_curvula_EJB05_44600:0.0311191)n23:0.016167)n22:0.114313)n21:0.0415381)n20:0.0995971)n19:0.0403764,Chasmanthium_laxum_Chala.08G218800:0.146184)n18:0.0253014,(((((Sorghum_bicolor_SORBI_3002G000400:0.0954889,Zea_mays_Zm00001eb118430:0.0900064)n28:0.0341591,(Zea_mays_Zm00001eb394430:0.0648403,Sorghum_bicolor_SORBI_3001G366500:0.0962311)n29:0.0106923)n27:0.0461554,((Dichantelium_oligosantes_H_DolKV778191.1000003.1:0.058961,Panicum_hallii_Pahal.2G000100:0.05532)n31:0.0174044,((Digitaria_radicosa_Dra09G0416600:0.0509677,(Digitaria_exilis_H_Dex2A-004525.1:0.00283013,Digitaria_exilis_H_Dex2B-004419.1:0.0028495)n34:0.0565458)n33:0.0443205,(Echinocloa_haploclada_eh_chr3.9:0.0840051,((Urochloa_fusta_Urofu.8G222900:5e-09,Urochloa_fusta_Urofu.2G000200:0.00290113)n37:0.0791239,(Cenchrus_americanus_H_CamLKME02016850.1000014.1:0.0584921,Setaria_viridis_SEVIR_2G003600v2:0.0243831)n38:0.0354008)n36:0.023909)n35:0.0141449)n32:0.00720633)n30:0.0259276)n26:0.0363073,(Chasmanthium_laxum_Chala.02G001100:0.0913312,(Phragmites_australis_Phragmites_australis_PaChr13_31088_32788_evm.model.PaChr13.2_1_CDS_4362387223_29947:0.0689787,Phragmites_australis_Phragmites_australis_PaChr8_87355_89530_evm.model.PaChr8.3_1_CDS_4362480652_31936:0.204279)n40:0.0144266)n39:0.01865)n25:0.0176059,((Eleusine_coracana_ELECO.r07.6BG0457430:0.192763,(Eragrostis_curvula_EJB05_55314:0.0173187,Eragrostis_curvula_EJB05_55326:0.019682)n43:0.0681115)n42:0.114135,(Aristida_adscensionis_H_Aadptg000046l000558.1:0.15974,Stipagrostis_hirtigluma_H_Shi_ptg000055l_000669.1:0.0540028)n44:0.0282548)n41:0.0229445)n24:0.0348874)n17:0.0492836)n14:0.0327271)n5:0.0285324)n2:0.0692717)n0;
```
