## Supplementary Dataset S1 for "Gene turnover and contingency facilitated the repeated evolution of C_4_ photosynthesis in grasses": OG0007711_tree.txt

```
(Carex_scoparia_H_Carex_Csco_scaffold_19_000660.1:0.172335,((Pharus_latifolius_Phala.08G198000.3:5e-09,(((Pharus_latifolius_Phala.08G198000.6:0,Pharus_latifolius_Phala.08G198000.5:0)n5:5e-09,(Pharus_latifolius_Phala.08G198000:5e-09,Pharus_latifolius_Phala.08G198000.4:5e-09)n6:5e-09)n4:5e-09,Pharus_latifolius_Phala.08G198000.2:5e-09)n3:5e-09)n2:0.0227988,(Streptochaeta_angustifolia_strangu_002642:0.0672186,((((Brachypodium_distachyon_BRADI_3g14260v3:0.0293089,(Hordeum_spontaneum_WB01_004221_0126162:0.000902249,(Hordeum_vulgareMorex_HORVU.MOREX.r3.7HG0703000.2:0.0189157,Hordeum_vulgareMorex_HORVU.MOREX.r3.7HG0703000:4.5e-09)n13:5e-10)n12:0.00242997)n11:0.0292922,(Olyra_latifolia_Ola014886:0.0389997,(((Ampelocalamus_luodianensis_Alu08Dg13400.9:0.0163777,(Dendrocalamus_sinicus_Dendrocalamus_sinicus_Dsi08A_3331058_3335427_Dsi08Ag01660.1_1_CDS_4147800688_31333:0.00696122,Dendrocalamus_sinicus_Dendrocalamus_sinicus_DsiCtg00073_1097171_1101578_DsiCtg00073g00410.1_1_CDS_4147847068_43308:0.00521418)n18:0.0142419)n17:0.000876118,(Ampelocalamus_luodianensis_Alu09Cg17260.1:0.0252003,Dendrocalamus_sinicus_Dendrocalamus_sinicus_Dsi09C_25985749_25990107_Dsi09Cg09970.1_-1_CDS_4147820683_29711:0.0147931)n19:0.00164368)n16:0.00333893,Dendrocalamus_sinicus_Dendrocalamus_sinicus_Dsi12A_15125836_15131254_Dsi12Ag05050.1_1_CDS_4147842496_28095:0.163745)n15:0.0181939)n14:0.00613511)n10:0.00521752,((Leersia_perrieri_LPERR08G02050:0.032847,Oryza_sativa_LOC_Os08g03570:0.0245552)n21:0.0228082,(Zizania_latifolia_GWHTBFHI003275:0.0233162,Zizania_latifolia_GWHTBFHI010951:0.0295073)n22:0.0172629)n20:0.0268593)n9:0.00810834,((Aristida_adscensionis_H_Aadptg000049l000016.1:0.0373408,Stipagrostis_hirtigluma_H_Shi_ptg000008l_000141.1:0.0409745)n24:0.0301868,(((Eragrostis_curvula_EJB05_09988:0.046857,(Eleusine_coracana_ELECO.r07.8BG0643730:0.0106544,Eleusine_coracana_ELECO.r07.8AG0616220:0.00531237)n28:0.0281839)n27:0.0195373,(Phragmites_australis_Phragmites_australis_PaChr19_1597344_1602375_evm.model.PaChr19.136_1_CDS_4362411808_5215:0.0185136,Phragmites_australis_Phragmites_australis_PaChr14_1906702_1910727_evm.model.PaChr14.167_1_CDS_4362391669_30801:0.01958)n29:0.0050412)n26:0.00125402,(Chasmanthium_laxum_Chala.05G024400:0.0201035,((Dichantelium_oligosantes_H_DolKV778757.1000002.1:0.0164097,((((Digitaria_radicosa_Dra09G0355800.2:5e-09,Digitaria_radicosa_Dra09G0355800:5e-09)n36:0.0142227,(Digitaria_exilis_H_Dex9A-003448.1:0.0034819,Digitaria_exilis_H_Dex9B-003470.1:0.00190539)n37:0.0082458)n35:0.0147258,(Urochloa_fusta_Urofu.9G455700:0.0182445,(Cenchrus_americanus_H_CamCM007986.2003051.1:0.0306512,Setaria_viridis_SEVIR_9G438000v2:0.00935975)n39:0.0110231)n38:0.0053344)n34:0.00310422,(Echinocloa_haploclada_eh_chr1.4300:0.0287999,(Panicum_hallii_Pahal.9G496000:0.0072173,(Panicum_virgatum_Pavir.9NG684100:0.0123091,Panicum_virgatum_Pavir.9KG554500:0.0108685)n42:0.00256261)n41:0.0111596)n40:0.00107648)n33:0.00177909)n32:0.00381574,(Sorghum_bicolor_SORBI_3001G400000:0.0131223,(Zea_mays_Zm00001eb014110:0.0210699,Zea_mays_Zm00001eb396490:0.0212164)n44:0.00235738)n43:0.00343261)n31:0.0131484)n30:0.00662878)n25:0.0144489)n23:0.0140463)n8:0.0263541)n7:0.0265466)n1:0.172335)n0;
```
