## Supplementary Dataset S1 for "Gene turnover and contingency facilitated the repeated evolution of C_4_ photosynthesis in grasses": OG0007712_tree.txt

```
((Streptochaeta_angustifolia_strangu_014294:0.186875,(Pharus_latifolius_Phala.01G396800:0.182433,((((Stipagrostis_hirtigluma_H_Shi_ptg000021l_001205.1:0.150949,(Stipagrostis_hirtigluma_H_Shi_ptg000021l_001206.1:0.0419303,Stipagrostis_hirtigluma_H_Shi_ptg000017l_001072.1:0.0190889)n7:0.0258441)n6:0.153345,Aristida_adscensionis_H_Aadptg000063l000020.1:0.192374)n5:0.0590811,((Brachypodium_distachyon_BRADI_1g78310v3:0.288717,(Hordeum_spontaneum_WB01_003363_0278306:0.0270456,Hordeum_vulgareMorex_HORVU.MOREX.r3.4HG0415640:0.00806458)n10:0.201021)n9:0.148618,Brachypodium_distachyon_BRADI_3g33005v3:0.82587)n8:0.0917633)n4:0.0434343,((Ampelocalamus_luodianensis_Alu03Cg32300.1:0.0400612,Dendrocalamus_sinicus_Dendrocalamus_sinicus_Dsi10C_25467144_25467983_Dsi10Cg09710.1_-1_CDS_4147829737_9485:0.0374249)n12:0.0520222,(Ampelocalamus_luodianensis_Alu03Dg00240.1:0.0680108,Dendrocalamus_sinicus_Dendrocalamus_sinicus_Dsi03A_55553663_55554468_Dsi03Ag24350.1_-1_CDS_4147734025_29425:0.0714592)n13:0.0134297)n11:0.0957154)n3:0.0503283)n2:0.0359492)n1:0.0204124,((Streptochaeta_angustifolia_strangu_008365:0.282016,(Pharus_latifolius_Phala.11G018500:0.00344558,Pharus_latifolius_Phala.11G018500.2:5e-09)n16:0.157935)n15:0.0418124,(((Hordeum_spontaneum_WB01_013931_0049979:0.19286,(Oryza_sativa_LOC_Os10g40584:0.0904714,(Zizania_latifolia_GWHTBFHI001760:0.0738704,Zizania_latifolia_GWHTBFHI008737:0.0595747)n21:0.0487754)n20:0.0248229)n19:0.0237024,(Olyra_latifolia_Ola012445:0.0862901,((Ampelocalamus_luodianensis_Alu10Dg01570.1:0.0621904,(Dendrocalamus_sinicus_Dendrocalamus_sinicus_Dsi10A_1380325_1381173_Dsi10Ag01080.1_1_CDS_4147821709_38721:0.0529814,Dendrocalamus_sinicus_Dendrocalamus_sinicus_Dsi10B_26385359_26386225_Dsi10Bg08140.1_-1_CDS_4147826446_33106:0.0651522)n25:0.00723914)n24:0.00551912,(Ampelocalamus_luodianensis_Alu10Cg10860.1:0.0378041,Dendrocalamus_sinicus_Dendrocalamus_sinicus_Dsi10C_21510998_21511855_Dsi10Cg06660.1_-1_CDS_4147828822_6106:0.0399244)n26:0.00311486)n23:0.000346095)n22:0.00662716)n18:0.0431199,((Stipagrostis_hirtigluma_H_Shi_ptg000025l_001870.1:0.087632,(Aristida_adscensionis_H_Aadptg000008l001251.1:0.102442,(Eleusine_coracana_ELECO.r07.2AG0116050:0.0372752,Eleusine_coracana_ELECO.r07.2BG0169880:0.0472452)n30:0.114503)n29:0.0252341)n28:0.0161176,((Chasmanthium_laxum_Chala.03G017600:0.0947233,(Phragmites_australis_Phragmites_australis_PaChr25_18768102_18768989_evm.model.PaChr25.861_1_CDS_4362439561_38549:0.0578569,Phragmites_australis_Phragmites_australis_PaChr18_25773301_25774185_evm.model.PaChr18.1037_1_CDS_4362407329_32956:0.0481397)n33:0.0232155)n32:0.0216952,((Urochloa_fusta_Urofu.9G350000:0.0544845,(Sorghum_bicolor_SORBI_3001G303000:0.0660017,(Zea_mays_Zm00001eb391550:0.123399,Zea_mays_Zm00001eb023130:0.064132)n37:0.00712578)n36:0.026491)n35:0.0113983,((Setaria_viridis_SEVIR_9G334300v2:0.0520882,(Dichantelium_oligosantes_H_DolKV778132.1000002.1:0.0406618,(Panicum_hallii_Pahal.9G390700:0.021448,Panicum_virgatum_Pavir.9NG481300:0.026094)n41:0.00999381)n40:0.0153682)n39:0.0163155,(Echinocloa_haploclada_eh_chr1.3362:0.0515729,(Digitaria_radicosa_Dra09G0270600:0.105276,(Digitaria_exilis_H_Dex9A-001570.1:0.0209104,Digitaria_exilis_H_Dex9B-001570.1:0.0411667)n44:0.0607967)n43:0.0507439)n42:0.02195)n38:0.00932994)n34:0.0479706)n31:0.0282619)n27:0.0732369)n17:0.0726019)n14:0.0204124)n0;
```
