## Supplementary Dataset S1 for "Gene turnover and contingency facilitated the repeated evolution of C_4_ photosynthesis in grasses": OG0007713_tree.txt

```
(((Brachypodium_distachyon_BRADI_2g52955v3:0.0772948,Brachypodium_distachyon_BRADI_2g52970v3:0.0636421)n2:0.0455168,(Leersia_perrieri_LPERR01G29870:0.487626,(((Hordeum_spontaneum_WB01_006796_0145182:0.169145,((Hordeum_spontaneum_WB01_003977_0774661:0.0048799,Hordeum_vulgareMorex_HORVU.MOREX.r3.3HG0295890:0.00235271)n8:0.0024068,(Hordeum_spontaneum_WB01_002941_0350799:0.00552232,Hordeum_vulgareMorex_HORVU.MOREX.r3.3HG0295900:0.0458198)n9:0.00509109)n7:0.0476271)n6:0.0224243,(Hordeum_spontaneum_WB01_009133_0128952:0.00934507,(Hordeum_vulgareMorex_HORVU.MOREX.r3.6HG0539440:0.0496905,Hordeum_vulgareMorex_HORVU.MOREX.r3.6HG0539430:0.016479)n11:0.001831)n10:0.0254664)n5:0.0130638,((Hordeum_spontaneum_WB01_003977_0890634:0.00626754,Hordeum_vulgareMorex_HORVU.MOREX.r3.3HG0295950:0.00551273)n13:0.0926316,(((Hordeum_spontaneum_WB01_003977_1036716:0.013212,Hordeum_vulgareMorex_HORVU.MOREX.r3.3HG0295990:0.0257597)n16:0.0741964,(Hordeum_vulgareMorex_HORVU.MOREX.r3.3HG0295960:0.0019066,(Hordeum_spontaneum_WB01_003977_0909372:0.00577652,Hordeum_spontaneum_WB01_003977_0898946:0.020862)n18:0.002318)n17:0.0140324)n15:0.0341971,(Hordeum_vulgareMorex_HORVU.MOREX.r3.3HG0295980:0.0235887,((Hordeum_spontaneum_WB01_003270_0871949:0.116045,Hordeum_spontaneum_WB01_002914_0201250:0.440777)n21:0.0489753,Hordeum_spontaneum_WB01_001465_1371223:0.188219)n20:0.0209132)n19:0.0257335)n14:0.00257335)n12:0.000257335)n4:2.85928e-05)n3:0.0267798)n1:0.0112709,((Hordeum_spontaneum_WB01_009330_0031760:0.268946,Hordeum_vulgareMorex_HORVU.MOREX.r3.6HG0605410:0.663173)n23:0.102042,(((Zizania_latifolia_GWHTBFHI038367:0.163777,(Zizania_latifolia_GWHTBFHI038366:0.0779741,((Zizania_latifolia_GWHTBFHI038364:0.0473661,(Zizania_latifolia_GWHTBFHI005898:0.03088,Zizania_latifolia_GWHTBFHI038360:0.0239348)n30:0.00519775)n29:0.013215,(Zizania_latifolia_GWHTBFHI038365:0.0386421,Zizania_latifolia_GWHTBFHI038361:0.046425)n31:0.0136914)n28:0.00843215)n27:0.0249441)n26:0.03499,(Oryza_sativa_LOC_Os01g59570:0.135266,Leersia_perrieri_LPERR01G29860:0.113253)n32:0.0365267)n25:0.068566,(((Olyra_latifolia_Ola020530:0.0939104,Olyra_latifolia_Ola020532:0.147599)n35:0.0407138,(Ampelocalamus_luodianensis_Alu01Cg16870.2:0.0342172,((Dendrocalamus_sinicus_Dendrocalamus_sinicus_Dsi01B_54009162_54030156_Dsi01Bg21390.1_1_CDS_4147699750_9056:0.15079,Dendrocalamus_sinicus_Dendrocalamus_sinicus_Dsi01B_54038872_54049964_Dsi01Bg21400.1_1_CDS_4147699753_10744:0.0361606)n38:0.0370785,(((Dendrocalamus_sinicus_Dendrocalamus_sinicus_Dsi01A_50821019_50828671_Dsi01Ag20830.1_-1_CDS_4147690990_24219:0.0126624,Dendrocalamus_sinicus_Dendrocalamus_sinicus_Dsi01A_50943299_50958082_Dsi01Ag20890.1_-1_CDS_4147691008_34348:0.0222883)n41:0.0329447,Dendrocalamus_sinicus_Dendrocalamus_sinicus_Dsi01A_50798422_50802961_Dsi01Ag20820.1_-1_CDS_4147690987_22531:0.275989)n40:0.0331908,Dendrocalamus_sinicus_Dendrocalamus_sinicus_Dsi01C_15675637_15683194_Dsi01Cg11280.1_1_CDS_4147704619_20888:0.0269183)n39:0.00269183)n37:0.000299092)n36:0.0483297)n34:0.0138049,((Ampelocalamus_luodianensis_Alu01Dg23110.1:0.0647,(Ampelocalamus_luodianensis_Alu01Dg23090.1:0.0185469,Ampelocalamus_luodianensis_Alu01Dg23100.2:0.0744579)n44:0.0152731)n43:0.105896,Olyra_latifolia_Ola020533:0.131766)n42:0.0146406)n33:0.0280063)n24:0.0243519)n22:0.00270577)n0;
```
