## Supplementary Dataset S1 for "Gene turnover and contingency facilitated the repeated evolution of C_4_ photosynthesis in grasses": OG0007714_tree.txt

```
((Streptochaeta_angustifolia_strangu_037207:0.108885,((Pharus_latifolius_Phala.04G089700.6:0,Pharus_latifolius_Phala.04G089700.4:0)n3:5e-09,((Pharus_latifolius_Phala.04G089700.2:0,Pharus_latifolius_Phala.04G089700.3:0)n5:5e-09,(Pharus_latifolius_Phala.04G089700.5:5e-09,Pharus_latifolius_Phala.04G089700:5e-09)n6:5e-09)n4:5e-09)n2:0.0855789)n1:0.0411785,(((Ampelocalamus_luodianensis_Alu06Cg12020.1:0.0408539,(Dendrocalamus_sinicus_Dendrocalamus_sinicus_Dsi06A_10142375_10148203_Dsi06Ag05760.1_-1_CDS_4147776169_44763:0.0636025,Dendrocalamus_sinicus_Dendrocalamus_sinicus_Dsi06B_25794746_25800820_Dsi06Bg09170.1_1_CDS_4147781578_19454:0.054443)n10:0.00604922)n9:0.00843483,(Dendrocalamus_sinicus_Dendrocalamus_sinicus_Dsi03C_10300528_10303758_Dsi03Cg02370.1_1_CDS_4147741825_42398:0.0415339,Ampelocalamus_luodianensis_Alu06Dg07180.1:0.0724005)n11:0.0080445)n8:0.0129285,(Olyra_latifolia_Ola017323:0.0820704,((Brachypodium_distachyon_BRADI_1g43900v3:0.175569,(Hordeum_spontaneum_WB01_004107_0482777:0.00267316,Hordeum_vulgareMorex_HORVU.MOREX.r3.7HG0670600:0.00288459)n15:0.137044)n14:0.0485741,(((Zizania_latifolia_GWHTBFHI007191:0.0590911,Zizania_latifolia_GWHTBFHI034792:0.0786982)n18:0.033065,(Oryza_sativa_LOC_Os06g15480:0.0637898,Leersia_perrieri_LPERR06G09070:0.134726)n19:0.0194067)n17:0.0760207,((Phragmites_australis_Phragmites_australis_PaChr13_8896645_8898364_evm.model.PaChr13.657_1_CDS_4362388239_32474:0.0533977,Phragmites_australis_Phragmites_australis_PaChr8_12632596_12635455_evm.model.PaChr8.695_1_CDS_4362481530_18931:0.061086)n21:0.018478,(Chasmanthium_laxum_Chala.02G101900:0.067641,(((Aristida_adscensionis_H_Aadptg000116l000040.1:0.148015,(Stipagrostis_hirtigluma_H_Shi_ptg000039l_000033.1:0.0194128,Stipagrostis_hirtigluma_H_Shi_ptg000055l_000050.1:0.0124595)n26:0.0994645)n25:0.0529013,((Eleusine_coracana_ELECO.r07.6BG0468200:0.0429078,Eleusine_coracana_ELECO.r07.6AG0516550:0.0306961)n28:0.113749,(Eragrostis_curvula_EJB05_45319:0.117058,(Eragrostis_curvula_EJB05_45318:0.240882,(Eragrostis_curvula_EJB05_45313:0.0514413,Eragrostis_curvula_EJB05_45312:0.042031)n31:0.0178459)n30:0.0440246)n29:0.0953845)n27:0.0576035)n24:0.0284325,((Sorghum_bicolor_SORBI_3010G110100:0.053213,Zea_mays_Zm00001eb280500:0.0586255)n33:0.076274,(Dichantelium_oligosantes_H_DolKV780866.1000001.1:0.0836496,(((Digitaria_radicosa_Dra04G0092100:5e-09,Digitaria_radicosa_Dra04G0092100.2:5e-09)n37:0.0656517,(Digitaria_exilis_H_Dex4A-002216.1:0.0255511,Digitaria_exilis_H_Dex4B-002140.1:0.0760584)n38:0.0588642)n36:0.0316847,(((Echinocloa_haploclada_eh_chr6.1921:0.133262,(Panicum_virgatum_Pavir.4KG205000:0.0584246,Panicum_virgatum_Pavir.2NG467900:0.0471769)n42:0.0310139)n41:0.0292192,Panicum_hallii_Pahal.4G282400:0.0358943)n40:0.0303164,((Cenchrus_americanus_H_CamCM007983.2003549.1:0.0715739,Setaria_viridis_SEVIR_4G119100v2:0.0165779)n44:0.0383178,Urochloa_fusta_Urofu.4G180100:0.0914026)n43:0.018057)n39:0.0253347)n35:0.0289746)n34:0.035616)n32:0.0578735)n23:0.0335112)n22:0.0218606)n20:0.0731046)n16:0.0313612)n13:0.0446177)n12:0.0268595)n7:0.0411785)n0;
```
