## Supplementary Dataset S1 for "Gene turnover and contingency facilitated the repeated evolution of C_4_ photosynthesis in grasses": OG0007715_tree.txt

```
(Chasmanthium_laxum_Chala.06G001700:0.00730112,((Chasmanthium_laxum_Chala.08G131400:0.0172018,Chasmanthium_laxum_Chala.03G170400:0.0254015)n2:5e-09,((Chasmanthium_laxum_Chala.05G233000:0.0187399,Chasmanthium_laxum_Chala.08G140800:0.00818577)n4:0.00326837,((Chasmanthium_laxum_Chala.07G217300:0.0283749,Chasmanthium_laxum_Chala.07G195800:0.0269836)n6:0.00186869,(((Chasmanthium_laxum_Chala.10G194600:0.195363,((((Chasmanthium_laxum_Chala.03G063400:0.0574842,Chasmanthium_laxum_Chala.12G068800:0.0153072)n13:0.00358876,(Chasmanthium_laxum_Chala.08G120100:0.0348068,Chasmanthium_laxum_Chala.01G077400:0.034799)n14:0.00414962)n12:0.000543659,(Chasmanthium_laxum_Chala.06G133600:0.0559526,(Chasmanthium_laxum_Chala.05G141400:0.0482238,((Chasmanthium_laxum_Chala.12G019700:0.0260071,Chasmanthium_laxum_Chala.05G250600:0.0137614)n18:0.00594281,(Chasmanthium_laxum_Chala.02G222800:0.0297855,Chasmanthium_laxum_Chala.04G113000:0.0315206)n19:0.00653956)n17:0.00215885)n16:0.00508004)n15:0.00426447)n11:0.00541099,Chasmanthium_laxum_Chala.11G228600:0.045511)n10:0.00376303)n9:5e-09,(Chasmanthium_laxum_Chala.12G157900:0.0182999,(Chasmanthium_laxum_Chala.05G125700:0.0158892,Chasmanthium_laxum_Chala.04G052000:0.0187252)n21:0.00374813)n20:0.00248474)n8:5e-09,((Chasmanthium_laxum_Chala.01G278100:0.0428773,Chasmanthium_laxum_Chala.02G042100:0.0264314)n23:0.00484883,(Chasmanthium_laxum_Chala.07G035200:0.0225065,(Chasmanthium_laxum_Chala.06G134300:0.0200453,(Chasmanthium_laxum_Chala.02G020700:0.0223814,(Chasmanthium_laxum_Chala.06G283400:0.0298399,((((Chasmanthium_laxum_Chala.05G233100:0.00423979,Chasmanthium_laxum_Chala.01G105700:0.00745515)n31:0.0156315,(Chasmanthium_laxum_Chala.01G040500:0.0317609,(Chasmanthium_laxum_Chala.01G169700:0.0251975,Chasmanthium_laxum_Chala.06G211000:0.0371743)n33:0.0189663)n32:0.0091085)n30:0.00711021,(((Chasmanthium_laxum_Chala.01G090600:0.0244007,Chasmanthium_laxum_Chala.12G174000:0.0218187)n36:5e-09,((Chasmanthium_laxum_Chala.10G121400:0.0132208,Chasmanthium_laxum_Chala.02G255100:0.0131502)n38:0.00548335,(Chasmanthium_laxum_Chala.06G026300:0.0106587,(Chasmanthium_laxum_Chala.02G226400:0.0175684,(Chasmanthium_laxum_Chala.07G125900:0.0193972,Chasmanthium_laxum_Chala.08G167800:0.0101927)n41:0.00590729)n40:0.00279988)n39:0.00270957)n37:0.00113914)n35:0.00328074,(Chasmanthium_laxum_Chala.06G057100:0.0207358,(Chasmanthium_laxum_Chala.09G127900:0.0074662,Chasmanthium_laxum_Chala.02G226100:0.0124762)n43:0.00550471)n42:0.00214385)n34:0.00168064)n29:0.00410971,(Chasmanthium_laxum_Chala.07G228600:0.00701652,Chasmanthium_laxum_Chala.10G053000:0.00981556)n44:0.00207257)n28:0.00233084)n27:0.00126736)n26:0.00346562)n25:0.00349745)n24:5e-09)n22:6e-09)n7:0.00108994)n5:0.00205192)n3:0.00108158)n1:0.00730112)n0;
```
