## Supplementary Dataset S1 for "Gene turnover and contingency facilitated the repeated evolution of C_4_ photosynthesis in grasses": OG0007716_tree.txt

```
(Chasmanthium_laxum_Chala.04G020100:0.00169767,((Chasmanthium_laxum_Chala.04G189600:0.00340392,Chasmanthium_laxum_Chala.07G184500:0.00337368)n2:0.00342351,((Chasmanthium_laxum_Chala.08G117000:0.00340902,Chasmanthium_laxum_Chala.08G058000:0.00684137)n4:5e-09,((Chasmanthium_laxum_Chala.06G124300:0.00679342,(Chasmanthium_laxum_Chala.07G042800:0,Chasmanthium_laxum_Chala.11G159100:0,Chasmanthium_laxum_Chala.11G187400:0,Chasmanthium_laxum_Chala.12G126800:0,Chasmanthium_laxum_Chala.08G136800:0,Chasmanthium_laxum_Chala.08G186600:0,Chasmanthium_laxum_Chala.05G080300:0,Chasmanthium_laxum_Chala.05G135600:0,Chasmanthium_laxum_Chala.05G085000:0,Chasmanthium_laxum_Chala.01G078600:0,Chasmanthium_laxum_Chala.04G076500:0)n7:5e-09)n6:5e-09,(Chasmanthium_laxum_Chala.11G185000:0.00339509,(Chasmanthium_laxum_Chala.08G171800:0.0034204,((Chasmanthium_laxum_Chala.02G022900:0.00340902,Chasmanthium_laxum_Chala.08G109500:0.00342303)n11:5e-09,((Chasmanthium_laxum_Chala.11G096800:0.00338066,Chasmanthium_laxum_Chala.04G226700:5e-09)n13:0.00339509,(Chasmanthium_laxum_Chala.06G081000:0.00680257,(Chasmanthium_laxum_Chala.01G278000:0.0102338,(Chasmanthium_laxum_Chala.01G100400:0.0034204,(Chasmanthium_laxum_Chala.10G213400:0.0067846,(((Chasmanthium_laxum_Chala.07G148100:0.0402516,((Chasmanthium_laxum_Chala.01G081200:0.0831483,Chasmanthium_laxum_Chala.07G180200:0.0473633)n22:0.0340128,((Chasmanthium_laxum_Chala.10G240200:0.0386826,(Chasmanthium_laxum_Chala.01G076500:0.0746292,(Chasmanthium_laxum_Chala.08G024300:0.0622421,Chasmanthium_laxum_Chala.04G022700:0.0263064)n26:0.0489677)n25:0.0647823)n24:0.0198181,Chasmanthium_laxum_Chala.01G149000:0.0400938)n23:0.00618577)n21:0.003677)n20:0.00247038,((Chasmanthium_laxum_Chala.05G125300:0.0213476,(Chasmanthium_laxum_Chala.03G190800:0.0116912,(Chasmanthium_laxum_Chala.02G115500:0.0138106,(Chasmanthium_laxum_Chala.06G218100:0.0247455,Chasmanthium_laxum_Chala.04G053200:0.00694507)n31:5e-09)n30:0.00284059)n29:0.0062704)n28:0.00370006,(Chasmanthium_laxum_Chala.06G155400:0.0232703,(Chasmanthium_laxum_Chala.08G089700:0.0265194,Chasmanthium_laxum_Chala.05G027400:0.0110538)n33:0.0132068)n32:0.0121605)n27:0.00346426)n19:0.00938855,(Chasmanthium_laxum_Chala.02G100500:0.00634064,(Chasmanthium_laxum_Chala.02G219200:0.00341945,Chasmanthium_laxum_Chala.03G221600:0.00343847)n35:5e-09)n34:0.00636934)n18:5e-09)n17:0.00341509)n16:5e-09)n15:6e-09)n14:5e-09)n12:5e-09)n10:5e-09)n9:5e-09)n8:5e-09)n5:5e-09)n3:5e-09)n1:0.00169767)n0;
```
