## Supplementary Dataset S1 for "Gene turnover and contingency facilitated the repeated evolution of C_4_ photosynthesis in grasses": OG0007717_tree.txt

```
(Eragrostis_curvula_EJB05_57442:0.00847776,(((((Eragrostis_curvula_EJB05_12700:0.0272859,(Eragrostis_curvula_EJB05_53009:0.059902,((((Eragrostis_curvula_EJB05_50792:0.00484756,Eragrostis_curvula_EJB05_44287:0.0280571)n10:0.00853305,(((((Eragrostis_curvula_EJB05_37926:0.0162425,(Eragrostis_curvula_EJB05_44349:0.0522309,Eragrostis_curvula_EJB05_38959:0.0587369)n16:0.0120366)n15:0.00401605,((Eragrostis_curvula_EJB05_03203:0.0197155,(Eragrostis_curvula_EJB05_50788:0.0309552,Eragrostis_curvula_EJB05_02918:0.019133)n19:0.0158538)n18:5e-09,(Eragrostis_curvula_EJB05_26870:0.0245763,Eragrostis_curvula_EJB05_08385:0.0266117)n20:0.0109177)n17:0.0268645)n14:0.0322441,Eragrostis_curvula_EJB05_56570:0.0681299)n13:0.00266143,Eragrostis_curvula_EJB05_37361:0.0520599)n12:5e-09,Eragrostis_curvula_EJB05_02169:0.0196735)n11:0.0049117)n9:6e-09,Eragrostis_curvula_EJB05_49340:0.023154)n8:0.000593599,Eragrostis_curvula_EJB05_50412:0.0595497)n7:0.0274961)n6:0.148922)n5:0.001996,Eragrostis_curvula_EJB05_01681:0.0419849)n4:5e-09,(Eragrostis_curvula_EJB05_00243:0.0966527,Eragrostis_curvula_EJB05_26507:0.0326002)n21:0.0306148)n3:0.00521119,(Eragrostis_curvula_EJB05_14285:0.0418963,(Eragrostis_curvula_EJB05_27098:0.0230559,(Eragrostis_curvula_EJB05_44041:0.0112065,Eragrostis_curvula_EJB05_46815:0.0718369)n24:0.00512925)n23:0.0109652)n22:0.0618142)n2:0.0284999,(((((Eragrostis_curvula_EJB05_02133:0.0451233,((Eragrostis_curvula_EJB05_57441:0.0258396,Eragrostis_curvula_EJB05_44293:0.110234)n31:0.118488,Eragrostis_curvula_EJB05_47437:0.0425985)n30:0.0263366)n29:0.0131107,Eragrostis_curvula_EJB05_38961:0.0684258)n28:0.0209342,Eragrostis_curvula_EJB05_13604:0.269939)n27:0.0452767,((Eragrostis_curvula_EJB05_40452:0.0239768,Eragrostis_curvula_EJB05_01455:0.0323879)n33:0.000803854,((Eragrostis_curvula_EJB05_13179:0.318724,(Eragrostis_curvula_EJB05_49927:0.0877741,Eragrostis_curvula_EJB05_46783:0.223812)n36:5e-09)n35:0.0841823,Eragrostis_curvula_EJB05_26504:0.0501596)n34:0.00573193)n32:0.00127899)n26:0.00302829,(((Eragrostis_curvula_EJB05_14899:0.122545,(Eragrostis_curvula_EJB05_36944:0.0345544,(Eragrostis_curvula_EJB05_38446:0.0897874,(Eragrostis_curvula_EJB05_27891:0.0334495,(Eragrostis_curvula_EJB05_00244:0.111835,(Eragrostis_curvula_EJB05_50153:0.0563355,Eragrostis_curvula_EJB05_36945:0.0375154)n44:6e-09)n43:0.030452)n42:0.00317077)n41:0.0038283)n40:0.00984174)n39:0.0187637,Eragrostis_curvula_EJB05_05496:0.0392764)n38:0.0123917,Eragrostis_curvula_EJB05_03199:0.0278624)n37:0.011854)n25:6e-09)n1:0.00847776)n0;
```
