## Supplementary Dataset S1 for "Gene turnover and contingency facilitated the repeated evolution of C_4_ photosynthesis in grasses": OG0007718_tree.txt

```
(Panicum_virgatum_Pavir.4KG024300:0.00595047,((Panicum_virgatum_Pavir.5NG598800:0.012241,(Panicum_virgatum_Pavir.3NG166500:0.0120011,(((Panicum_virgatum_Pavir.4KG203900:0.0156146,(Panicum_virgatum_Pavir.4KG408700:0.0211601,(Panicum_virgatum_Pavir.5KG220200:0.031324,(Panicum_virgatum_Pavir.J036200:0.00492937,((((Panicum_virgatum_Pavir.4KG328200:0.0125595,((Panicum_virgatum_Pavir.J449900:0.0865848,((Panicum_virgatum_Pavir.4KG295500:0.0230801,(((((Panicum_virgatum_Pavir.6NG338200:0.025677,Panicum_virgatum_Pavir.3KG280100:0.0073508)n22:0.00173578,(Panicum_virgatum_Pavir.9NG527600:0.0413597,(Panicum_virgatum_Pavir.6KG061200:0.024877,((Panicum_virgatum_Pavir.4NG062700:0.520254,(Panicum_virgatum_Pavir.5NG221000:0.721934,Panicum_virgatum_Pavir.5NG539300:0.609892)n27:0.168115)n26:0.332485,(Panicum_virgatum_Pavir.8KG396700:0.0404375,(Panicum_virgatum_Pavir.3KG450600:0.0297879,(Panicum_virgatum_Pavir.5KG581200:0.0880167,Panicum_virgatum_Pavir.9NG165000:0.0449546)n30:0.162179)n29:0.0137037)n28:0.00439273)n25:0.0104394)n24:5e-09)n23:5e-09)n21:5e-09,Panicum_virgatum_Pavir.3NG312600:0.00825242)n20:5e-09,Panicum_virgatum_Pavir.J107400:5e-09)n19:5e-09,Panicum_virgatum_Pavir.1KG161600:0.00389008)n18:4.28e-06)n17:5e-09,Panicum_virgatum_Pavir.2KG331700:0.0123217)n16:0.0114936)n15:0.031725,Panicum_virgatum_Pavir.5KG483200:0.385622)n14:0.0267712)n13:5e-09,(Panicum_virgatum_Pavir.9NG649200:0.0203226,Panicum_virgatum_Pavir.3KG470000:0.0148488)n31:0.00723266)n12:5e-09,Panicum_virgatum_Pavir.3KG566700:0.00310223)n11:5e-09,(Panicum_virgatum_Pavir.8KG069500:0.0124144,Panicum_virgatum_Pavir.9KG078200:0.0260253)n32:0.00589526)n10:0.0405319)n9:0.0129395)n8:8e-09)n7:0.0146215)n6:0.00712525,(Panicum_virgatum_Pavir.4KG156400:0.0196787,(Panicum_virgatum_Pavir.4NG000600:0.00894945,(Panicum_virgatum_Pavir.6KG364900:0.00941651,(Panicum_virgatum_Pavir.1KG491800:0.024259,(Panicum_virgatum_Pavir.2NG650400:0.00465291,(Panicum_virgatum_Pavir.9KG623800:0.0138004,Panicum_virgatum_Pavir.7NG334900:5e-09)n38:0.0074641)n37:0.0076654)n36:6e-09)n35:6e-09)n34:5e-09)n33:0.00898665)n5:0.0141811,Panicum_virgatum_Pavir.1NG077500:0.0155594)n4:5e-09)n3:6e-09)n2:5e-09,(((((Panicum_virgatum_Pavir.1KG522300:0.0609279,Panicum_virgatum_Pavir.9KG107300:0.0192129)n43:5e-09,Panicum_virgatum_Pavir.J618200:0.0125491)n42:5e-09,Panicum_virgatum_Pavir.3NG183900:0.0120082)n41:0.00711907,(Panicum_virgatum_Pavir.2KG588700:0.0101891,Panicum_virgatum_Pavir.9NG005500:0.0137557)n44:0.00214761)n40:5e-09,Panicum_virgatum_Pavir.9NG545300:0.017792)n39:5e-09)n1:0.00595047)n0;
```
