## Supplementary Dataset S1 for "Gene turnover and contingency facilitated the repeated evolution of C_4_ photosynthesis in grasses": OG0007719_tree.txt

```
(Urochloa_fusta_Urofu.4G212200:0.00336355,((Urochloa_fusta_Urofu.8G072700:0.00488444,Urochloa_fusta_Urofu.1G010800:0.00335567)n2:0.00335338,(((Urochloa_fusta_Urofu.1G329900:0.0177487,(Urochloa_fusta_Urofu.8G136200:0.00133344,Urochloa_fusta_Urofu.8G153200:0.00402308)n6:5e-09)n5:0.00134757,Urochloa_fusta_Urofu.7G038700:0.00911039)n4:5e-09,(Urochloa_fusta_Urofu.4G119800:0.00401185,(Urochloa_fusta_Urofu.2G076600:0.00267065,(Urochloa_fusta_Urofu.1G220000:0.00557322,(Urochloa_fusta_Urofu.7G221500:0.0142794,(Urochloa_fusta_Urofu.1G091600:0.00621009,(Urochloa_fusta_Urofu.9G367900:0.00807581,(Urochloa_fusta_Urofu.3G096700:0.00450138,(Urochloa_fusta_Urofu.5G450700:0.00893416,((Urochloa_fusta_Urofu.8G182400:0.0079671,Urochloa_fusta_Urofu.9G411800:0.00929546)n16:0.0341324,((((Urochloa_fusta_Urofu.5G157200:0.0322933,Urochloa_fusta_Urofu.9G218200:0.0125385)n20:0.00836479,(Urochloa_fusta_Urofu.3G316500:0.0829799,(((Urochloa_fusta_Urofu.1G208000:0.00804668,(Urochloa_fusta_Urofu.3G440800:0.00569072,Urochloa_fusta_Urofu.2G198100:0.0166325)n25:5e-09)n24:0.00548191,(Urochloa_fusta_Urofu.9G438800:0.0191309,Urochloa_fusta_Urofu.2G395100:0.0127101)n26:0.00313116)n23:0.00250177,(Urochloa_fusta_Urofu.7G080700:0.0225813,((((Urochloa_fusta_Urofu.2G152400:0.0118182,((Urochloa_fusta_Urofu.3G346700:0.027348,Urochloa_fusta_Urofu.9G203600:0.0261899)n33:0.000849466,(Urochloa_fusta_Urofu.2G247800:0.0255837,Urochloa_fusta_Urofu.3G305500:0.025434)n34:0.0018119)n32:0.00173951)n31:0.00496298,Urochloa_fusta_Urofu.3G351600:0.0327677)n30:0.0016371,(Urochloa_fusta_Urofu.9G305300:0.0156407,(Urochloa_fusta_Urofu.5G349400:0.043434,Urochloa_fusta_Urofu.1G164000:0.0138984)n36:0.00412698)n35:0.00221739)n29:0.00973514,(((Urochloa_fusta_Urofu.6G089800:0.0617648,Urochloa_fusta_Urofu.5G306900:0.0349703)n39:0.0287344,(Urochloa_fusta_Urofu.8G107200:0.0327635,Urochloa_fusta_Urofu.3G090500:0.0326936)n40:0.00507918)n38:0.00920597,(Urochloa_fusta_Urofu.5G271700:0.0294131,(Urochloa_fusta_Urofu.2G003900:0.026592,Urochloa_fusta_Urofu.8G101600:0.0239323)n42:0.00739928)n41:0.00176088)n37:0.0228362)n28:0.0160035)n27:0.00309249)n22:0.00374148)n21:0.00898669)n19:0.0467482,(Urochloa_fusta_Urofu.7G100800:0.00882617,Urochloa_fusta_Urofu.1G175200:0.0156847)n43:0.00219177)n18:0.00131,(Urochloa_fusta_Urofu.4G141500:0.0136793,Urochloa_fusta_Urofu.1G175100:0.0141937)n44:5e-09)n17:0.0382838)n15:0.013548)n14:5e-09)n13:5e-09)n12:6e-09)n11:0.0015319)n10:0.00268551)n9:0.00115336)n8:0.00133894)n7:5e-09)n3:6e-09)n1:0.00336355)n0;
```
