## Supplementary Dataset S1 for "Gene turnover and contingency facilitated the repeated evolution of C_4_ photosynthesis in grasses": OG0007720_tree.txt

```
((Ananas_comosus_H_Ananas_contig4_000015.1:0.100155,Tillandsia_fasciculata_H_Tillandsia_CM054931.1_000668.1:0.155261)n1:0.167258,((Streptochaeta_angustifolia_strangu_031535:0.279332,Pharus_latifolius_Phala.02G001300:0.178451)n3:0.0701455,((Olyra_latifolia_Ola031103:0.127351,(Ampelocalamus_luodianensis_Alu02Cg12910.1:0.0287057,(Dendrocalamus_sinicus_Dendrocalamus_sinicus_Dsi08C_53232_54218_Dsi08Cg00060.1_1_CDS_4147807987_46557:0.150141,(Dendrocalamus_sinicus_Dendrocalamus_sinicus_Dsi05C_4638387_4640361_Dsi05Cg03880.1_-1_CDS_4147771753_3666:0.245971,Dendrocalamus_sinicus_Dendrocalamus_sinicus_Dsi02A_130460_131620_Dsi02Ag00080.1_1_CDS_4147707862_27088:0.0880356)n8:0.0402367)n7:0.0161595)n6:0.0761555)n5:0.0652732,(((Hordeum_spontaneum_WB01_001108_0005624:0.0200826,Hordeum_vulgareMorex_HORVU.MOREX.r3.5HG0509790:0.0292184)n11:0.312452,(Zizania_latifolia_GWHTBFHI023695:0.148536,(Leersia_perrieri_LPERR01G14160:0.184036,(Oryza_sativa_LOC_Os01g27490:0.0308953,Oryza_sativa_LOC_Os06g42130:0.0392705)n14:0.0737356)n13:0.0427221)n12:0.0706779)n10:0.0517675,((Cenchrus_americanus_H_CamCM007983.2002656.1:0.458745,((((Phragmites_australis_Phragmites_australis_PaChr5_102066_104590_evm.model.PaChr5.5_1_CDS_4362462727_11709:0.328993,Phragmites_australis_Phragmites_australis_PaChr6_49072_50235_evm.model.PaChr6.6_1_CDS_4362470392_7094:0.0991948)n20:0.045077,(Eragrostis_curvula_EJB05_25573:0.160103,((Eleusine_coracana_ELECO.r07.7AG0569710:0.0880062,Eleusine_coracana_ELECO.r07.7BG0601530:0.0610529)n23:0.218025,(Eleusine_coracana_ELECO.r07.2AG0098440:0.023723,Eleusine_coracana_ELECO.r07.2BG0151900:0.0355332)n24:0.211363)n22:0.0234848)n21:0.0519646)n19:0.034527,(Chasmanthium_laxum_Chala.11G112400:0.132343,(((ASEM_RSA5_H_RSA5chrom1004325.1:0.00362079,(ASEM_AUS1_H_AUS1CM014270.1004536.1:0.0436463,ASEM_AUS1_H_AUS1CM014270.1004535.1:0.00238168)n29:0.00630102)n28:0.0969059,(Dichantelium_oligosantes_H_DolKV777786.1000003.1:0.0159503,Dichantelium_oligosantes_H_DolKV783019.1000011.1:0.238447)n30:0.0448381)n27:0.0259987,((Sorghum_bicolor_SORBI_3004G000700:0.0929876,Zea_mays_Zm00001eb229190:0.0927364)n32:0.0726753,((Urochloa_fusta_Urofu.1G000400:0.134428,Setaria_viridis_SEVIR_1G000600v2:0.100951)n34:0.030747,((Digitaria_radicosa_Dra01G0000300:0.0751077,(Digitaria_exilis_H_DexUA-000581.1:0.109665,(Digitaria_exilis_H_Dex1A-000013.1:0.0016766,Digitaria_exilis_H_Dex1B-000009.1:0.000902862)n38:0.00440205)n37:0.0569748)n36:0.0651978,(Panicum_hallii_Pahal.1G000500:0.0435399,(Panicum_virgatum_Pavir.1KG001900:0.069616,Panicum_virgatum_Pavir.1NG005900:0.0368439)n40:0.00409376)n39:0.0359863)n35:0.0331524)n33:0.0256142)n31:0.023419)n26:0.0327567)n25:0.0218108)n18:0.0443895,(Phragmites_australis_Phragmites_australis_PaChr5_107474_108174_evm.model.PaChr5.8_1_CDS_4362463393_36939:0.190602,(Zea_mays_Zm00001eb166520:0.0922171,Zea_mays_Zm00001eb287000:0.179518)n42:0.165229)n41:0.0469609)n17:0.00521788)n16:0.0571409,(Aristida_adscensionis_H_Aadptg000061l000131.1:0.12491,Stipagrostis_hirtigluma_H_Shi_ptg000043l_000768.1:0.0798909)n43:0.0690615)n15:0.0679855)n9:0.0350709)n4:0.136863)n2:0.167258)n0;
```
