## Supplementary Dataset S1 for "Gene turnover and contingency facilitated the repeated evolution of C_4_ photosynthesis in grasses": OG0007721_tree.txt

```
((Juncus_effusus_H_Juncus_Jeff_scaffold_15_000143.1:0.213671,Carex_scoparia_H_Carex_Csco_scaffold_24_000646.1:0.114252)n1:0.0875781,((Streptochaeta_angustifolia_strangu_008603:0.068391,(Pharus_latifolius_Phala.04G012900.7:5e-09,(Pharus_latifolius_Phala.04G012900:5e-09,(Pharus_latifolius_Phala.04G012900.6:0,Pharus_latifolius_Phala.04G012900.5:0,Pharus_latifolius_Phala.04G012900.3:0,Pharus_latifolius_Phala.04G012900.4:0,Pharus_latifolius_Phala.04G012900.2:0)n6:5e-09)n5:5e-09)n4:0.0879028)n3:0.0312896,(((Leersia_perrieri_LPERR02G00290:0.0373799,Oryza_sativa_LOC_Os02g01280:0.0434833)n9:0.0193966,(Zizania_latifolia_GWHTBFHI025004:0.0219876,Zizania_latifolia_GWHTBFHI024484:0.241569)n10:0.0197628)n8:0.0323724,(((Brachypodium_distachyon_BRADI_3g00480v3:0.0631171,((Hordeum_spontaneum_WB01_001006_0304598:0.00514875,Hordeum_vulgareMorex_HORVU.MOREX.r3.6HG0542960:0.000864929)n15:0.109438,(Hordeum_spontaneum_WB01_007741_0017122:0.00251046,Hordeum_vulgareMorex_HORVU.MOREX.r3.6HG0540200:0.00249401)n16:0.0740751)n14:0.0131169)n13:0.0234123,(Olyra_latifolia_Ola031083:0.0557246,(Dendrocalamus_sinicus_Dendrocalamus_sinicus_Dsi02A_273418_277210_Dsi02Ag00190.1_1_CDS_4147707895_45664:0.0203364,(Ampelocalamus_luodianensis_Alu02Cg12700.4:0.0238689,Ampelocalamus_luodianensis_Alu02Dg27080.2:0.0204287)n19:0.00226985)n18:0.00399642)n17:0.00285405)n12:0.00721317,((Aristida_adscensionis_H_Aadptg000061l000100.1:0.0596527,Stipagrostis_hirtigluma_H_Shi_ptg000043l_000780.1:0.0483165)n21:0.0163427,((Phragmites_australis_Phragmites_australis_PaChr5_271810_275902_evm.model.PaChr5.28_1_CDS_4362462239_18866:0.0282195,(Eragrostis_curvula_EJB05_25567:0.0376717,(Eleusine_coracana_ELECO.r07.2AG0098590:0.00854359,Eleusine_coracana_ELECO.r07.2BG0152060:0.00524056)n25:0.0368274)n24:0.025395)n23:0.0114442,(Chasmanthium_laxum_Chala.11G114700:0.0322449,((Sorghum_bicolor_SORBI_3004G002200:0.0177156,Zea_mays_Zm00001eb209960:0.0295857)n28:0.0363615,(Dichantelium_oligosantes_H_DolKV778654.1000003.1:0.0228882,((Echinocloa_haploclada_eh_chr7.20:0.036802,(ASEM_AUS1_H_AUS1CM014270.1000010.1:0.00456527,ASEM_RSA5_H_RSA5chrom1004332.1:0.000568941)n32:0.0334367)n31:0.00572339,((Digitaria_radicosa_Dra01G0002000:0.0133562,(Digitaria_exilis_H_Dex1A-000020.1:0.00575297,Digitaria_exilis_H_Dex1B-000016.1:0.00638262)n35:0.0232535)n34:0.0268225,((Cenchrus_americanus_H_CamCM007983.2002663.1:0.027989,Setaria_viridis_SEVIR_1G002400v2:0.0172964)n37:0.0141857,(Urochloa_fusta_Urofu.1G002400:0.025167,(Panicum_hallii_Pahal.1G002500:0.00863466,(Panicum_virgatum_Pavir.1NG001000:0.00928488,Panicum_virgatum_Pavir.1KG004200:0.00925035)n40:0.00299571)n39:0.0233426)n38:0.0035046)n36:0.00417864)n33:0.00283767)n30:0.0020963)n29:0.0347614)n27:0.00837715)n26:0.0115283)n22:0.00528254)n20:0.0349009)n11:0.0131962)n7:0.0390255)n2:0.0875781)n0;
```
