## Supplementary Dataset S1 for "Gene turnover and contingency facilitated the repeated evolution of C_4_ photosynthesis in grasses": OG0007722_tree.txt

```
((Streptochaeta_angustifolia_strangu_004356:0.191065,Pharus_latifolius_Phala.03G146200:0.210728)n1:0.0562765,((Zizania_latifolia_GWHTBFHI012113:0.117998,(Oryza_sativa_LOC_Os01g42140:0.0944962,Leersia_perrieri_LPERR01G18930:0.094333)n4:0.0273718)n3:0.0283265,(((Brachypodium_distachyon_BRADI_2g43030v3:0.103758,(Hordeum_spontaneum_WB01_002386_0054371:0.00268312,Hordeum_vulgareMorex_HORVU.MOREX.r3.3HG0270400:0.00264931)n8:0.111584)n7:0.0807594,((((Eragrostis_curvula_EJB05_50756:0.00910536,Eragrostis_curvula_EJB05_16354:0.0356201)n12:0.0656737,(Eleusine_coracana_ELECO.r07.1AG0023760:0.0228623,Eleusine_coracana_ELECO.r07.1BG0074230:0.0194545)n13:0.0714736)n11:0.0581997,(((Phragmites_australis_Phragmites_australis_PaChr2_26889794_26890636_evm.model.PaChr2.1285_1_CDS_4362417359_3546:0.0791015,(Phragmites_australis_Phragmites_australis_PaChr2_26889402_26889697_evm.model.PaChr2.1284_1_CDS_4362417357_2703:0.159262,Phragmites_australis_Phragmites_australis_PaChr1_30578897_30579874_evm.model.PaChr1.1377_1_CDS_4362363981_24829:0.0457945)n17:0.0123454)n16:0.00592716,Chasmanthium_laxum_Chala.01G134000:0.069271)n15:0.0127501,((Sorghum_bicolor_SORBI_3003G213900:0.0435213,(Zea_mays_Zm00001eb357840:0.059055,Zea_mays_Zm00001eb161590:0.0591352)n20:0.00657057)n19:0.0101503,(Dichantelium_oligosantes_H_DolKV767850.1000001.1:0.0588546,((Urochloa_fusta_Urofu.5G267200:0.0591198,(Cenchrus_americanus_H_CamCM007988.2000935.1:0.0493694,Setaria_viridis_SEVIR_5G226000v2:0.0172201)n24:0.0330935)n23:0.0135693,(((Ampelocalamus_luodianensis_Alu09Cg22150.1:0.618675,Panicum_virgatum_Pavir.5NG286100:0.024101)n27:0.0175295,(ASEM_AUS1_H_AUS1CM014270.1000017.1:0.0917653,ASEM_AUS1_H_AUS1CM014270.1000016.1:0.136013)n28:0.0151126)n26:0.00675891,(((Digitaria_exilis_H_Dex5A-003459.1:0.0106989,Digitaria_exilis_H_Dex5B-003492.1:0.0138686)n31:0.0192181,(Digitaria_radicosa_Dra02G0246400:0.0395053,Digitaria_radicosa_Dra05G0036400:0.0373172)n32:0.0195507)n30:0.0268345,(((Panicum_virgatum_Pavir.5KG390600:0.0239344,(Panicum_hallii_Pahal.9G112600:0.00837947,Panicum_hallii_Pahal.5G251400:0.00419454)n36:0.0258504)n35:0.019533,(Echinocloa_haploclada_eh_chr2.2443:0.0430089,ASEM_AUS1_H_AUS1CM014270.1000015.1:0.0636376)n37:0.0104972)n34:0.00236966,(ASEM_AUS1_H_AUS1CM014274.1001389.1:0.0203566,ASEM_RSA5_H_RSA5chrom5000085.1:0.0119783)n38:0.035797)n33:0.00397744)n29:0.00720469)n25:0.000800521)n22:0.00667079)n21:0.0027241)n18:0.0363976)n14:0.00881619)n10:0.0175114,(((Ampelocalamus_luodianensis_Alu01Cg27020.2:0.0259525,Dendrocalamus_sinicus_Dendrocalamus_sinicus_Dsi01C_26607309_26608274_Dsi01Cg18480.1_1_CDS_4147706779_42845:0.0246702)n41:0.0206166,Olyra_latifolia_Ola031867:0.117034)n40:0.00824279,(Ampelocalamus_luodianensis_Alu01Dg13510.1:0.130378,Dendrocalamus_sinicus_Dendrocalamus_sinicus_Dsi01B_33710378_33711355_Dsi01Bg11710.1_-1_CDS_4147696846_23113:0.052442)n42:0.00582689)n39:0.0134303)n9:0.00149225)n6:0.0202498,(Aristida_adscensionis_H_Aadptg000079l000311.1:0.0796857,Stipagrostis_hirtigluma_H_Shi_ptg000050l_001246.1:0.061919)n43:0.0239874)n5:0.0261744)n2:0.0562765)n0;
```
