## Supplementary Dataset S1 for "Gene turnover and contingency facilitated the repeated evolution of C_4_ photosynthesis in grasses": OG0007723_tree.txt

```
((Pharus_latifolius_Phala.02G011300:0.127049,Streptochaeta_angustifolia_strangu_002255:0.108934)n1:0.0455278,((((Leersia_perrieri_LPERR02G00640:0.0792537,Oryza_sativa_LOC_Os02g02020:0.0359553)n5:0.0279305,(Zizania_latifolia_GWHTBFHI025033:0.072031,Zizania_latifolia_GWHTBFHI034901:0.0640566)n6:0.014505)n4:0.0513952,((Brachypodium_distachyon_BRADI_3g01116v3:0.0835046,(Hordeum_vulgareMorex_HORVU.MOREX.r3.6HG0542950:0.00194625,(Hordeum_spontaneum_WB01_006279_0382579:0.0612728,Hordeum_spontaneum_WB01_001006_0256751:0.0035643)n10:0.000396033)n9:0.0585079)n8:0.0664692,((Dendrocalamus_sinicus_Dendrocalamus_sinicus_Dsi02C_21088216_21090435_Dsi02Cg07720.1_-1_CDS_4147723459_51345:0.0334703,(Ampelocalamus_luodianensis_Alu02Cg01270.1:0.00212959,Ampelocalamus_luodianensis_Alu03Cg28290.2:0.01958)n13:0.0225639)n12:0.0113875,((Dendrocalamus_sinicus_Dendrocalamus_sinicus_Dsi06C_35557288_35557783_Dsi06Cg15720.1_1_CDS_4147787917_5971:0.0623096,Dendrocalamus_sinicus_Dendrocalamus_sinicus_Dsi02A_607110_609127_Dsi02Ag00470.1_-1_CDS_4147707979_36093:0.0135721)n15:0.0245377,(Ampelocalamus_luodianensis_Alu02Dg26750.2:0.0444423,(Olyra_latifolia_Ola031037:0.0157614,(Olyra_latifolia_Ola036313:5e-09,(Olyra_latifolia_Ola034600:0.0151556,(Olyra_latifolia_Ola027452:0.03659,Olyra_latifolia_Ola020570:0.0066041)n20:0.0756339)n19:0.0440955)n18:0.00890408)n17:0.0636563)n16:0.00448297)n14:0.000498107)n11:0.0122115)n7:0.00971124)n3:0.0101337,((Stipagrostis_hirtigluma_H_Shi_ptg000043l_000417.1:0.0528891,Aristida_adscensionis_H_Aadptg000061l000075.1:0.0702697)n22:0.0281108,((Chasmanthium_laxum_Chala.11G119400:0.0589676,(((Sorghum_bicolor_SORBI_3004G007700:0.0474959,Zea_mays_Zm00001eb229640:0.0548415)n27:0.0565691,(((Panicum_hallii_Pahal.1G006700:0.0266391,Panicum_virgatum_Pavir.1KG009000:0.0241856)n30:0.018595,(((ASEM_AUS1_H_AUS1CM014270.1004496.1:0.0104069,ASEM_RSA5_H_RSA5chrom1004301.1:0.00642035)n33:0.0524702,(Echinocloa_haploclada_eh_chr8.245:0.0290796,(Cenchrus_americanus_H_CamCM007983.2002624.1:0.0396135,Setaria_viridis_SEVIR_1G118800v2:0.0166766)n35:0.00568015)n34:0.0168358)n32:0.00571684,(Urochloa_fusta_Urofu.1G006700:0.0456119,((Digitaria_exilis_H_Dex1A-003577.1:0.00656824,Digitaria_exilis_H_Dex1B-003501.1:0.00660142)n38:0.0343753,(Digitaria_radicosa_Dra01G0005500:0.0290198,Digitaria_radicosa_Dra01G0142000:0.0220966)n39:0.0137338)n37:0.0248758)n36:0.00963437)n31:0.00788072)n29:0.00686685,Echinocloa_haploclada_eh_chr7.57:0.0528301)n28:0.00587001)n26:0.0137486,Dichantelium_oligosantes_H_DolKV769116.1000007.1:0.0545057)n25:0.0276732)n24:0.0242816,((Eragrostis_curvula_EJB05_25525:0.0558299,(Eleusine_coracana_ELECO.r07.2AG0098960:0.026079,Eleusine_coracana_ELECO.r07.2BG0152410:0.0203265)n42:0.0469512)n41:0.0319922,(Phragmites_australis_Phragmites_australis_PaChr6_557112_559334_evm.model.PaChr6.54_1_CDS_4362470260_36538:0.0686533,Phragmites_australis_Phragmites_australis_PaChr5_570938_573163_evm.model.PaChr5.57_1_CDS_4362462883_34826:0.0427384)n43:0.00474871)n40:0.0149763)n23:0.0100022)n21:0.0280027)n2:0.0455278)n0;
```
