## Supplementary Dataset S1 for "Gene turnover and contingency facilitated the repeated evolution of C_4_ photosynthesis in grasses": OG0007724_tree.txt

```
(((Ananas_comosus_H_Ananas_contig23_000556.1:0.0200708,Tillandsia_fasciculata_H_Tillandsia_CM054952.1_000587.1:0.0467106)n2:0.105057,((Streptochaeta_angustifolia_strangu_031201:0.119076,(Pharus_latifolius_Phala.02G014800:0.125436,((Zizania_latifolia_GWHTBFHI025055:0.080175,(Leersia_perrieri_LPERR02G01070:0.0703663,Oryza_sativa_LOC_Os02g02520:0.0712079)n8:0.0346386)n7:0.0482348,(((Brachypodium_distachyon_BRADI_3g01550v3:0.0971541,(Hordeum_spontaneum_WB01_004765_0119671:0.0169224,Hordeum_vulgareMorex_HORVU.MOREX.r3.6HG0546280:0.00380428)n12:0.130848)n11:0.0559211,((Olyra_latifolia_Ola031004:0.103136,Ampelocalamus_luodianensis_Alu02Cg01590.3:0.0539953)n14:0.0188519,(Dendrocalamus_sinicus_Dendrocalamus_sinicus_Dsi07A_14989085_14990016_Dsi07Ag08150.1_1_CDS_4147791235_54384:0.249829,Dendrocalamus_sinicus_Dendrocalamus_sinicus_Dsi02A_829821_833508_Dsi02Ag00680.1_1_CDS_4147708042_14710:0.0220296)n15:0.0161499)n13:0.0345065)n10:0.0174172,((Eragrostis_curvula_EJB05_25488:0.0444117,(Eleusine_coracana_ELECO.r07.2AG0099320:0.0168817,Eleusine_coracana_ELECO.r07.2BG0152750:0.0105071)n18:0.0437522)n17:0.0515525,(Phragmites_australis_Phragmites_australis_PaChr6_806889_810021_evm.model.PaChr6.80_1_CDS_4362470838_24768:0.0645618,(((Phragmites_australis_Phragmites_australis_PaChr5_817048_817762_evm.model.PaChr5.79_1_CDS_4362463371_27683:0.133109,Aristida_adscensionis_H_Aadptg000061l000194.1:0.0534521)n22:0.0202989,Stipagrostis_hirtigluma_H_Shi_ptg000043l_000820.1:0.0522337)n21:0.0189525,(Chasmanthium_laxum_Chala.11G123100:0.0310356,(Dichantelium_oligosantes_H_DolKV778209.1000001.1:0.0274536,((Sorghum_bicolor_SORBI_3004G012900:0.0398287,Zea_mays_Zm00001eb230040:0.0561326)n26:0.0485497,(((Panicum_hallii_Pahal.1G012600:0.00672219,(Panicum_virgatum_Pavir.1KG019100:0.0389983,Panicum_virgatum_Pavir.1NG053900:0.0217662)n30:0.00698219)n29:0.0199911,((Urochloa_fusta_Urofu.4G213000:0.0358886,(Phragmites_australis_Phragmites_australis_PaChr5_816703_816972_evm.model.PaChr5.78_1_CDS_4362463349_18448:0.0826995,(Setaria_viridis_SEVIR_1G113420v2:0.171948,(Setaria_viridis_SEVIR_1G112801v2:0.0202581,Setaria_viridis_SEVIR_3G415466v2:0.00411864)n35:0.0162208)n34:0.00180231)n33:0.00529468)n32:0.00538766,((Digitaria_radicosa_Dra01G0010400:0.0302851,(Digitaria_exilis_H_Dex1B-000071.1:0.43235,(Digitaria_exilis_H_Dex1A-000070.1:0.0154828,Digitaria_exilis_H_Dex1B-000072.1:0.00323815)n39:0.0202049)n38:0.00224499)n37:0.0143811,Cenchrus_americanus_H_CamCM007983.2002709.1:0.0762467)n36:0.00163325)n31:0.00691269)n28:0.00338257,(ASEM_RSA5_H_RSA5chrom1004263.1:0.00958485,(ASEM_AUS1_H_AUS1CM014270.1000363.1:0.0785212,(ASEM_AUS1_H_AUS1CM014270.1000061.1:0.00870045,ASEM_AUS1_H_AUS1CM014270.1000362.1:0.02609)n42:0.002609)n41:0.000289889)n40:0.00232519)n27:0.00760089)n25:0.00743219)n24:0.0220211)n23:0.0136505)n20:0.0047921)n19:0.0113851)n16:0.0288249)n9:0.0117111)n6:0.0416536)n5:0.0342587)n4:0.104754,Brachypodium_distachyon_BRADI_3g01583v3:0.535211)n3:0.0594679)n1:0.0307338,(Carex_scoparia_H_Carex_Csco_scaffold_21_000662.1:0.210298,Juncus_effusus_H_Juncus_Jeff_scaffold_2_001399.1:0.143534)n43:0.127488)n0;
```
