## Supplementary Dataset S1 for "Gene turnover and contingency facilitated the repeated evolution of C_4_ photosynthesis in grasses": OG0007725_tree.txt

```
(((Pharus_latifolius_Phala.02G015700:5e-09,Pharus_latifolius_Phala.02G015700.2:5e-09)n2:0.102208,(Streptochaeta_angustifolia_strangu_032555:0.101869,Streptochaeta_angustifolia_strangu_043695:0.225754)n3:0.0400445)n1:0.0307324,((((Zizania_latifolia_GWHTBFHI034933:0.0417277,(Zizania_latifolia_GWHTBFHI025062:0.0105667,Zizania_latifolia_GWHTBFHI036350:0.0218928)n8:0.0086805)n7:0.0202703,(Leersia_perrieri_LPERR02G01160:0.0530656,Oryza_sativa_LOC_Os02g02600:0.0458632)n9:0.0211025)n6:0.0333718,(((Dendrocalamus_sinicus_Dendrocalamus_sinicus_Dsi02A_1146891_1150594_Dsi02Ag01050.1_-1_CDS_4147708153_20337:0.039689,Olyra_latifolia_Ola030991:0.0686533)n12:0.00623406,Ampelocalamus_luodianensis_Alu02Dg26390.3:0.0408078)n11:0.00460129,(Ampelocalamus_luodianensis_Alu02Cg01680.1:0.0183152,Dendrocalamus_sinicus_Dendrocalamus_sinicus_Dsi02C_19945874_19949568_Dsi02Cg06980.1_-1_CDS_4147723237_40085:0.0254653)n13:0.0165471)n10:0.017879)n5:0.0115409,((Brachypodium_distachyon_BRADI_3g01690v3:0.069707,(Hordeum_spontaneum_WB01_008016_0107396:0.00595492,Hordeum_vulgareMorex_HORVU.MOREX.r3.6HG0547090:0.00251542)n16:0.123341)n15:0.0486038,((Eragrostis_curvula_EJB05_25472:0.0524959,(Eleusine_coracana_ELECO.r07.2AG0099400:0.0180111,Eleusine_coracana_ELECO.r07.2BG0152830:0.0137672)n19:0.0731423)n18:0.0363837,((Aristida_adscensionis_H_Aadptg000061l000199.1:0.0625971,Stipagrostis_hirtigluma_H_Shi_ptg000043l_000827.1:0.0443043)n21:0.0251766,((Phragmites_australis_Phragmites_australis_PaChr5_941447_945188_evm.model.PaChr5.87_1_CDS_4362463549_17606:0.0418059,Phragmites_australis_Phragmites_australis_PaChr6_872374_875698_evm.model.PaChr6.89_1_CDS_4362471036_23090:0.0355663)n23:0.0116952,(Chasmanthium_laxum_Chala.11G125200:0.0437869,((Sorghum_bicolor_SORBI_3004G014000:0.0403524,(((Zea_mays_Zm00001eb306150:0.178628,(Zea_mays_Zm00001eb268700:0.0463019,Zea_mays_Zm00001eb084460:0.0368794)n30:0.00226167)n29:0.121794,(Zea_mays_Zm00001eb209350:0.0128903,Zea_mays_Zm00001eb128790:0.0295633)n31:0.0298459)n28:0.032124,Zea_mays_Zm00001eb230110:0.0424366)n27:0.00993306)n26:0.0546839,(Dichantelium_oligosantes_H_DolKV778209.1000007.1:0.0402327,((ASEM_AUS1_H_AUS1CM014270.1004455.1:0.00295575,ASEM_RSA5_H_RSA5chrom1000075.1:0.00559925)n34:0.0263589,((Panicum_hallii_Pahal.1G013500:0.017742,(Panicum_virgatum_Pavir.1NG052700:0.0189662,Panicum_virgatum_Pavir.1KG018000:0.0213452)n37:0.00898291)n36:0.0198267,((Urochloa_fusta_Urofu.1G012200:0.0319412,(Cenchrus_americanus_H_CamCM007983.2002714.1:0.0600334,Setaria_viridis_SEVIR_1G111800v2:0.0148383)n40:0.00857807)n39:0.00802635,(Echinocloa_haploclada_eh_chr7.112:0.0422439,(Digitaria_radicosa_Dra01G0011200:0.0377525,(Digitaria_exilis_H_Dex1A-000074.1:0.00808156,Digitaria_exilis_H_Dex1B-000076.1:0.0149931)n43:0.0343402)n42:0.0199681)n41:0.00799585)n38:0.00738759)n35:0.00593366)n33:0.00612637)n32:0.0101151)n25:0.0552515)n24:0.0300453)n22:0.0115057)n20:0.00955859)n17:0.0311609)n14:0.0173472)n4:0.0307324)n0;
```
