## Supplementary Dataset S1 for "Gene turnover and contingency facilitated the repeated evolution of C_4_ photosynthesis in grasses": OG0007726_tree.txt

```
((Ananas_comosus_H_Ananas_contig4_001269.1:0.0276576,Tillandsia_fasciculata_H_Tillandsia_CM054931.1_000623.1:0.0316742)n1:0.152673,((Pharus_latifolius_Phala.02G022000:0.0811602,((((Olyra_latifolia_Ola018025:0.0210792,Olyra_latifolia_Ola018029:0.0112743)n7:0.0614588,((Brachypodium_distachyon_BRADI_3g02555v3:0.0481498,(Hordeum_spontaneum_WB01_006791_0056366:0.013191,Hordeum_vulgareMorex_HORVU.MOREX.r3.6HG0551730:0.00454491)n10:0.0719488)n9:0.0382751,(Zizania_latifolia_GWHTBFHI025111:0.0241634,(Leersia_perrieri_LPERR02G01800:0.0443385,Oryza_sativa_LOC_Os02g03320:0.0283479)n12:0.0344494)n11:0.0615538)n8:0.0124054)n6:0.00776402,(Ampelocalamus_luodianensis_Alu02Cg02290.2:0.0114204,Dendrocalamus_sinicus_Dendrocalamus_sinicus_Dsi02C_19157213_19161738_Dsi02Cg06370.1_-1_CDS_4147723054_50781:0.0225123)n13:0.0155298)n5:0.0271166,(((Eragrostis_curvula_EJB05_25387:0.0282552,(Eleusine_coracana_ELECO.r07.2AG0100250:0.00603308,Eleusine_coracana_ELECO.r07.2BG0153580:0.0102117)n17:0.028979)n16:0.0384655,(Phragmites_australis_Phragmites_australis_PaChr6_1321770_1324641_evm.model.PaChr6.147_1_CDS_4362467364_7922:0.0384174,(Aristida_adscensionis_H_Aadptg000021l000484.1:0.0581658,Stipagrostis_hirtigluma_H_Shi_ptg000043l_000859.1:0.0468608)n19:0.0184926)n18:0.0129601)n15:0.00615823,(Chasmanthium_laxum_Chala.11G132400:0.0357576,((Sorghum_bicolor_SORBI_3004G024500:0.0108644,Zea_mays_Zm00001eb230860:0.0443282)n22:0.0374692,(Echinocloa_haploclada_eh_chr7.201:0.0224985,((((Dichantelium_oligosantes_H_DolKV783954.1000001.1:0.0606084,(Digitaria_exilis_H_Dex3A-000972.1:0.12661,Setaria_viridis_SEVIR_1G103450v2:0.050628)n28:0.01793)n27:0.00640082,(ASEM_RSA5_H_RSA5chrom1000144.1:0.322522,(ASEM_RSA5_H_RSA5chrom1000136.1:0.106693,ASEM_RSA5_H_RSA5chrom1000143.1:0.0156881)n30:0.0693962)n29:0.00771069)n26:0.0237607,Panicum_virgatum_Pavir.1KG049200:0.104513)n25:0.00860656,(((Digitaria_radicosa_Dra01G0018000:0.0187774,(Digitaria_exilis_H_Dex1A-000141.1:0.00925067,Digitaria_exilis_H_Dex1B-000136.1:0.00361902)n34:0.015358)n33:0.0193542,((Setaria_viridis_SEVIR_1G101900v2:0.0137618,(Cenchrus_americanus_H_CamCM007983.2002529.1:0.000669297,Cenchrus_americanus_H_CamLKME02015338.1000001.1:5e-09)n37:0.027296)n36:0.00710886,(Urochloa_fusta_Urofu.1G155800:0.0290616,(Panicum_hallii_Pahal.1G021300:0.00941537,(Panicum_virgatum_Pavir.1KG030800:0.0128616,Panicum_virgatum_Pavir.1NG041700:0.00832757)n40:0.00156498)n39:0.0135325)n38:0.00220424)n35:0.00217393)n32:0.00576981,(ASEM_AUS1_H_AUS1CM014270.1004403.1:0.00537668,ASEM_RSA5_H_RSA5chrom1004190.1:0.0028243)n41:0.0182065)n31:0.00202294)n24:0.00126452)n23:0.000140503)n21:0.0175721)n20:0.0104436)n14:0.0634109)n4:0.0568517)n3:0.0329472,(Streptochaeta_angustifolia_strangu_043235:0.349171,(Streptochaeta_angustifolia_strangu_017030:0.00868327,Streptochaeta_angustifolia_strangu_019976:0.0172267)n43:0.0753495)n42:0.00837216)n2:0.0658572)n0;
```
