## Supplementary Dataset S1 for "Gene turnover and contingency facilitated the repeated evolution of C_4_ photosynthesis in grasses": OG0007727_tree.txt

```
((Streptochaeta_angustifolia_strangu_023096:0.108778,((Pharus_latifolius_Phala.02G024300:0,Pharus_latifolius_Phala.02G024300.3:0,Pharus_latifolius_Phala.02G024300.4:0)n3:6e-09,Pharus_latifolius_Phala.02G024300.2:5e-09)n2:0.0693735)n1:0.0181155,(((Olyra_latifolia_Ola018014:0.0485838,(Dendrocalamus_sinicus_Dendrocalamus_sinicus_Dsi02A_1388445_1392894_Dsi02Ag01260.1_1_CDS_4147708216_55799:0.0275111,(Ampelocalamus_luodianensis_Alu02Cg02440.6:0.0212522,Ampelocalamus_luodianensis_Alu02Dg25610.6:0.0197428)n8:0.00219364)n7:0.00213546)n6:0.0117546,(((Leersia_perrieri_LPERR02G02050:0.0409389,Oryza_sativa_LOC_Os02g03580:0.0293593)n11:0.0176801,(Zizania_latifolia_GWHTBFHI025129:0.0368308,Zizania_latifolia_GWHTBFHI035000:0.0445194)n12:0.00922805)n10:0.0413992,(Brachypodium_distachyon_BRADI_3g02730v3:0.0508668,(Hordeum_vulgareMorex_HORVU.MOREX.r3.6HG0553200:0.00110474,((Hordeum_spontaneum_WB01_003975_0254392:0.101957,Hordeum_spontaneum_WB01_001054_0212297:0.115201)n16:0.0210423,Hordeum_spontaneum_WB01_008754_0128794:0.00492978)n15:0.000547754)n14:0.0500024)n13:0.0658358)n9:0.00967522)n5:0.0129846,(Chasmanthium_laxum_Chala.11G134600:0.0466202,(((Sorghum_bicolor_SORBI_3004G026700:0.0234536,(Zea_mays_Zm00001eb208830:0.0831568,Zea_mays_Zm00001eb231040:0.0390633)n21:0.00896744)n20:0.0329659,((Echinocloa_haploclada_eh_chr7.223:0.0437192,((ASEM_AUS1_H_AUS1CM014270.1004394.1:0.0108073,ASEM_RSA5_H_RSA5chrom1000155.1:0.000882125)n25:0.0131767,(ASEM_RSA5_H_RSA5chrom1000157.1:0.0158488,ASEM_AUS1_H_AUS1CM014270.1004396.1:0.024599)n26:0.00273322)n24:0.00601199)n23:0.00233798,((Panicum_hallii_Pahal.1G023000:0.0204156,(Panicum_virgatum_Pavir.1NG039900:0.0115566,Panicum_virgatum_Pavir.1KG032700:0.00837633)n29:0.00547995)n28:0.018487,((Digitaria_radicosa_Dra01G0019700:0.0255671,((Digitaria_exilis_H_Dex1A-003521.1:0.00620318,Digitaria_exilis_H_Dex1B-003447.1:0.0045132)n33:0.0973684,(Digitaria_exilis_H_Dex1A-000155.1:0.00331816,Digitaria_exilis_H_Dex1B-000148.1:0.0146072)n34:0.00328181)n32:0.00199288)n31:0.0291957,(Urochloa_fusta_Urofu.1G018800:0.0254109,(Cenchrus_americanus_H_CamCM007983.2002773.1:0.0261754,Setaria_viridis_SEVIR_1G100300v2:0.0124024)n36:0.00765224)n35:0.00575203)n30:0.00363895)n27:0.00748463)n22:0.00908929)n19:0.027493,(((Aristida_adscensionis_H_Aadptg000021l000499.1:0.0539058,Stipagrostis_hirtigluma_H_Shi_ptg000043l_000871.1:0.0513016)n39:0.0189284,(Eragrostis_curvula_EJB05_25393:0.0324015,(Eleusine_coracana_ELECO.r07.2AG0100420:0.00627736,Eleusine_coracana_ELECO.r07.2BG0153750:0.0115749)n41:0.0568979)n40:0.0242062)n38:0.00382769,(Phragmites_australis_Phragmites_australis_PaChr6_1427537_1431213_evm.model.PaChr6.164_1_CDS_4362467742_39483:0.0339886,Phragmites_australis_Phragmites_australis_PaChr5_1445906_1449747_evm.model.PaChr5.150_1_CDS_4362460219_18856:0.0428452)n42:0.00476058)n37:0.00632125)n18:0.0143871)n17:0.0601368)n4:0.0181155)n0;
```
