## Supplementary Dataset S1 for "Gene turnover and contingency facilitated the repeated evolution of C_4_ photosynthesis in grasses": OG0007728_tree.txt

```
(((Pharus_latifolius_Phala.01G287800:0,Pharus_latifolius_Phala.01G287800.2:0)n2:0.0640824,Streptochaeta_angustifolia_strangu_016446:0.110201)n1:0.0393514,((((Leersia_perrieri_LPERR03G09760:0.0373139,Oryza_sativa_LOC_Os03g15033:0.0217203)n6:0.0155863,(Zizania_latifolia_GWHTBFHI015546:0.0341605,(Zizania_latifolia_GWHTBFHI024153:0.0473722,Zizania_latifolia_GWHTBFHI009540:0.0128829)n8:0.015952)n7:0.0148113)n5:0.0325633,((Olyra_latifolia_Ola032932:0.158356,(Brachypodium_distachyon_BRADI_1g67750v3:0.047392,(Hordeum_spontaneum_WB01_000170_0698502:0.0938445,Hordeum_vulgareMorex_HORVU.MOREX.r3.4HG0391070:0.00868599)n12:0.0676931)n11:0.032414)n10:0.00951036,((Ampelocalamus_luodianensis_Alu03Cg17890.2:0.0192325,Dendrocalamus_sinicus_Dendrocalamus_sinicus_Dsi06C_25765127_25768584_Dsi06Cg08760.1_1_CDS_4147785829_24532:0.0196983)n14:0.0101115,((Ampelocalamus_luodianensis_Alu03Dg09300.1:0.00252224,Ampelocalamus_luodianensis_AluCtg00197ag00050.1:0.0104876)n16:0.020959,(Dendrocalamus_sinicus_Dendrocalamus_sinicus_Dsi03B_42603750_42608611_Dsi03Bg16630.1_1_CDS_4147739098_42389:0.086395,Dendrocalamus_sinicus_Dendrocalamus_sinicus_Dsi03A_44458078_44463120_Dsi03Ag17400.2_1_CDS_4147731940_49684:0.0336999)n17:0.00374443)n15:0.00510283)n13:0.000566981)n9:0.00130331)n4:0.0268447,(((Aristida_adscensionis_H_Aadptg000007l000159.1:0.0522912,(Stipagrostis_hirtigluma_H_Shi_ptg000017l_000484.1:0.0113925,Stipagrostis_hirtigluma_H_Shi_ptg000021l_001736.1:0.00612383)n21:0.0501087)n20:0.0179324,(Chasmanthium_laxum_Chala.04G139400:0.0574936,Phragmites_australis_Phragmites_australis_PaChr3_10663246_10668717_evm.model.PaChr3.832_1_CDS_4362448323_28053:0.0364736)n22:0.00508063)n19:0.0112987,((Eragrostis_curvula_EJB05_07305:0.065382,(Eleusine_coracana_ELECO.r07.3BG0286590:0.00737695,Eleusine_coracana_ELECO.r07.3AG0241520:0.00792772)n25:0.0443701)n24:0.0320368,((((Cenchrus_americanus_H_CamCM007984.2004771.1:0.0305868,Cenchrus_americanus_H_CamCM007983.2003020.1:0.0248902)n29:0.004929,(((ASEM_AUS1_H_AUS1CM014270.1004377.1:0.00967657,ASEM_RSA5_H_RSA5chrom1004172.1:0.00877909)n32:0.0230317,Setaria_viridis_SEVIR_9G469200v2:0.0291967)n31:0.00275735,Setaria_viridis_SEVIR_1G061000v2:0.00770479)n30:0.000856088)n28:0.0133519,((Urochloa_fusta_Urofu.9G490100:0.0314007,(Panicum_hallii_Pahal.9G527700:0.0124853,((Panicum_virgatum_Pavir.8KG044800:0.0108655,Panicum_virgatum_Pavir.8NG082800:0.00661745)n37:0.0213716,(Panicum_virgatum_Pavir.9KG517400:0.0175643,Panicum_virgatum_Pavir.9NG671700:0.0142858)n38:0.00572007)n36:0.000635563)n35:0.00434213)n34:0.00133876,(Dichantelium_oligosantes_H_DolKV782709.1000009.1:0.0205942,(Digitaria_radicosa_Dra02G0099200:0.0257408,(Digitaria_exilis_H_Dex9A-002230.1:0.00373435,Digitaria_exilis_H_Dex9B-002218.1:0.00609837)n41:0.0233302)n40:0.0105857)n39:0.00215178)n33:0.00126056)n27:0.0115772,(Sorghum_bicolor_SORBI_3001G433100:0.0220138,(Zea_mays_Zm00001eb011060:0.071786,Zea_mays_Zm00001eb398380:0.0201377)n43:0.00223752)n42:0.0116515)n26:0.0184767)n23:0.00708624)n18:0.0225637)n3:0.0393514)n0;
```
