## Supplementary Dataset S1 for "Gene turnover and contingency facilitated the repeated evolution of C_4_ photosynthesis in grasses": OG0007729_tree.txt

```
((Carex_scoparia_H_Carex_Csco_scaffold_13_000512.1:0.303383,(Ananas_comosus_H_Ananas_contig7_001019.1:0.0241629,Tillandsia_fasciculata_H_Tillandsia_CM054935.1_001046.1:0.0215383)n2:0.135872)n1:0.0399393,(Streptochaeta_angustifolia_strangu_023372:0.0777419,((Pharus_latifolius_Phala.02G026700.3:5e-09,(Pharus_latifolius_Phala.02G026700.2:0.00379024,Pharus_latifolius_Phala.02G026700:5e-09)n6:5e-09)n5:0.0404908,((((((Zizania_latifolia_GWHTBFHI025141:0.0449245,Zizania_latifolia_GWHTBFHI035018:0.0261296)n12:0.0228692,(Leersia_perrieri_LPERR02G02290:0.0320874,Oryza_sativa_LOC_Os02g03860:0.0298318)n13:0.0148979)n11:0.0223765,(Brachypodium_distachyon_BRADI_3g02890v3:0.0232247,(Hordeum_spontaneum_WB01_001755_0610911:0.00148635,Hordeum_vulgareMorex_HORVU.MOREX.r3.6HG0553760:5e-09)n15:0.0675196)n14:0.0366335)n10:0.00977376,((Ampelocalamus_luodianensis_Alu02Dg25440.1:0.0195202,Ampelocalamus_luodianensis_Alu02Cg02650.1:0.0119237)n17:6e-09,(Dendrocalamus_sinicus_Dendrocalamus_sinicus_Dsi02B_1397426_1402674_Dsi02Bg01310.1_-1_CDS_4147715041_31613:0.0235598,(Dendrocalamus_sinicus_Dendrocalamus_sinicus_Dsi02A_1498452_1501973_Dsi02Ag01320.1_-1_CDS_4147708234_9084:0.0140613,Dendrocalamus_sinicus_Dendrocalamus_sinicus_Dsi02C_18873380_18876845_Dsi02Cg06140.1_1_CDS_4147722985_11946:0.0331003)n19:0.00331003)n18:0.000367781)n16:0.00488785)n9:0.00353882,Olyra_latifolia_scaffold279_500319_503469_+:0.0593981)n8:0.0132611,(((Phragmites_australis_Phragmites_australis_PaChr6_1556460_1560225_evm.model.PaChr6.180_1_CDS_4362468098_19302:0.0303279,Phragmites_australis_Phragmites_australis_PaChr5_1608124_1611806_evm.model.PaChr5.165_1_CDS_4362460551_31026:0.022141)n22:0.00481567,(Eragrostis_curvula_EJB05_25347:0.0870003,(Eleusine_coracana_ELECO.r07.2AG0100690:0.0147121,Eleusine_coracana_ELECO.r07.2BG0153970:0.0301422)n24:0.0531769)n23:0.0190547)n21:0.00498105,((Aristida_adscensionis_H_Aadptg000021l000455.1:0.0593307,Stipagrostis_hirtigluma_H_Shi_ptg000043l_000312.1:0.0248372)n26:0.0114643,(Chasmanthium_laxum_Chala.11G137300:0.0323691,((((ASEM_AUS1_H_AUS1CM014270.1004369.1:0.00657036,ASEM_RSA5_H_RSA5chrom1004158.1:0.00806087)n31:0.0531648,(Echinocloa_haploclada_eh_chr7.257:0.040659,Dichantelium_oligosantes_H_DolKV771035.1000009.1:0.0242757)n32:0.00874856)n30:0.00213505,((Cenchrus_americanus_H_CamCM007983.2002502.1:0.0101426,Setaria_viridis_SEVIR_1G097000v2:0.0185612)n34:0.0194859,((Urochloa_fusta_Urofu.1G024100:0.0253559,(Digitaria_radicosa_Dra01G0022400:0.0329947,(Digitaria_exilis_H_Dex1A-000172.1:5e-09,Digitaria_exilis_H_Dex1B-000171.1:0.00297919)n38:0.028887)n37:0.0146306)n36:0.00416798,(Panicum_hallii_Pahal.1G025200:0.00796848,(Panicum_virgatum_Pavir.1KG036300:0.0693493,Panicum_virgatum_Pavir.1NG037500:0.0183609)n40:0.0126565)n39:0.0198066)n35:0.00388433)n33:0.00347435)n29:0.00976619,(Sorghum_bicolor_SORBI_3004G030000:0.0101409,((Zea_mays_Zm00001eb209000:0.00409041,Zea_mays_Zm00001eb114730:0.0185177)n43:0.0333897,Zea_mays_Zm00001eb231220:0.0140307)n42:0.00155896)n41:0.00304338)n28:0.00574045)n27:0.00900684)n25:0.00882114)n20:0.0432553)n7:0.0450477)n4:0.0417793)n3:0.0399393)n0;
```
