## Supplementary Dataset S1 for "Gene turnover and contingency facilitated the repeated evolution of C_4_ photosynthesis in grasses": OG0007730_tree.txt

```
((Streptochaeta_angustifolia_strangu_023944:0.124228,(Pharus_latifolius_Phala.02G029700:5e-09,(Pharus_latifolius_Phala.02G029700.3:0.000812937,Pharus_latifolius_Phala.02G029700.2:5e-09)n3:5e-09)n2:0.0836027)n1:0.0349849,(((Olyra_latifolia_Ola017962:0.0686972,((Ampelocalamus_luodianensis_Alu02Cg02870.2:0.024228,Dendrocalamus_sinicus_Dendrocalamus_sinicus_Dsi02C_18593054_18602040_Dsi02Cg05940.1_-1_CDS_4147722925_35017:0.0199287)n8:0.0100695,(Ampelocalamus_luodianensis_Alu02Dg25230.1:0.0282268,Dendrocalamus_sinicus_Dendrocalamus_sinicus_Dsi02B_1623224_1640433_Dsi02Bg01460.1_1_CDS_4147715086_101:0.0307679)n9:0.00341866)n7:0.0043267)n6:0.0184953,(((Hordeum_spontaneum_WB01_001957_0568871:0.0179191,Hordeum_vulgareMorex_HORVU.MOREX.r3.6HG0555630:0.00131134)n12:0.0831549,((Zizania_latifolia_GWHTBFHI021006:0.51809,(Leersia_perrieri_LPERR07G00920:0.122885,Brachypodium_distachyon_BRADI_3g05863v3:0.0135132)n15:0.141724)n14:0.0486076,Brachypodium_distachyon_BRADI_3g03140v3:0.0684738)n13:0.00760819)n11:0.0526091,((Zizania_latifolia_GWHTBFHI025164:0.0395919,Zizania_latifolia_GWHTBFHI020349:0.0329474)n17:0.0302972,(Oryza_sativa_LOC_Os02g04270:0.0433329,Leersia_perrieri_LPERR02G02670:0.056121)n18:0.030603)n16:0.0287499)n10:0.00899596)n5:0.00890464,(((Stipagrostis_hirtigluma_H_Shi_ptg000043l_000895.1:0.0602438,Aristida_adscensionis_H_Aadptg000021l000521.1:0.0710987)n21:0.0309825,((Phragmites_australis_Phragmites_australis_PaChr5_1804870_1811440_evm.model.PaChr5.186_1_CDS_4362461017_14650:0.0437348,(Eragrostis_curvula_EJB05_25327:0.066736,Eleusine_coracana_ELECO.r07.2BG0154250:0.0639168)n24:0.040905)n23:0.00878432,Phragmites_australis_Phragmites_australis_PaChr6_1781685_1788786_evm.model.PaChr6.205_1_CDS_4362468654_40749:0.0459673)n22:0.00510748)n20:0.0117859,(Chasmanthium_laxum_Chala.11G140300:0.0461382,((((Digitaria_radicosa_Dra01G0025200:0.0278699,(Digitaria_exilis_H_Dex1A-000186.1:0.00671819,Digitaria_exilis_H_Dex1B-000184.1:0.00509851)n30:0.0264211)n29:0.0281091,(Urochloa_fusta_Urofu.1G027700:0.0372423,(Cenchrus_americanus_H_CamCM007983.2002802.1:0.0362257,Setaria_viridis_SEVIR_1G093400v2:0.0154761)n32:0.020975)n31:0.00561684)n28:0.00473545,((((Panicum_hallii_Pahal.1G028500:0.0145176,(Panicum_virgatum_Pavir.1NG033400:0.0246629,Panicum_virgatum_Pavir.1KG040300:0.0233967)n37:0.00376424)n36:0.0205014,((ASEM_RSA5_H_RSA5chrom1000199.1:0.000798687,ASEM_RSA5_H_RSA5chrom1000201.1:0.00255854)n39:0.00814421,ASEM_AUS1_H_AUS1CM014270.1000182.1:0.00844283)n38:0.0330065)n35:0.00361316,(Echinocloa_haploclada_eh_chr5.567:0.0602342,Echinocloa_haploclada_eh_chr7.299:0.034973)n40:0.00388589)n34:0.00497998,Dichantelium_oligosantes_H_DolKV779442.1000010.1:0.0304017)n33:0.00463647)n27:0.0158725,((Sorghum_bicolor_SORBI_3004G033300:0.00560092,Sorghum_bicolor_SORBI_3004G033400:0.0438328)n42:0.0171408,(Zea_mays_Zm00001eb132650:0.265936,Zea_mays_Zm00001eb231630:0.0516372)n43:0.00573747)n41:0.0113941)n26:0.0234378)n25:0.0216431)n19:0.0318417)n4:0.0349849)n0;
```
