## Supplementary Dataset S1 for "Gene turnover and contingency facilitated the repeated evolution of C_4_ photosynthesis in grasses": OG0007731_tree.txt

```
(Carex_scoparia_H_Carex_Csco_scaffold_7_000053.1:0.250974,(Streptochaeta_angustifolia_strangu_032968:0.0750696,((Pharus_latifolius_Phala.02G035200.4:5e-09,((Pharus_latifolius_Phala.02G035200.2:0,Pharus_latifolius_Phala.02G035200:0)n5:5e-09,Pharus_latifolius_Phala.02G035200.3:5e-09)n4:5e-09)n3:0.0869189,(((Olyra_latifolia_Ola005519:0.0614944,((Dendrocalamus_sinicus_Dendrocalamus_sinicus_DsiCtg00364_44200_67975_DsiCtg00364g00030.1_1_CDS_4147851073_23622:0.00694794,Dendrocalamus_sinicus_Dendrocalamus_sinicus_Dsi02C_18156640_18160085_Dsi02Cg05700.1_-1_CDS_4147722853_51343:5e-09)n10:0.0169021,(Ampelocalamus_luodianensis_Alu02Dg24920.1:0.0295517,Ampelocalamus_luodianensis_Alu02Cg03190.2:0.0164267)n11:0.00182519)n9:0.00975965)n8:0.00936583,((Zizania_latifolia_GWHTBFHI020373:0.0442482,(Leersia_perrieri_LPERR02G03130:0.0480252,Oryza_sativa_LOC_Os02g04970:0.0412487)n14:0.0261859)n13:0.0502843,(Brachypodium_distachyon_BRADI_3g03637v3:0.0679031,(Hordeum_vulgareMorex_HORVU.MOREX.r3.6HG0557980:5e-09,(Hordeum_spontaneum_WB01_000244_0407663:0.0105874,Hordeum_spontaneum_WB01_002596_0004882:0.000759459)n17:8.43843e-05)n16:0.00161735)n15:0.0375797)n12:0.00459886)n7:0.00935936,((Stipagrostis_hirtigluma_H_Shi_ptg000043l_000920.1:0.0460532,Aristida_adscensionis_H_Aadptg000021l000553.1:0.0634061)n19:0.031929,(((Eragrostis_curvula_EJB05_25294:0.0519837,(Eleusine_coracana_ELECO.r07.2AG0101430:0.011823,Eleusine_coracana_ELECO.r07.2BG0154770:0.0134131)n23:0.0594095)n22:0.0434547,(Phragmites_australis_Phragmites_australis_PaChr5_2118525_2135486_evm.model.PaChr5.212_1_CDS_4362461597_3700:0.0413825,Phragmites_australis_Phragmites_australis_PaChr6_2052518_2077946_evm.model.PaChr6.234_1_CDS_4362469298_14256:0.0399851)n24:0.00444279)n21:0.00527405,(Chasmanthium_laxum_Chala.11G145500:0.0349244,((Zea_mays_Zm00001eb232140:0.0402602,Sorghum_bicolor_SORBI_3004G038100:0.0290672)n27:0.0393145,((ASEM_AUS1_H_AUS1CM014270.1000218.1:0.00733074,ASEM_RSA5_H_RSA5chrom1000224.1:0.00382256)n29:0.0497213,((Echinocloa_haploclada_eh_chr7.344:0.0421895,Dichantelium_oligosantes_H_DolKV775586.1000003.1:0.029182)n31:0.00405581,((Digitaria_radicosa_Dra01G0029500:0.0292143,((Digitaria_exilis_H_Dex1B-003352.1:0.000831796,Digitaria_exilis_H_Dex1B-003342.1:5e-09)n35:0.024207,(Digitaria_exilis_H_Dex1A-003418.1:0.00216371,Digitaria_exilis_H_DexUA-002586.1:0.00478921)n36:6e-09)n34:0.028247)n33:0.0230612,((Panicum_hallii_Pahal.1G032600:0.0160701,(Panicum_virgatum_Pavir.1NG026700:0.0208021,(Panicum_virgatum_Pavir.1NG026600:0.0589622,(Panicum_virgatum_Pavir.1NG026500:0.0319256,Panicum_virgatum_Pavir.1KG045200:0.0220811)n41:0.0024944)n40:0.00224123)n39:0.00568867)n38:0.017681,(Urochloa_fusta_Urofu.1G035100:0.0289715,(Cenchrus_americanus_H_CamCM007983.2002849.1:0.0334972,Setaria_viridis_SEVIR_1G088800v2:0.0107383)n43:0.0172432)n42:0.00518863)n37:0.00186526)n32:0.00332559)n30:0.00218631)n28:0.0110082)n26:0.0179925)n25:0.0160506)n20:0.00514119)n18:0.0372462)n6:0.0544947)n2:0.0360894)n1:0.250974)n0;
```
