## Supplementary Dataset S1 for "Gene turnover and contingency facilitated the repeated evolution of C_4_ photosynthesis in grasses": OG0007732_tree.txt

```
((Streptochaeta_angustifolia_strangu_026098:0.158913,((Pharus_latifolius_Phala.02G038900.2:5e-09,(Pharus_latifolius_Phala.02G038900.3:5e-09,Pharus_latifolius_Phala.02G038900:5e-09)n4:5e-09)n3:6e-09,Pharus_latifolius_Phala.02G038900.4:5e-09)n2:0.108856)n1:0.0395688,((((Zizania_latifolia_GWHTBFHI025237:0.0556234,(Zizania_latifolia_GWHTBFHI020425:0.00965308,Zizania_latifolia_GWHTBFHI020439:0.00191701)n9:0.0432919)n8:0.0170528,(Leersia_perrieri_LPERR02G03940:0.0640334,Oryza_sativa_LOC_Os02g06430:0.0462593)n10:0.0259775)n7:0.0632093,((Brachypodium_distachyon_BRADI_3g04500v3:0.0781795,(Hordeum_spontaneum_WB01_000437_0311890:0.00271151,Hordeum_vulgareMorex_HORVU.MOREX.r3.6HG0564690:0.00105176)n13:0.126479)n12:0.0634663,(Olyra_latifolia_Ola005461:0.0769991,((Ampelocalamus_luodianensis_Alu02Cg03890.2:0.0261793,Dendrocalamus_sinicus_Dendrocalamus_sinicus_Dsi02C_17582018_17586294_Dsi02Cg05280.1_-1_CDS_4147722727_37268:0.0278182)n16:0.00919457,(Ampelocalamus_luodianensis_Alu02Dg24390.2:0.0513832,(Dendrocalamus_sinicus_Dendrocalamus_sinicus_Dsi02B_2574896_2578808_Dsi02Bg02120.1_1_CDS_4147715284_54696:0.0398602,(Dendrocalamus_sinicus_Dendrocalamus_sinicus_Dsi02A_2603955_2605324_Dsi02Ag02160.1_1_CDS_4147708486_37221:0.00117954,Dendrocalamus_sinicus_Dendrocalamus_sinicus_Dsi02A_2758461_2759966_Dsi02Ag02280.1_1_CDS_4147708522_642:0.00106679)n19:0.0429582)n18:0.00477313)n17:0.00453637)n15:0.00819431)n14:0.0112759)n11:0.0118561)n6:0.0146113,((((Eragrostis_curvula_EJB05_24415:0.0642463,(Eleusine_coracana_ELECO.r07.2AG0102170:0.0164919,Eleusine_coracana_ELECO.r07.2BG0155530:0.0218085)n24:0.0597385)n23:0.0554051,(Aristida_adscensionis_H_Aadptg000021l000599.1:0.0562359,Stipagrostis_hirtigluma_H_Shi_ptg000043l_000965.1:0.0365873)n25:0.0355836)n22:0.00721676,(Phragmites_australis_Phragmites_australis_PaChr5_2702487_2706591_evm.model.PaChr5.263_1_CDS_4362462203_3703:0.058536,(Chasmanthium_laxum_Chala.11G153900:0.0638109,((Zea_mays_Zm00001eb207720:0.0989802,Sorghum_bicolor_SORBI_3004G048000:0.026674)n29:0.0400962,((((Digitaria_radicosa_Dra01G0036800:0.0313375,(Digitaria_exilis_H_Dex1A-000259.1:0.00968371,Digitaria_exilis_H_Dex1B-000255.1:0.00909614)n34:0.0289181)n33:0.0178016,(Urochloa_fusta_Urofu.1G043000:0.0352695,(Cenchrus_americanus_H_CamCM007983.2002908.1:0.0307299,Setaria_viridis_SEVIR_1G078900v2:0.0198968)n36:0.0155906)n35:0.00524301)n32:0.00268907,(Panicum_hallii_Pahal.1G043300:0.0149163,(Panicum_virgatum_Pavir.1KG062600:0.0264562,(Panicum_virgatum_Pavir.1NG019100:6e-09,Panicum_virgatum_Pavir.J170400:0.0723188)n39:0.0221978)n38:0.00246642)n37:0.00470774)n31:0.0140253,((ASEM_AUS1_H_AUS1CM014270.1000268.1:0.0110806,ASEM_RSA5_H_RSA5chrom1000299.1:0.012919)n41:0.0368297,(Dichantelium_oligosantes_H_DolKV777887.1000016.1:0.0323867,Echinocloa_haploclada_eh_chr7.425:0.0512881)n42:0.012183)n40:0.00476935)n30:0.0158075)n28:0.0186506)n27:0.00895336)n26:0.00596332)n21:0.00691946,(Phragmites_australis_Phragmites_australis_PaChr6_2559210_2562861_evm.model.PaChr6.280_1_CDS_4362469684_6668:0.058733,Panicum_virgatum_Pavir.1NG080300:0.625074)n43:0.0694527)n20:0.0331331)n5:0.0395688)n0;
```
