## Supplementary Dataset S1 for "Gene turnover and contingency facilitated the repeated evolution of C_4_ photosynthesis in grasses": OG0007733_tree.txt

```
((Streptochaeta_angustifolia_strangu_020303:0.118368,(Pharus_latifolius_Phala.02G040100.2:0.0107,((Pharus_latifolius_Phala.02G040100.4:5e-09,Pharus_latifolius_Phala.02G040100:5e-09)n4:6e-09,Pharus_latifolius_Phala.02G040100.3:5e-09)n3:0.0028732)n2:0.0788192)n1:0.0477842,((((Zizania_latifolia_GWHTBFHI020446:0.0259417,(Zizania_latifolia_GWHTBFHI025245:0.102644,Zizania_latifolia_GWHTBFHI030835:0.0999837)n9:0.0564603)n8:0.0249954,(Leersia_perrieri_LPERR02G04100:0.0863009,Oryza_sativa_LOC_Os02g06584:0.0356119)n10:0.0145704)n7:0.0610157,(((Ampelocalamus_luodianensis_Alu02Cg03990.1:0.0237756,Dendrocalamus_sinicus_Dendrocalamus_sinicus_Dsi02C_17482045_17490069_Dsi02Cg05220.1_-1_CDS_4147722709_27137:0.0424223)n13:0.00879205,(Ampelocalamus_luodianensis_Alu02Dg24280.1:0.0306938,Dendrocalamus_sinicus_Dendrocalamus_sinicus_Dsi02B_2655479_2661603_Dsi02Bg02200.1_1_CDS_4147715308_11358:0.0427143)n14:0.00248749)n12:0.00909412,(Olyra_latifolia_Ola005447:0.126524,(Brachypodium_distachyon_BRADI_3g04650v3:0.0667006,(Hordeum_spontaneum_WB01_009190_0026469:0.015633,Hordeum_vulgareMorex_HORVU.MOREX.r3.6HG0565380:0.00192113)n17:0.111919)n16:0.0449335)n15:0.00800431)n11:0.0145873)n6:0.0185739,((Aristida_adscensionis_H_Aadptg000021l000606.1:0.0584616,Stipagrostis_hirtigluma_H_Shi_ptg000043l_000976.1:0.0482727)n19:0.0287874,((Eragrostis_curvula_EJB05_24417:0.0630495,(Eleusine_coracana_ELECO.r07.2AG0102410:0.00583557,Eleusine_coracana_ELECO.r07.2BG0155680:0.00925869)n22:0.0591097)n21:0.0303946,((Phragmites_australis_Phragmites_australis_PaChr6_2643390_2650056_evm.model.PaChr6.288_1_CDS_4362469700_13417:0.041964,Phragmites_australis_Phragmites_australis_PaChr5_2800983_2807007_evm.model.PaChr5.271_1_CDS_4362462221_11287:0.0250938)n24:0.00137705,(Chasmanthium_laxum_Chala.11G155300:0.0390705,((Sorghum_bicolor_SORBI_3004G049700:0.0200355,Zea_mays_Zm00001eb207650:0.0567705)n27:0.0169501,((ASEM_AUS1_H_AUS1CM014270.1000282.1:0.0167693,ASEM_RSA5_H_RSA5chrom1000308.1:0.0161413)n29:0.0222653,((((Panicum_hallii_Pahal.1G045200:0.0234894,(Panicum_virgatum_Pavir.1KG065100:0.0366505,Panicum_virgatum_Pavir.1NG017200:0.0312254)n34:0.015898)n33:0.018034,(Panicum_hallii_Pahal.1G045100:0.0127981,(Panicum_virgatum_Pavir.1NG017300:0.0146231,Panicum_virgatum_Pavir.1KG065000:0.0151831)n36:0.00378128)n35:0.0149762)n32:0.00999813,(Urochloa_fusta_Urofu.1G044500:0.0292623,(Setaria_viridis_SEVIR_1G077700v2:0.00712031,(Cenchrus_americanus_H_CamCM007983.2002917.1:0.115974,Cenchrus_americanus_H_CamCM007983.2002916.1:0.00403293)n39:0.0269399)n38:0.0180522)n37:0.00281023)n31:0.00415488,((Digitaria_radicosa_Dra01G0038200:0.0128151,(Digitaria_exilis_H_Dex1A-000270.1:0.0119038,Digitaria_exilis_H_Dex1B-000266.1:0.00765667)n42:0.0173328)n41:0.0190544,(Dichantelium_oligosantes_H_DolKV779787.1000015.1:0.0251938,Echinocloa_haploclada_eh_chr7.439:0.0290557)n43:0.00383321)n40:0.00128663)n30:0.00388419)n28:0.0150805)n26:0.0192182)n25:0.010721)n23:0.00523222)n20:0.014649)n18:0.0326164)n5:0.0477842)n0;
```
