## Supplementary Dataset S1 for "Gene turnover and contingency facilitated the repeated evolution of C_4_ photosynthesis in grasses": OG0007734_tree.txt

```
(((Pharus_latifolius_Phala.02G042500.5:5e-09,(Pharus_latifolius_Phala.02G042500.3:5e-09,((Pharus_latifolius_Phala.02G042500:0,Pharus_latifolius_Phala.02G042500.2:0)n5:5e-09,Pharus_latifolius_Phala.02G042500.4:0.0342043)n4:6e-09)n3:5e-09)n2:0.0700761,(Streptochaeta_angustifolia_strangu_012220:0.105436,Streptochaeta_angustifolia_strangu_020332:0.0802995)n6:0.0222407)n1:0.0177385,((((Leersia_perrieri_LPERR02G04300:0.0367579,Oryza_sativa_LOC_Os02g06930:0.030765)n10:0.0293172,(Zizania_latifolia_GWHTBFHI020465:0.0311742,Zizania_latifolia_GWHTBFHI025257:0.0325983)n11:0.0102786)n9:0.0461112,(((Ampelocalamus_luodianensis_Alu02Cg04160.3:0.0158443,Dendrocalamus_sinicus_Dendrocalamus_sinicus_Dsi02C_17297525_17299787_Dsi02Cg05120.1_-1_CDS_4147722679_10257:0.0185295)n14:0.0137579,(Ampelocalamus_luodianensis_Alu02Dg24070.2:0.0368897,Dendrocalamus_sinicus_Dendrocalamus_sinicus_Dsi02A_3108346_3110590_Dsi02Ag02460.1_1_CDS_4147708576_31029:0.0289279)n15:0.00337893)n13:0.00499241,(Olyra_latifolia_Ola005430:0.0604765,(Brachypodium_distachyon_BRADI_3g04940v3:0.0542594,(Hordeum_spontaneum_WB01_006075_0552214:0.000875615,Hordeum_vulgareMorex_HORVU.MOREX.r3.6HG0566570:5e-09)n18:0.0635662)n17:0.0387486)n16:0.00622383)n12:0.00521129)n8:0.0178499,(((Aristida_adscensionis_H_Aadptg000021l000619.1:0.0540574,Stipagrostis_hirtigluma_H_Shi_ptg000043l_000988.1:0.0492791)n21:0.0288086,((Phragmites_australis_Phragmites_australis_PaChr5_2957930_2960498_evm.model.PaChr5.283_1_CDS_4362462247_22222:0.0313482,((Eragrostis_curvula_EJB05_54421:0.00342713,Eragrostis_curvula_EJB05_24437:5e-09)n25:0.05712,(Eleusine_coracana_ELECO.r07.2AG0102600:0.0246536,Eleusine_coracana_ELECO.r07.2BG0155920:0.0215567)n26:0.0554053)n24:0.0535356)n23:0.0121694,Phragmites_australis_Phragmites_australis_PaChr6_2779919_2782287_evm.model.PaChr6.301_1_CDS_4362469732_26862:0.0531918)n22:0.00591021)n20:0.00766164,(Chasmanthium_laxum_Chala.11G157600:0.0572111,((Sorghum_bicolor_SORBI_3004G052000:0.0469226,(Zea_mays_Zm00001eb207440:0.73043,Zea_mays_Zm00001eb207430:0.0495338)n30:0.0438472)n29:0.0259566,(Echinocloa_haploclada_eh_chr7.464:0.177007,(((Urochloa_fusta_Urofu.1G047000:0.0375993,(Cenchrus_americanus_H_CamCM007983.2002934.1:0.0307537,Setaria_viridis_SEVIR_1G075600v2:0.0130076)n35:0.0146846)n34:0.0217438,(ASEM_AUS1_H_AUS1CM014270.1000292.1:0.0126459,ASEM_RSA5_H_RSA5chrom1000328.1:0.00818335)n36:0.0370208)n33:0.00184529,(Dichantelium_oligosantes_H_DolKV779619.1000001.1:0.0363185,((Panicum_hallii_Pahal.1G047500:0.0101668,(Panicum_virgatum_Pavir.1NG060600:0.0176338,Panicum_virgatum_Pavir.1KG067500:0.0153832)n40:0.00544431)n39:0.0189574,((Digitaria_radicosa_Dra01G0040100:5e-09,Digitaria_radicosa_Dra01G0040100.2:5e-09)n42:0.024485,(Digitaria_exilis_H_Dex1A-000284.1:0.00661728,Digitaria_exilis_H_Dex1B-000279.1:0.0171533)n43:0.00922623)n41:0.030199)n38:0.00360268)n37:0.00405882)n32:0.00613603)n31:0.0187212)n28:0.0383725)n27:0.0148779)n19:0.0297936)n7:0.0177385)n0;
```
