## Supplementary Dataset S1 for "Gene turnover and contingency facilitated the repeated evolution of C_4_ photosynthesis in grasses": OG0007735_tree.txt

```
(((((Zizania_latifolia_GWHTBFHI020486:0.0444454,Zizania_latifolia_GWHTBFHI025270:0.0629521)n4:0.020036,(Leersia_perrieri_LPERR02G04490:0.0777271,Oryza_sativa_LOC_Os02g07190:0.0695243)n5:0.0318118)n3:0.0352847,(((Streptochaeta_angustifolia_strangu_037071:0.123119,(Pharus_latifolius_Phala.02G044400.4:0.0122222,(Pharus_latifolius_Phala.02G044400.2:5e-09,(Pharus_latifolius_Phala.02G044400:5e-09,(Pharus_latifolius_Phala.02G044400.5:0.00349602,Pharus_latifolius_Phala.02G044400.3:5e-09)n12:7e-09)n11:6e-09)n10:0.00114039)n9:0.0935924)n8:0.0908143,(Olyra_latifolia_Ola005402:0.0739284,((Ampelocalamus_luodianensis_Alu02Dg23860.1:0.0353649,Ampelocalamus_luodianensis_Alu02Cg04350.1:0.023232)n15:0.00258134,(Dendrocalamus_sinicus_Dendrocalamus_sinicus_DsiCtg00033_50686_56106_DsiCtg00033g00080.1_-1_CDS_4147846435_28108:0.0341007,(Dendrocalamus_sinicus_Dendrocalamus_sinicus_DsiCtg00259_9124_25554_DsiCtg00259g00020.1_-1_CDS_4147849978_32621:5e-09,Dendrocalamus_sinicus_Dendrocalamus_sinicus_Dsi02C_17023701_17039475_Dsi02Cg04940.2_1_CDS_4147722625_36705:0.000537629)n17:0.0177036)n16:0.00196707)n14:0.0152593)n13:0.00301102)n7:0.00991618,Pharus_latifolius_Phala.02G284000:0.467535)n6:0.0519484)n2:0.0207762,(Brachypodium_distachyon_BRADI_3g05110v3:0.118835,(Hordeum_spontaneum_WB01_005404_0119069:0.00129926,Hordeum_vulgareMorex_HORVU.MOREX.r3.6HG0567350:0.000434481)n19:0.100839)n18:0.0698153)n1:0.0225015,((Eleusine_coracana_ELECO.r07.2AG0102760:0.0192123,Eleusine_coracana_ELECO.r07.2BG0156120:0.0224358)n21:0.0883985,((Aristida_adscensionis_H_Aadptg000021l000631.1:0.0873286,(Stipagrostis_hirtigluma_H_Shi_ptg000043l_001009.1:0.0354407,Stipagrostis_hirtigluma_H_Shi_ptg000049l_001900.1:0.355137)n24:0.0360071)n23:0.0154921,((Phragmites_australis_Phragmites_australis_PaChr6_3005903_3010914_evm.model.PaChr6.318_1_CDS_4362469768_42020:0.0602471,Phragmites_australis_Phragmites_australis_PaChr5_3176992_3181617_evm.model.PaChr5.296_1_CDS_4362462275_33980:0.0556022)n26:0.0128672,(Chasmanthium_laxum_Chala.11G160700:0.0666574,((Zea_mays_Zm00001eb232970:0.174728,Sorghum_bicolor_SORBI_3004G054000:0.0419402)n29:0.0509618,(Echinocloa_haploclada_eh_chr7.493:0.0506087,(((Digitaria_radicosa_Dra01G0041800:0.035389,(Digitaria_exilis_H_Dex1B-000294.1:0.00902159,(Digitaria_exilis_H_DexUA-004458.1:5e-09,(Digitaria_exilis_H_Dex1A-000308.1:0.00378069,Digitaria_exilis_H_DexUA-001078.1:5e-09)n36:0.000196044)n35:1.378e-05)n34:0.0498774)n33:0.0277885,(ASEM_AUS1_H_AUS1CM014270.1000307.1:0.00952302,ASEM_RSA5_H_RSA5chrom1004013.1:0.00911828)n37:0.032982)n32:0.00787345,((Urochloa_fusta_Urofu.1G051000:0.0552343,(Cenchrus_americanus_H_CamCM007983.2002949.1:0.0389433,Setaria_viridis_SEVIR_1G072900v2:0.0284034)n40:0.0270486)n39:0.0121177,(Dichantelium_oligosantes_H_DolKV777554.1000002.1:0.0510543,(Panicum_hallii_Pahal.1G049700:0.0267044,(Panicum_virgatum_Pavir.1NG063300:0.0167849,Panicum_virgatum_Pavir.1KG070900:0.0233993)n43:0.0100726)n42:0.0230611)n41:0.00608126)n38:0.00442683)n31:0.00642903)n30:0.0266965)n28:0.0298813)n27:0.0166582)n25:0.00501604)n22:0.0110624)n20:0.0225015)n0;
```
