## Supplementary Dataset S1 for "Gene turnover and contingency facilitated the repeated evolution of C_4_ photosynthesis in grasses": OG0007736_tree.txt

```
(((((Eleusine_coracana_ELECO.r07.2AG0102770:0.00813139,Eleusine_coracana_ELECO.r07.2BG0156130:0.0068693)n4:0.0662031,((Phragmites_australis_Phragmites_australis_PaChr6_3013564_3014892_evm.model.PaChr6.319_1_CDS_4362469770_363:0.0428458,(Chasmanthium_laxum_Chala.11G160800:0.0410281,((Sorghum_bicolor_SORBI_3004G054100:0.0142133,(Zea_mays_Zm00001eb232980:0.0235726,Zea_mays_Zm00001eb058010:0.018862)n10:0.0142014)n9:0.035075,((Panicum_hallii_Pahal.1G049900:0.0147983,(Panicum_virgatum_Pavir.1NG063400:0.00867202,Panicum_virgatum_Pavir.1KG071200:0.012455)n13:0.00918717)n12:0.0177471,((ASEM_AUS1_H_AUS1CM014270.1000308.1:0.00963856,ASEM_RSA5_H_RSA5chrom1004014.1:0.0097282)n15:0.0261244,(Urochloa_fusta_Urofu.1G051100:0.0297936,((Cenchrus_americanus_H_CamCM007983.2002950.1:0.0172171,Setaria_viridis_SEVIR_1G072800v2:0.01226)n18:0.0180075,(Dichantelium_oligosantes_H_DolKV777554.1000003.1:0.0265237,(Digitaria_radicosa_Dra01G0041900:0.0203909,((Digitaria_exilis_H_Dex1A-000309.1:0,Digitaria_exilis_H_DexUA-001079.1:0)n22:0.00157456,Digitaria_exilis_H_Dex1B-000295.1:0.00236157)n21:0.0178763)n20:0.015141)n19:0.00342959)n17:0.00408714)n16:0.00475931)n14:0.00397118)n11:0.0126751)n8:0.0166907)n7:0.0111398)n6:0.00721073,Phragmites_australis_Phragmites_australis_PaChr5_3184198_3185526_evm.model.PaChr5.297_1_CDS_4362462277_34823:0.0254867)n5:0.00283186)n3:0.0063961,(Aristida_adscensionis_H_Aadptg000028l000467.1:0.0649821,(Stipagrostis_hirtigluma_H_Shi_ptg000043l_001013.1:0.0509293,Stipagrostis_hirtigluma_H_Shi_ptg000018l_000219.1:0.03032)n24:0.00336889)n23:0.0190059)n2:0.0431106,(((Leersia_perrieri_LPERR02G04500:0.0478092,Oryza_sativa_LOC_Os02g07200:0.0428757)n27:0.0241375,(Zizania_latifolia_GWHTBFHI020487:0.0399052,Zizania_latifolia_GWHTBFHI025271:0.0272649)n28:0.0177442)n26:0.0508223,((Brachypodium_distachyon_BRADI_3g05130v3:0.0597643,(Hordeum_spontaneum_WB01_005447_0033207:5e-09,(Hordeum_vulgareMorex_HORVU.MOREX.r3.6HG0567460:0.0557259,Hordeum_vulgareMorex_HORVU.MOREX.r3.7HG0650250:0.0029357)n32:0.000326189)n31:0.0697288)n30:0.0511105,(Ampelocalamus_luodianensis_Alu02Dg23850.1:0.0297317,((Ampelocalamus_luodianensis_Alu02Cg04340.2:0.0233654,(Dendrocalamus_sinicus_Dendrocalamus_sinicus_DsiCtg00033_46050_47378_DsiCtg00033g00070.2_-1_CDS_4147846432_26420:0.028744,(Dendrocalamus_sinicus_Dendrocalamus_sinicus_DsiCtg00259_1239_2566_DsiCtg00259g00010.2_-1_CDS_4147849975_30933:0.00258648,Dendrocalamus_sinicus_Dendrocalamus_sinicus_Dsi02C_17049353_17050312_Dsi02Cg04950.1_1_CDS_4147722628_38394:0.00111627)n37:0.0152771)n36:0.00169745)n35:0.0106876,Olyra_latifolia_Ola005401:0.0825112)n34:0.00948297)n33:0.00105366)n29:0.0102076)n25:0.00433407)n1:0.0205533,((Streptochaeta_angustifolia_strangu_021022:6e-09,(Streptochaeta_angustifolia_strangu_015845:0.0129705,Streptochaeta_angustifolia_strangu_041845:5e-09)n40:0.000920537)n39:0.111332,(((Pharus_latifolius_Phala.02G044500:0,Pharus_latifolius_Phala.02G044500.2:0)n43:5e-09,Pharus_latifolius_Phala.02G044500.3:5e-09)n42:0.0825306,Pharus_latifolius_Phala.04G198000:0.0780804)n41:0.0086756)n38:0.0320594)n0;
```
