## Supplementary Dataset S1 for "Gene turnover and contingency facilitated the repeated evolution of C_4_ photosynthesis in grasses": OG0007737_tree.txt

```
(((Ananas_comosus_H_Ananas_contig20_000499.1:0.030932,Tillandsia_fasciculata_H_Tillandsia_CM054949.1_000121.1:0.0398364)n2:0.123853,(Carex_scoparia_H_Carex_Csco_scaffold_2_000722.1:0.197053,Juncus_effusus_H_Juncus_Jeff_scaffold_7_000358.1:0.0980508)n3:0.0619749)n1:0.0377541,(((Aristida_adscensionis_H_Aadptg000021l000668.1:0.0364768,(Leersia_perrieri_LPERR02G05000:0.0601757,Oryza_sativa_LOC_Os02g07910:0.0523109)n7:0.0619421)n6:0.0160381,((((Zizania_latifolia_GWHTBFHI020532:0.0118203,Zizania_latifolia_GWHTBFHI025299:0.0169805)n11:0.0313085,(Olyra_latifolia_Ola017233:0.0333042,((Ampelocalamus_luodianensis_Alu02Cg04750.2:0.0236643,Dendrocalamus_sinicus_Dendrocalamus_sinicus_Dsi02B_3510246_3510512_Dsi02Bg02750.1_1_CDS_4147715473_47378:0.00942808)n14:0.00455388,(Ampelocalamus_luodianensis_Alu02Dg23450.1:0.0172442,Dendrocalamus_sinicus_Dendrocalamus_sinicus_Dsi02C_16706696_16706962_Dsi02Cg04740.1_-1_CDS_4147722565_2940:0.0170808)n15:0.00813253)n13:0.00468404)n12:0.0162518)n10:0.00899526,((Hordeum_spontaneum_WB01_002101_0232070:0,Hordeum_vulgareMorex_HORVU.MOREX.r3.6HG0570470:0)n17:0.0747507,Brachypodium_distachyon_BRADI_3g05620v3:0.0601225)n16:0.0417298)n9:0.0163615,(Stipagrostis_hirtigluma_H_Shi_ptg000043l_001050.1:0.0250527,((Phragmites_australis_Phragmites_australis_PaChr6_3567957_3568232_evm.model.PaChr6.362_1_CDS_4362469866_40755:0.0288955,(Eragrostis_curvula_EJB05_55194:0.0232476,(Eleusine_coracana_ELECO.r07.2AG0103350:0.0169979,Eleusine_coracana_ELECO.r07.2BG0156670:5e-09)n22:0.0540724)n21:0.0271661)n20:0.0144106,(Chasmanthium_laxum_Chala.11G165900:0.0119396,(((Digitaria_exilis_H_Dex1A-000353.1:0.00438779,Digitaria_exilis_H_Dex1B-000340.1:0.00884136)n26:0.0132685,(Digitaria_radicosa_Dra01G0046900:0.0134585,(Sorghum_bicolor_SORBI_3004G060500:0.0142904,Zea_mays_Zm00001eb233510:0.39791)n28:0.0392829)n27:0.00918981)n25:0.00459193,(Dichantelium_oligosantes_H_DolKV776559.1000003.1:0.0180226,(Panicum_hallii_Pahal.1G055500:0.0136333,((Echinocloa_haploclada_eh_chr7.547:0.0226396,(((Panicum_virgatum_Pavir.1NG072600:0.0133245,Panicum_virgatum_Pavir.1NG070200:0.0132452)n35:0.00909825,(ASEM_AUS1_H_AUS1CM014270.1000337.1:0.00444605,(ASEM_RSA5_H_RSA5chrom1000373.1:0.00435545,ASEM_RSA5_H_RSA5scaff417000003.1:0.00884984)n37:0.00883484)n36:0.0179034)n34:5e-09,Urochloa_fusta_Urofu.1G057400:0.0268678)n33:0.00444654)n32:0.00429287,(Cenchrus_americanus_H_CamCM007983.2002981.1:0.0411351,(Setaria_viridis_SEVIR_1G066800v2:5e-09,Setaria_viridis_SEVIR_2G427200v2:0.00450416)n39:0.000500462)n38:6e-09)n31:5e-09)n30:0.00875972)n29:5e-09)n24:0.030266)n23:0.0249511)n19:0.0335875)n18:0.0155115)n8:0.0101831)n5:0.0227093,(((Pharus_latifolius_Phala.05G306500:0,Pharus_latifolius_Phala.05G306500.2:0)n42:5e-09,Pharus_latifolius_Phala.02G049700:0.0745149)n41:0.0427977,(Streptochaeta_angustifolia_strangu_025038:0.124775,Streptochaeta_angustifolia_strangu_027210:0.109925)n43:0.0122138)n40:0.0614717)n4:0.0377541)n0;
```
