## Supplementary Dataset S1 for "Gene turnover and contingency facilitated the repeated evolution of C_4_ photosynthesis in grasses": OG0007738_tree.txt

```
((Streptochaeta_angustifolia_strangu_035896:0.109075,(Pharus_latifolius_Phala.02G050000:0,Pharus_latifolius_Phala.02G050000.2:0)n2:0.0896618)n1:0.0253458,((((Zizania_latifolia_GWHTBFHI020535:0.0321891,Zizania_latifolia_GWHTBFHI025303:0.0385619)n6:0.0222305,(Leersia_perrieri_LPERR02G05020:0.045393,Oryza_sativa_LOC_Os02g07960:0.0351593)n7:0.0208035)n5:0.043938,((((Aristida_adscensionis_H_Aadptg000021l000338.1:0.0715006,Stipagrostis_hirtigluma_H_Shi_ptg000043l_000191.1:0.0573856)n11:0.0154829,(Phragmites_australis_Phragmites_australis_PaChr6_3595335_3602191_evm.model.PaChr6.365_1_CDS_4362469872_781:0.0463213,Phragmites_australis_Phragmites_australis_PaChr5_3674969_3681192_evm.model.PaChr5.336_1_CDS_4362462365_29355:0.0394268)n12:0.00438075)n10:0.00288508,(Chasmanthium_laxum_Chala.11G166200:0.0394431,(Olyra_latifolia_Ola017237:0.161458,((((Dichantelium_oligosantes_H_DolKV768383.1000005.1:0.0327895,((Digitaria_radicosa_Dra01G0047400:5e-09,Digitaria_radicosa_Dra01G0047400.2:5e-09)n20:0.0266069,(Digitaria_exilis_H_Dex1A-003300.1:0.0133319,Digitaria_exilis_H_Dex1B-003237.1:0.0101745)n21:0.0196837)n19:0.0301292)n18:0.00655095,(Echinocloa_haploclada_eh_chr7.552:0.0543922,((Urochloa_fusta_Urofu.1G058000:0.0412684,(Panicum_hallii_Pahal.1G055800:0.0194456,(Panicum_virgatum_Pavir.1NG070900:0.0202437,Panicum_virgatum_Pavir.1KG077200:0.0211808)n26:0.00926196)n25:0.0181101)n24:0.0023955,(Cenchrus_americanus_H_CamCM007983.2002312.1:0.0329532,Setaria_viridis_SEVIR_1G066400v2:0.0114439)n27:0.0257143)n23:0.0032813)n22:0.00516266)n17:0.00956358,(ASEM_RSA5_H_RSA5chrom1003982.1:0.00913954,(ASEM_AUS1_H_AUS1CM014270.1004199.1:0.298303,ASEM_AUS1_H_AUS1CM014270.1004201.1:0.00601261)n29:0.000668068)n28:0.016593)n16:0.0100004,(Sorghum_bicolor_SORBI_3004G060900:0.017633,((Zea_mays_Zm00001eb206880:0.00970681,Zea_mays_Zm00001eb296610:0.112971)n32:0.0279508,Zea_mays_Zm00001eb233540:0.0253141)n31:0.00281268)n30:0.00660445)n15:0.00948614)n14:0.00840017)n13:0.0111244)n9:0.00653594,((Brachypodium_distachyon_BRADI_3g05670v3:0.0713493,(Hordeum_vulgareMorex_HORVU.MOREX.r3.6HG0570440:0.000798111,(Hordeum_spontaneum_WB01_001117_0296542:0.0314416,Hordeum_spontaneum_WB01_002101_0671329:0.00130467)n36:0.000144963)n35:0.0140977)n34:0.0398622,(Olyra_latifolia_Ola017236:0.0581385,(((Ampelocalamus_luodianensis_Alu02Cg04780.1:0.0422567,Dendrocalamus_sinicus_Dendrocalamus_sinicus_Dsi02C_16670415_16678327_Dsi02Cg04710.1_1_CDS_4147722556_54720:0.0291521)n40:0.0137754,(Dendrocalamus_sinicus_Dendrocalamus_sinicus_Dsi02B_3541720_3551500_Dsi02Bg02780.1_-1_CDS_4147715482_52445:0.0454399,Ampelocalamus_luodianensis_Alu02Dg23420.1:0.0266518)n41:0.007475)n39:0.00442137,Dendrocalamus_sinicus_Dendrocalamus_sinicus_Dsi02A_3745694_3768729_Dsi02Ag02810.1_-1_CDS_4147708681_33281:0.0267589)n38:0.00297321)n37:0.00869615)n33:0.00866557)n8:0.000962842)n4:0.0110321,(Eragrostis_curvula_EJB05_24567:0.0532053,(Eleusine_coracana_ELECO.r07.2AG0103400:0.0263436,Eleusine_coracana_ELECO.r07.2BG0156720:0.0198171)n43:0.0575539)n42:0.0451639)n3:0.0253458)n0;
```
