## Supplementary Dataset S1 for "Gene turnover and contingency facilitated the repeated evolution of C_4_ photosynthesis in grasses": OG0007739_tree.txt

```
((((Olyra_latifolia_Ola020045:0.0932871,(Ampelocalamus_luodianensis_Alu10Cg02640.1:0.0250385,(Dendrocalamus_sinicus_Dendrocalamus_sinicus_DsiCtg00634b_25965_31611_DsiCtg00634bg00040.1_-1_CDS_4147854469_2250:0.00393017,Dendrocalamus_sinicus_Dendrocalamus_sinicus_DsiCtg00246_46512_58269_DsiCtg00246g00030.3_-1_CDS_4147849717_56266:0.00390293)n5:0.0328798)n4:0.00751488)n3:0.010909,((Brachypodium_distachyon_BRADI_2g36230v3:0.0662218,(Hordeum_spontaneum_WB01_001144_0166074:0.000812624,Hordeum_vulgareMorex_HORVU.MOREX.r3.1HG0020270:5e-09)n8:0.0978513)n7:0.0497544,((Leersia_perrieri_LPERR10G06910:0.0685855,Oryza_sativa_LOC_Os05g18770:0.0481169)n10:0.028508,(Zizania_latifolia_GWHTBFHI002238:0.0357012,Zizania_latifolia_GWHTBFHI007904:0.0398368)n11:0.0206478)n9:0.0467638)n6:0.00723515)n2:0.00873451,((Aristida_adscensionis_H_Aadptg000102l000001.1:0.0667946,(Stipagrostis_hirtigluma_H_Shi_ptg000005l_000005.1:0.00510856,Stipagrostis_hirtigluma_H_Shi_ptg000016l_000299.1:0.00720709)n14:0.0558231)n13:0.022528,((Phragmites_australis_Phragmites_australis_PaChr18_6995940_6998462_evm.model.PaChr18.265_1_CDS_4362408003_19107:0.0554989,(Eragrostis_curvula_EJB05_01098:0.0792425,(Eleusine_coracana_ELECO.r07.1AG0027990:0.0147376,Eleusine_coracana_ELECO.r07.1BG0078170:0.0179614)n18:0.0538409)n17:0.0333621)n16:0.00488687,(Chasmanthium_laxum_Chala.11G167100:0.0532784,((Sorghum_bicolor_SORBI_3004G061900:0.0216819,Zea_mays_Zm00001eb233650:0.0382301)n21:0.0704364,(Dichantelium_oligosantes_H_DolKV768383.1000002.1:0.0389461,((Digitaria_radicosa_Dra01G0047900:0.0327585,(Digitaria_exilis_H_Dex1A-003296.1:0.00637984,Digitaria_exilis_H_Dex1B-003234.1:0.00243413)n25:0.0255109)n24:0.0313541,((Echinocloa_haploclada_eh_chr7.560:0.04734,(ASEM_AUS1_H_AUS1CM014270.1004197.1:0.00478867,(ASEM_RSA5_H_RSA5chrom1003978.1:0.0240885,(ASEM_RSA5_H_RSA5chrom1000381.1:0.00331753,(ASEM_RSA5_H_RSA5chrom1003977.1:0.00416846,ASEM_RSA5_H_RSA5chrom1000383.1:0.0201143)n31:0.010149)n30:0.0010149)n29:0.000112766)n28:0.00589303)n27:0.00881701,((Panicum_hallii_Pahal.1G056700:0.00982427,(Panicum_virgatum_Pavir.1NG071700:0.0196576,(Panicum_virgatum_Pavir.1KG080000:0.00414076,Panicum_virgatum_Pavir.1KG078100:0.0053934)n35:0.0147087)n34:0.00600267)n33:0.0254168,(Urochloa_fusta_Urofu.1G058700:0.0342448,(Cenchrus_americanus_H_CamCM007983.2002302.1:0.0382295,Setaria_viridis_SEVIR_1G065700v2:0.00626694)n37:0.0170676)n36:0.00442545)n32:0.00558561)n26:0.00415614)n23:0.00599923)n22:0.0144088)n20:0.0101253)n19:0.0340694)n15:0.00801863)n12:0.0334493)n1:0.0276892,(Streptochaeta_angustifolia_strangu_036177:0.0957899,((Pharus_latifolius_Phala.11G123300:0.00878015,((Pharus_latifolius_Phala.02G069900:0,Pharus_latifolius_Phala.02G069900.3:0)n42:5e-09,Pharus_latifolius_Phala.02G069900.2:0.0015769)n41:0.0156961)n40:0.0588986,(Pharus_latifolius_Phala.10G140800:0.147514,Pharus_latifolius_Phala.10G140700:0.127894)n43:0.0127894)n39:0.00142104)n38:0.00557929)n0;
```
