## Supplementary Dataset S1 for "Gene turnover and contingency facilitated the repeated evolution of C_4_ photosynthesis in grasses": OG0007740_tree.txt

```
(((Tillandsia_fasciculata_H_Tillandsia_CM054933.1_000183.1:0.0367709,(Ananas_comosus_H_Ananas_contig3_001121.1:0.000944391,Ananas_comosus_H_Ananas_contig14_000525.1:5e-09)n3:0.0309352)n2:0.161511,(Carex_scoparia_H_Carex_Csco_scaffold_25_000117.1:0.340627,Carex_scoparia_H_Carex_Csco_scaffold_6_000089.1:0.363701)n4:0.0404113)n1:0.10463,(Streptochaeta_angustifolia_strangu_027900:0.0775116,(Pharus_latifolius_Phala.02G058000:0.0805228,(Zea_mays_Zm00001eb206490:0.23202,((Brachypodium_distachyon_BRADI_3g06290v3:0.0635727,(Hordeum_spontaneum_WB01_002883_0796167:0.00311205,Hordeum_vulgareMorex_HORVU.MOREX.r3.6HG0576010:5e-09)n10:0.112944)n9:0.0496043,((((Zizania_latifolia_GWHTBFHI020593:0.0304646,Zizania_latifolia_GWHTBFHI025357:0.0226488)n14:0.0143319,(Leersia_perrieri_LPERR02G05670:0.0596111,Oryza_sativa_LOC_Os02g09359:0.0264984)n15:0.0192174)n13:0.0464508,(((Eleusine_coracana_ELECO.r07.2AG0104180:0.0107138,Eleusine_coracana_ELECO.r07.2BG0157530:0.0110403)n18:0.0606645,(Eragrostis_curvula_EJB05_52536:0.0025383,Eragrostis_curvula_EJB05_54532:0.0023655)n19:0.0372323)n17:0.0375138,((Aristida_adscensionis_H_Aadptg000021l000300.1:0.0615422,Stipagrostis_hirtigluma_H_Shi_ptg000043l_000157.1:0.0552439)n21:0.0231893,(((Sorghum_bicolor_SORBI_3004G069200:0.0378032,Zea_mays_Zm00001eb234490:0.0634211)n24:0.0380862,(Echinocloa_haploclada_eh_chr7.634:0.0475867,((Dichantelium_oligosantes_H_DolKV779445.1000001.1:0.0292684,(ASEM_AUS1_H_AUS1CM014270.1004135.1:0.0189316,ASEM_RSA5_H_RSA5chrom1003925.1:0.00637073)n28:0.0316639)n27:0.00685273,(((Urochloa_fusta_Urofu.1G067600:0.0349219,(Cenchrus_americanus_H_CamCM007983.2003030.1:0.0318109,Setaria_viridis_SEVIR_1G058100v2:0.0176091)n32:0.016531)n31:0.00961235,(Digitaria_radicosa_Dra01G0055300:0.0340312,(Digitaria_exilis_H_Dex1A-003252.1:0.00576889,Digitaria_exilis_H_Dex1B-003195.1:0.0118407)n34:0.0219718)n33:0.0230034)n30:0.00379433,(Panicum_hallii_Pahal.1G065100:0.0179953,(Panicum_virgatum_Pavir.1KG092100:0.0179256,Panicum_virgatum_Pavir.1NG082300:0.0179736)n36:0.00199707)n35:0.00678413)n29:0.00818294)n26:0.00451184)n25:0.0239377)n23:0.033541,(Chasmanthium_laxum_Chala.11G175500:0.0452801,(Phragmites_australis_Phragmites_australis_PaChr5_4634270_4636914_evm.model.PaChr5.393_1_CDS_4362462491_39889:0.0478351,Phragmites_australis_Phragmites_australis_PaChr6_4396415_4399857_evm.model.PaChr6.425_1_CDS_4362470006_14682:0.0371588)n38:0.00412875)n37:0.00427033)n22:0.00576858)n20:0.00624305)n16:0.0377242)n12:0.0129024,(Olyra_latifolia_Ola036007:0.0717552,(Ampelocalamus_luodianensis_Alu02Cg05460.1:0.0176177,(Dendrocalamus_sinicus_Dendrocalamus_sinicus_Dsi02B_4523470_4529937_Dsi02Bg03270.1_-1_CDS_4147715629_21487:0.0335998,(Dendrocalamus_sinicus_Dendrocalamus_sinicus_Dsi02A_4437719_4441545_Dsi02Ag03310.1_-1_CDS_4147708831_4021:0.0303494,(Dendrocalamus_sinicus_Dendrocalamus_sinicus_DsiCtg00499_54615_58021_DsiCtg00499g00040.1_1_CDS_4147853014_36009:0,Dendrocalamus_sinicus_Dendrocalamus_sinicus_Dsi02C_15885715_15889119_Dsi02Cg04340.1_1_CDS_4147722445_49090:0)n43:0.0174598)n42:0.00174598)n41:0.000193998)n40:0.0091968)n39:0.00881133)n11:0.0135463)n8:0.029948)n7:0.00332756)n6:0.0527099)n5:0.0569621)n0;
```
