## Supplementary Dataset S1 for "Gene turnover and contingency facilitated the repeated evolution of C_4_ photosynthesis in grasses": OG0007741_tree.txt

```
((Pharus_latifolius_Phala.01G386700:0.0902676,Streptochaeta_angustifolia_strangu_002806:0.106183)n1:0.035917,(((Brachypodium_distachyon_BRADI_1g77690v3:0.0824181,(Hordeum_spontaneum_WB01_006647_0018260:0.00390973,Hordeum_vulgareMorex_HORVU.MOREX.r3.6HG0600040:0.000920136)n5:0.0938284)n4:0.0749619,((Aristida_adscensionis_H_Aadptg000064l000052.1:0.0740584,(Stipagrostis_hirtigluma_H_Shi_ptg000006l_000060.1:0.00755429,Stipagrostis_hirtigluma_H_Shi_ptg000017l_000975.1:0.0232519)n8:0.0357739)n7:0.0171466,(Chasmanthium_laxum_Chala.04G237000:0.0627716,(((Eragrostis_curvula_EJB05_08271:0.0406563,(Eleusine_coracana_ELECO.r07.3BG0296920:0.0123227,Eleusine_coracana_ELECO.r07.3AG0230920:0.0173411)n13:0.0612127)n12:0.0348562,((Echinocloa_haploclada_eh_chr1.5538:0.0490993,(Phragmites_australis_Phragmites_australis_PaChr3_976049_977534_evm.model.PaChr3.79_1_CDS_4362448227_30149:0.0778645,(((((Cenchrus_americanus_H_CamCM007983.2002238.1:0.0529628,Setaria_viridis_SEVIR_1G054600v2:0.0129076)n21:0.0207895,((ASEM_AUS1_H_AUS1CM014270.1004099.1:0.0116882,ASEM_RSA5_H_RSA5chrom1003896.1:0.00988841)n23:0.0287348,(Digitaria_radicosa_Dra01G0057900:0.0269838,(Digitaria_exilis_H_Dex1B-003169.1:0.0154119,Digitaria_exilis_H_DexUA-000914.1:0.274234)n25:0.00920779)n24:0.0189103)n22:0.00274306)n20:0.0025911,(Urochloa_fusta_Urofu.1G071700:0.0358489,Phragmites_australis_Phragmites_australis_PaChr13_21323640_21323934_evm.model.PaChr13.960_1_CDS_4362388913_18625:0.175064)n26:0.00764187)n19:0.00476064,(Urochloa_fusta_Urofu.9G598900:0.0616254,((Setaria_viridis_SEVIR_9G572700v2:0.0410113,(Zea_mays_Zm00001eb000910:0.0802179,Sorghum_bicolor_SORBI_3001G533800:0.0208291)n30:0.028721)n29:0.00250458,(Panicum_hallii_Pahal.9G633600:0.00714215,(Panicum_virgatum_Pavir.9KG561700:0.0162306,Panicum_virgatum_Pavir.9NG785800:0.0115008)n32:0.0066967)n31:0.0276391)n28:0.00223187)n27:0.000247986)n18:0.00296714,((ASEM_AUS1_H_AUS1CM014278.1002123.1:0.0137803,ASEM_RSA5_H_RSA5chrom9000340.1:5e-09)n34:0.0450029,(Digitaria_radicosa_Dra02G0007800:0.0268548,(Digitaria_exilis_H_Dex9A-002732.1:0.0207509,Digitaria_exilis_H_Dex9B-002733.1:0.0162198)n36:0.0181734)n35:0.0283099)n33:0.00418969)n17:0.000418969)n16:4.65521e-05)n15:0.0067551,Phragmites_australis_Phragmites_australis_PaChr4_903174_904849_evm.model.PaChr4.77_1_CDS_4362456229_39870:0.0389629)n14:0.00432921)n11:0.0097149,Dichantelium_oligosantes_H_DolKV783132.1000010.1:0.0417331)n10:0.0126804)n9:0.0093288)n6:0.0355844)n3:0.0167359,((Zizania_latifolia_GWHTBFHI016290:0.072809,(Leersia_perrieri_LPERR03G01070:0.06087,Oryza_sativa_LOC_Os03g02310:0.0463462)n39:0.0129126)n38:0.0435027,((Ampelocalamus_luodianensis_Alu03Cg31570.1:0.0219393,Dendrocalamus_sinicus_Dendrocalamus_sinicus_Dsi10C_24780451_24782079_Dsi10Cg09160.1_1_CDS_4147829572_30303:0.0182214)n41:0.0328703,(Ampelocalamus_luodianensis_Alu03Dg00780.2:0.0423938,(Olyra_latifolia_Ola021249:0.0943174,Dendrocalamus_sinicus_Dendrocalamus_sinicus_Dsi03A_54695898_54698402_Dsi03Ag23850.1_1_CDS_4147733875_1852:0.0249122)n43:0.0145649)n42:0.0121208)n40:0.00134675)n37:0.0109501)n2:0.035917)n0;
```
