## Supplementary Dataset S1 for "Gene turnover and contingency facilitated the repeated evolution of C_4_ photosynthesis in grasses": OG0007742_tree.txt

```
((((Pharus_latifolius_Phala.02G073900.4:0,Pharus_latifolius_Phala.02G073900.5:0,Pharus_latifolius_Phala.02G073900.3:0,Pharus_latifolius_Phala.02G073900.2:0)n3:5e-09,Pharus_latifolius_Phala.02G073900:0.00408346)n2:0.101276,(Streptochaeta_angustifolia_strangu_041673:0.139425,Streptochaeta_angustifolia_strangu_035205:0.10648)n4:0.0446014)n1:0.0406059,(((Brachypodium_distachyon_BRADI_3g07877v3:0.0742635,(Hordeum_vulgareMorex_HORVU.MOREX.r3.6HG0547330:0.00068518,(Hordeum_spontaneum_WB01_006230_0229526:0.0488227,Hordeum_spontaneum_WB01_016000_0075705:0.00210733)n9:0.000234148)n8:0.0198337)n7:0.0431689,(Olyra_latifolia_Ola014012:0.0820871,((Ampelocalamus_luodianensis_Alu02Cg07000.1:0.0349268,Dendrocalamus_sinicus_Dendrocalamus_sinicus_Dsi02C_13783504_13789715_Dsi02Cg03300.1_-1_CDS_4147722133_44022:0.032613)n12:0.00637792,(Dendrocalamus_sinicus_Dendrocalamus_sinicus_Dsi02B_6194983_6200952_Dsi02Bg04160.1_1_CDS_4147715896_1229:0.0563207,Ampelocalamus_luodianensis_Alu02Dg21350.3:0.0305699)n13:0.00339666)n11:0.00415267)n10:0.00871477)n6:0.021542,(((Leersia_perrieri_LPERR02G07030:0.0607116,Oryza_sativa_LOC_Os02g11780:0.053917)n16:0.0250276,(Zizania_latifolia_GWHTBFHI020771:0.0561553,Zizania_latifolia_GWHTBFHI025454:0.045327)n17:0.0269731)n15:0.0605369,((Eragrostis_curvula_EJB05_24772:0.0565657,(Eleusine_coracana_ELECO.r07.2AG0105800:0.0160708,Eleusine_coracana_ELECO.r07.2BG0159190:0.0114552)n20:0.0643929)n19:0.0570464,((Aristida_adscensionis_H_Aadptg000021l000779.1:0.078188,(Stipagrostis_hirtigluma_H_Shi_ptg000043l_001150.1:0.0134433,Stipagrostis_hirtigluma_H_Shi_ptg000057l_000147.1:0.0142888)n23:0.0450992)n22:0.029659,(Phragmites_australis_Phragmites_australis_PaChr6_6057182_6066268_evm.model.PaChr6.547_1_CDS_4362470276_783:0.0777324,((Chasmanthium_laxum_Chala.11G192000:0.057989,Phragmites_australis_Phragmites_australis_PaChr5_6580145_6585601_evm.model.PaChr5.513_1_CDS_4362462759_25161:0.0536864)n26:0.00885465,(((Echinocloa_haploclada_eh_chr7.979:0.0407407,(ASEM_AUS1_H_AUS1CM014270.1000456.1:0.00944827,ASEM_RSA5_H_RSA5chrom1000493.1:0.00590729)n30:0.0355392)n29:0.00718141,(((Panicum_hallii_Pahal.1G083000:0.0125225,(Panicum_virgatum_Pavir.1KG121800:0.0203406,Panicum_virgatum_Pavir.1NG103900:0.0177864)n34:0.00489271)n33:0.0251962,(Urochloa_fusta_Urofu.1G087400:0.0463334,(Cenchrus_americanus_H_CamCM007983.2003128.1:0.0369991,Setaria_viridis_SEVIR_1G039700v2:0.00978202)n36:0.0278942)n35:0.00528349)n32:0.00875109,(Dichantelium_oligosantes_H_DolKV777442.1000009.1:0.0361557,(Digitaria_radicosa_Dra01G0070500:0.0266595,(Digitaria_exilis_H_Dex1A-000466.1:0.00970013,Digitaria_exilis_H_Dex1B-003072.1:0.00990048)n39:0.0299098)n38:0.0263373)n37:0.00666006)n31:0.0025209)n28:0.0130752,(Sorghum_bicolor_SORBI_3004G088200:0.0291371,(Zea_mays_Zm00001eb240410:0.0496485,Zea_mays_Zm00001eb205470:0.0395431)n41:0.00439368)n40:0.00627722)n27:0.0435314)n25:0.00451759)n24:0.000501955)n21:0.00450506)n18:0.00746613)n14:0.0123296)n5:0.0406059)n0;
```
