## Supplementary Dataset S1 for "Gene turnover and contingency facilitated the repeated evolution of C_4_ photosynthesis in grasses": OG0007743_tree.txt

```
(Carex_scoparia_H_Carex_Csco_scaffold_6_000042.1:0.335275,((Pharus_latifolius_Phala.02G077200:0.117274,((((Aristida_adscensionis_H_Aadptg000021l000135.1:0.00131711,(Aristida_adscensionis_H_Aadptg000021l000138.1:0,Aristida_adscensionis_H_Aadptg000021l000141.1:0)n7:0.00456264)n6:0.11771,(Oryza_sativa_LOC_Os02g12654:0.496618,((Zizania_latifolia_GWHTBFHI020761:0.0403808,Zizania_latifolia_GWHTBFHI025469:0.0336062)n10:0.0185425,(Leersia_perrieri_LPERR02G07660:0.0928105,Oryza_sativa_LOC_Os02g12660:0.0470736)n11:0.0333197)n9:0.0439925)n8:0.00488805)n5:0.0319025,Olyra_latifolia_Ola014058:0.0524362)n4:0.030143,(((Brachypodium_distachyon_BRADI_3g08127v3:0.055881,(Hordeum_spontaneum_WB01_000390_0431083:0.000385449,Hordeum_vulgareMorex_HORVU.MOREX.r3.6HG0579560:0.000658811)n15:0.0680777)n14:0.0595166,(Dendrocalamus_sinicus_Dendrocalamus_sinicus_Dsi02A_7028789_7035335_Dsi02Ag04730.1_-1_CDS_4147709257_16402:0.0210948,(Ampelocalamus_luodianensis_Alu02Cg07300.2:0.0300913,(Ampelocalamus_luodianensis_Alu02Dg21100.1:0.000993368,Ampelocalamus_luodianensis_Alu02Dg21010.1:0.0116205)n18:0.0233947)n17:0.00557021)n16:0.0196313)n13:0.0150487,(((Eragrostis_curvula_EJB05_24880:0.041945,(Eleusine_coracana_ELECO.r07.2AG0106300:0.0171848,Eleusine_coracana_ELECO.r07.2BG0159800:0.00733604)n22:0.0549907)n21:0.0413878,(((Stipagrostis_hirtigluma_H_Shi_ptg000043l_000020.1:0.00325618,Stipagrostis_hirtigluma_H_Shi_ptg000057l_000021.1:0.00497666)n25:0.0805293,((Phragmites_australis_Phragmites_australis_PaChr6_35183921_35184116_evm.model.PaChr6.1698_1_CDS_4362467870_8343:0.0246801,Phragmites_australis_Phragmites_australis_PaChr6_6274669_6278969_evm.model.PaChr6.563_1_CDS_4362470312_15943:0.0230751)n27:0.0186483,Phragmites_australis_Phragmites_australis_PaChr5_7045897_7050351_evm.model.PaChr5.538_1_CDS_4362462813_5387:0.0369621)n26:0.0041069)n24:0.00797505,Chasmanthium_laxum_Chala.11G196300:0.0370461)n23:0.0047313)n20:0.0102223,((Zea_mays_Zm00001eb205240:0.0432372,(Sorghum_bicolor_SORBI_3004G093000:5e-09,Sorghum_bicolor_SORBI_3005G093600:0.0416888)n30:0.0220578)n29:0.0389236,(Dichantelium_oligosantes_H_DolKV779276.1000002.1:0.053905,((ASEM_AUS1_H_AUS1CM014270.1003975.1:0.0142107,ASEM_RSA5_H_RSA5chrom1003762.1:0.00782036)n33:0.0285996,((Urochloa_fusta_Urofu.1G093100:0.0276289,(Cenchrus_americanus_H_CamCM007983.2002937.1:0.0439122,Setaria_viridis_SEVIR_1G033300v2:0.0135629)n36:0.0163763)n35:0.0087471,((Digitaria_radicosa_Dra01G0074500:0.0177414,(Digitaria_exilis_H_Dex1A-003098.1:0.0131429,Digitaria_exilis_H_Dex1B-003037.1:0.0186041)n39:0.00729536)n38:0.030251,(Echinocloa_haploclada_eh_chr7.953:0.028679,(Panicum_hallii_Pahal.1G088700:0.0209744,(Panicum_virgatum_Pavir.1NG115900:0.0147453,Panicum_virgatum_Pavir.1KG194000:0.00799045)n42:0.00323182)n41:0.0170962)n40:0.00245709)n37:0.00265303)n34:0.00283088)n32:0.00901905)n31:0.0180016)n28:0.0270062)n19:0.0433063)n12:0.0227408)n3:0.0521648)n2:0.0755319,(Streptochaeta_angustifolia_strangu_016461:0.182903,Streptochaeta_angustifolia_strangu_018464:0.111984)n43:0.0124426)n1:0.0767135)n0;
```
