## Supplementary Dataset S1 for "Gene turnover and contingency facilitated the repeated evolution of C_4_ photosynthesis in grasses": OG0007744_tree.txt

```
(Juncus_effusus_H_Juncus_Jeff_scaffold_9_000325.1:0.264853,(Streptochaeta_angustifolia_strangu_015858:0.088818,((Pharus_latifolius_Phala.02G079400:0,Pharus_latifolius_Phala.02G079400.3:0,Pharus_latifolius_Phala.02G079400.2:0)n3:0.0906253,((((Brachypodium_distachyon_BRADI_3g08370v3:0.0768046,(Hordeum_spontaneum_WB01_004344_0569386:5e-09,Hordeum_vulgareMorex_HORVU.MOREX.r3.6HG0580310:0.00212354)n8:0.0692209)n7:0.0322669,(Dendrocalamus_sinicus_Dendrocalamus_sinicus_DsiCtg00420_84976_85479_DsiCtg00420g00050.1_1_CDS_4147851892_29814:0.258864,(Olyra_latifolia_Ola014086:0.0474646,((Dendrocalamus_sinicus_Dendrocalamus_sinicus_Dsi02B_7684163_7688599_Dsi02Bg04560.1_1_CDS_4147716016_11923:0.056515,Ampelocalamus_luodianensis_Alu02Dg20850.2:0.0180426)n12:0.00399237,(Ampelocalamus_luodianensis_Alu02Cg07540.1:0.0230725,(Dendrocalamus_sinicus_Dendrocalamus_sinicus_Dsi02A_7327660_7337547_Dsi02Ag04910.1_1_CDS_4147709311_46795:0.0332509,Dendrocalamus_sinicus_Dendrocalamus_sinicus_Dsi02C_13104367_13109010_Dsi02Cg02990.1_-1_CDS_4147722040_48526:0.0315358)n14:0.00350397)n13:0.0070268)n11:0.00474485)n10:0.00594349)n9:0.000660387)n6:0.0135903,(Zizania_latifolia_GWHTBFHI025482:0.0425571,(Oryza_sativa_LOC_Os02g12880:0.0709534,Leersia_perrieri_LPERR02G07840:0.0610697)n16:0.0299628)n15:0.0191351)n5:0.0171662,(((((Eleusine_coracana_ELECO.r07.2AG0106650:0.014389,Eleusine_coracana_ELECO.r07.2BG0160180:0.0141077)n21:0.0496949,Eragrostis_curvula_EJB05_24897:0.130075)n20:0.0222976,(Phragmites_australis_Phragmites_australis_PaChr6_6498538_6502625_evm.model.PaChr6.577_1_CDS_4362470342_28544:0.0534355,Phragmites_australis_Phragmites_australis_PaChr5_7433620_7437854_evm.model.PaChr5.555_1_CDS_4362462851_21386:0.0485282)n22:0.00539202)n19:0.0149724,(Aristida_adscensionis_H_Aadptg000021l000827.1:0.0484955,(Stipagrostis_hirtigluma_H_Shi_ptg000043l_001207.1:0.00718633,(Stipagrostis_hirtigluma_H_Shi_ptg000057l_000202.1:0.0109217,(Stipagrostis_hirtigluma_H_Shi_ptg000114l_000001.1:0.00241337,Stipagrostis_hirtigluma_H_Shi_ptg000115l_000001.1:0.00980949)n26:0.00556671)n25:0.00301887)n24:0.0353924)n23:0.0187796)n18:0.00505725,(Chasmanthium_laxum_Chala.11G201100:0.0527382,((Sorghum_bicolor_SORBI_3004G095400:0.0201408,Zea_mays_Zm00001eb240010:0.041049)n29:0.0394923,(Echinocloa_haploclada_eh_chr7.923:0.0314184,((Urochloa_fusta_Urofu.1G095400:0.0353963,(Digitaria_radicosa_Dra01G0076600:0.0186106,(Digitaria_exilis_H_Dex1A-000509.1:0.0140724,Digitaria_exilis_H_Dex1B-000480.1:0.00543671)n34:0.0232373)n33:0.0242088)n32:0.00523124,((ASEM_AUS1_H_AUS1CM014270.1000494.1:0.537856,(((Panicum_hallii_Pahal.1G091300:0.0219173,(Panicum_virgatum_Pavir.J761000:0.056362,Panicum_virgatum_Pavir.1KG191000:0.0193004)n40:0.00694521)n39:0.0168381,(Dichantelium_oligosantes_H_DolKV775135.1000003.1:0.0355537,(Cenchrus_americanus_H_CamCM007983.2002119.1:0.0362326,Setaria_viridis_SEVIR_1G035500v2:0.0170817)n42:0.0122639)n41:0.00508135)n38:0.00135829,Panicum_virgatum_Pavir.1NG119700:0.0383616)n37:0.0042624)n36:0.0154922,ASEM_RSA5_H_RSA5chrom1003750.1:0.0377054)n35:0.00338205)n31:0.0109339)n30:0.012285)n28:0.0234495)n27:0.0161133)n17:0.031896)n4:0.0487718)n2:0.0687756)n1:0.264853)n0;
```
