## Supplementary Dataset S1 for "Gene turnover and contingency facilitated the repeated evolution of C_4_ photosynthesis in grasses": OG0007745_tree.txt

```
((Streptochaeta_angustifolia_strangu_015932:0.100682,(Pharus_latifolius_Phala.02G079800.3:5e-09,((Pharus_latifolius_Phala.02G079800:0,Pharus_latifolius_Phala.02G079800.4:0)n4:5e-09,Pharus_latifolius_Phala.02G079800.2:0.0633855)n3:0.0024572)n2:0.183142)n1:0.055515,((Dendrocalamus_sinicus_Dendrocalamus_sinicus_Dsi02B_7879359_7881951_Dsi02Bg04630.1_1_CDS_4147716037_23739:0.0372196,((Ampelocalamus_luodianensis_Alu02Cg07600.1:0.0384363,Dendrocalamus_sinicus_Dendrocalamus_sinicus_Dsi02C_12924992_12927491_Dsi02Cg02960.1_-1_CDS_4147722031_43459:0.0256677)n8:0.0114514,(Ampelocalamus_luodianensis_Alu02Dg20730.4:0.0252425,(Dendrocalamus_sinicus_Dendrocalamus_sinicus_Dsi02A_7561020_7563617_Dsi02Ag04950.1_1_CDS_4147709323_53551:0.00650181,Dendrocalamus_sinicus_Dendrocalamus_sinicus_Dsi02A_7621188_7623944_Dsi02Ag04960.1_1_CDS_4147709326_55240:0.0065071)n10:0.0346663)n9:0.00410367)n7:0.00800155)n6:0.0129757,(((Zizania_latifolia_GWHTBFHI020726:0.0612985,Zizania_latifolia_GWHTBFHI025487:0.0603179)n13:0.0322575,(Leersia_perrieri_LPERR02G07910:0.1954,Oryza_sativa_LOC_Os02g13100:0.0867257)n14:0.072462)n12:0.0432993,((Brachypodium_distachyon_BRADI_3g08390v3:0.126232,(Hordeum_spontaneum_WB01_006877_0423069:0,Hordeum_vulgareMorex_HORVU.MOREX.r3.6HG0580100:0)n17:0.0918077)n16:0.0632471,(Olyra_latifolia_Ola025360:0.0998334,((Phragmites_australis_Phragmites_australis_PaChr6_6662918_6665245_evm.model.PaChr6.581_1_CDS_4362470352_32745:0.080492,Phragmites_australis_Phragmites_australis_PaChr5_7868652_7871378_evm.model.PaChr5.573_1_CDS_4362462891_38202:0.0348217)n20:0.0157694,(((((Stipagrostis_hirtigluma_H_Shi_ptg000057l_000207.1:0.00267605,Stipagrostis_hirtigluma_H_Shi_ptg000115l_000007.1:0.0121008)n25:0.00397428,Stipagrostis_hirtigluma_H_Shi_ptg000114l_000007.1:0.00259773)n24:0.00139408,Stipagrostis_hirtigluma_H_Shi_ptg000043l_001212.1:0.00394827)n23:0.0569201,Aristida_adscensionis_H_Aadptg000021l000831.1:0.0902784)n22:0.020038,((Eragrostis_curvula_EJB05_24913:0.0646613,(Eleusine_coracana_ELECO.r07.2AG0106700:0.0231012,Eleusine_coracana_ELECO.r07.2BG0160240:0.0268829)n28:0.109082)n27:0.0459115,(Chasmanthium_laxum_Chala.11G201800:0.046343,((Sorghum_bicolor_SORBI_3004G096300:0.0674251,(Zea_mays_Zm00001eb205090:0.213566,Zea_mays_Zm00001eb239920:0.101765)n32:0.0153625)n31:0.0266818,((Panicum_hallii_Pahal.1G091900:0.0370325,(Panicum_virgatum_Pavir.1NG118000:0.0209034,Panicum_virgatum_Pavir.1KG189900:0.0496154)n35:0.0195004)n34:0.0119294,(Dichantelium_oligosantes_H_DolKV775802.1000001.1:0.046668,(ASEM_AUS1_H_AUS1CM014270.1000499.1:0.0557484,(Echinocloa_haploclada_eh_chr7.916:0.0817542,((Cenchrus_americanus_H_CamCM007983.2002124.1:0.139708,Setaria_viridis_SEVIR_1G032300v2:0.0474055)n40:0.0319743,((Digitaria_exilis_H_Dex1A-000516.1:0.037932,Digitaria_exilis_H_Dex1B-000486.1:0.028425)n42:0.0757052,(Digitaria_radicosa_Dra01G0077200:0.110376,Urochloa_fusta_Urofu.1G096000:0.117519)n43:0.0313679)n41:0.0332056)n39:0.018359)n38:0.00849397)n37:0.00962137)n36:0.0145297)n33:0.0277019)n30:0.0300598)n29:0.0137227)n26:0.0159214)n21:0.0189265)n19:0.079189)n18:0.0170288)n15:0.0276319)n11:0.0316793)n5:0.055515)n0;
```
