## Supplementary Dataset S1 for "Gene turnover and contingency facilitated the repeated evolution of C_4_ photosynthesis in grasses": OG0007746_tree.txt

```
((Ananas_comosus_H_Ananas_contig6_000122.1:0.0223097,Tillandsia_fasciculata_H_Tillandsia_CM054940.1_000115.1:0.02552)n1:0.129435,((Streptochaeta_angustifolia_strangu_012559:0.0935585,Pharus_latifolius_Phala.02G084800:0.0823541)n3:0.018202,(((((Zizania_latifolia_GWHTBFHI003787:0.124175,Zizania_latifolia_GWHTBFHI030963:0.00691344)n8:0.135411,Zizania_latifolia_GWHTBFHI025516:0.0127884)n7:0.0161037,Zizania_latifolia_GWHTBFHI020686:0.0306656)n6:0.029172,(Oryza_sativa_LOC_Os02g13850:0.0449581,Leersia_perrieri_LPERR02G08360:0.061065)n9:0.0196231)n5:0.0440326,(((Brachypodium_distachyon_BRADI_3g08917v3:0.0648223,((Ampelocalamus_luodianensis_Alu02Cg08070.1:0.021517,(Dendrocalamus_sinicus_Dendrocalamus_sinicus_Dsi05C_22461605_22465829_Dsi05Cg12110.1_1_CDS_4147774222_28995:0.570782,Dendrocalamus_sinicus_Dendrocalamus_sinicus_Dsi02C_11778846_11788952_Dsi02Cg02520.1_-1_CDS_4147721899_26009:0.021971)n15:0.00244123)n14:0.0135691,Dendrocalamus_sinicus_Dendrocalamus_sinicus_Dsi01B_33749105_33751151_Dsi01Bg11730.1_1_CDS_4147696852_26489:0.347267)n13:0.0385853)n12:0.0328108,Olyra_latifolia_Ola032232:0.0716185)n11:0.0101003,((Aristida_adscensionis_H_Aadptg000021l000859.1:0.0745691,Stipagrostis_hirtigluma_H_Shi_ptg000043l_000485.1:0.0475228)n17:0.0162004,(Phragmites_australis_Phragmites_australis_PaChr5_8811869_8826140_evm.model.PaChr5.606_1_CDS_4362462965_26841:0.0429661,((Eleusine_coracana_ELECO.r07.2AG0107170:0.0105664,(Eleusine_coracana_ELECO.r07.2BG0160810:5e-09,Eleusine_coracana_ELECO.r07.2BG0160790:0.000662994)n21:0.011263)n20:0.0835408,(Chasmanthium_laxum_Chala.11G207600:0.0465811,((Sorghum_bicolor_SORBI_3004G102100:0.0266029,Zea_mays_Zm00001eb239210:0.0309149)n24:0.0599249,(((Dichantelium_oligosantes_H_DolKV778409.1000001.1:0.0319285,((Cenchrus_americanus_H_CamCM007983.2003215.1:0.0371976,Setaria_viridis_SEVIR_1G026000v2:0.0209795)n29:0.0223073,(Urochloa_fusta_Urofu.1G103400:0.0851713,Urochloa_fusta_Urofu.1G103600:0.0372424)n30:0.00413804)n28:0.00437776)n27:0.00884538,Echinocloa_haploclada_eh_chr7.856:0.0682028)n26:0.0376105,((((ASEM_AUS1_H_AUS1CM014270.1000545.1:0.0159324,ASEM_RSA5_H_RSA5chrom1000600.1:0.011924)n34:0.0384587,(Dichantelium_oligosantes_H_DolKV778409.1000002.1:0.0315168,Echinocloa_haploclada_eh_chr7.855:0.0427748)n35:0.00627943)n33:0.0071911,(((Digitaria_radicosa_Dra01G0082000:5e-09,Digitaria_radicosa_Dra01G0082000.2:0.000352466)n38:0.0338679,(Digitaria_exilis_H_Dex1A-000541.1:0.0215728,Digitaria_exilis_H_Dex1B-000515.1:0.0218516)n39:0.026446)n37:0.0232714,(Cenchrus_americanus_H_CamCM007983.2003216.1:0.0363704,Setaria_viridis_SEVIR_1G025800v2:0.0211143)n40:0.0127051)n36:0.00678927)n32:0.00696967,((Panicum_hallii_Pahal.1G098800:0.0189447,(Panicum_virgatum_Pavir.1NG128600:0.0184886,Panicum_virgatum_Pavir.1KG181800:0.017236)n43:0.0057913)n42:0.0384242,Urochloa_fusta_Urofu.1G103700:0.0476835)n41:0.00718414)n31:0.0206284)n25:0.00229204)n23:0.0190644)n22:0.00806535)n19:0.00517965)n18:0.0054355)n16:0.0351548)n10:0.0123136)n4:0.0381099)n2:0.129435)n0;
```
