## Supplementary Dataset S1 for "Gene turnover and contingency facilitated the repeated evolution of C_4_ photosynthesis in grasses": OG0007747_tree.txt

```
(Juncus_effusus_H_Juncus_Jeff_scaffold_9_000799.1:0.232951,(((((Chasmanthium_laxum_Chala.11G211800:0.0351871,(Phragmites_australis_Phragmites_australis_PaChr6_8171031_8175821_evm.model.PaChr6.649_1_CDS_4362470502_10889:0.0346176,Phragmites_australis_Phragmites_australis_PaChr5_9638560_9643738_evm.model.PaChr5.639_1_CDS_4362463037_14660:0.0339625)n6:0.00329346)n5:0.00344832,((Eragrostis_curvula_EJB05_25032:0.0448757,(Eleusine_coracana_ELECO.r07.2AG0107600:0.00564019,Eleusine_coracana_ELECO.r07.2BG0161220:0.0114893)n9:0.0265544)n8:0.0388566,(Aristida_adscensionis_H_Aadptg000021l000078.1:0.058875,Stipagrostis_hirtigluma_H_Shi_ptg000043l_000721.1:0.0323794)n10:0.0170019)n7:0.00757635)n4:0.0048315,(((ASEM_AUS1_H_AUS1CM014270.1003892.1:0.00745031,ASEM_RSA5_H_RSA5chrom1000640.1:0.0125316)n13:0.0225862,(Dichantelium_oligosantes_H_DolKV770303.1000007.1:0.0488555,((Panicum_hallii_Pahal.1G104000:0.0162063,(Panicum_virgatum_Pavir.J520300:0.0245789,Panicum_virgatum_Pavir.9KG223200:0.0118323)n17:0.00842611)n16:0.0133462,((Urochloa_fusta_Urofu.1G110500:0.0232132,(Cenchrus_americanus_H_CamCM007983.2002063.1:0.0241842,Setaria_viridis_SEVIR_1G020300v2:0.0129876)n20:0.00463646)n19:0.00499675,(Echinocloa_haploclada_eh_chr7.826:0.0403193,((Digitaria_radicosa_Dra01G0086000:5e-09,Digitaria_radicosa_Dra01G0086000.2:5e-09)n23:0.02805,(Digitaria_exilis_H_Dex1A-003039.1:0.00438008,Digitaria_exilis_H_Dex1B-002990.1:0.00178739)n24:0.0207861)n22:0.012185)n21:0.00372431)n18:0.0051163)n15:0.00164572)n14:0.00473319)n12:0.0200012,(Sorghum_bicolor_SORBI_3004G107300:0.020206,(Zea_mays_Zm00001eb204560:0.0347783,Zea_mays_Zm00001eb238650:0.0226098)n26:0.0025122)n25:0.00616115)n11:0.0279503)n3:0.0410643,(Hordeum_spontaneum_WB01_004562_0035945:0.0736022,(((Zizania_latifolia_GWHTBFHI020682:0.024318,Zizania_latifolia_GWHTBFHI025545:0.0279986)n30:0.0178537,(Leersia_perrieri_LPERR02G08750:0.039104,Oryza_sativa_LOC_Os02g14720:0.0296565)n31:0.0215981)n29:0.0454745,((Brachypodium_distachyon_BRADI_3g09270v3:0.0495057,(Hordeum_spontaneum_WB01_004562_0012067:0.261581,Hordeum_vulgareMorex_HORVU.MOREX.r3.6HG0583520:0.00918607)n34:0.0634809)n33:0.020229,(Olyra_latifolia_Ola032189:0.0415102,(((Ampelocalamus_luodianensis_Alu02Dg19910.1:0.0267242,Dendrocalamus_sinicus_Dendrocalamus_sinicus_Dsi02A_9320333_9325545_Dsi02Ag05590.1_-1_CDS_4147709515_47921:0.0404079)n38:0.00203549,(Ampelocalamus_luodianensis_Alu02Cg08410.1:0.0143323,Dendrocalamus_sinicus_Dendrocalamus_sinicus_Dsi02C_11012699_11018442_Dsi02Cg02300.1_1_CDS_4147721833_45710:0.0195757)n39:0.00516902)n37:0.00277935,Dendrocalamus_sinicus_Dendrocalamus_sinicus_Dsi02B_9525359_9538008_Dsi02Bg05190.1_1_CDS_4147716205_4608:0.0342683)n36:0.00624061)n35:0.0103428)n32:0.0026387)n28:0.0147928)n27:0.00164365)n2:0.0228057,(Streptochaeta_angustifolia_strangu_023325:0.0568283,((Pharus_latifolius_Phala.02G089400.3:5e-09,(Pharus_latifolius_Phala.02G089400.2:5e-09,Pharus_latifolius_Phala.02G089400:5e-09)n43:5e-09)n42:0.0590209,Pharus_latifolius_Phala.04G140800:0.129541)n41:0.0143934)n40:0.0270366)n1:0.0599845)n0;
```
