## Supplementary Dataset S1 for "Gene turnover and contingency facilitated the repeated evolution of C_4_ photosynthesis in grasses": OG0007748_tree.txt

```
((Carex_scoparia_H_Carex_Csco_scaffold_19_000214.1:0.29688,(Ananas_comosus_H_Ananas_contig11_000765.1:0.0388777,Tillandsia_fasciculata_H_Tillandsia_CM054941.1_000733.1:0.0512463)n2:0.166798)n1:0.0764653,((Streptochaeta_angustifolia_strangu_023289:0.116225,((Pharus_latifolius_Phala.02G089800.2:5e-09,(Pharus_latifolius_Phala.02G089800.3:5e-09,Pharus_latifolius_Phala.02G089800:5e-09)n7:5e-09)n6:0.0898597,((((Zizania_latifolia_GWHTBFHI020877:0.0297144,Zizania_latifolia_GWHTBFHI025547:0.0399846)n11:0.0213868,(Leersia_perrieri_LPERR02G08790:0.0462144,Oryza_sativa_LOC_Os02g14840:0.0497489)n12:0.0164473)n10:0.0746268,((Brachypodium_distachyon_BRADI_3g09290v3:0.080827,(Hordeum_spontaneum_WB01_001357_0008704:0.00353927,Hordeum_vulgareMorex_HORVU.MOREX.r3.6HG0572860:0.00319655)n15:0.0837207)n14:0.0383016,((Ampelocalamus_luodianensis_Alu02Cg08440.1:0.0185837,Dendrocalamus_sinicus_Dendrocalamus_sinicus_Dsi02C_10934316_10939659_Dsi02Cg02280.1_1_CDS_4147721827_42332:0.0244842)n17:0.00829487,(Ampelocalamus_luodianensis_Alu02Dg19900.1:0.0297389,Dendrocalamus_sinicus_Dendrocalamus_sinicus_Dsi02A_9356036_9359894_Dsi02Ag05600.1_-1_CDS_4147709518_49610:0.037793)n18:0.00419922)n16:0.00722921)n13:0.00882883)n9:0.0114943,((Phragmites_australis_Phragmites_australis_PaChr5_9709501_9713438_evm.model.PaChr5.641_1_CDS_4362463043_17184:0.057037,(Aristida_adscensionis_H_Aadptg000021l000076.1:0.0670388,Stipagrostis_hirtigluma_H_Shi_ptg000043l_000719.1:0.0434439)n21:0.0238051)n20:0.00407436,((Eragrostis_curvula_EJB05_25033:0.0736192,(Eleusine_coracana_ELECO.r07.2AG0107620:0.0106899,Eleusine_coracana_ELECO.r07.2BG0161240:0.00811552)n24:0.0836752)n23:0.0351742,(Chasmanthium_laxum_Chala.11G212100:0.0453951,((((Panicum_hallii_Pahal.1G104500:0.0064356,(Panicum_virgatum_Pavir.1KG176200:0.0118756,(Panicum_virgatum_Pavir.1NG132900:0.0158001,Panicum_virgatum_Pavir.J528700:0.0388629)n31:0.00520195)n30:0.00652761)n29:0.0287429,(Echinocloa_haploclada_eh_chr7.824:0.0368428,(ASEM_AUS1_H_AUS1CM014270.1003890.1:0.00730085,(ASEM_RSA5_H_RSA5chrom1000638.1:6e-09,ASEM_RSA5_H_RSA5chrom8002606.1:5e-09)n34:0.00188961)n33:0.038746)n32:0.00740308)n28:0.00807474,(((Digitaria_radicosa_Dra01G0086200:0.0351878,(Digitaria_exilis_H_Dex1A-003037.1:0.0104428,Digitaria_exilis_H_Dex1B-002988.1:0.00474455)n38:0.0231287)n37:0.0193329,(Cenchrus_americanus_H_CamCM007983.2002061.1:0.0325626,Setaria_viridis_SEVIR_1G020100v2:0.0162056)n39:0.0133003)n36:0.0017881,(Urochloa_fusta_Urofu.1G110700:0.0456755,Dichantelium_oligosantes_H_DolKV770303.1000005.1:0.0268103)n40:0.0038223)n35:0.00912694)n27:0.0071782,(Sorghum_bicolor_SORBI_3004G107500:0.0153391,(Zea_mays_Zm00001eb204540:0.0696823,Zea_mays_Zm00001eb238620:0.0308953)n42:0.00343281)n41:0.00908499)n26:0.0256746)n25:0.0175771)n22:0.00684388)n19:0.0535948)n8:0.0470013)n5:0.0283038)n4:0.0186573,(Pharus_latifolius_Phala.04G140400:0.0720628,Streptochaeta_angustifolia_strangu_012731:0.0957339)n43:0.0106371)n3:0.0764653)n0;
```
