## Supplementary Dataset S1 for "Gene turnover and contingency facilitated the repeated evolution of C_4_ photosynthesis in grasses": OG0007749_tree.txt

```
((Ananas_comosus_H_Ananas_contig6_000147.1:0.019867,Tillandsia_fasciculata_H_Tillandsia_CM054940.1_000146.1:0.021)n1:0.10167,(Pharus_latifolius_Phala.02G089900:0.0423077,((Oryza_sativa_LOC_Os02g14860:0.0154946,(Zizania_latifolia_GWHTBFHI020875:0.0384816,Zizania_latifolia_GWHTBFHI025548:0.0332247)n5:0.00369163)n4:0.00987106,(Streptochaeta_angustifolia_strangu_012728:0.132686,((Brachypodium_distachyon_BRADI_3g09300v3:0.0251569,(Hordeum_spontaneum_WB01_005668_0259856:0.187054,Hordeum_vulgareMorex_HORVU.MOREX.r3.3HG0240560:0.0343005)n9:0.0802326)n8:0.0371638,(((Leersia_perrieri_LPERR02G08800:0.151814,(Streptochaeta_angustifolia_strangu_012729:0.896322,Echinocloa_haploclada_eh_chr7.823:0.166985)n13:0.0781154)n12:0.022281,((Ampelocalamus_luodianensis_Alu02Dg19890.1:0.0160039,Dendrocalamus_sinicus_Dendrocalamus_sinicus_Dsi02B_9483937_9488650_Dsi02Bg05170.1_-1_CDS_4147716199_1230:0.015995)n15:0.012865,(Eragrostis_curvula_EJB05_25026:0.153474,((Olyra_latifolia_scaffold60_1706442_1708916_-:0.0832167,(Dendrocalamus_sinicus_Dendrocalamus_sinicus_Dsi02A_9371202_9376737_Dsi02Ag05610.1_1_CDS_4147709521_51299:0.0901796,Dendrocalamus_sinicus_Dendrocalamus_sinicus_Dsi02C_10903423_10907938_Dsi02Cg02270.1_-1_CDS_4147721824_40643:0.0598523)n19:0.00665025)n18:0.0245733,Ampelocalamus_luodianensis_Alu02Cg08450.1:0.0426144)n17:0.0259734)n16:0.0321579)n14:0.0035731)n11:0.0134135,((Phragmites_australis_Phragmites_australis_PaChr6_8396159_8399677_evm.model.PaChr6.654_1_CDS_4362470514_15944:0.0413032,Phragmites_australis_Phragmites_australis_PaChr5_9762438_9766135_evm.model.PaChr5.642_1_CDS_4362463045_18026:0.0172876)n21:0.0162334,((Eleusine_coracana_ELECO.r07.2AG0107630:0.00938271,Eleusine_coracana_ELECO.r07.2BG0161260:6e-09)n23:0.0366535,((Aristida_adscensionis_H_Aadptg000021l000892.1:0.0795046,Stipagrostis_hirtigluma_H_Shi_ptg000043l_000514.1:0.0266753)n25:0.00992359,(Chasmanthium_laxum_Chala.11G212300:0.0266004,((Sorghum_bicolor_SORBI_3004G107600:0.023453,Zea_mays_Zm00001eb238610:0.0101616)n28:0.014584,(Dichantelium_oligosantes_H_DolKV770303.1000003.1:0.0516423,((Panicum_virgatum_Pavir.1NG133200:0.0221769,Panicum_virgatum_Pavir.1KG176000:0.0126799)n31:0.0163509,(((Urochloa_fusta_Urofu.1G110900:0.0157452,(Cenchrus_americanus_H_CamCM007983.2003237.1:0.0319591,Setaria_viridis_SEVIR_1G019800v2:0.0153191)n35:0.00642976)n34:0.00348054,(Digitaria_radicosa_Dra01G0086300:0.0224574,((Digitaria_exilis_H_Dex5A-004153.1:0.0357682,Digitaria_exilis_H_Dex5B-004168.1:0.015048)n38:0.00527517,(Digitaria_exilis_H_Dex1A-000566.1:0.00964833,Digitaria_exilis_H_Dex1B-000540.1:0.0145628)n39:0.0071046)n37:0.0007894)n36:0.00626129)n33:0.0038727,(((ASEM_RSA5_H_RSA5chrom1003222.1:0.0129072,ASEM_RSA5_H_RSA5chrom4003075.1:0.00863591)n42:0.0415621,(ASEM_AUS1_H_AUS1CM014271.1002087.1:0.0615111,ASEM_AUS1_H_AUS1CM014270.1000579.1:0.0053008)n43:0.000588978)n41:0.0306801,Panicum_hallii_Pahal.1G104700:0.015848)n40:0.00323705)n32:5e-09)n30:0.011597)n29:0.0239514)n27:0.0241448)n26:0.00600811)n24:0.00823338)n22:0.00699319)n20:0.0392523)n10:0.00688859)n7:0.0104861)n6:0.00116512)n3:0.0473953)n2:0.0513381)n0;
```
