## Supplementary Dataset S1 for "Gene turnover and contingency facilitated the repeated evolution of C_4_ photosynthesis in grasses": OG0007750_tree.txt

```
((Juncus_effusus_H_Juncus_Jeff_scaffold_8_000194.1:0.17425,(Ananas_comosus_H_Ananas_contig3_000862.1:0.00745571,Tillandsia_fasciculata_H_Tillandsia_CM054933.1_000918.1:0.0118017)n2:0.141766)n1:0.0380809,((((Olyra_latifolia_scaffold606_55919_63449_-:0.0798694,((Zizania_latifolia_GWHTBFHI020819:0.0218559,Zizania_latifolia_GWHTBFHI025591:0.0189598)n8:0.0107315,(Leersia_perrieri_LPERR02G09580:0.0463938,Oryza_sativa_LOC_Os02g16550:0.0221196)n9:0.0150373)n7:0.0150431)n6:0.00809516,((Brachypodium_distachyon_BRADI_3g09820v3:0.0588122,(Hordeum_spontaneum_WB01_001395_1598893:5e-09,Hordeum_vulgareMorex_HORVU.MOREX.r3.6HG0587280:5e-09)n12:0.0646371)n11:0.0262288,((Ampelocalamus_luodianensis_Alu02Dg19160.2:0.0188389,Ampelocalamus_luodianensis_Alu02Cg09010.1:0.0164212)n14:0.00182457,(Dendrocalamus_sinicus_Dendrocalamus_sinicus_Dsi02B_10945719_10952627_Dsi02Bg05590.1_-1_CDS_4147716325_15300:0.0235551,Dendrocalamus_sinicus_Dendrocalamus_sinicus_Dsi02A_10953931_10964155_Dsi02Ag06180.1_-1_CDS_4147709692_33847:0.0186497)n15:0.00207219)n13:0.00426897)n10:0.00249895)n5:0.0145043,(Aristida_adscensionis_H_Aadptg000021l000032.1:0.0757402,(((Chasmanthium_laxum_Chala.11G218900:0.0255448,(Phragmites_australis_Phragmites_australis_PaChr5_11284139_11290475_evm.model.PaChr5.687_1_CDS_4362463143_16761:0.0342187,Phragmites_australis_Phragmites_australis_PaChr6_9599615_9613183_evm.model.PaChr6.703_1_CDS_4362470624_19736:0.0379549)n20:0.00421721)n19:0.0020943,Stipagrostis_hirtigluma_H_Shi_ptg000043l_000668.1:0.0627072)n18:0.00435673,(((Eragrostis_curvula_EJB05_25192:0.00455036,Eragrostis_curvula_EJB05_25178:0.00449175)n23:0.0211881,(Eleusine_coracana_ELECO.r07.2AG0108510:0.00900519,Eleusine_coracana_ELECO.r07.2BG0162130:0.015463)n24:0.0212646)n22:0.0118609,(((Sorghum_bicolor_SORBI_3004G117800:0.0164318,(Zea_mays_Zm00001eb237810:0.0282494,Zea_mays_Zm00001eb203950:0.0198012)n28:0.00747707)n27:0.04068,(Digitaria_exilis_H_Dex1A-002972.1:0.00213003,Digitaria_exilis_H_Dex1B-002928.1:5e-09)n29:0.0307698)n26:0.0026656,(Digitaria_radicosa_Dra01G0096000:0.0262981,((Setaria_viridis_SEVIR_1G009900v2:0.0160842,(((Panicum_hallii_Pahal.1G114800:0.0133492,Panicum_virgatum_Pavir.1NG186300:0.0187575)n35:0.0257853,((ASEM_AUS1_H_AUS1CM014270.1003814.1:0.00455422,ASEM_RSA5_H_RSA5chrom1003624.1:0.0022708)n37:0.00591367,(Dichantelium_oligosantes_H_DolKV776288.1000005.1:0.0323868,Cenchrus_americanus_H_CamCM007983.2001985.1:0.0247019)n38:0.00823647)n36:0.00089612)n34:5e-09,(Urochloa_fusta_Urofu.1G122900:0.0398706,(Cenchrus_americanus_H_CamCM007983.2001984.1:0.0727824,Cenchrus_americanus_H_CamCM007986.2001948.1:0.0250841)n40:0.0175386)n39:0.00606882)n33:0.000674313)n32:5e-09,Echinocloa_haploclada_eh_chr7.1107:0.0258999)n31:0.00571538)n30:0.00506247)n25:0.0101494)n21:0.0167844)n17:0.00492859)n16:0.012765)n4:0.0570779,((Streptochaeta_angustifolia_strangu_001394:0.0808305,Pharus_latifolius_Phala.04G131600:0.0625621)n42:0.0219671,(Pharus_latifolius_Phala.02G097000:0.0662455,Streptochaeta_angustifolia_strangu_021941:0.0563136)n43:0.00625706)n41:0.0202274)n3:0.00224749)n0;
```
