## Supplementary Dataset S1 for "Gene turnover and contingency facilitated the repeated evolution of C_4_ photosynthesis in grasses": OG0007751_tree.txt

```
((Streptochaeta_angustifolia_strangu_009763:0.202548,Pharus_latifolius_Phala.01G115200:0.140947)n1:0.062074,((((Hordeum_spontaneum_WB01_003844_0053330:0.207529,Brachypodium_distachyon_BRADI_1g11890v3:0.153804)n5:0.164987,(Ampelocalamus_luodianensis_Alu03Dg21540.2:0.0845646,((Ampelocalamus_luodianensis_Alu10Dg09060.1:0.421347,Dendrocalamus_sinicus_Dendrocalamus_sinicus_Dsi03C_25203933_25206608_Dsi03Cg12070.1_-1_CDS_4147744735_31711:0.0325388)n8:0.0118737,(Ampelocalamus_luodianensis_Alu05Dg13170.1:0.305474,Dendrocalamus_sinicus_Dendrocalamus_sinicus_Dsi06B_29296063_29296481_Dsi06Bg10140.1_1_CDS_4147781869_12703:0.41147)n9:0.047474)n7:0.0585399)n6:0.00650443)n4:0.0423158,(Olyra_latifolia_Ola004716:0.229049,((Leersia_perrieri_LPERR03G25210:0.124646,Oryza_sativa_LOC_Os03g48830:0.134307)n12:0.0495563,((Zizania_latifolia_GWHTBFHI027963:0.76545,Zizania_latifolia_GWHTBFHI014282:0.0731985)n14:0.0605197,Zizania_latifolia_GWHTBFHI023384:0.0248842)n13:0.00276491)n11:0.0208781)n10:0.0601218)n3:0.0379448,(Stipagrostis_hirtigluma_H_Shi_ptg000037l_001202.1:0.22574,(Aristida_adscensionis_H_Aadptg000018l000244.1:0.142967,((Chasmanthium_laxum_Chala.03G183500:0.0537149,(((Digitaria_radicosa_Dra09G0109900:0.0386045,(Digitaria_exilis_H_Dex9B-004705.1:0.137311,Digitaria_exilis_H_Dex9A-000581.1:0.0468096)n22:0.0223226)n21:0.0472644,(((Cenchrus_americanus_H_CamCM007983.2000522.1:0.118989,Echinocloa_haploclada_eh_chr1.1181:0.133447)n25:0.0180239,(ASEM_RSA5_H_RSA5chrom9003861.1:0.00793023,(ASEM_AUS1_H_AUS1CM014270.1003796.1:0.144602,ASEM_AUS1_H_AUS1CM014278.1005249.1:0.00361668)n27:0.000401853)n26:0.0109859)n24:0.0598781,(Dichantelium_oligosantes_H_DolKV777726.1000003.1:0.131114,(((Panicum_virgatum_Pavir.9KG041200:0.0593853,(Panicum_virgatum_Pavir.9NG160400:5e-09,Panicum_virgatum_Pavir.9NG341100:0.0371511)n32:6e-09)n31:0.0416083,Panicum_hallii_Pahal.9G128600:0.0312878)n30:0.0654951,(Urochloa_fusta_Urofu.9G130000:0.111935,(Setaria_viridis_SEVIR_9G019400v2:0.0372149,Setaria_viridis_SEVIR_9G129650v2:0.0132978)n34:0.00147753)n33:7e-09)n29:0.205745)n28:0.0623522)n23:0.0463089)n20:0.0920971,(Sorghum_bicolor_SORBI_3001G129400:0.0130504,((Zea_mays_Zm00001eb053730:0.0695015,(Zea_mays_Zm00001eb217070:0.27835,Zea_mays_Zm00001eb217020:0.00909225)n38:0.0592965)n37:0.00788621,Zea_mays_Zm00001eb297470:0.419327)n36:0.0465919)n35:0.0165195)n19:0.0350741)n18:0.0606655,(((Eleusine_coracana_ELECO.r07.3BG0265610:0.018326,Eleusine_coracana_ELECO.r07.3AG0220510:0.0292722)n41:0.0769896,(Eragrostis_curvula_EJB05_05074:0.0085804,Eragrostis_curvula_EJB05_05054:5e-09)n42:0.157505)n40:0.0298966,(Phragmites_australis_Phragmites_australis_PaChr8_34252752_34255593_evm.model.PaChr8.1482_1_CDS_4362479844_31932:0.0826592,Phragmites_australis_Phragmites_australis_PaChr3_39546612_39547051_evm.model.PaChr3.2058_1_CDS_4362445163_15856:0.131602)n43:0.0146224)n39:0.0345262)n17:0.0617475)n16:0.0344793)n15:0.0940804)n2:0.062074)n0;
```
