## Supplementary Dataset S1 for "Gene turnover and contingency facilitated the repeated evolution of C_4_ photosynthesis in grasses": OG0007752_tree.txt

```
(Tillandsia_fasciculata_H_Tillandsia_CM054941.1_000642.1:0.24743,((Pharus_latifolius_Phala.02G104000.3:0.0318141,((Pharus_latifolius_Phala.02G104000.2:0,Pharus_latifolius_Phala.02G104000.4:0)n4:5e-09,Pharus_latifolius_Phala.02G104000:5e-09)n3:5e-09)n2:0.0839555,(Streptochaeta_angustifolia_strangu_022907:0.174892,((((Leersia_perrieri_LPERR02G10220:0.0491176,Oryza_sativa_LOC_Os02g17680:0.0507322)n9:0.0429967,(Zizania_latifolia_GWHTBFHI025626:0.0736597,Zizania_latifolia_GWHTBFHI020901:0.0521911)n10:0.0292562)n8:0.0515989,((Brachypodium_distachyon_BRADI_3g10260v3:0.0800765,(Hordeum_spontaneum_WB01_000777_0066234:0.00112186,Hordeum_vulgareMorex_HORVU.MOREX.r3.7HG0731430:0.00221103)n13:0.168553)n12:0.0567536,(Olyra_latifolia_Ola016020:0.134632,((Dendrocalamus_sinicus_Dendrocalamus_sinicus_Dsi02B_12667831_12674267_Dsi02Bg06080.2_-1_CDS_4147716472_41188:0.0294065,Ampelocalamus_luodianensis_Alu02Dg18830.1:0.0298263)n16:0.00797563,(Ampelocalamus_luodianensis_Alu02Cg09430.2:0.0143664,(Dendrocalamus_sinicus_Dendrocalamus_sinicus_Dsi02A_12250666_12256345_Dsi02Ag06500.2_-1_CDS_4147709788_31033:0.0334672,(Dendrocalamus_sinicus_Dendrocalamus_sinicus_DsiCtg00506_154625_159855_DsiCtg00506g00060.1_1_CDS_4147853110_33194:0.0216224,Dendrocalamus_sinicus_Dendrocalamus_sinicus_Dsi02C_8788952_8794474_Dsi02Cg01660.1_1_CDS_4147721641_51339:0.00833716)n19:0.0188047)n18:0.00208941)n17:0.0060336)n15:0.00612249)n14:0.00907865)n11:0.0107329)n7:0.02023,((Aristida_adscensionis_H_Aadptg000061l000120.1:0.0598227,Stipagrostis_hirtigluma_H_Shi_ptg000043l_000641.1:0.0579048)n21:0.030104,((Eragrostis_curvula_EJB05_24321:0.0513584,(Eleusine_coracana_ELECO.r07.2AG0109330:0.00213075,Eleusine_coracana_ELECO.r07.2BG0162870:0.0121976)n24:0.0499427)n23:0.0353662,((Phragmites_australis_Phragmites_australis_PaChr6_10478996_10485046_evm.model.PaChr6.742_1_CDS_4362470710_13422:0.0625682,Phragmites_australis_Phragmites_australis_PaChr5_12102093_12109805_evm.model.PaChr5.726_1_CDS_4362463231_11292:0.0474149)n26:0.00897901,(Chasmanthium_laxum_Chala.M005400:0.0594963,((Zea_mays_Zm00001eb237260:0.0719974,Sorghum_bicolor_SORBI_3004G125900:0.0472002)n29:0.0466075,(((Panicum_hallii_Pahal.1G124000:0.0210468,(Panicum_virgatum_Pavir.1KG211800:0.0396783,Panicum_virgatum_Pavir.1KG172500:0.0123567)n33:0.0288071)n32:0.0185374,((Dichantelium_oligosantes_H_DolKV771810.1000001.1:0.0391311,(Urochloa_fusta_Urofu.1G130700:0.0307293,(Cenchrus_americanus_H_CamCM007983.2002000.1:0.0540668,Setaria_viridis_SEVIR_1G122700v2:0.0159981)n37:0.00696301)n36:0.00681422)n35:0.0032015,Dichantelium_oligosantes_H_DolKV771813.1000001.1:0.0218091)n34:0.00242324)n31:0.00662519,(Echinocloa_haploclada_eh_chr7.1185:0.0384904,((ASEM_AUS1_H_AUS1CM014270.1003780.1:0.0153074,ASEM_RSA5_H_RSA5chrom1003589.1:0.00905669)n40:0.0389494,(Digitaria_radicosa_Dra01G0101600:0.0296668,((Digitaria_exilis_H_Dex1A-000688.1:0,Digitaria_exilis_H_Dex1B-002904.1:0)n43:0.0175278,Digitaria_exilis_H_DexUA-003514.1:0.016508)n42:0.0185212)n41:0.036113)n39:0.00439261)n38:0.00393418)n30:0.0153556)n28:0.0347047)n27:0.0142142)n25:0.00445742)n22:0.0192225)n20:0.0461511)n6:0.0540242)n5:0.0448639)n1:0.24743)n0;
```
