## Supplementary Dataset S1 for "Gene turnover and contingency facilitated the repeated evolution of C_4_ photosynthesis in grasses": OG0007753_tree.txt

```
(((Pharus_latifolius_Phala.03G188400.2:5e-09,(Pharus_latifolius_Phala.03G188400.3:5e-09,Pharus_latifolius_Phala.03G188400:5e-09)n3:5e-09)n2:0.0530507,(Streptochaeta_angustifolia_strangu_026032:0.0605235,(((Oryza_sativa_LOC_Os01g49010:0.0439568,Zizania_latifolia_GWHTBFHI005331:0.0462735)n7:0.0471167,((Brachypodium_distachyon_BRADI_2g46720v3:0.0502919,(Hordeum_spontaneum_WB01_000519_0501317:5e-09,Hordeum_vulgareMorex_HORVU.MOREX.r3.3HG0280730:0.00259)n10:0.060574)n9:0.045932,(Ampelocalamus_luodianensis_Alu01Dg17260.1:0.0209537,(Olyra_latifolia_scaffold153_1265360_1269978_-:0.0704977,(Dendrocalamus_sinicus_Dendrocalamus_sinicus_Dsi01C_21778300_21783785_Dsi01Cg15920.1_-1_CDS_4147706011_8514:0.152523,Dendrocalamus_sinicus_Dendrocalamus_sinicus_Dsi01A_41296729_41302133_Dsi01Ag15950.1_-1_CDS_4147689526_52922:0.0221714)n13:0.00246349)n12:0.00152388)n11:0.00575977)n8:0.00829346)n6:0.0132584,((Aristida_adscensionis_H_Aadptg000069l000381.1:0.0615179,Stipagrostis_hirtigluma_H_Shi_ptg000050l_002100.1:0.0485936)n15:0.0199612,(((Eleusine_coracana_ELECO.r07.1AG0028840:0.0110845,Eleusine_coracana_ELECO.r07.1BG0079070:0.00989857)n18:0.0429999,(Eragrostis_curvula_EJB05_55782:0.0236815,Eragrostis_curvula_EJB05_17397:0.00439981)n19:0.032166)n17:0.0346272,(Chasmanthium_laxum_Chala.01G177700:0.0395045,(Phragmites_australis_Phragmites_australis_PaChr2_33225924_33229951_evm.model.PaChr2.1598_1_CDS_4362418053_40581:0.0429946,((Sorghum_bicolor_SORBI_3003G259600:0.0287353,Zea_mays_Zm00001eb156550:0.0499233)n23:0.0392216,(Echinocloa_haploclada_eh_chr2.2970:0.0503613,(((Cenchrus_americanus_H_CamCM007987.2003462.1:0.0350271,(Setaria_viridis_SEVIR_5G276200v2:0.0231099,(Urochloa_fusta_Urofu.5G213200:0.0262027,(Panicum_hallii_Pahal.5G203400:0.0178215,(Panicum_virgatum_Pavir.5NG461000:0.017268,Panicum_virgatum_Pavir.5KG416100:0.0145669)n31:0.00854302)n30:0.00836642)n29:0.00180433)n28:0.00255404)n27:0.00275864,(Dichantelium_oligosantes_H_DolKV777926.1000001.1:0.0273681,(Digitaria_radicosa_Dra05G0076100:0.021205,(Digitaria_exilis_H_Dex5A-001304.1:0.0107013,Digitaria_exilis_H_Dex5B-001309.1:0.0102121)n34:0.0173537)n33:0.0228587)n32:0.00310016)n26:0.00363728,(ASEM_RSA5_H_RSA5chrom5001767.1:0.0227386,(ASEM_AUS1_H_AUS1CM014277.1001981.1:0.0535753,((((ASEM_AUS1_H_AUS1CM014277.1003115.1:0,ASEM_AUS1_H_AUS1CM014277.1001611.1:0)n40:5e-09,(ASEM_AUS1_H_AUS1CM014277.1002071.1:0.00287231,ASEM_AUS1_H_AUS1CM014270.1003778.1:0.00376864)n41:6e-09)n39:5e-09,ASEM_AUS1_H_AUS1CM014271.1002826.1:0.00438802)n38:5e-09,ASEM_AUS1_H_AUS1CM014276.1000267.1:0.00339544)n37:0.0689463)n36:0.0851652)n35:0.0150906)n25:0.00247547)n24:0.0166025)n22:0.0200003)n21:0.00569696)n20:0.00372902)n16:0.00988454)n14:0.0265661)n5:0.0547174)n4:0.0164795)n1:0.131434,(Ananas_comosus_H_Ananas_contig17_000684.1:0.0259617,(Tillandsia_fasciculata_H_Tillandsia_CM054948.1_000516.1:0.0223316,Tillandsia_fasciculata_H_Tillandsia_CM054948.1_000517.1:0.0338729)n43:0.00376365)n42:0.00772183)n0;
```
