## Supplementary Dataset S1 for "Gene turnover and contingency facilitated the repeated evolution of C_4_ photosynthesis in grasses": OG0007754_tree.txt

```
((Ananas_comosus_H_Ananas_contig1_000229.1:0.0247467,Tillandsia_fasciculata_H_Tillandsia_CM054947.1_000240.1:0.0290762)n1:0.142038,(((Pharus_latifolius_Phala.01G114400:0,Pharus_latifolius_Phala.01G114400.3:0,Pharus_latifolius_Phala.01G114400.2:0)n4:0.0693145,Streptochaeta_angustifolia_strangu_000180:0.0925838)n3:0.0156377,((((Hordeum_spontaneum_WB01_012525_0210746:0,Hordeum_vulgareMorex_HORVU.MOREX.r3.6HG0587120:0)n8:0.0717652,Brachypodium_distachyon_BRADI_3g11530v3:0.061699)n7:0.0359631,(Olyra_latifolia_Ola014423:0.0351634,(((Ampelocalamus_luodianensis_Alu02Cg10810.2:0.0356404,Ampelocalamus_luodianensis_Alu02Cg10820.1:5e-09)n12:0.0204159,(Dendrocalamus_sinicus_Dendrocalamus_sinicus_Dsi02B_19679636_19684092_Dsi02Bg07410.1_-1_CDS_4147716871_38375:0.0295117,Dendrocalamus_sinicus_Dendrocalamus_sinicus_Dsi08C_1233998_1238478_Dsi08Cg00910.1_1_CDS_4147808242_19542:0.017551)n13:0.00195011)n11:0.00668838,(Dendrocalamus_sinicus_Dendrocalamus_sinicus_Dsi02A_17948930_17953624_Dsi02Ag07770.1_-1_CDS_4147710169_18093:0.025346,Ampelocalamus_luodianensis_Alu02Dg17590.1:0.0194858)n14:0.00216508)n10:0.00180493)n9:0.0086393)n6:0.00608884,((Oryza_sativa_LOC_Os02g23890:0.0484421,Zizania_latifolia_GWHTBFHI025747:0.0416773)n16:0.0312733,((((Eleusine_coracana_ELECO.r07.2AG0129630:0.00476055,Eleusine_coracana_ELECO.r07.2BG0184880:0.00286151)n20:0.035234,(Eragrostis_curvula_EJB05_21813:0.00738747,Eragrostis_curvula_EJB05_21804:0.0125224)n21:0.0260991)n19:0.027917,(Aristida_adscensionis_H_Aadptg000012l000831.1:0.0532503,(Stipagrostis_hirtigluma_H_Shi_ptg000019l_000033.1:0.00187469,Stipagrostis_hirtigluma_H_Shi_ptg000027l_000150.1:0.00101677)n23:0.0376801)n22:0.0120127)n18:0.0124428,((Phragmites_australis_Phragmites_australis_PaChr6_17638307_17645290_evm.model.PaChr6.891_1_CDS_4362471040_24769:0.0384794,Phragmites_australis_Phragmites_australis_PaChr5_18070225_18075765_evm.model.PaChr5.846_1_CDS_4362463497_38205:0.0328268)n25:0.0094636,(Chasmanthium_laxum_Chala.05G110500:0.0301682,((Sorghum_bicolor_SORBI_3001G017200:0.0194502,(Zea_mays_Zm00001eb210940:0.026817,Zea_mays_Zm00001eb064100:0.0352327)n29:0.00325281)n28:0.0394159,((ASEM_AUS1_H_AUS1CM014270.1000797.1:0.00478491,ASEM_RSA5_H_RSA5chrom1003464.1:5e-09)n31:0.0361751,(Dichantelium_oligosantes_H_DolKV771378.1000001.1:0.0420534,(((Digitaria_radicosa_Dra01G0115800:0.0325059,(Digitaria_exilis_H_Dex1A-002870.1:0.0152237,(Digitaria_exilis_H_Dex1A-002871.1:0.106503,Digitaria_exilis_H_Dex1B-002819.1:0.0133134)n37:0.00271345)n36:0.00933986)n35:0.0200134,(Panicum_hallii_Pahal.1G204600:0.0105978,(Panicum_virgatum_Pavir.1NG202300:0.020132,Panicum_virgatum_Pavir.1KG264300:0.0158417)n39:0.00514978)n38:0.0124557)n34:0.00166544,(Echinocloa_haploclada_eh_chr7.1467:0.0390521,(Urochloa_fusta_Urofu.1G159100:0.0212018,(Cenchrus_americanus_H_CamCM007983.2001082.1:0.0570229,Setaria_viridis_SEVIR_1G146000v2:0.00323799)n42:0.0106681)n41:0.0060099)n40:0.00321672)n33:0.001224)n32:0.00389328)n30:0.0180653)n27:0.0115139)n26:0.00588763)n24:0.0196912)n17:0.0283101)n15:0.00839402)n5:0.0240888)n2:0.142038)n0;
```
