## Supplementary Dataset S1 for "Gene turnover and contingency facilitated the repeated evolution of C_4_ photosynthesis in grasses": OG0007755_tree.txt

```
((Streptochaeta_angustifolia_strangu_006117:0.179929,(Pharus_latifolius_Phala.02G121200.4:5e-09,((Pharus_latifolius_Phala.02G121200:0,Pharus_latifolius_Phala.02G121200.2:0)n4:5e-09,Pharus_latifolius_Phala.02G121200.3:5e-09)n3:5e-09)n2:0.0989471)n1:0.0450948,((Brachypodium_distachyon_BRADI_3g11310v3:0.0657625,(Hordeum_spontaneum_WB01_007466_0023437:0.00298304,Hordeum_vulgareMorex_HORVU.MOREX.r3.1HG0081410:5e-09)n7:0.13787)n6:0.0368122,((((Leersia_perrieri_LPERR02G11740:0.0463303,Oryza_sativa_LOC_Os02g22480:0.0480744)n11:0.0291416,(Zizania_latifolia_GWHTBFHI020994:0.0383313,Zizania_latifolia_GWHTBFHI025757:0.0524648)n12:0.0201841)n10:0.0507475,((Aristida_adscensionis_H_Aadptg000012l000833.1:0.0579388,(Stipagrostis_hirtigluma_H_Shi_ptg000019l_000208.1:0.00389021,Stipagrostis_hirtigluma_H_Shi_ptg000027l_000064.1:0.00452673)n15:0.0371027)n14:0.0262498,(Chasmanthium_laxum_Chala.05G107300:0.0520135,(((Eragrostis_curvula_EJB05_21856:0.05574,(Eleusine_coracana_ELECO.r07.2AG0129180:0.0104929,Eleusine_coracana_ELECO.r07.2BG0184510:0.0169459)n20:0.0466941)n19:0.0362387,(Phragmites_australis_Phragmites_australis_PaChr5_17638209_17640752_evm.model.PaChr5.838_1_CDS_4362463479_30619:0.0461901,Phragmites_australis_Phragmites_australis_PaChr6_15076493_15079042_evm.model.PaChr6.852_1_CDS_4362470954_31065:0.0383882)n21:0.00839988)n18:0.00820793,((Sorghum_bicolor_SORBI_3004G134100:0.0405595,Zea_mays_Zm00001eb203240:0.0573409)n23:0.057681,(Echinocloa_haploclada_eh_chr7.1482:0.0670106,(Dichantelium_oligosantes_H_DolKV780021.1000007.1:0.0395503,((ASEM_AUS1_H_AUS1CM014270.1003632.1:0.0057211,ASEM_RSA5_H_RSA5chrom1000881.1:0.00126618)n27:0.0557382,(((Digitaria_exilis_H_Dex1B-001270.1:0.0110404,(Digitaria_exilis_H_Dex1A-001331.1:5e-09,Digitaria_exilis_H_Dex5B-002318.1:0.000631518)n31:0.011123)n30:0.0221268,(Digitaria_radicosa_Dra01G0223900:5e-09,Digitaria_radicosa_Dra01G0223900.2:5e-09)n32:0.0248132)n29:0.0255914,((Panicum_hallii_Pahal.1G228300:0.0265458,(Panicum_virgatum_Pavir.1NG205600:0.0276946,Panicum_virgatum_Pavir.1KG262700:0.0235912)n35:0.00969816)n34:0.0331817,(Urochloa_fusta_Urofu.1G156500:0.0368111,(Cenchrus_americanus_H_CamCM007983.2001908.1:0.0317548,Setaria_viridis_SEVIR_1G139700v2:0.0204433)n37:0.0333522)n36:0.00690623)n33:0.00355877)n28:0.0035158)n26:0.00252636)n25:0.00316797)n24:0.0157501)n22:0.0333998)n17:0.00962413)n16:0.0104385)n13:0.0419877)n9:0.0106679,(Olyra_latifolia_Ola016493:0.0694282,(Dendrocalamus_sinicus_Dendrocalamus_sinicus_Dsi02B_18824743_18827272_Dsi02Bg07260.1_-1_CDS_4147716826_13051:0.0510232,((Ampelocalamus_luodianensis_Alu02Cg10650.1:0.0284869,Dendrocalamus_sinicus_Dendrocalamus_sinicus_Dsi02C_3634636_3637442_Dsi02Cg00700.1_-1_CDS_4147721353_2936:0.038458)n41:0.00591169,((Dendrocalamus_sinicus_Dendrocalamus_sinicus_Dsi02A_17146495_17148978_Dsi02Ag07600.1_-1_CDS_4147710118_46234:0.027314,Dendrocalamus_sinicus_Dendrocalamus_sinicus_Dsi02A_17230612_17234239_Dsi02Ag07610.1_-1_CDS_4147710121_47923:0.0278201)n43:0.012498,Ampelocalamus_luodianensis_Alu02Dg17780.1:0.031007)n42:0.00344522)n40:0.00498861)n39:0.00055429)n38:0.00810245)n8:0.0105649)n5:0.0450948)n0;
```
