## Supplementary Dataset S1 for "Gene turnover and contingency facilitated the repeated evolution of C_4_ photosynthesis in grasses": OG0007756_tree.txt

```
(((Ananas_comosus_H_Ananas_contig20_000486.1:0.0414572,Tillandsia_fasciculata_H_Tillandsia_CM054949.1_000110.1:0.0406542)n2:0.299891,(Ananas_comosus_H_Ananas_contig3_001264.1:0.0345566,(Tillandsia_fasciculata_H_Tillandsia_CM054933.1_001316.1:0.00368151,Tillandsia_fasciculata_H_Tillandsia_CM054933.1_000658.1:0.00763322)n4:0.0554039)n3:0.152602)n1:0.0674346,((Pharus_latifolius_Phala.02G136600:0.153373,Streptochaeta_angustifolia_strangu_024496:0.111941)n6:0.0493329,((Eleusine_coracana_ELECO.r07.2AG0130480:0.0488207,Eleusine_coracana_ELECO.r07.2BG0185690:0.0387888)n8:0.183122,(((Brachypodium_distachyon_BRADI_3g43160v3:0.117501,Hordeum_spontaneum_WB01_011623_0010923:0.0782906)n11:0.0379812,(((Olyra_latifolia_Ola009932:0.0262555,Olyra_latifolia_Ola017660:0.416734)n14:0.0106342,((Ampelocalamus_luodianensis_Alu02Cg11250.2:0.0115227,Ampelocalamus_luodianensis_Alu02Cg11240.2:0.0718043)n16:0.0199311,(Dendrocalamus_sinicus_Dendrocalamus_sinicus_Dsi02B_22628455_22630053_Dsi02Bg07920.1_1_CDS_4147717024_10801:0.0409623,(Dendrocalamus_sinicus_Dendrocalamus_sinicus_Dsi02A_21205767_21207362_Dsi02Ag08350.1_1_CDS_4147710343_2337:0.0288928,Dendrocalamus_sinicus_Dendrocalamus_sinicus_Dsi02A_21193958_21195892_Dsi02Ag08340.1_-1_CDS_4147710340_648:0.121882)n18:0.0121882)n17:0.00135424)n15:0.00603981)n13:0.0161102,((Zizania_latifolia_GWHTBFHI021029:0.0109486,(Zizania_latifolia_GWHTBFHI021032:0.0318082,Zizania_latifolia_GWHTBFHI021030:0.0119988)n21:0.00463054)n20:0.0374821,((Leersia_perrieri_LPERR02G12980:0.0016004,Leersia_perrieri_LPERR02G12990:5e-09)n23:0.0577952,(Oryza_sativa_LOC_Os02g26810:0.00575323,Oryza_sativa_LOC_Os02g26770:0.00669089)n24:0.030408)n22:0.0300886)n19:0.0450749)n12:0.019382)n10:0.0154855,((Stipagrostis_hirtigluma_H_Shi_ptg000038l_001144.1:0.089061,Aristida_adscensionis_H_Aadptg000018l000689.1:0.0514844)n26:0.0181267,((Chasmanthium_laxum_Chala.05G118900:0.0457298,Phragmites_australis_Phragmites_australis_PaChr5_20732190_20733788_evm.model.PaChr5.903_1_CDS_4362463625_7072:0.0682969)n28:0.015286,((Zea_mays_Zm00001eb240910:0.0513901,Sorghum_bicolor_SORBI_3004G141200:0.0261946)n30:0.0305574,((Cenchrus_americanus_H_CamCM007984.2001092.1:0.064428,Setaria_viridis_SEVIR_1G158800v2:0.022018)n32:0.0222919,((Dichantelium_oligosantes_H_DolKV779989.1000001.1:0.0391743,(Panicum_hallii_Pahal.1G180300:0.0186717,(Panicum_virgatum_Pavir.1KG264800:0.0261087,(Panicum_virgatum_Pavir.J545700:6e-09,Panicum_virgatum_Pavir.1NG242900:5e-09)n37:0.0137463)n36:0.0114277)n35:0.0170601)n34:0.0079625,((Digitaria_radicosa_Dra01G0120700:0.0434638,(Digitaria_exilis_H_Dex1A-000741.1:0.0145037,Digitaria_exilis_H_Dex1B-000700.1:0.0233732)n40:0.0536092)n39:0.0202896,((Urochloa_fusta_Urofu.1G171900:0.0684853,(ASEM_AUS1_H_AUS1CM014270.1000868.1:0.0239683,ASEM_AUS1_H_AUS1CM014278.1000791.1:0.0357361)n43:0.00397068)n42:0.036651,ASEM_RSA5_H_RSA5chrom9005036.1:0.0158108)n41:0.0137347)n38:0.00697594)n33:0.00309799)n31:0.0153257)n29:0.0357487)n27:0.0130445)n25:0.0107136)n9:0.0287705)n7:0.0354892)n5:0.0674346)n0;
```
