## Supplementary Dataset S1 for "Gene turnover and contingency facilitated the repeated evolution of C_4_ photosynthesis in grasses": OG0007757_tree.txt

```
(((Streptochaeta_angustifolia_strangu_033085:0.0701962,Streptochaeta_angustifolia_strangu_016101:0.0880745)n2:0.161041,((Pharus_latifolius_Phala.02G143000.3:5e-09,(Pharus_latifolius_Phala.02G143000:0,Pharus_latifolius_Phala.02G143000.2:0)n5:5e-09)n4:5e-09,(Pharus_latifolius_Phala.02G143000.4:5e-09,Pharus_latifolius_Phala.02G143000.5:5e-09)n6:0.00265514)n3:0.130594)n1:0.0496512,(((Zizania_latifolia_GWHTBFHI021085:0.103351,(Leersia_perrieri_LPERR02G13870:0.111588,Oryza_sativa_LOC_Os02g29380:0.0741052)n10:0.0508946)n9:0.0793308,((Brachypodium_distachyon_BRADI_3g43720v3:0.138379,(Hordeum_vulgareMorex_HORVU.MOREX.r3.3HG0221280:0.00216802,(Hordeum_spontaneum_WB01_000233_0295270:0.206548,Hordeum_spontaneum_WB01_005816_0307284:0.0018324)n14:0.0002036)n13:0.0548759)n12:0.103311,((Dendrocalamus_sinicus_Dendrocalamus_sinicus_Dsi08C_595269_612121_Dsi08Cg00530.1_-1_CDS_4147808128_12227:0.0253255,(Ampelocalamus_luodianensis_Alu02Dg16860.2:0.136138,Ampelocalamus_luodianensis_Alu02Dg16870.1:0.0458449)n17:0.00509387)n16:0.0236233,Olyra_latifolia_Ola022036:0.147278)n15:0.011845)n11:0.0169772)n8:0.0208453,(((Stipagrostis_hirtigluma_H_Shi_ptg000038l_001189.1:0.0900792,(Aristida_adscensionis_H_Aadptg000012l000024.1:0.0336422,Aristida_adscensionis_H_Aadptg000030l000331.1:0.0319971)n21:0.120956)n20:0.0664596,(Phragmites_australis_Phragmites_australis_PaChr6_21992843_22003491_evm.model.PaChr6.990_1_CDS_4362471260_32328:0.0669044,(Eragrostis_curvula_EJB05_21621:0.0764912,(Eleusine_coracana_ELECO.r07.2AG0131370:0.0287242,Eleusine_coracana_ELECO.r07.2BG0186720:0.0151756)n24:0.0644839)n23:0.0602276)n22:0.0141717)n19:0.0105042,(Chasmanthium_laxum_Chala.05G128800:0.0680883,((Sorghum_bicolor_SORBI_3006G224100:0.0631446,Zea_mays_Zm00001eb241310:0.0824903)n27:0.0912054,(((ASEM_AUS1_H_AUS1CM014270.1000919.1:0.0165283,ASEM_RSA5_H_RSA5chrom1001026.1:0.0107817)n30:0.0486982,(Echinocloa_haploclada_eh_chr7.1692:0.0612789,Dichantelium_oligosantes_H_DolKV775497.1000004.1:0.0394619)n31:0.00742459)n29:0.00540783,(Dichantelium_oligosantes_H_DolKV775497.1000005.1:0.0430177,(((Digitaria_radicosa_Dra01G0127000:0.0466235,(Digitaria_exilis_H_Dex1A-000783.1:0.00721705,Digitaria_exilis_H_Dex1B-000739.1:0.00785641)n36:0.0338371)n35:0.042133,(Panicum_hallii_Pahal.1G236100:0.0332004,(ASEM_AUS1_H_AUS1CM014274.1003967.1:0.377436,((Panicum_virgatum_Pavir.1NG074600:0.0345523,Panicum_virgatum_Pavir.1NG212100:0.0276895)n40:0.00296337,(Panicum_virgatum_Pavir.7NG078600:0.0307692,Panicum_virgatum_Pavir.7NG080300:0.0729419)n41:0.00729419)n39:0.000810466)n38:0.0330646)n37:0.0271281)n34:0.00524678,(Urochloa_fusta_Urofu.1G183500:0.0468785,(Cenchrus_americanus_H_CamCM007984.2001082.1:0.0448375,Setaria_viridis_SEVIR_1G166500v2:0.0143749)n43:0.0193669)n42:0.01261)n33:0.00968773)n32:0.00107641)n28:0.028987)n26:0.057585)n25:0.0367416)n18:0.0698048)n7:0.0496512)n0;
```
