## Supplementary Dataset S1 for "Gene turnover and contingency facilitated the repeated evolution of C_4_ photosynthesis in grasses": OG0007758_tree.txt

```
(((Pharus_latifolius_Phala.02G120400:0,Pharus_latifolius_Phala.02G120400.2:0)n2:0.187136,Streptochaeta_angustifolia_strangu_014542:0.125062)n1:0.0340121,((Zizania_latifolia_GWHTBFHI025694:0.0637361,(Leersia_perrieri_LPERR02G12210:0.0462486,Oryza_sativa_LOC_Os02g21280:0.0409955)n5:0.0374134)n4:0.0520681,(((Brachypodium_distachyon_BRADI_3g10980v3:0.0262077,((Hordeum_spontaneum_WB01_002832_0219269:0,Hordeum_vulgareMorex_HORVU.MOREX.r3.5HG0440540:0)n10:0.0635862,(Hordeum_spontaneum_WB01_001561_1167054:5e-09,Hordeum_vulgareMorex_HORVU.MOREX.r3.3HG0250450:0.00259264)n11:0.0482703)n9:0.0405685)n8:0.0549302,(((Ampelocalamus_luodianensis_Alu02Dg18030.2:5e-09,Ampelocalamus_luodianensis_Alu02Dg18050.2:0.00305345)n14:0.0425316,(Ampelocalamus_luodianensis_AluCtg00881g00020.2:5e-09,Ampelocalamus_luodianensis_Alu02Cg10420.1:5e-09)n15:0.0552181)n13:0.00874416,(Olyra_latifolia_Ola013998:0.0502292,Dendrocalamus_sinicus_Dendrocalamus_sinicus_Dsi02A_15090472_15095769_Dsi02Ag07340.1_-1_CDS_4147710040_2336:0.0417508)n16:0.00802081)n12:0.00268495)n7:0.0417455,(((Sorghum_bicolor_SORBI_3007G096700:0.0407228,Zea_mays_Zm00001eb178010:0.0542769)n19:0.0847559,((Urochloa_fusta_Urofu.1G152100:0.0543912,(Digitaria_radicosa_Dra01G0115700:0.0542532,(Digitaria_exilis_H_Dex6A-002369.1:0.0182885,Digitaria_exilis_H_Dex6B-002236.1:0.00850917)n23:0.0421337)n22:0.0169267)n21:0.0136454,((Echinocloa_haploclada_eh_chr7.1431:0.0575722,Dichantelium_oligosantes_H_DolKV777076.1000002.1:0.0454588)n25:0.00874247,((Panicum_hallii_Pahal.1G173600:0.0151963,(Panicum_virgatum_Pavir.6NG137400:0.0251131,Panicum_virgatum_Pavir.1KG170200:0.0173019)n28:0.00967605)n27:0.0324162,((Cenchrus_americanus_H_CamCM007982.2002057.1:0.0975275,Setaria_viridis_SEVIR_1G141700v2:0.0128948)n30:0.028597,(ASEM_AUS1_H_AUS1CM014270.1000927.1:0.00560052,(ASEM_RSA5_H_RSA5chrom1001039.1:0.104493,ASEM_RSA5_H_RSA5chrom1001038.1:0.00248712)n32:0.000276347)n31:0.00467518)n29:0.00977778)n26:0.00322834)n24:0.0120387)n20:0.0296577)n18:0.0116219,((((Phragmites_australis_Phragmites_australis_PaChr6_14038636_14046751_evm.model.PaChr6.841_1_CDS_4362470930_20994:0.0185363,Phragmites_australis_Phragmites_australis_PaChr19_15932313_15936796_evm.model.PaChr19.691_1_CDS_4362413068_25418:0.0151223)n36:0.0506997,((Stipagrostis_hirtigluma_H_Shi_ptg000019l_000066.1:0,Stipagrostis_hirtigluma_H_Shi_ptg000027l_000178.1:0)n38:0.0628518,(Aristida_adscensionis_H_Aadptg000031l000086.1:0.136972,Aristida_adscensionis_H_Aadptg000031l000085.1:0.0140639)n39:0.0921756)n37:0.0209235)n35:0.015817,((Eleusine_coracana_ELECO.r07.2AG0111170:0.0122194,Eleusine_coracana_ELECO.r07.2BG0164640:0.0306338)n41:0.0457665,(Eragrostis_curvula_EJB05_54656:0.0182545,Eragrostis_curvula_EJB05_24018:0.0327705)n42:0.0707592)n40:0.0682557)n34:0.0270545,(Chasmanthium_laxum_Chala.02G096700:0.0888564,Chasmanthium_laxum_Chala.11G100500:0.0648262)n43:0.00720291)n33:0.00975125)n17:0.0568617)n6:0.0172406)n3:0.0340121)n0;
```
