## Supplementary Dataset S1 for "Gene turnover and contingency facilitated the repeated evolution of C_4_ photosynthesis in grasses": OG0007759_tree.txt

```
((Ananas_comosus_H_Ananas_contig21_000721.1:0.0445908,((Tillandsia_fasciculata_H_Tillandsia_JAQOTM010000110.1_000008.1:0.00357248,(Tillandsia_fasciculata_H_Tillandsia_CM054937.1_000311.1:0.00357871,Tillandsia_fasciculata_H_Tillandsia_CM054937.1_000921.1:5e-09)n4:5e-09)n3:0.245136,Tillandsia_fasciculata_H_Tillandsia_CM054943.1_000062.1:0.0170559)n2:0.033501)n1:0.143155,(Streptochaeta_angustifolia_strangu_035670:0.0968673,(Pharus_latifolius_Phala.02G146700:0.0765986,((((Hordeum_spontaneum_WB01_003864_0860799:0,Hordeum_vulgareMorex_HORVU.MOREX.r3.6HG0584100:0)n10:0.0823541,Brachypodium_distachyon_BRADI_3g44060v3:0.0601021)n9:0.0319508,(((Zizania_latifolia_GWHTBFHI021114:0.0384538,Zizania_latifolia_GWHTBFHI025770:0.0360952)n13:0.0207652,(Oryza_sativa_LOC_Os02g30460:0.0384977,Leersia_perrieri_LPERR02G14180:0.0619412)n14:0.011864)n12:0.0357932,(Olyra_latifolia_Ola011699:0.0502804,((Ampelocalamus_luodianensis_Alu02Dg16660.1:0.0484331,Dendrocalamus_sinicus_Dendrocalamus_sinicus_Dsi02A_23819254_23822415_Dsi02Ag08970.1_-1_CDS_4147710529_50177:0.0374518)n17:0.0141428,(Ampelocalamus_luodianensis_Alu02Cg12110.1:0.037993,Dendrocalamus_sinicus_Dendrocalamus_sinicus_Dsi02C_20908865_20912195_Dsi02Cg07550.1_1_CDS_4147723408_22638:0.0246997)n18:0.00583268)n16:0.000648075)n15:0.00550045)n11:0.00573976)n8:0.00486791,((Aristida_adscensionis_H_Aadptg000012l000821.1:0.0517953,Stipagrostis_hirtigluma_H_Shi_ptg000038l_001055.1:0.0460377)n20:0.0220318,((Eragrostis_curvula_EJB05_21566:0.0616582,(Eleusine_coracana_ELECO.r07.2AG0131760:0.0119911,Eleusine_coracana_ELECO.r07.2BG0187220:0.0279087)n23:0.0560722)n22:0.0277069,((Phragmites_australis_Phragmites_australis_PaChr5_22795914_22799193_evm.model.PaChr5.967_1_CDS_4362463765_23484:0.0617192,Phragmites_australis_Phragmites_australis_PaChr6_23318874_23325562_evm.model.PaChr6.1026_1_CDS_4362466380_18874:0.0541512)n25:0.0154928,(Chasmanthium_laxum_Chala.05G133600:0.0558141,((Dichantelium_oligosantes_H_DolKV777735.1000004.1:0.0381561,((Urochloa_fusta_Urofu.1G188300:0.0380871,(Cenchrus_americanus_H_CamCM007984.2001062.1:0.0391194,Setaria_viridis_SEVIR_1G171500v2:0.0234641)n31:0.0103164)n30:0.00495337,((ASEM_AUS1_H_AUS1CM014270.1003479.1:0.00667992,ASEM_RSA5_H_RSA5chrom1003331.1:0.0159082)n33:0.0414388,(((((Digitaria_exilis_H_Dex1A-002801.1:0.228173,Digitaria_exilis_H_Dex1B-002747.1:0.0212964)n38:0.013214,(Digitaria_exilis_H_Dex1A-002800.1:0.00818302,Digitaria_exilis_H_Dex1B-002746.1:0.00484587)n39:0.0123603)n37:0.0114474,Digitaria_radicosa_Dra01G0131000:0.0314596)n36:0.0311793,Echinocloa_haploclada_eh_chr7.1737:0.0284845)n35:0.00463294,(Panicum_hallii_Pahal.1G241900:0.00905804,(Panicum_virgatum_Pavir.1KG290800:0.0281121,Panicum_virgatum_Pavir.1NG247000:0.0264108)n41:0.00293453)n40:0.00801205)n34:0.00677711)n32:0.00860037)n29:0.00880615)n28:0.0162567,(Sorghum_bicolor_SORBI_3004G155100:0.0137314,(Zea_mays_Zm00001eb241770:0.0771888,Zea_mays_Zm00001eb180920:0.0399313)n43:0.00443681)n42:0.00672835)n27:0.0414458)n26:0.0112621)n24:0.0123562)n21:0.0146937)n19:0.0287617)n7:0.0471236)n6:0.0425453)n5:0.143155)n0;
```
