## Supplementary Dataset S1 for "Gene turnover and contingency facilitated the repeated evolution of C_4_ photosynthesis in grasses": OG0007760_tree.txt

```
((Ananas_comosus_H_Ananas_contig18_000873.1:0.0388294,Tillandsia_fasciculata_H_Tillandsia_CM054946.1_000472.1:0.054484)n1:0.2459,(Streptochaeta_angustifolia_strangu_031077:0.189048,((Pharus_latifolius_Phala.02G157400.2:0.0289714,(Pharus_latifolius_Phala.02G157400.3:5e-09,(Pharus_latifolius_Phala.02G157400:0.00187219,Pharus_latifolius_Phala.02G157400.4:5e-09)n6:9e-09)n5:0.000600379)n4:0.147024,((((Zizania_latifolia_GWHTBFHI025897:0.105537,(Leersia_perrieri_LPERR02G15050:0.0706741,Oryza_sativa_LOC_Os02g32590:0.0641853)n11:0.0249971)n10:0.0353243,(Brachypodium_distachyon_BRADI_3g44700v3:0.10141,(Hordeum_spontaneum_WB01_000632_0927776:0.00214466,Hordeum_vulgareMorex_HORVU.MOREX.r3.2HG0134940:0.00889731)n13:0.138021)n12:0.0813671)n9:0.0184818,(Olyra_latifolia_Ola007846:0.099046,(((Ampelocalamus_luodianensis_Alu02Cg00890.2:0.0427391,Dendrocalamus_sinicus_Dendrocalamus_sinicus_Dsi02C_21278525_21281679_Dsi02Cg07840.1_-1_CDS_4147723495_14761:0.0335298)n17:0.005448,(Dendrocalamus_sinicus_Dendrocalamus_sinicus_Dsi02B_27600532_27604710_Dsi02Bg09160.1_-1_CDS_4147717396_49636:0.0418194,Ampelocalamus_luodianensis_Alu02Dg15970.1:0.040701)n18:0.00452233)n16:0.00373239,Dendrocalamus_sinicus_Dendrocalamus_sinicus_Dsi02A_25712819_25715803_Dsi02Ag09500.1_-1_CDS_4147710688_25972:0.0481257)n15:0.0053473)n14:0.00710982)n8:0.0251215,(((Eragrostis_curvula_EJB05_21481:0.0814185,(Eleusine_coracana_ELECO.r07.2AG0132630:0.011792,Eleusine_coracana_ELECO.r07.2BG0188020:0.0141872)n22:0.0581958)n21:0.0411766,(Stipagrostis_hirtigluma_H_Shi_ptg000038l_001014.1:0.0679445,Aristida_adscensionis_H_Aadptg000012l000797.1:0.0709891)n23:0.0304839)n20:0.0120119,(((Sorghum_bicolor_SORBI_3004G163200:0.0221755,Zea_mays_Zm00001eb242480:0.0637636)n26:0.0553949,((Digitaria_radicosa_Dra01G0137600:0.0326798,(Digitaria_exilis_H_Dex1A-002763.1:0.0100991,Digitaria_exilis_H_Dex1B-002710.1:0.00860443)n29:0.0298509)n28:0.0164185,((Panicum_hallii_Pahal.1G251700:0.0259371,((Panicum_virgatum_Pavir.1KG313500:0,Panicum_virgatum_Pavir.1KG309400:0)n33:0.0157194,Panicum_virgatum_Pavir.1NG278900:0.02477)n32:0.0166925)n31:0.0197627,((((ASEM_AUS1_H_AUS1CM014270.1003434.1:0.00147665,ASEM_AUS1_H_AUS1CM014270.1003433.1:0.000738087)n37:0.00257353,(ASEM_RSA5_H_RSA5chrom1001125.1:5e-09,ASEM_RSA5_H_RSA5chrom4002292.1:0.0185852)n38:0.00538515)n36:0.0319194,Echinocloa_haploclada_eh_chr7.1848:0.056358)n35:0.00393185,((Cenchrus_americanus_H_CamCM007984.2001014.1:0.0332142,Setaria_viridis_SEVIR_1G181200v2:0.0144774)n40:0.0127434,(Urochloa_fusta_Urofu.1G199200:0.0384866,Dichantelium_oligosantes_H_DolKV775109.1000011.1:0.0383381)n41:0.00651518)n39:0.00187454)n34:0.00436588)n30:0.00641627)n27:0.0402581)n25:0.0159028,(Chasmanthium_laxum_Chala.05G142800:0.0559994,(Phragmites_australis_Phragmites_australis_PaChr5_24468533_24471223_evm.model.PaChr5.1025_1_CDS_4362459165_322:0.0719982,Phragmites_australis_Phragmites_australis_PaChr6_25024838_25027706_evm.model.PaChr6.1081_1_CDS_4362466502_27686:0.0656925)n43:0.00729916)n42:0.0107226)n24:0.0137435)n19:0.0476334)n7:0.10165)n3:0.0822467)n2:0.2459)n0;
```
