## Supplementary Dataset S1 for "Gene turnover and contingency facilitated the repeated evolution of C_4_ photosynthesis in grasses": OG0007761_tree.txt

```
((Ananas_comosus_H_Ananas_contig22_000418.1:0.0426568,Tillandsia_fasciculata_H_Tillandsia_CM054954.1_000031.1:0.0803741)n1:0.169705,(((Pharus_latifolius_Phala.02G159300:0.00920369,(Pharus_latifolius_Phala.02G159300.2:0.0195212,Pharus_latifolius_Phala.02G159300.3:0.0165998)n5:0.0131961)n4:0.128723,Streptochaeta_angustifolia_strangu_015342:0.138492)n3:0.0308194,((Zizania_latifolia_GWHTBFHI021199:0.0599219,(Leersia_perrieri_LPERR02G15220:0.0698954,Oryza_sativa_LOC_Os02g32930:0.0636066)n8:0.0359134)n7:0.0571319,(((Brachypodium_distachyon_BRADI_3g44850v3:0.0794398,(Hordeum_spontaneum_WB01_002993_0110485:5e-09,Hordeum_vulgareMorex_HORVU.MOREX.r3.3HG0247920:5e-09)n12:0.0757569)n11:0.0349202,(Olyra_latifolia_Ola007816:0.0900042,((Ampelocalamus_luodianensis_Alu02Cg00770.2:0.365294,Dendrocalamus_sinicus_Dendrocalamus_sinicus_Dsi02C_21435110_21442541_Dsi02Cg07960.1_1_CDS_4147723531_35019:0.015111)n15:0.00892803,(Dendrocalamus_sinicus_Dendrocalamus_sinicus_Dsi02A_25949022_25961697_Dsi02Ag09600.1_1_CDS_4147710718_42858:0.0868477,Ampelocalamus_luodianensis_Alu02Dg15820.2:0.0177064)n16:0.00196737)n14:0.00333989)n13:0.000371099)n10:0.0263465,((Eragrostis_curvula_EJB05_21473:0.0973352,(Eleusine_coracana_ELECO.r07.2AG0132770:0.00476239,Eleusine_coracana_ELECO.r07.2BG0188160:0.00551101)n19:0.0924923)n18:0.0430142,((Chasmanthium_laxum_Chala.05G144800:0.0370395,(((Sorghum_bicolor_SORBI_3009G237100:0.0304456,Zea_mays_Zm00001eb296300:0.0421331)n24:0.0751757,(Sorghum_bicolor_SORBI_3004G165000:0.00807223,Zea_mays_Zm00001eb242730:0.0283804)n25:0.0388745)n23:0.0124534,((Digitaria_radicosa_Dra01G0139200:0.0205864,(Digitaria_exilis_H_Dex1A-000871.1:0.00486761,Digitaria_exilis_H_Dex1B-000812.1:0.0080032)n28:0.0293214)n27:0.0445031,(((Panicum_hallii_Pahal.1G253800:0.0196813,(Panicum_virgatum_Pavir.1NG281800:0.0187251,(Panicum_virgatum_Pavir.1KG311300:5e-09,Panicum_virgatum_Pavir.1KG317400:5e-09)n33:0.020468)n32:0.0141689)n31:0.0166315,(Urochloa_fusta_Urofu.1G201000:0.0443493,(Cenchrus_americanus_H_CamCM007984.2004056.1:0.0462876,Setaria_viridis_SEVIR_1G183000v2:0.0163751)n35:0.0206997)n34:0.00971568)n30:0.0138926,(Dichantelium_oligosantes_H_DolKV775226.1000006.1:0.0446334,(Echinocloa_haploclada_eh_chr7.1863:0.064135,(ASEM_AUS1_H_AUS1CM014270.1001025.1:0.00806747,ASEM_RSA5_H_RSA5chrom1003264.1:0.00665112)n38:0.0477643)n37:0.00850353)n36:0.00289843)n29:0.00272525)n26:0.0114526)n22:0.0189409)n21:0.0110622,(Phragmites_australis_Phragmites_australis_PaChr6_25216205_25231195_evm.model.PaChr6.1093_1_CDS_4362466528_38632:0.0479656,((Aristida_adscensionis_H_Aadptg000012l000100.1:0.0583205,Stipagrostis_hirtigluma_H_Shi_ptg000038l_001263.1:0.0726776)n41:0.0182543,(Aristida_adscensionis_H_Aadptg000012l000099.1:0.0908918,(Stipagrostis_hirtigluma_H_Shi_ptg000038l_001261.1:0.0771779,Stipagrostis_hirtigluma_H_Shi_ptg000038l_001262.1:0.04631)n43:0.00514556)n42:0.00537808)n40:0.000597565)n39:0.00268727)n20:0.00900643)n17:0.0438073)n9:0.00972188)n6:0.0470556)n2:0.169705)n0;
```
