## Supplementary Dataset S1 for "Gene turnover and contingency facilitated the repeated evolution of C_4_ photosynthesis in grasses": OG0007762_tree.txt

```
((Streptochaeta_angustifolia_strangu_042963:0.117393,((Pharus_latifolius_Phala.02G163100:0,Pharus_latifolius_Phala.02G163100.3:0)n3:0.00394887,Pharus_latifolius_Phala.02G163100.2:0.0209541)n2:0.0820965)n1:0.0175598,(Hordeum_spontaneum_WB01_000208_0270277:0.861259,((((Brachypodium_distachyon_BRADI_3g45170v3:0.0607857,(Hordeum_vulgareMorex_HORVU.MOREX.r3.6HG0588750.2:5e-09,Hordeum_vulgareMorex_HORVU.MOREX.r3.6HG0588750:6e-09)n9:0.0716565)n8:0.0526219,((Olyra_latifolia_Ola039118:0.122818,(Dendrocalamus_sinicus_Dendrocalamus_sinicus_Dsi02C_21713770_21721885_Dsi02Cg08180.1_-1_CDS_4147723597_15324:0.128099,Ampelocalamus_luodianensis_Alu02Cg00470.1:0.0250672)n12:0.0112233)n11:0.00741899,((Dendrocalamus_sinicus_Dendrocalamus_sinicus_Dsi02B_29227442_29238054_Dsi02Bg09550.1_-1_CDS_4147717513_1798:0.0521851,Dendrocalamus_sinicus_Dendrocalamus_sinicus_Dsi02A_26666052_26672542_Dsi02Ag09870.1_-1_CDS_4147710799_31599:0.0611064)n14:0.00597051,Ampelocalamus_luodianensis_Alu02Dg15430.1:0.0713017)n13:0.00792241)n10:0.00736179)n7:0.00769367,((Leersia_perrieri_LPERR02G15670:0.0352077,Oryza_sativa_LOC_Os02g33560:0.0641054)n16:0.0207967,(Zizania_latifolia_GWHTBFHI025868:0.034689,Zizania_latifolia_GWHTBFHI021226:0.0370682)n17:0.0147718)n15:0.0526235)n6:0.0147083,(((Chasmanthium_laxum_Chala.05G148500:0.0546876,(Phragmites_australis_Phragmites_australis_PaChr5_25439924_25443338_evm.model.PaChr5.1066_1_CDS_4362459255_38184:0.0426826,(Eleusine_coracana_ELECO.r07.2BG0188610:0.0460088,Eragrostis_curvula_EJB05_21395:0.0401475)n22:0.0426456)n21:0.0202248)n20:0.00594714,(Aristida_adscensionis_H_Aadptg000012l000763.1:0.0470113,((Stipagrostis_hirtigluma_H_Shi_ptg000038l_000985.1:0.0265019,(Stipagrostis_hirtigluma_H_Shi_ptg000045l_000310.1:0.00236444,Stipagrostis_hirtigluma_H_Shi_ptg000049l_000834.1:5e-09)n26:0.0123951)n25:0.0148293,Stipagrostis_hirtigluma_H_Shi_ptg000038l_000986.1:0.0190169)n24:0.00211299)n23:0.00502673)n19:0.00816692,(((Digitaria_radicosa_Dra01G0143700:0.0403762,(Digitaria_exilis_H_Dex1A-002724.1:0.0979297,Digitaria_exilis_H_Dex1B-002675.1:0.00735934)n30:0.0351079)n29:0.0223381,((Dichantelium_oligosantes_H_DolKV776600.1000003.1:0.038538,Echinocloa_haploclada_eh_chr7.1915:0.0451276)n32:0.00786943,(((Urochloa_fusta_Urofu.1G206400:0.0534936,(Cenchrus_americanus_H_CamCM007984.2000945.1:0.0394865,Setaria_viridis_SEVIR_1G188500v2:0.0152104)n36:0.0150392)n35:0.00370952,(Panicum_hallii_Pahal.1G258700:0.0179234,(Panicum_virgatum_Pavir.1NG448000:0.0169107,Panicum_virgatum_Pavir.1KG354000:0.0315086)n38:0.00350096)n37:0.0038247)n34:0.00521742,((ASEM_AUS1_H_AUS1CM014270.1001059.1:0.00232236,ASEM_AUS1_H_AUS1CM014270.1003382.1:5e-09)n40:0.00251469,(ASEM_RSA5_H_RSA5chrom1001088.1:0.0672841,ASEM_RSA5_H_RSA5chrom1001089.1:0.00738501)n41:0.000820557)n39:0.0133958)n33:0.00290656)n31:0.00316305)n28:0.0193382,(Sorghum_bicolor_SORBI_3004G168800:0.0303324,(Zea_mays_Zm00001eb243050:0.0620365,Zea_mays_Zm00001eb181550:0.0500869)n43:0.00556521)n42:0.00436394)n27:0.0398744)n18:0.0610211)n5:0.0464655)n4:0.0175598)n0;
```
