## Supplementary Dataset S1 for "Gene turnover and contingency facilitated the repeated evolution of C_4_ photosynthesis in grasses": OG0007763_tree.txt

```
((Carex_scoparia_H_Carex_Csco_scaffold_27_000048.1:0.28292,(Ananas_comosus_H_Ananas_contig22_000306.1:0.0224912,Tillandsia_fasciculata_H_Tillandsia_CM054954.1_000619.1:0.0299104)n2:0.131164)n1:0.0707422,(Streptochaeta_angustifolia_strangu_019438:0.0710221,((Pharus_latifolius_Phala.02G171000.2:6e-09,(Pharus_latifolius_Phala.02G171000:5e-09,Pharus_latifolius_Phala.02G171000.3:0.00158747)n6:6e-09)n5:0.0816987,((Olyra_latifolia_Ola010701:0.0557371,((Brachypodium_distachyon_BRADI_3g45810v3:0.0742801,((Hordeum_spontaneum_WB01_005668_0054259:0.00500871,Hordeum_vulgareMorex_HORVU.MOREX.r3.3HG0240520:0.00490927)n12:0.0580712,(Hordeum_spontaneum_WB01_007228_0160132:0.000542284,Hordeum_vulgareMorex_HORVU.MOREX.r3.2HG0199540:0.00276634)n13:0.053505)n11:0.0605265)n10:0.0299338,(Dendrocalamus_sinicus_Dendrocalamus_sinicus_Dsi02B_30304164_30306621_Dsi02Bg09930.1_1_CDS_4147717627_9115:0.0427241,(Ampelocalamus_luodianensis_Alu09CXg14820.1:0.0423134,Ampelocalamus_luodianensis_Alu02Dg14710.4:0.0474799)n15:0.00527555)n14:0.00621705)n9:0.0106713)n8:0.0104327,(((Zizania_latifolia_GWHTBFHI021290:0.0599661,Zizania_latifolia_GWHTBFHI025822:0.0456054)n18:0.0136271,(Leersia_perrieri_LPERR02G16500:0.0574571,Oryza_sativa_LOC_Os02g35060:0.0564404)n19:0.0174411)n17:0.0398405,((((Eragrostis_curvula_EJB05_21278:0.0545921,(Eleusine_coracana_ELECO.r07.2AG0134000:0.0138266,Eleusine_coracana_ELECO.r07.2BG0189520:0.0129336)n24:0.0370471)n23:0.0565654,(Stipagrostis_hirtigluma_H_Shi_ptg000038l_000937.1:0.0656524,Aristida_adscensionis_H_Aadptg000012l000723.1:0.0591854)n25:0.0232405)n22:0.00853715,(Phragmites_australis_Phragmites_australis_PaChr5_26589893_26593259_evm.model.PaChr5.1125_1_CDS_4362459387_8739:0.126398,(Chasmanthium_laxum_Chala.05G156700:0.0542326,Phragmites_australis_Phragmites_australis_PaChr6_27232170_27234974_evm.model.PaChr6.1180_1_CDS_4362466722_35256:0.060762)n27:0.00843481)n26:0.000937201)n21:0.0090236,((Sorghum_bicolor_SORBI_3004G177100:0.0278787,Zea_mays_Zm00001eb243830:0.0441516)n29:0.0421484,(Dichantelium_oligosantes_H_DolKV778614.1000002.1:0.0453278,(Echinocloa_haploclada_eh_chr7.2042:0.0489921,(((Panicum_hallii_Pahal.1G266900:0.0124892,(Panicum_virgatum_Pavir.1KG336900:0.021049,Panicum_virgatum_Pavir.1NG289900:0.0146743)n35:0.00659924)n34:0.0156672,((Urochloa_fusta_Urofu.1G216500:0.0407856,(Cenchrus_americanus_H_CamCM007984.2000909.1:0.0266845,(Setaria_viridis_SEVIR_1G197700v2:0.00719344,(ASEM_AUS1_H_AUS1CM014273.1001844.1:0.00593179,ASEM_RSA5_H_RSA5chrom4001926.1:0.00346577)n40:0.0149782)n39:0.00192179)n38:0.0255985)n37:0.00963146,(ASEM_AUS1_H_AUS1CM014270.1003323.1:0.00633954,ASEM_RSA5_H_RSA5chrom1003183.1:0.0479252)n41:0.0419188)n36:0.00465764)n33:0.00776977,(Digitaria_radicosa_Dra01G0151100:0.0350365,(Digitaria_exilis_H_Dex1A-002686.1:0.0139253,Digitaria_exilis_H_Dex1B-002634.1:0.0123189)n43:0.0214183)n42:0.0149429)n32:0.00385728)n31:0.00826056)n30:0.0263297)n28:0.0352791)n20:0.0120847)n16:0.0130348)n7:0.0668195)n4:0.0358172)n3:0.0707422)n0;
```
