## Supplementary Dataset S1 for "Gene turnover and contingency facilitated the repeated evolution of C_4_ photosynthesis in grasses": OG0007764_tree.txt

```
((Pharus_latifolius_Phala.02G171600:0.146494,Streptochaeta_angustifolia_strangu_019432:0.1424)n1:0.0199781,(((Zizania_latifolia_GWHTBFHI021294:0.0741767,Zizania_latifolia_GWHTBFHI025819:0.0781086)n4:0.0275309,(Leersia_perrieri_LPERR02G16550:0.0961595,Oryza_sativa_LOC_Os02g35110:0.0849006)n5:0.0211364)n3:0.0334749,(((Brachypodium_distachyon_BRADI_3g45860v3:0.0936433,(Hordeum_spontaneum_WB01_010457_0114248:0.00265962,Hordeum_vulgareMorex_HORVU.MOREX.r3.4HG0408050:0.00611298)n9:0.111078)n8:0.0327551,(Olyra_latifolia_Ola020765:0.102193,((Ampelocalamus_luodianensis_Alu02Dg14640.2:0.0516363,(Dendrocalamus_sinicus_Dendrocalamus_sinicus_Dsi02B_30207448_30208452_Dsi02Bg09890.1_-1_CDS_4147717615_2361:0.0600268,Dendrocalamus_sinicus_Dendrocalamus_sinicus_Dsi02A_3149022_3149987_Dsi02Ag02480.1_-1_CDS_4147708582_34406:0.0841966)n13:0.00706588)n12:0.00671829,(Ampelocalamus_luodianensis_Alu09CXg14790.1:0.0445426,Dendrocalamus_sinicus_Dendrocalamus_sinicus_Dsi02C_21847977_21849041_Dsi02Cg08270.1_1_CDS_4147723624_30516:0.0323012)n14:0.00358902)n11:0.00504236)n10:0.000560263)n7:0.0231788,((Aristida_adscensionis_H_Aadptg000012l000177.1:0.0678897,Stipagrostis_hirtigluma_H_Shi_ptg000038l_001333.1:0.0613518)n16:0.0342789,((Phragmites_australis_Phragmites_australis_PaChr5_26658538_26659614_evm.model.PaChr5.1129_1_CDS_4362459395_12117:0.0393267,Phragmites_australis_Phragmites_australis_PaChr7_11994790_11995872_evm.model.PaChr7.993_1_CDS_4362477038_41205:0.0377439)n18:0.043291,(Chasmanthium_laxum_Chala.05G157200:0.120379,(((Eragrostis_curvula_EJB05_53477:0.00982729,Eragrostis_curvula_EJB05_48394:0.00312242)n22:0.104387,(Eleusine_coracana_ELECO.r07.2AG0134050:0.0187514,Eleusine_coracana_ELECO.r07.2BG0189570:0.0218563)n23:0.0488682)n21:0.0357129,((Sorghum_bicolor_SORBI_3002G139700:0.0365261,Zea_mays_Zm00001eb243870:0.0397854)n25:0.0779188,(((Echinocloa_haploclada_eh_chr7.2047:0.0424249,((Setaria_viridis_SEVIR_1G197900v2:0.0283795,Setaria_viridis_SEVIR_1G198300v2:0.0047372)n30:0.0197114,(Cenchrus_americanus_H_CamCM007984.2000251.1:0.0469222,Cenchrus_americanus_H_CamCM007984.2004095.1:0.0368539)n31:0.00559435)n29:0.0155034)n28:0.0161797,(Dichantelium_oligosantes_H_DolKV777151.1000002.1:0.0658041,((Panicum_hallii_Pahal.1G268000:0.038423,(Panicum_virgatum_Pavir.1NG290600:0.0247859,Panicum_virgatum_Pavir.1KG337600:0.031965)n35:0.0104774)n34:0.0150959,((Digitaria_radicosa_Dra01G0151600:0.035412,(Digitaria_exilis_H_Dex1A-000947.1:0.0235617,Digitaria_exilis_H_Dex1B-000885.1:0.011007)n38:0.0321229)n37:0.0164564,Urochloa_fusta_Urofu.1G216000:0.0575189)n36:0.00412187)n33:0.00455679)n32:0.00513546)n27:0.00834855,((Panicum_virgatum_Pavir.J177600:0.0952749,(Cenchrus_americanus_H_CamCM007984.2004094.1:0.072456,(ASEM_AUS1_H_AUS1CM014270.1001118.1:0.0344491,(ASEM_AUS1_H_AUS1CM014272.1002243.1:0.0402123,ASEM_AUS1_H_AUS1CM014274.1003970.1:0.0457959)n43:0.377344)n42:0.0119787)n41:0.00804147)n40:0.00633988,Dichantelium_oligosantes_H_DolKV777132.1000010.1:0.0566257)n39:0.00629174)n26:0.0263414)n24:0.0257915)n20:0.0087853)n19:0.00915851)n17:0.00902771)n15:0.0521433)n6:0.0228308)n2:0.0199781)n0;
```
