## Supplementary Dataset S1 for "Gene turnover and contingency facilitated the repeated evolution of C_4_ photosynthesis in grasses": OG0007765_tree.txt

```
((Streptochaeta_angustifolia_strangu_019431:0.121621,(Pharus_latifolius_Phala.02G171800:0,Pharus_latifolius_Phala.02G171800.2:0)n2:0.0724845)n1:0.0402397,((Brachypodium_distachyon_BRADI_3g45870v3:0.0565504,(Hordeum_spontaneum_WB01_012513_0000079:0.00112223,Hordeum_vulgareMorex_HORVU.MOREX.r3.2HG0113410:0.0011352)n5:0.057632)n4:0.0541778,((((Zizania_latifolia_GWHTBFHI025818:0.0249152,Zizania_latifolia_GWHTBFHI021295:0.0321684)n9:0.0253008,(Leersia_perrieri_LPERR02G16560:0.105875,Oryza_sativa_LOC_Os02g35130:0.0704114)n10:0.0368173)n8:0.0506545,((Olyra_latifolia_Ola010707:0.0542023,(Dendrocalamus_sinicus_Dendrocalamus_sinicus_Dsi06B_10980524_10986776_Dsi06Bg05880.1_1_CDS_4147780591_32392:0.411661,(Dendrocalamus_sinicus_Dendrocalamus_sinicus_Dsi02B_30190332_30194103_Dsi02Bg09880.1_-1_CDS_4147717612_672:0.0107331,Dendrocalamus_sinicus_Dendrocalamus_sinicus_Dsi09C_14076381_14081956_Dsi09Cg03010.1_-1_CDS_4147818595_48281:0.0077935)n14:0.0177821)n13:0.00197579)n12:0.00331602,(Phragmites_australis_Phragmites_australis_PaChr5_26687373_26690046_evm.model.PaChr5.1130_1_CDS_4362459399_13801:0.0393952,((Eragrostis_curvula_EJB05_21288:0.121653,(Eleusine_coracana_ELECO.r07.2AG0134060:0.00716065,Eleusine_coracana_ELECO.r07.2BG0189580:0.0115536)n18:0.0579837)n17:0.0375615,((Aristida_adscensionis_H_Aadptg000012l000178.1:0.0833154,(Stipagrostis_hirtigluma_H_Shi_ptg000016l_001441.1:0.0720533,Stipagrostis_hirtigluma_H_Shi_ptg000038l_001334.1:0.00698111)n21:0.0712041)n20:0.0348737,(Chasmanthium_laxum_Chala.05G157300:0.0349249,(((Dichantelium_oligosantes_H_DolKV777132.1000011.1:0.0480786,((Digitaria_radicosa_Dra01G0151700:0.0228365,(Digitaria_exilis_H_Dex1A-000948.1:0.00111064,Digitaria_exilis_H_Dex1B-000886.1:0.00112143)n28:0.0314574)n27:0.0329976,(Urochloa_fusta_Urofu.1G215700:0.0385724,(Cenchrus_americanus_H_CamCM007984.2004096.1:0.0176995,Setaria_viridis_SEVIR_1G198600v2:0.0113385)n30:0.013458)n29:0.0252349)n26:0.00604984)n25:0.00895209,(((ASEM_AUS1_H_AUS1CM014270.1001120.1:0.00294285,ASEM_RSA5_H_RSA5chrom1001192.1:0.00715968)n33:0.0390681,(ASEM_RSA5_H_RSA5chrom1001193.1:0.00831817,(ASEM_AUS1_H_AUS1CM014270.1001123.1:0.120814,(ASEM_AUS1_H_AUS1CM014270.1001124.1:5e-09,ASEM_AUS1_H_AUS1CM014270.1001121.1:0.00796035)n36:8.1e-09)n35:9e-10)n34:0.010587)n32:0.0054128,Dendrocalamus_sinicus_Dendrocalamus_sinicus_Dsi03C_26799221_26801585_Dsi03Cg13220.1_-1_CDS_4147745080_55358:0.657235)n31:0.0050526)n24:0.0426905,((Echinocloa_haploclada_eh_chr7.2048:0.0365131,(Panicum_hallii_Pahal.1G268200:0.0155973,(Panicum_virgatum_Pavir.1KG338000:0.0229696,Panicum_virgatum_Pavir.1NG290900:0.0177577)n40:0.00385624)n39:0.0188196)n38:0.0433428,(Sorghum_bicolor_SORBI_3004G177700:0.0114835,(Zea_mays_Zm00001eb243880:0.0518208,Zea_mays_Zm00001eb182090:0.0493794)n42:0.0054866)n41:0.00690975)n37:0.0194104)n23:0.0187479)n22:0.0237953)n19:0.0104119)n16:0.00873916)n15:0.0371229)n11:0.00412476)n7:0.0154253,(Ampelocalamus_luodianensis_Alu02Dg14630.1:0.0272976,Ampelocalamus_luodianensis_Alu09CXg14780.1:0.0268457)n43:0.00315165)n6:0.01357)n3:0.0402397)n0;
```
