## Supplementary Dataset S1 for "Gene turnover and contingency facilitated the repeated evolution of C_4_ photosynthesis in grasses": OG0007766_tree.txt

```
((((Pharus_latifolius_Phala.02G175400.3:0.0173532,Pharus_latifolius_Phala.02G175400.2:5e-09)n3:6e-09,Pharus_latifolius_Phala.02G175400:0.00597689)n2:0.05762,Streptochaeta_angustifolia_strangu_003218:0.0558382)n1:0.0151394,((((Leersia_perrieri_LPERR02G16970:0.044135,Oryza_sativa_LOC_Os02g35640:0.0208009)n7:0.0241888,(Zizania_latifolia_GWHTBFHI021319:0.0129658,Zizania_latifolia_GWHTBFHI025798:0.0240763)n8:0.0145592)n6:0.0275301,(((Brachypodium_distachyon_BRADI_3g46180v3:0.0252265,Hordeum_vulgareMorex_HORVU.MOREX.r3.6HG0586950:0.056653)n11:0.0427257,((Ampelocalamus_luodianensis_Alu02Cg06850.1:0.118338,((Dendrocalamus_sinicus_Dendrocalamus_sinicus_Dsi02C_22220905_22223454_Dsi02Cg08510.1_-1_CDS_4147723696_14199:0.0188149,(Ampelocalamus_luodianensis_Alu04Dg17230.1:0.120047,(Ampelocalamus_luodianensis_Alu09CXg14380.2:0.00206263,Ampelocalamus_luodianensis_Alu04Cg23860.2:0.00206487)n17:0.00443982)n16:0.00981522)n15:0.0139462,(Dendrocalamus_sinicus_Dendrocalamus_sinicus_Dsi02B_31461203_31464364_Dsi02Bg10350.1_-1_CDS_4147717753_23182:0.0110237,Ampelocalamus_luodianensis_Alu02Dg14190.2:0.00141441)n18:0.000157157)n14:0.00877182)n13:0.0151471,(Aristida_adscensionis_H_Aadptg000012l000694.1:0.038392,((((Eleusine_coracana_ELECO.r07.2AG0134490:0.00595108,Eleusine_coracana_ELECO.r07.2BG0189860:0.0113844)n23:0.0184251,(Eragrostis_curvula_EJB05_21224:0.00944321,Eragrostis_curvula_EJB05_21207:0.0185849)n24:0.0178244)n22:0.0258818,(Phragmites_australis_Phragmites_australis_PaChr5_27199840_27201704_evm.model.PaChr5.1158_1_CDS_4362459459_39029:0.0214314,((Stipagrostis_hirtigluma_H_Shi_ptg000038l_000904.1:0.0285995,(Phragmites_australis_Phragmites_australis_PaChr6_27816221_27819381_evm.model.PaChr6.1220_1_CDS_4362466812_30623:0.0239251,((Zea_mays_Zm00001eb182550:0.0329959,Sorghum_bicolor_SORBI_3004G184000:0.0212536)n30:0.0106878,(Dichantelium_oligosantes_H_DolKV776043.1000017.1:0.00803644,(Echinocloa_haploclada_eh_chr7.2102:0.0308806,(((ASEM_AUS1_H_AUS1CM014270.1003269.1:0.0042625,ASEM_RSA5_H_RSA5chrom1003140.1:0.00643852)n35:0.0194183,(Digitaria_radicosa_Dra01G0155900:0.0195302,(Digitaria_exilis_H_Dex1A-000972.1:0.00911387,Digitaria_exilis_H_Dex1B-000905.1:0.00476344)n37:0.0122947)n36:0.00854092)n34:0.00622728,((Cenchrus_americanus_H_CamCM007984.2004097.1:0.0299537,(Urochloa_fusta_Urofu.1G225500:0.0207732,Setaria_viridis_SEVIR_1G198800v2:0.010108)n40:0.00212922)n39:0.00758436,(Panicum_hallii_Pahal.1G272900:0.010626,(Panicum_virgatum_Pavir.1NG302200:0.00852904,(Panicum_virgatum_Pavir.1KG460600:5e-09,Panicum_virgatum_Pavir.1KG340800:0.00421579)n43:5.4e-09)n42:6e-10)n41:6e-09)n38:0.00427152)n33:0.0029226)n32:0.00450319)n31:0.0163612)n29:0.0144124)n28:0.0044875)n27:0.00230782,Panicum_virgatum_Pavir.3KG377800:1.07401)n26:0.107401)n25:0.0119334)n21:0.0220778,Chasmanthium_laxum_Chala.05G161500:0.0197194)n20:0.00246729)n19:0.028523)n12:0.00840038)n10:0.00510707,Panicum_virgatum_Pavir.6NG063700:0.314522)n9:0.0349469)n5:0.00804674,Olyra_latifolia_Ola015136:0.0487612)n4:0.0151394)n0;
```
