## Supplementary Dataset S1 for "Gene turnover and contingency facilitated the repeated evolution of C_4_ photosynthesis in grasses": OG0007767_tree.txt

```
((Juncus_effusus_H_Juncus_Jeff_scaffold_1_001839.1:0.613126,(Carex_scoparia_H_Carex_Csco_scaffold_29_000042.1:0.409144,Carex_scoparia_H_Carex_Csco_scaffold_8_000063.1:0.327762)n2:0.036418)n1:0.14649,(((Streptochaeta_angustifolia_strangu_042529:0.216797,Pharus_latifolius_Phala.06G116600:0.208221)n5:0.059334,(Streptochaeta_angustifolia_strangu_032987:0.268492,Pharus_latifolius_Phala.02G176500:0.211695)n6:0.0235216)n4:0.0399421,(((Zizania_latifolia_GWHTBFHI025793:0.136395,(Leersia_perrieri_LPERR02G17070:0.092942,Oryza_sativa_LOC_Os02g35770:0.0605207)n10:0.0773936)n9:0.125605,((Brachypodium_distachyon_BRADI_3g46320v3:0.144696,(Hordeum_spontaneum_WB01_002205_1512772:0.00696299,Hordeum_vulgareMorex_HORVU.MOREX.r3.1HG0083610:0.00166915)n13:0.199363)n12:0.0890107,(Olyra_latifolia_Ola015148:0.102454,((Ampelocalamus_luodianensis_Alu09CXg14260.2:0.0454839,(Dendrocalamus_sinicus_Dendrocalamus_sinicus_DsiCtg00181_138256_140629_DsiCtg00181g00070.1_1_CDS_4147848718_5609:5e-09,Dendrocalamus_sinicus_Dendrocalamus_sinicus_Dsi02B_31539061_31541436_Dsi02Bg10390.1_-1_CDS_4147717765_29934:0.00127489)n17:0.0575597)n16:0.00981426,(Dendrocalamus_sinicus_Dendrocalamus_sinicus_Dsi02A_28266839_28269131_Dsi02Ag10680.1_-1_CDS_4147711042_54682:0.035982,Ampelocalamus_luodianensis_Alu02Dg14070.1:0.061868)n18:0.00879111)n15:0.00952549)n14:0.0126195)n11:0.0264438)n8:0.0460915,(ASEM_AUS1_H_AUS1CM014270.1003259.1:0.48258,(((Chasmanthium_laxum_Chala.05G163100:0.0751686,((Sorghum_bicolor_SORBI_3004G185200:0.0693849,Zea_mays_Zm00001eb182650:0.1198)n24:0.0660407,(Dichantelium_oligosantes_H_DolKV776043.1000013.1:0.0582092,(((Urochloa_fusta_Urofu.1G227000:0.0678468,((Digitaria_radicosa_Dra01G0156900:5e-09,Digitaria_radicosa_Dra01G0156900.2:6e-09)n30:0.0625596,(Digitaria_exilis_H_Dex1A-002636.1:0.0132448,Digitaria_exilis_H_Dex1B-002585.1:0.0105829)n31:0.0299864)n29:0.0463635)n28:0.00787176,(Echinocloa_haploclada_eh_chr7.2113:0.0719523,(ASEM_AUS1_H_AUS1CM014270.1003260.1:0.0113682,ASEM_RSA5_H_RSA5chrom1003133.1:0.0181606)n33:0.0687)n32:0.0113829)n27:0.00440822,((Cenchrus_americanus_H_CamCM007984.2000862.1:0.057068,Setaria_viridis_SEVIR_1G204700v2:0.017748)n35:0.0413507,(Panicum_hallii_Pahal.1G274200:0.0412909,(Panicum_virgatum_Pavir.1NG305200:0.0602366,Panicum_virgatum_Pavir.1KG361200:0.0637589)n37:0.0857387)n36:0.0406551)n34:0.00678191)n26:0.00556459)n25:0.0329976)n23:0.0499479)n22:0.0119176,((Eragrostis_curvula_EJB05_21194:0.0975293,(Eleusine_coracana_ELECO.r07.2AG0134600:0.0164764,Eleusine_coracana_ELECO.r07.2BG0190120:0.0318677)n40:0.118469)n39:0.0674591,(Phragmites_australis_Phragmites_australis_PaChr5_27399625_27401663_evm.model.PaChr5.1170_1_CDS_4362459487_8314:0.0742636,Phragmites_australis_Phragmites_australis_PaChr6_27885757_27887473_evm.model.PaChr6.1226_1_CDS_4362466824_35676:0.0877241)n41:0.00974712)n38:0.0127847)n21:0.0166168,(Aristida_adscensionis_H_Aadptg000012l000685.1:0.0836891,(Stipagrostis_hirtigluma_H_Shi_ptg000038l_000898.1:0.0831853,Stipagrostis_hirtigluma_H_Shi_ptg000016l_000060.1:0.209188)n43:0.0232431)n42:0.0212402)n20:0.0462684)n19:0.00514093)n7:0.0496616)n3:0.100991)n0;
```
