## Supplementary Dataset S1 for "Gene turnover and contingency facilitated the repeated evolution of C_4_ photosynthesis in grasses": OG0007768_tree.txt

```
((Ananas_comosus_H_Ananas_contig21_000469.1:0.0514631,Tillandsia_fasciculata_H_Tillandsia_CM054943.1_000202.1:0.0765073)n1:0.110072,(Streptochaeta_angustifolia_strangu_005531:0.118232,(((Pharus_latifolius_Phala.02G177600:0,Pharus_latifolius_Phala.02G177600.3:0,Pharus_latifolius_Phala.02G177600.2:0)n5:0.00131915,Pharus_latifolius_Phala.02G177600.4:0.00878421)n4:0.140326,((Brachypodium_distachyon_BRADI_3g46480v3:0.11177,(Hordeum_vulgareMorex_HORVU.MOREX.r3.6HG0552590:0.00131755,(Hordeum_spontaneum_WB01_008434_0262825:0.120126,Hordeum_spontaneum_WB01_001819_0682486:0.00115881)n9:0.000128757)n8:0.00812121)n7:0.0340666,((Olyra_latifolia_Ola021369:0.0514338,((Ampelocalamus_luodianensis_Alu09CXg14110.2:0.0406167,(Dendrocalamus_sinicus_Dendrocalamus_sinicus_Dsi02C_22377959_22387258_Dsi02Cg08660.1_-1_CDS_4147723741_39523:0.0561008,Dendrocalamus_sinicus_Dendrocalamus_sinicus_Dsi02A_28460384_28464067_Dsi02Ag10790.2_-1_CDS_4147711075_16408:0.0424176)n14:0.00253723)n13:0.00276335,(Dendrocalamus_sinicus_Dendrocalamus_sinicus_Dsi02B_31786234_31790003_Dsi02Bg10510.1_-1_CDS_4147717801_50201:0.0609804,Ampelocalamus_luodianensis_Alu02Dg13930.3:0.0380768)n15:0.00423075)n12:0.00813742)n11:0.0186349,((Zizania_latifolia_GWHTBFHI021338:0.0714795,(Leersia_perrieri_LPERR02G17180:0.121294,Oryza_sativa_LOC_Os02g35970:0.0684979)n18:0.0390672)n17:0.0228976,((Chasmanthium_laxum_Chala.05G164700:0.0564978,(Phragmites_australis_Phragmites_australis_PaChr5_27605125_27608553_evm.model.PaChr5.1179_1_CDS_4362459505_15902:0.0398907,Phragmites_australis_Phragmites_australis_PaChr6_27979443_27981233_evm.model.PaChr6.1234_1_CDS_4362466842_766:0.0847392)n21:0.0273937)n20:0.013498,((Aristida_adscensionis_H_Aadptg000012l000215.1:0.0511072,(Stipagrostis_hirtigluma_H_Shi_ptg000038l_001366.1:0.0474657,Stipagrostis_hirtigluma_H_Shi_ptg000009l_000217.1:0.0905343)n24:7e-09)n23:0.0244243,((Eragrostis_curvula_EJB05_21167:0.0607134,(Eleusine_coracana_ELECO.r07.2AG0134770:0.030538,Eleusine_coracana_ELECO.r07.2BG0190260:0.0334318)n27:0.104561)n26:0.0376262,(((Zea_mays_Zm00001eb244600:0.0546131,Sorghum_bicolor_SORBI_3004G187100:0.0620241)n30:0.0262957,(((Cenchrus_americanus_H_CamCM007984.2004140.1:0.0399307,Setaria_viridis_SEVIR_1G206700v2:0.0245212)n33:0.0225553,(Dichantelium_oligosantes_H_DolKV775671.1000001.1:0.0414998,((Panicum_hallii_Pahal.1G275700:0.0201734,(Panicum_virgatum_Pavir.1NG309300:0.0287039,Panicum_virgatum_Pavir.1KG363300:0.0261716)n37:0.012047)n36:0.0229207,(ASEM_AUS1_H_AUS1CM014270.1001199.1:0.0140294,ASEM_RSA5_H_RSA5chrom1003119.1:0.00542657)n38:0.0225447)n35:0.00754701)n34:0.0036205)n32:0.00593111,ASEM_RSA5_H_RSA5chrom2000814.1:0.153)n31:0.0170001)n29:0.0159721,((Urochloa_fusta_Urofu.1G228600:0.0715557,(Digitaria_radicosa_Dra01G0159000:0.0512247,(Digitaria_exilis_H_Dex1A-002625.1:0.0148668,Digitaria_exilis_H_Dex1B-002574.1:0.016596)n42:0.0704431)n41:0.0196923)n40:0.0170285,Echinocloa_haploclada_eh_chr7.2127:0.061136)n39:0.00716119)n28:0.0251507)n25:0.0109186)n22:0.0132099)n19:0.0359623)n16:0.0213388)n10:0.0137152)n6:0.044264)n3:0.0654634)n2:0.110072)n0;
```
