## Supplementary Dataset S1 for "Gene turnover and contingency facilitated the repeated evolution of C_4_ photosynthesis in grasses": OG0007769_tree.txt

```
((Ananas_comosus_H_Ananas_contig7_000776.1:0.0200184,Tillandsia_fasciculata_H_Tillandsia_CM054935.1_000777.1:0.0224108)n1:0.113238,(Streptochaeta_angustifolia_strangu_039793:0.0430469,(Pharus_latifolius_Phala.01G155100:0.0473272,((((Hordeum_spontaneum_WB01_007381_0117986:0.00112767,Hordeum_vulgareMorex_HORVU.MOREX.r3.5HG0476690:5e-09)n7:0.0361075,(Brachypodium_distachyon_BRADI_4g29160v3:0.0407331,Brachypodium_distachyon_BRADI_5g18230v3:0.0279641)n8:0.0119617)n6:0.0244915,(Olyra_latifolia_Ola031688:0.0451916,((Ampelocalamus_luodianensis_Alu09Cg05550.1:0.0117555,Dendrocalamus_sinicus_Dendrocalamus_sinicus_Dsi09C_12637367_12639788_Dsi09Cg02390.1_1_CDS_4147818409_442:0.00828166)n11:0.0154335,((Ampelocalamus_luodianensis_Alu09DXg18310.1:0.0024294,Ampelocalamus_luodianensis_Alu09DXg18230.1:0.207675)n13:0.0164416,Dendrocalamus_sinicus_Dendrocalamus_sinicus_Dsi09A_22653589_22657945_Dsi09Ag04570.1_1_CDS_4147812466_9428:0.0233446)n12:0.00259384)n10:0.00146947)n9:0.000163274)n5:0.0181362,((Zizania_latifolia_GWHTBFHI021079:0.0275104,(Leersia_perrieri_LPERR05G13480:0.023519,Oryza_sativa_LOC_Os05g34820:0.0204999)n16:0.0203104)n15:0.0280328,(((Aristida_adscensionis_H_Aadptg000012l000295.1:0.0307667,Stipagrostis_hirtigluma_H_Shi_ptg000038l_001448.1:0.0192615)n19:0.0180102,(Chasmanthium_laxum_Chala.05G177300:0.0326489,(((Sorghum_bicolor_SORBI_3004G199700:0.017258,(Zea_mays_Zm00001eb245910:0.0576758,Zea_mays_Zm00001eb183590:0.0335433)n24:0.0127655)n23:0.0119759,(((Digitaria_radicosa_Dra01G0169900:0.0125108,(Digitaria_exilis_H_Dex1A-002555.1:0.00183596,Digitaria_exilis_H_Dex1B-002507.1:0.0033624)n28:0.0153247)n27:0.0160401,(((Panicum_hallii_Pahal.1G288800:0.00710641,(Panicum_virgatum_Pavir.1NG326100:0.00652495,Panicum_virgatum_Pavir.1KG359200:0.00859842)n32:0.00812681)n31:0.00885174,(ASEM_AUS1_H_AUS1CM014270.1003162.1:0.00999463,ASEM_RSA5_H_RSA5chrom1003046.1:0.00699436)n33:0.0145148)n30:0.000719787,(Dichantelium_oligosantes_H_DolKV768916.1000008.1:0.0164407,(Urochloa_fusta_Urofu.1G242000:0.0194105,(Cenchrus_americanus_H_CamCM007984.2000786.1:0.0239761,Setaria_viridis_SEVIR_1G219800v2:0.0107656)n36:0.00517284)n35:0.00680296)n34:0.00113798)n29:0.00123281)n26:0.0031241,(Dichantelium_oligosantes_H_DolKV779732.1000001.1:0.0327399,(Panicum_virgatum_Pavir.8KG054400:0.0466174,Setaria_viridis_SEVIR_8G046400v2:0.0379416)n38:0.00305927)n37:0.00506761)n25:0.000563067)n22:0.00789187,Echinocloa_haploclada_eh_chr7.2272:0.0225294)n21:0.0133113)n20:0.0083149)n18:0.00429506,(((Eragrostis_curvula_EJB05_21012:0,Eragrostis_curvula_EJB05_21013:0)n41:0.0362549,(Eleusine_coracana_ELECO.r07.2AG0135980:0.0116953,Eleusine_coracana_ELECO.r07.2BG0191520:0.00822553)n42:0.0342694)n40:0.0307216,(Phragmites_australis_Phragmites_australis_PaChr5_28899148_28901593_evm.model.PaChr5.1262_1_CDS_4362459691_9160:0.0299301,Phragmites_australis_Phragmites_australis_PaChr6_29243628_29245954_evm.model.PaChr6.1314_1_CDS_4362467020_33148:0.0212633)n43:0.00236259)n39:0.0048457)n17:0.0282435)n14:0.0141809)n4:0.0201519)n3:0.0154859)n2:0.113238)n0;
```
