## Supplementary Dataset S1 for "Gene turnover and contingency facilitated the repeated evolution of C_4_ photosynthesis in grasses": OG0007770_tree.txt

```
((Carex_scoparia_H_Carex_Csco_scaffold_15_000386.1:0.162405,Juncus_effusus_H_Juncus_Jeff_scaffold_11_000844.1:0.177351)n1:0.102216,(Streptochaeta_angustifolia_strangu_013169:0.0852554,(((Pharus_latifolius_Phala.02G189300:0,Pharus_latifolius_Phala.02G189300.2:0,Pharus_latifolius_Phala.02G189300.3:0,Pharus_latifolius_Phala.02G189300.5:0)n5:5e-09,Pharus_latifolius_Phala.02G189300.4:5e-09)n4:0.10682,((((Leersia_perrieri_LPERR02G18330:0.0542814,Oryza_sativa_LOC_Os02g38060:0.0398089)n9:0.0317752,(Zizania_latifolia_GWHTBFHI021439:0.0378988,Zizania_latifolia_GWHTBFHI025957:0.0551123)n10:0.0252461)n8:0.0531627,((Brachypodium_distachyon_BRADI_3g47590v3:0.103384,Hordeum_vulgareMorex_HORVU.MOREX.r3.6HG0590810:0.0733108)n12:0.0409046,((Ampelocalamus_luodianensis_Alu09CXg13000.1:0.0316668,(Dendrocalamus_sinicus_Dendrocalamus_sinicus_Dsi02C_23339685_23343782_Dsi02Cg09390.1_1_CDS_4147723960_49095:0.0207359,Dendrocalamus_sinicus_Dendrocalamus_sinicus_Dsi01A_54290170_54295863_Dsi01Ag22770.1_1_CDS_4147691572_10717:0.310791)n15:0.0158047)n14:0.0166392,((Dendrocalamus_sinicus_Dendrocalamus_sinicus_Dsi02A_29987938_29992924_Dsi02Ag11590.1_1_CDS_4147711315_37793:0.0327261,Olyra_latifolia_scaffold135_330276_335992_+:0.174931)n17:0.0119649,Ampelocalamus_luodianensis_Alu02Dg12780.2:0.0253348)n16:0.00281497)n13:0.0043156)n11:0.000479511)n7:0.0137551,(((Stipagrostis_hirtigluma_H_Shi_ptg000038l_000816.1:0.0908306,Aristida_adscensionis_H_Aadptg000012l000600.1:0.0710568)n20:0.0301589,((Phragmites_australis_Phragmites_australis_PaChr5_28987589_28992018_evm.model.PaChr5.1268_1_CDS_4362459703_14221:0.0271,Phragmites_australis_Phragmites_australis_PaChr6_29322490_29326504_evm.model.PaChr6.1319_1_CDS_4362467030_37368:0.0287751)n22:0.0215228,((Eragrostis_curvula_EJB05_21004:0.00149666,Eragrostis_curvula_EJB05_21017:0.00296744)n24:0.0676746,(Eleusine_coracana_ELECO.r07.2AG0136030:0.0177946,Eleusine_coracana_ELECO.r07.2BG0191570:0.0139737)n25:0.0468152)n23:0.0383829)n21:0.0034579)n19:0.0106797,(Chasmanthium_laxum_Chala.05G178100:0.0441917,((Sorghum_bicolor_SORBI_3004G084400:0.02257,Zea_mays_Zm00001eb205620:0.0359045)n28:0.0586779,((Digitaria_radicosa_Dra01G0170400:0.0289708,(Digitaria_exilis_H_Dex1A-001053.1:0.0037988,Digitaria_exilis_H_Dex1B-000983.1:0.00510158)n31:0.0374603)n30:0.0106004,((Echinocloa_haploclada_eh_chr7.2280:0.0390295,(ASEM_AUS1_H_AUS1CM014270.1001241.1:0.00798911,ASEM_RSA5_H_RSA5chrom1001312.1:0.00780405)n34:0.034287)n33:0.00665271,(Dichantelium_oligosantes_H_DolKV768916.1000030.1:0.0414167,((Panicum_hallii_Pahal.1G289500:0.0164239,(Panicum_virgatum_Pavir.1KG360500:0.017979,(Panicum_virgatum_Pavir.1NG273000:0.164488,Panicum_virgatum_Pavir.1NG327000:0.028606)n39:0.00287811)n38:0.0128232)n37:0.0110662,(Urochloa_fusta_Urofu.1G242700:0.0461529,(Cenchrus_americanus_H_CamCM007984.2004198.1:0.0380629,Setaria_viridis_SEVIR_1G220400v2:0.0237981)n41:0.0332227)n40:0.0109141)n36:0.00474233)n35:0.00301614)n32:0.00255865)n29:0.0229643)n27:0.0160913)n26:0.00920164)n18:0.0257294)n6:0.0522747)n3:0.0297309)n2:0.102216)n0;
```
