## Supplementary Dataset S1 for "Gene turnover and contingency facilitated the repeated evolution of C_4_ photosynthesis in grasses": OG0007771_tree.txt

```
(((Ananas_comosus_H_Ananas_contig22_000620.1:0.023869,Tillandsia_fasciculata_H_Tillandsia_CM054954.1_000235.1:0.0273215)n2:0.106205,(Carex_scoparia_H_Carex_Csco_scaffold_15_000390.1:0.145347,Juncus_effusus_H_Juncus_Jeff_scaffold_11_000846.1:0.18496)n3:0.0935562)n1:0.0465456,(Streptochaeta_angustifolia_strangu_013170:0.0696075,((Pharus_latifolius_Phala.02G189400:0,Pharus_latifolius_Phala.02G189400.3:0,Pharus_latifolius_Phala.02G189400.4:0,Pharus_latifolius_Phala.02G189400.2:0)n6:0.0601385,(((Olyra_latifolia_Ola004783:0.0501211,((Dendrocalamus_sinicus_Dendrocalamus_sinicus_Dsi02A_30017547_30035914_Dsi02Ag11600.1_1_CDS_4147711318_39482:0.041717,Ampelocalamus_luodianensis_Alu02Dg12770.3:0.0231641)n11:0.00983552,(Ampelocalamus_luodianensis_Alu09CXg12990.1:0.0148896,(Dendrocalamus_sinicus_Dendrocalamus_sinicus_Dsi02B_33466152_33471836_Dsi02Bg11330.1_1_CDS_4147718047_18119:0.0220452,Dendrocalamus_sinicus_Dendrocalamus_sinicus_Dsi02C_23350212_23355560_Dsi02Cg09400.1_1_CDS_4147723963_50784:0.0175093)n13:0.00194547)n12:0.0044492)n10:0.00445306)n9:0.00810255,(((Hordeum_spontaneum_WB01_002135_1309160:0,Hordeum_vulgareMorex_HORVU.MOREX.r3.6HG0590820:0)n16:0.0506961,Brachypodium_distachyon_BRADI_3g47600v3:0.0380226)n15:0.0424648,((Oryza_sativa_LOC_Os02g38080:0.0183842,(Leersia_perrieri_LPERR06G01060:0.0499183,Leersia_perrieri_LPERR02G18340:0.0339829)n19:0.0130244)n18:0.0120044,(Zizania_latifolia_GWHTBFHI021440:0.0298195,Zizania_latifolia_GWHTBFHI025958:0.027781)n20:0.0115323)n17:0.0377979)n14:0.00717079)n8:0.0128211,(((Eragrostis_curvula_EJB05_02385:0.0241072,(Eleusine_coracana_ELECO.r07.5BG0429460:0.00443625,Eleusine_coracana_ELECO.r07.5AG0382570:0.00692485)n24:0.0316552)n23:0.0208547,((Aristida_adscensionis_H_Aadptg000008l000416.1:0.033359,Stipagrostis_hirtigluma_H_Shi_ptg000025l_000993.1:0.0224384)n26:0.0236725,(Phragmites_australis_Phragmites_australis_PaChr22_20606631_20611690_evm.model.PaChr22.850_1_CDS_4362432613_4868:0.0265272,Phragmites_australis_Phragmites_australis_PaChr23_493293_498166_evm.model.PaChr23.21_1_CDS_4362434215_41480:0.027888)n27:0.00207814)n25:0.00837287)n22:0.00996682,(Chasmanthium_laxum_Chala.05G178200:0.0291959,((Zea_mays_Zm00001eb183610:0.0418434,(Sorghum_bicolor_SORBI_3004G200400:0.0286475,Sorghum_bicolor_SORBI_3006G252700:0.0275392)n31:0.00466746)n30:0.0213224,(((ASEM_AUS1_H_AUS1CM014270.1001242.1:0.0277501,Dichantelium_oligosantes_H_DolKV778405.1000001.1:0.016424)n34:0.00321301,(Echinocloa_haploclada_eh_chr7.2282:0.0285971,(Panicum_hallii_Pahal.1G289800:0.00744934,(Panicum_virgatum_Pavir.1NG327200:0.0144577,Panicum_virgatum_Pavir.1KG360600:0.0102134)n37:0.00812624)n36:0.0138887)n35:0.00428868)n33:0.00105546,((Digitaria_radicosa_Dra01G0170500:0.0241669,(Digitaria_exilis_H_Dex1A-001054.1:0.00658031,Digitaria_exilis_H_Dex1B-000984.1:0.0056687)n40:0.021397)n39:0.0211375,(Cenchrus_americanus_H_CamCM007984.2004199.1:0.0243065,Setaria_viridis_SEVIR_1G220600v2:0.0194405)n41:0.0233236)n38:0.00133976)n32:0.00999683)n29:0.0140244)n28:0.00729579)n21:0.0255598)n7:0.045824)n5:0.0385665)n4:0.0465456)n0;
```
