## Supplementary Dataset S1 for "Gene turnover and contingency facilitated the repeated evolution of C_4_ photosynthesis in grasses": OG0007772_tree.txt

```
((Streptochaeta_angustifolia_strangu_037022:0.0726277,((Pharus_latifolius_Phala.08G106600:0,Pharus_latifolius_Phala.08G106600.4:0,Pharus_latifolius_Phala.08G106600.5:0,Pharus_latifolius_Phala.08G106600.2:0,Pharus_latifolius_Phala.08G106600.3:0)n3:5e-09,Pharus_latifolius_Phala.08G106600.6:5e-09)n2:0.0406636)n1:0.0180256,((((Dendrocalamus_sinicus_Dendrocalamus_sinicus_Dsi02B_21742220_21744905_Dsi02Bg07630.2_1_CDS_4147716937_18678:0.0253755,Dendrocalamus_sinicus_Dendrocalamus_sinicus_Dsi08C_890412_892753_Dsi08Cg00770.1_-1_CDS_4147808200_52751:0.0176346)n7:0.00396516,(Olyra_latifolia_Ola031486:0.0426315,((Hordeum_spontaneum_WB01_004538_0107256:0.00200535,Hordeum_vulgareMorex_HORVU.MOREX.r3.3HG0227720:0.00112458)n10:0.0449603,(Brachypodium_distachyon_BRADI_1g54400v3:0.0182846,Brachypodium_distachyon_BRADI_2g02687v3:0.0298291)n11:0.0331292)n9:0.0447526)n8:0.00507343)n6:0.00978558,((Leersia_perrieri_LPERR04G24040:0.0328341,Oryza_sativa_LOC_Os04g56730:0.0269211)n13:0.0274334,(Zizania_latifolia_GWHTBFHI025753:0.0997248,Zizania_latifolia_GWHTBFHI018260:0.0464856)n14:0.00516507)n12:0.0421254)n5:0.010539,(Aristida_adscensionis_H_Aadptg000006l000069.1:0.0416207,((Eragrostis_curvula_EJB05_21778:0.0247763,(Eleusine_coracana_ELECO.r07.5BG0456290:0.00855588,Eleusine_coracana_ELECO.r07.5AG0407990:0.0086123)n18:0.0389727)n17:0.0289981,((Phragmites_australis_Phragmites_australis_PaChr5_19515867_19518543_evm.model.PaChr5.865_1_CDS_4362463539_13399:0.0238034,Phragmites_australis_Phragmites_australis_PaChr6_20240745_20243275_evm.model.PaChr6.947_1_CDS_4362471164_34435:0.0289952)n20:0.00558449,((Chasmanthium_laxum_Chala.05G114600:0.0164365,((Stipagrostis_hirtigluma_H_Shi_ptg000019l_000251.1:0,Stipagrostis_hirtigluma_H_Shi_ptg000027l_000107.1:0)n24:0.036958,Stipagrostis_hirtigluma_H_Shi_ptg000038l_000509.1:0.778957)n23:0.0865508)n22:0.0294761,(((ASEM_AUS1_H_AUS1CM014270.1001262.1:0.00464872,ASEM_RSA5_H_RSA5chrom1003026.1:0.00173624)n27:0.00923336,(Echinocloa_haploclada_eh_chr7.2319:0.0193034,(((Panicum_virgatum_Pavir.1NG330600:0.0215643,Panicum_hallii_Pahal.1G292500:0.014111)n31:0.0121784,Urochloa_fusta_Urofu.1G246400:0.0114784)n30:0.00334937,((Cenchrus_americanus_H_CamCM007984.2000764.1:0.0177667,Setaria_viridis_SEVIR_1G223800v2:0.00633891)n33:0.012679,((Digitaria_radicosa_Dra05G0193400:0.00393556,(Digitaria_radicosa_Dra01G0172800:0.0709958,Digitaria_radicosa_Dra01G0172900.2:6e-09)n36:0.0133931)n35:0.01177,(Digitaria_exilis_H_Dex1B-002482.1:0.010791,Digitaria_exilis_H_Dex1A-002532.1:0.0156122)n37:0.00470838)n34:0.00445689)n32:0.00216885)n29:0.0086465)n28:0.00740321)n26:0.00939635,((Zea_mays_Zm00001eb246210:0.00524369,Zea_mays_Zm00001eb025950:0.0102136)n39:0.0226304,(Sorghum_bicolor_SORBI_3008G136601:0.0316979,Sorghum_bicolor_SORBI_3004G203400:0.00923826)n40:0.00102647)n38:0.00490253)n25:0.0133261)n21:0.0113433)n19:0.00163635)n16:0.00650016)n15:0.0258242)n4:0.0180256)n0;
```
