## Supplementary Dataset S1 for "Gene turnover and contingency facilitated the repeated evolution of C_4_ photosynthesis in grasses": OG0007773_tree.txt

```
(((Ananas_comosus_H_Ananas_contig18_000588.1:0.0152876,Tillandsia_fasciculata_H_Tillandsia_CM054946.1_000204.1:0.022486)n2:0.113873,(Juncus_effusus_H_Juncus_Jeff_scaffold_11_000733.1:0.202057,Carex_scoparia_H_Carex_Csco_scaffold_15_000410.1:0.109994)n3:0.0598181)n1:0.0462207,(Streptochaeta_angustifolia_strangu_007109:0.0569299,(Pharus_latifolius_Phala.02G191400:0.057052,(((Zizania_latifolia_GWHTBFHI021457:0.0276801,(Leersia_perrieri_LPERR02G18580:0.0404449,Oryza_sativa_LOC_Os02g38340:0.0236817)n9:0.0204538)n8:0.0320601,((Brachypodium_distachyon_BRADI_3g47800v3:0.0382202,(Hordeum_spontaneum_WB01_007891_0121669:0.0430847,Hordeum_vulgareMorex_HORVU.MOREX.r3.6HG0591310:0.00366894)n12:0.0517971)n11:0.0305171,(Olyra_latifolia_Ola004808:0.0443492,(Dendrocalamus_sinicus_Dendrocalamus_sinicus_Dsi02B_33749864_33761994_Dsi02Bg11490.1_1_CDS_4147718095_45135:0.0217897,(Ampelocalamus_luodianensis_Alu02Dg12520.2:0.023999,(Dendrocalamus_sinicus_Dendrocalamus_sinicus_Dsi02A_30254313_30259469_Dsi02Ag11750.1_1_CDS_4147711363_7969:0.0316432,Ampelocalamus_luodianensis_Alu09CXg12760.1:0.025406)n16:0.00542255)n15:0.000542255)n14:6.02506e-05)n13:0.0072412)n10:0.00433595)n7:0.015026,((Aristida_adscensionis_H_Aadptg000012l000608.1:0.0460172,Stipagrostis_hirtigluma_H_Shi_ptg000038l_000824.1:0.0294866)n18:0.0221579,(((Eragrostis_curvula_EJB05_20981:0.0506486,(Eleusine_coracana_ELECO.r07.2AG0136270:0.00901132,Eleusine_coracana_ELECO.r07.2BG0191880:0.00776356)n22:0.0400167)n21:0.0180291,((Chasmanthium_laxum_Chala.05G180400:0.017242,Chasmanthium_laxum_Chala.10G022400:0.0990833)n24:0.0146724,((Phragmites_australis_Phragmites_australis_PaChr5_29293062_29297206_evm.model.PaChr5.1286_1_CDS_4362459743_31022:0.0382022,Phragmites_australis_Phragmites_australis_PaChr6_29612007_29615759_evm.model.PaChr6.1339_1_CDS_4362467074_13404:0.0341)n26:0.00245747,Chasmanthium_laxum_Chala.02G146000:0.147408)n25:0.00439786)n23:0.000488651)n20:0.00286763,((Echinocloa_haploclada_eh_chr7.2320:0.0230868,(((Dichantelium_oligosantes_H_DolKV777128.1000002.1:0.0288341,(ASEM_AUS1_H_AUS1CM014270.1001263.1:0.00430916,ASEM_RSA5_H_RSA5chrom1001325.1:0.00263958)n32:0.0302053)n31:0.00262858,((Digitaria_radicosa_Dra01G0173000:0.0143707,(Digitaria_exilis_H_Dex1A-001063.1:0.0170311,Digitaria_exilis_H_Dex1B-000994.1:0.0104232)n35:0.0214751)n34:0.00910537,(Panicum_hallii_Pahal.1G292800:0.0094015,(Panicum_virgatum_Pavir.1KG364400:0.0196355,Panicum_virgatum_Pavir.1NG330800:0.0171622)n37:0.00190691)n36:0.00747299)n33:0.00267226)n30:0.00102433,(Urochloa_fusta_Urofu.1G246200:0.0223717,(Cenchrus_americanus_H_CamCM007984.2004212.1:0.0248402,Setaria_viridis_SEVIR_1G223900v2:0.0203699)n39:0.0155203)n38:0.00515795)n29:0.0040316)n28:0.0122998,(Sorghum_bicolor_SORBI_3004G203500:0.0159294,(Zea_mays_Zm00001eb419350:0.323432,((Zea_mays_Zm00001eb336200:0.135054,Zea_mays_Zm00001eb246220:0.0152988)n43:0.0238516,Zea_mays_Zm00001eb183860:0.0296964)n42:0.00447044)n41:0.000496716)n40:0.0230823)n27:0.00985074)n19:0.00496308)n17:0.0402307)n6:0.0481255)n5:0.0358744)n4:0.0462207)n0;
```
