## Supplementary Dataset S1 for "Gene turnover and contingency facilitated the repeated evolution of C_4_ photosynthesis in grasses": OG0007774_tree.txt

```
(((Ananas_comosus_H_Ananas_contig22_000253.1:0.0180179,Tillandsia_fasciculata_H_Tillandsia_CM054954.1_000558.1:0.035494)n2:0.14139,(Juncus_effusus_H_Juncus_Jeff_scaffold_11_000784.1:0.212211,Carex_scoparia_H_Carex_Csco_scaffold_23_000307.1:0.155)n3:0.1387)n1:0.0710087,(Streptochaeta_angustifolia_strangu_012567:0.0791316,(((((Brachypodium_distachyon_BRADI_3g48210v3:0.0601,(Hordeum_spontaneum_WB01_000275_1866104:0.0131483,(Hordeum_vulgareMorex_HORVU.MOREX.r3.6HG0592920:5e-09,Hordeum_vulgareMorex_HORVU.MOREX.r3.6HG0592920.2:5e-09)n11:0.00423834)n10:0.074195)n9:0.0346539,((Dendrocalamus_sinicus_Dendrocalamus_sinicus_Dsi02C_23749099_23753718_Dsi02Cg09760.1_-1_CDS_4147724071_54725:0.0409296,Ampelocalamus_luodianensis_Alu09CXg12270.2:0.016792)n13:0.00880934,(Dendrocalamus_sinicus_Dendrocalamus_sinicus_Dsi02A_30813591_30817865_Dsi02Ag12110.2_1_CDS_4147711471_11908:0.0224712,(Olyra_latifolia_scaffold135_1348113_1352392_+:0.0408429,Ampelocalamus_luodianensis_Alu02Dg12010.1:0.0444436)n15:0.00316155)n14:0.000351283)n12:0.00443548)n8:0.00545107,(Zizania_latifolia_GWHTBFHI021500:0.0497977,(Leersia_perrieri_LPERR02G19030:0.0334535,Oryza_sativa_LOC_Os02g39350:0.0305721)n17:0.015294)n16:0.0423242)n7:0.00626589,((((Eragrostis_curvula_EJB05_55532:0.00142419,Eragrostis_curvula_EJB05_20908:0.00142846)n21:0.0418135,(Eleusine_coracana_ELECO.r07.2AG0136760:0.00977784,Eleusine_coracana_ELECO.r07.2BG0192390:0.00908081)n22:0.0383567)n20:0.0262499,(Aristida_adscensionis_H_Aadptg000012l000322.1:0.0413991,Stipagrostis_hirtigluma_H_Shi_ptg000038l_001475.1:0.0399918)n23:0.0144121)n19:0.0104071,((Chasmanthium_laxum_Chala.05G185200:0.0260552,Phragmites_australis_Phragmites_australis_PaChr6_30031327_30036007_evm.model.PaChr6.1367_1_CDS_4362467136_39480:0.0301632)n25:0.00392687,((Sorghum_bicolor_SORBI_3004G208500:0.0143534,Zea_mays_Zm00001eb246620:0.028382)n27:0.0487209,(((Cenchrus_americanus_H_CamCM007984.2004235.1:0.0484714,(Urochloa_fusta_Urofu.1G252900:0.0269773,Setaria_viridis_SEVIR_1G228800v2:0.0258095)n31:0.00295478)n30:0.00156318,(Panicum_hallii_Pahal.1G298400:0.0173958,((Panicum_virgatum_Pavir.1NG510200:0.121197,Panicum_virgatum_Pavir.1NG341100:0.0379842)n34:0.0213297,Panicum_virgatum_Pavir.1KG372900:0.0175544)n33:0.00195049)n32:0.00274488)n29:0.00338372,(ASEM_AUS1_H_AUS1CM014270.1001291.1:0.0211072,((Digitaria_radicosa_Dra01G0177100:0.0188231,(Digitaria_exilis_H_Dex1A-001087.1:0.0104467,Digitaria_exilis_H_Dex1B-001019.1:0.00693622)n38:0.0174704)n37:0.020738,(Echinocloa_haploclada_eh_chr7.2367:0.0484504,Dichantelium_oligosantes_H_DolKV777044.1000004.1:0.019166)n39:0.0076638)n36:0.0028841)n35:0.00156416)n28:0.0199125)n26:0.00912022)n24:0.00447734)n18:0.0289622)n6:0.0323486,((Pharus_latifolius_Phala.02G200100:5e-09,(Pharus_latifolius_Phala.02G200100.2:0,Pharus_latifolius_Phala.02G200100.3:0)n42:5e-09)n41:0.0943445,(Pharus_latifolius_Phala.02G200000:5e-09,Pharus_latifolius_Phala.02G200000.2:5e-09)n43:0.0432275)n40:0.00480306)n5:0.00768424)n4:0.0710087)n0;
```
