## Supplementary Dataset S1 for "Gene turnover and contingency facilitated the repeated evolution of C_4_ photosynthesis in grasses": OG0007775_tree.txt

```
((Ananas_comosus_H_Ananas_contig7_001058.1:0.0335279,Tillandsia_fasciculata_H_Tillandsia_CM054935.1_001083.1:0.0281013)n1:0.184154,(Olyra_latifolia_Ola025863:0.391054,((Oryza_sativa_LOC_Os02g39720:0.0468869,(Leersia_perrieri_LPERR02G19280:0.0605871,(Zizania_latifolia_GWHTBFHI021527:0.0720605,Zizania_latifolia_GWHTBFHI026827:0.0851521)n6:0.0721223)n5:0.0317192)n4:0.0678983,(((Streptochaeta_angustifolia_strangu_024130:0.0716779,((Pharus_latifolius_Phala.02G197100:0,Pharus_latifolius_Phala.02G197100.3:0)n11:5e-09,Pharus_latifolius_Phala.02G197100.2:5e-09)n10:0.0683583)n9:0.0495004,((Aristida_adscensionis_H_Aadptg000012l000561.1:0.0866073,Stipagrostis_hirtigluma_H_Shi_ptg000038l_000773.1:0.0507926)n13:0.00869991,(((Eragrostis_curvula_EJB05_20852:0.00748698,Eragrostis_curvula_EJB05_20876:0.0122687)n16:0.0800649,(Eleusine_coracana_ELECO.r07.2AG0137090:0.0304825,Eleusine_coracana_ELECO.r07.2BG0192700:0.043981)n17:0.0308183)n15:0.037108,(Chasmanthium_laxum_Chala.05G188700:0.0610468,(((((Digitaria_radicosa_Dra01G0180600:5e-09,Digitaria_radicosa_Dra01G0180600.2:5e-09)n23:0.051945,(Digitaria_exilis_H_Dex1A-002498.1:0.00565247,Digitaria_exilis_H_Dex1B-002447.1:0.00561237)n24:0.0417045)n22:0.0176751,(((ASEM_AUS1_H_AUS1CM014270.1003090.1:0.00399562,ASEM_RSA5_H_RSA5chrom1002984.1:0.00768801)n27:0.0326674,(Echinocloa_haploclada_eh_chr7.2404:0.112298,Dichantelium_oligosantes_H_DolKV776355.1000026.1:0.0304065)n28:0.0221433)n26:0.00874959,(Urochloa_fusta_Urofu.1G256700:0.0470868,((Panicum_hallii_Pahal.1G302600:0.0120326,(Panicum_virgatum_Pavir.1KG377400:0.0206823,Panicum_virgatum_Pavir.1NG342700:0.028694)n32:0.00983915)n31:0.02249,(Cenchrus_americanus_H_CamCM007984.2000711.1:0.0268158,Setaria_viridis_SEVIR_1G232700v2:0.0281046)n33:0.021102)n30:0.00761278)n29:0.0083319)n25:0.012773)n21:0.0480198,(Sorghum_bicolor_SORBI_3004G211400:0.0404521,(Zea_mays_Zm00001eb184410:0.0743027,Zea_mays_Zm00001eb246800:0.0359501)n35:0.00399446)n34:0.0263344)n20:0.0702875,(Phragmites_australis_Phragmites_australis_PaChr5_29939643_29944156_evm.model.PaChr5.1349_1_CDS_4362459883_4951:0.157861,Phragmites_australis_Phragmites_australis_PaChr6_30241864_30245766_evm.model.PaChr6.1390_1_CDS_4362467188_18878:0.0318736)n36:0.00354152)n19:0.0172934)n18:0.0212547)n14:0.0151254)n12:0.027692)n8:0.031639,((Brachypodium_distachyon_BRADI_3g48460v3:0.05711,(Hordeum_spontaneum_WB01_005142_0060330:0.037152,Hordeum_vulgareMorex_HORVU.MOREX.r3.6HG0593480:0.00664047)n39:0.12886)n38:0.116193,((Ampelocalamus_luodianensis_Alu02Dg11790.2:0.0598456,Ampelocalamus_luodianensis_Alu09CXg12000.1:0.0231568)n41:0.0109346,(Dendrocalamus_sinicus_Dendrocalamus_sinicus_Dsi02B_34326607_34330196_Dsi02Bg11800.1_-1_CDS_4147718188_40631:0.0311935,(Dendrocalamus_sinicus_Dendrocalamus_sinicus_Dsi02A_31159699_31163286_Dsi02Ag12330.1_-1_CDS_4147711537_49054:0.0428342,Dendrocalamus_sinicus_Dendrocalamus_sinicus_Dsi02C_24120678_24124769_Dsi02Cg10040.1_-1_CDS_4147724155_45155:0.0361582)n43:0.00361582)n42:0.000401758)n40:0.00727845)n37:0.0106149)n7:0.049863)n3:0.0907468)n2:0.184154)n0;
```
