## Supplementary Dataset S1 for "Gene turnover and contingency facilitated the repeated evolution of C_4_ photosynthesis in grasses": OG0007776_tree.txt

```
((Streptochaeta_angustifolia_strangu_016635:0.129186,((Pharus_latifolius_Phala.02G206600.4:0,Pharus_latifolius_Phala.02G206600.2:0)n3:5e-09,(Pharus_latifolius_Phala.02G206600:0,Pharus_latifolius_Phala.02G206600.5:0,Pharus_latifolius_Phala.02G206600.3:0)n4:5e-09)n2:0.0655689)n1:0.0219003,((((Zizania_latifolia_GWHTBFHI021573:0.049852,(Zizania_latifolia_GWHTBFHI026767:0.0047334,Zizania_latifolia_GWHTBFHI038768:0.0152894)n9:0.0235802)n8:0.0172162,(Leersia_perrieri_LPERR02G19770:0.0386702,Oryza_sativa_LOC_Os02g40510:0.0309037)n10:0.0126619)n7:0.0425,((Brachypodium_distachyon_BRADI_3g48880v3:0.0695451,(Hordeum_spontaneum_WB01_002522_1778722:5e-09,Hordeum_vulgareMorex_HORVU.MOREX.r3.6HG0595250:0.0034536)n13:0.0919096)n12:0.0627307,(Olyra_latifolia_Ola011393:0.0483929,((Dendrocalamus_sinicus_Dendrocalamus_sinicus_Dsi02B_35167526_35172072_Dsi02Bg12160.5_1_CDS_4147718296_44572:0.0325956,(Ampelocalamus_luodianensis_Alu02Dg11390.1:0.0158216,Ampelocalamus_luodianensis_Alu02Dg11440.2:0.0148397)n17:0.014693)n16:0.00378034,(Ampelocalamus_luodianensis_Alu09CXg11190.1:0.0343531,Dendrocalamus_sinicus_Dendrocalamus_sinicus_Dsi02A_35093686_35095933_Dsi02Ag13160.1_1_CDS_4147711786_18661:0.0336241)n18:0.00191106)n15:0.00182192)n14:0.0135147)n11:0.00664774)n6:0.00504325,((Aristida_adscensionis_H_Aadptg000012l000365.1:0.0568492,Stipagrostis_hirtigluma_H_Shi_ptg000038l_001521.1:0.0459738)n20:0.0393862,((Phragmites_australis_Phragmites_australis_PaChr5_31136510_31144817_evm.model.PaChr5.1409_1_CDS_4362460017_18855:0.0505268,(Eragrostis_curvula_EJB05_20764:0.0379422,(Eleusine_coracana_ELECO.r07.2AG0137610:0.0124433,Eleusine_coracana_ELECO.r07.2BG0193240:0.026277)n24:0.0417682)n23:0.0337797)n22:0.009065,(Chasmanthium_laxum_Chala.05G194400:0.0385502,((Sorghum_bicolor_SORBI_3004G216700:0.0285418,(Zea_mays_Zm00001eb184870:0.0516826,Zea_mays_Zm00001eb247330:0.0441083)n28:0.0110306)n27:0.0349212,((Echinocloa_haploclada_eh_chr7.2465:0.0346035,(ASEM_AUS1_H_AUS1CM014270.1001372.1:0.00371509,(ASEM_RSA5_H_RSA5chrom1001410.1:0.0124854,ASEM_RSA5_H_RSA5chrom1001412.1:0.00299627)n32:0.000332919)n31:0.0023905)n30:0.00548363,((Digitaria_radicosa_Dra01G0185800:0.0301319,(Digitaria_exilis_H_Dex1A-001129.1:0.00960988,Digitaria_exilis_H_Dex1B-001059.1:0.0099891)n35:0.0206953)n34:0.0256228,((Panicum_hallii_Pahal.1G309200:0.0186063,((Panicum_virgatum_Pavir.1KG385300:0.0167363,(Panicum_virgatum_Pavir.5NG470400:0.031116,Panicum_virgatum_Pavir.5KG544800:0.016904)n40:0.00533913)n39:0.00336105,Panicum_virgatum_Pavir.1NG350900:0.0162929)n38:0.00232438)n37:0.0275155,(Urochloa_fusta_Urofu.1G264100:0.0293292,(Cenchrus_americanus_H_CamCM007984.2004286.1:0.0391054,Setaria_viridis_SEVIR_1G241000v2:0.0180321)n42:0.0129106)n41:0.00345993)n36:0.00173887)n33:0.00429181)n29:0.015337)n26:0.0134394)n25:0.0131003)n21:0.0133849)n19:0.0290508)n5:0.0219003)n0;
```
