## Supplementary Dataset S1 for "Gene turnover and contingency facilitated the repeated evolution of C_4_ photosynthesis in grasses": OG0007777_tree.txt

```
((Pharus_latifolius_Phala.05G074700:0.0780565,((Streptochaeta_angustifolia_strangu_021747:0.0881913,(((Zizania_latifolia_GWHTBFHI037683:0.0833315,(Oryza_sativa_LOC_Os07g39220:0.030103,Leersia_perrieri_LPERR07G17270:0.0899817)n7:0.0221314)n6:0.0362221,((Brachypodium_distachyon_BRADI_1g23550v3:0.134451,(Eleusine_coracana_ELECO.r07.7AG0574500:0.0299725,Eleusine_coracana_ELECO.r07.7BG0605860:0.0385792)n10:0.124259)n9:0.0296983,(Stipagrostis_hirtigluma_H_Shi_ptg000011l_001169.1:0.0499117,((Aristida_adscensionis_H_Aadptg000050l000128.1:0.0738924,((Eragrostis_curvula_EJB05_11569:0.00184766,Eragrostis_curvula_EJB05_11590:0.004218)n15:0.0831049,((Sorghum_bicolor_SORBI_3002G353200:0.030201,(Zea_mays_Zm00001eb107670:0.0387719,Zea_mays_Zm00001eb325550:0.0575112)n18:0.0159564)n17:0.0295075,(ASEM_AUS1_H_AUS1CM014270.1002962.1:0.0287847,(Dichantelium_oligosantes_H_DolKV780267.1000001.1:0.0477061,((Digitaria_radicosa_Dra02G0358200:0.0362107,(Digitaria_exilis_H_Dex2A-002659.1:0.0330865,Digitaria_exilis_H_Dex2B-002607.1:0.0284448)n23:0.0380169)n22:0.0194714,(((Cenchrus_americanus_H_CamCM007988.2000445.1:0.0491342,Setaria_viridis_SEVIR_2G378700v2:0.0163546)n26:0.00959905,(Panicum_hallii_Pahal.2G425900:0.0200194,(Panicum_virgatum_Pavir.2KG507900:0.0282027,Panicum_virgatum_Pavir.2NG557900:0.0107357)n28:0.0090673)n27:0.00826145)n25:0.00682299,(Urochloa_fusta_Urofu.2G382700:0.0447401,Echinocloa_haploclada_eh_chr3.3947:0.0404763)n29:0.0073721)n24:0.0070598)n21:0.00994495)n20:0.0139734)n19:0.0227038)n16:0.0486764)n14:0.0194763)n13:0.0142674,(Chasmanthium_laxum_Chala.10G167400:0.0539037,(Phragmites_australis_Phragmites_australis_PaChr15_24504160_24505218_evm.model.PaChr15.1010_1_CDS_4362395041_4741:0.0513803,Phragmites_australis_Phragmites_australis_PaChr16_5707254_5708347_evm.model.PaChr16.517_1_CDS_4362401513_8129:0.0389333)n31:0.00432593)n30:0.00956383)n12:0.0060756)n11:0.0249307)n8:0.0364752)n5:0.0138808,Echinocloa_haploclada_eh_chr8.1288:0.49029)n4:0.0544767)n3:0.0690815,((Olyra_latifolia_Ola037864:0.0556138,((Dendrocalamus_sinicus_Dendrocalamus_sinicus_Dsi07C_5300618_5301681_Dsi07Cg04450.1_1_CDS_4147797997_51591:0.0253601,(Ampelocalamus_luodianensis_Alu01Dg29780.1:0.255834,(Ampelocalamus_luodianensis_Alu02Dg23230.2:0.15021,Ampelocalamus_luodianensis_Alu07Cg04230.2:0.00402535)n37:0.0208949)n36:0.00905748)n35:0.00661149,(Dendrocalamus_sinicus_Dendrocalamus_sinicus_Dsi07A_5493689_5494728_Dsi07Ag04170.1_1_CDS_4147790041_7666:0.0342121,Ampelocalamus_luodianensis_Alu07Dg05860.4:0.0341398)n38:0.00379331)n34:0.00535503)n33:0.00733551,(Hordeum_spontaneum_WB01_001245_1732942:0,Hordeum_vulgareMorex_HORVU.MOREX.r3.2HG0131380:0)n39:0.0916179)n32:0.0139668)n2:0.0372469)n1:0.0725905,((Ananas_comosus_H_Ananas_contig1_000205.1:0.0651298,Tillandsia_fasciculata_H_Tillandsia_CM054947.1_000212.1:0.0521915)n41:0.225204,(Carex_scoparia_H_Carex_Csco_scaffold_32_000362.1:0.240453,(Juncus_effusus_H_Juncus_Jeff_scaffold_1_001372.1:0.687414,Juncus_effusus_H_Juncus_Jeff_scaffold_19_000203.1:0.197404)n43:0.0219338)n42:0.11871)n40:0.0783171)n0;
```
