## Supplementary Dataset S1 for "Gene turnover and contingency facilitated the repeated evolution of C_4_ photosynthesis in grasses": OG0007778_tree.txt

```
((Streptochaeta_angustifolia_strangu_015658:0.156436,Pharus_latifolius_Phala.05G072000:0.126462)n1:0.03029,((Zizania_latifolia_GWHTBFHI037698:0.0731081,(Leersia_perrieri_LPERR07G17550:0.0841427,Oryza_sativa_LOC_Os07g39590:0.0423089)n4:0.019444)n3:0.0395644,((Olyra_latifolia_Ola016757:0.111596,(Ampelocalamus_luodianensis_Alu07Dg05630.1:0.0400841,((Ampelocalamus_luodianensis_Alu07Cg04030.1:0.0228369,Dendrocalamus_sinicus_Dendrocalamus_sinicus_Dsi07C_5128975_5131385_Dsi07Cg04370.1_-1_CDS_4147797973_38079:0.0317421)n9:0.0110183,(Ampelocalamus_luodianensis_Alu07Dg13280.1:0.286047,(Dendrocalamus_sinicus_Dendrocalamus_sinicus_Dsi07B_6315215_6317218_Dsi07Bg04300.1_-1_CDS_4147794055_49889:0.0590639,Dendrocalamus_sinicus_Dendrocalamus_sinicus_Dsi07A_5168652_5170889_Dsi07Ag04030.1_-1_CDS_4147789999_40868:0.0375753)n11:0.00284676)n10:0.000316306)n8:0.00564135)n7:0.00674927)n6:0.0144736,((Brachypodium_distachyon_BRADI_1g23270v3:0.0578915,((Hordeum_spontaneum_WB01_001909_0890622:0.00111616,Hordeum_vulgareMorex_HORVU.MOREX.r3.2HG0130600:0.000958417)n15:0.0139903,((Hordeum_spontaneum_WB01_000354_0062966:0.0290504,Hordeum_vulgareMorex_HORVU.MOREX.r3.7HG0667070:0.00885498)n17:0.0225484,(Hordeum_vulgareMorex_HORVU.MOREX.r3.2HG0120310:0.0355478,Hordeum_spontaneum_WB01_007581_0018712:0.0576045)n18:0.0064005)n16:0.0158073)n14:0.0771632)n13:0.0567591,((Phragmites_australis_Phragmites_australis_PaChr15_24847667_24849837_evm.model.PaChr15.1028_1_CDS_4362395079_20741:0.0574944,Phragmites_australis_Phragmites_australis_PaChr16_5427213_5429373_evm.model.PaChr16.501_1_CDS_4362401479_36312:0.0492542)n20:0.017498,((Aristida_adscensionis_H_Aadptg000050l000339.1:0.0544214,Stipagrostis_hirtigluma_H_Shi_ptg000011l_000321.1:0.0638449)n22:0.019738,(((Eleusine_coracana_ELECO.r07.7AG0574780:0.0234897,Eleusine_coracana_ELECO.r07.7BG0606170:0.029154)n25:0.0812486,(Eragrostis_curvula_EJB05_50497:0.0027049,Eragrostis_curvula_EJB05_11539:0.00112551)n26:0.0505266)n24:0.0331188,(Chasmanthium_laxum_Chala.10G170200:0.0582521,((Dichantelium_oligosantes_H_DolKV777465.1000007.1:0.0391978,(((((Panicum_hallii_Pahal.2G428600:0.0248464,(Panicum_virgatum_Pavir.2NG561600:0.0218331,Panicum_virgatum_Pavir.2KG512300:0.01345)n35:0.00948872)n34:0.0197463,(Urochloa_fusta_Urofu.2G384900:0.0438499,Echinocloa_haploclada_eh_chr3.3978:0.0283767)n36:0.00979013)n33:0.00631529,(Digitaria_radicosa_Dra02G0360500:0.0457864,(Digitaria_exilis_H_Dex2A-001904.1:0.0191404,Digitaria_exilis_H_Dex2B-001834.1:0.0211827)n38:0.0135029)n37:0.0175311)n32:0.00348816,(Cenchrus_americanus_H_CamCM007988.2003483.1:0.0370532,Setaria_viridis_SEVIR_2G381300v2:0.0253687)n39:0.00816864)n31:0.00589024,(ASEM_AUS1_H_AUS1CM014270.1001442.1:0.00156175,(ASEM_RSA5_H_RSA5chrom2000249.1:0.0185497,ASEM_RSA5_H_RSA5chrom2000250.1:0.00271185)n41:0.000301316)n40:0.00248798)n30:0.00782378)n29:0.0219019,(Sorghum_bicolor_SORBI_3002G355400:0.0322456,(Zea_mays_Zm00001eb107940:0.0711708,Zea_mays_Zm00001eb325810:0.0197726)n43:0.00219695)n42:0.00251992)n28:0.0299359)n27:0.0170061)n23:0.0110035)n21:0.0253824)n19:0.0306468)n12:0.021945)n5:0.0122403)n2:0.03029)n0;
```
