## Supplementary Dataset S1 for "Gene turnover and contingency facilitated the repeated evolution of C_4_ photosynthesis in grasses": OG0007779_tree.txt

```
((Eragrostis_curvula_EJB05_00497:0.540702,((Zizania_latifolia_GWHTBFHI005445:0.0928085,(Leersia_perrieri_LPERR01G24440:0.101243,(Oryza_sativa_LOC_Os01g51320:0.0154922,Oryza_sativa_LOC_Os02g43220:0.0711905)n5:0.0449631)n4:0.00903042)n3:0.0430255,(((Brachypodium_distachyon_BRADI_2g47960v3:0.119598,(Hordeum_spontaneum_WB01_005436_0208354:0.00115673,Hordeum_vulgareMorex_HORVU.MOREX.r3.3HG0284180:0.000612034)n9:0.149752)n8:0.0231294,(Olyra_latifolia_Ola036467:0.0916322,((Ampelocalamus_luodianensis_Alu01Cg08530.1:0.344036,Ampelocalamus_luodianensis_Alu10Cg00970.1:0.308813)n12:0.0845806,((Ampelocalamus_luodianensis_Alu01Cg22130.2:0.0300675,Dendrocalamus_sinicus_Dendrocalamus_sinicus_Dsi01C_20393475_20394995_Dsi01Cg15000.1_1_CDS_4147705735_23705:0.0381715)n14:0.0132206,(Dendrocalamus_sinicus_Dendrocalamus_sinicus_Dsi01B_43049685_43051195_Dsi01Bg15760.1_-1_CDS_4147698061_24805:0.0587868,Ampelocalamus_luodianensis_Alu01Dg18510.2:0.0493875)n15:0.0034162)n13:0.00414385)n11:0.000460427)n10:0.00823907)n7:0.02563,(((Chasmanthium_laxum_Chala.01G194700:0.0651976,(Phragmites_australis_Phragmites_australis_PaChr2_34987769_34989283_evm.model.PaChr2.1710_1_CDS_4362418305_19136:0.088484,Phragmites_australis_Phragmites_australis_PaChr1_39497879_39499417_evm.model.PaChr1.1805_1_CDS_4362364933_432:0.0729288)n19:0.0167998)n18:0.0198288,(Aristida_adscensionis_H_Aadptg000101l000018.1:0.0738872,Stipagrostis_hirtigluma_H_Shi_ptg000050l_000939.1:0.0848465)n20:0.0367183)n17:0.0128314,((Eleusine_coracana_ELECO.r07.1AG0030730:0.0473651,Eleusine_coracana_ELECO.r07.1BG0080690:0.0507847)n22:0.127205,((Sorghum_bicolor_SORBI_3003G274600:0.0573946,Zea_mays_Zm00001eb155140:0.0643088)n24:0.0507659,(Urochloa_fusta_Urofu.5G194800:0.0878254,((Echinocloa_haploclada_eh_chr2.3133:0.036894,Echinocloa_haploclada_eh_chr6.3059:0.0429297)n27:0.0428341,((Dichantelium_oligosantes_H_DolKV769969.1000008.1:0.0663061,(((ASEM_AUS1_H_AUS1CM014270.1001478.1:0,ASEM_AUS1_H_AUS1CM014274.1001009.1:0)n32:0.0109416,ASEM_RSA5_H_RSA5chrom5003847.1:0.00981218)n31:0.0361131,(Panicum_hallii_Pahal.5G185700:0.0426596,(Panicum_virgatum_Pavir.5NG439300:0.0331465,Panicum_virgatum_Pavir.5KG478600:0.0443109)n34:0.0141051)n33:0.0226505)n30:0.0145432)n29:0.00872626,((Cenchrus_americanus_H_CamCM007987.2000893.1:0.11978,Setaria_viridis_SEVIR_5G294400v2:0.046727)n36:0.0249989,(Digitaria_radicosa_Dra05G0089300:0.0657049,(Digitaria_exilis_H_Dex5A-003160.1:0.0214463,Digitaria_exilis_H_Dex5B-003195.1:0.0231327)n38:0.0690576)n37:0.0463046)n35:0.00839375)n28:0.00987366)n26:0.00477105)n25:0.0215642)n23:0.0190325)n21:0.0216651)n16:0.0330451)n6:0.0151745)n2:0.0260988)n1:0.0168559,(Streptochaeta_angustifolia_strangu_013676:0.124194,((Pharus_latifolius_Phala.03G203900:0,Pharus_latifolius_Phala.03G203900.3:0,Pharus_latifolius_Phala.03G203900.2:0)n41:0.154687,(Pharus_latifolius_Phala.07G200700:5e-09,Pharus_latifolius_Phala.07G200700.2:5e-09)n42:0.211454)n40:0.0234949)n39:0.0476278)n0;
```
