## Supplementary Dataset S1 for "Gene turnover and contingency facilitated the repeated evolution of C_4_ photosynthesis in grasses": OG0007780_tree.txt

```
((Juncus_effusus_H_Juncus_Jeff_scaffold_5_000748.1:0.674279,((Ananas_comosus_H_Ananas_contig4_000768.1:0.0577875,Tillandsia_fasciculata_H_Tillandsia_CM054931.1_001134.1:0.0911712)n3:0.177052,(Ananas_comosus_H_Ananas_contig9_000681.1:0.0859875,Tillandsia_fasciculata_H_Tillandsia_CM054934.1_000092.1:0.1339)n4:0.161015)n2:0.115927)n1:0.0789237,(((((Zizania_latifolia_GWHTBFHI021734:0.0507883,Zizania_latifolia_GWHTBFHI026608:0.0760763)n9:0.0535725,(Oryza_sativa_LOC_Os02g43700:0.055095,Leersia_perrieri_LPERR02G21420:0.126008)n10:0.0180424)n8:0.0276877,((Olyra_latifolia_Ola025257:0.0764601,((Ampelocalamus_luodianensis_Alu09CXg09100.2:0.0333252,Dendrocalamus_sinicus_Dendrocalamus_sinicus_Dsi02C_26671811_26673442_Dsi02Cg11470.1_1_CDS_4147724584_2384:0.04332)n14:0.0101034,(Ampelocalamus_luodianensis_Alu02Dg09540.2:0.0384751,(Dendrocalamus_sinicus_Dendrocalamus_sinicus_Dsi02B_38035887_38037518_Dsi02Bg13520.1_1_CDS_4147718704_46826:0.0518827,Dendrocalamus_sinicus_Dendrocalamus_sinicus_Dsi02A_38293247_38294884_Dsi02Ag14790.1_1_CDS_4147712275_9660:0.0444301)n16:0.00528451)n15:0.000587168)n13:0.00963666)n12:0.0329045,(Brachypodium_distachyon_BRADI_3g50430v3:0.0943436,Hordeum_spontaneum_WB01_009506_0168359:0.0748789)n17:0.0451565)n11:0.0171029)n7:0.022758,((Chasmanthium_laxum_Chala.05G214400:0.0492549,(Phragmites_australis_Phragmites_australis_PaChr6_33217693_33219315_evm.model.PaChr6.1573_1_CDS_4362467594_19721:0.0500185,Phragmites_australis_Phragmites_australis_PaChr5_33544162_33545745_evm.model.PaChr5.1535_1_CDS_4362460297_9163:0.0597287)n20:0.0256964)n19:0.0120639,((Sorghum_bicolor_SORBI_3004G297600:0.0601195,Zea_mays_Zm00001eb249230:0.0308287)n22:0.0363724,(((Echinocloa_haploclada_eh_chr5.4122:0.510596,Echinocloa_haploclada_eh_chr7.2688:0.0280299)n25:0.0403616,(Dichantelium_oligosantes_H_DolKV775867.1000006.1:0.0373999,(ASEM_AUS1_H_AUS1CM014270.1002901.1:0.0125463,(ASEM_RSA5_H_RSA5chrom7000851.1:0.104378,(ASEM_RSA5_H_RSA5chrom7000850.1:0.00788948,ASEM_RSA5_H_RSA5chrom1001533.1:6e-09)n29:0.0174187)n28:0.00193541)n27:0.00252826)n26:0.0143309)n24:0.0104066,(((((Urochloa_fusta_Urofu.1G286300:0.0852347,(Stipagrostis_hirtigluma_H_Shi_ptg000038l_001624.1:0.0576351,(Aristida_adscensionis_H_Aadptg000001l000720.1:0.060958,(Eleusine_coracana_ELECO.r07.2AG0139490:0.0412972,Eleusine_coracana_ELECO.r07.2BG0195140:0.0389812)n37:0.122257)n36:0.0173798)n35:0.0287355)n34:0.0169002,(Digitaria_radicosa_Dra01G0204400:0.0429907,(Digitaria_exilis_H_Dex1A-001215.1:0.0186583,Digitaria_exilis_H_Dex1B-001148.1:0.0154925)n39:0.0698632)n38:0.0313288)n33:0.0138327,(Panicum_hallii_Pahal.1G331400:0.0261284,(Panicum_virgatum_Pavir.1KG417700:0.0252189,Panicum_virgatum_Pavir.1NG377900:0.0149017)n41:0.00165575)n40:0.0146438)n32:0.00694172,Setaria_viridis_SEVIR_1G260900v2:0.0291953)n31:0.00786661,Cenchrus_americanus_H_CamCM007984.2004403.1:0.0437742)n30:0.00632153)n23:0.0100814)n21:0.0342335)n18:0.018498)n6:0.0237875,(Streptochaeta_angustifolia_strangu_001813:0.0848706,(Pharus_latifolius_Phala.02G225400:0.113114,Pharus_latifolius_Phala.06G185100:0.183973)n43:0.0204414)n42:0.0303913)n5:0.0789237)n0;
```
