## Supplementary Dataset S1 for "Gene turnover and contingency facilitated the repeated evolution of C_4_ photosynthesis in grasses": OG0007781_tree.txt

```
((Streptochaeta_angustifolia_strangu_029457:0.200497,(Pharus_latifolius_Phala.12G009700:0.00143246,(Pharus_latifolius_Phala.12G009700.2:5e-09,(Pharus_latifolius_Phala.12G009700.4:5e-09,Pharus_latifolius_Phala.12G009700.3:5e-09)n4:0.0027681)n3:0.0315391)n2:0.129476)n1:0.0532818,(((Zizania_latifolia_GWHTBFHI025727:0.0757382,(Oryza_sativa_LOC_Os02g22060:0.066333,Leersia_perrieri_LPERR02G11890:0.131889)n8:0.0410687)n7:0.0445888,((Brachypodium_distachyon_BRADI_3g10750v3:0.0736992,((Hordeum_spontaneum_WB01_000247_0309212:0.00138186,Hordeum_vulgareMorex_HORVU.MOREX.r3.7HG0674850:5e-09)n12:0.0677,(Hordeum_spontaneum_WB01_003002_0291571:5e-09,Hordeum_vulgareMorex_HORVU.MOREX.r3.6HG0565090:5e-09)n13:0.0612736)n11:0.0449037)n10:0.0532642,(Olyra_latifolia_Ola016518:0.0947304,(Ampelocalamus_luodianensis_Alu02Dg17710.2:0.014316,Dendrocalamus_sinicus_Dendrocalamus_sinicus_Dsi02C_21755448_21758468_Dsi02Cg08210.1_1_CDS_4147723606_20388:0.0431087)n15:0.0125347)n14:0.0136152)n9:0.0150775)n6:0.0374553,((Aristida_adscensionis_H_Aadptg000121l000090.1:0.102256,(Stipagrostis_hirtigluma_H_Shi_ptg000060l_000305.1:0.0112396,(Stipagrostis_hirtigluma_H_Shi_ptg000099l_000059.1:0.0089743,(Stipagrostis_hirtigluma_H_Shi_ptg000060l_000304.1:0.0335883,Stipagrostis_hirtigluma_H_Shi_ptg000012l_000019.1:5e-09)n20:0.0027831)n19:0.0393668)n18:0.0391636)n17:0.0439824,((Eragrostis_curvula_EJB05_23984:0.0965399,(Eleusine_coracana_ELECO.r07.2AG0111580:0.0177837,Eleusine_coracana_ELECO.r07.2BG0165040:0.0090406)n23:0.073071)n22:0.0455569,(Phragmites_australis_Phragmites_australis_PaChr6_16392358_16396948_evm.model.PaChr6.873_1_CDS_4362471000_7940:0.105486,(Chasmanthium_laxum_Chala.11G097700:0.038445,((Digitaria_radicosa_Dra04G0061300:0.0328131,(Digitaria_exilis_H_Dex4A-002744.1:0.0163947,Digitaria_exilis_H_Dex4B-002674.1:0.0162186)n28:0.0369656)n27:0.021669,((((ASEM_RSA5_H_RSA5chrom1002819.1:0.00170694,ASEM_AUS1_H_AUS1CM014270.1002889.1:0.00670573)n32:0.0123937,(ASEM_AUS1_H_AUS1CM014273.1001641.1:0.203367,ASEM_RSA5_H_RSA5chrom4001623.1:0.00263116)n33:0.000292351)n31:0.0305792,((Panicum_hallii_Pahal.4G351500:0.0241229,(Panicum_virgatum_Pavir.4KG057500:0.0180554,Panicum_virgatum_Pavir.4NG011000:0.0182458)n36:0.0126971)n35:0.0150515,((Zea_mays_Zm00001eb379060:0.0814043,Sorghum_bicolor_SORBI_3010G008700:0.0713191)n38:0.0452228,(Urochloa_fusta_Urofu.4G294400:0.0422958,(Setaria_viridis_SEVIR_4G009100v2:0.0262836,(Cenchrus_americanus_H_CamCM007983.2004053.1:0.0721656,Cenchrus_americanus_H_CamCM007986.2002246.1:0.0515316)n41:0.00572573)n40:0.00856343)n39:0.00330655)n37:0.0111508)n34:0.00486)n30:0.00284738,(Echinocloa_haploclada_eh_chr6.3020:0.0720202,(Echinocloa_haploclada_eh_chr7.1127:0.788197,Dichantelium_oligosantes_H_DolKV782165.1000004.1:0.0481962)n43:0.0326411)n42:0.00362679)n29:0.00422178)n26:0.0208123)n25:0.0450185)n24:0.0263512)n21:0.0167462)n16:0.0312837)n5:0.0532818)n0;
```
