## Supplementary Dataset S1 for "Gene turnover and contingency facilitated the repeated evolution of C_4_ photosynthesis in grasses": OG0007782_tree.txt

```
((Streptochaeta_angustifolia_strangu_035173:0.15088,(((Pharus_latifolius_Phala.M055000:0,Pharus_latifolius_Phala.M055000.2:0)n4:0.00529054,Pharus_latifolius_Phala.06G190200:0.014165)n3:0.101292,(Pharus_latifolius_Phala.04G085600:0.00512422,Pharus_latifolius_Phala.04G085600.2:0.00101979)n5:0.0635817)n2:0.0819009)n1:0.0528734,((((Brachypodium_distachyon_BRADI_3g50800v3:0.0603051,(Hordeum_spontaneum_WB01_002096_0328525:0.0015511,Hordeum_vulgareMorex_HORVU.MOREX.r3.6HG0601400:0.00156675)n10:0.0621509)n9:0.0361075,(((Ampelocalamus_luodianensis_Alu09CXg08660.1:0.0278549,Dendrocalamus_sinicus_Dendrocalamus_sinicus_Dsi02C_27043530_27045955_Dsi02Cg11700.1_-1_CDS_4147724653_41215:0.0285314)n13:0.00443771,(Dendrocalamus_sinicus_Dendrocalamus_sinicus_Dsi03B_25124528_25137183_Dsi03Bg10410.1_1_CDS_4147737232_15369:0.213689,Ampelocalamus_luodianensis_Alu02Dg09150.4:0.0286784)n14:0.00318649)n12:0.00484131,Dendrocalamus_sinicus_Dendrocalamus_sinicus_Dsi02A_38739372_38741901_Dsi02Ag15190.1_-1_CDS_4147712395_20351:0.0336864)n11:0.0231658)n8:0.0113987,((Zizania_latifolia_GWHTBFHI021774:0.0314006,Zizania_latifolia_GWHTBFHI026565:0.0385764)n16:0.0200401,(Leersia_perrieri_LPERR02G21750:0.0627028,Oryza_sativa_LOC_Os02g44220:0.0332091)n17:0.0165859)n15:0.0296707)n7:0.0167149,((Aristida_adscensionis_H_Aadptg000001l000478.1:0.0539492,Stipagrostis_hirtigluma_H_Shi_ptg000038l_000610.1:0.025994)n19:0.041347,(Chasmanthium_laxum_Chala.05G218700:0.0580679,(((Eleusine_coracana_ELECO.r07.2AG0139900:0.0517411,(Eragrostis_curvula_EJB05_20491:0.00162604,Eragrostis_curvula_EJB05_20474:0.00328062)n24:0.0315945)n23:0.03264,((Sorghum_bicolor_SORBI_3004G293700:0.0225906,(Zea_mays_Zm00001eb186660:0.0355118,Zea_mays_Zm00001eb249680:0.0329174)n27:0.003599)n26:0.0491579,(((ASEM_AUS1_H_AUS1CM014270.1002869.1:0.00613716,ASEM_RSA5_H_RSA5chrom1001561.1:0.00455604)n30:0.032394,(Echinocloa_haploclada_eh_chr8.1582:0.445869,Echinocloa_haploclada_eh_chr7.2735:0.0178511)n31:0.0321537)n29:0.0048864,(Urochloa_fusta_Urofu.1G292100:0.039785,((((Digitaria_radicosa_Dra01G0208400:5e-09,Digitaria_radicosa_Dra01G0208400.2:5e-09)n36:0.0278678,(Digitaria_exilis_H_Dex1A-002359.1:0.012817,Digitaria_exilis_H_Dex1B-002310.1:0.00962152)n37:0.0282028)n35:0.00702422,((Dichantelium_oligosantes_H_DolKV780098.1000012.1:0.0247902,(Cenchrus_americanus_H_CamCM007984.2000158.1:0.013904,Setaria_viridis_SEVIR_1G266400v2:0.0229452)n40:0.00569483)n39:5e-09,Cenchrus_americanus_H_CamCM007984.2000157.1:0.0261227)n38:0.00290252)n34:0.00291623,(Panicum_hallii_Pahal.1G336300:0.027875,(Panicum_virgatum_Pavir.1NG387700:0.0271951,Panicum_virgatum_Pavir.1KG430000:0.00746932)n42:0.000829925)n41:0.00312289)n33:0.00239305)n32:0.00948679)n28:0.0174656)n25:0.010516)n22:0.00551451,(Phragmites_australis_Phragmites_australis_PaChr5_34068575_34071881_evm.model.PaChr5.1568_1_CDS_4362460369_39458:0.0457032,Phragmites_australis_Phragmites_australis_PaChr6_33688710_33692158_evm.model.PaChr6.1606_1_CDS_4362467668_8342:0.034067)n43:0.00378522)n21:0.00143547)n20:0.00635537)n18:0.0228993)n6:0.0528734)n0;
```
