## Supplementary Dataset S1 for "Gene turnover and contingency facilitated the repeated evolution of C_4_ photosynthesis in grasses": OG0007783_tree.txt

```
(((Ananas_comosus_H_Ananas_contig16_000571.1:0.0185295,Tillandsia_fasciculata_H_Tillandsia_CM054944.1_000101.1:0.0139924)n2:0.0929439,(Juncus_effusus_H_Juncus_Jeff_scaffold_12_000346.1:0.205695,Carex_scoparia_H_Carex_Csco_scaffold_11_000701.1:0.104988)n3:0.10906)n1:0.0410832,((Streptochaeta_angustifolia_strangu_036646:0.448976,(Streptochaeta_angustifolia_strangu_025570:0.0214628,Streptochaeta_angustifolia_strangu_035665:0.00802126)n6:0.0224317)n5:0.0217338,((Pharus_latifolius_Phala.01G284600:5e-09,Pharus_latifolius_Phala.01G284600.2:5e-09)n8:0.0434673,(((((Leersia_perrieri_LPERR03G10110:0.0222214,Oryza_sativa_LOC_Os03g15540:0.0311365)n13:0.018123,(Zizania_latifolia_GWHTBFHI024178:0.0284587,Zizania_latifolia_GWHTBFHI015520:0.01623)n14:0.0139201)n12:0.0292891,(Brachypodium_distachyon_BRADI_1g67430v3:0.0438304,(Hordeum_spontaneum_WB01_000952_0811895:5e-09,Hordeum_vulgareMorex_HORVU.MOREX.r3.4HG0390380:0.000329576)n16:0.0459447)n15:0.0256062)n11:0.00281204,((Olyra_latifolia_scaffold63_895245_903900_-:0.0365589,(Ampelocalamus_luodianensis_Alu03Cg18180.1:0.0170408,Ampelocalamus_luodianensis_Alu03Dg09620.1:0.0122561)n19:0.00136179)n18:0.00190747,(Dendrocalamus_sinicus_Dendrocalamus_sinicus_Dsi03B_42269823_42279672_Dsi03Bg16400.1_1_CDS_4147739029_3558:0.0218393,Dendrocalamus_sinicus_Dendrocalamus_sinicus_Dsi03A_44032352_44044111_Dsi03Ag17220.2_1_CDS_4147731886_19290:0.0119254)n20:0.00132504)n17:0.00498525)n10:0.00701143,((Aristida_adscensionis_H_Aadptg000007l000144.1:0.0356033,(Stipagrostis_hirtigluma_H_Shi_ptg000017l_000464.1:0.00691161,Stipagrostis_hirtigluma_H_Shi_ptg000021l_000641.1:0.00762547)n23:0.0257327)n22:0.00951772,((Eragrostis_curvula_EJB05_07260:0.0278532,(Eleusine_coracana_ELECO.r07.3BG0286220:0.0100536,Eleusine_coracana_ELECO.r07.3AG0241860:0.00664228)n26:0.0333876)n25:0.0234175,(Phragmites_australis_Phragmites_australis_PaChr3_11052771_11061411_evm.model.PaChr3.858_1_CDS_4362448379_9129:0.0250306,(Chasmanthium_laxum_Chala.04G136200:0.0236266,((Sorghum_bicolor_SORBI_3001G429600:0.0102496,Zea_mays_Zm00001eb011450:0.0208936)n30:0.0231026,(Dichantelium_oligosantes_H_DolKV780008.1000001.1:0.022216,(((Digitaria_radicosa_Dra02G0102400:0.0214545,(Digitaria_exilis_H_Dex9A-002204.1:0.00355339,Digitaria_exilis_H_Dex9B-002192.1:0.0044455)n35:0.0163165)n34:0.00984075,(Urochloa_fusta_Urofu.9G486200:0.0195603,(Cenchrus_americanus_H_CamCM007986.2001509.1:0.02773,Setaria_viridis_SEVIR_9G458200v2:0.0143618)n37:0.00634573)n36:0.0062823)n33:0.00430663,((ASEM_RSA5_H_RSA5chrom9005908.1:0.00344182,(ASEM_AUS1_H_AUS1CM014270.1001533.1:0.00813408,ASEM_AUS1_H_AUS1CM014278.1002538.1:0.00568168)n40:0.000693013)n39:0.0270486,(Echinocloa_haploclada_eh_chr1.4577:0.0269761,(Panicum_hallii_Pahal.9G524000:0.00746162,(Panicum_virgatum_Pavir.9NG667300:0.0181081,Panicum_virgatum_Pavir.9KG514100:0.0100121)n43:0.00111246)n42:0.00171049)n41:0.0039473)n38:0.00156294)n32:0.00183423)n31:0.00599807)n29:0.013157)n28:0.00671345)n27:0.00466515)n24:0.00130269)n21:0.0257889)n9:0.0261271)n7:0.0203798)n4:0.0410832)n0;
```
