## Supplementary Dataset S1 for "Gene turnover and contingency facilitated the repeated evolution of C_4_ photosynthesis in grasses": OG0007784_tree.txt

```
((Ananas_comosus_H_Ananas_contig16_000578.1:0.0787796,Tillandsia_fasciculata_H_Tillandsia_JAQOTM010000092.1_000001.1:0.0643396)n1:0.1496,((Streptochaeta_angustifolia_strangu_012474:0.125226,Pharus_latifolius_Phala.01G310100:0.116053)n3:0.037291,((((Zizania_latifolia_GWHTBFHI015712:0.0373148,Zizania_latifolia_GWHTBFHI023997:0.0269404)n7:0.0332075,(Leersia_perrieri_LPERR03G07800:0.0716543,Oryza_sativa_LOC_Os03g11950:0.040035)n8:0.0233986)n6:0.0247053,((Olyra_latifolia_Ola001918:0.0530418,(Dendrocalamus_sinicus_Dendrocalamus_sinicus_Dsi03B_45337356_45341300_Dsi03Bg18140.1_-1_CDS_4147739551_13126:0.0344767,((Ampelocalamus_luodianensis_Alu03Cg16030.4:0.0171894,Dendrocalamus_sinicus_Dendrocalamus_sinicus_Dsi06C_27924813_27927510_Dsi06Cg10190.1_-1_CDS_4147786258_38604:0.0408999)n13:0.00493213,((Ampelocalamus_luodianensis_Alu03Dg07200.1:0.00207925,Ampelocalamus_luodianensis_Alu03Dg07260.2:0.00105677)n15:0.0375263,Dendrocalamus_sinicus_Dendrocalamus_sinicus_Dsi03A_47330619_47333303_Dsi03Ag18900.1_-1_CDS_4147732390_18729:0.0370234)n14:0.00411371)n12:0.00444335)n11:0.00860783)n10:0.0290471,(Brachypodium_distachyon_BRADI_1g69690v3:0.0906239,(Hordeum_spontaneum_WB01_009943_0061155:0.00207226,Hordeum_vulgareMorex_HORVU.MOREX.r3.4HG0396080:0.0074397)n17:0.094522)n16:0.0502927)n9:0.0140071)n5:0.0119107,((Eragrostis_curvula_EJB05_07522:0.0402355,(Eleusine_coracana_ELECO.r07.3BG0288920:0.0255418,Eleusine_coracana_ELECO.r07.3AG0239060:0.0224391)n20:0.0618656)n19:0.0204586,((Aristida_adscensionis_H_Aadptg000041l000210.1:0.03474,(Stipagrostis_hirtigluma_H_Shi_ptg000017l_001550.1:0.0126804,Stipagrostis_hirtigluma_H_Shi_ptg000021l_001393.1:0.0122477)n23:0.0106384)n22:0.0148251,(Panicum_virgatum_Pavir.6NG192200:0.764172,((((Panicum_hallii_Pahal.9G551600:0.0103582,(Panicum_virgatum_Pavir.9NG639700:0.0161141,Panicum_virgatum_Pavir.9KG619600:0.00840595)n29:0.00239497)n28:0.00754539,(Cenchrus_americanus_H_CamCM007986.2002744.1:0.0230228,Setaria_viridis_SEVIR_9G492300v2:0.0223456)n30:0.00925689)n27:0.00122857,(Dichantelium_oligosantes_H_DolKV770990.1000007.1:0.0265617,(((ASEM_RSA5_H_RSA5chrom9005588.1:0.00980829,(ASEM_AUS1_H_AUS1CM014270.1001554.1:0.181036,ASEM_AUS1_H_AUS1CM014278.1002894.1:0.0049279)n35:0.000563)n34:0.0188671,(Sorghum_bicolor_SORBI_3001G453900:0.0347217,(Zea_mays_Zm00001eb400000:0.0657014,Zea_mays_Zm00001eb008830:0.0311704)n37:0.00346338)n36:0.00612699)n33:0.0046567,(Urochloa_fusta_Urofu.9G516000:0.0409194,(Echinocloa_haploclada_eh_chr1.4816:0.0289681,(Digitaria_radicosa_Dra02G0078800:0.0424523,(Digitaria_exilis_H_Dex9A-003180.1:0.0160739,Digitaria_exilis_H_Dex9B-003195.1:0.021881)n41:0.0450359)n40:0.0243319)n39:0.0124543)n38:0.00422374)n32:0.00408133)n31:0.00353198)n26:0.0140863,(Chasmanthium_laxum_Chala.04G162200:0.0359365,(Phragmites_australis_Phragmites_australis_PaChr4_7238913_7241827_evm.model.PaChr4.611_1_CDS_4362455879_20105:0.0601454,Phragmites_australis_Phragmites_australis_PaChr3_8191151_8193900_evm.model.PaChr3.675_1_CDS_4362447973_8282:0.0459793)n43:0.00510882)n42:0.00566759)n25:0.00344803)n24:0.000383115)n21:0.0132896)n18:0.0321688)n4:0.0316197)n2:0.1496)n0;
```
