## Supplementary Dataset S1 for "Gene turnover and contingency facilitated the repeated evolution of C_4_ photosynthesis in grasses": OG0007785_tree.txt

```
((Ananas_comosus_H_Ananas_contig4_000719.1:0.0183342,Tillandsia_fasciculata_H_Tillandsia_CM054931.1_001079.1:0.0325399)n1:0.105269,((Streptochaeta_angustifolia_strangu_002555:0.195878,((Pharus_latifolius_Phala.02G248900:5e-09,Pharus_latifolius_Phala.02G248900.2:5e-09)n5:0.0526676,((Olyra_latifolia_Ola018112:0.05444,(Ampelocalamus_luodianensis_AluCtg01983g00030.2:0.22134,(Ampelocalamus_luodianensis_Alu09CXg06930.5:0.0205786,(Dendrocalamus_sinicus_Dendrocalamus_sinicus_Dsi02B_40855321_40858905_Dsi02Bg15040.1_-1_CDS_4147719160_19248:0.0271408,Dendrocalamus_sinicus_Dendrocalamus_sinicus_Dsi02A_41088080_41091601_Dsi02Ag16480.2_-1_CDS_4147712782_10787:0.0221759)n10:0.00246399)n9:0.0106467)n8:0.00118297)n7:0.00527155,(((Oryza_sativa_LOC_Os02g46700:0.0715515,Leersia_perrieri_LPERR02G23380:0.0446652)n13:0.016505,(Zizania_latifolia_GWHTBFHI021910:0.0345888,Zizania_latifolia_GWHTBFHI026417:0.0229219)n14:0.0159454)n12:0.0499475,((Brachypodium_distachyon_BRADI_3g52240v3:0.0471544,(Hordeum_spontaneum_WB01_001896_0166697:5e-09,Hordeum_vulgareMorex_HORVU.MOREX.r3.6HG0605750:5e-09)n17:0.0462137)n16:0.0393153,((Aristida_adscensionis_H_Aadptg000001l000655.1:0.0473417,Stipagrostis_hirtigluma_H_Shi_ptg000038l_000510.1:0.0416093)n19:0.0191219,(((Eragrostis_curvula_EJB05_54631:5e-09,Eragrostis_curvula_EJB05_19597:0.0042233)n22:0.0569045,(Eleusine_coracana_ELECO.r07.2AG0141710:0.00577333,Eleusine_coracana_ELECO.r07.2BG0197290:0.00845185)n23:0.0395698)n21:0.0285562,((Phragmites_australis_Phragmites_australis_PaChr6_35842489_35845153_evm.model.PaChr6.1749_1_CDS_4362467984_13831:0.0404248,Phragmites_australis_Phragmites_australis_PaChr5_36581472_36584059_evm.model.PaChr5.1696_1_CDS_4362460653_31446:0.0260991)n25:0.00744842,(Chasmanthium_laxum_Chala.05G237800:0.0373034,((Panicum_hallii_Pahal.1G356300:0.0109471,(Panicum_virgatum_Pavir.1NG436000:0.0114921,Panicum_virgatum_Pavir.1KG458700:0.00573268)n29:0.00528107)n28:0.0126597,((Urochloa_fusta_Urofu.1G402000:0.0335322,ASEM_AUS1_H_AUS1CM014270.1002786.1:0.0575509)n31:0.00418796,((((Digitaria_radicosa_Dra01G0223800:5e-09,Digitaria_radicosa_Dra01G0223800.2:5e-09)n35:0.0315497,(Digitaria_exilis_H_Dex1B-002222.1:0.00964408,(Digitaria_exilis_H_Dex1A-002276.1:5e-09,Digitaria_exilis_H_Dex5B-002320.1:0.00176217)n37:0.00296953)n36:0.0158524)n34:0.0142099,Dichantelium_oligosantes_H_DolKV776197.1000002.1:0.031805)n33:0.00379738,((Sorghum_bicolor_SORBI_3004G274400:0.0168601,Zea_mays_Zm00001eb251310:0.0225989)n39:0.0249538,(Echinocloa_haploclada_eh_chr7.2944:0.0334624,(Cenchrus_americanus_H_CamCM007984.2000473.1:0.0434966,Setaria_viridis_SEVIR_1G286300v2:0.0124125)n41:0.00812002)n40:0.00322478)n38:0.00157564)n32:0.00262329)n30:0.001668)n27:0.0281479)n26:0.01556)n24:0.00763141)n20:0.00320584)n18:0.0379408)n15:0.00552168)n11:0.00386656)n6:0.0153427)n4:0.0402035)n3:0.0254704,(Streptochaeta_angustifolia_strangu_013646:0.105634,(Pharus_latifolius_Phala.06G217100:0.0017759,Pharus_latifolius_Phala.06G217100.2:5e-09)n43:0.0747583)n42:0.00830647)n2:0.105269)n0;
```
