## Supplementary Dataset S1 for "Gene turnover and contingency facilitated the repeated evolution of C_4_ photosynthesis in grasses": OG0007786_tree.txt

```
((Pharus_latifolius_Phala.02G249500:5e-09,Pharus_latifolius_Phala.02G249500.2:5e-09)n1:0.182057,(Leersia_perrieri_LPERR02G23440:0.0224437,((Zizania_latifolia_GWHTBFHI021915:0.0409812,Zizania_latifolia_GWHTBFHI026413:0.0529767)n4:0.0058863,(Oryza_sativa_LOC_Os02g46839:0.0460475,(((Dendrocalamus_sinicus_Dendrocalamus_sinicus_Dsi02C_28943893_28951623_Dsi02Cg12890.1_1_CDS_4147725010_14766:0.194655,((Ampelocalamus_luodianensis_Alu02Dg07450.1:0.0702734,Ampelocalamus_luodianensis_Alu10Cg01700.4:0.0326442)n10:0.0595673,Ampelocalamus_luodianensis_Alu09CXg06880.1:0.0109837)n9:0.00122041)n8:0.0769513,((Hordeum_spontaneum_WB01_002967_0775351:0,Hordeum_vulgareMorex_HORVU.MOREX.r3.6HG0605880:0)n12:0.026324,Brachypodium_distachyon_BRADI_3g52277v3:0.0537828)n11:0.0214806)n7:0.023868,(((Aristida_adscensionis_H_Aadptg000001l000571.1:0.0170789,(Stipagrostis_hirtigluma_H_Shi_ptg000038l_001723.1:0.0644231,(Stipagrostis_hirtigluma_H_Shi_ptg000038l_001724.1:0.0398615,Stipagrostis_hirtigluma_H_Shi_ptg000055l_000873.1:0.0341577)n17:0.0262326)n16:0.00291473)n15:0.0143953,(Phragmites_australis_Phragmites_australis_PaChr6_35899655_35899924_evm.model.PaChr6.1755_1_CDS_4362467998_19723:0.0600705,((((Sorghum_bicolor_SORBI_3002G366700:0.0307603,Zea_mays_Zm00001eb326860:0.049249)n22:0.0599942,(Zea_mays_Zm00001eb251360:0.0779024,Sorghum_bicolor_SORBI_3004G273550:0.052745)n23:0.0314928)n21:0.0310924,((Panicum_hallii_Pahal.1G357100:0.0920083,Panicum_virgatum_Pavir.1NG437000:0.025934)n25:0.102803,(Echinocloa_haploclada_eh_chr7.2955:0.0460905,((((Urochloa_fusta_Urofu.1G400800:0.0327512,(Cenchrus_americanus_H_CamCM007984.2004503.1:0.0214282,(Setaria_viridis_SEVIR_1G287600v2:0.0176752,Setaria_viridis_SEVIR_9G117201v2:0.0762886)n32:0.00847651)n31:0.0142967)n30:0.00678173,((ASEM_AUS1_H_AUS1CM014278.1004698.1:0.00531971,ASEM_AUS1_H_AUS1CM014270.1001621.1:0.00709787)n34:0.00707968,((ASEM_RSA5_H_RSA5chrom1002690.1:0,ASEM_RSA5_H_RSA5chrom6001734.1:0)n36:0.0189748,ASEM_RSA5_H_RSA5chrom9003614.1:0.019279)n35:0.00214211)n33:0.00471038)n29:5e-09,(Digitaria_radicosa_Dra01G0224700:0.00931608,(Digitaria_exilis_H_Dex1B-001277.1:0.0342075,Digitaria_exilis_H_Dex1A-001341.1:0.0312867)n38:0.0162471)n37:0.0122535)n28:6e-09,Dichantelium_oligosantes_H_DolKV777511.1000005.1:0.0220922)n27:0.0283826)n26:0.0132397)n24:0.0180843)n20:0.0288298,((Eragrostis_curvula_EJB05_19603:0.0287575,(Eleusine_coracana_ELECO.r07.2AG0116450:0.131803,Eleusine_coracana_ELECO.r07.2AG0141810:0.0334748)n41:0.0415919)n40:0.0160694,(Phragmites_australis_Phragmites_australis_PaChr5_36631177_36631449_evm.model.PaChr5.1700_1_CDS_4362460665_36503:5e-09,(Oryza_sativa_LOC_Os04g53340:0.181387,Panicum_virgatum_Pavir.1KG459600:0.169854)n43:0.78806)n42:0.0286973)n39:0.00521428)n19:0.000521428)n18:5.79365e-05)n14:0.00568605,Chasmanthium_laxum_Chala.05G238500:0.040057)n13:0.0176724)n6:0.0364534)n5:0.00405038)n3:6e-09)n2:0.0100359)n0;
```
