## Supplementary Dataset S1 for "Gene turnover and contingency facilitated the repeated evolution of C_4_ photosynthesis in grasses": OG0007787_tree.txt

```
((Ananas_comosus_H_Ananas_contig4_000622.1:0.0684499,Tillandsia_fasciculata_H_Tillandsia_CM054931.1_000245.1:0.118131)n1:0.181821,(Streptochaeta_angustifolia_strangu_031555:0.0812781,((Pharus_latifolius_Phala.02G249900.4:0,Pharus_latifolius_Phala.02G249900:0,Pharus_latifolius_Phala.02G249900.2:0,Pharus_latifolius_Phala.02G249900.5:0,Pharus_latifolius_Phala.02G249900.3:0)n4:0.119342,((((Zizania_latifolia_GWHTBFHI021918:0.0733837,Zizania_latifolia_GWHTBFHI026408:0.0684295)n8:0.0372309,(Leersia_perrieri_LPERR02G23480:0.118229,Oryza_sativa_LOC_Os02g46940:0.0894192)n9:0.0418005)n7:0.0740832,((Brachypodium_distachyon_BRADI_3g52320v3:0.165891,(Hordeum_spontaneum_WB01_006094_0245191:5e-09,Hordeum_vulgareMorex_HORVU.MOREX.r3.6HG0606010:0.0025411)n12:0.133513)n11:0.0586474,(Olyra_latifolia_Ola018121:0.0609131,(Dendrocalamus_sinicus_Dendrocalamus_sinicus_Dsi02B_41005192_41009202_Dsi02Bg15110.1_1_CDS_4147719181_31064:0.067203,((Ampelocalamus_luodianensis_Alu09CXg06800.1:0.0308331,Dendrocalamus_sinicus_Dendrocalamus_sinicus_Dsi02C_29032132_29036450_Dsi02Cg12930.1_1_CDS_4147725022_21518:0.0239851)n16:0.0133617,(Ampelocalamus_luodianensis_Alu02Dg07390.4:0.0305057,Dendrocalamus_sinicus_Dendrocalamus_sinicus_Dsi02A_41305312_41309293_Dsi02Ag16580.1_1_CDS_4147712812_27667:0.0456142)n17:0.0071938)n15:0.00284958)n14:0.0121268)n13:0.0120945)n10:0.0203914)n6:0.0322104,(((Phragmites_australis_Phragmites_australis_PaChr5_36713656_36717751_evm.model.PaChr5.1705_1_CDS_4362460675_40722:0.0701762,Phragmites_australis_Phragmites_australis_PaChr6_35979680_35983949_evm.model.PaChr6.1760_1_CDS_4362468010_24754:0.0638123)n20:0.00828705,(((Eragrostis_curvula_EJB05_51092:5e-09,Eragrostis_curvula_EJB05_19600:5e-09)n23:0.0759002,(Eleusine_coracana_ELECO.r07.2AG0141860:0.0184674,Eleusine_coracana_ELECO.r07.2BG0197410:0.0195793)n24:0.0401957)n22:0.0418179,(Aristida_adscensionis_H_Aadptg000001l000574.1:0.0956067,Stipagrostis_hirtigluma_H_Shi_ptg000038l_001727.1:0.0462608)n25:0.0158213)n21:0.00995989)n19:0.0226141,(Chasmanthium_laxum_Chala.05G239100:0.0544575,((Echinocloa_haploclada_eh_chr7.2963:0.0457361,((Digitaria_radicosa_Dra01G0225200:0.0351288,(Digitaria_exilis_H_Dex1A-001344.1:0.0117575,Digitaria_exilis_H_Dex1B-001280.1:0.0121314)n31:0.061764)n30:0.027091,(Dichantelium_oligosantes_H_DolKV776531.1000005.1:0.0474495,(((ASEM_AUS1_H_AUS1CM014270.1001627.1:0.012488,ASEM_RSA5_H_RSA5chrom1001683.1:0.0099791)n35:0.0224346,(Panicum_hallii_Pahal.1G358000:0.0210859,(Panicum_virgatum_Pavir.1NG437700:0.0222188,Panicum_virgatum_Pavir.1KG461000:0.0157894)n37:0.00426872)n36:0.0211476)n34:0.00399157,(Urochloa_fusta_Urofu.1G399900:0.0458492,Setaria_viridis_SEVIR_1G288400v2:0.0287983)n38:0.010464)n33:0.00711181)n32:0.00580755)n29:0.00630731)n28:0.0188751,(Sorghum_bicolor_SORBI_3004G273000:0.0292925,(Zea_mays_Zm00001eb187880:0.0829826,Zea_mays_Zm00001eb251390:0.0930142)n40:0.0103349)n39:0.0155669)n27:0.0450835)n26:0.0156228)n18:0.0707529)n5:0.0750081)n3:0.0487853)n2:0.181821)n0;
```
