## Supplementary Dataset S1 for "Gene turnover and contingency facilitated the repeated evolution of C_4_ photosynthesis in grasses": OG0007788_tree.txt

```
(((Ananas_comosus_H_Ananas_contig9_000558.1:0.0302933,Tillandsia_fasciculata_H_Tillandsia_CM054934.1_001122.1:0.0278248)n2:0.146677,(Juncus_effusus_H_Juncus_Jeff_scaffold_5_000413.1:0.217683,Carex_scoparia_H_Carex_Csco_scaffold_19_000617.1:0.147538)n3:0.128567)n1:0.0289699,((((Pharus_latifolius_Phala.02G251700.4:5e-09,Pharus_latifolius_Phala.02G251700.5:0.000607482)n7:2.0559e-05,(Pharus_latifolius_Phala.02G251700.3:5e-09,(Pharus_latifolius_Phala.02G251700:5e-09,Pharus_latifolius_Phala.02G251700.2:5e-09)n9:5e-09)n8:5e-09)n6:0.0627102,((((Zizania_latifolia_GWHTBFHI021929:0.0295555,Zizania_latifolia_GWHTBFHI026394:0.0274902)n13:0.0132208,(Leersia_perrieri_LPERR02G23590:0.0433246,Oryza_sativa_LOC_Os02g47120:0.036804)n14:0.0166289)n12:0.0394453,(Olyra_latifolia_Ola018148:0.0485307,((Brachypodium_distachyon_BRADI_3g52437v3:0.0403963,(Hordeum_spontaneum_WB01_000599_0151610:5e-09,Hordeum_vulgareMorex_HORVU.MOREX.r3.6HG0606390:5e-09)n18:0.0524747)n17:0.03958,(Ampelocalamus_luodianensis_Alu09CXg06670.2:0.0158189,(Dendrocalamus_sinicus_Dendrocalamus_sinicus_Dsi02B_41134884_41142790_Dsi02Bg15190.1_1_CDS_4147719205_44575:0.0281593,Dendrocalamus_sinicus_Dendrocalamus_sinicus_Dsi02C_29149239_29162267_Dsi02Cg13020.1_1_CDS_4147725049_36713:0.0190748)n20:0.00211943)n19:0.00262702)n16:0.00369876)n15:0.00662109)n11:0.0142944,(((Aristida_adscensionis_H_Aadptg000001l000585.1:0.0497667,Stipagrostis_hirtigluma_H_Shi_ptg000038l_001739.1:0.0307464)n23:0.0118267,(Phragmites_australis_Phragmites_australis_PaChr5_36854334_36861132_evm.model.PaChr5.1718_1_CDS_4362460703_10010:0.022604,(Eragrostis_curvula_EJB05_19621:0.0454054,(Eleusine_coracana_ELECO.r07.2AG0142000:0.00782264,Eleusine_coracana_ELECO.r07.2BG0197550:0.0099912)n26:0.0434233)n25:0.0287335)n24:0.00224553)n22:0.00317076,(Chasmanthium_laxum_Chala.05G240400:0.0266194,((Sorghum_bicolor_SORBI_3004G271600:0.0177064,Zea_mays_Zm00001eb188060:0.0222516)n29:0.0269914,((Cenchrus_americanus_H_CamCM007984.2000171.1:0.0219118,Setaria_viridis_SEVIR_1G290000v2:0.00939019)n31:0.0164804,((Echinocloa_haploclada_eh_chr7.2977:0.0335771,(Dichantelium_oligosantes_H_DolKV777009.1000014.1:0.0239152,(Urochloa_fusta_Urofu.1G398100:0.0345845,(ASEM_AUS1_H_AUS1CM014270.1001637.1:0.00415347,(ASEM_RSA5_H_RSA5chrom1001700.1:0.00794899,ASEM_RSA5_H_RSA5chrom1001695.1:0.00429051)n37:0.00317311)n36:0.0166607)n35:0.00217839)n34:0.00122032)n33:0.00197424,((Digitaria_radicosa_Dra01G0226600:0.0144435,(Digitaria_exilis_H_Dex1A-001353.1:0.000409713,Digitaria_exilis_H_Dex1B-001289.1:0.00246562)n40:0.0149006)n39:0.0209253,(Panicum_hallii_Pahal.1G359600:0.00932789,(Panicum_virgatum_Pavir.1NG440500:0.0158256,Panicum_virgatum_Pavir.1KG463400:0.0109015)n42:0.00574015)n41:0.0199269)n38:0.000768921)n32:0.00230396)n30:0.00821824)n28:0.017757)n27:0.00551995)n21:0.0454008)n10:0.0310095)n5:0.0178923,(Streptochaeta_angustifolia_strangu_019247:0.620602,Streptochaeta_angustifolia_strangu_019248:0.0530665)n43:0.00589628)n4:0.0517264)n0;
```
