## Supplementary Dataset S1 for "Gene turnover and contingency facilitated the repeated evolution of C_4_ photosynthesis in grasses": OG0007789_tree.txt

```
((Juncus_effusus_H_Juncus_Jeff_scaffold_5_000428.1:0.195442,Carex_scoparia_H_Carex_Csco_scaffold_19_000630.1:0.145454)n1:0.0756579,((Streptochaeta_angustifolia_strangu_031260:0.109056,(Pharus_latifolius_Phala.02G253500:0,Pharus_latifolius_Phala.02G253500.2:0)n4:0.067623)n3:0.0170117,((Chasmanthium_laxum_Chala.05G241900:0.0400786,(((Eragrostis_curvula_EJB05_19634:0.063398,(Eleusine_coracana_ELECO.r07.2AG0142210:0.0167335,Eleusine_coracana_ELECO.r07.2BG0197690:0.00784889)n10:0.0447269)n9:0.0618597,(Phragmites_australis_Phragmites_australis_PaChr6_36235548_36239239_evm.model.PaChr6.1784_1_CDS_4362468062_4138:0.0424864,Phragmites_australis_Phragmites_australis_PaChr5_36947601_36951170_evm.model.PaChr5.1728_1_CDS_4362460725_19278:0.0306485)n11:0.00594346)n8:0.00845211,((Aristida_adscensionis_H_Aadptg000001l000595.1:0.0512238,Stipagrostis_hirtigluma_H_Shi_ptg000038l_001745.1:0.0699092)n13:0.041149,(((Panicum_hallii_Pahal.1G361000:0.0102865,(Panicum_virgatum_Pavir.1KG465000:0.0169766,Panicum_virgatum_Pavir.1NG442000:0.0143848)n17:0.00266947)n16:0.0268008,((Digitaria_radicosa_Dra01G0227800:0.0256284,(Digitaria_exilis_H_Dex1A-001359.1:0.00702632,Digitaria_exilis_H_Dex1B-001295.1:0.00535846)n20:0.0238942)n19:0.0227462,(Echinocloa_haploclada_eh_chr7.2995:0.0353072,((Urochloa_fusta_Urofu.1G396500:0.0312604,(Cenchrus_americanus_H_CamCM007984.2004852.1:0.0191362,Setaria_viridis_SEVIR_1G292000v2:0.0145497)n24:0.0157474)n23:0.00521288,(Dichantelium_oligosantes_H_DolKV776767.1000001.1:0.0241895,(ASEM_AUS1_H_AUS1CM014270.1001643.1:0.00617015,ASEM_RSA5_H_RSA5chrom1001707.1:0.0067833)n26:0.0227623)n25:0.00351711)n22:0.00360379)n21:0.0041287)n18:0.0066407)n15:0.0138198,(Sorghum_bicolor_SORBI_3004G270200:0.0229334,(Zea_mays_Zm00001eb188190:0.0487812,Zea_mays_Zm00001eb251700:0.0326999)n28:0.00363332)n27:0.0048812)n14:0.0405172)n12:0.0255192)n7:0.0094661)n6:0.0521033,(Leersia_perrieri_LPERR02G30300:0.661411,(((Oryza_sativa_LOC_Os02g47220:0.0384985,(Leersia_perrieri_LPERR02G23710:0.0163941,Leersia_perrieri_LPERR02G30280:0.0919964)n33:0.0382192)n32:0.0455377,(Zizania_latifolia_GWHTBFHI021937:0.0412435,Zizania_latifolia_GWHTBFHI026385:0.0343741)n34:0.0199126)n31:0.0389552,(((Dendrocalamus_sinicus_Dendrocalamus_sinicus_Dsi02C_29285972_29290368_Dsi02Cg13100.1_1_CDS_4147725073_50225:0.0455335,Ampelocalamus_luodianensis_Alu09CXg06550.2:0.0165615)n37:0.00622213,(Ampelocalamus_luodianensis_Alu02Dg07120.1:0.0278879,(Olyra_latifolia_Ola031114:0.134884,(Dendrocalamus_sinicus_Dendrocalamus_sinicus_Dsi02A_41596741_41599929_Dsi02Ag16800.1_1_CDS_4147712878_7974:0.0255819,Dendrocalamus_sinicus_Dendrocalamus_sinicus_Dsi02B_41249556_41253540_Dsi02Bg15280.1_1_CDS_4147719232_2929:0.0371094)n40:0.00412327)n39:0.00268458)n38:0.000298287)n36:0.0129546,(Brachypodium_distachyon_BRADI_3g52530v3:0.0696479,((Hordeum_vulgareMorex_HORVU.MOREX.r3.6HG0606710:0,Hordeum_vulgareMorex_HORVU.MOREX.r3.6HG0606710.2:0)n43:0.0524812,Hordeum_spontaneum_WB01_003914_0711935:0.262613)n42:0.0341178)n41:0.0376858)n35:0.0147137)n30:0.0219564)n29:0.0024396)n5:0.0337493)n2:0.0715202)n0;
```
