## Supplementary Dataset S1 for "Gene turnover and contingency facilitated the repeated evolution of C_4_ photosynthesis in grasses": OG0007790_tree.txt

```
(((Streptochaeta_angustifolia_strangu_042652:0.107563,((Pharus_latifolius_Phala.04G111400:0,Pharus_latifolius_Phala.04G111400.3:0,Pharus_latifolius_Phala.04G111400.2:0)n4:0.000876972,((Pharus_latifolius_Phala.04G111300:0,Pharus_latifolius_Phala.04G111300.2:0)n6:5e-09,Pharus_latifolius_Phala.04G111300.3:6e-09)n5:0.000899363)n3:0.158485)n2:0.030969,(Streptochaeta_angustifolia_strangu_020781:0.113118,(Pharus_latifolius_Phala.02G256700:5e-09,Pharus_latifolius_Phala.02G256700.2:5e-09)n8:0.0925064)n7:0.0102785)n1:0.0275653,((((Zizania_latifolia_GWHTBFHI021965:0.0360085,Zizania_latifolia_GWHTBFHI026356:0.0478893)n12:0.0196878,(Leersia_perrieri_LPERR02G23980:0.0560958,Oryza_sativa_LOC_Os02g47670:0.0445397)n13:0.0173685)n11:0.0517292,((Brachypodium_distachyon_BRADI_3g52800v3:0.0909483,(Hordeum_spontaneum_WB01_003783_0332786:0.00187907,Hordeum_vulgareMorex_HORVU.MOREX.r3.6HG0607590:0.000455625)n16:0.102259)n15:0.0385258,(Ampelocalamus_luodianensis_Alu09CXg06290.3:0.0300505,(Olyra_latifolia_Ola023760:0.0689386,(Dendrocalamus_sinicus_Dendrocalamus_sinicus_Dsi02B_41728845_41733415_Dsi02Bg15550.1_-1_CDS_4147719313_48517:0.0388203,Dendrocalamus_sinicus_Dendrocalamus_sinicus_Dsi02A_41871417_41876151_Dsi02Ag16930.1_1_CDS_4147712917_29918:0.028722)n19:0.00319134)n18:0.0042425)n17:0.00925306)n14:0.00986451)n10:0.0097947,(((Eleusine_coracana_ELECO.r07.2BG0198010:0.06944,Eragrostis_curvula_EJB05_19686:0.0767213)n22:0.047088,(Aristida_adscensionis_H_Aadptg000001l001066.1:0.0624604,Stipagrostis_hirtigluma_H_Shi_ptg000038l_000465.1:0.0541865)n23:0.0147716)n21:0.00663764,((Phragmites_australis_Phragmites_australis_PaChr5_37394175_37398199_evm.model.PaChr5.1754_1_CDS_4362460783_1170:0.0364885,Phragmites_australis_Phragmites_australis_PaChr6_36565272_36569024_evm.model.PaChr6.1810_1_CDS_4362468122_29371:0.0394931)n25:0.0200808,(Chasmanthium_laxum_Chala.05G244700:0.0523335,((Zea_mays_Zm00001eb252120:0.0512131,Sorghum_bicolor_SORBI_3004G267300:0.0289458)n28:0.036947,(Echinocloa_haploclada_eh_chr7.3024:0.0521146,((Dichantelium_oligosantes_H_DolKV779854.1000001.1:0.0223024,(ASEM_AUS1_H_AUS1CM014270.1002751.1:0.0131994,ASEM_RSA5_H_RSA5chrom1002657.1:0.0069872)n32:0.0225634)n31:0.00257062,((Urochloa_fusta_Urofu.1G392500:0.0326842,(Cenchrus_americanus_H_CamCM007984.2000446.1:0.0245088,Setaria_viridis_SEVIR_1G294800v2:0.0128223)n35:0.015102)n34:0.0100878,((Digitaria_radicosa_Dra01G0230500:0.03248,(Digitaria_exilis_H_Dex1A-002240.1:0.00428514,Digitaria_exilis_H_Dex1B-002192.1:0.00726514)n38:0.0247136)n37:0.0211939,(Panicum_hallii_Pahal.1G364700:0.0103175,(Panicum_virgatum_Pavir.1KG477800:0.0252208,(Panicum_virgatum_Pavir.1KG469100:0.0139745,(Panicum_virgatum_Pavir.1NG386000:0.00263353,Panicum_virgatum_Pavir.1NG450200:0.00178226)n42:0.0182145)n41:0.00303518)n40:0.00180194)n39:0.0186567)n36:0.00300752)n33:0.00445049)n30:0.00423418)n29:0.00996885)n27:0.0336429)n26:0.0167451)n24:0.00527435)n20:0.0457044)n9:0.0275653)n0;
```
