## Supplementary Dataset S1 for "Gene turnover and contingency facilitated the repeated evolution of C_4_ photosynthesis in grasses": OG0007791_tree.txt

```
((Ananas_comosus_H_Ananas_contig3_000627.1:0.0237881,Tillandsia_fasciculata_H_Tillandsia_CM054933.1_000642.1:0.0275628)n1:0.2463,((Streptochaeta_angustifolia_strangu_027359:0.13603,(Pharus_latifolius_Phala.02G262600:0.00306643,Pharus_latifolius_Phala.02G262600.2:0.0885347)n4:0.0973856)n3:0.0265146,(((Brachypodium_distachyon_BRADI_3g53270v3:0.0712144,(Hordeum_spontaneum_WB01_006458_0029242:0.00256898,Hordeum_vulgareMorex_HORVU.MOREX.r3.6HG0609370:0.000895642)n8:0.0846785)n7:0.0406377,(Olyra_latifolia_Ola010419:0.078004,(Ampelocalamus_luodianensis_Alu10Cg02110.1:0.208484,((Ampelocalamus_luodianensis_Alu02Dg06640.2:0.0392507,Dendrocalamus_sinicus_Dendrocalamus_sinicus_Dsi02B_42368961_42372573_Dsi02Bg15980.1_-1_CDS_4147719442_7433:0.0413099)n12:0.00364139,(Ampelocalamus_luodianensis_Alu09CXg05880.1:0.0300285,(Dendrocalamus_sinicus_Dendrocalamus_sinicus_Dsi02C_30127313_30130851_Dsi02Cg13680.2_1_CDS_4147725247_34461:0.0518486,Dendrocalamus_sinicus_Dendrocalamus_sinicus_Dsi02A_42634699_42639191_Dsi02Ag17420.1_-1_CDS_4147713064_55815:0.0231271)n14:0.00256967)n13:0.00412396)n11:0.00627062)n10:0.000696735)n9:0.00121525)n6:0.0160852,(((Zizania_latifolia_GWHTBFHI022013:0.0299049,Zizania_latifolia_GWHTBFHI026316:0.0514691)n17:0.0376167,(Leersia_perrieri_LPERR02G24480:0.095812,Oryza_sativa_LOC_Os02g48370:0.0477181)n18:0.0335228)n16:0.057802,((Aristida_adscensionis_H_Aadptg000001l001038.1:0.0678962,Stipagrostis_hirtigluma_H_Shi_ptg000038l_000436.1:0.0645175)n20:0.029442,((((Eragrostis_curvula_EJB05_19759:0.00171091,Eragrostis_curvula_EJB05_19733:0.00172086)n24:0.0662186,(Eleusine_coracana_ELECO.r07.2AG0143260:0.0150438,Eleusine_coracana_ELECO.r07.2BG0198640:0.021306)n25:0.0560082)n23:0.0467765,(Phragmites_australis_Phragmites_australis_PaChr6_37150037_37153558_evm.model.PaChr6.1857_1_CDS_4362468224_29792:0.0463628,Phragmites_australis_Phragmites_australis_PaChr5_37999659_38003124_evm.model.PaChr5.1795_1_CDS_4362460873_39036:0.0529733)n26:0.0219058)n22:0.00791884,(Chasmanthium_laxum_Chala.05G250800:0.0448597,((Sorghum_bicolor_SORBI_3004G261700:0.0249454,(Zea_mays_Zm00001eb252640:0.0415542,Zea_mays_Zm00001eb188950:0.0329961)n30:0.00827739)n29:0.0239331,(((Digitaria_radicosa_Dra01G0236800:0.024359,(Digitaria_exilis_H_Dex1A-002210.1:0.0113883,Digitaria_exilis_H_Dex1B-002164.1:0.0105844)n34:0.0259738)n33:0.0125376,(((Cenchrus_americanus_H_CamCM007984.2000409.1:0.0358595,Setaria_viridis_SEVIR_1G300600v2:0.0157079)n37:0.00686387,Urochloa_fusta_Urofu.1G386300:0.049583)n36:0.00368224,Urochloa_fusta_Urofu.1G386400:0.0311526)n35:0.0034614)n32:0.00787767,((Dichantelium_oligosantes_H_DolKV772224.1000006.1:0.0498912,(ASEM_AUS1_H_AUS1CM014270.1002707.1:0.00358824,ASEM_RSA5_H_RSA5chrom1002630.1:0.00607576)n40:0.0334735)n39:0.00581415,(Echinocloa_haploclada_eh_chr7.3093:0.0355756,(Panicum_hallii_Pahal.1G370600:0.0182591,(Panicum_virgatum_Pavir.1NG458200:0.0158737,Panicum_virgatum_Pavir.1KG476600:0.012487)n43:0.00971297)n42:0.0169679)n41:0.00482721)n38:6e-09)n31:0.0182549)n28:0.0325089)n27:0.0132147)n21:0.0211019)n19:0.0497817)n15:0.0149236)n5:0.0448362)n2:0.2463)n0;
```
