## Supplementary Dataset S1 for "Gene turnover and contingency facilitated the repeated evolution of C_4_ photosynthesis in grasses": OG0007792_tree.txt

```
((Ananas_comosus_H_Ananas_contig7_000572.1:0.0668694,Tillandsia_fasciculata_H_Tillandsia_CM054935.1_000579.1:0.0945524)n1:0.15367,(Pharus_latifolius_Phala.02G263500:0.188285,(Streptochaeta_angustifolia_strangu_027353:0.115704,((Brachypodium_distachyon_BRADI_3g53320v3:0.0392496,(Hordeum_vulgareMorex_HORVU.MOREX.r3.6HG0609420:5e-09,((Hordeum_spontaneum_WB01_006343_0164614:0.189832,Hordeum_spontaneum_WB01_004788_0197462:0.0511124)n8:0.0903693,Hordeum_spontaneum_WB01_002679_0230163:0.00225952)n7:0.000251057)n6:0.0472286)n5:0.0622163,(((Zizania_latifolia_GWHTBFHI022018:0.0333931,Zizania_latifolia_GWHTBFHI026311:0.0386251)n11:0.027207,(Leersia_perrieri_LPERR02G24530:0.0899765,Oryza_sativa_LOC_Os02g48470:0.0627586)n12:0.032521)n10:0.0174731,((Olyra_latifolia_Ola010414:0.0507868,((Dendrocalamus_sinicus_Dendrocalamus_sinicus_Dsi02A_42687500_42688033_Dsi02Ag17450.1_1_CDS_4147713073_4035:0.0331829,Ampelocalamus_luodianensis_Alu09CXg05830.1:0.0227872)n16:0.0114462,(Ampelocalamus_luodianensis_Alu02Dg06600.1:0.0281638,(Dendrocalamus_sinicus_Dendrocalamus_sinicus_Dsi02C_30160001_30160534_Dsi02Cg13710.1_1_CDS_4147725256_39528:0.0359067,Dendrocalamus_sinicus_Dendrocalamus_sinicus_Dsi02B_42415071_42415601_Dsi02Bg16020.1_1_CDS_4147719454_14185:0.0337706)n18:0.00302801)n17:0.000336446)n15:0.014369)n14:0.0304843,((((Eragrostis_curvula_EJB05_19737:0,Eragrostis_curvula_EJB05_19750:0)n22:0.0379882,(Eleusine_coracana_ELECO.r07.2AG0143310:0.00768365,Eleusine_coracana_ELECO.r07.2BG0198690:0.0127334)n23:0.0214527)n21:0.0386379,(Phragmites_australis_Phragmites_australis_PaChr6_37182110_37182664_evm.model.PaChr6.1862_1_CDS_4362468236_34840:0.0527652,Phragmites_australis_Phragmites_australis_PaChr5_38047770_38048312_evm.model.PaChr5.1799_1_CDS_4362460881_42407:0.0525379)n24:0.0141301)n20:0.021743,((Aristida_adscensionis_H_Aadptg000001l000175.1:0.0777207,Stipagrostis_hirtigluma_H_Shi_ptg000038l_001786.1:0.0304405)n26:0.0281629,(Chasmanthium_laxum_Chala.05G251300:0.0588745,((Echinocloa_haploclada_eh_chr7.3101:0.0538874,((Dichantelium_oligosantes_H_DolKV770920.1000001.1:0.795308,(Setaria_viridis_SEVIR_1G301200v2:0.0147121,(Cenchrus_americanus_H_CamCM007984.2004580.1:0.00413652,Cenchrus_americanus_H_CamCM007987.2002265.1:0.01113)n33:0.0428337)n32:0.0115986)n31:0.0238633,(((ASEM_AUS1_H_AUS1CM014270.1001691.1:0.020928,ASEM_RSA5_H_RSA5chrom1001761.1:0.00763952)n36:0.027067,(Digitaria_radicosa_Dra01G0237400:0.0395378,(Digitaria_exilis_H_Dex1A-001411.1:0.0196287,Digitaria_exilis_H_Dex1B-001343.1:0.00447654)n38:0.0455284)n37:0.00919692)n35:0.00866636,(Urochloa_fusta_Urofu.1G385600:0.0644512,(Panicum_hallii_Pahal.1G371200:0.0293342,(Panicum_virgatum_Pavir.1NG458900:0.0102021,Panicum_virgatum_Pavir.1KG478100:0.0181144)n41:0.0098424)n40:0.0128681)n39:0.00699186)n34:0.00660018)n30:0.00340493)n29:0.0113455,(Sorghum_bicolor_SORBI_3004G261200:0.0183524,(Zea_mays_Zm00001eb188970:0.176641,Zea_mays_Zm00001eb252690:0.0699597)n43:0.0077733)n42:0.0191)n28:0.00883029)n27:0.00960905)n25:0.0124696)n19:0.0377591)n13:0.0192986)n9:0.0250693)n4:0.0638159)n3:0.0355875)n2:0.15367)n0;
```
