## Supplementary Dataset S1 for "Gene turnover and contingency facilitated the repeated evolution of C_4_ photosynthesis in grasses": OG0007793_tree.txt

```
((Streptochaeta_angustifolia_strangu_016204:0.120408,(Pharus_latifolius_Phala.01G009500:0.0251767,(Pharus_latifolius_Phala.10G127200:5e-09,Pharus_latifolius_Phala.10G127200.2:5e-09)n3:0.0522154)n2:0.0778308)n1:0.0555291,((((Brachypodium_distachyon_BRADI_1g01070v3:0.0487734,(Hordeum_spontaneum_WB01_003028_0291407:0.00463986,Hordeum_vulgareMorex_HORVU.MOREX.r3.5HG0535890:0.0034629)n8:0.120768)n7:0.0530778,(((Dendrocalamus_sinicus_Dendrocalamus_sinicus_Dsi03B_616589_618692_Dsi03Bg00440.1_1_CDS_4147734241_37306:0.0715333,Ampelocalamus_luodianensis_Alu03Dg30030.1:0.0604187)n11:0.0206172,(Dendrocalamus_sinicus_Dendrocalamus_sinicus_Dsi03C_32572817_32575885_Dsi03Cg18520.1_-1_CDS_4147746670_40725:0.0601451,Ampelocalamus_luodianensis_Alu03Cg00590.2:0.106642)n12:0.0293952)n10:0.0189919,(Dendrocalamus_sinicus_Dendrocalamus_sinicus_Dsi03A_557859_559188_Dsi03Ag00380.1_1_CDS_4147726834_18148:0.347991,Olyra_latifolia_Ola030112:0.0906261)n13:0.0363848)n9:0.00404276)n6:0.0212206,((Leersia_perrieri_LPERR03G35330:0.06029,Oryza_sativa_LOC_Os03g63690:0.0625882)n15:0.033503,(Zizania_latifolia_GWHTBFHI014094:0.101707,Zizania_latifolia_GWHTBFHI022650:0.0854881)n16:0.0268504)n14:0.0659415)n5:0.0149986,((Aristida_adscensionis_H_Aadptg000005l000047.1:0.0835424,(Stipagrostis_hirtigluma_H_Shi_ptg000035l_000134.1:0.0115356,Stipagrostis_hirtigluma_H_Shi_ptg000037l_000047.1:0.0194152)n19:0.0377147)n18:0.0463788,(((Phragmites_australis_Phragmites_australis_PaChr4_48323359_48325384_evm.model.PaChr4.2631_1_CDS_4362455003_33956:0.0709324,Chasmanthium_laxum_Chala.03G287800:0.0528018)n22:0.0126009,((Sorghum_bicolor_SORBI_3001G007900:0.061482,Zea_mays_Zm00001eb210590:0.0602321)n24:0.0608433,((Dichantelium_oligosantes_H_DolKV776263.1000002.1:0.0378813,(Echinocloa_haploclada_eh_chr1.48:0.0527277,((Digitaria_radicosa_Dra09G0005400:6e-09,Digitaria_radicosa_Dra09G0005400.2:5e-09)n29:0.0447859,(Digitaria_exilis_H_Dex9A-000029.1:0.00426964,Digitaria_exilis_H_Dex9B-000029.1:0.00536547)n30:0.035227)n28:0.0264302)n27:0.00738045)n26:0.00648888,((Urochloa_fusta_Urofu.9G006100:0.117157,((Panicum_hallii_Pahal.9G006700:0.0254414,(Panicum_virgatum_Pavir.9KG020200:0.0251618,Panicum_virgatum_Pavir.9NG013900:0.0310848)n35:0.0165021)n34:0.0321006,(Cenchrus_americanus_H_CamCM007982.2003500.1:0.0444452,Setaria_viridis_SEVIR_9G006700v2:0.0237797)n36:0.0291822)n33:0.00915878)n32:0.00708474,((ASEM_RSA5_H_RSA5chrom9002640.1:0.00645005,(ASEM_RSA5_H_RSA5chrom1001825.1:5e-09,ASEM_RSA5_H_RSA5chrom1001939.1:5e-09)n39:0.00242359)n38:0.00581938,(ASEM_AUS1_H_AUS1CM014278.1001755.1:0.012303,ASEM_AUS1_H_AUS1CM014270.1001752.1:0.00788574)n40:0.000876193)n37:0.0134069)n31:0.00864192)n25:0.0240949)n23:0.0127249)n21:0.0139225,((Eleusine_coracana_ELECO.r07.3BG0252920:0.0165308,Eleusine_coracana_ELECO.r07.3AG0207840:0.020269)n42:0.0561,(Eragrostis_curvula_EJB05_03646:0.0943807,Eragrostis_curvula_EJB05_46476:0.0807425)n43:0.00897139)n41:0.0181589)n20:0.00944938)n17:0.0457286)n4:0.0555291)n0;
```
