## Supplementary Dataset S1 for "Gene turnover and contingency facilitated the repeated evolution of C_4_ photosynthesis in grasses": OG0007794_tree.txt

```
((Panicum_virgatum_Pavir.9NG785500:0.750729,Brachypodium_distachyon_BRADI_4g30527v3:0.505879)n1:0.086556,(((Brachypodium_distachyon_BRADI_3g56952v3:0.120489,(Hordeum_spontaneum_WB01_002425_0652609:0.00199299,Hordeum_vulgareMorex_HORVU.MOREX.r3.6HG0612490:0.00196991)n5:0.103038)n4:0.0625209,(((Zizania_latifolia_GWHTBFHI026233:0.0772165,Zizania_latifolia_GWHTBFHI022120:0.0474345)n8:0.0431919,(Leersia_perrieri_LPERR02G25660:0.113521,Oryza_sativa_LOC_Os02g49960:0.0416889)n9:0.0316426)n7:0.0353995,(Olyra_latifolia_Ola010523:0.105629,((Dendrocalamus_sinicus_Dendrocalamus_sinicus_Dsi02C_30927498_30929112_Dsi02Cg14410.1_1_CDS_4147725466_44033:0.0599023,(Dendrocalamus_sinicus_Dendrocalamus_sinicus_Dsi02A_43719494_43721113_Dsi02Ag18240.1_1_CDS_4147713310_23730:0.0387859,Dendrocalamus_sinicus_Dendrocalamus_sinicus_Dsi02B_43657407_43658998_Dsi02Bg16900.1_1_CDS_4147719718_49081:0.0361662)n13:0.010947)n12:6e-09,((Ampelocalamus_luodianensis_Alu02Dg05640.1:0.00724477,Ampelocalamus_luodianensis_Alu06Dg12780.1:0.265681)n15:0.0209938,Ampelocalamus_luodianensis_Alu09CXg04820.1:0.0310917)n14:0.00345463)n11:0.00263639)n10:0.0360338)n6:0.0268343)n3:0.0158245,((((Stipagrostis_hirtigluma_H_Shi_ptg000038l_001848.1:0.0421254,Aristida_adscensionis_H_Aadptg000001l000242.1:0.0546157)n19:0.0315736,(Chasmanthium_laxum_Chala.05G263300:0.0564278,(Phragmites_australis_Phragmites_australis_PaChr5_38992553_38993578_evm.model.PaChr5.1873_1_CDS_4362461047_27252:0.130865,Phragmites_australis_Phragmites_australis_PaChr6_38112219_38113811_evm.model.PaChr6.1948_1_CDS_4362468426_29793:0.0534057)n21:0.00593397)n20:0.00932827)n18:0.00505483,((((Panicum_hallii_Pahal.1G391200:0.015495,(Panicum_virgatum_Pavir.1NG406700:0.0205852,(Panicum_virgatum_Pavir.1KG498500:0.00969735,(Panicum_virgatum_Pavir.9NG309400:0.036443,Panicum_virgatum_Pavir.7KG279400:0.0215706)n28:0.0796284)n27:0.00635534)n26:0.0111653)n25:0.015489,(Cenchrus_americanus_H_CamCM007984.2004649.1:0.109672,(ASEM_AUS1_H_AUS1CM014270.1002629.1:0.0431502,(ASEM_RSA5_H_RSA5chrom1001839.1:0.00183561,ASEM_RSA5_H_RSA5chrom4000972.1:5e-09)n31:0.00494712)n30:0.0146469)n29:0.0074879)n24:0.00521815,(((Digitaria_radicosa_Dra01G0248400:0.0248667,Digitaria_radicosa_Dra01G0248400.2:5e-09)n34:0.0512436,(Digitaria_exilis_H_Dex1A-001475.1:0.0144287,Digitaria_exilis_H_Dex1B-001410.1:0.0128471)n35:0.0542664)n33:0.01857,((Dichantelium_oligosantes_H_DolKV776373.1000007.1:0.0401892,(Urochloa_fusta_Urofu.1G371300:0.0435672,Setaria_viridis_SEVIR_1G315300v2:0.0424034)n38:0.0107468)n37:0.01292,Echinocloa_haploclada_eh_chr7.3238:0.0409447)n36:0.00666938)n32:0.00490394)n23:0.0151394,(Cenchrus_americanus_H_CamCM007984.2004650.1:0.0182001,(Eragrostis_curvula_EJB05_19885:0.0415286,(Eleusine_coracana_ELECO.r07.2AG0144460:0.0208217,Eleusine_coracana_ELECO.r07.2BG0199930:0.0134949)n41:0.0460465)n40:0.0306147)n39:0.0183043)n22:0.00203381)n17:0.00885813,(Sorghum_bicolor_SORBI_3004G249000:0.0105029,(Zea_mays_Zm00001eb253670:0.0736224,Zea_mays_Zm00001eb190140:0.0382325)n43:0.0143159)n42:0.0393767)n16:0.0296071)n2:0.086556)n0;
```
