## Supplementary Dataset S1 for "Gene turnover and contingency facilitated the repeated evolution of C_4_ photosynthesis in grasses": OG0007795_tree.txt

```
(((Ananas_comosus_H_Ananas_contig18_000800.1:0.0483865,Tillandsia_fasciculata_H_Tillandsia_CM054946.1_000411.1:0.0660069)n2:0.191886,(Ananas_comosus_H_Ananas_contig22_000357.1:0.0227783,Tillandsia_fasciculata_H_Tillandsia_CM054954.1_000672.1:0.0448147)n3:0.133892)n1:0.0867465,((Streptochaeta_angustifolia_strangu_006437:0.0773461,Streptochaeta_angustifolia_strangu_018282:0.0713379)n5:0.0127491,(((((Ampelocalamus_luodianensis_Alu04Cg08430.2:0.0360054,(Dendrocalamus_sinicus_Dendrocalamus_sinicus_Dsi04B_24488828_24491450_Dsi04Bg04800.1_-1_CDS_4147754299_14300:0.0249181,Dendrocalamus_sinicus_Dendrocalamus_sinicus_Dsi04C_15306916_15311528_Dsi04Cg10780.1_1_CDS_4147760809_40209:0.0189104)n11:0.00210115)n10:0.00745695,(Dendrocalamus_sinicus_Dendrocalamus_sinicus_Dsi04A_18773199_18776570_Dsi04Ag12470.1_1_CDS_4147750528_51998:0.0476067,(Ampelocalamus_luodianensis_Alu04Dg15330.1:0.019069,Olyra_latifolia_Ola005717:0.0749115)n13:0.00481001)n12:0.000534446)n9:0.0226724,((Leersia_perrieri_LPERR04G09460:0.0704519,Oryza_sativa_LOC_Os04g34940:0.0257321)n15:0.0272904,(Zizania_latifolia_GWHTBFHI019616:0.0767433,Zizania_latifolia_GWHTBFHI016835:0.0583592)n16:0.010012)n14:0.035966)n8:0.00808883,((Brachypodium_distachyon_BRADI_5g10100v3:0.0594188,(Hordeum_spontaneum_WB01_003998_0474287:5e-09,Hordeum_vulgareMorex_HORVU.MOREX.r3.2HG0168210:0.00337933)n19:0.0892222)n18:0.0344517,((Chasmanthium_laxum_Chala.06G102200:0.0472019,(((Urochloa_fusta_Urofu.7G122600:0.0240909,(Cenchrus_americanus_H_CamCM007984.2003516.1:0.0414275,Setaria_viridis_SEVIR_7G105900v2:0.0172351)n25:0.011299)n24:0.0163437,(Echinocloa_haploclada_eh_chr1.5307:0.0690718,(Sorghum_bicolor_SORBI_3006G080000:0.0262304,Zea_mays_Zm00001eb082970:0.0599054)n27:0.0362706)n26:0.014967)n23:0.00407862,((Digitaria_radicosa_Dra02G0030900:0.0230285,(Digitaria_exilis_H_Dex9A-002929.1:0.00583371,Digitaria_exilis_H_Dex9B-002934.1:0.0015016)n30:0.0382647)n29:0.0372406,((Dichantelium_oligosantes_H_DolKV774448.1000017.1:0.0283876,(ASEM_RSA5_H_RSA5chrom9006278.1:0.00271523,(ASEM_AUS1_H_AUS1CM014270.1002600.1:0.0013601,ASEM_AUS1_H_AUS1CM014278.1004379.1:0.0013547)n34:0.00135888)n33:0.0291061)n32:0.00717651,(Panicum_hallii_Pahal.9G606500:0.0177489,(Panicum_virgatum_Pavir.9KG586100:0.0141535,Panicum_virgatum_Pavir.9NG751300:0.0186566)n36:0.0148656)n35:0.0085006)n31:0.00217286)n28:0.00860916)n22:0.035343)n21:0.0291336,(((Eleusine_coracana_ELECO.r07.4AG0317690:0.0718382,Eragrostis_curvula_EJB05_37985:0.0779484)n39:0.0470965,(Phragmites_australis_Phragmites_australis_PaChr11_14385419_14388413_evm.model.PaChr11.1286_1_CDS_4362375512_32009:0.0610728,Phragmites_australis_Phragmites_australis_PaChr7_15526360_15529126_evm.model.PaChr7.1273_1_CDS_4362473814_2054:0.0377892)n40:0.0041988)n38:0.0101899,(Aristida_adscensionis_H_Aadptg000022l000090.1:0.11402,Stipagrostis_hirtigluma_H_Shi_ptg000016l_000450.1:0.0517417)n41:0.0262324)n37:0.00536141)n20:0.0432413)n17:0.00666825)n7:0.0622853,((Pharus_latifolius_Phala.02G166000:0.0171045,Pharus_latifolius_Phala.02G166000.2:0.0878436)n43:0.0921428,Pharus_latifolius_Phala.06G101800:0.0415723)n42:0.00461914)n6:0.0257332)n4:0.0161744)n0;
```
