## Supplementary Dataset S1 for "Gene turnover and contingency facilitated the repeated evolution of C_4_ photosynthesis in grasses": OG0007796_tree.txt

```
((Streptochaeta_angustifolia_strangu_025909:0.295017,(Pharus_latifolius_Phala.02G289600:0.00899303,Pharus_latifolius_Phala.02G289600.2:0.00501013)n2:0.211584)n1:0.0453209,((Olyra_latifolia_Ola031625:0.102168,((Ampelocalamus_luodianensis_Alu02Dg04370.2:0.0537848,Dendrocalamus_sinicus_Dendrocalamus_sinicus_Dsi02B_45471208_45471768_Dsi02Bg18020.1_1_CDS_4147720054_10811:0.060005)n6:0.0163209,((Dendrocalamus_sinicus_Dendrocalamus_sinicus_Dsi02C_32245509_32246036_Dsi02Cg15280.1_1_CDS_4147725727_20395:0.0449352,Dendrocalamus_sinicus_Dendrocalamus_sinicus_Dsi02A_45330053_45330604_Dsi02Ag19270.1_1_CDS_4147713619_27107:0.0267304)n8:0.0420765,Ampelocalamus_luodianensis_Alu09CXg03600.2:0.0487281)n7:0.00541424)n5:0.0310222)n4:0.0283187,((Leersia_perrieri_LPERR02G26920:0.112446,((((Hordeum_spontaneum_WB01_007746_0021389:0.00279893,Hordeum_vulgareMorex_HORVU.MOREX.r3.6HG0614040:0.0030124)n14:0.203933,(Brachypodium_distachyon_BRADI_3g58880v3:0.183835,Brachypodium_distachyon_BRADI_3g58890v3:0.13275)n15:0.163921)n13:0.0549129,(((Sorghum_bicolor_SORBI_3004G232400:0.101722,(Zea_mays_Zm00001eb194160:0.128185,Zea_mays_Zm00001eb255230:0.0991609)n19:0.0299211)n18:0.0607714,((Digitaria_radicosa_Dra01G0262600:0.104093,((Digitaria_exilis_H_Dex1A-002024.1:0,Digitaria_exilis_H_Dex1B-001484.1:0,Digitaria_exilis_H_DexUA-003219.1:0)n23:0.0350547,Digitaria_exilis_H_DexUA-000771.1:0.0328784)n22:0.046456)n21:0.0498021,((ASEM_AUS1_H_AUS1CM014270.1001845.1:0.0252693,ASEM_RSA5_H_RSA5chrom1001911.1:0.0203187)n25:0.0611956,(Dichantelium_oligosantes_H_DolKV777821.1000010.1:0.0872255,((Setaria_viridis_SEVIR_1G330700v2:0.0990824,Echinocloa_haploclada_eh_chr7.3393:0.0607232)n28:0.0299809,(Urochloa_fusta_Urofu.1G354500:0.117205,(Panicum_hallii_Pahal.1G400700:0.0374498,((Panicum_virgatum_Pavir.9KG285100:0,Panicum_virgatum_Pavir.6NG154600:0)n32:0.0468287,Panicum_virgatum_Pavir.1NG496400:0.0481961)n31:0.0425159)n30:0.0603982)n29:0.0165587)n27:0.0121797)n26:0.00891726)n24:0.0154423)n20:0.0702621)n17:0.0304698,(Zizania_latifolia_GWHTBFHI022235:0.74044,ASEM_AUS1_H_AUS1CM014270.1001844.1:0.617807)n33:0.17274)n16:0.0191933)n12:0.0493039,(Oryza_sativa_LOC_Os02g51740:0.136485,Zizania_latifolia_GWHTBFHI022230:0.10767)n34:0.0282395)n11:0.00313772)n10:0.0931813,((((Eragrostis_curvula_EJB05_20082:0,Eragrostis_curvula_EJB05_20070:0)n38:0.124109,(Eleusine_coracana_ELECO.r07.2AG0146150:0.0371097,Eleusine_coracana_ELECO.r07.2BG0201660:0.0386632)n39:0.164357)n37:0.0461107,(Aristida_adscensionis_H_Aadptg000001l000314.1:0.157702,Stipagrostis_hirtigluma_H_Shi_ptg000038l_001919.1:0.124233)n40:0.0577013)n36:0.0307089,(Chasmanthium_laxum_Chala.05G277100:0.115153,(Phragmites_australis_Phragmites_australis_PaChr6_39478268_39478807_evm.model.PaChr6.2059_1_CDS_4362468674_6663:0.111722,Phragmites_australis_Phragmites_australis_PaChr5_40487275_40487814_evm.model.PaChr5.1988_1_CDS_4362461301_6639:0.0609298)n42:0.00676997)n41:0.0124264)n35:0.0158936)n9:0.0293939)n3:0.0453209)n0;
```
