## Supplementary Dataset S1 for "Gene turnover and contingency facilitated the repeated evolution of C_4_ photosynthesis in grasses": OG0007797_tree.txt

```
(((Pharus_latifolius_Phala.02G292200:0,Pharus_latifolius_Phala.02G292200.2:0)n2:0.116069,Streptochaeta_angustifolia_strangu_038267:0.103827)n1:0.0589945,((Olyra_latifolia_Ola031598:0.0455042,((Dendrocalamus_sinicus_Dendrocalamus_sinicus_Dsi02B_45687194_45689255_Dsi02Bg18180.1_1_CDS_4147720102_37822:0.033003,Ampelocalamus_luodianensis_Alu02Dg04180.3:0.0254218)n6:0.00518265,(Ampelocalamus_luodianensis_Alu09CXg03380.8:0.0324074,(Dendrocalamus_sinicus_Dendrocalamus_sinicus_Dsi02A_45535195_45537706_Dsi02Ag19450.1_1_CDS_4147713673_659:0.010125,Dendrocalamus_sinicus_Dendrocalamus_sinicus_Dsi02C_32484109_32487638_Dsi02Cg15420.1_1_CDS_4147725769_44034:0.0245619)n8:0.0127781)n7:0.00141979)n5:0.0396813)n4:0.0269944,(((Stipagrostis_hirtigluma_H_Shi_ptg000038l_001928.1:0.0521223,Aristida_adscensionis_H_Aadptg000001l000324.1:0.0510515)n11:0.0236373,((Chasmanthium_laxum_Chala.05G279400:0.0279588,(Phragmites_australis_Phragmites_australis_PaChr6_39704827_39706751_evm.model.PaChr6.2076_1_CDS_4362468712_22659:0.0425322,Phragmites_australis_Phragmites_australis_PaChr5_40305428_40307785_evm.model.PaChr5.1968_1_CDS_4362461257_30608:0.0545523)n14:0.0375946)n13:0.0354137,((Eragrostis_curvula_EJB05_20113:0.0421428,(Eleusine_coracana_ELECO.r07.2AG0146380:0.0101163,Eleusine_coracana_ELECO.r07.2BG0201890:0.0137387)n17:0.0490945)n16:0.0335467,((Sorghum_bicolor_SORBI_3004G229100:0.0735847,(Zea_mays_Zm00001eb255430:0.0623651,(Zea_mays_Zm00001eb132330:0.115815,Zea_mays_Zm00001eb193970:0.0375118)n21:0.032629)n20:0.0150915)n19:0.0451528,((Urochloa_fusta_Urofu.1G352100:0.0368081,(Cenchrus_americanus_H_CamCM007984.2004827.1:0.0205922,Setaria_viridis_SEVIR_1G333100v2:0.0148222)n24:0.00950483)n23:0.0153986,((((Dichantelium_oligosantes_H_DolKV779398.1000009.1:0.0330443,(ASEM_AUS1_H_AUS1CM014270.1001860.1:0.00732415,ASEM_RSA5_H_RSA5chrom1001917.1:0.00572894)n29:0.0328426)n28:0.0134683,(Digitaria_radicosa_Dra01G0265800:0.059788,((Digitaria_exilis_H_Dex1A-002036.1:0,Digitaria_exilis_H_DexUA-003230.1:0)n32:0.00144617,Digitaria_exilis_H_Dex1B-001495.1:0.00977768)n31:0.0593316)n30:0.0151563)n27:0.00468663,(Panicum_hallii_Pahal.1G403100:0.0399816,(Panicum_virgatum_Pavir.5KG465600:0.0154401,Panicum_virgatum_Pavir.1NG493500:0.0135611)n34:0.00150679)n33:0.0138213)n26:0.0181218,(Echinocloa_haploclada_eh_chr7.3414:0.0650154,Echinocloa_haploclada_eh_chr7.3428:0.00150051)n35:0.0580144)n25:0.0144851)n22:0.0243229)n18:0.0134019)n15:0.024093)n12:0.00970907)n10:0.0697324,((Hordeum_spontaneum_WB01_000296_0620906:0.00139958,Hordeum_vulgareMorex_HORVU.MOREX.r3.7HG0664950:6e-09)n37:0.180756,(((Zizania_latifolia_GWHTBFHI022255:0.0313328,Zizania_latifolia_GWHTBFHI026115:0.0231006)n40:0.0210301,(Oryza_sativa_LOC_Os02g52130:0.0131047,Leersia_perrieri_LPERR02G27160:0.188675)n41:0.0254139)n39:0.0428693,(Brachypodium_distachyon_BRADI_3g58610v3:0.199476,(Hordeum_spontaneum_WB01_003751_0175510:0.0665758,Hordeum_vulgareMorex_HORVU.MOREX.r3.6HG0616980:0.00146854)n43:0.132028)n42:0.0839956)n38:0.0474715)n36:0.00527462)n9:0.0374998)n3:0.0483356)n0;
```
