## Supplementary Dataset S1 for "Gene turnover and contingency facilitated the repeated evolution of C_4_ photosynthesis in grasses": OG0007798_tree.txt

```
((Ananas_comosus_H_Ananas_contig10_000594.1:0.0714177,Tillandsia_fasciculata_H_Tillandsia_CM054937.1_001148.1:0.0688436)n1:0.141151,((Streptochaeta_angustifolia_strangu_032936:0.0931526,(Pharus_latifolius_Phala.05G096400:5e-09,(Pharus_latifolius_Phala.05G096400.2:0,Pharus_latifolius_Phala.05G096400.3:0)n5:0.0524048)n4:0.167809)n3:0.0624307,(((Olyra_latifolia_Ola016918:0.0570507,(Ampelocalamus_luodianensis_Alu07Cg05920.2:0.0195327,(Dendrocalamus_sinicus_Dendrocalamus_sinicus_Dsi07C_6809343_6810795_Dsi07Cg05600.1_-1_CDS_4147798342_18384:5e-09,Dendrocalamus_sinicus_Dendrocalamus_sinicus_Dsi07C_6941886_6943335_Dsi07Cg05710.1_-1_CDS_4147798375_36955:0.00408232)n10:0.0180989)n9:0.00784395)n8:0.0257631,(Ampelocalamus_luodianensis_Alu07Dg07690.2:0.0257087,Dendrocalamus_sinicus_Dendrocalamus_sinicus_Dsi07A_8256605_8258063_Dsi07Ag05570.1_-1_CDS_4147790461_16670:0.0391395)n11:0.00434883)n7:0.0309019,(((Zizania_latifolia_GWHTBFHI035932:0.0300539,Zizania_latifolia_GWHTBFHI037541:0.0370135)n14:0.0195124,(Leersia_perrieri_LPERR07G15160:0.136204,Oryza_sativa_LOC_Os07g36080:0.0458092)n15:0.0492614)n13:0.0418956,(((Brachypodium_distachyon_BRADI_1g25430v3:0.186401,Hordeum_spontaneum_WB01_002310_1380313:0.0573861)n18:0.0585247,(((Eragrostis_curvula_EJB05_12108:0.0282881,Eragrostis_curvula_EJB05_12087:0.0346959)n21:0.0657524,((Stipagrostis_hirtigluma_H_Shi_ptg000011l_000165.1:0.0637784,Aristida_adscensionis_H_Aadptg000038l000077.1:0.0701704)n23:0.0237016,((Chasmanthium_laxum_Chala.10G141300:0.0613536,(((Dichantelium_oligosantes_H_DolKV781405.1000005.1:0.026369,(Echinocloa_haploclada_eh_chr3.3704:0.0394276,(Urochloa_fusta_Urofu.2G356400:0.0338103,((Digitaria_radicosa_Dra02G0337200:0.0281128,(Digitaria_exilis_H_Dex2A-001775.1:0.0206086,Digitaria_exilis_H_Dex2B-001708.1:0.00973699)n33:0.0264234)n32:0.0160865,(Setaria_viridis_SEVIR_2G353200v2:0.0260531,(Cenchrus_americanus_H_CamCM007988.2003350.1:0.0235703,(Panicum_hallii_Pahal.2G399800:0.0208506,(Panicum_virgatum_Pavir.2KG466600:0.0203684,Panicum_virgatum_Pavir.2NG523800:0.0219131)n37:0.00243478)n36:0.00632919)n35:0.00416117)n34:0.00156778)n31:0.00225067)n30:0.0104041)n29:0.0141313)n28:0.00932328,(ASEM_RSA5_H_RSA5chrom2000055.1:0.00168242,(ASEM_AUS1_H_AUS1CM014271.1004779.1:0.020248,ASEM_AUS1_H_AUS1CM014270.1002522.1:0.0119667)n39:0.00132963)n38:0.000357293)n27:0.0121205,(Sorghum_bicolor_SORBI_3002G329600:0.045276,(Zea_mays_Zm00001eb106430:0.032495,Zea_mays_Zm00001eb323460:0.0273583)n41:0.00303981)n40:0.00693987)n26:0.0313028)n25:0.00973727,(Phragmites_australis_Phragmites_australis_PaChr15_22071826_22073019_evm.model.PaChr15.855_1_CDS_4362397685_12340:0.0449049,Phragmites_australis_Phragmites_australis_PaChr16_8234654_8235851_evm.model.PaChr16.675_1_CDS_4362401863_27899:0.0273239)n42:0.00303598)n24:0.013801)n22:0.0139751)n20:0.0301734,ASEM_AUS1_H_AUS1CM014270.1001875.1:0.849864)n19:0.0944293)n17:0.0423373,(Eleusine_coracana_ELECO.r07.7AG0571000:0.0129524,Eleusine_coracana_ELECO.r07.7BG0602620:0.0192251)n43:0.0693131)n16:0.0192158)n12:0.0320178)n6:0.0383009)n2:0.141151)n0;
```
