## Supplementary Dataset S1 for "Gene turnover and contingency facilitated the repeated evolution of C_4_ photosynthesis in grasses": OG0007799_tree.txt

```
((Streptochaeta_angustifolia_strangu_007559:0.140413,Pharus_latifolius_Phala.02G299200:0.0935836)n1:0.0303937,((((Zizania_latifolia_GWHTBFHI026067:0.0411446,Zizania_latifolia_GWHTBFHI022314:0.0467203)n5:0.0275903,(Oryza_sativa_LOC_Os02g52960:0.0498556,Leersia_perrieri_LPERR02G27820:0.0712358)n6:0.0302301)n4:0.0588082,((Brachypodium_distachyon_BRADI_3g57770v3:0.0769999,(Hordeum_vulgareMorex_HORVU.MOREX.r3.6HG0619100:0.000301352,(Hordeum_spontaneum_WB01_003181_1999626:0.0290187,Hordeum_spontaneum_WB01_007345_0060004:0.00133221)n10:0.000148024)n9:0.0244273)n8:0.0490758,(Olyra_latifolia_Ola031521:0.0792834,((Dendrocalamus_sinicus_Dendrocalamus_sinicus_Dsi02A_46117504_46129051_Dsi02Ag19980.1_1_CDS_4147713832_33298:0.0189604,Dendrocalamus_sinicus_Dendrocalamus_sinicus_Dsi02C_32966373_32981279_Dsi02Cg15870.1_1_CDS_4147725904_6329:0.019083)n13:0.0163562,(Ampelocalamus_luodianensis_Alu09CXg02750.3:0.0336997,Ampelocalamus_luodianensis_Alu02Dg03490.2:0.0292757)n14:0.00325285)n12:0.00305462)n11:0.0147238)n7:0.00938497)n3:0.025892,((Aristida_adscensionis_H_Aadptg000001l000358.1:0.103802,Stipagrostis_hirtigluma_H_Shi_ptg000038l_001966.1:0.0897526)n16:0.0158943,((((Eragrostis_curvula_EJB05_52812:0.00183043,Eragrostis_curvula_EJB05_20206:0.000929658)n20:0.0689872,(Eleusine_coracana_ELECO.r07.2AG0147110:0.0156231,Eleusine_coracana_ELECO.r07.2BG0202710:0.0119695)n21:0.0632433)n19:0.0340713,(Phragmites_australis_Phragmites_australis_PaChr6_40341703_40353204_evm.model.PaChr6.2139_1_CDS_4362468852_39063:0.0694272,Phragmites_australis_Phragmites_australis_PaChr5_41147361_41160872_evm.model.PaChr5.2045_1_CDS_4362461431_18862:0.0372117)n22:0.00413463)n18:0.0179208,(Chasmanthium_laxum_Chala.05G286400:0.0462928,((Sorghum_bicolor_SORBI_3004G311400:0.0280426,((Zea_mays_Zm00001eb193530:0.0168652,Zea_mays_Zm00001eb426110:0.0409181)n27:0.0132377,Zea_mays_Zm00001eb256170:0.0339114)n26:0.00376793)n25:0.0055964,(Dichantelium_oligosantes_H_DolKV767139.1000012.1:0.0392526,((Echinocloa_haploclada_eh_chr7.3497:0.0493893,(ASEM_AUS1_H_AUS1CM014270.1001900.1:0.00543952,(ASEM_RSA5_H_RSA5scaff771000006.1:0.0264932,ASEM_RSA5_H_RSA5chrom1001959.1:0.003662)n32:0.000406889)n31:0.00532805)n30:0.00468097,((Setaria_viridis_SEVIR_7G033616v2:0.469649,Cenchrus_americanus_H_CamCM007982.2004453.1:0.136238)n34:0.092348,((((Digitaria_radicosa_Dra01G0271500:5e-09,Digitaria_radicosa_Dra01G0271500.2:5e-09)n38:0.0277444,(Digitaria_exilis_H_Dex1A-002059.1:0.0164697,Digitaria_exilis_H_Dex1B-001527.1:0.0183616)n39:0.0223655)n37:0.0255039,(Cenchrus_americanus_H_CamCM007984.2004757.1:0.0319472,Setaria_viridis_SEVIR_1G340100v2:0.0100527)n40:0.0217079)n36:0.00207754,(Urochloa_fusta_Urofu.1G344500:0.0470783,(Panicum_hallii_Pahal.1G412400:0.0158836,(Panicum_virgatum_Pavir.1NG477200:0.0164375,Panicum_virgatum_Pavir.1NG479500:0.0202508)n43:0.00528305)n42:0.0161126)n41:0.0026271)n35:0.00332109)n33:0.00036901)n29:0.00374112)n28:0.0147685)n24:0.0199683)n23:0.0141218)n17:0.0130885)n15:0.0654564)n2:0.0303937)n0;
```
