## Supplementary Dataset S1 for "Gene turnover and contingency facilitated the repeated evolution of C_4_ photosynthesis in grasses": OG0007800_tree.txt

```
((Streptochaeta_angustifolia_strangu_043779:0.131356,Pharus_latifolius_Phala.02G301400:0.116)n1:0.0451579,(((Ampelocalamus_luodianensis_Alu09CXg02620.2:0.0338467,(Dendrocalamus_sinicus_Dendrocalamus_sinicus_Dsi02A_46332971_46336547_Dsi02Ag20120.1_-1_CDS_4147713874_97:0.0271065,Dendrocalamus_sinicus_Dendrocalamus_sinicus_Dsi02C_33141579_33144012_Dsi02Cg15960.1_-1_CDS_4147725931_21521:0.0250593)n5:0.0204994)n4:0.00580294,(Ampelocalamus_luodianensis_Alu02Dg03350.1:0.0397565,Dendrocalamus_sinicus_Dendrocalamus_sinicus_Dsi02B_46565707_46568520_Dsi02Bg18790.1_-1_CDS_4147720285_27129:0.0284284)n6:0.00315871)n3:0.00467185,(Olyra_latifolia_Ola030325:0.0744265,(((Zizania_latifolia_GWHTBFHI022331:0.0499373,Zizania_latifolia_GWHTBFHI026057:0.0536186)n10:0.0284447,(Oryza_sativa_LOC_Os02g53200:0.034951,Leersia_perrieri_LPERR02G28000:0.126673)n11:0.0329127)n9:0.0288813,(((Brachypodium_distachyon_BRADI_3g57610v3:0.165587,(Hordeum_spontaneum_WB01_000396_0237513:0.0148989,Hordeum_vulgareMorex_HORVU.MOREX.r3.6HG0618630:0.00197518)n15:0.0773554)n14:0.0402541,((((Sorghum_bicolor_SORBI_3004G313200:0.0547874,Zea_mays_Zm00001eb256330:0.0551804)n19:0.0250211,(Echinocloa_haploclada_eh_chr7.3516:0.0997284,(((Panicum_hallii_Pahal.1G414900:0.0318745,(Panicum_virgatum_Pavir.1NG533800:0.0206844,Panicum_virgatum_Pavir.1NG486200:0.0194622)n24:0.00886157)n23:0.0140308,((Cenchrus_americanus_H_CamCM007984.2000215.1:0.0629189,Setaria_viridis_SEVIR_1G341900v2:0.0228467)n26:0.0192621,(Urochloa_fusta_Urofu.1G342700:0.0480407,(Digitaria_radicosa_Dra01G0272700:0.0580593,(Digitaria_exilis_H_Dex1A-001560.1:0.0258727,Digitaria_exilis_H_Dex1B-001975.1:0.0306398)n29:0.0517824)n28:0.042621)n27:0.0131386)n25:0.012144)n22:0.0114889,(Dichantelium_oligosantes_H_DolKV781161.1000002.1:0.0449674,(ASEM_RSA5_H_RSA5chrom1002426.1:0.0071059,((ASEM_AUS1_H_AUS1CM014270.1001905.1:5e-09,(ASEM_AUS1_H_AUS1CM014270.1002461.1:9e-09,ASEM_AUS1_H_AUS1CM014270.1001908.1:0.00389204)n34:0.000925282)n33:0.0189514,ASEM_AUS1_H_AUS1CM014278.1005381.1:0.140562)n32:0.015618)n31:0.0017148)n30:0.00785997)n21:0.0112601)n20:0.0180163)n18:0.0330888,((Stipagrostis_hirtigluma_H_Shi_ptg000018l_000811.1:0.270578,Stipagrostis_hirtigluma_H_Shi_ptg000038l_000231.1:0.0553418)n36:0.0246993,(Aristida_adscensionis_H_Aadptg000001l000854.1:0.0643314,((Eragrostis_curvula_EJB05_20258:0.0141357,Eragrostis_curvula_EJB05_20227:0.0128552)n39:0.0943984,(Eleusine_coracana_ELECO.r07.2AG0147470:0.049333,Eleusine_coracana_ELECO.r07.2BG0202880:0.0417263)n40:0.0954112)n38:0.0388126)n37:0.0245594)n35:0.0278056)n17:0.0144222,(Echinocloa_haploclada_eh_chr7.2682:0.829982,Zea_mays_Zm00001eb256340:0.655316)n41:0.198958)n16:0.0221064)n13:0.0269687,(Chasmanthium_laxum_Chala.05G287900:0.0505989,(Phragmites_australis_Phragmites_australis_PaChr6_40573787_40576183_evm.model.PaChr6.2154_1_CDS_4362468886_10881:0.0521648,Phragmites_australis_Phragmites_australis_PaChr5_41369511_41373392_evm.model.PaChr5.2056_1_CDS_4362461455_28931:0.0557104)n43:0.00619004)n42:0.0155722)n12:0.017681)n8:0.0212784)n7:0.0123027)n2:0.0451579)n0;
```
