## Supplementary Dataset S1 for "Gene turnover and contingency facilitated the repeated evolution of C_4_ photosynthesis in grasses": OG0007801_tree.txt

```
((Streptochaeta_angustifolia_strangu_006969:0.137782,(Pharus_latifolius_Phala.04G241000.3:5e-09,(Pharus_latifolius_Phala.04G241000:5e-09,Pharus_latifolius_Phala.04G241000.2:5e-09)n3:5e-09)n2:0.107974)n1:0.0500499,((((Olyra_latifolia_Ola012067:0.107283,Olyra_latifolia_Ola033466:0.0666504)n7:0.0374817,(Ampelocalamus_luodianensis_Alu06Cg00110.1:0.0183035,Ampelocalamus_luodianensis_Alu06Cg00190.1:0.0413648)n8:0.0194434)n6:0.0118524,Dendrocalamus_sinicus_Dendrocalamus_sinicus_Dsi06B_241911_243263_Dsi06Bg00140.1_-1_CDS_4147778869_29573:0.0467937)n5:0.0193256,((Brachypodium_distachyon_BRADI_1g29485v3:0.0792944,((Hordeum_vulgareMorex_HORVU.MOREX.r3.7HG0749810:0,Hordeum_vulgareMorex_HORVU.MOREX.r3.7HG0749810.2:0)n12:0.00358027,Hordeum_spontaneum_WB01_013035_0041841:0.00809189)n11:0.132277)n10:0.0596939,((Zizania_latifolia_GWHTBFHI009649:0.0661855,(Leersia_perrieri_LPERR06G23690:0.150172,Oryza_sativa_LOC_Os06g51350:0.0637893)n15:0.0840402)n14:0.156453,((((Eleusine_coracana_ELECO.r07.6BG0505190:0.0110769,Eleusine_coracana_ELECO.r07.6AG0551620:0.0117056)n19:0.0882872,(Eragrostis_curvula_EJB05_02092:0.0605289,(Eragrostis_curvula_EJB05_51885:0.0248688,Eragrostis_curvula_EJB05_29709:0.0241694)n21:0.0500649)n20:0.0364539)n18:0.0621616,(Stipagrostis_hirtigluma_H_Shi_ptg000059l_000667.1:0.0837527,Aristida_adscensionis_H_Aadptg000037l000620.1:0.0855934)n22:0.0248956)n17:0.0125641,(Phragmites_australis_Phragmites_australis_PaChr13_33196936_33198279_evm.model.PaChr13.1652_1_CDS_4362387097_19459:0.066794,(Chasmanthium_laxum_Chala.02G268400:0.0517414,((Zea_mays_Zm00001eb271810:0.0517534,(Sorghum_bicolor_SORBI_3002G407800:0.0911688,Sorghum_bicolor_SORBI_3010G277700:0.039955)n27:0.00443944)n26:0.0941062,(((Digitaria_radicosa_Dra03G0310500:5e-09,Digitaria_radicosa_Dra03G0310500.2:6e-09)n30:0.0378555,(Digitaria_exilis_H_Dex3A-002184.1:0.019771,Digitaria_exilis_H_Dex3B-002145.1:0.0278142)n31:0.0309909)n29:0.0686291,((Dichantelium_oligosantes_H_DolKV773001.1000008.1:0.0847057,(Panicum_hallii_Pahal.3G510600:0.0133201,(Panicum_virgatum_Pavir.3KG569300:0.0684402,Panicum_virgatum_Pavir.J726400:0.0379161)n35:0.022402)n34:0.0522609)n33:0.0161894,((ASEM_AUS1_H_AUS1CM014273.1003190.1:0.0058554,ASEM_RSA5_H_RSA5chrom4003512.1:0.0061661)n37:0.0975892,(ASEM_RSA5_H_RSA5chrom3005794.1:0.00967238,(((Cenchrus_americanus_H_CamCM007982.2002360.1:0.0558689,Setaria_viridis_SEVIR_3G422200v2:0.0200755)n41:0.0274823,(ASEM_AUS1_H_AUS1CM014270.1002421.1:0.0472168,(Urochloa_fusta_Urofu.9G260300:0.0548458,Urochloa_fusta_Urofu.3G465100:0.0682971)n43:0.00758856)n42:0.0190151)n40:0.0168225,ASEM_AUS1_H_AUS1CM014272.1000070.1:0.0129906)n39:0.0014434)n38:0.0659969)n36:0.00733299)n32:0.0163254)n28:0.0586923)n25:0.0212183)n24:0.0221556)n23:0.021157)n16:0.0598453)n13:0.0213088)n9:0.0166611)n4:0.0500499)n0;
```
