## Supplementary Dataset S1 for "Gene turnover and contingency facilitated the repeated evolution of C_4_ photosynthesis in grasses": OG0007802_tree.txt

```
(Carex_scoparia_H_Carex_Csco_scaffold_6_001009.1:0.224009,(ASEM_RSA5_H_RSA5chrom9005770.1:0.619932,((Streptochaeta_angustifolia_strangu_031264:0.150203,Pharus_latifolius_Phala.02G305900:0.108532)n3:0.0510173,(((((Zizania_latifolia_GWHTBFHI022366:0.0575438,(Zizania_latifolia_GWHTBFHI026025:0.0540173,(Zizania_latifolia_GWHTBFHI026026:0.0246989,Zizania_latifolia_GWHTBFHI034603:0.0201627)n10:0.0043195)n9:0.0201176)n8:0.0176343,(Leersia_perrieri_LPERR02G28530:0.0509208,Oryza_sativa_LOC_Os02g53830:0.0359721)n11:0.0172648)n7:0.0352888,(Olyra_latifolia_Ola026468:0.0731027,((Ampelocalamus_luodianensis_Alu09CXg02240.1:0.0147593,(Dendrocalamus_sinicus_Dendrocalamus_sinicus_Dsi02C_33676487_33679387_Dsi02Cg16240.1_1_CDS_4147726015_11956:0.0219314,Dendrocalamus_sinicus_Dendrocalamus_sinicus_Dsi02A_46870087_46872986_Dsi02Ag20430.1_1_CDS_4147713967_52440:0.0202929)n15:0.0153846)n14:0.00483511,(Ampelocalamus_luodianensis_Alu02Dg02990.1:0.0353435,Dendrocalamus_sinicus_Dendrocalamus_sinicus_Dsi02B_47037872_47040834_Dsi02Bg19110.1_1_CDS_4147720381_24316:0.0522443)n16:0.0019812)n13:0.00803644)n12:0.0164701)n6:0.0132988,(Brachypodium_distachyon_BRADI_3g57180v3:0.0689937,(Hordeum_spontaneum_WB01_009517_0017006:5e-09,Hordeum_vulgareMorex_HORVU.MOREX.r3.6HG0620420:0.00172223)n18:0.0913336)n17:0.0612909)n5:0.0124653,((Aristida_adscensionis_H_Aadptg000001l000388.1:0.0481265,Stipagrostis_hirtigluma_H_Shi_ptg000038l_001998.1:0.0514154)n20:0.0244799,((((Eragrostis_curvula_EJB05_50736:0,Eragrostis_curvula_EJB05_20306:0)n24:0.0387094,(Eleusine_coracana_ELECO.r07.2AG0147960:0.0123464,Eleusine_coracana_ELECO.r07.2BG0203370:0.0214994)n25:0.0551633)n23:0.0349641,(Phragmites_australis_Phragmites_australis_PaChr6_41017468_41020202_evm.model.PaChr6.2193_1_CDS_4362468972_4566:0.0466965,Phragmites_australis_Phragmites_australis_PaChr5_41837506_41840251_evm.model.PaChr5.2093_1_CDS_4362461537_20960:0.0510466)n26:0.00501445)n22:0.011629,(Digitaria_exilis_H_Dex5B-000507.1:0.470854,(Chasmanthium_laxum_Chala.05G293300:0.0363949,(((Echinocloa_haploclada_eh_chr7.3558:0.0205475,((Panicum_hallii_Pahal.1G420300:0.00969346,(Panicum_virgatum_Pavir.J633600:0.00868837,Panicum_virgatum_Pavir.1NG524700:0.0122054)n34:0.00699648)n33:0.0192598,(ASEM_AUS1_H_AUS1CM014270.1001943.1:0.0155502,Panicum_hallii_Pahal.9G517800:0.0170557)n35:0.0232509)n32:0.00258343)n31:0.0126605,(Dichantelium_oligosantes_H_DolKV775132.1000012.1:0.0345512,((Digitaria_radicosa_Dra01G0277200:0.0234017,(Digitaria_exilis_H_Dex1A-002089.1:0.00755196,Digitaria_exilis_H_Dex1B-001559.1:0.00186442)n39:0.0259592)n38:0.0299577,(Urochloa_fusta_Urofu.1G337800:0.0223624,(Cenchrus_americanus_H_CamCM007984.2004791.1:0.0305999,Setaria_viridis_SEVIR_1G346500v2:0.0069232)n41:0.00891406)n40:0.00398505)n37:0.00356683)n36:0.00314207)n30:0.0044023,(Sorghum_bicolor_SORBI_3004G318400:0.0227417,(Zea_mays_Zm00001eb256950:0.0767008,Zea_mays_Zm00001eb193120:0.1033)n43:0.0114778)n42:0.0104557)n29:0.0135817)n28:0.00872113)n27:0.000969015)n21:0.010414)n19:0.00981312)n4:0.0339938)n2:0.168572)n1:0.224009)n0;
```
