## Supplementary Dataset S1 for "Gene turnover and contingency facilitated the repeated evolution of C_4_ photosynthesis in grasses": OG0007803_tree.txt

```
((Ananas_comosus_H_Ananas_contig3_000059.1:0.0500607,Tillandsia_fasciculata_H_Tillandsia_CM054933.1_000064.1:0.0947262)n1:0.14124,(Streptochaeta_angustifolia_strangu_022385:0.0865138,((Pharus_latifolius_Phala.02G309300:0.0594065,(Pharus_latifolius_Phala.02G309500:0,Pharus_latifolius_Phala.02G309500.2:0)n5:0.0285952)n4:0.0950523,(Olyra_latifolia_Ola026425:0.105954,(((Ampelocalamus_luodianensis_Alu02Dg02690.1:0.0920064,Dendrocalamus_sinicus_Dendrocalamus_sinicus_Dsi02C_25242052_25245414_Dsi02Cg10690.1_-1_CDS_4147724350_41214:0.0808909)n9:0.185571,(Ampelocalamus_luodianensis_AluCtg00693g00210.1:0.0479807,Dendrocalamus_sinicus_Dendrocalamus_sinicus_Dsi02C_24707647_24710365_Dsi02Cg10370.1_-1_CDS_4147724254_44029:0.0384836)n10:0.012258)n8:0.0134075,(((Zizania_latifolia_GWHTBFHI022393:0.0388362,Zizania_latifolia_GWHTBFHI025998:0.0192229)n13:0.0579411,(((Chasmanthium_laxum_Chala.05G296400:0.0470973,(Phragmites_australis_Phragmites_australis_PaChr5_42054630_42055590_evm.model.PaChr5.2114_1_CDS_4362461585_41150:0.0596341,Phragmites_australis_Phragmites_australis_PaChr6_41263258_41271911_evm.model.PaChr6.2217_1_CDS_4362469026_27279:0.0408229)n17:0.0171619)n16:0.0128011,((((Eleusine_coracana_ELECO.r07.2AG0148280:0.025692,Eleusine_coracana_ELECO.r07.2BG0203670:0.0286243)n21:0.061306,(Eragrostis_curvula_EJB05_51398:0.0854437,Eragrostis_curvula_EJB05_20410:0.0121016)n22:0.0333556)n20:0.0429288,(Aristida_adscensionis_H_Aadptg000001l000811.1:0.0673703,Stipagrostis_hirtigluma_H_Shi_ptg000038l_002020.1:0.0553321)n23:0.0260522)n19:0.0115596,((((ASEM_AUS1_H_AUS1CM014270.1002405.1:0.0050922,ASEM_RSA5_H_RSA5chrom1002381.1:0.0089643)n27:0.0206851,((Dichantelium_oligosantes_H_DolKV777983.1000004.1:0.0675712,(Panicum_hallii_Pahal.1G423900:0.0152027,(Panicum_virgatum_Pavir.1NG520700:0.0238892,Panicum_virgatum_Pavir.2KG254900:0.0100833)n31:0.00112036)n30:0.00765512)n29:0.0158546,(Oryza_sativa_LOC_Os08g02920:0.760148,Dichantelium_oligosantes_H_DolKV771765.1000005.1:0.27457)n32:0.0517251)n28:0.00574723)n26:0.00336194,(Sorghum_bicolor_SORBI_3004G322000:0.0596937,(Zea_mays_Zm00001eb192890:5e-09,Zea_mays_Zm00001eb231190:0.071383)n34:0.0459336)n33:0.0693315)n25:0.0110529,((Cenchrus_americanus_H_CamCM007985.2002393.1:0.0489103,Setaria_viridis_SEVIR_1G350700v2:0.028932)n36:0.0349055,(Urochloa_fusta_Urofu.1G333900:0.0658939,(Echinocloa_haploclada_eh_chr7.3591:0.0611763,(Digitaria_radicosa_Dra01G0280800:0.087139,(Digitaria_exilis_H_Dex1A-001512.1:0.0147359,Digitaria_exilis_H_Dex1B-001933.1:0.0160428)n40:0.0978586)n39:0.0243267)n38:0.0146069)n37:0.00953584)n35:0.03162)n24:0.0343887)n18:0.0156912)n15:0.0763218,(Leersia_perrieri_LPERR02G28860:0.16648,Oryza_sativa_LOC_Os02g54370:0.123549)n41:0.0494671)n14:0.00549634)n12:0.0401897,(Brachypodium_distachyon_BRADI_3g60170v3:0.233595,(Hordeum_spontaneum_WB01_002390_0348588:0.00710268,Hordeum_vulgareMorex_HORVU.MOREX.r3.6HG0621930:0.0122682)n43:0.123484)n42:0.0744108)n11:0.0208548)n7:0.0150854)n6:0.0651307)n3:0.0337898)n2:0.14124)n0;
```
