## Supplementary Dataset S1 for "Gene turnover and contingency facilitated the repeated evolution of C_4_ photosynthesis in grasses": OG0007804_tree.txt

```
((Ananas_comosus_H_Ananas_contig3_000064.1:0.0136658,Tillandsia_fasciculata_H_Tillandsia_CM054933.1_000067.1:0.0200097)n1:0.110485,((Streptochaeta_angustifolia_strangu_028194:0.436893,Streptochaeta_angustifolia_strangu_022388:0.0346363)n3:0.0206262,(Pharus_latifolius_Phala.02G310200:0.0501111,(((Zizania_latifolia_GWHTBFHI025993:0.0295746,(Oryza_sativa_LOC_Os02g54500:0.019677,Leersia_perrieri_LPERR02G28920:0.0420311)n8:0.0189052)n7:0.0346702,((Brachypodium_distachyon_BRADI_3g60200v3:0.0409597,(Hordeum_spontaneum_WB01_002390_0136464:0,(Hordeum_vulgareMorex_HORVU.MOREX.r3.6HG0622040:0.00190888,Hordeum_vulgareMorex_HORVU.MOREX.r3.6HG0622040.2:0)n12:0)n11:5.9986e-05)n10:0.0229141,(((Dendrocalamus_sinicus_Dendrocalamus_sinicus_Dsi02B_47451592_47466215_Dsi02Bg19350.1_1_CDS_4147720453_7999:0.0252044,Ampelocalamus_luodianensis_AluCtg00693g00250.2:0.0221605)n15:0.00146953,(Ampelocalamus_luodianensis_Alu02Dg02660.1:0.0230807,(Dendrocalamus_sinicus_Dendrocalamus_sinicus_Dsi02A_47213313_47229261_Dsi02Ag20730.1_1_CDS_4147714057_46247:0.010074,Dendrocalamus_sinicus_Dendrocalamus_sinicus_Dsi02C_33915257_33918105_Dsi02Cg16470.1_1_CDS_4147726084_50791:0.00596066)n17:0.0114649)n16:0.00127388)n14:0.00292491,Olyra_latifolia_Ola026422:0.0541758)n13:0.00498092)n9:0.00595877)n6:0.00737546,((Aristida_adscensionis_H_Aadptg000001l000406.1:0.0412786,Stipagrostis_hirtigluma_H_Shi_ptg000038l_002023.1:0.0352718)n19:0.0193116,((Eragrostis_curvula_EJB05_20415:0.0302469,(Eleusine_coracana_ELECO.r07.2AG0148340:0.00765828,Eleusine_coracana_ELECO.r07.2BG0203710:0.0126505)n22:0.03626)n21:0.0213914,(Phragmites_australis_Phragmites_australis_PaChr5_42078452_42087403_evm.model.PaChr5.2117_1_CDS_4362461591_1174:0.0238662,(Chasmanthium_laxum_Chala.05G296800:0.0338615,((Sorghum_bicolor_SORBI_3004G322400:0.0134484,(Zea_mays_Zm00001eb257250:0.0213175,Zea_mays_Zm00001eb192800:0.0240246)n27:0.0032747)n26:0.0263015,((Urochloa_fusta_Urofu.1G333100:0.0274288,((Digitaria_radicosa_Dra01G0281600:5e-09,Digitaria_radicosa_Dra01G0281600.2:0.00214554)n31:0.0144591,(Digitaria_exilis_H_Dex1A-002121.1:0.0104877,Digitaria_exilis_H_Dex1B-001587.1:0.012952)n32:0.0107404)n30:0.0157636)n29:0.00303058,((((Setaria_viridis_SEVIR_1G351400v2:0.0100184,Cenchrus_americanus_H_CamCM007984.2004882.1:0.021365)n36:0.0142546,(Panicum_hallii_Pahal.1G424400:0.00806557,((Panicum_virgatum_Pavir.2KG254000:0.0157174,Panicum_virgatum_Pavir.1NG515300:0.00861804)n39:0.0027597,Panicum_virgatum_Pavir.1KG526800:0.0433488)n38:0.00481653)n37:5e-09)n35:0.00253247,(ASEM_AUS1_H_AUS1CM014270.1001972.1:0.00477822,((ASEM_RSA5_H_RSA5chrom1002002.1:0.0796621,ASEM_RSA5_H_RSA5chrom1002006.1:0.00485682)n42:0.00610201,ASEM_RSA5_H_RSA5chrom1002007.1:0.00217152)n41:0.00024128)n40:0.00301114)n34:0.000392904,(Echinocloa_haploclada_eh_chr7.3596:0.0385874,Dichantelium_oligosantes_H_DolKV775865.1000010.1:0.0138595)n43:0.00480435)n33:0.00219185)n28:0.00807583)n25:0.0175637)n24:0.00520238)n23:0.00580543)n20:0.00675408)n18:0.0308116)n5:0.0413341)n4:0.0179773)n2:0.110485)n0;
```
