## Supplementary Dataset S1 for "Gene turnover and contingency facilitated the repeated evolution of C_4_ photosynthesis in grasses": OG0007805_tree.txt

```
((Tillandsia_fasciculata_H_Tillandsia_CM054933.1_000068.1:0.0476716,(Ananas_comosus_H_Ananas_contig22_000179.1:0.00745108,Ananas_comosus_H_Ananas_contig3_000065.1:0.0210513)n2:0.0370855)n1:0.201657,(Streptochaeta_angustifolia_strangu_022391:0.0865042,((Pharus_latifolius_Phala.02G310300:0,Pharus_latifolius_Phala.02G310300.2:0)n5:0.0724293,((((Zizania_latifolia_GWHTBFHI022396:0.0260771,Zizania_latifolia_GWHTBFHI025992:0.0249523)n9:0.0253797,(Leersia_perrieri_LPERR02G28930:0.0406848,Oryza_sativa_LOC_Os02g54510:0.0325019)n10:0.0197637)n8:0.0511478,(((Hordeum_spontaneum_WB01_008459_0148748:0,Hordeum_vulgareMorex_HORVU.MOREX.r3.6HG0622060:0,Hordeum_vulgareMorex_HORVU.MOREX.r3.6HG0622060.2:0)n13:0.0777097,Brachypodium_distachyon_BRADI_3g60210v3:0.0627072)n12:0.0403361,(Olyra_latifolia_Ola026421:0.0604206,(Ampelocalamus_luodianensis_Alu02Dg02650.2:0.0414121,(Dendrocalamus_sinicus_Dendrocalamus_sinicus_Dsi02B_47483532_47492603_Dsi02Bg19360.1_1_CDS_4147720456_9687:0.0270384,(Dendrocalamus_sinicus_Dendrocalamus_sinicus_Dsi02A_47236174_47241047_Dsi02Ag20740.1_1_CDS_4147714060_47936:0.0209552,Dendrocalamus_sinicus_Dendrocalamus_sinicus_Dsi02C_33909442_33914306_Dsi02Cg16460.1_1_CDS_4147726081_49102:0.0142007)n17:0.010226)n16:0.00391666)n15:0.00246374)n14:0.0056296)n11:0.00798512)n7:0.0108129,((Aristida_adscensionis_H_Aadptg000001l000407.1:0.0575257,Stipagrostis_hirtigluma_H_Shi_ptg000038l_002024.1:0.0410245)n19:0.0160343,((Phragmites_australis_Phragmites_australis_PaChr5_42103319_42108610_evm.model.PaChr5.2118_1_CDS_4362461593_2014:0.036905,Phragmites_australis_Phragmites_australis_PaChr6_41298450_41303118_evm.model.PaChr6.2222_1_CDS_4362469038_32317:0.0381581)n21:0.00636826,(ASEM_AUS1_H_AUS1CM014270.1002402.1:0.2661,((Eragrostis_curvula_EJB05_20412:0.0639026,(Eleusine_coracana_ELECO.r07.2AG0148350:0.0148211,Eleusine_coracana_ELECO.r07.2BG0203720:0.0129851)n25:0.0504904)n24:0.0275915,(Chasmanthium_laxum_Chala.05G297000:0.0288448,(((Echinocloa_haploclada_eh_chr7.3597:0.0469552,Dichantelium_oligosantes_H_DolKV775865.1000011.1:0.024242)n29:0.00913569,(((Urochloa_fusta_Urofu.1G332800:0.0263119,(Cenchrus_americanus_H_CamCM007984.2004883.1:0.0380393,Setaria_viridis_SEVIR_1G351500v2:0.0173894)n33:0.0138165)n32:0.00751662,(Panicum_hallii_Pahal.1G424600:0.00954295,(Panicum_virgatum_Pavir.1NG515100:0.0197445,Panicum_virgatum_Pavir.1KG527100:0.0141106)n35:0.00156784)n34:0.0054104)n31:0.00471864,(((Digitaria_exilis_H_Dex1A-002122.1:0.00686934,Digitaria_exilis_H_Dex1B-001588.1:0.00641376)n38:0.0294255,(Digitaria_radicosa_Dra01G0281700.2:5e-09,Digitaria_radicosa_Dra01G0281700:5e-09)n39:0.0283888)n37:0.0194039,(ASEM_AUS1_H_AUS1CM014270.1001973.1:0.0103266,ASEM_RSA5_H_RSA5chrom1002008.1:0.00597846)n40:0.0302026)n36:0.00220217)n30:0.00437323)n28:0.0183495,(Sorghum_bicolor_SORBI_3004G322600:0.0238588,(Zea_mays_Zm00001eb257270:0.0351747,Zea_mays_Zm00001eb192780:0.0408109)n42:0.00453454)n41:0.00536318)n27:0.0166306)n26:0.00928193)n23:0.00297119)n22:0.000330133)n20:0.00281642)n18:0.0164712)n6:0.0650135)n4:0.0344959)n3:0.201657)n0;
```
