## Supplementary Dataset S1 for "Gene turnover and contingency facilitated the repeated evolution of C_4_ photosynthesis in grasses": OG0007806_tree.txt

```
(((Pharus_latifolius_Phala.10G136100.3:0.0236283,(Pharus_latifolius_Phala.10G136100.5:5e-09,(Pharus_latifolius_Phala.10G136100.6:5e-09,(Pharus_latifolius_Phala.10G136100:5e-09,(Pharus_latifolius_Phala.10G136100.4:5e-09,Pharus_latifolius_Phala.10G136100.2:5e-09)n6:6e-09)n5:6e-09)n4:0.00975516)n3:0.000248836)n2:0.0838889,(Streptochaeta_angustifolia_strangu_024721:0.126652,(Streptochaeta_angustifolia_strangu_024752:0.0833834,Streptochaeta_angustifolia_strangu_003277:0.0329355)n8:0.0361208)n7:0.056205)n1:0.0365791,((Zizania_latifolia_GWHTBFHI015801:0.046877,(Leersia_perrieri_LPERR03G06710:0.0438792,Oryza_sativa_LOC_Os03g10450:0.0264204)n11:0.0223547)n10:0.0496025,(((Brachypodium_distachyon_BRADI_1g71070v3:0.0651304,(Hordeum_spontaneum_WB01_000645_0265793:6e-09,(Hordeum_vulgareMorex_HORVU.MOREX.r3.4HG0398890:5e-09,Hordeum_vulgareMorex_HORVU.MOREX.r3.4HG0398890.2:5e-09)n16:0.00266413)n15:0.087465)n14:0.0213494,(Dendrocalamus_sinicus_Dendrocalamus_sinicus_Dsi03B_46967456_46970040_Dsi03Bg18950.1_1_CDS_4147739794_36198:0.0434526,(Olyra_latifolia_Ola002037:0.0752865,(Ampelocalamus_luodianensis_Alu03Cg14920.2:0.0319658,(Ampelocalamus_luodianensis_Alu03Dg06200.3:0.0541225,Ampelocalamus_luodianensis_Alu11Dg01280.2:0.0152923)n20:0.0167856)n19:0.00186507)n18:0.00129312)n17:0.00718658)n13:0.0128324,(Chasmanthium_laxum_Chala.04G174600:0.0574046,(((Phragmites_australis_Phragmites_australis_PaChr3_7021910_7024223_evm.model.PaChr3.587_1_CDS_4362447777_10814:0.0364064,Phragmites_australis_Phragmites_australis_PaChr4_6174867_6177323_evm.model.PaChr4.543_1_CDS_4362455727_41132:0.0429758)n24:0.00352253,((Eragrostis_curvula_EJB05_43228:0.0446688,Eragrostis_curvula_EJB05_07658:0.0519586)n26:0.0279404,(Aristida_adscensionis_H_Aadptg000041l000466.1:0.0606344,(Stipagrostis_hirtigluma_H_Shi_ptg000017l_000679.1:0.00645532,Stipagrostis_hirtigluma_H_Shi_ptg000021l_001474.1:0.0057798)n28:0.0350783)n27:0.016431)n25:0.00431505)n23:0.00229444,((Sorghum_bicolor_SORBI_3001G466300:0.0178568,Zea_mays_Zm00001eb007760:0.0422947)n30:0.0402561,((ASEM_AUS1_H_AUS1CM014278.1003531.1:0.00131883,(ASEM_AUS1_H_AUS1CM014276.1001660.1:0.00264775,ASEM_AUS1_H_AUS1CM014270.1002393.1:5e-09)n33:0.00134007)n32:0.0548252,((Urochloa_fusta_Urofu.9G529400:0.0313309,(Cenchrus_americanus_H_CamCM007986.2001738.1:0.0345343,Setaria_viridis_SEVIR_9G505700v2:0.0105097)n36:0.0199978)n35:0.00741029,((Panicum_hallii_Pahal.9G564100:0.0552824,(Panicum_virgatum_Pavir.9KG635500:0.0243541,Panicum_virgatum_Pavir.9NG656200:0.0144278)n39:0.00809944)n38:0.0187492,(Echinocloa_haploclada_eh_chr1.4928:0.0736473,((Digitaria_radicosa_Dra02G0067700:0.00258383,Digitaria_radicosa_Dra02G0067700.2:0.0278111)n42:0.0223308,(Digitaria_exilis_H_Dex9A-002414.1:0.0214071,Digitaria_exilis_H_Dex9B-002417.1:0.0242083)n43:0.00658281)n41:0.0240429)n40:0.00364164)n37:0.00538977)n34:0.00330133)n31:0.011057)n29:0.0235444)n22:0.0043367)n21:0.0295722)n12:0.00695792)n9:0.0365791)n0;
```
