## Supplementary Dataset S1 for "Gene turnover and contingency facilitated the repeated evolution of C_4_ photosynthesis in grasses": OG0007807_tree.txt

```
((Juncus_effusus_H_Juncus_Jeff_scaffold_8_000338.1:0.247881,Carex_scoparia_H_Carex_Csco_scaffold_13_000681.1:0.22394)n1:0.127726,((Streptochaeta_angustifolia_strangu_040940:0.178256,Streptochaeta_angustifolia_strangu_024313:0.0224609)n3:0.0350972,(((Pharus_latifolius_Phala.02G312700:0,Pharus_latifolius_Phala.02G312700.3:0)n6:0.00102633,Pharus_latifolius_Phala.02G312700.2:0.0541125)n5:0.051211,(((Brachypodium_distachyon_BRADI_3g53810v3:0.0604622,(Hordeum_spontaneum_WB01_010144_0062216:0.00320476,Hordeum_vulgareMorex_HORVU.MOREX.r3.6HG0623070:0.00418928)n10:0.123311)n9:0.0433634,((Olyra_latifolia_Ola026398:0.0466065,(Ampelocalamus_luodianensis_Alu02Dg02450.1:0.0265928,(Dendrocalamus_sinicus_Dendrocalamus_sinicus_Dsi02A_47478477_47481530_Dsi02Ag20930.1_1_CDS_4147714117_23170:0.0150046,Dendrocalamus_sinicus_Dendrocalamus_sinicus_Dsi02C_34114317_34117387_Dsi02Cg16660.1_1_CDS_4147726141_26023:0.0146637)n14:0.0197786)n13:0.00740898)n12:0.0112281,((Zizania_latifolia_GWHTBFHI022413:0.037246,Zizania_latifolia_GWHTBFHI025974:0.0269226)n16:0.0156459,(Leersia_perrieri_LPERR02G29170:0.043682,(Oryza_sativa_LOC_Os03g21279:0.251001,Oryza_sativa_LOC_Os02g54860:0.0258065)n18:0.00286739)n17:0.0193056)n15:0.00876414)n11:0.00620788)n8:0.00913084,(Echinocloa_haploclada_eh_chr2.1714:0.650809,(((Eragrostis_curvula_EJB05_20377:0.0425131,(Eleusine_coracana_ELECO.r07.2AG0148590:0.00706197,Eleusine_coracana_ELECO.r07.2BG0203970:0.00614115)n23:0.0494644)n22:0.0271541,(((Aristida_adscensionis_H_Aadptg000001l000419.1:0.0355304,Stipagrostis_hirtigluma_H_Shi_ptg000038l_002038.1:0.028496)n26:0.0196512,(Phragmites_australis_Phragmites_australis_PaChr13_33399035_33418385_evm.model.PaChr13.1676_1_CDS_4362387149_41324:0.201733,Phragmites_australis_Phragmites_australis_PaChr6_41545825_41548888_evm.model.PaChr6.2241_1_CDS_4362469080_7508:0.0519895)n27:0.00577662)n25:5e-09,Phragmites_australis_Phragmites_australis_PaChr5_42365180_42368215_evm.model.PaChr5.2139_1_CDS_4362461639_21380:0.0248005)n24:0.00275561)n21:0.00697167,(Chasmanthium_laxum_Chala.05G299600:0.0241272,((Zea_mays_Zm00001eb192640:0.0677246,Sorghum_bicolor_SORBI_3004G326400:0.03602)n30:0.030996,(((Panicum_hallii_Pahal.1G427600:0.0132664,(Panicum_virgatum_Pavir.1KG530500:0.0106206,(Panicum_virgatum_Pavir.1NG512300:0.000719845,Panicum_virgatum_Pavir.1NG515500:0.000715875)n35:0.0102112)n34:0.00318753)n33:0.0186928,(ASEM_AUS1_H_AUS1CM014270.1002004.1:0.00193353,ASEM_RSA5_H_RSA5chrom1002031.1:0.00436877)n36:0.0284898)n32:0.00903213,((Urochloa_fusta_Urofu.1G329500:0.0281319,(Cenchrus_americanus_H_CamCM007984.2004899.1:0.0365291,Setaria_viridis_SEVIR_1G354500v2:0.0103918)n39:0.0158686)n38:0.00426089,(Dichantelium_oligosantes_H_DolKV775466.1000004.1:0.0382123,(Digitaria_radicosa_Dra01G0284600:0.0290436,((Digitaria_exilis_H_Dex1A-001668.1:0.00724223,Digitaria_exilis_H_Dex1B-001602.1:0.00570244)n43:0.00993617,Digitaria_exilis_H_Dex1A-001669.1:4.5e-09)n42:5e-10)n41:6e-09)n40:0.00299034)n37:0.00663535)n31:0.00743821)n29:0.0131316)n28:0.0114341)n20:0.0254136)n19:0.013668)n7:0.0321019)n4:0.0382839)n2:0.127726)n0;
```
