## Supplementary Dataset S1 for "Gene turnover and contingency facilitated the repeated evolution of C_4_ photosynthesis in grasses": OG0007808_tree.txt

```
((Streptochaeta_angustifolia_strangu_025505:0.138307,(Pharus_latifolius_Phala.10G036400:5e-09,Pharus_latifolius_Phala.10G036400.2:0.000781719)n2:0.104879)n1:0.0336695,(((Brachypodium_distachyon_BRADI_4g03700v3:0.0610646,(Hordeum_spontaneum_WB01_001236_0047424:0.00243453,Hordeum_vulgareMorex_HORVU.MOREX.r3.5HG0440410:0.00150874)n6:0.0715005)n5:0.050306,(Olyra_latifolia_Ola013651:0.0726448,(Ampelocalamus_luodianensis_Alu12Cg02970.2:0.0634572,((Dendrocalamus_sinicus_Dendrocalamus_sinicus_Dsi12B_21234134_21235924_Dsi12Bg05980.1_-1_CDS_4147845538_34858:0.0530012,Ampelocalamus_luodianensis_Alu12Dg08200.1:0.0388754)n10:0.00372959,((Dendrocalamus_sinicus_Dendrocalamus_sinicus_DsiCtg00399_367640_369457_DsiCtg00399g00170.1_1_CDS_4147851646_5055:0.00840218,Dendrocalamus_sinicus_Dendrocalamus_sinicus_Dsi12A_2862615_2864432_Dsi12Ag01940.1_1_CDS_4147841563_14588:0.00781578)n12:0.0215127,Ampelocalamus_luodianensis_Alu12Cg02980.1:0.0777591)n11:0.00619018)n9:0.00518481)n8:0.00247276)n7:0.0140882)n4:0.0083188,(((Leersia_perrieri_LPERR12G14040:0.0934295,Oryza_sativa_LOC_Os12g38880:0.0405626)n15:0.0386903,(Zizania_latifolia_GWHTBFHI028760:0.147419,Zizania_latifolia_GWHTBFHI009134:0.0457098)n16:0.0277856)n14:0.0437633,((Aristida_adscensionis_H_Aadptg000065l000475.1:0.0729569,Stipagrostis_hirtigluma_H_Shi_ptg000046l_001217.1:0.0643161)n18:0.0332964,((Phragmites_australis_Phragmites_australis_PaChr22_3466521_3468344_evm.model.PaChr22.266_1_CDS_4362431315_11184:0.067825,Phragmites_australis_Phragmites_australis_PaChr23_20585139_20585840_evm.model.PaChr23.780_1_CDS_4362435481_21714:0.0909948)n20:0.01088,((Eragrostis_curvula_EJB05_00852:0.0560582,(Eleusine_coracana_ELECO.r07.5BG0443570:0.0283729,Eleusine_coracana_ELECO.r07.5AG0395260:0.0231716)n23:0.0551849)n22:0.0450334,(Chasmanthium_laxum_Chala.12G108200:0.0566548,((Sorghum_bicolor_SORBI_3007G182600:0.0272549,Zea_mays_Zm00001eb037450:0.0442647)n26:0.0766518,((ASEM_AUS1_H_AUS1CM014270.1002071.1:0.00586235,ASEM_RSA5_H_RSA5chrom1002116.1:0.00332626)n28:0.0290705,((ASEM_AUS1_H_AUS1CM014276.1000005.1:5e-09,(ASEM_AUS1_H_AUS1CM014276.1000007.1:0.0530668,ASEM_AUS1_H_AUS1CM014276.1000006.1:0.00621483)n31:0.131675)n30:0.200142,((Cenchrus_americanus_H_CamCM007985.2000170.1:0.0308576,Setaria_viridis_SEVIR_3G381600v2:0.0275044)n33:0.0245211,((Urochloa_fusta_Urofu.3G424100:0.052348,Dichantelium_oligosantes_H_DolKV779791.1000001.1:0.0461664)n35:0.0108378,((Panicum_hallii_Pahal.3G474200:0.0253842,((ASEM_RSA5_H_RSA5chrom3005446.1:7e-09,Panicum_virgatum_Pavir.3NG314400:0.396148)n39:0.179548,(ASEM_RSA5_H_RSA5chrom3005445.1:0.178558,(Panicum_virgatum_Pavir.3NG314500:0.0217169,Panicum_virgatum_Pavir.3KG502700:5.4e-09)n41:6e-10)n40:0.0141481)n38:0.00157201)n37:0.0202814,(Digitaria_radicosa_Dra03G0339300:0.0352925,(Digitaria_exilis_H_Dex3A-002402.1:0.00889483,Digitaria_exilis_H_Dex3B-002386.1:0.0123582)n43:0.0304487)n42:0.0183442)n36:0.00261438)n34:0.00550576)n32:0.00537363)n29:0.00059707)n27:0.0185907)n25:0.0230252)n24:0.00886357)n21:0.0119654)n19:0.00682691)n17:0.0441432)n13:0.00685431)n3:0.0336695)n0;
```
