## Supplementary Dataset S1 for "Gene turnover and contingency facilitated the repeated evolution of C_4_ photosynthesis in grasses": OG0007809_tree.txt

```
((Carex_scoparia_H_Carex_Csco_scaffold_3_000537.1:0.265426,(Ananas_comosus_H_Ananas_contig23_000407.1:0.0212196,Tillandsia_fasciculata_H_Tillandsia_CM054952.1_000429.1:0.0203529)n2:0.117838)n1:0.0518841,(Streptochaeta_angustifolia_strangu_024453:0.0602137,((Pharus_latifolius_Phala.02G326400.3:5e-09,((Pharus_latifolius_Phala.02G326400:0,Pharus_latifolius_Phala.02G326400.4:0)n7:5e-09,Pharus_latifolius_Phala.02G326400.2:6e-09)n6:5e-09)n5:0.0418535,((Zizania_latifolia_GWHTBFHI022524:0.0421836,(Leersia_perrieri_LPERR02G30480:0.043313,Oryza_sativa_LOC_Os02g56910:0.0396293)n10:0.0165569)n9:0.0409544,(((Ampelocalamus_luodianensis_Alu02Dg04360.1:0.0246253,(Olyra_latifolia_scaffold59_1211705_1217890_+:0.0397768,(Dendrocalamus_sinicus_Dendrocalamus_sinicus_Dsi02B_45473036_45479939_Dsi02Bg18030.1_-1_CDS_4147720057_12499:0.0564662,Dendrocalamus_sinicus_Dendrocalamus_sinicus_Dsi02C_32247655_32252127_Dsi02Cg15290.2_-1_CDS_4147725730_22083:0.0127159)n15:0.00141288)n14:0.00624748)n13:0.0129705,((Hordeum_spontaneum_WB01_009120_0025532:0.000570056,(Hordeum_vulgareMorex_HORVU.MOREX.r3.6HG0613720:0,Hordeum_vulgareMorex_HORVU.MOREX.r3.6HG0613720.2:0)n18:5e-09)n17:0.0389899,(Brachypodium_distachyon_BRADI_3g58870v3:0.0358156,Brachypodium_distachyon_BRADI_3g58840v3:0.0498453)n19:0.00553837)n16:0.0126489)n12:0.0145987,(((Aristida_adscensionis_H_Aadptg000001l001166.1:0.0574715,(Stipagrostis_hirtigluma_H_Shi_ptg000038l_000092.1:0.00649373,Stipagrostis_hirtigluma_H_Shi_ptg000149l_000094.1:0.00347781)n23:0.0252151)n22:0.0262725,((Eragrostis_curvula_EJB05_19226:0.0690632,(Eleusine_coracana_ELECO.r07.2AG0150090:0.0119227,Eleusine_coracana_ELECO.r07.2BG0205550:0.00921817)n26:0.0369201)n25:0.0200981,(Phragmites_australis_Phragmites_australis_PaChr6_42655282_42657940_evm.model.PaChr6.2344_1_CDS_4362469308_18465:0.0715437,Phragmites_australis_Phragmites_australis_PaChr5_43519142_43525199_evm.model.PaChr5.2242_1_CDS_4362461869_33135:0.0299407)n27:0.00964949)n24:0.00530158)n21:0.00641917,(Chasmanthium_laxum_Chala.05G314900:0.042147,((((ASEM_AUS1_H_AUS1CM014270.1002301.1:0.00383017,ASEM_RSA5_H_RSA5chrom1002078.1:0.0070538)n32:0.0325095,(Setaria_viridis_SEVIR_1G368900v2:0.0151715,Urochloa_fusta_Urofu.1G314400:0.023483)n33:0.00506625)n31:0.00305074,(Cenchrus_americanus_H_CamCM007984.2004938.1:0.0404627,(Digitaria_radicosa_Dra01G0297700:0.0252654,(Digitaria_exilis_H_Dex1A-001893.1:0.00954147,Digitaria_exilis_H_Dex1B-001845.1:0.00684253)n36:0.0548138)n35:0.0188444)n34:0.00329487)n30:0.00605433,(((Panicum_hallii_Pahal.1G443500:0.0126425,(Panicum_virgatum_Pavir.1NG561600:0.0110455,Panicum_virgatum_Pavir.1KG539900:0.0151603)n40:0.00569952)n39:0.0155172,(Echinocloa_haploclada_eh_chr7.2314:0.0310843,Dichantelium_oligosantes_H_DolKV779675.1000009.1:0.0232617)n41:0.00401334)n38:0.00845231,(Sorghum_bicolor_SORBI_3004G341900:0.0234015,(Zea_mays_Zm00001eb258680:0.00131993,Zea_mays_Zm00001eb037190:0.0574008)n43:0.0288444)n42:0.0242346)n37:0.0031793)n29:0.0230142)n28:0.0108183)n20:0.0245262)n11:0.00870653)n8:0.0260491)n4:0.0225488)n3:0.0518841)n0;
```
