## Supplementary Dataset S1 for "Gene turnover and contingency facilitated the repeated evolution of C_4_ photosynthesis in grasses": OG0007810_tree.txt

```
((Juncus_effusus_H_Juncus_Jeff_scaffold_18_000329.1:0.195895,(Ananas_comosus_H_Ananas_contig23_000485.1:0.0148457,Tillandsia_fasciculata_H_Tillandsia_CM054952.1_000505.1:0.0135105)n2:0.103044)n1:0.0701106,(Pharus_latifolius_Phala.02G332900:0.0548111,(Streptochaeta_angustifolia_strangu_001885:0.0719986,((Olyra_latifolia_Ola005350:0.0298781,(((Aristida_adscensionis_H_Aadptg000001l000072.1:0.0601482,(Stipagrostis_hirtigluma_H_Shi_ptg000038l_002146.1:5e-09,Stipagrostis_hirtigluma_H_Shi_ptg000149l_000251.1:0.00313376)n10:0.0769383)n9:0.0745148,((Chasmanthium_laxum_Chala.05G322100:0.0321444,((Zea_mays_Zm00001eb259160:0.0455966,Sorghum_bicolor_SORBI_3004G349100:0.0204538)n14:0.0170221,((Panicum_hallii_Pahal.1G451600:0.00638769,(Panicum_virgatum_Pavir.1KG435000:0.0200359,Panicum_virgatum_Pavir.1NG554400:0.0129017)n17:0.00633165)n16:0.00811589,((Digitaria_exilis_H_Dex4A-002627.1:0.0190476,Digitaria_exilis_H_Dex4B-000135.1:0.0144389)n19:0.0249643,((Cenchrus_americanus_H_CamLKME02021098.1000041.1:0.033573,Dichantelium_oligosantes_H_DolKV769127.1000002.1:0.0197209)n21:0.00311439,(ASEM_AUS1_H_AUS1CM014270.1002144.1:0.00635852,((Echinocloa_haploclada_eh_chr7.3837:0.0115387,(Digitaria_exilis_H_Dex1A-001772.1:0.00396881,Digitaria_exilis_H_Dex1B-001713.1:0.00945912)n25:0.0325855)n24:0.00817604,((ASEM_RSA5_H_RSA5chrom1002151.1:5e-09,(Urochloa_fusta_Urofu.1G307200:0.0160328,(Digitaria_radicosa_Dra01G0303700:5e-09,Digitaria_radicosa_Dra01G0303700.2:5e-09)n29:0.0768812)n28:6e-09)n27:0.00800329,Setaria_viridis_SEVIR_1G376500v2:0.00954775)n26:0.00768435)n23:0.00986933)n22:6e-09)n20:0.0131021)n18:0.00145579)n15:0.0240122)n13:0.0439585)n12:0.0122418,(((Eragrostis_curvula_EJB05_46801:0.00656556,Eragrostis_curvula_EJB05_19167:5e-09)n32:0.0738717,(Eleusine_coracana_ELECO.r07.2AG0150830:0.00723057,Eleusine_coracana_ELECO.r07.2BG0206260:0.0125285)n33:0.0651421)n31:0.0807861,(Phragmites_australis_Phragmites_australis_PaChr5_43889891_43893208_evm.model.PaChr5.2296_1_CDS_4362461987_40310:0.0501284,Phragmites_australis_Phragmites_australis_PaChr6_43074513_43077529_evm.model.PaChr6.2398_1_CDS_4362469426_25601:0.0176937)n34:0.00196597)n30:5e-09)n11:0.0330593)n8:0.00688637,((Zea_mays_Zm00001eb191140:0.416854,(Brachypodium_distachyon_BRADI_3g55710v3:0.0463146,(Hordeum_spontaneum_WB01_008926_0225102:5e-09,Hordeum_vulgareMorex_HORVU.MOREX.r3.6HG0630510:5e-09)n38:0.0650334)n37:0.0434987)n36:0.0128272,(Dendrocalamus_sinicus_Dendrocalamus_sinicus_Dsi02B_49543551_49561130_Dsi02Bg20880.1_1_CDS_4147720912_38951:0.0230941,(Ampelocalamus_luodianensis_Alu09CXg01070.2:0.00959808,Ampelocalamus_luodianensis_Alu02Dg00910.2:0.0269917)n40:0.00299908)n39:0.00296398)n35:0.00559912)n7:0.000622125)n6:0.0165686,((Zizania_latifolia_GWHTBFHI022567:0.0317677,Zizania_latifolia_GWHTBFHI027090:0.025605)n42:0.0332914,(Leersia_perrieri_LPERR02G31060:0.0568365,Oryza_sativa_LOC_Os02g57510:0.0178262)n43:0.0212608)n41:0.0419555)n5:0.0356909)n4:0.0259312)n3:0.0701106)n0;
```
