## Supplementary Dataset S1 for "Gene turnover and contingency facilitated the repeated evolution of C_4_ photosynthesis in grasses": OG0007811_tree.txt

```
(Carex_scoparia_H_Carex_Csco_scaffold_18_000026.1:0.214596,(((Oryza_sativa_LOC_Os02g58010:0.0658315,Leersia_perrieri_LPERR02G31430:0.309958)n3:0.110461,Zizania_latifolia_GWHTBFHI022594:0.0618944)n2:0.0352087,((Streptochaeta_angustifolia_strangu_032432:0.17518,Hordeum_spontaneum_WB01_000717_0353856:0.104343)n5:0.0729578,((Olyra_latifolia_Ola007714:0.100272,(Brachypodium_distachyon_BRADI_3g56120v3:0.230927,(Pharus_latifolius_Phala.02G337500:0.270035,((((Eleusine_coracana_ELECO.r07.2AG0151260:0.211858,(((Sorghum_bicolor_SORBI_3004G352900:0.00807,Zea_mays_Zm00001eb259280:0.0931576)n16:0.0858251,(((Digitaria_radicosa_Dra01G0307300:0.101545,(Setaria_viridis_SEVIR_1G381000v2:0.0323401,((Digitaria_exilis_H_Dex1A-001851.1:0,Digitaria_exilis_H_Dex1B-001802.1:0)n22:0.0156525,Digitaria_exilis_H_DexUA-004157.1:0.00665641)n21:0.0615266)n20:0.00815136)n19:0.0143848,(Cenchrus_americanus_H_CamLKME02027492.1000021.1:0.0591143,((Cenchrus_americanus_H_CamCM007986.2003296.1:0.265434,(Cenchrus_americanus_H_CamCM007983.2001946.1:0.0340928,(Cenchrus_americanus_H_CamCM007985.2003105.1:0.0581063,Cenchrus_americanus_H_CamCM007984.2001272.1:0.0176075)n27:0.00863964)n26:0.186255)n25:0.0540467,Cenchrus_americanus_H_CamCM007986.2003332.1:0.250382)n24:0.0170908)n23:0.0744428)n18:0.016107,(((Panicum_hallii_Pahal.1G455700:0.0421104,(Panicum_virgatum_Pavir.1KG550900:0.0213746,Panicum_virgatum_Pavir.1NG549700:0.0242402)n31:0.0129727)n30:0.0228391,((ASEM_AUS1_H_AUS1CM014277.1003337.1:0.0284659,ASEM_RSA5_H_RSA5chrom4002522.1:0.0181586)n33:0.0224227,(ASEM_RSA5_H_RSA5chrom1002280.1:0.0127695,ASEM_AUS1_H_AUS1CM014270.1002253.1:0.00950472)n34:0.00105608)n32:0.0530607)n29:0.0199837,((Dichantelium_oligosantes_H_DolKV773123.1000002.1:0.061386,Urochloa_fusta_Urofu.1G302500:0.0384663)n36:0.00997295,Echinocloa_haploclada_eh_chr7.3869:0.101587)n35:0.0202049)n28:0.0109686)n17:0.0944483)n15:0.01598,Eragrostis_curvula_EJB05_19130:0.152755)n14:0.0596043)n13:0.0125918,(Phragmites_australis_Phragmites_australis_PaChr6_43340332_43340556_evm.model.PaChr6.2431_1_CDS_4362469502_15098:0.0156936,Phragmites_australis_Phragmites_australis_PaChr5_44141220_44141474_evm.model.PaChr5.2328_1_CDS_4362462059_28095:0.0805817)n37:0.0515076)n12:0.0233202,Chasmanthium_laxum_Chala.05G326000:0.122474)n11:0.0453418,(Aristida_adscensionis_H_Aadptg000001l001117.1:0.0647905,(Stipagrostis_hirtigluma_H_Shi_ptg000038l_000046.1:0.00583341,Stipagrostis_hirtigluma_H_Shi_ptg000149l_000047.1:0.0267486)n39:0.0935902)n38:0.0544323)n10:0.0251171)n9:0.046377)n8:0.0526169)n7:0.0136242,(((Dendrocalamus_sinicus_Dendrocalamus_sinicus_Dsi02C_35914053_35914256_Dsi02Cg18250.1_-1_CDS_4147726618_10270:0.0320176,Dendrocalamus_sinicus_Dendrocalamus_sinicus_Dsi02A_49126665_49126868_Dsi02Ag22430.1_-1_CDS_4147714567_49064:0.0387329)n42:0.0235984,Ampelocalamus_luodianensis_Alu02Dg00470.1:0.0381091)n41:0.0195053,(Ampelocalamus_luodianensis_Alu09CXg00630.1:0.197244,Dendrocalamus_sinicus_Dendrocalamus_sinicus_Dsi02B_49890749_49890967_Dsi02Bg21190.1_-1_CDS_4147721005_34447:0.0562614)n43:0.00625127)n40:0.0198045)n6:0.0022005)n4:0.0519909)n1:0.214596)n0;
```
