## Supplementary Dataset S1 for "Gene turnover and contingency facilitated the repeated evolution of C_4_ photosynthesis in grasses": OG0007812_tree.txt

```
((Streptochaeta_angustifolia_strangu_021329:0.20406,((Pharus_latifolius_Phala.02G345500:0,Pharus_latifolius_Phala.02G345500.2:0,Pharus_latifolius_Phala.02G345500.4:0)n3:5e-09,Pharus_latifolius_Phala.02G345500.3:5e-09)n2:0.0932335)n1:0.0669937,((Olyra_latifolia_Ola007756:0.0740787,((Dendrocalamus_sinicus_Dendrocalamus_sinicus_Dsi02A_49339294_49345063_Dsi02Ag22640.2_-1_CDS_4147714630_27673:0.0174403,Dendrocalamus_sinicus_Dendrocalamus_sinicus_Dsi02C_36147579_36150562_Dsi02Cg18490.1_-1_CDS_4147726690_50793:0.0145731)n7:0.0264788,(Ampelocalamus_luodianensis_Alu02Dg00100.1:0.0556474,Ampelocalamus_luodianensis_Alu09CXg00160.4:0.0355663)n8:0.00395181)n6:0.0163379)n5:0.0466362,((Brachypodium_distachyon_BRADI_3g60810v3:0.152105,((Hordeum_vulgareMorex_HORVU.MOREX.r3.6HG0634120:0,Hordeum_vulgareMorex_HORVU.MOREX.r3.6HG0634120.2:0)n12:0.00894596,Hordeum_spontaneum_WB01_009061_0056638:0.0053464)n11:0.0842841)n10:0.0652673,(((Stipagrostis_hirtigluma_H_Shi_ptg000038l_000006.1:0.0096096,Stipagrostis_hirtigluma_H_Shi_ptg000149l_000006.1:0.0139495)n15:0.0957407,((Eleusine_coracana_ELECO.r07.2AG0151760:0.0228134,Eleusine_coracana_ELECO.r07.2BG0207130:0.0342612)n17:0.137148,(Eragrostis_curvula_EJB05_57031:0.00978017,Eragrostis_curvula_EJB05_19062:0.00575394)n18:0.0722291)n16:0.0657487)n14:0.0197594,((Leersia_perrieri_LPERR03G23360:0.681433,(Panicum_virgatum_Pavir.3NG052400:0.817231,Aristida_adscensionis_H_Aadptg000001l000004.1:0.104345)n21:0.0461416)n20:0.0380043,(((Zizania_latifolia_GWHTBFHI023491:0.0699607,Zizania_latifolia_GWHTBFHI014165:0.0484805)n24:0.025804,(Oryza_sativa_LOC_Os03g45420:0.0490554,Leersia_perrieri_LPERR03G23370:0.141717)n25:0.0262826)n23:0.1559,((Phragmites_australis_Phragmites_australis_PaChr5_44397540_44401920_evm.model.PaChr5.2356_1_CDS_4362462121_11706:0.127407,Chasmanthium_laxum_Chala.05G331500:0.0401232)n27:0.036173,((Sorghum_bicolor_SORBI_3004G358700:0.0433655,Zea_mays_Zm00001eb190530:0.082296)n29:0.0543746,(Dichantelium_oligosantes_H_DolKV778167.1000007.1:0.0514061,((ASEM_RSA5_H_RSA5chrom1002201.1:0.0116053,(ASEM_AUS1_H_AUS1CM014273.1003125.1:0.00111559,(ASEM_AUS1_H_AUS1CM014270.1002187.1:0.00824627,ASEM_AUS1_H_AUS1CM014272.1000802.1:0.0581876)n34:0.000111233)n33:0.014263)n32:0.0783063,((Echinocloa_haploclada_eh_chr7.3927:0.146557,Urochloa_fusta_Urofu.1G296600:0.0611921)n36:0.0138937,((Panicum_hallii_Pahal.1G462000:0.041246,Panicum_virgatum_Pavir.1KG557300:0.0813152)n38:0.0622207,((Cenchrus_americanus_H_CamLKME02025263.1000021.1:0.0616057,Setaria_viridis_SEVIR_1G386400v2:0.0318597)n40:0.0505904,(Digitaria_radicosa_Dra01G0311800:0.0609477,(Digitaria_exilis_H_Dex1A-001831.1:0.00197819,Digitaria_exilis_H_Dex1B-001769.1:0.00245958)n42:0.0741423)n41:0.0431153)n39:0.0127395)n37:0.0161265)n35:0.0135291)n31:0.0136805)n30:0.0239298)n28:0.0206906)n26:0.0256171)n22:0.00284634)n19:0.040908)n13:0.00454533)n9:0.0526568)n4:0.0669937)n0;
```
