## Supplementary Dataset S1 for "Gene turnover and contingency facilitated the repeated evolution of C_4_ photosynthesis in grasses": OG0007813_tree.txt

```
(((Ananas_comosus_H_Ananas_contig23_000561.1:0.0394995,Tillandsia_fasciculata_H_Tillandsia_CM054952.1_000593.1:0.0170454)n2:0.152715,(Juncus_effusus_H_Juncus_Jeff_scaffold_21_000575.1:0.148737,Carex_scoparia_H_Carex_Csco_scaffold_32_000069.1:0.141215)n3:0.149815)n1:0.0627116,(Streptochaeta_angustifolia_strangu_021331:0.100706,((Pharus_latifolius_Phala.02G345200:6e-09,Pharus_latifolius_Phala.02G345200.2:0.00182005)n6:0.0874646,(((Brachypodium_distachyon_BRADI_3g60802v3:0.0751846,(Hordeum_spontaneum_WB01_009869_0048406:0.01217,Hordeum_vulgareMorex_HORVU.MOREX.r3.6HG0634070:0.0150278)n10:0.11053)n9:0.0706531,(Dendrocalamus_sinicus_Dendrocalamus_sinicus_Dsi04B_12975419_12987775_Dsi04Bg01990.1_1_CDS_4147753456_51444:0.423742,((Oryza_sativa_LOC_Os02g58580:0.0484537,Zizania_latifolia_GWHTBFHI026895:0.0414057)n13:0.0421466,(Olyra_latifolia_Ola007757:0.0654906,((Ampelocalamus_luodianensis_Alu02Dg00120.2:0.0335905,Ampelocalamus_luodianensis_Alu09CXg00170.1:0.0319743)n16:0.00186563,(Dendrocalamus_sinicus_Dendrocalamus_sinicus_Dsi02A_49332187_49335863_Dsi02Ag22630.1_1_CDS_4147714627_25985:0.0185757,Dendrocalamus_sinicus_Dendrocalamus_sinicus_Dsi02C_36141795_36144717_Dsi02Cg18480.1_1_CDS_4147726687_49104:0.0247647)n17:0.0109946)n15:0.00931461)n14:0.01718)n12:0.019327)n11:0.00214744)n8:0.0319236,((Aristida_adscensionis_H_Aadptg000001l001183.1:0.0753147,(Stipagrostis_hirtigluma_H_Shi_ptg000038l_002202.1:0.0161557,Stipagrostis_hirtigluma_H_Shi_ptg000149l_000307.1:5e-09)n20:0.0408514)n19:0.0217092,(((Eragrostis_curvula_EJB05_57027:0.00271702,Eragrostis_curvula_EJB05_19070:0.00398157)n23:0.0532536,(Eleusine_coracana_ELECO.r07.2AG0151750:0.00484228,Eleusine_coracana_ELECO.r07.2BG0207120:0.016386)n24:0.0379268)n22:0.0511374,((Phragmites_australis_Phragmites_australis_PaChr6_43625232_43627950_evm.model.PaChr6.2473_1_CDS_4362469594_11311:0.0462811,Phragmites_australis_Phragmites_australis_PaChr5_44386018_44388582_evm.model.PaChr5.2355_1_CDS_4362462119_10860:0.049884)n26:0.010146,(Chasmanthium_laxum_Chala.05G331400:0.0387009,((Sorghum_bicolor_SORBI_3004G358600:0.0258441,Zea_mays_Zm00001eb190540:0.0397365)n29:0.0348738,((Digitaria_radicosa_Dra01G0311700:0.0256586,(Digitaria_exilis_H_Dex1A-001815.1:0.00112703,Digitaria_exilis_H_Dex1B-001759.1:0.00113844)n32:0.0307654)n31:0.024738,(Echinocloa_haploclada_eh_chr7.3926:0.0473878,(((Panicum_hallii_Pahal.1G461900:0.00876433,Panicum_virgatum_Pavir.1KG557200:0.0232672)n36:0.0126651,(Urochloa_fusta_Urofu.1G296700:0.0336802,(Setaria_viridis_SEVIR_1G386300v2:0.0125597,(Cenchrus_americanus_H_CamCM007982.2003593.1:6e-09,(Cenchrus_americanus_H_CamCM007985.2000632.1:0.00428069,Cenchrus_americanus_H_CamLKME02025263.1000011.1:0.00328232)n40:0.00183241)n39:0.0272145)n38:0.0190097)n37:0.00722136)n35:0.00865274,(Dichantelium_oligosantes_H_DolKV778167.1000006.1:0.0238514,(ASEM_RSA5_H_RSA5chrom1002187.1:0.00342055,(ASEM_AUS1_H_AUS1CM014273.1000261.1:0.00796355,ASEM_AUS1_H_AUS1CM014270.1002230.1:6e-09)n43:0.00235946)n42:0.0399256)n41:0.00501614)n34:0.00144508)n33:0.00272556)n30:0.0178537)n28:0.045844)n27:0.0212505)n25:0.00660563)n21:0.0199027)n18:0.025371)n7:0.0122636)n5:0.0394116)n4:0.0627116)n0;
```
