## Supplementary Dataset S1 for "Gene turnover and contingency facilitated the repeated evolution of C_4_ photosynthesis in grasses": OG0007814_tree.txt

```
((Juncus_effusus_H_Juncus_Jeff_scaffold_3_001661.1:0.309122,((Ananas_comosus_H_Ananas_contig19_000500.1:0.0210437,Tillandsia_fasciculata_H_Tillandsia_CM054951.1_000530.1:0.0344494)n3:0.0983902,(Ananas_comosus_H_Ananas_contig5_000747.1:0.0384421,Tillandsia_fasciculata_H_Tillandsia_CM054930.1_000088.1:0.0537994)n4:0.127975)n2:0.0435064)n1:0.0473114,((Pharus_latifolius_Phala.05G002900:5e-09,Pharus_latifolius_Phala.05G002900.2:0.00117532)n6:0.0736436,(((Streptochaeta_angustifolia_strangu_015762:0.275956,Streptochaeta_angustifolia_strangu_012606:0.139876)n9:0.082733,(Streptochaeta_angustifolia_strangu_004814:0.00991251,Streptochaeta_angustifolia_strangu_004643:0.0183423)n10:0.0261529)n8:0.0701706,(Olyra_latifolia_Ola037387:0.0458933,((((Zizania_latifolia_GWHTBFHI035341:0.0436146,(Leersia_perrieri_LPERR07G24200:0.0590439,Oryza_sativa_LOC_Os07g49410:0.0449241)n16:0.0267611)n15:0.038592,((Dendrocalamus_sinicus_Dendrocalamus_sinicus_Dsi07A_190401_203386_Dsi07Ag00120.1_1_CDS_4147788826_5974:0.035244,Dendrocalamus_sinicus_Dendrocalamus_sinicus_Dsi11C_27506430_27511364_Dsi11Cg10920.1_-1_CDS_4147840972_23026:0.0260796)n18:0.00289774,((Brachypodium_distachyon_BRADI_1g16500v3:0.0471682,(Hordeum_spontaneum_WB01_006169_0235507:5e-09,Hordeum_vulgareMorex_HORVU.MOREX.r3.2HG0107730:0.00096533)n21:0.101857)n20:0.0298884,Dendrocalamus_sinicus_Dendrocalamus_sinicus_Dsi11A_42680126_42683707_Dsi11Ag11780.2_1_CDS_4147833277_12310:0.637002)n19:0.0129519)n17:0.0014391)n14:0.01012,Ampelocalamus_luodianensis_Alu09Cg00100.3:0.021581)n13:0.0208081,(((Aristida_adscensionis_H_Aadptg000016l000152.1:0.0442624,(Stipagrostis_hirtigluma_H_Shi_ptg000011l_000741.1:0.00194872,Stipagrostis_hirtigluma_H_Shi_ptg000071l_000007.1:0.00322809)n25:0.0494209)n24:0.0153166,((Phragmites_australis_Phragmites_australis_PaChr15_30408713_30412411_evm.model.PaChr15.1494_1_CDS_4362396113_30816:0.0470065,(Eleusine_coracana_ELECO.r07.7BG0614050:0.0619169,Eragrostis_curvula_EJB05_10382:0.0441814)n28:0.0279127)n27:0.0169563,Phragmites_australis_Phragmites_australis_PaChr16_141828_145877_evm.model.PaChr16.13_1_CDS_4362400199_7700:0.0509323)n26:0.00565914)n23:0.00955894,(Chasmanthium_laxum_Chala.10G239700:0.0541457,((Sorghum_bicolor_SORBI_3002G431300:0.0173756,Zea_mays_Zm00001eb331610:0.0350483)n31:0.0426689,(((Cenchrus_americanus_H_CamLKME02005077.1000004.1:0.0159388,Setaria_viridis_SEVIR_2G456200v2:0.0138035)n34:0.016387,((Echinocloa_haploclada_eh_chr3.4727:0.0241862,(Panicum_hallii_Pahal.2G500500:0.00887412,(Panicum_virgatum_Pavir.2KG109000:0.00979604,Panicum_virgatum_Pavir.2NG610000:0.0200024)n38:0.0255807)n37:0.013454)n36:0.003716,Panicum_virgatum_Pavir.2KG111400:0.0133523)n35:0.00148359)n33:0.00526591,((Digitaria_radicosa_Dra02G0422300:0.018389,(Digitaria_exilis_H_Dex2A-002296.1:0.00285031,Digitaria_exilis_H_Dex2B-002231.1:5e-09)n41:0.0306711)n40:0.0112397,(Dichantelium_oligosantes_H_DolKV777241.1000003.1:0.0215903,(ASEM_AUS1_H_AUS1CM014271.1000003.1:0.0035768,ASEM_RSA5_H_RSA5chrom2004993.1:0.00130797)n43:0.021437)n42:0.00524727)n39:0.00318321)n32:0.00733386)n30:0.017916)n29:0.0253585)n22:0.042716)n12:0.0124229)n11:0.0523354)n7:0.028372)n5:0.0473114)n0;
```
