## Supplementary Dataset S1 for "Gene turnover and contingency facilitated the repeated evolution of C_4_ photosynthesis in grasses": OG0007815_tree.txt

```
((Streptochaeta_angustifolia_strangu_023109:0.151763,Pharus_latifolius_Phala.05G008600:0.131456)n1:0.0421149,((Olyra_latifolia_Ola021133:0.102598,((Ampelocalamus_luodianensis_Alu09Cg00490.2:0.0472005,Dendrocalamus_sinicus_Dendrocalamus_sinicus_Dsi11C_27056663_27057637_Dsi11Cg10540.1_-1_CDS_4147840858_15711:0.0396732)n5:0.0135287,((Dendrocalamus_sinicus_Dendrocalamus_sinicus_Dsi07B_391698_392660_Dsi07Bg00310.1_1_CDS_4147792858_1483:0.0289474,Dendrocalamus_sinicus_Dendrocalamus_sinicus_Dsi07A_422256_423221_Dsi07Ag00370.1_1_CDS_4147788901_48183:0.0168911)n7:0.0168362,Ampelocalamus_luodianensis_Alu07Dg00410.2:0.0284336)n6:0.00315929)n4:0.00920528)n3:0.011597,(((Aristida_adscensionis_H_Aadptg000016l000117.1:0.0580764,Stipagrostis_hirtigluma_H_Shi_ptg000011l_000777.1:0.100879)n10:0.0416118,((((ASEM_AUS1_H_AUS1CM014271.1000017.1:0.0176165,ASEM_RSA5_H_RSA5chrom8002309.1:0.15656)n14:0.0978115,(Setaria_viridis_SEVIR_2G452700v2:0.0891205,(Panicum_hallii_Pahal.2G496500:0.054755,(Panicum_virgatum_Pavir.2KG568700:0.122523,Panicum_virgatum_Pavir.2NG615600:0.0690225)n17:0.0400638)n16:0.033307)n15:0.0268996)n13:0.0196083,(((Echinocloa_haploclada_eh_chr3.4691:0.141579,((Eleusine_coracana_ELECO.r07.7AG0582540:0.027438,Eleusine_coracana_ELECO.r07.7BG0613650:0.0283336)n22:0.162873,(Eragrostis_curvula_EJB05_10428:0.00410771,Eragrostis_curvula_EJB05_10429:0.00918247)n23:0.0973884)n21:0.0783441)n20:0.0484574,((Sorghum_bicolor_SORBI_3002G426201:0.275339,(Zea_mays_Zm00001eb218430:0.250051,Zea_mays_Zm00001eb052900:0.230926)n26:0.110649)n25:0.559062,((Urochloa_fusta_Urofu.2G460600:0.136551,(Digitaria_radicosa_Dra02G0419500:0.0960538,(Digitaria_exilis_H_DexUA-001572.1:0.0180837,(Digitaria_exilis_H_DexUA-004328.1:0.0127717,(Digitaria_exilis_H_Dex2A-002314.1:5e-09,Digitaria_exilis_H_Dex2B-002249.1:5e-09)n32:0.0258449)n31:0.0116039)n30:0.0623393)n29:0.0526668)n28:0.0501912,(Sorghum_bicolor_SORBI_3001G151400:0.0635139,(Zea_mays_Zm00001eb331330:0.126684,(Zea_mays_Zm00001eb218440:0.0945364,Zea_mays_Zm00001eb052890:0.0801909)n35:0.0231071)n34:0.00256745)n33:0.0355999)n27:0.0197378)n24:0.00219308)n19:0.041643,Dichantelium_oligosantes_H_DolKV776175.1000003.1:0.073285)n18:0.0126232)n12:0.0413739,(Chasmanthium_laxum_Chala.10G235400:0.0657047,(Phragmites_australis_Phragmites_australis_PaChr16_422596_423555_evm.model.PaChr16.48_1_CDS_4362401429_15295:0.0580647,Phragmites_australis_Phragmites_australis_PaChr15_30082714_30083688_evm.model.PaChr15.1472_1_CDS_4362396065_10643:0.0485901)n37:0.0133176)n36:0.0316726)n11:0.020758)n9:0.0263315,((Oryza_sativa_LOC_Os07g48980:0.123285,(Zizania_latifolia_GWHTBFHI035361:0.0502491,Zizania_latifolia_GWHTBFHI038080:0.0458732)n40:0.0631109)n39:0.0393694,((Leersia_perrieri_LPERR07G23840:0.250776,Brachypodium_distachyon_BRADI_1g17090v3:0.234967)n42:0.0708136,(Hordeum_spontaneum_WB01_005584_0330620:0.0093611,Hordeum_vulgareMorex_HORVU.MOREX.r3.2HG0110000:5e-09)n43:0.153002)n41:0.0341263)n38:0.0317151)n8:0.032856)n2:0.0421149)n0;
```
