## Supplementary Dataset S1 for "Gene turnover and contingency facilitated the repeated evolution of C_4_ photosynthesis in grasses": OG0007816_tree.txt

```
(((Ananas_comosus_H_Ananas_contig5_001277.1:0.0147958,Tillandsia_fasciculata_H_Tillandsia_CM054930.1_000656.1:0.0250968)n2:0.107901,(Carex_scoparia_H_Carex_Csco_scaffold_28_000094.1:0.110618,Juncus_effusus_H_Juncus_Jeff_scaffold_3_001442.1:0.120685)n3:0.0639988)n1:0.0449934,(Streptochaeta_angustifolia_strangu_023122:0.0568382,(((Pharus_latifolius_Phala.05G008700:0,Pharus_latifolius_Phala.05G008700.2:0)n7:5e-09,Pharus_latifolius_Phala.05G008700.3:0.00236198)n6:0.0476138,((((Leersia_perrieri_LPERR07G23810:0.235816,(Oryza_sativa_LOC_Os07g48950:0.117091,Oryza_sativa_LOC_Os07g48920:0.00752544)n12:0.0198904)n11:0.00551095,Zizania_latifolia_GWHTBFHI038079:0.0323085)n10:0.0255321,((Brachypodium_distachyon_BRADI_1g17080v3:0.0404403,(Hordeum_spontaneum_WB01_005584_0134546:0.00119059,Hordeum_vulgareMorex_HORVU.MOREX.r3.2HG0110060:0.00120704)n15:0.0625801)n14:0.0321645,(Olyra_latifolia_Ola021127:0.0552964,(Ampelocalamus_luodianensis_AluCtg01629g00020.2:0.20611,((Ampelocalamus_luodianensis_Alu09Cg00510.1:0.0138055,Dendrocalamus_sinicus_Dendrocalamus_sinicus_Dsi11C_27034932_27041805_Dsi11Cg10520.1_-1_CDS_4147840852_12335:0.0278394)n19:0.00557617,(Ampelocalamus_luodianensis_Alu07Dg00420.2:0.0194188,Dendrocalamus_sinicus_Dendrocalamus_sinicus_Dsi07B_399131_405434_Dsi07Bg00320.1_1_CDS_4147792861_3172:0.0250409)n20:0.00278232)n18:0.00260285)n17:0.000289206)n16:0.00343163)n13:0.00643617)n9:0.00516207,((Aristida_adscensionis_H_Aadptg000016l000290.1:0.044033,Stipagrostis_hirtigluma_H_Shi_ptg000011l_000781.1:0.032014)n22:0.0104414,((Phragmites_australis_Phragmites_australis_PaChr16_432549_438281_evm.model.PaChr16.49_1_CDS_4362401451_24538:0.168639,Phragmites_australis_Phragmites_australis_PaChr15_30073292_30080521_evm.model.PaChr15.1471_1_CDS_4362396063_9800:0.0154641)n24:0.0147285,((Eragrostis_curvula_EJB05_10444:0.0543639,(Eleusine_coracana_ELECO.r07.7AG0582510:0.0152895,Eleusine_coracana_ELECO.r07.7BG0613620:0.00961311)n27:0.0436373)n26:0.0311994,(Chasmanthium_laxum_Chala.10G235300:0.023925,(((Sorghum_bicolor_SORBI_3002G426100:0.02027,Zea_mays_Zm00001eb331300:0.0353029)n31:0.0122469,((((Urochloa_fusta_Urofu.2G460400:0.0186755,(Digitaria_radicosa_Dra02G0419400:0.0248366,(Digitaria_exilis_H_Dex2A-002315.1:0.00596141,Digitaria_exilis_H_Dex2B-002250.1:0.00249688)n37:0.0178875)n36:0.0125817)n35:0.00790269,((Panicum_hallii_Pahal.2G496200:0.0164697,(Panicum_virgatum_Pavir.2KG568900:0.0136329,Panicum_virgatum_Pavir.2NG615800:0.0186452)n40:0.00423871)n39:0.0139581,(Cenchrus_americanus_H_CamLKME02005077.1000022.1:0.0298252,Setaria_viridis_SEVIR_2G452600v2:0.0101514)n41:0.0112776)n38:0.00281305)n34:0.00376968,(Dichantelium_oligosantes_H_DolKV780639.1000001.1:0.0289557,(ASEM_AUS1_H_AUS1CM014271.1000018.1:0.00417814,ASEM_RSA5_H_RSA5chrom2005007.1:0.00418252)n43:0.020898)n42:0.00376883)n33:0.00167043,Panicum_virgatum_Pavir.4KG406500:0.114532)n32:0.0127257)n30:0.0128079,Echinocloa_haploclada_eh_chr3.4690:0.0333098)n29:0.0138198)n28:0.00603305)n25:0.00505828)n23:0.00366698)n21:0.0279205)n8:0.0302195)n5:0.0173972)n4:0.0449934)n0;
```
