## Supplementary Dataset S1 for "Gene turnover and contingency facilitated the repeated evolution of C_4_ photosynthesis in grasses": OG0007817_tree.txt

```
((Ananas_comosus_H_Ananas_contig5_000849.1:0.0625067,Tillandsia_fasciculata_H_Tillandsia_CM054930.1_000215.1:0.074606)n1:0.210909,((Pharus_latifolius_Phala.05G013200.2:0.027901,(Pharus_latifolius_Phala.05G013200:5e-09,Pharus_latifolius_Phala.05G013200.3:5e-09)n4:0.00695877)n3:0.135046,(Streptochaeta_angustifolia_strangu_038516:0.167594,(((Zizania_latifolia_GWHTBFHI035388:0.0412163,Zizania_latifolia_GWHTBFHI038061:0.049478)n8:0.0443928,(Leersia_perrieri_LPERR07G23460:0.167877,Oryza_sativa_LOC_Os07g48510:0.0495957)n9:0.0411044)n7:0.0290616,((Olyra_latifolia_Ola009696:0.10624,((Ampelocalamus_luodianensis_Alu09Cg00840.1:0.0169299,Ampelocalamus_luodianensis_Alu11Dg09540.1:0.125414)n13:0.0016611,((Dendrocalamus_sinicus_Dendrocalamus_sinicus_Dsi07A_634422_635675_Dsi07Ag00520.1_-1_CDS_4147788946_16665:0.0465665,Dendrocalamus_sinicus_Dendrocalamus_sinicus_Dsi07B_674561_675837_Dsi07Bg00570.1_-1_CDS_4147792936_45382:0.0358914)n15:0.00651172,Dendrocalamus_sinicus_Dendrocalamus_sinicus_Dsi11C_26807279_26808519_Dsi11Cg10370.1_1_CDS_4147840807_43851:0.0277936)n14:0.00308818)n12:0.00987927)n11:0.0167614,((Brachypodium_distachyon_BRADI_1g17430v3:0.126118,(Hordeum_spontaneum_WB01_003140_0797093:0.00322995,Hordeum_vulgareMorex_HORVU.MOREX.r3.2HG0111290:0.00161646)n18:0.0931093)n17:0.0743901,((((Eragrostis_curvula_EJB05_10498:0.07657,(Eleusine_coracana_ELECO.r07.7AG0582080:0.0143848,Eleusine_coracana_ELECO.r07.7BG0613280:0.0231998)n23:0.0284251)n22:0.0507683,(Aristida_adscensionis_H_Aadptg000016l000095.1:0.0857512,((Stipagrostis_hirtigluma_H_Shi_ptg000016l_002361.1:0.0370081,Stipagrostis_hirtigluma_H_Shi_ptg000066l_000057.1:0.0121116)n26:0.265781,Stipagrostis_hirtigluma_H_Shi_ptg000011l_000674.1:0.0320677)n25:0.0609897)n24:0.0381979)n21:0.0150088,(Chasmanthium_laxum_Chala.10G232000:0.0539303,(Phragmites_australis_Phragmites_australis_PaChr16_666190_667460_evm.model.PaChr16.70_1_CDS_4362401919_8976:0.0486747,Phragmites_australis_Phragmites_australis_PaChr15_29740679_29741915_evm.model.PaChr15.1445_1_CDS_4362396005_27878:0.0723863)n28:0.00804292)n27:0.0147987)n20:0.00567791,((Cenchrus_americanus_H_CamCM007988.2000032.1:0.141502,(Zea_mays_Zm00001eb330920:0.0938558,Sorghum_bicolor_SORBI_3002G421600:0.024425)n31:0.0370554)n30:0.0194763,(((Digitaria_radicosa_Dra02G0416200:0.047051,(Digitaria_exilis_H_Dex2B-002191.1:0.0166431,Digitaria_exilis_H_DexUA-001666.1:0.0019636)n35:0.0279452)n34:0.0422461,((Dichantelium_oligosantes_H_DolKV777435.1000005.1:0.038808,(ASEM_AUS1_H_AUS1CM014271.1005366.1:0.0110117,ASEM_RSA5_H_RSA5chrom2000650.1:0.0133053)n38:0.0252061)n37:0.00811733,(Dichantelium_oligosantes_H_DolKV777435.1000007.1:0.00885561,Echinocloa_haploclada_eh_chr3.4658:0.0447201)n39:0.00642278)n36:0.000713642)n33:0.0127484,((Panicum_hallii_Pahal.2G491800:0.0258627,(Panicum_virgatum_Pavir.2KG583800:0.0284726,Panicum_virgatum_Pavir.2NG633000:0.0190445)n42:0.0177329)n41:0.0227041,(Urochloa_fusta_Urofu.2G455500:0.0348359,Setaria_viridis_SEVIR_2G449100v2:0.0316891)n43:0.00510041)n40:0.00392386)n32:0.015649)n29:0.0260227)n19:0.0392961)n16:0.0248645)n10:0.00809923)n6:0.0921093)n5:0.0563129)n2:0.210909)n0;
```
