## Supplementary Dataset S1 for "Gene turnover and contingency facilitated the repeated evolution of C_4_ photosynthesis in grasses": OG0007818_tree.txt

```
((Pharus_latifolius_Phala.05G016400.5:0.00107757,((Pharus_latifolius_Phala.05G016400:5e-09,(Pharus_latifolius_Phala.05G016400.2:5e-09,Pharus_latifolius_Phala.05G016400.6:5e-09)n4:5e-09)n3:6e-09,(Pharus_latifolius_Phala.05G016400.3:5e-09,Pharus_latifolius_Phala.05G016400.4:5e-09)n5:0.000635852)n2:0.000615787)n1:0.0919587,(((Dendrocalamus_sinicus_Dendrocalamus_sinicus_Dsi07B_1009296_1016415_Dsi07Bg00790.1_1_CDS_4147793002_25681:0.0425486,((Ampelocalamus_luodianensis_Alu09Cg01160.3:0.034331,Dendrocalamus_sinicus_Dendrocalamus_sinicus_Dsi07C_1102325_1109408_Dsi07Cg00990.1_1_CDS_4147796959_35824:0.0291979)n10:0.00430966,(Dendrocalamus_sinicus_Dendrocalamus_sinicus_Dsi06B_29410877_29411603_Dsi06Bg10190.1_1_CDS_4147781884_21143:0.123597,(Ampelocalamus_luodianensis_Alu07Dg00950.1:0.0350264,Olyra_latifolia_Ola033359:0.139329)n12:0.00759978)n11:0.00084442)n9:0.00432632)n8:0.0283809,(((Zizania_latifolia_GWHTBFHI035413:0.07321,Zizania_latifolia_GWHTBFHI038038:0.0792384)n15:0.0625167,((Leersia_perrieri_LPERR12G07460:0.128002,Oryza_sativa_LOC_Os12g18530:0.089747)n17:0.038346,(Oryza_sativa_LOC_Os07g48170:0.107038,Leersia_perrieri_LPERR07G23210:0.121477)n18:0.0452256)n16:0.0214563)n14:0.0725983,Brachypodium_distachyon_BRADI_1g17720v3:0.367566)n13:0.0177872)n7:0.0276939,((Aristida_adscensionis_H_Aadptg000016l000081.1:0.155802,Stipagrostis_hirtigluma_H_Shi_ptg000011l_000824.1:0.0902566)n20:0.0523621,((Chasmanthium_laxum_Chala.10G228900:0.0723406,((Sorghum_bicolor_SORBI_3002G417900:0.0259527,(Zea_mays_Zm00001eb330660:0.0648204,Zea_mays_Zm00001eb111550:0.0612779)n25:0.00967757)n24:0.078997,((ASEM_AUS1_H_AUS1CM014271.1000054.1:0.0125632,ASEM_RSA5_H_RSA5chrom2005038.1:0.00878566)n27:0.0631253,((((Panicum_hallii_Pahal.2G488800:0.0273257,(Panicum_virgatum_Pavir.2NG636800:0.0334012,Panicum_virgatum_Pavir.2KG587600:0.0230874)n32:0.00872228)n31:0.035543,(Urochloa_fusta_Urofu.2G452800:0.0470995,(Setaria_viridis_SEVIR_2G445700v2:0.0214608,(Cenchrus_americanus_H_CamCM007988.2000027.1:0.0147859,Cenchrus_americanus_H_CamCM007988.2000028.1:0.00382643)n35:0.0618949)n34:0.0249244)n33:0.00815593)n30:0.00569066,((Digitaria_exilis_H_Dex2A-002337.1:0.0325677,Digitaria_exilis_H_Dex2B-002281.1:0.0364587)n37:0.0250803,(Digitaria_exilis_H_Dex7A-002474.1:0.0135837,((Digitaria_exilis_H_DexUA-002239.1:0.286651,Digitaria_exilis_H_DexUA-001778.1:0.00947547)n40:0.0172856,(Digitaria_exilis_H_DexUA-001448.1:0.0778986,Digitaria_exilis_H_Dex7B-002507.1:0.00123498)n41:0.00306047)n39:0.0199094)n38:0.0697998)n36:0.0583081)n29:0.00435238,(Echinocloa_haploclada_eh_chr3.4632:0.0761106,Dichantelium_oligosantes_H_DolKV778185.1000003.1:0.0531681)n42:0.00807428)n28:0.00489282)n26:0.0256566)n23:0.0370262)n22:0.0351856,(Phragmites_australis_Phragmites_australis_PaChr15_29510929_29517042_evm.model.PaChr15.1424_1_CDS_4362395959_8531:0.0939861,Phragmites_australis_Phragmites_australis_PaChr16_964520_970936_evm.model.PaChr16.95_1_CDS_4362402473_29581:0.0704259)n43:0.0078251)n21:0.0108102)n19:0.0839735)n6:0.0919587)n0;
```
