## Supplementary Dataset S1 for "Gene turnover and contingency facilitated the repeated evolution of C_4_ photosynthesis in grasses": OG0007819_tree.txt

```
((Carex_scoparia_H_Carex_Csco_scaffold_5_000363.1:0.297371,Juncus_effusus_H_Juncus_Jeff_scaffold_3_001568.1:0.28866)n1:0.100723,(((Streptochaeta_angustifolia_strangu_008988:0.0803997,(Pharus_latifolius_Phala.01G236000.3:5e-09,(Pharus_latifolius_Phala.01G236000:6e-09,Pharus_latifolius_Phala.01G236000.2:5e-09)n6:5e-09)n5:0.0666118)n4:0.0191818,(Streptochaeta_angustifolia_strangu_014428:0.0854722,(Pharus_latifolius_Phala.05G017300:5e-09,Pharus_latifolius_Phala.05G017300.2:5e-09)n8:0.0529742)n7:0.00588603)n3:0.0293363,((((Hordeum_spontaneum_WB01_004298_0493195:0,Hordeum_vulgareMorex_HORVU.MOREX.r3.2HG0112410:0)n12:0.121279,Brachypodium_distachyon_BRADI_1g17820v3:0.0526547)n11:0.0514074,(Olyra_latifolia_Ola033352:0.0469381,(Dendrocalamus_sinicus_Dendrocalamus_sinicus_Dsi07B_1065579_1066943_Dsi07Bg00830.1_1_CDS_4147793014_32433:0.0214306,((Ampelocalamus_luodianensis_Alu09Cg01210.2:0.0204487,Dendrocalamus_sinicus_Dendrocalamus_sinicus_Dsi07C_1158365_1159723_Dsi07Cg01030.1_1_CDS_4147796971_42580:0.0087235)n16:0.00620592,(Ampelocalamus_luodianensis_Alu07Dg01010.1:0.0203455,Dendrocalamus_sinicus_Dendrocalamus_sinicus_Dsi07A_921439_922797_Dsi07Ag00770.1_1_CDS_4147789021_2034:0.0278947)n17:0.00309941)n15:0.00188407)n14:0.00300351)n13:0.0090369)n10:0.00772066,(((Zizania_latifolia_GWHTBFHI035418:0.0293895,Zizania_latifolia_GWHTBFHI038034:0.0296969)n20:0.0161531,(Leersia_perrieri_LPERR07G23130:0.0531086,Oryza_sativa_LOC_Os07g48100:0.0490989)n21:0.0192608)n19:0.0393221,((Eleusine_coracana_ELECO.r07.7AG0581780:0.016682,(Eleusine_coracana_ELECO.r07.UnG0728110:0.0184198,Eleusine_coracana_ELECO.r07.7BG0612880:0.00191282)n24:0.017392)n23:0.076579,(((Aristida_adscensionis_H_Aadptg000016l000068.1:0.0644447,Stipagrostis_hirtigluma_H_Shi_ptg000011l_000827.1:0.0537046)n27:0.0304868,(Phragmites_australis_Phragmites_australis_PaChr15_29462901_29464250_evm.model.PaChr15.1420_1_CDS_4362395951_5163:0.048606,Phragmites_australis_Phragmites_australis_PaChr16_1051577_1054886_evm.model.PaChr16.100_1_CDS_4362399535_25790:0.0597756)n28:0.00664173)n26:0.009998,(Chasmanthium_laxum_Chala.10G228400:0.0527747,((Sorghum_bicolor_SORBI_3002G417300:0.0451006,(Zea_mays_Zm00001eb330600:0.070798,Zea_mays_Zm00001eb111520:0.115078)n32:0.0107743)n31:0.0697789,(ASEM_AUS1_H_AUS1CM014271.1000057.1:0.0512394,(((Digitaria_radicosa_Dra02G0413000.2:0.0120641,Digitaria_radicosa_Dra02G0413000:6e-09)n36:0.0380315,(Digitaria_exilis_H_Dex2A-002340.1:0.00581415,Digitaria_exilis_H_Dex2B-002284.1:0.00763865)n37:0.0282553)n35:0.0260665,(Dichantelium_oligosantes_H_DolKV777456.1000003.1:0.033771,((Panicum_hallii_Pahal.2G488300:0.0252478,(Panicum_virgatum_Pavir.2KG588600:0.0265555,Panicum_virgatum_Pavir.2NG637500:0.022198)n41:0.0175224)n40:0.0185788,(Urochloa_fusta_Urofu.2G452200:0.0391979,(Cenchrus_americanus_H_CamCM007988.2000031.1:0.0817459,Setaria_viridis_SEVIR_2G444900v2:0.0163776)n43:0.0247006)n42:0.00700345)n39:0.00706902)n38:0.00499289)n34:0.00795889)n33:0.0245162)n30:0.01976)n29:0.0183754)n25:0.0114846)n22:0.0354494)n18:0.0152923)n9:0.0210331)n2:0.100723)n0;
```
