## Supplementary Dataset S1 for "Gene turnover and contingency facilitated the repeated evolution of C_4_ photosynthesis in grasses": OG0007820_tree.txt

```
(((Ananas_comosus_H_Ananas_contig19_000177.1:0.0560069,Tillandsia_fasciculata_H_Tillandsia_CM054951.1_000182.1:0.0400839)n2:0.154596,(Carex_scoparia_H_Carex_Csco_scaffold_28_000014.1:0.13566,Juncus_effusus_H_Juncus_Jeff_scaffold_3_000718.1:0.209712)n3:0.14368)n1:0.0508016,((Pharus_latifolius_Phala.05G020800:0.0556387,(Streptochaeta_angustifolia_strangu_035387:5e-09,Streptochaeta_angustifolia_strangu_023587:5e-09)n6:0.0984819)n5:0.0208041,((((Zizania_latifolia_GWHTBFHI035452:0.015682,Zizania_latifolia_GWHTBFHI038008:0.0379883)n10:0.0150539,(Leersia_perrieri_LPERR07G22740:0.0494024,Oryza_sativa_LOC_Os07g47500:0.0207014)n11:0.0194823)n9:0.0372274,((Brachypodium_distachyon_BRADI_1g18180v3:0.0534782,(Hordeum_spontaneum_WB01_003151_0425768:0.000699297,Hordeum_vulgareMorex_HORVU.MOREX.r3.2HG0113710:0.000697165)n14:0.0738823)n13:0.0308548,(Olyra_latifolia_scaffold64_903725_912247_+:0.0578422,(((Ampelocalamus_luodianensis_Alu09Cg01570.3:0.0190105,Dendrocalamus_sinicus_Dendrocalamus_sinicus_DsiCtg00124a_42001_51539_DsiCtg00124ag00040.1_1_CDS_4147847815_8982:0.0282369)n18:0.0040145,(Ampelocalamus_luodianensis_Alu07Dg01350.5:0.0221128,Dendrocalamus_sinicus_Dendrocalamus_sinicus_Dsi07B_1359491_1372156_Dsi07Bg01100.1_-1_CDS_4147793095_21180:0.0259334)n19:0.00288149)n17:0.00308879,Dendrocalamus_sinicus_Dendrocalamus_sinicus_Dsi07A_1141481_1154016_Dsi07Ag00980.2_-1_CDS_4147789084_37487:0.0361636)n16:0.00401817)n15:0.00374892)n12:0.00913302)n8:0.0102494,((Aristida_adscensionis_H_Aadptg000016l000043.1:0.0485878,Stipagrostis_hirtigluma_H_Shi_ptg000011l_000627.1:0.0332164)n21:0.0219734,((Eragrostis_curvula_EJB05_10601:0.0321089,(Eleusine_coracana_ELECO.r07.7AG0581340:0.0117333,Eleusine_coracana_ELECO.r07.7BG0612400:0.00436063)n24:0.0371193)n23:0.0279099,(Chasmanthium_laxum_Chala.10G223500:0.0277833,((Phragmites_australis_Phragmites_australis_PaChr16_1306331_1315050_evm.model.PaChr16.131_1_CDS_4362400223_17815:0.0322093,Phragmites_australis_Phragmites_australis_PaChr15_29210650_29218087_evm.model.PaChr15.1398_1_CDS_4362395899_25779:0.0267754)n27:0.0066879,(((Dichantelium_oligosantes_H_DolKV782576.1000026.1:0.0165013,(Echinocloa_haploclada_eh_chr3.4586:0.0288096,(ASEM_AUS1_H_AUS1CM014271.1005337.1:0.00637842,ASEM_RSA5_H_RSA5chrom2000605.1:0.00396172)n32:0.0187053)n31:0.00392082)n30:0.00208498,((Panicum_hallii_Pahal.2G483300:0.0120964,(Panicum_virgatum_Pavir.2KG592800:0.0171382,Panicum_virgatum_Pavir.2NG628700:0.00733492)n35:0.00621834)n34:0.01526,(Urochloa_fusta_Urofu.2G447600:0.0326517,((Cenchrus_americanus_H_CamCM007988.2003814.1:0.0289172,Setaria_viridis_SEVIR_2G439800v2:0.0147367)n38:0.0104584,((Digitaria_radicosa_Dra02G0409800:5e-09,Digitaria_radicosa_Dra02G0409800.2:5e-09)n40:0.0237612,(Digitaria_exilis_H_Dex2A-002229.1:0.00857485,Digitaria_exilis_H_Dex2B-002148.1:0.00515957)n41:0.0221849)n39:0.0151318)n37:0.00226526)n36:0.00482238)n33:0.00221342)n29:0.009713,(Sorghum_bicolor_SORBI_3002G412700:0.0159132,(Zea_mays_Zm00001eb330380:0.0341367,Zea_mays_Zm00001eb111180:0.0347455)n43:0.00386061)n42:0.0063235)n28:0.0176321)n26:0.00521786)n25:0.00505809)n22:0.0116902)n20:0.0192461)n7:0.0385365)n4:0.0508016)n0;
```
