## Supplementary Dataset S1 for "Gene turnover and contingency facilitated the repeated evolution of C_4_ photosynthesis in grasses": OG0007821_tree.txt

```
(Juncus_effusus_H_Juncus_Jeff_scaffold_16_000524.1:0.191583,(((Chasmanthium_laxum_Chala.10G222000:0.0417128,(Eragrostis_curvula_EJB05_10613:0.0475516,(Eleusine_coracana_ELECO.r07.7AG0581100:0.00873672,(Eleusine_coracana_ELECO.r07.7BG0612200:0.00689614,Eleusine_coracana_ELECO.r07.7AG0581090:0.0215201)n6:0.00556933)n5:0.049649)n4:0.0469383)n3:0.0090917,(Zea_mays_Zm00001eb330240:0.614679,(((Aristida_adscensionis_H_Aadptg000016l000369.1:0.0696415,Phragmites_australis_Phragmites_australis_PaChr15_29101766_29106636_evm.model.PaChr15.1388_1_CDS_4362395877_16539:0.0422222)n10:0.0151335,((Sorghum_bicolor_SORBI_3002G411500:0.0264125,Zea_mays_Zm00001eb330230:0.0303925)n12:0.0265688,(((Digitaria_radicosa_Dra02G0408500:0.0263529,(Digitaria_exilis_H_Dex2A-002359.1:0.0170234,Digitaria_exilis_H_Dex2B-002303.1:0.0126667)n16:0.0195092)n15:0.0319129,(Cenchrus_americanus_H_CamCM007988.2000062.1:0.0378198,Setaria_viridis_SEVIR_2G438000v2:0.0221277)n17:0.0223993)n14:0.00911488,((Panicum_hallii_Pahal.2G484700:0.0147325,(Panicum_virgatum_Pavir.2KG594100:0.0137004,Panicum_virgatum_Pavir.2NG627100:0.0168111)n20:0.00613541)n19:0.0278614,(Dichantelium_oligosantes_H_DolKV782576.1000013.1:0.0321261,((Echinocloa_haploclada_eh_chr3.4565:0.0428452,Urochloa_fusta_Urofu.2G446200:0.0278178)n23:0.00946272,(ASEM_AUS1_H_AUS1CM014271.1000078.1:0.00832625,ASEM_RSA5_H_RSA5chrom2005055.1:0.00505863)n24:0.0247013)n22:0.00728843)n21:0.00602583)n18:0.00571376)n13:0.00644386)n11:0.0332422)n9:0.0280618,(Phragmites_australis_Phragmites_australis_PaChr16_1417932_1436896_evm.model.PaChr16.144_1_CDS_4362400511_11503:0.0515958,(Stipagrostis_hirtigluma_H_Shi_ptg000011l_000846.1:0.0523238,Aristida_adscensionis_H_Aadptg000016l000370.1:0.0790435)n26:0.010083)n25:0.00527408)n8:0.000527408)n7:5.86008e-05)n2:0.0240522,((((Brachypodium_distachyon_BRADI_1g18600v3:0.0607646,(Hordeum_spontaneum_WB01_000797_0170418:0.000318621,Hordeum_vulgareMorex_HORVU.MOREX.r3.2HG0114240:0.00206698)n31:0.0635509)n30:0.039488,((Ampelocalamus_luodianensis_Alu09Cg01740.1:0.0150968,(Dendrocalamus_sinicus_Dendrocalamus_sinicus_Dsi07B_1500933_1506586_Dsi07Bg01210.1_1_CDS_4147793128_39752:0.0420614,(Dendrocalamus_sinicus_Dendrocalamus_sinicus_Dsi11A_49479691_49483107_Dsi11Ag14090.1_-1_CDS_4147833970_4434:0.0490863,Dendrocalamus_sinicus_Dendrocalamus_sinicus_Dsi07C_1458074_1463445_Dsi07Cg01320.1_1_CDS_4147797058_34698:0.00175191)n35:0.0107248)n34:0.00119165)n33:0.0147767,(Olyra_latifolia_Ola033278:0.0745049,(Ampelocalamus_luodianensis_Alu07Dg01480.2:0.0321912,Dendrocalamus_sinicus_Dendrocalamus_sinicus_Dsi07A_1233942_1241690_Dsi07Ag01050.1_1_CDS_4147789105_49310:0.02505)n37:0.0106771)n36:0.00537397)n32:0.000597108)n29:0.013978,(Streptochaeta_angustifolia_strangu_024569:0.0953005,((Pharus_latifolius_Phala.05G023300:0,Pharus_latifolius_Phala.05G023300.2:0)n40:5e-09,Pharus_latifolius_Phala.05G023300.3:0.00047102)n39:0.0913967)n38:0.0687363)n28:0.0178827,((Zizania_latifolia_GWHTBFHI035465:0.0270608,Zizania_latifolia_GWHTBFHI037999:0.0274247)n42:0.0159857,(Leersia_perrieri_LPERR07G22600:0.0527224,Oryza_sativa_LOC_Os07g47350:0.05762)n43:0.0274429)n41:0.0493277)n27:0.038894)n1:0.0939814)n0;
```
