## Supplementary Dataset S1 for "Gene turnover and contingency facilitated the repeated evolution of C_4_ photosynthesis in grasses": OG0007822_tree.txt

```
((Juncus_effusus_H_Juncus_Jeff_scaffold_3_000743.1:0.445545,(Ananas_comosus_H_Ananas_contig19_000679.1:0.0348244,(Tillandsia_fasciculata_H_Tillandsia_CM054951.1_000763.1:0.00117772,Tillandsia_fasciculata_H_Tillandsia_CM054951.1_000761.1:0.00460457)n3:0.0636955)n2:0.121242)n1:0.0735149,((Pharus_latifolius_Phala.01G230100:0.283132,Streptochaeta_angustifolia_strangu_014809:0.108138)n5:0.105663,(Streptochaeta_angustifolia_strangu_008836:0.0633952,((Pharus_latifolius_Phala.04G220200:0.0502529,Pharus_latifolius_Phala.05G024900:0.0380577)n8:0.0765339,(((Hordeum_spontaneum_WB01_002995_0159332:0,Hordeum_vulgareMorex_HORVU.MOREX.r3.2HG0114980:0)n11:0.104469,Brachypodium_distachyon_BRADI_1g18420v3:0.069367)n10:0.0391185,((Olyra_latifolia_Ola033253:0.0535707,((Ampelocalamus_luodianensis_Alu09Cg01860.1:0.0255899,Dendrocalamus_sinicus_Dendrocalamus_sinicus_Dsi07C_1563071_1564245_Dsi07Cg01420.2_1_CDS_4147797088_51588:0.0257152)n15:0.00499854,(Ampelocalamus_luodianensis_Alu07Dg01650.2:0.0324547,Dendrocalamus_sinicus_Dendrocalamus_sinicus_Dsi07B_1603306_1604532_Dsi07Bg01310.1_1_CDS_4147793158_56642:0.0272307)n16:0.00302564)n14:0.00712238)n13:0.0109672,(((Zizania_latifolia_GWHTBFHI035481:0.0435537,Zizania_latifolia_GWHTBFHI037989:0.0492753)n19:0.0199446,(Leersia_perrieri_LPERR07G22440:0.0692385,Oryza_sativa_LOC_Os07g47150:0.0335278)n20:0.0127192)n18:0.0525051,((Aristida_adscensionis_H_Aadptg000016l000019.1:0.0766373,Stipagrostis_hirtigluma_H_Shi_ptg000011l_000870.1:0.0371061)n22:0.0227169,(((((Eleusine_coracana_ELECO.r07.7AG0580670:0.0127206,Eleusine_coracana_ELECO.r07.7BG0611840:0.0164249)n27:0.0523801,(Eragrostis_curvula_EJB05_56700:0.00174446,Eragrostis_curvula_EJB05_10671:0.00349448)n28:0.036664)n26:0.0381339,(Phragmites_australis_Phragmites_australis_PaChr15_28960605_28961796_evm.model.PaChr15.1374_1_CDS_4362395847_3904:0.0485969,Phragmites_australis_Phragmites_australis_PaChr16_1558444_1559657_evm.model.PaChr16.160_1_CDS_4362400721_14872:0.0388009)n29:0.00615482)n25:0.00455434,Chasmanthium_laxum_Chala.10G219300:0.0484016)n24:0.00548774,((Sorghum_bicolor_SORBI_3002G408600:0.0355406,Zea_mays_Zm00001eb110980:0.0535603)n31:0.0379006,((Echinocloa_haploclada_eh_chr3.4533:0.049467,(Urochloa_fusta_Urofu.2G443500:0.0227076,(Cenchrus_americanus_H_CamCM007988.2000077.1:0.0443078,Setaria_viridis_SEVIR_2G435500v2:0.00476424)n35:0.013934)n34:0.00913885)n33:0.00426635,((Dichantelium_oligosantes_H_DolKV775879.1000011.1:0.0296881,(Digitaria_radicosa_Dra02G0406300:0.0210591,(Digitaria_exilis_H_Dex2A-002377.1:0.00536331,Digitaria_exilis_H_Dex2B-002316.1:0.00400368)n39:0.0148539)n38:0.0238259)n37:0.0032478,((Panicum_hallii_Pahal.2G486600:0.011041,(Panicum_virgatum_Pavir.2NG624800:0.029655,Panicum_virgatum_Pavir.2KG572600:0.018838)n42:0.00463307)n41:0.0294184,(ASEM_AUS1_H_AUS1CM014271.1005260.1:0.00955096,ASEM_RSA5_H_RSA5chrom2005088.1:0.0104058)n43:0.0199123)n40:0.00608695)n36:0.00338991)n32:0.018706)n30:0.0106151)n23:0.00943745)n21:0.0330102)n17:0.0101317)n12:0.0115311)n9:0.0489655)n7:0.0261912)n6:0.0674601)n4:0.0735149)n0;
```
