## Supplementary Dataset S1 for "Gene turnover and contingency facilitated the repeated evolution of C_4_ photosynthesis in grasses": OG0007823_tree.txt

```
((Leersia_perrieri_LPERR07G21720:0.250004,((((Brachypodium_distachyon_BRADI_1g19160v3:0.190604,(Hordeum_spontaneum_WB01_005428_0124757:0.00164914,Hordeum_vulgareMorex_HORVU.MOREX.r3.2HG0117340:0.000880034)n6:0.124651)n5:0.0392137,(((Chasmanthium_laxum_Chala.10G213300:0.0562642,(Phragmites_australis_Phragmites_australis_PaChr16_1903373_1904971_evm.model.PaChr16.198_1_CDS_4362400803_6861:0.0529108,Phragmites_australis_Phragmites_australis_PaChr15_28501404_28503014_evm.model.PaChr15.1333_1_CDS_4362395757_8530:0.047764)n10:0.0073208)n9:0.0136281,(((Eragrostis_curvula_EJB05_10762:0.0948671,(Eleusine_coracana_ELECO.r07.7AG0580090:0.025485,Eleusine_coracana_ELECO.r07.7BG0611170:0.0312855)n14:0.103436)n13:0.0375641,(Sorghum_bicolor_SORBI_3002G401600:0.0482497,(Zea_mays_Zm00001eb329600:0.0510511,Zea_mays_Zm00001eb110660:0.058906)n16:0.00654511)n15:0.0157177)n12:0.0213837,((Stipagrostis_hirtigluma_H_Shi_ptg000003l_000054.1:0.106994,Stipagrostis_hirtigluma_H_Shi_ptg000011l_000566.1:0.00773324)n18:0.0244312,((Streptochaeta_angustifolia_strangu_036371:0.533533,Eragrostis_curvula_EJB05_10763:9e-09)n20:0.15802,Aristida_adscensionis_H_Aadptg000089l000117.1:0.0373639)n19:0.0259225)n17:0.0273496)n11:0.00303885)n8:0.00574528,(Zea_mays_Zm00001eb110670:0.160719,Zea_mays_Zm00001eb329610:0.131963)n21:0.691782)n7:0.0768646)n4:0.0382175,(((Panicum_hallii_Pahal.2G472800:0.0172273,(Panicum_virgatum_Pavir.2KG580500:0.0190648,(Panicum_virgatum_Pavir.2NG639500:0.00143566,Panicum_virgatum_Pavir.J161300:5e-09)n26:0.0112396)n25:0.00585184)n24:0.0137926,(Dichantelium_oligosantes_H_DolKV777863.1000002.1:0.0317395,(ASEM_AUS1_H_AUS1CM014271.1005226.1:0.00422506,ASEM_RSA5_H_RSA5chrom2000523.1:0.00249809)n28:0.0346493)n27:0.00604099)n23:0.00976297,(Echinocloa_haploclada_eh_chr3.4454:0.0547517,((Cenchrus_americanus_H_CamCM007988.2000129.1:0.0424562,Setaria_viridis_SEVIR_2G428600v2:0.0280948)n31:0.0183126,(Urochloa_fusta_Urofu.2G436400:0.0589082,(Digitaria_radicosa_Dra02G0399900:0.0590262,(Digitaria_exilis_H_Dex2A-002159.1:0.0143436,Digitaria_exilis_H_Dex2B-002091.1:0.0115172)n34:0.0769538)n33:0.0329468)n32:0.022368)n30:0.00838063)n29:0.00921046)n22:0.0107886)n3:0.0202253,(Streptochaeta_angustifolia_strangu_030902:0.149443,Pharus_latifolius_Phala.05G030800:0.125745)n35:0.0419958)n2:0.0046662)n1:0.0161146,((Olyra_latifolia_Ola005151:0.0658966,((Dendrocalamus_sinicus_Dendrocalamus_sinicus_Dsi07B_2075472_2077881_Dsi07Bg01650.1_-1_CDS_4147793260_359:0.0931523,Ampelocalamus_luodianensis_Alu07Dg02130.1:0.0589887)n39:0.00677943,(Ampelocalamus_luodianensis_Alu07Cg00700.1:0.0395006,(Dendrocalamus_sinicus_Dendrocalamus_sinicus_Dsi07A_1791106_1792680_Dsi07Ag01510.1_-1_CDS_4147789243_13290:0.0362263,Dendrocalamus_sinicus_Dendrocalamus_sinicus_Dsi07C_2095752_2097699_Dsi07Cg01840.1_-1_CDS_4147797214_8815:0.0478267)n41:0.00531408)n40:0.00942117)n38:0.00352294)n37:0.0262949,(Oryza_sativa_LOC_Os07g46380:0.09451,(Zizania_latifolia_GWHTBFHI035513:0.0371961,Zizania_latifolia_GWHTBFHI037951:0.0602324)n43:0.0208405)n42:0.0542784)n36:0.0132337)n0;
```
