## Supplementary Dataset S1 for "Gene turnover and contingency facilitated the repeated evolution of C_4_ photosynthesis in grasses": OG0007824_tree.txt

```
(Pharus_latifolius_Phala.05G033700:0.0283752,((Zizania_latifolia_GWHTBFHI035490:0.0303308,Zizania_latifolia_GWHTBFHI037938:0.0269652)n2:0.0349228,(((Oryza_sativa_LOC_Os02g06650:0.089865,Leersia_perrieri_LPERR02G04150:0.0867286)n5:0.0528231,(((((Ampelocalamus_luodianensis_Alu02Dg24250.5:0.0431845,(Olyra_latifolia_Ola005444:0.0493692,(Dendrocalamus_sinicus_Dendrocalamus_sinicus_Dsi02C_17464436_17464735_Dsi02Cg05200.1_1_CDS_4147722703_23761:0.0563581,Dendrocalamus_sinicus_Dendrocalamus_sinicus_Dsi02B_2678016_2678315_Dsi02Bg02230.1_1_CDS_4147715317_16422:0.0370052)n12:0.00411169)n11:0.0136692)n10:0.0134719,((Hordeum_spontaneum_WB01_000128_0850977:0,Hordeum_vulgareMorex_HORVU.MOREX.r3.2HG0118560:0,Hordeum_vulgareMorex_HORVU.MOREX.r3.2HG0118560.2:0)n14:0.116284,(Brachypodium_distachyon_BRADI_3g04754v3:0.376279,Brachypodium_distachyon_BRADI_1g19530v3:0.0971198)n15:0.0107911)n13:0.0399356)n9:5e-09,(Dendrocalamus_sinicus_Dendrocalamus_sinicus_Dsi07B_2328348_2328644_Dsi07Bg01830.1_-1_CDS_4147793314_30746:0.0276879,(Ampelocalamus_luodianensis_Alu07Cg00970.1:0.0346973,Ampelocalamus_luodianensis_Alu07Dg02360.2:0.00682312)n17:0.00644031)n16:0.00071559)n8:0.0129553,(Olyra_latifolia_Ola005111:0.138594,Dendrocalamus_sinicus_Dendrocalamus_sinicus_Dsi07C_2290924_2291221_Dsi07Cg01980.1_-1_CDS_4147797256_32447:0.0170726)n18:0.00896725)n7:0.0262704,(Phragmites_australis_Phragmites_australis_PaChr16_2186081_2186373_evm.model.PaChr16.222_1_CDS_4362400859_30411:0.0273329,((Aristida_adscensionis_H_Aadptg000089l000174.1:0.0344565,Stipagrostis_hirtigluma_H_Shi_ptg000011l_000552.1:0.0205993)n21:0.0125666,((Eragrostis_curvula_EJB05_10824:0.0762133,(Eleusine_coracana_ELECO.r07.7BG0610890:0.0205251,Eleusine_coracana_ELECO.r07.7AG0579740:6e-09)n24:0.0338206)n23:0.117895,(((Chasmanthium_laxum_Chala.10G209900:0.0169821,Chasmanthium_laxum_Chala.07G001800:0.959322)n27:0.0106895,((((Panicum_virgatum_Pavir.2KG566400:0.152409,(Echinocloa_haploclada_eh_chr3.4430:0.148437,(Dichantelium_oligosantes_H_DolKV782520.1000016.1:0.0434409,((Digitaria_exilis_H_Dex2A-002147.1:0.0363589,Digitaria_exilis_H_Dex2B-002076.1:5e-09)n35:0.05574,Digitaria_radicosa_Dra02G0397800:5e-09)n34:0.0188634)n33:0.00904116)n32:0.0286181)n31:0.0480832,Panicum_hallii_Pahal.2G470100:0.0182917)n30:0.0830164,(Zea_mays_Zm00001eb329410:0.0485192,Sorghum_bicolor_SORBI_3002G398901:0.0482494)n36:0.0911957)n29:0.0459621,Zea_mays_Zm00001eb110520:0.128916)n28:0.0143241)n26:0.0156363,((Urochloa_fusta_Urofu.2G433400:0.0251981,(Cenchrus_americanus_H_CamCM007988.2000158.1:0.0368126,Setaria_viridis_SEVIR_2G425600v2:0.0139179)n39:0.0158209)n38:0.0284231,(ASEM_AUS1_H_AUS1CM014271.1000190.1:0.0068277,ASEM_RSA5_H_RSA5chrom2005161.1:0.00697614)n40:0.00929315)n37:0.00864762)n25:0.0435282)n22:0.025844)n20:0.0382655)n19:0.0397923)n6:0.0123038)n4:0.0162195,((Ampelocalamus_luodianensis_Alu07Cg15450.1:0.0978877,Stipagrostis_hirtigluma_H_Shi_ptg000018l_000658.1:0.086537)n42:0.0613246,Oryza_sativa_LOC_Os07g45320:0.110565)n41:0.0122851)n3:0.0521749)n1:0.00579722)n0;
```
