## Supplementary Dataset S1 for "Gene turnover and contingency facilitated the repeated evolution of C_4_ photosynthesis in grasses": OG0007825_tree.txt

```
((Ananas_comosus_H_Ananas_contig5_000407.1:0.0541784,Tillandsia_fasciculata_H_Tillandsia_CM054930.1_001065.1:0.0710482)n1:0.134189,(Streptochaeta_angustifolia_strangu_022858:0.0794603,(Pharus_latifolius_Phala.05G035700:0.0960204,((((Zizania_latifolia_GWHTBFHI035567:0.0408373,Zizania_latifolia_GWHTBFHI037922:0.0202196)n7:0.0172046,(Leersia_perrieri_LPERR07G21040:0.0753181,Oryza_sativa_LOC_Os07g44940:0.0412392)n8:0.0208799)n6:0.0467013,(((((Ampelocalamus_luodianensis_Alu08Dg09070.2:0.0359959,((Ampelocalamus_luodianensis_Alu05Dg10730.2:0.0222692,Ampelocalamus_luodianensis_Alu06Cg05530.2:0.0223607)n15:0.00865835,(Ampelocalamus_luodianensis_Alu12Dg03890.1:0.0263596,Ampelocalamus_luodianensis_Alu10Dg07610.2:0.0223387)n16:0.00320884)n14:0.0178014)n13:0.00273607,Ampelocalamus_luodianensis_Alu07Cg01120.1:0.0124472)n12:0.0132496,Dendrocalamus_sinicus_Dendrocalamus_sinicus_Dsi07B_2478055_2480264_Dsi07Bg01940.1_1_CDS_4147793347_49324:0.0265982)n11:6e-09,(Ampelocalamus_luodianensis_Alu07Dg02560.1:0.0217723,Dendrocalamus_sinicus_Dendrocalamus_sinicus_Dsi07A_2259144_2261334_Dsi07Ag01850.1_1_CDS_4147789345_13853:0.0259243)n17:0.00288048)n10:0.00492822,(Olyra_latifolia_Ola005088:0.053246,(Brachypodium_distachyon_BRADI_1g19710v3:0.0770235,(Hordeum_spontaneum_WB01_001871_0088917:0.00126994,Hordeum_vulgareMorex_HORVU.MOREX.r3.2HG0119200:5e-09)n20:0.0823199)n19:0.0544289)n18:0.00441355)n9:0.0220474)n5:0.00585053,((Aristida_adscensionis_H_Aadptg000089l000186.1:0.0750278,Stipagrostis_hirtigluma_H_Shi_ptg000011l_000950.1:0.0537022)n22:0.0132432,(((Eragrostis_curvula_EJB05_10835:0.0333449,(Eleusine_coracana_ELECO.r07.7AG0579490:0.0121558,Eleusine_coracana_ELECO.r07.7BG0610650:0.00693341)n26:0.0408407)n25:0.0145924,(Phragmites_australis_Phragmites_australis_PaChr16_2317483_2319622_evm.model.PaChr16.237_1_CDS_4362400891_1395:0.0397988,Phragmites_australis_Phragmites_australis_PaChr15_28079321_28081528_evm.model.PaChr15.1291_1_CDS_4362395663_11487:0.0498411)n27:0.00767666)n24:0.00663346,(Chasmanthium_laxum_Chala.10G207900:0.0460599,((Sorghum_bicolor_SORBI_3002G395500:0.0220475,Zea_mays_Zm00001eb329190:0.0488075)n30:0.0376413,(Echinocloa_haploclada_eh_chr3.4391:0.0346491,(((Digitaria_radicosa_Dra02G0395600:0.0338259,(Digitaria_exilis_H_Dex2A-002436.1:0.0163925,Digitaria_exilis_H_Dex2B-002380.1:0.0118415)n35:0.0149017)n34:0.0177003,(Panicum_hallii_Pahal.2G467100:0.0156935,(Panicum_virgatum_Pavir.2NG608600:0.021508,Panicum_virgatum_Pavir.2KG563200:0.0126202)n37:0.00140225)n36:0.00265934)n33:0.00902276,(Urochloa_fusta_Urofu.2G430200:0.0321515,((Setaria_viridis_SEVIR_2G423200v2:0.021307,(Dichantelium_oligosantes_H_DolKV772569.1000008.1:0.0217095,(ASEM_RSA5_H_RSA5chrom2005187.1:0.0187216,(ASEM_AUS1_H_AUS1CM014271.1000216.1:5e-09,ASEM_AUS1_H_AUS1CM014271.1005162.1:0.00580827)n43:0.00879726)n42:0.0244267)n41:0.00940436)n40:0.00540842,Cenchrus_americanus_H_CamCM007988.2000127.1:0.0388364)n39:0.00266557)n38:0.0064797)n32:0.00517918)n31:0.0107496)n29:0.0168077)n28:0.0124205)n23:0.0214346)n21:0.0164784)n4:0.0353622)n3:0.0297356)n2:0.134189)n0;
```
