## Supplementary Dataset S1 for "Gene turnover and contingency facilitated the repeated evolution of C_4_ photosynthesis in grasses": OG0007826_tree.txt

```
((Pharus_latifolius_Phala.05G035100:0.0801904,Streptochaeta_angustifolia_strangu_022862:0.0805387)n1:0.0295242,((Olyra_latifolia_Ola005095:0.0480481,(((Ampelocalamus_luodianensis_Alu07Dg02490.1:0.0258445,Dendrocalamus_sinicus_Dendrocalamus_sinicus_Dsi07B_2437818_2449536_Dsi07Bg01900.1_1_CDS_4147793335_42568:0.0454038)n6:0.00412035,((Dendrocalamus_sinicus_Dendrocalamus_sinicus_Dsi07C_2415613_2417604_Dsi07Cg02070.1_1_CDS_4147797283_47648:0.00184575,Dendrocalamus_sinicus_Dendrocalamus_sinicus_DsiCtg00062a_97175_99191_DsiCtg00062ag00060.1_1_CDS_4147846888_55694:0.00365429)n8:0.0118791,(Ampelocalamus_luodianensis_Alu02Cg12230.1:0.0240205,Ampelocalamus_luodianensis_Alu07Cg01070.1:0.0138367)n9:0.0041662)n7:0.0069139)n5:0.00302026,Dendrocalamus_sinicus_Dendrocalamus_sinicus_Dsi07A_2223177_2224794_Dsi07Ag01800.1_1_CDS_4147789330_5413:0.0271072)n4:0.0133878)n3:0.0300452,((Oryza_sativa_LOC_Os07g45060:0.0781567,(Zizania_latifolia_GWHTBFHI035562:0.0441217,Zizania_latifolia_GWHTBFHI037927:0.0581992)n12:0.0319675)n11:0.0272252,(Brachypodium_distachyon_BRADI_1g19660v3:0.0717874,((Hordeum_spontaneum_WB01_008588_0010578:0.187844,Hordeum_vulgareMorex_HORVU.MOREX.r3.2HG0119120:0.0179975)n15:0.0843553,((Aristida_adscensionis_H_Aadptg000089l000183.1:0.250027,Stipagrostis_hirtigluma_H_Shi_ptg000011l_000946.1:0.0364315)n17:0.027695,((Eragrostis_curvula_EJB05_11380:0.15715,(Eragrostis_curvula_EJB05_10832:0.00877278,Eragrostis_curvula_EJB05_10831:0.00881722)n20:5e-09)n19:0.0706603,(Panicum_virgatum_Pavir.J225400:0.409675,(ASEM_RSA5_H_RSA5chrom2005184.1:0.673919,((Chasmanthium_laxum_Chala.10G208700:0.0584349,((Eleusine_coracana_ELECO.r07.7AG0579580:0.00643551,Eleusine_coracana_ELECO.r07.7BG0610720:0.0128498)n26:0.0690769,(Phragmites_australis_Phragmites_australis_PaChr15_28128039_28129494_evm.model.PaChr15.1298_1_CDS_4362395677_17380:0.0300221,Phragmites_australis_Phragmites_australis_PaChr16_2287395_2288675_evm.model.PaChr16.231_1_CDS_4362400879_38840:0.0132973)n27:0.00147748)n25:0.0184364)n24:0.0118635,((Sorghum_bicolor_SORBI_3002G396400:0.060984,(Zea_mays_Zm00001eb231970:0.0799926,Zea_mays_Zm00001eb110400:0.00878571)n30:0.0580685)n29:0.0146302,(Dichantelium_oligosantes_H_DolKV772569.1000031.1:0.028555,((Digitaria_radicosa_Dra02G0396500:0.0277473,(Digitaria_exilis_H_Dex2A-002434.1:0.0042313,Digitaria_exilis_H_Dex2B-002378.1:0.00419554)n34:0.0367202)n33:0.025722,(((Cenchrus_americanus_H_CamCM007988.2000164.1:0.0423804,Setaria_viridis_SEVIR_2G424000v2:0.00942804)n37:0.0107285,(Urochloa_fusta_Urofu.2G431300:0.0414267,(Panicum_hallii_Pahal.2G468600:0.0100094,(Panicum_virgatum_Pavir.2KG564100:0.0157423,(Panicum_virgatum_Pavir.2NG651800:0.00419796,Panicum_virgatum_Pavir.2NG607600:5e-09)n41:0.0179393)n40:0.0063925)n39:0.0240156)n38:0.00964453)n36:0.0071789,(Echinocloa_haploclada_eh_chr3.4406:0.0253324,(ASEM_AUS1_H_AUS1CM014271.1005160.1:0.00352575,ASEM_RSA5_H_RSA5chrom2005185.1:0.00572348)n43:0.0159325)n42:0.00296385)n35:0.0086903)n32:0.00249955)n31:0.0110549)n28:0.0116166)n23:0.00658506)n22:0.000658506)n21:7.31674e-05)n18:0.0116883)n16:0.0133577)n14:0.059423)n13:0.0696752)n10:0.0272045)n2:0.0295242)n0;
```
