## Supplementary Dataset S1 for "Gene turnover and contingency facilitated the repeated evolution of C_4_ photosynthesis in grasses": OG0007827_tree.txt

```
((Pharus_latifolius_Phala.05G043700:0.226972,(Streptochaeta_angustifolia_strangu_007529:0.233918,Streptochaeta_angustifolia_strangu_032291:0.230422)n2:0.0614098)n1:0.0671666,((((Hordeum_spontaneum_WB01_002500_0017700:0.00232557,Hordeum_vulgareMorex_HORVU.MOREX.r3.2HG0122120:0.00231271)n6:0.135291,(Hordeum_spontaneum_WB01_006753_0242940:0.00231891,Hordeum_vulgareMorex_HORVU.MOREX.r3.2HG0122140:5e-09)n7:0.0608326)n5:0.115921,((Brachypodium_distachyon_BRADI_1g20460v3:0.233492,(Eragrostis_curvula_EJB05_11059:0.141577,(Eleusine_coracana_ELECO.r07.7AG0578500:0.0576657,Eleusine_coracana_ELECO.r07.7BG0609760:0.0714586)n11:0.146763)n10:0.0547854)n9:0.0341605,((Aristida_adscensionis_H_Aadptg000089l000039.1:0.155081,Stipagrostis_hirtigluma_H_Shi_ptg000011l_000479.1:0.0691382)n13:0.0667334,((Chasmanthium_laxum_Chala.10G199500:0.13542,((((Digitaria_radicosa_Dra02G0386500.2:0.0113656,Digitaria_radicosa_Dra02G0386500:0.0115326)n19:0.0689281,(Digitaria_exilis_H_Dex2A-002078.1:0.0497578,Digitaria_exilis_H_Dex2B-002005.1:0.0286178)n20:0.0464708)n18:0.0545907,((Cenchrus_americanus_H_CamCM007988.2003665.1:0.130417,Echinocloa_haploclada_eh_chr3.4305:0.0939144)n22:0.00861203,((Dichantelium_oligosantes_H_DolKV782797.1000009.1:0.0917581,(ASEM_RSA5_H_RSA5chrom2000437.1:0.0113364,(ASEM_AUS1_H_AUS1CM014271.1005112.1:0.00219682,ASEM_AUS1_H_AUS1CM014271.1000260.1:5e-09)n26:0.035268)n25:0.0714607)n24:0.0229961,(Setaria_viridis_SEVIR_2G413400v2:0.078205,(Urochloa_fusta_Urofu.2G419900:0.0649373,(Panicum_hallii_Pahal.2G457900:0.0186054,(Panicum_virgatum_Pavir.2KG539500:0.0309738,Panicum_virgatum_Pavir.2NG601700:0.00576001)n30:0.0448374)n29:0.0188766)n28:0.0183745)n27:0.0174218)n23:0.0157634)n21:0.0148989)n17:0.0352938,(Sorghum_bicolor_SORBI_3002G386200:0.0763751,(Zea_mays_Zm00001eb328350:0.069578,Zea_mays_Zm00001eb110130:0.096184)n32:0.0106871)n31:0.0343283)n16:0.0338366)n15:0.0425456,(Phragmites_australis_Phragmites_australis_PaChr16_2958040_2958663_evm.model.PaChr16.296_1_CDS_4362401021_13612:0.140466,Phragmites_australis_Phragmites_australis_PaChr15_27502934_27503584_evm.model.PaChr15.1232_1_CDS_4362395533_41771:0.128961)n33:0.0440004)n14:0.02667)n12:0.0448258)n8:0.0470084)n4:0.024835,(((Zizania_latifolia_GWHTBFHI035634:0.0802914,Zizania_latifolia_GWHTBFHI037873:0.0749578)n36:0.0580772,(Leersia_perrieri_LPERR07G20180:0.224606,Oryza_sativa_LOC_Os07g43800:0.0996938)n37:0.0804503)n35:0.0710753,(Olyra_latifolia_Ola004981:0.181679,(Dendrocalamus_sinicus_Dendrocalamus_sinicus_Dsi07A_2889598_2890179_Dsi07Ag02370.1_-1_CDS_4147789501_44807:0.0986433,((Dendrocalamus_sinicus_Dendrocalamus_sinicus_Dsi07C_2930934_2931542_Dsi07Cg02540.1_-1_CDS_4147797424_13317:0.0310833,(Ampelocalamus_luodianensis_Alu07Cg01740.2:0.054757,Ampelocalamus_luodianensis_Alu07Cg11350.1:0.206351)n42:0.0229279)n41:0.0129007,(Ampelocalamus_luodianensis_Alu07Dg03240.2:0.0692725,Dendrocalamus_sinicus_Dendrocalamus_sinicus_Dsi07B_3269380_3269988_Dsi07Bg02550.1_-1_CDS_4147793530_38628:0.0881814)n43:0.00979793)n40:0.00765565)n39:0.0182278)n38:0.0160305)n34:0.0220725)n3:0.0671666)n0;
```
