## Supplementary Dataset S1 for "Gene turnover and contingency facilitated the repeated evolution of C_4_ photosynthesis in grasses": OG0007828_tree.txt

```
((Ananas_comosus_H_Ananas_contig1_000071.1:0.0319125,Tillandsia_fasciculata_H_Tillandsia_CM054947.1_000076.1:0.0340684)n1:0.174309,(Streptochaeta_angustifolia_strangu_007939:0.0734853,((Pharus_latifolius_Phala.05G046900:5e-09,Pharus_latifolius_Phala.05G046900.2:5e-09)n4:0.095011,((((Zizania_latifolia_GWHTBFHI035657:0.028287,Zizania_latifolia_GWHTBFHI037851:0.0370536)n8:0.0173274,(Leersia_perrieri_LPERR07G19910:0.0488022,Oryza_sativa_LOC_Os07g43350:0.0458321)n9:0.0228297)n7:0.0384449,(Brachypodium_distachyon_BRADI_5g01487v3:0.562253,(((Hordeum_spontaneum_WB01_002067_1021133:0.00145501,Hordeum_vulgareMorex_HORVU.MOREX.r3.2HG0123080:0.00036051)n13:0.0932177,(Brachypodium_distachyon_BRADI_1g21337v3:0.0554936,Brachypodium_distachyon_BRADI_1g20750v3:0.00883989)n14:0.053882)n12:0.0382875,(Olyra_latifolia_Ola004949:0.05703,((Dendrocalamus_sinicus_Dendrocalamus_sinicus_Dsi07B_3480022_3484392_Dsi07Bg02680.1_1_CDS_4147793569_3738:0.0311822,Ampelocalamus_luodianensis_Alu07Dg03450.1:0.019477)n17:0.00410301,(Ampelocalamus_luodianensis_Alu07Cg01930.1:0.0227703,(Dendrocalamus_sinicus_Dendrocalamus_sinicus_Dsi07C_3087181_3091570_Dsi07Cg02750.1_1_CDS_4147797487_48775:0.0236806,Dendrocalamus_sinicus_Dendrocalamus_sinicus_Dsi07A_3077374_3081712_Dsi07Ag02530.1_1_CDS_4147789549_14979:0.0278139)n19:0.00309043)n18:0.00247538)n16:0.00377115)n15:0.00754857)n11:0.00600793)n10:0.000667548)n6:0.0135126,((Aristida_adscensionis_H_Aadptg000089l000259.1:0.0456954,Stipagrostis_hirtigluma_H_Shi_ptg000011l_001017.1:0.0396028)n21:0.0245372,((Phragmites_australis_Phragmites_australis_PaChr15_27319620_27323969_evm.model.PaChr15.1212_1_CDS_4362395489_23256:0.031278,Phragmites_australis_Phragmites_australis_PaChr16_3181184_3185713_evm.model.PaChr16.317_1_CDS_4362401069_33779:0.0393156)n23:0.00971782,((Eragrostis_curvula_EJB05_52058:0.0495156,(Eleusine_coracana_ELECO.r07.7AG0578170:0.00898379,Eleusine_coracana_ELECO.r07.7BG0609460:0.0103665)n26:0.048461)n25:0.0322509,(Chasmanthium_laxum_Chala.10G195300:0.0337455,((Sorghum_bicolor_SORBI_3002G383100:0.0192023,(Zea_mays_Zm00001eb109780:0.0502574,Zea_mays_Zm00001eb327990:0.0438955)n30:0.0178981)n29:0.0495242,((Digitaria_radicosa_Dra02G0383700:0.0203578,(Digitaria_exilis_H_Dex2A-002510.1:0.00879685,Digitaria_exilis_H_Dex2B-002452.1:0.0059368)n33:0.0119949)n32:0.0218906,((Dichantelium_oligosantes_H_DolKV772126.1000003.1:0.0284422,(ASEM_AUS1_H_AUS1CM014271.1000289.1:0.00438248,ASEM_RSA5_H_RSA5chrom2005266.1:0.00279316)n36:0.0269204)n35:0.00686738,(Echinocloa_haploclada_eh_chr3.4278:0.0298719,((Setaria_viridis_SEVIR_2G409800v2:0.0109414,(Cenchrus_americanus_H_CamCM007987.2003044.1:5e-09,Cenchrus_americanus_H_CamCM007988.2000256.1:5e-09)n40:0.0275627)n39:0.0140878,(Urochloa_fusta_Urofu.2G417000:0.023909,(Panicum_hallii_Pahal.2G454700:0.0156684,(Panicum_virgatum_Pavir.2NG598400:0.0203201,Panicum_virgatum_Pavir.2KG542900:0.0106023)n43:0.00471585)n42:0.0124814)n41:0.00369078)n38:0.00671087)n37:0.00236397)n34:0.0043083)n31:0.0153195)n28:0.0214663)n27:0.0141729)n24:0.00668084)n22:0.00740269)n20:0.0166552)n5:0.0547837)n3:0.0286232)n2:0.174309)n0;
```
