## Supplementary Dataset S1 for "Gene turnover and contingency facilitated the repeated evolution of C_4_ photosynthesis in grasses": OG0007829_tree.txt

```
((Streptochaeta_angustifolia_strangu_013925:0.147922,(Pharus_latifolius_Phala.05G051500:0,Pharus_latifolius_Phala.05G051500.5:0,Pharus_latifolius_Phala.05G051500.4:0,Pharus_latifolius_Phala.05G051500.3:0,Pharus_latifolius_Phala.05G051500.2:0)n2:0.111898)n1:0.0281235,((((Leersia_perrieri_LPERR07G19430:0.0579587,Oryza_sativa_LOC_Os07g42700:0.0505289)n6:0.0399528,(Zizania_latifolia_GWHTBFHI035696:0.0427766,Zizania_latifolia_GWHTBFHI037822:0.0552104)n7:0.0180277)n5:0.0686824,((Brachypodium_distachyon_BRADI_1g21080v3:0.0885756,(Hordeum_spontaneum_WB01_006031_0229948:0.000452043,Hordeum_vulgareMorex_HORVU.MOREX.r3.2HG0124550:0.00181759)n10:0.09326)n9:0.0608781,(Olyra_latifolia_Ola038690:0.0834541,(((Dendrocalamus_sinicus_Dendrocalamus_sinicus_Dsi07B_3879729_3882331_Dsi07Bg02950.1_-1_CDS_4147793650_49325:0.0452843,Ampelocalamus_luodianensis_Alu07Dg03880.5:0.031437)n14:0.00776807,(Ampelocalamus_luodianensis_Alu07Cg02410.3:0.0219617,Dendrocalamus_sinicus_Dendrocalamus_sinicus_Dsi07C_3421050_3423644_Dsi07Cg03080.1_-1_CDS_4147797586_47649:0.0263824)n15:0.0167636)n13:0.00242318,Dendrocalamus_sinicus_Dendrocalamus_sinicus_Dsi07A_3472994_3475600_Dsi07Ag02820.1_-1_CDS_4147789636_7102:0.0349004)n12:0.00387782)n11:0.0058202)n8:0.0140549)n4:0.0208303,((((Eleusine_coracana_ELECO.r07.7AG0577450:0.0096309,Eleusine_coracana_ELECO.r07.7BG0608800:0.0113875)n19:0.0695664,(Eragrostis_curvula_EJB05_11211:0.000524601,Eragrostis_curvula_EJB05_11235:0.00126051)n20:0.0569341)n18:0.037467,(Chasmanthium_laxum_Chala.10G189500:0.0514754,((Sorghum_bicolor_SORBI_3002G376600:0.0374034,Zea_mays_Zm00001eb327640:0.0592017)n23:0.0411474,(Dichantelium_oligosantes_H_DolKV766806.1000034.1:0.0385858,(((Echinocloa_haploclada_eh_chr3.4208:0.0407661,(ASEM_AUS1_H_AUS1CM014271.1005035.1:0.0191714,ASEM_RSA5_H_RSA5chrom2000380.1:0.00809342)n28:0.0331389)n27:0.00710302,(((Digitaria_radicosa_Dra02G0378800:5e-09,Digitaria_radicosa_Dra02G0378800.2:5e-09)n31:0.0349643,(Digitaria_exilis_H_Dex2A-002032.1:0.00816852,Digitaria_exilis_H_Dex2B-001964.1:0.0127773)n32:0.0273534)n30:0.0306759,(Panicum_hallii_Pahal.2G448800:0.0189169,(Panicum_virgatum_Pavir.2KG551300:0.019065,(Panicum_virgatum_Pavir.2NG589800:0.00450406,Panicum_virgatum_Pavir.2NG592300:0.002846)n35:0.0185071)n34:0.00780062)n33:0.0190675)n29:0.00253197)n26:0.00244239,(Urochloa_fusta_Urofu.2G410500:0.0493449,(Cenchrus_americanus_H_CamCM007988.2003609.1:0.0421603,Setaria_viridis_SEVIR_2G402900v2:0.0118158)n37:0.02848)n36:0.00430387)n25:0.00386265)n24:0.0146359)n22:0.0359559)n21:0.0276685)n17:0.00728002,((Aristida_adscensionis_H_Aadptg000050l000049.1:0.0942801,Stipagrostis_hirtigluma_H_Shi_ptg000011l_000435.1:0.0635759)n39:0.0276897,(Phragmites_australis_Phragmites_australis_PaChr15_26931398_26933955_evm.model.PaChr15.1177_1_CDS_4362395409_32075:0.0456295,Phragmites_australis_Phragmites_australis_PaChr16_3644197_3646762_evm.model.PaChr16.353_1_CDS_4362401149_24958:0.0473182)n40:0.00525758)n38:0.00694747)n16:0.0521895)n3:0.0281235)n0;
```
