## Supplementary Dataset S1 for "Gene turnover and contingency facilitated the repeated evolution of C_4_ photosynthesis in grasses": OG0007830_tree.txt

```
((Ananas_comosus_H_Ananas_contig7_000299.1:0.0414883,Tillandsia_fasciculata_H_Tillandsia_CM054935.1_000298.1:0.0413051)n1:0.117372,(Streptochaeta_angustifolia_strangu_002027:0.0698346,((Pharus_latifolius_Phala.04G065600:5e-09,Pharus_latifolius_Phala.04G065600.2:5e-09)n4:0.0820584,(((((Olyra_latifolia_Ola029378:0.0621993,(Hordeum_spontaneum_WB01_003945_0108967:0.0674722,Brachypodium_distachyon_BRADI_1g45820v3:0.0662041)n10:0.0386482)n9:0.00777981,(Ampelocalamus_luodianensis_Alu06Cg13680.2:0.0114734,Ampelocalamus_luodianensis_Alu06Dg05380.2:0.0163624)n11:0.00181805)n8:0.000445601,Dendrocalamus_sinicus_Dendrocalamus_sinicus_Dsi03C_13499755_13502388_Dsi03Cg03710.1_1_CDS_4147742227_41273:0.018144)n7:0.00998922,(Zizania_latifolia_GWHTBFHI035106:0.0563107,(Leersia_perrieri_LPERR06G06810:0.0411089,Oryza_sativa_LOC_Os06g11370:0.0265438)n13:0.029864)n12:0.0339547)n6:0.0122367,((Eragrostis_curvula_EJB05_45692:0.0253184,(Eleusine_coracana_ELECO.r07.6BG0465550:0.0103828,Eleusine_coracana_ELECO.r07.6AG0513800:0.0193993)n16:0.0404206)n15:0.0290267,(Phragmites_australis_Phragmites_australis_PaChr13_5418878_5421395_evm.model.PaChr13.478_1_CDS_4362387841_34999:0.0352341,((Stipagrostis_hirtigluma_H_Shi_ptg000055l_001132.1:0.0311773,((Aristida_adscensionis_H_Aadptg000021l000137.1:0,Aristida_adscensionis_H_Aadptg000021l000140.1:0)n21:0.00160705,Aristida_adscensionis_H_Aadptg000046l000115.1:0.0138455)n20:0.045704)n19:0.0221049,(Chasmanthium_laxum_Chala.02G076800:0.0491018,((Sorghum_bicolor_SORBI_3010G085200:0.0138834,Zea_mays_Zm00001eb372970:0.0358963)n24:0.0481429,(Urochloa_fusta_Urofu.4G212600:0.0298231,(((Echinocloa_haploclada_eh_chr6.2193:0.00288315,(Echinocloa_haploclada_eh_chr8.955:0.067164,Echinocloa_haploclada_eh_chr6.2190:0.00159111)n29:0.00173223)n28:0.00967904,Echinocloa_haploclada_eh_chr4.1261:0.0225747)n27:0.0135754,(((((Digitaria_radicosa_Dra04G0069400:0.018133,(Digitaria_exilis_H_Dex4A-000462.1:0.00464892,Digitaria_exilis_H_Dex4B-000453.1:0.00775465)n35:0.0160568)n34:0.0280931,Dichantelium_oligosantes_H_DolKV776598.1000002.1:0.0212086)n33:0.00470883,(Panicum_hallii_Pahal.4G254300:0.0123712,(Panicum_virgatum_Pavir.4KG212500:0.0095701,Panicum_virgatum_Pavir.4NG131400:0.0206069)n37:0.00228966)n36:0.00347672)n32:0.00201122,(Cenchrus_americanus_H_CamCM007983.2001668.1:0.0301554,Setaria_viridis_SEVIR_4G075600v2:0.00829819)n38:0.00758815)n31:0.0015881,((ASEM_AUS1_H_AUS1CM014271.1004999.1:0.00648893,ASEM_RSA5_H_RSA5chrom7000223.1:0.00756863)n40:0.0194678,(ASEM_AUS1_H_AUS1CM014273.1002160.1:5e-09,(ASEM_RSA5_H_RSA5chrom5000620.1:0.0340274,(ASEM_RSA5_H_RSA5chrom4002299.1:0.00212389,ASEM_RSA5_H_RSA5chrom4002298.1:0.0191247)n43:0.00191247)n42:0.000212496)n41:0.0133876)n39:0.00773863)n30:0.00185857)n26:0.00456487)n25:0.00812871)n23:0.0256985)n22:0.0254267)n18:0.00933198)n17:0.00700852)n14:0.0406942)n5:0.0418688)n3:0.0324947)n2:0.117372)n0;
```
