## Supplementary Dataset S1 for "Gene turnover and contingency facilitated the repeated evolution of C_4_ photosynthesis in grasses": OG0007831_tree.txt

```
((Ananas_comosus_H_Ananas_contig16_000723.1:0.0256039,Tillandsia_fasciculata_H_Tillandsia_CM054944.1_000251.1:0.0326183)n1:0.167732,(((((Brachypodium_distachyon_BRADI_1g21820v3:0.0819118,(Hordeum_spontaneum_WB01_001557_0409104:0.00168125,Hordeum_vulgareMorex_HORVU.MOREX.r3.2HG0126360:0.000736417)n7:0.0923885)n6:0.0738566,((Zizania_latifolia_GWHTBFHI035748:0.0323289,Zizania_latifolia_GWHTBFHI037785:0.039734)n9:0.0220192,(Leersia_perrieri_LPERR07G18790:0.0468375,Oryza_sativa_LOC_Os07g41640:0.0403584)n10:0.015895)n8:0.0520029)n5:0.0194044,(Olyra_latifolia_Ola023733:0.081581,((Ampelocalamus_luodianensis_Alu07Dg04420.2:0.0316258,Dendrocalamus_sinicus_Dendrocalamus_sinicus_Dsi07B_4480858_4486893_Dsi07Bg03350.1_-1_CDS_4147793770_3175:0.0325588)n13:0.00327209,(Ampelocalamus_luodianensis_Alu07Cg02960.1:0.016528,(Dendrocalamus_sinicus_Dendrocalamus_sinicus_Dsi07A_3976003_3981102_Dsi07Ag03250.1_-1_CDS_4147789765_22857:0.0348284,Dendrocalamus_sinicus_Dendrocalamus_sinicus_Dsi07C_3851208_3858702_Dsi07Cg03430.1_-1_CDS_4147797691_49901:0.0245884)n15:0.00273205)n14:0.00533367)n12:0.00059263)n11:0.00391251)n4:0.0241699,((Aristida_adscensionis_H_Aadptg000050l000012.1:0.070778,Stipagrostis_hirtigluma_H_Shi_ptg000011l_000393.1:0.0538145)n17:0.0242038,((Eragrostis_curvula_EJB05_11356:0.0982997,(Phragmites_australis_Phragmites_australis_PaChr16_4166307_4169625_evm.model.PaChr16.405_1_CDS_4362401265_31254:0.0509933,Phragmites_australis_Phragmites_australis_PaChr15_26496214_26499586_evm.model.PaChr15.1137_1_CDS_4362395321_37554:0.0421165)n20:0.00467961)n19:0.0122244,(Chasmanthium_laxum_Chala.10G183200:0.0452858,((Sorghum_bicolor_SORBI_3002G370200:0.0352766,Zea_mays_Zm00001eb327170:0.0558383)n23:0.0450732,(Dichantelium_oligosantes_H_DolKV775573.1000008.1:0.0334506,((Echinocloa_haploclada_eh_chr3.4136:0.0560752,(ASEM_AUS1_H_AUS1CM014271.1004993.1:0.00322943,ASEM_RSA5_H_RSA5chrom7000218.1:0.00599326)n27:0.0384455)n26:0.00733095,((Urochloa_fusta_Urofu.2G402000:0.046296,(Cenchrus_americanus_H_CamCM007988.2003569.1:0.0309762,Setaria_viridis_SEVIR_2G394900v2:0.0123529)n30:0.0152412)n29:0.00953752,((Digitaria_radicosa_Dra02G0372600:0.0317045,(Digitaria_exilis_H_Dex2A-001981.1:0.00752838,Digitaria_exilis_H_Dex2B-001919.1:0.0079172)n33:0.0326118)n32:0.0341897,(Panicum_hallii_Pahal.2G442400:0.0188851,(Panicum_virgatum_Pavir.2NG582700:0.0184368,Panicum_virgatum_Pavir.2KG530500:0.020704)n35:0.00897018)n34:0.0224407)n31:0.002943)n28:0.00545511)n25:0.00522372)n24:0.020604)n22:0.0182216)n21:0.0209094)n18:0.012075)n16:0.0652804)n3:0.0661051,((Streptochaeta_angustifolia_strangu_036965:0.105587,(Pharus_latifolius_Phala.01G198700:5e-09,Pharus_latifolius_Phala.01G198700.2:5e-09)n38:0.104033)n37:0.0242041,(Streptochaeta_angustifolia_strangu_014591:0.0795833,(Pharus_latifolius_Phala.05G057900.5:5e-09,((Pharus_latifolius_Phala.05G057900.3:0,Pharus_latifolius_Phala.05G057900.4:0,Pharus_latifolius_Phala.05G057900.2:0)n42:5e-09,Pharus_latifolius_Phala.05G057900:0.00175317)n41:5e-09)n40:0.102621)n39:0.0114024)n36:0.0303591)n2:0.00337323)n0;
```
