## Supplementary Dataset S1 for "Gene turnover and contingency facilitated the repeated evolution of C_4_ photosynthesis in grasses": OG0007832_tree.txt

```
((Pharus_latifolius_Phala.05G071400:0.0688965,Streptochaeta_angustifolia_strangu_003293:0.107165)n1:0.0274526,(Brachypodium_distachyon_BRADI_1g23160v3:0.0653439,(((Hordeum_spontaneum_WB01_000956_0265367:0.0457223,Hordeum_vulgareMorex_HORVU.MOREX.r3.2HG0130310:0.00384238)n5:0.212937,(((Dichantelium_oligosantes_H_DolKV783176.1000014.1:0.360859,(Ampelocalamus_luodianensis_Alu07Dg05550.1:0.151326,Olyra_latifolia_Ola016742:0.0774052)n9:0.0539888)n8:0.0972078,(Dendrocalamus_sinicus_Dendrocalamus_sinicus_Dsi07B_6110226_6116198_Dsi07Bg04230.1_1_CDS_4147794034_38066:0.0161871,(Dendrocalamus_sinicus_Dendrocalamus_sinicus_Dsi09A_15124857_15127809_Dsi09Ag02960.1_-1_CDS_4147811983_21805:0.469911,((Dendrocalamus_sinicus_Dendrocalamus_sinicus_Dsi01C_29967262_29971089_Dsi01Cg19850.1_1_CDS_4147707190_46788:0.149357,Dendrocalamus_sinicus_Dendrocalamus_sinicus_Dsi01A_10161579_10167160_Dsi01Ag06240.1_-1_CDS_4147686613_5074:0.0607715)n13:0.0469757,(Dendrocalamus_sinicus_Dendrocalamus_sinicus_Dsi05C_20360010_20366110_Dsi05Cg11680.1_-1_CDS_4147774093_13240:0.211945,Dendrocalamus_sinicus_Dendrocalamus_sinicus_Dsi08B_21762872_21769175_Dsi08Bg06300.1_-1_CDS_4147806073_49366:0.104958)n14:0.0465283)n12:0.0261751)n11:0.0344473)n10:0.0265904)n7:0.00600173,(Ampelocalamus_luodianensis_Alu07Cg03960.1:0.0441213,Dendrocalamus_sinicus_Dendrocalamus_sinicus_Dsi07C_5056495_5066620_Dsi07Cg04330.1_1_CDS_4147797961_31324:0.102187)n15:0.0240202)n6:0.00266891)n4:0.0152714,(((Zizania_latifolia_GWHTBFHI037705:0.0609102,Zizania_latifolia_GWHTBFHI035860:0.0438435)n18:0.0172161,(Leersia_perrieri_LPERR07G17620:0.0551004,Oryza_sativa_LOC_Os07g39710:0.0346887)n19:0.00389039)n17:0.0213826,(Echinocloa_haploclada_eh_chr3.3986:0.0891821,(((Stipagrostis_hirtigluma_H_Shi_ptg000011l_000329.1:0.0365026,Aristida_adscensionis_H_Aadptg000050l000343.1:0.0337382)n23:0.0133407,((Phragmites_australis_Phragmites_australis_PaChr15_25052680_25058528_evm.model.PaChr15.1037_1_CDS_4362395099_29131:0.140177,Phragmites_australis_Phragmites_australis_PaChr16_5342625_5351031_evm.model.PaChr16.495_1_CDS_4362401463_29576:0.0141353)n25:0.0255385,((Eragrostis_curvula_EJB05_50503:0.00513773,Eragrostis_curvula_EJB05_11529:0.00276862)n27:0.0532706,(Eleusine_coracana_ELECO.r07.7AG0574880:0.00921463,Eleusine_coracana_ELECO.r07.7BG0606240:0.0122325)n28:0.0509199)n26:0.0191908)n24:0.00737104)n22:0.00565637,(((ASEM_AUS1_H_AUS1CM014271.1000393.1:0.00545288,ASEM_RSA5_H_RSA5chrom2000263.1:0.00271544)n31:0.0290841,((Digitaria_radicosa_Dra02G0361300:0.0194482,(Digitaria_exilis_H_Dex2B-002587.1:0.0431262,Digitaria_exilis_H_Dex2A-002641.1:0.0131683)n34:0.0102877)n33:0.0302549,((Panicum_hallii_Pahal.2G429600:0.0140853,(Panicum_virgatum_Pavir.2KG513100:0.0225867,(Panicum_virgatum_Pavir.2NG563900:0,Panicum_virgatum_Pavir.2NG566800:0)n38:0.0110539)n37:5e-09)n36:0.00834062,(Urochloa_fusta_Urofu.2G385900:0.0197488,(Cenchrus_americanus_H_CamCM007988.2003488.1:0.0438835,Setaria_viridis_SEVIR_2G381900v2:0.00862187)n40:0.0164591)n39:0.00268821)n35:5e-09)n32:0.0171119)n30:0.00569524,(Chasmanthium_laxum_Chala.10G171100:0.0337467,(Sorghum_bicolor_SORBI_3002G356400:0.0134027,(Zea_mays_Zm00001eb108030:0.0472024,Zea_mays_Zm00001eb325880:0.0351408)n43:0.00390454)n42:0.0159357)n41:0.00563852)n29:0.0114948)n21:0.00951529)n20:0.0275973)n16:0.00615941)n3:0.0292316)n2:0.0274526)n0;
```
