## Supplementary Dataset S1 for "Gene turnover and contingency facilitated the repeated evolution of C_4_ photosynthesis in grasses": OG0007833_tree.txt

```
(Juncus_effusus_H_Juncus_Jeff_scaffold_19_000666.1:0.308495,(((((Zizania_latifolia_GWHTBFHI037626:0.067224,(Leersia_perrieri_LPERR07G16470:0.0761251,Oryza_sativa_LOC_Os07g38090:0.0399314)n6:0.0184609)n5:0.0625237,((Brachypodium_distachyon_BRADI_1g24270v3:0.0956615,(Hordeum_vulgareMorex_HORVU.MOREX.r3.2HG0133650:0.000616552,(Hordeum_spontaneum_WB01_010773_0075738:0.177577,Hordeum_spontaneum_WB01_003540_0383064:4.5e-09)n10:5e-10)n9:0.0226043)n8:0.0534931,((Olyra_latifolia_Ola022213:0.196283,Olyra_latifolia_Ola002578:0.0552474)n12:0.0539681,((Ampelocalamus_luodianensis_Alu07Dg06470.1:0.0529206,Dendrocalamus_sinicus_Dendrocalamus_sinicus_Dsi07A_6335240_6337252_Dsi07Ag04660.1_-1_CDS_4147790188_33550:0.0463496)n14:0.00594277,(Ampelocalamus_luodianensis_Alu07Cg04830.1:0.0312039,(Dendrocalamus_sinicus_Dendrocalamus_sinicus_Dsi07B_7592567_7594579_Dsi07Bg05030.1_-1_CDS_4147794274_2614:0.0545837,Dendrocalamus_sinicus_Dendrocalamus_sinicus_Dsi07C_5690779_5692782_Dsi07Cg04750.1_-1_CDS_4147798087_45399:0.0372959)n16:0.00414399)n15:0.0103154)n13:0.00739684)n11:0.00659855)n7:0.0182434)n4:0.0200581,(Streptochaeta_angustifolia_strangu_005713:0.185539,(Pharus_latifolius_Phala.05G083800:0,Pharus_latifolius_Phala.05G083800.2:0)n18:0.128574)n17:0.0694273)n3:0.0273125,(((Aristida_adscensionis_H_Aadptg000050l000271.1:0.0623262,Stipagrostis_hirtigluma_H_Shi_ptg000011l_000249.1:0.0555641)n21:0.0362572,(Eragrostis_curvula_EJB05_11748:0.0698292,(Eleusine_coracana_ELECO.r07.7AG0573190:0.0259306,Eleusine_coracana_ELECO.r07.7BG0604490:0.0150687)n23:0.0604818)n22:0.032086)n20:0.0133767,(((Echinocloa_haploclada_eh_chr3.3851:0.0526525,((Dichantelium_oligosantes_H_DolKV776825.1000002.1:0.0323166,(ASEM_AUS1_H_AUS1CM014271.1004861.1:0.00782606,ASEM_RSA5_H_RSA5chrom2000165.1:0.0138754)n29:0.0408015)n28:0.00402983,((Digitaria_radicosa_Dra02G0349600:0.0342366,(Digitaria_exilis_H_Dex2A-001850.1:0.00738586,Digitaria_exilis_H_DexUA-000131.1:0.0133056)n32:0.0251421)n31:0.0216896,((Panicum_hallii_Pahal.2G415100:0.0162167,(Panicum_virgatum_Pavir.2KG497800:0.017046,Panicum_virgatum_Pavir.2NG544400:0.0173123)n35:0.00894886)n34:0.0163499,(Urochloa_fusta_Urofu.2G372100:0.0273219,(Cenchrus_americanus_H_CamCM007988.2003419.1:0.0345224,Setaria_viridis_SEVIR_2G368500v2:0.0151906)n37:0.0156734)n36:0.00482211)n33:0.00154741)n30:0.00398419)n27:0.00780735)n26:0.0116807,(Sorghum_bicolor_SORBI_3002G343300:0.0277833,(Zea_mays_Zm00001eb107170:0.0565347,Zea_mays_Zm00001eb324660:0.0377318)n39:0.00419242)n38:0.00666212)n25:0.0283667,(Chasmanthium_laxum_Chala.10G154400:0.06029,(Phragmites_australis_Phragmites_australis_PaChr15_23802746_23804770_evm.model.PaChr15.954_1_CDS_4362397905_19917:0.0527633,Phragmites_australis_Phragmites_australis_PaChr16_6488259_6490280_evm.model.PaChr16.575_1_CDS_4362401641_19508:0.0471003)n41:0.00523337)n40:0.00984413)n24:0.00936793)n19:0.0297989)n2:0.0640406,((Eleusine_coracana_ELECO.r07.5AG0388450:0.192285,Eragrostis_curvula_EJB05_15781:0.168417)n43:0.144356,Zea_mays_Zm00001eb324650:0.624729)n42:0.0694143)n1:0.308495)n0;
```
