## Supplementary Dataset S1 for "Gene turnover and contingency facilitated the repeated evolution of C_4_ photosynthesis in grasses": OG0007834_tree.txt

```
((Ananas_comosus_H_Ananas_contig10_000603.1:0.0316809,Tillandsia_fasciculata_H_Tillandsia_CM054937.1_000010.1:0.0262887)n1:0.138944,(Streptochaeta_angustifolia_strangu_002527:0.0663137,((Pharus_latifolius_Phala.05G085500:0,Pharus_latifolius_Phala.05G085500.2:0)n4:0.09449,((Zizania_latifolia_GWHTBFHI037616:0.0651877,(Leersia_perrieri_LPERR07G16310:0.0472554,Oryza_sativa_LOC_Os07g37890:0.0338732)n7:0.0310187)n6:0.0429265,((((Ampelocalamus_luodianensis_Alu07Cg04950.5:0.0150993,Dendrocalamus_sinicus_Dendrocalamus_sinicus_Dsi07C_5850191_5853685_Dsi07Cg04870.1_1_CDS_4147798123_8818:0.0238015)n11:0.00657847,(Dendrocalamus_sinicus_Dendrocalamus_sinicus_Dsi07B_7724956_7728492_Dsi07Bg05080.1_1_CDS_4147794289_11056:0.0411044,Ampelocalamus_luodianensis_Alu07Dg06590.2:0.0288941)n12:0.00321045)n10:0.00478255,(Olyra_latifolia_Ola002559:0.023069,Olyra_latifolia_Ola019221:0.425296)n13:0.0278675)n9:0.01505,(((Hordeum_spontaneum_WB01_004735_0085524:0,Hordeum_vulgareMorex_HORVU.MOREX.r3.2HG0134240:0)n16:0.0811328,Brachypodium_distachyon_BRADI_1g24400v3:0.0773494)n15:0.0317002,((Aristida_adscensionis_H_Aadptg000050l000198.1:0.0481908,Stipagrostis_hirtigluma_H_Shi_ptg000011l_001241.1:0.048805)n18:0.0347549,(Chasmanthium_laxum_Chala.10G152900:0.0428347,((Phragmites_australis_Phragmites_australis_PaChr16_6641194_6644458_evm.model.PaChr16.586_1_CDS_4362401665_29577:0.0532411,Phragmites_australis_Phragmites_australis_PaChr15_23619933_23623364_evm.model.PaChr15.942_1_CDS_4362397879_8964:0.0533039)n21:0.00988108,(((Eragrostis_curvula_EJB05_11751:5e-09,Eragrostis_curvula_EJB05_11752:0.000961304)n24:0.0349236,(Eleusine_coracana_ELECO.r07.7AG0573010:0.0189363,(Eleusine_coracana_ELECO.r07.7BG0604300:0.0038587,Eleusine_coracana_ELECO.r07.7BG0604320:0.00198256)n26:0.0174412)n25:0.0424899)n23:0.0313292,((Dichantelium_oligosantes_H_DolKV776681.1000004.1:0.0396699,((ASEM_AUS1_H_AUS1CM014271.1000499.1:0.0100382,ASEM_RSA5_H_RSA5chrom2005489.1:0.00663794)n30:0.0323801,((Echinocloa_haploclada_eh_chr3.3831:0.0265548,(Digitaria_radicosa_Dra02G0348200:0.0190904,(Digitaria_exilis_H_Dex2A-002705.1:0.0175629,Digitaria_exilis_H_Dex2B-002645.1:0.0140422)n34:0.00915761)n33:0.0275982)n32:0.00619064,((Panicum_hallii_Pahal.2G413200:0.0144953,(Panicum_virgatum_Pavir.2KG493700:0.0296518,(Panicum_virgatum_Pavir.2NG535200:0.00430964,Panicum_virgatum_Pavir.2NG536700:0.00792783)n38:0.00759521)n37:0.0127582)n36:0.0144206,((Cenchrus_americanus_H_CamCM007988.2000506.1:0.0485677,Setaria_viridis_SEVIR_2G366800v2:0.0126334)n40:0.0190383,Urochloa_fusta_Urofu.2G370500:0.0331288)n39:0.0054143)n35:0.00676738)n31:0.00433093)n29:0.00377293)n28:0.0157186,(Sorghum_bicolor_SORBI_3002G342000:0.0346874,(Zea_mays_Zm00001eb107130:0.0551311,(Zea_mays_Zm00001eb107120:0.159698,Zea_mays_Zm00001eb324540:0.0153483)n43:0.0291634)n42:0.00324038)n41:0.00977052)n27:0.0233529)n22:0.00944105)n20:0.00888424)n19:0.0181514)n17:0.0302369)n14:0.0134728)n8:0.0164891)n5:0.06325)n3:0.0268676)n2:0.138944)n0;
```
