## Supplementary Dataset S1 for "Gene turnover and contingency facilitated the repeated evolution of C_4_ photosynthesis in grasses": OG0007835_tree.txt

```
((Pharus_latifolius_Phala.05G086000:0.103367,(Streptochaeta_angustifolia_strangu_027808:0.0642466,(Streptochaeta_angustifolia_strangu_010200:0.32061,Streptochaeta_angustifolia_strangu_028943:0.19119)n3:0.0780891)n2:0.138963)n1:0.0407939,(((Leersia_perrieri_LPERR07G16270:0.120562,(Zizania_latifolia_GWHTBFHI037610:0.128897,Oryza_sativa_LOC_Os07g37820:0.122815)n7:0.0179653)n6:0.0295396,((Ampelocalamus_luodianensis_Alu07Cg05000.1:0.0633008,Dendrocalamus_sinicus_Dendrocalamus_sinicus_Dsi07A_6675005_6678972_Dsi07Ag04770.1_1_CDS_4147790221_52129:0.0452337)n9:0.00435436,(Dendrocalamus_sinicus_Dendrocalamus_sinicus_Dsi07C_5889431_5889839_Dsi07Cg04920.1_1_CDS_4147798138_17258:0.154429,((Brachypodium_distachyon_BRADI_1g24541v3:0.112128,(Hordeum_spontaneum_WB01_005822_0573174:0.0129517,Hordeum_vulgareMorex_HORVU.MOREX.r3.3HG0234950:0.0132887)n13:0.191202)n12:0.0376051,(Olyra_latifolia_Ola002551:0.331276,Ampelocalamus_luodianensis_Alu07Dg06630.1:0.0663415)n14:0.0184218)n11:0.0168711)n10:0.00187457)n8:0.0192981)n5:0.0297167,(((Eragrostis_curvula_EJB05_11762:0.134348,(Eleusine_coracana_ELECO.r07.7AG0572930:0.0520697,Eleusine_coracana_ELECO.r07.7BG0604190:0.0349987)n18:0.0676529)n17:0.0349377,(Stipagrostis_hirtigluma_H_Shi_ptg000011l_001244.1:0.104066,Aristida_adscensionis_H_Aadptg000050l000202.1:0.0926249)n19:0.00863016)n16:0.0131709,((((((Digitaria_exilis_H_Dex2A-002708.1:0.0245276,Digitaria_exilis_H_Dex2B-002648.1:0.0142256)n25:0.0233664,Digitaria_radicosa_Dra02G0347400:0.0373173)n24:0.0144097,((ASEM_RSA5_H_RSA5chrom2005496.1:5e-09,ASEM_AUS1_H_AUS1CM014271.1000502.1:0.044384)n27:0.0633967,ASEM_AUS1_H_AUS1CM014271.1000503.1:0.110269)n26:0.0122521)n23:0.0140527,((((Urochloa_fusta_Urofu.2G369800:0.066636,(Cenchrus_americanus_H_CamCM007988.2000510.1:0.0663282,Setaria_viridis_SEVIR_2G365800v2:0.0229786)n32:0.0150784)n31:0.00615622,(Panicum_virgatum_Pavir.2KG491000:0.0235748,Panicum_virgatum_Pavir.2NG535500:0.307514)n33:0.00867627)n30:0.00864405,Panicum_hallii_Pahal.2G412300:0.0310741)n29:0.0205366,Dichantelium_oligosantes_H_DolKV776366.1000001.1:0.0907157)n28:0.00836085)n22:0.0179788,(Sorghum_bicolor_SORBI_3002G341300:0.0536144,(Zea_mays_Zm00001eb107050:0.0853322,(Zea_mays_Zm00001eb324490:0.0191194,(Zea_mays_Zm00001eb223370:0.227946,(Zea_mays_Zm00001eb416010:0.401286,(Zea_mays_Zm00001eb408930:0.0258954,((Zea_mays_Zm00001eb397420:0,Zea_mays_Zm00001eb022300:0)n41:5e-09,Zea_mays_Zm00001eb196250:0.0112057)n40:0.0262116)n39:0.0697163)n38:0.0377099)n37:0.0267712)n36:0.0610493)n35:0.00678325)n34:0.0223311)n21:0.0463329,(Chasmanthium_laxum_Chala.10G152400:0.0765653,(Phragmites_australis_Phragmites_australis_PaChr15_23534714_23538083_evm.model.PaChr15.937_1_CDS_4362397867_3914:0.0830779,Phragmites_australis_Phragmites_australis_PaChr16_6713056_6732901_evm.model.PaChr16.591_1_CDS_4362401677_34626:0.129986)n43:0.0144429)n42:0.0233168)n20:0.00725024)n15:0.0648485)n4:0.0407939)n0;
```
