## Supplementary Dataset S1 for "Gene turnover and contingency facilitated the repeated evolution of C_4_ photosynthesis in grasses": OG0007836_tree.txt

```
((Ananas_comosus_H_Ananas_contig10_000607.1:0.0332956,Tillandsia_fasciculata_H_Tillandsia_CM054937.1_000014.1:0.026409)n1:0.0877334,(Streptochaeta_angustifolia_strangu_027812:0.0517647,((Pharus_latifolius_Phala.05G086500:0.00422357,((Pharus_latifolius_Phala.05G087000:0,Pharus_latifolius_Phala.05G087000.6:0,Pharus_latifolius_Phala.05G087000.4:0,Pharus_latifolius_Phala.05G087000.3:0,Pharus_latifolius_Phala.05G087000.2:0)n6:5e-09,Pharus_latifolius_Phala.05G087000.5:5e-09)n5:5e-09)n4:0.0496715,(((Olyra_latifolia_Ola002547:0.0412755,(Dendrocalamus_sinicus_Dendrocalamus_sinicus_Dsi07B_7856970_7870307_Dsi07Bg05150.1_1_CDS_4147794310_22872:0.0242557,((Ampelocalamus_luodianensis_Alu07Cg05050.2:0.0134486,Dendrocalamus_sinicus_Dendrocalamus_sinicus_Dsi07C_5936906_5949701_Dsi07Cg04960.1_1_CDS_4147798150_24010:0.0152954)n12:0.00587631,(Dendrocalamus_sinicus_Dendrocalamus_sinicus_Dsi07A_6727259_6741394_Dsi07Ag04810.1_1_CDS_4147790233_2038:0.0230769,Ampelocalamus_luodianensis_Alu07Dg06670.1:0.0160318)n13:0.00152792)n11:0.00117276)n10:0.00327337)n9:0.00820707,((Zizania_latifolia_GWHTBFHI037607:0.0354708,(Leersia_perrieri_LPERR07G16230:0.0240114,Oryza_sativa_LOC_Os07g37750:0.0316671)n16:0.0174139)n15:0.0272245,(Brachypodium_distachyon_BRADI_1g24597v3:0.0461503,(Hordeum_spontaneum_WB01_000773_1356177:0.000611414,Hordeum_vulgareMorex_HORVU.MOREX.r3.2HG0134530:0.000401295)n18:0.04825)n17:0.0245226)n14:0.00245903)n8:0.00904967,(((Eleusine_coracana_ELECO.r07.7AG0572890:0.00887961,Eleusine_coracana_ELECO.r07.7BG0604150:0.00973992)n21:0.0579502,((Aristida_adscensionis_H_Aadptg000050l000206.1:0.0374065,Stipagrostis_hirtigluma_H_Shi_ptg000011l_001248.1:0.0286078)n23:0.0146707,(Phragmites_australis_Phragmites_australis_PaChr16_6761503_6772380_evm.model.PaChr16.595_1_CDS_4362401685_38000:0.0267908,Phragmites_australis_Phragmites_australis_PaChr15_23477969_23488287_evm.model.PaChr15.933_1_CDS_4362397859_547:0.0238603)n24:0.00627349)n22:0.00725092)n20:0.0037411,(Chasmanthium_laxum_Chala.10G152000:0.0239402,((Sorghum_bicolor_SORBI_3002G340900:0.0114178,(Zea_mays_Zm00001eb107040:0.0249921,Zea_mays_Zm00001eb324440:0.021753)n28:0.00408056)n27:0.0279075,((Dichantelium_oligosantes_H_DolKV776366.1000005.1:0.0169543,((Digitaria_radicosa_Dra02G0347000:0.019079,(Digitaria_exilis_H_Dex2A-002712.1:0.00426157,Digitaria_exilis_H_Dex2B-002652.1:0.00428516)n33:0.0180723)n32:0.0144883,(Panicum_hallii_Pahal.2G411800:0.00846736,(Panicum_virgatum_Pavir.2KG490600:0.0126409,Panicum_virgatum_Pavir.2NG534800:0.0124214)n35:0.00138016)n34:0.00153894)n31:0.00200223)n30:0.00275106,((Urochloa_fusta_Urofu.2G369400:0.0233062,(Cenchrus_americanus_H_CamCM007988.2000519.1:0.0169223,Setaria_viridis_SEVIR_2G365000v2:0.00651298)n38:0.0145692)n37:0.00406195,((ASEM_AUS1_H_AUS1CM014271.1000507.1:0.00280632,ASEM_RSA5_H_RSA5chrom2005500.1:0.00298627)n40:0.021245,Echinocloa_haploclada_eh_chr3.3825:0.0306698)n39:0.0021968)n36:0.00146114)n29:0.00543136)n26:0.0150439)n25:0.0147921)n19:0.0244159)n7:0.0334466)n3:0.0236134)n2:0.0877334)n0;
```
