## Supplementary Dataset S1 for "Gene turnover and contingency facilitated the repeated evolution of C_4_ photosynthesis in grasses": OG0007837_tree.txt

```
(Ananas_comosus_H_Ananas_contig8_000631.1:0.204468,(Streptochaeta_angustifolia_strangu_007689:0.0685259,((Pharus_latifolius_Phala.05G087800.3:0.00910999,(Pharus_latifolius_Phala.05G087800.5:5e-09,(Pharus_latifolius_Phala.05G087800.6:5e-09,(Pharus_latifolius_Phala.05G087800:5e-09,(Pharus_latifolius_Phala.05G087800.2:5e-09,Pharus_latifolius_Phala.05G087800.4:5e-09)n7:5e-09)n6:5e-09)n5:5e-09)n4:5e-09)n3:0.0835959,((((Zizania_latifolia_GWHTBFHI035862:0.0266169,Zizania_latifolia_GWHTBFHI037601:0.0392355)n11:0.0216487,(Leersia_perrieri_LPERR07G16110:0.0516983,Oryza_sativa_LOC_Os07g37610:0.0393834)n12:0.0380715)n10:0.0540931,(((Phragmites_australis_Phragmites_australis_PaChr16_6861797_6870638_evm.model.PaChr16.604_1_CDS_4362401707_4766:0.0434232,Phragmites_australis_Phragmites_australis_PaChr15_23348919_23358916_evm.model.PaChr15.925_1_CDS_4362397841_35458:0.0451187)n15:0.0102123,((Eragrostis_curvula_EJB05_11779:0.0636403,(Eleusine_coracana_ELECO.r07.7AG0572740:0.00800962,Eleusine_coracana_ELECO.r07.7BG0604040:0.0127351)n18:0.0658423)n17:0.0469018,(Chasmanthium_laxum_Chala.10G150800:0.0432441,((Sorghum_bicolor_SORBI_3002G339800:0.0375488,(Zea_mays_Zm00001eb106940:0.0375844,Zea_mays_Zm00001eb324300:0.0339028)n22:0.00826054)n21:0.0396997,(Echinocloa_haploclada_eh_chr3.3813:0.0656643,((Digitaria_radicosa_Dra02G0346100:0.0262675,(Digitaria_exilis_H_Dex2A-001835.1:0.00570684,Digitaria_exilis_H_Dex2B-001761.1:0.00467217)n26:0.0333765)n25:0.0262688,(Dichantelium_oligosantes_H_DolKV776366.1000015.1:0.0394699,((Urochloa_fusta_Urofu.2G368500:0.0677366,(Cenchrus_americanus_H_CamCM007988.2003409.1:0.0309236,Setaria_viridis_SEVIR_2G364100v2:0.0161446)n30:0.0147653)n29:0.0103449,((Panicum_hallii_Pahal.2G410700:0.0189049,Panicum_virgatum_Pavir.2KG489400:0.034402)n32:0.0215149,(ASEM_AUS1_H_AUS1CM014271.1004842.1:0.0112753,ASEM_RSA5_H_RSA5chrom2000144.1:0.00456306)n33:0.0555393)n31:0.00589154)n28:0.00313969)n27:0.00372483)n24:0.00740295)n23:0.0114887)n20:0.0324494)n19:0.0188735)n16:0.00896601)n14:0.0194448,((Panicum_virgatum_Pavir.8NG259700:0.5492,Olyra_latifolia_Ola002533:6e-09)n35:0.061682,((Brachypodium_distachyon_BRADI_1g24720v3:0.0968136,(Hordeum_spontaneum_WB01_000632_0303772:5e-09,Hordeum_vulgareMorex_HORVU.MOREX.r3.2HG0134870:0.000397575)n38:0.101204)n37:0.0550154,((Dendrocalamus_sinicus_Dendrocalamus_sinicus_Dsi07B_8013114_8022280_Dsi07Bg05220.1_-1_CDS_4147794331_34689:0.0431286,Ampelocalamus_luodianensis_Alu07Dg06810.1:0.0446931)n40:0.00571919,(Ampelocalamus_luodianensis_Alu07Cg05120.4:0.0263006,(Dendrocalamus_sinicus_Dendrocalamus_sinicus_Dsi07A_6840672_6850503_Dsi07Ag04900.2_-1_CDS_4147790260_17232:0.0407911,Dendrocalamus_sinicus_Dendrocalamus_sinicus_Dsi07C_6041172_6048461_Dsi07Cg05060.1_-1_CDS_4147798180_40895:0.035555)n42:0.00395056)n41:0.01214)n39:0.00999189)n36:0.00458597)n34:0.0126626)n13:0.00140695)n9:0.0185969,(Stipagrostis_hirtigluma_H_Shi_ptg000011l_000233.1:0.0556875,Aristida_adscensionis_H_Aadptg000050l000262.1:0.0783751)n43:0.0369963)n8:0.051199)n2:0.0340328)n1:0.204468)n0;
```
