## Supplementary Dataset S1 for "Gene turnover and contingency facilitated the repeated evolution of C_4_ photosynthesis in grasses": OG0007838_tree.txt

```
(((Ananas_comosus_H_Ananas_contig8_000672.1:0.0799582,Tillandsia_fasciculata_H_Tillandsia_CM054933.1_000853.1:0.175888)n2:0.191387,(Ananas_comosus_H_Ananas_contig10_000635.1:0.119358,Tillandsia_fasciculata_H_Tillandsia_CM054937.1_000035.1:0.14449)n3:0.181326)n1:0.0934198,((Streptochaeta_angustifolia_strangu_029009:0.180646,(Pharus_latifolius_Phala.05G093800:0.00515902,Pharus_latifolius_Phala.05G093800.2:0.00596637)n6:0.142471)n5:0.0449171,((((Leersia_perrieri_LPERR07G15460:0.0778928,Oryza_sativa_LOC_Os07g36410:0.0597933)n10:0.0469672,(Zizania_latifolia_GWHTBFHI035914:0.044774,Zizania_latifolia_GWHTBFHI037560:0.069224)n11:0.0336133)n9:0.0506221,((Brachypodium_distachyon_BRADI_1g25270v3:0.145132,(Hordeum_spontaneum_WB01_000364_0418084:0,Hordeum_vulgareMorex_HORVU.MOREX.r3.2HG0137420:0)n14:0.0992139)n13:0.0801783,((Dendrocalamus_sinicus_Dendrocalamus_sinicus_Dsi07C_6561007_6566186_Dsi07Cg05450.1_-1_CDS_4147798297_49903:0.0918091,Ampelocalamus_luodianensis_Alu07Cg05730.2:0.0265925)n16:0.0170839,((Dendrocalamus_sinicus_Dendrocalamus_sinicus_Dsi07B_9230032_9232228_Dsi07Bg05670.1_-1_CDS_4147794466_53832:0.0668631,Dendrocalamus_sinicus_Dendrocalamus_sinicus_Dsi07A_8046981_8050666_Dsi07Ag05440.1_-1_CDS_4147790422_51566:0.0357707)n18:0.00274695,(Olyra_latifolia_Ola015668:0.168374,Ampelocalamus_luodianensis_Alu07Dg07490.1:0.0593986)n19:4.5e-09)n17:5e-10)n15:0.0115473)n12:0.0163107)n8:0.0200456,(Chasmanthium_laxum_Chala.10G143200:0.0989155,((Aristida_adscensionis_H_Aadptg000066l000665.1:0.14027,(Stipagrostis_hirtigluma_H_Shi_ptg000011l_000179.1:0.0468266,(Phragmites_australis_Phragmites_australis_PaChr16_7966756_7968934_evm.model.PaChr16.661_1_CDS_4362401833_15297:0.0621967,Phragmites_australis_Phragmites_australis_PaChr15_22342070_22344145_evm.model.PaChr15.868_1_CDS_4362397713_24106:0.0525043)n24:0.0202498)n23:0.00373675)n22:0.024266,((Eragrostis_curvula_EJB05_11967:0.0740242,(Eleusine_coracana_ELECO.r07.7AG0571370:0.0108118,Eleusine_coracana_ELECO.r07.7BG0603010:0.0145324)n27:0.045294)n26:0.0938677,(((Echinocloa_haploclada_eh_chr3.3730:0.0470254,((Digitaria_radicosa_Dra02G0339100:0.0413123,(Digitaria_exilis_H_Dex2A-001793.1:0.0108203,Digitaria_exilis_H_Dex2B-001723.1:0.00817976)n33:0.0264866)n32:0.029667,(Panicum_hallii_Pahal.2G402600:0.0200785,(Panicum_virgatum_Pavir.2NG538300:0.0256623,Panicum_virgatum_Pavir.2KG469800:0.0124204)n35:0.00138004)n34:0.0126584)n31:0.00805304)n30:0.00576238,((Dichantelium_oligosantes_H_DolKV777087.1000004.1:0.0437652,(ASEM_AUS1_H_AUS1CM014271.1004803.1:0.00660008,ASEM_RSA5_H_RSA5chrom2000080.1:0.00643181)n38:0.0385825)n37:0.0146718,(Urochloa_fusta_Urofu.2G359000:0.0417262,(Cenchrus_americanus_H_CamCM007988.2003362.1:0.0350039,Setaria_viridis_SEVIR_2G356000v2:0.0143937)n40:0.0203201)n39:0.00759028)n36:0.00702642)n29:0.0400809,(Sorghum_bicolor_SORBI_3002G332100:0.0364518,(Zea_mays_Zm00001eb197770:0.260674,(Zea_mays_Zm00001eb106580:0.0411792,Zea_mays_Zm00001eb323590:0.0637128)n43:0.00637128)n42:0.00070792)n41:0.012427)n28:0.0469949)n25:0.0143862)n21:0.0391374)n20:0.0372379)n7:0.032354)n4:0.0934198)n0;
```
