## Supplementary Dataset S1 for "Gene turnover and contingency facilitated the repeated evolution of C_4_ photosynthesis in grasses": OG0007839_tree.txt

```
((Pharus_latifolius_Phala.05G104600:0.107685,Streptochaeta_angustifolia_strangu_038535:0.0873766)n1:0.0738239,((((Ampelocalamus_luodianensis_Alu07Cg06700.1:0.0220481,Dendrocalamus_sinicus_Dendrocalamus_sinicus_Dsi07C_7532149_7533773_Dsi07Cg06100.1_-1_CDS_4147798492_45963:0.0258699)n5:0.00739404,(Ampelocalamus_luodianensis_Alu07Dg08300.2:0.0295782,Dendrocalamus_sinicus_Dendrocalamus_sinicus_Dsi07B_10561501_10562627_Dsi07Bg06250.1_-1_CDS_4147794640_38068:0.050722)n6:0.00563578)n4:0.00278313,Dendrocalamus_sinicus_Dendrocalamus_sinicus_Dsi07A_10366647_10367693_Dsi07Ag06440.1_-1_CDS_4147790722_49878:0.0327414)n3:0.0084851,(Olyra_latifolia_Ola006027:0.0594518,((Brachypodium_distachyon_BRADI_1g26070v3:0.109751,(Hordeum_spontaneum_WB01_003088_0464332:5e-09,Hordeum_vulgareMorex_HORVU.MOREX.r3.2HG0140050:0.00237241)n10:0.0956437)n9:0.0416485,((Oryza_sativa_LOC_Os03g58280:0.640599,Echinocloa_haploclada_eh_chr5.3114:0.520139)n12:0.191333,(((Zizania_latifolia_GWHTBFHI036013:0.0893405,Zizania_latifolia_GWHTBFHI037488:0.034081)n15:0.0132877,(Leersia_perrieri_LPERR07G13950:0.0744425,Oryza_sativa_LOC_Os07g33660:0.0224706)n16:0.0449572)n14:0.0201931,((((Eleusine_coracana_ELECO.r07.7AG0569570:0.0120819,Eleusine_coracana_ELECO.r07.7BG0601350:0.00324288)n20:0.0299229,(Eragrostis_curvula_EJB05_12221:0.0707154,Eragrostis_curvula_EJB05_16050:0.277172)n21:0.0307969)n19:0.0100661,((Phragmites_australis_Phragmites_australis_PaChr16_9120677_9121534_evm.model.PaChr16.720_1_CDS_4362401965_28320:0.038906,(Aristida_adscensionis_H_Aadptg000100l000170.1:0.0317369,Stipagrostis_hirtigluma_H_Shi_ptg000011l_000105.1:0.0479113)n24:0.0157484)n23:0.00470529,Phragmites_australis_Phragmites_australis_PaChr15_20727574_20728642_evm.model.PaChr15.798_1_CDS_4362397557_964:0.0361981)n22:0.00402201)n18:0.0102882,((Chasmanthium_laxum_Chala.10G132500:0.0343266,(Sorghum_bicolor_SORBI_3002G320700:0.0257986,Zea_mays_Zm00001eb322850:0.0358857)n27:0.0288401)n26:0.0140152,((ASEM_AUS1_H_AUS1CM014271.1004755.1:0.0130476,ASEM_RSA5_H_RSA5chrom2000002.1:0.0051905)n29:0.00256027,((Dichantelium_oligosantes_H_DolKV768694.1000014.1:0.0430527,(Digitaria_radicosa_Dra02G0329100:0.0234083,(Digitaria_exilis_H_Dex2A-001721.1:0.0135647,Digitaria_exilis_H_Dex2B-001644.1:0.0114932)n33:0.026175)n32:0.00797725)n31:0.00831126,(Setaria_viridis_SEVIR_2G344800v2:0.0182902,(Panicum_hallii_Pahal.2G391500:0.020489,(((Panicum_virgatum_Pavir.8NG261700:0.061518,(Echinocloa_haploclada_eh_chr2.1250:0.308221,Echinocloa_haploclada_eh_chr5.4112:0.0734307)n39:0.156737)n38:0.0143754,(Panicum_virgatum_Pavir.2KG449500:0.00127431,((Echinocloa_haploclada_eh_chr8.799:0.0749418,Echinocloa_haploclada_eh_chr3.3599:0.0185402)n42:0.026426,(Cenchrus_americanus_H_CamCM007988.2003301.1:0.0295032,Urochloa_fusta_Urofu.2G347000:0.0204206)n43:0.00392344)n41:4.5e-09)n40:5e-10)n37:6e-09,Panicum_virgatum_Pavir.2NG514800:0.018879)n36:0.00209766)n35:0.00773611)n34:0.00648513)n30:5e-09)n28:0.0167329)n25:0.0241259)n17:0.0274722)n13:0.0170026)n11:0.0201266)n8:0.0276016)n7:0.017645)n2:0.0738239)n0;
```
