## Supplementary Dataset S1 for "Gene turnover and contingency facilitated the repeated evolution of C_4_ photosynthesis in grasses": OG0007840_tree.txt

```
(((Ananas_comosus_H_Ananas_contig10_000532.1:0.0316594,Tillandsia_fasciculata_H_Tillandsia_CM054937.1_001126.1:0.0449971)n2:0.170161,(Juncus_effusus_H_Juncus_Jeff_scaffold_12_000976.1:0.299332,Carex_scoparia_H_Carex_Csco_scaffold_12_000026.1:0.207822)n3:0.141964)n1:0.0563919,(Streptochaeta_angustifolia_strangu_026946:0.0748739,((Pharus_latifolius_Phala.05G107300.2:5e-09,(Pharus_latifolius_Phala.05G107300.3:5e-09,Pharus_latifolius_Phala.05G107300:5e-09)n7:5e-09)n6:0.0921491,((((Hordeum_spontaneum_WB01_001131_2665621:0,Hordeum_vulgareMorex_HORVU.MOREX.r3.2HG0141480:0)n11:0.0799481,Brachypodium_distachyon_BRADI_1g26337v3:0.0607753)n10:0.0601221,((Zizania_latifolia_GWHTBFHI036032:0.0556502,(Leersia_perrieri_LPERR07G13490:0.0595847,Oryza_sativa_LOC_Os07g32890:0.0550484)n14:0.0284361)n13:0.0491433,((Ampelocalamus_luodianensis_Alu07Dg08490.2:0.0393417,Olyra_latifolia_Ola006062:0.0872895)n16:0.00720242,(Dendrocalamus_sinicus_Dendrocalamus_sinicus_Dsi07A_10701977_10722684_Dsi07Ag06660.1_1_CDS_4147790788_30175:0.0543805,Dendrocalamus_sinicus_Dendrocalamus_sinicus_Dsi07C_7697120_7713401_Dsi07Cg06220.1_1_CDS_4147798528_9382:0.0326109)n17:0.00362343)n15:0.0204477)n12:0.0123345)n9:0.011397,((((Eragrostis_curvula_EJB05_12299:0.00253185,Eragrostis_curvula_EJB05_12280:0.00474584)n21:0.0537158,(Eleusine_coracana_ELECO.r07.7AG0569080:0.0131539,Eleusine_coracana_ELECO.r07.7BG0600790:0.0104418)n22:0.0416488)n20:0.047704,(Phragmites_australis_Phragmites_australis_PaChr15_20297073_20305619_evm.model.PaChr15.775_1_CDS_4362397507_22429:0.0465481,(Stipagrostis_hirtigluma_H_Shi_ptg000011l_001419.1:0.0467131,(Aristida_adscensionis_H_Aadptg000042l000301.1:0.638211,Aristida_adscensionis_H_Aadptg000100l000060.1:0.033768)n25:0.0323506)n24:0.0159237)n23:0.00472255)n19:0.00951806,((Chasmanthium_laxum_Chala.10G129300:0.0216147,Chasmanthium_laxum_Chala.05G105500:0.0711318)n27:0.0271181,((Zea_mays_Zm00001eb322610:0.0412619,Sorghum_bicolor_SORBI_3002G316800:0.0277877)n29:0.0280469,((Echinocloa_haploclada_eh_chr3.3560:0.0472251,Dichantelium_oligosantes_H_DolKV766794.1000003.1:0.0371174)n31:0.0058159,(((ASEM_AUS1_H_AUS1CM014271.1000626.1:0.00603207,ASEM_RSA5_H_RSA5chrom2000700.1:0.00399539)n34:0.0333315,(Panicum_hallii_Pahal.2G387500:0.0162941,(Panicum_virgatum_Pavir.2NG595600:0.0548288,((Panicum_virgatum_Pavir.2KG436900:0.00610136,Panicum_virgatum_Pavir.2KG414300:0.00211339)n38:0.0161001,Panicum_virgatum_Pavir.2NG511000:0.0186394)n37:0.00451572)n36:0.000501746)n35:0.00300726)n33:0.00489793,((Digitaria_radicosa_Dra02G0325800:0.0240118,(Digitaria_exilis_H_Dex2A-002851.1:0.00315376,Digitaria_exilis_H_Dex2B-002791.1:0.00444156)n41:0.0254699)n40:0.0262435,(Urochloa_fusta_Urofu.2G343200:0.0283703,(Cenchrus_americanus_H_CamCM007988.2000634.1:0.0332899,Setaria_viridis_SEVIR_2G341300v2:0.00891319)n43:0.00901411)n42:0.00719604)n39:0.00316416)n32:0.00383164)n30:0.00812078)n28:0.0259149)n26:0.0165997)n18:0.0251208)n8:0.0412593)n5:0.0228641)n4:0.0563919)n0;
```
