## Supplementary Dataset S1 for "Gene turnover and contingency facilitated the repeated evolution of C_4_ photosynthesis in grasses": OG0007841_tree.txt

```
(Pharus_latifolius_Phala.07G015800:0.158091,((((Brachypodium_distachyon_BRADI_2g37840v3:0.148815,((Hordeum_spontaneum_WB01_001391_0021650:0.161813,Hordeum_spontaneum_WB01_010215_0153803:0.0251214)n6:0.281429,(Hordeum_spontaneum_WB01_011140_0019656:0.0478699,((Hordeum_spontaneum_WB01_002494_0211795:5e-09,Hordeum_vulgareMorex_HORVU.MOREX.r3.7HG0716710:5e-09)n9:0.178944,(Hordeum_spontaneum_WB01_015978_0039086:0.00718762,Hordeum_vulgareMorex_HORVU.MOREX.r3.1HG0012330:0.00454305)n10:0.040122)n8:0.0205224)n7:0.0444409)n5:0.0825659)n4:0.108506,(Olyra_latifolia_Ola000349:0.106795,((Ampelocalamus_luodianensis_Alu09Cg21980.1:0.0395438,Dendrocalamus_sinicus_Dendrocalamus_sinicus_Dsi05C_14802357_14805463_Dsi05Cg09780.1_1_CDS_4147773523_33495:0.0387069)n13:0.0226778,(Ampelocalamus_luodianensis_Alu05Dg18010.1:0.0555204,Dendrocalamus_sinicus_Dendrocalamus_sinicus_Dsi05A_924466_927557_Dsi05Ag00700.1_1_CDS_4147762144_52599:0.0437274)n14:0.0048586)n12:0.00872018)n11:0.000968908)n3:0.0261226,((((Eleusine_coracana_ELECO.r07.7AG0568890:0.0200299,Eleusine_coracana_ELECO.r07.7BG0600560:0.0221043)n18:0.113145,(Eragrostis_curvula_EJB05_12348:0.00988492,Eragrostis_curvula_EJB05_12327:0.00466502)n19:0.0935376)n17:0.0772719,(((Phragmites_australis_Phragmites_australis_PaChr15_20176582_20180627_evm.model.PaChr15.766_1_CDS_4362397487_14023:0.0997695,Phragmites_australis_Phragmites_australis_PaChr16_9667830_9671462_evm.model.PaChr16.745_1_CDS_4362402019_8554:0.0846829)n22:0.0101895,(Chasmanthium_laxum_Chala.10G128200:0.0948638,((Echinocloa_haploclada_eh_chr3.3549:0.0942891,(((Panicum_hallii_Pahal.2G386400:0.0302036,(Panicum_virgatum_Pavir.2KG439600:0.0210405,Panicum_virgatum_Pavir.2NG509400:0.0343487)n29:0.0161715)n28:0.0433853,((Digitaria_radicosa_Dra02G0324800:0.0734646,(Digitaria_exilis_H_Dex2A-002862.1:0.00876465,Digitaria_exilis_H_Dex2B-002803.1:0.00649448)n32:0.0987657)n31:0.0363703,((Cenchrus_americanus_H_CamCM007988.2000643.1:0.123179,Setaria_viridis_SEVIR_2G340200v2:0.0218379)n34:0.0386947,Urochloa_fusta_Urofu.2G341600:0.0944279)n33:0.0126144)n30:0.014023)n27:0.00624477,(Dichantelium_oligosantes_H_DolKV772680.1000014.1:0.0513679,(ASEM_AUS1_H_AUS1CM014271.1000644.1:0.0114964,ASEM_RSA5_H_RSA5chrom2000710.1:0.0104043)n36:0.0670414)n35:0.00759603)n26:0.00656499)n25:0.0351804,(Sorghum_bicolor_SORBI_3002G315400:0.0735703,(Zea_mays_Zm00001eb322540:0.0783337,Zea_mays_Zm00001eb105840:0.0652109)n38:0.00724565)n37:0.0163194)n24:0.0426097)n23:0.0124573)n21:0.00891978,Panicum_virgatum_Pavir.1KG119000:0.709005)n20:0.0787783)n16:0.0211403,(Aristida_adscensionis_H_Aadptg000100l000067.1:0.156612,Stipagrostis_hirtigluma_H_Shi_ptg000011l_001427.1:0.0839527)n39:0.0398032)n15:0.088659)n2:0.0237964,((Oryza_sativa_LOC_Os05g03060:0.0942683,Leersia_perrieri_LPERR05G01450:0.10895)n41:0.0387942,(Zizania_latifolia_GWHTBFHI007834:0.301404,(Zizania_latifolia_GWHTBFHI001375:0.0641259,Zizania_latifolia_GWHTBFHI032315:0.0561336)n43:0.03412)n42:0.00379111)n40:0.024242)n1:0.158091)n0;
```
