## Supplementary Dataset S1 for "Gene turnover and contingency facilitated the repeated evolution of C_4_ photosynthesis in grasses": OG0007842_tree.txt

```
((Streptochaeta_angustifolia_strangu_026938:0.113599,(Pharus_latifolius_Phala.05G109000.5:0.000578856,((Pharus_latifolius_Phala.05G109000.3:0,Pharus_latifolius_Phala.05G109000.4:0)n4:5e-09,(Pharus_latifolius_Phala.05G109000.2:5e-09,Pharus_latifolius_Phala.05G109000:5e-09)n5:5e-09)n3:0.00133676)n2:0.0875035)n1:0.0254372,((Zizania_latifolia_GWHTBFHI036043:0.065478,(Leersia_perrieri_LPERR07G13370:0.0691954,Oryza_sativa_LOC_Os07g32670:0.0501268)n8:0.0258772)n7:0.0499845,(((Brachypodium_distachyon_BRADI_1g26457v3:0.070056,(Hordeum_spontaneum_WB01_002842_0223621:0.000556517,(Hordeum_vulgareMorex_HORVU.MOREX.r3.2HG0141880.2:0,Hordeum_vulgareMorex_HORVU.MOREX.r3.2HG0141880:0)n13:5e-09)n12:0.0742343)n11:0.062019,(Dendrocalamus_sinicus_Dendrocalamus_sinicus_Dsi09B_10773976_10777944_Dsi09Bg06990.1_1_CDS_4147816978_47713:0.276942,(Olyra_latifolia_Ola026268:0.0784446,((Dendrocalamus_sinicus_Dendrocalamus_sinicus_Dsi07B_11148004_11152473_Dsi07Bg06460.1_1_CDS_4147794703_16684:0.03147,Ampelocalamus_luodianensis_Alu07Dg08630.1:0.0388568)n17:0.00845117,(Ampelocalamus_luodianensis_Alu07Cg07080.1:0.0255095,Dendrocalamus_sinicus_Dendrocalamus_sinicus_Dsi07A_10887551_10891709_Dsi07Ag06760.1_-1_CDS_4147790818_47064:0.030369)n18:0.00368331)n16:0.000409257)n15:0.00801732)n14:0.000890813)n10:0.00976886,(((Eragrostis_curvula_EJB05_12366:0.0045793,Eragrostis_curvula_EJB05_12330:0.00485006)n21:0.0430486,(Eleusine_coracana_ELECO.r07.7AG0568850:0.00355022,Eleusine_coracana_ELECO.r07.7BG0600510:0.010315)n22:0.0567213)n20:0.0491539,(((Chasmanthium_laxum_Chala.10G127800:0.0435964,(((Panicum_hallii_Pahal.2G385800:0.0149403,((Panicum_virgatum_Pavir.2KG438500:0,Panicum_virgatum_Pavir.2KG435800:0)n30:0.0187158,Panicum_virgatum_Pavir.2NG508400:0.0140964)n29:0.002997)n28:0.0372949,(Zea_mays_Zm00001eb062650:0.449026,((Sorghum_bicolor_SORBI_3002G314900:0.0306664,Zea_mays_Zm00001eb322480:0.0427339)n33:0.0323777,((ASEM_AUS1_H_AUS1CM014271.1004725.1:0.0110781,ASEM_RSA5_H_RSA5chrom2004946.1:0.00387586)n35:0.0343053,((Urochloa_fusta_Urofu.2G340300:0.0218338,(Cenchrus_americanus_H_CamCM007988.2003268.1:0.0295133,Setaria_viridis_SEVIR_2G339500v2:0.0153719)n38:0.0167999)n37:0.0110211,((Digitaria_radicosa_Dra02G0324200:5e-09,Digitaria_radicosa_Dra02G0324200.2:0.00498829)n40:0.0313962,(Digitaria_exilis_H_Dex2A-001693.1:0.0311534,Digitaria_exilis_H_Dex2B-001606.1:0.026722)n41:0.00296911)n39:0.00449778)n36:0.00599099)n34:0.00891056)n32:0.0126824)n31:0.00140915)n27:0.0266225,Echinocloa_haploclada_eh_chr3.3540:0.0596456)n26:0.00797029)n25:0.00966999,(Phragmites_australis_Phragmites_australis_PaChr15_20014234_20018390_evm.model.PaChr15.761_1_CDS_4362397477_9807:0.040143,Phragmites_australis_Phragmites_australis_PaChr16_9573683_9578096_evm.model.PaChr16.741_1_CDS_4362402011_5186:0.0439202)n42:0.00488002)n24:0.00473852,(Aristida_adscensionis_H_Aadptg000100l000132.1:0.0674301,Stipagrostis_hirtigluma_H_Shi_ptg000011l_000053.1:0.0641348)n43:0.0204497)n23:0.00869286)n19:0.0275243)n9:0.0132518)n6:0.0254372)n0;
```
