## Supplementary Dataset S1 for "Gene turnover and contingency facilitated the repeated evolution of C_4_ photosynthesis in grasses": OG0007843_tree.txt

```
((Pharus_latifolius_Phala.05G111300:0.104079,Streptochaeta_angustifolia_strangu_004177:0.11522)n1:0.0333872,(((Zizania_latifolia_GWHTBFHI036057:0.05392,Zizania_latifolia_GWHTBFHI037462:0.0513813)n4:0.0427495,(((Aristida_adscensionis_H_Aadptg000100l000123.1:0.0628487,Stipagrostis_hirtigluma_H_Shi_ptg000011l_000043.1:0.047632)n7:0.0245919,(Chasmanthium_laxum_Chala.10G126400:0.0640116,(((Eragrostis_curvula_EJB05_12385:0.0813335,(Eleusine_coracana_ELECO.r07.7AG0568630:0.0141009,Eleusine_coracana_ELECO.r07.7BG0599940:0.0250539)n12:0.0539044)n11:0.041382,(Phragmites_australis_Phragmites_australis_PaChr15_19661921_19666643_evm.model.PaChr15.749_1_CDS_4362397449_40519:0.0726721,Phragmites_australis_Phragmites_australis_PaChr16_9281116_9284193_evm.model.PaChr16.729_1_CDS_4362401983_35891:0.051662)n13:0.00574023)n10:0.010792,((Sorghum_bicolor_SORBI_3002G313500:0.0272704,(Zea_mays_Zm00001eb105740:0.133935,Zea_mays_Zm00001eb322370:0.0466711)n16:0.00603404)n15:0.0657091,(Echinocloa_haploclada_eh_chr3.3521:0.0469589,((Digitaria_exilis_H_Dex4A-001367.1:0.695068,Dichantelium_oligosantes_H_DolKV776359.1000003.1:0.520595)n19:0.1036,(Leersia_perrieri_LPERR09G08480:0.615781,((Urochloa_fusta_Urofu.2G338500:0.0556442,((((ASEM_AUS1_H_AUS1CM014271.1004706.1:0.00354425,ASEM_RSA5_H_RSA5chrom2004940.1:0.00236994)n26:0.0281954,(Digitaria_radicosa_Dra02G0322600:0.0298071,(Digitaria_exilis_H_Dex2A-001680.1:0.0735469,Digitaria_exilis_H_Dex2B-001594.1:0.0198521)n28:0.210001)n27:0.0364172)n25:0.00422355,(Cenchrus_americanus_H_CamCM007988.2003254.1:0.056364,Setaria_viridis_SEVIR_2G337800v2:0.0113613)n29:0.0121063)n24:0.00237333,((Panicum_hallii_Pahal.2G384300:0.0254711,(Panicum_virgatum_Pavir.2KG432800:0.0191849,(Panicum_virgatum_Pavir.2NG481500:0.0051863,Panicum_virgatum_Pavir.2NG505800:5e-09)n33:0.0151664)n32:0.0191887)n31:0.0180327,(Dichantelium_oligosantes_H_DolKV781465.1000017.1:0.0578963,Dichantelium_oligosantes_H_DolKV781465.1000018.1:0.0285892)n34:0.00317658)n30:0.00212777)n23:0.00140251)n22:0.00354891,(Digitaria_exilis_H_Dex2A-001681.1:0.00204124,Digitaria_exilis_H_Dex2B-001595.1:0.0142676)n35:0.125156)n21:0.0139062)n20:0.0526518)n18:0.0058502)n17:0.0133804)n14:0.0186083)n9:0.0098317)n8:0.00982398)n6:0.0226652,(Oryza_sativa_LOC_Os07g32450:0.0415047,Leersia_perrieri_LPERR07G13170:0.0522197)n36:0.0246323)n5:0.00273692)n3:0.0527202,(((Hordeum_spontaneum_WB01_003455_0028086:0,Hordeum_vulgareMorex_HORVU.MOREX.r3.2HG0142490:0)n39:0.0599177,Brachypodium_distachyon_BRADI_1g26600v3:0.0652093)n38:0.0723959,(Olyra_latifolia_scaffold477_99835_103363_-:0.0647717,((Dendrocalamus_sinicus_Dendrocalamus_sinicus_Dsi07B_11479439_11485056_Dsi07Bg06530.1_-1_CDS_4147794724_28500:0.0367308,Ampelocalamus_luodianensis_Alu07Cg07220.2:0.0346154)n42:0.00517774,(Ampelocalamus_luodianensis_Alu07Dg08710.2:0.0408331,Dendrocalamus_sinicus_Dendrocalamus_sinicus_Dsi07A_11201546_11210761_Dsi07Ag06830.2_1_CDS_4147790839_2040:0.0372544)n43:0.00413938)n41:0.00589572)n40:0.00065508)n37:0.0185548)n2:0.0333872)n0;
```
