## Supplementary Dataset S1 for "Gene turnover and contingency facilitated the repeated evolution of C_4_ photosynthesis in grasses": OG0007844_tree.txt

```
((Carex_scoparia_H_Carex_Csco_scaffold_12_000817.1:0.307401,Juncus_effusus_H_Juncus_Jeff_scaffold_12_001002.1:0.280915)n1:0.121715,(Streptochaeta_angustifolia_strangu_004189:0.102279,((Pharus_latifolius_Phala.05G111700.2:0.000879825,(Pharus_latifolius_Phala.05G111700:5e-09,Pharus_latifolius_Phala.05G111700.3:0.0036105)n5:0.00101327)n4:0.110189,((((Zizania_latifolia_GWHTBFHI036062:0.0528663,Zizania_latifolia_GWHTBFHI037458:0.0435297)n9:0.030494,(Leersia_perrieri_LPERR07G13130:0.0983647,Oryza_sativa_LOC_Os07g32390:0.0658889)n10:0.0354103)n8:0.0566896,((Brachypodium_distachyon_BRADI_1g26680v3:0.0873634,(Hordeum_spontaneum_WB01_001434_1960150:0.00655504,Hordeum_vulgareMorex_HORVU.MOREX.r3.2HG0142680:0.00148862)n13:0.098267)n12:0.066962,(((Ampelocalamus_luodianensis_Alu07Dg08740.1:0.0428768,Dendrocalamus_sinicus_Dendrocalamus_sinicus_Dsi07A_11266831_11271444_Dsi07Ag06880.1_1_CDS_4147790854_10482:0.0397173)n16:0.00325951,(Ampelocalamus_luodianensis_Alu07Cg07270.2:0.02637,(Dendrocalamus_sinicus_Dendrocalamus_sinicus_Dsi07B_11595018_11599761_Dsi07Bg06600.2_1_CDS_4147794745_40321:0.0405538,Dendrocalamus_sinicus_Dendrocalamus_sinicus_Dsi07C_8036514_8043192_Dsi07Cg06400.1_1_CDS_4147798582_39770:0.0345395)n18:0.00383772)n17:0.0120241)n15:0.00484406,(Olyra_latifolia_Ola027817:0.0504732,Olyra_latifolia_Ola012922:0.161962)n19:0.050142)n14:0.0140202)n11:0.00999373)n7:0.0215998,((Eragrostis_curvula_EJB05_12392:0.0510194,(Eleusine_coracana_ELECO.r07.7AG0568530:0.0135726,Eleusine_coracana_ELECO.r07.7BG0599870:0.0164454)n22:0.0864405)n21:0.0820912,(((Phragmites_australis_Phragmites_australis_PaChr16_10145472_10150097_evm.model.PaChr16.766_1_CDS_4362402065_27900:0.0477868,Phragmites_australis_Phragmites_australis_PaChr15_19535355_19540132_evm.model.PaChr15.742_1_CDS_4362397435_34613:0.0538748)n25:0.0160481,(Aristida_adscensionis_H_Aadptg000100l000091.1:0.103184,Stipagrostis_hirtigluma_H_Shi_ptg000011l_001444.1:0.0728508)n26:0.0338023)n24:0.0136507,(Chasmanthium_laxum_Chala.10G126000:0.0684528,((Sorghum_bicolor_SORBI_3002G313000:0.0472015,(Zea_mays_Zm00001eb322350:0.0539324,Zea_mays_Zm00001eb105690:0.0601581)n30:0.0146561)n29:0.0588519,((Echinocloa_haploclada_eh_chr3.3515:0.0636705,((Digitaria_radicosa_Dra02G0321900:0.0439304,(Digitaria_exilis_H_Dex2A-002885.1:0.00540585,Digitaria_exilis_H_Dex2B-002823.1:0.00488094)n35:0.0423964)n34:0.0427732,((Panicum_hallii_Pahal.2G383800:0.0220642,(Panicum_virgatum_Pavir.2KG431700:0.027333,(Panicum_virgatum_Pavir.2NG504800:0.00511683,Panicum_virgatum_Pavir.2NG505400:0.00619506)n39:0.0204027)n38:0.00612887)n37:0.0281336,(Urochloa_fusta_Urofu.2G338100:0.0747635,(Cenchrus_americanus_H_CamCM007988.2000658.1:0.0426249,Setaria_viridis_SEVIR_2G337200v2:0.0174418)n41:0.0283097)n40:0.00834255)n36:0.00994567)n33:0.00974647)n32:0.0124571,(Dichantelium_oligosantes_H_DolKV781465.1000007.1:0.0565061,(ASEM_AUS1_H_AUS1CM014271.1000661.1:0.006168,ASEM_RSA5_H_RSA5chrom2000727.1:0.00560906)n43:0.0619357)n42:0.0100739)n31:0.0134934)n28:0.0409851)n27:0.0243091)n23:0.0178036)n20:0.0690881)n6:0.0467019)n3:0.0440975)n2:0.121715)n0;
```
