## Supplementary Dataset S1 for "Gene turnover and contingency facilitated the repeated evolution of C_4_ photosynthesis in grasses": OG0007845_tree.txt

```
(Juncus_effusus_H_Juncus_Jeff_scaffold_14_000194.1:0.269312,((Streptochaeta_angustifolia_strangu_004190:0.0882844,((Pharus_latifolius_Phala.05G111800.3:0,Pharus_latifolius_Phala.05G111800.2:0,Pharus_latifolius_Phala.05G111800:0)n4:0.0572666,((((Brachypodium_distachyon_BRADI_1g26690v3:0.0456231,(Hordeum_vulgareMorex_HORVU.MOREX.r3.2HG0142740:5e-09,Hordeum_spontaneum_WB01_001832_0012602:5e-09)n9:0.0604524)n8:0.0393973,((Oryza_sativa_LOC_Os07g32380:0.0361234,Leersia_perrieri_LPERR07G13120:0.0361068)n11:0.0185713,(Zizania_latifolia_GWHTBFHI036063:0.0394564,(Zizania_latifolia_GWHTBFHI037456:0.0377102,Zizania_latifolia_GWHTBFHI037457:0.0241428)n13:0.0143709)n12:0.0167063)n10:0.0386105)n7:0.00648359,(Olyra_latifolia_Ola027821:0.0398391,(((Ampelocalamus_luodianensis_Alu07Cg07280.2:0.016768,Dendrocalamus_sinicus_Dendrocalamus_sinicus_Dsi07C_8053335_8064393_Dsi07Cg06410.1_1_CDS_4147798585_41459:0.0163004)n17:0.0158861,(Ampelocalamus_luodianensis_Alu07Dg08750.2:0.0248686,Dendrocalamus_sinicus_Dendrocalamus_sinicus_Dsi07A_11353171_11356345_Dsi07Ag06890.2_1_CDS_4147790857_12170:0.106174)n18:0.0117972)n16:0.00152424,Ampelocalamus_luodianensis_Alu01Cg09420.2:0.128285)n15:0.0142538)n14:0.0111402)n6:0.0132335,(((Eragrostis_curvula_EJB05_12395:0.0624126,(Eleusine_coracana_ELECO.r07.7AG0568520:0.00602546,Eleusine_coracana_ELECO.r07.7BG0599860:0.0141152)n22:0.0410636)n21:0.0519639,(Stipagrostis_hirtigluma_H_Shi_ptg000011l_001445.1:0.0349523,Aristida_adscensionis_H_Aadptg000100l000092.1:0.0498581)n23:0.0149696)n20:0.0154857,(Chasmanthium_laxum_Chala.10G125900:0.0378868,((Phragmites_australis_Phragmites_australis_PaChr15_19509605_19513496_evm.model.PaChr15.741_1_CDS_4362397433_33769:0.0568916,Phragmites_australis_Phragmites_australis_PaChr16_10167160_10171245_evm.model.PaChr16.767_1_CDS_4362402067_28739:0.0365945)n26:0.00874882,((Zea_mays_Zm00001eb322340:0.0289669,Sorghum_bicolor_SORBI_3002G312900:0.0272165)n28:0.0397065,((ASEM_AUS1_H_AUS1CM014271.1000662.1:0.00961547,ASEM_RSA5_H_RSA5chrom2000728.1:0.00424703)n30:0.0527007,(Dichantelium_oligosantes_H_DolKV781465.1000008.1:0.0245931,(((Cenchrus_americanus_H_CamCM007988.2000659.1:0.0332815,Setaria_viridis_SEVIR_2G337100v2:0.0114415)n34:0.0116422,(Digitaria_radicosa_Dra02G0321800:0.0183055,(Digitaria_exilis_H_Dex2B-002824.1:0.0037754,Digitaria_exilis_H_Dex2A-002886.1:0.00125604)n36:0.0276303)n35:0.0116294)n33:0.00426701,(Urochloa_fusta_Urofu.2G338000:0.052933,((Panicum_hallii_Pahal.2G383700:0.0161011,(Panicum_virgatum_Pavir.2KG431500:0.0123735,(Panicum_virgatum_Pavir.2NG504700:0.0973189,Panicum_virgatum_Pavir.2NG505300:5e-09)n41:0.00648519)n40:0.00664107)n39:0.0202887,Echinocloa_haploclada_eh_chr3.3514:0.0328312)n38:0.00381645)n37:0.00428641)n32:0.00363879)n31:0.00997551)n29:0.0129301)n27:0.0149973)n25:0.00529264)n24:0.0150141)n19:0.033365)n5:0.0385076)n3:0.0222033)n2:0.0390823,(Streptochaeta_angustifolia_strangu_009187:0.0827509,Phragmites_australis_Phragmites_australis_PaChr16_10174905_10175864_evm.model.PaChr16.768_1_CDS_4362402069_29579:0.526193)n42:0.0584659)n1:0.269312)n0;
```
