## Supplementary Dataset S1 for "Gene turnover and contingency facilitated the repeated evolution of C_4_ photosynthesis in grasses": OG0007846_tree.txt

```
((Carex_scoparia_H_Carex_Csco_scaffold_15_000614.1:0.266713,(Ananas_comosus_H_Ananas_contig8_000642.1:0.0350077,Tillandsia_fasciculata_H_Tillandsia_CM054933.1_000821.1:0.0204455)n2:0.106972)n1:0.0483702,(((Pharus_latifolius_Phala.05G112200:0,Pharus_latifolius_Phala.05G112200.2:0)n5:0.0598483,((((Zizania_latifolia_GWHTBFHI036067:0.0431664,(Leersia_perrieri_LPERR07G13080:0.03086,Oryza_sativa_LOC_Os07g32230:0.0358035)n10:0.0120075)n9:0.0473511,(((Hordeum_spontaneum_WB01_003929_0085392:5e-09,Hordeum_vulgareMorex_HORVU.MOREX.r3.2HG0179580:5e-09)n13:0.0615811,(Hordeum_spontaneum_WB01_000505_0361862:0.017686,Hordeum_vulgareMorex_HORVU.MOREX.r3.2HG0142850:5e-09)n14:0.0489082)n12:0.0280554,(Brachypodium_distachyon_BRADI_1g39346v3:0.151037,Brachypodium_distachyon_BRADI_2g60990v3:0.0202195)n15:0.0188773)n11:0.0335016)n8:0.0242247,(Olyra_latifolia_Ola004123:0.0428029,((Dendrocalamus_sinicus_Dendrocalamus_sinicus_Dsi07C_8120473_8122758_Dsi07Cg06430.1_1_CDS_4147798591_44837:0.0116409,Ampelocalamus_luodianensis_Alu07Cg07300.1:0.0090198)n18:0.00164109,(Dendrocalamus_sinicus_Dendrocalamus_sinicus_Dsi07B_11668810_11671116_Dsi07Bg06630.1_1_CDS_4147794754_45388:0.0252368,Ampelocalamus_luodianensis_Alu07Dg08790.1:0.0195742)n19:0.00217491)n17:0.00815431)n16:0.000906034)n7:0.0213248,((Aristida_adscensionis_H_Aadptg000100l000097.1:0.0676567,Stipagrostis_hirtigluma_H_Shi_ptg000011l_001447.1:0.0394025)n21:0.0155582,(((Phragmites_australis_Phragmites_australis_PaChr15_19367352_19369936_evm.model.PaChr15.737_1_CDS_4362397423_29564:0.0436466,Phragmites_australis_Phragmites_australis_PaChr16_10268836_10271080_evm.model.PaChr16.770_1_CDS_4362402075_32100:0.0399559)n24:0.00415627,(Eragrostis_curvula_EJB05_12394:0.0337562,(Eleusine_coracana_ELECO.r07.4AG0319490:0.0447719,(Eleusine_coracana_ELECO.r07.7AG0568480:0.00589745,Eleusine_coracana_ELECO.r07.7BG0599810:0.00349109)n27:0.0293247)n26:0.0162727)n25:0.0275509)n23:0.00196181,(Chasmanthium_laxum_Chala.10G125400:0.0291315,((Sorghum_bicolor_SORBI_3002G312400:0.0321503,Zea_mays_Zm00001eb322290:0.0231587)n30:0.0208532,(Echinocloa_haploclada_eh_chr3.3509:0.0505552,((Panicum_hallii_Pahal.2G383300:0.0273266,(Panicum_virgatum_Pavir.2KG430800:0.0176142,Panicum_virgatum_Pavir.2NG504000:0.0151313)n34:0.00894698)n33:0.00783341,(Urochloa_fusta_Urofu.2G337500:0.0401708,((Cenchrus_americanus_H_CamCM007988.2000662.1:0.027509,Setaria_viridis_SEVIR_2G336500v2:0.010402)n37:0.0127966,((Dichantelium_oligosantes_H_DolKV781465.1000010.1:0.0103991,(ASEM_AUS1_H_AUS1CM014271.1000665.1:0.00767327,ASEM_RSA5_H_RSA5chrom2000733.1:0.00549788)n40:0.0351949)n39:0.00558663,(Digitaria_radicosa_Dra02G0321500:0.0176717,(Digitaria_exilis_H_Dex2A-002889.1:0.00125084,Digitaria_exilis_H_Dex2B-002826.1:0.00518454)n42:0.0323224)n41:0.0144487)n38:0.00573771)n36:0.0017466)n35:0.0112354)n32:0.0101243)n31:0.0118293)n29:0.0489121)n28:0.021151)n22:0.012141)n20:0.0350203)n6:0.0277228)n4:0.0247073,(Streptochaeta_angustifolia_strangu_033891:0.120114,Streptochaeta_angustifolia_strangu_030163:0.0590523)n43:0.00656136)n3:0.0321237)n0;
```
