## Supplementary Dataset S1 for "Gene turnover and contingency facilitated the repeated evolution of C_4_ photosynthesis in grasses": OG0007847_tree.txt

```
((Ananas_comosus_H_Ananas_contig4_000778.1:0.03482,Tillandsia_fasciculata_H_Tillandsia_CM054931.1_001146.1:0.0350002)n1:0.18118,(Streptochaeta_angustifolia_strangu_029209:0.0868666,(((Pharus_latifolius_Phala.05G119200:0,Pharus_latifolius_Phala.05G119200.2:0)n5:5e-09,(Pharus_latifolius_Phala.05G119200.4:0,Pharus_latifolius_Phala.05G119200.5:0,Pharus_latifolius_Phala.05G119200.3:0)n6:5e-09)n4:0.077336,((((Brachypodium_distachyon_BRADI_1g27170v3:0.0578981,(Hordeum_spontaneum_WB01_004237_1095206:0.000414778,Hordeum_vulgareMorex_HORVU.MOREX.r3.2HG0145580:0.000391414)n11:0.0796482)n10:0.0542269,(Olyra_latifolia_Ola013685:0.0833788,(Ampelocalamus_luodianensis_Alu03Dg19380.2:0.136219,((Dendrocalamus_sinicus_Dendrocalamus_sinicus_Dsi07C_8806432_8815539_Dsi07Cg06850.2_1_CDS_4147798717_2066:0.0241652,(Ampelocalamus_luodianensis_Alu02Dg05590.1:0.14473,Ampelocalamus_luodianensis_Alu07Cg07850.1:0.0131521)n16:0.00622166)n15:0.00719613,(Dendrocalamus_sinicus_Dendrocalamus_sinicus_Dsi07A_12612950_12621823_Dsi07Ag07410.1_1_CDS_4147791013_43123:0.0343955,Ampelocalamus_luodianensis_Alu07Dg09370.4:0.0505049)n17:0.00561166)n14:0.00287336)n13:0.000319262)n12:0.00319401)n9:0.00425316,((Zizania_latifolia_GWHTBFHI036108:0.0384275,Zizania_latifolia_GWHTBFHI037321:0.0304107)n19:0.0299697,(Leersia_perrieri_LPERR07G12350:0.0557317,Oryza_sativa_LOC_Os07g30774:0.0461635)n20:0.0242154)n18:0.0495238)n8:0.021586,(Aristida_adscensionis_H_Aadptg000045l000004.1:0.0865063,((Stipagrostis_hirtigluma_H_Shi_ptg000031l_000359.1:0.0607835,(Eleusine_coracana_ELECO.r07.7BG0599170:0.0564944,Eragrostis_curvula_EJB05_12477:0.0447763)n24:0.0429339)n23:0.00638251,((Chasmanthium_laxum_Chala.10G117900:0.0368033,((Sorghum_bicolor_SORBI_3002G306000:0.0309256,Zea_mays_Zm00001eb321680:0.0436798)n28:0.0382124,(Echinocloa_haploclada_eh_chr3.3448:0.03202,(((Digitaria_radicosa_Dra02G0315400:0.0220602,(Digitaria_exilis_H_Dex2A-002921.1:0.00496814,Digitaria_exilis_H_Dex2B-002857.1:0.00267531)n33:0.0211393)n32:0.0215878,((Urochloa_fusta_Urofu.2G330000:0.0291679,(Cenchrus_americanus_H_CamCM007988.2000685.1:0.0393687,Setaria_viridis_SEVIR_2G329700v2:0.0245976)n36:0.0064382)n35:0.00445901,(Panicum_hallii_Pahal.2G376500:0.0126411,(Panicum_virgatum_Pavir.2NG487900:0.0181587,Panicum_virgatum_Pavir.2NG490000:0.0129812)n38:0.00144235)n37:0.0033227)n34:0.00676255)n31:0.00283417,(Dichantelium_oligosantes_H_DolKV778242.1000024.1:0.0276461,(ASEM_AUS1_H_AUS1CM014271.1004667.1:0.00430278,(ASEM_RSA5_H_RSA5chrom2004898.1:0.0406512,ASEM_RSA5_H_RSA5chrom2000768.1:0.000435003)n41:4.83337e-05)n40:0.0031065)n39:0.00361695)n30:0.00408592)n29:0.0286181)n27:0.0091828)n26:0.0194599,(Phragmites_australis_Phragmites_australis_PaChr16_11362325_11374174_evm.model.PaChr16.822_1_CDS_4362402191_38425:0.0496853,Phragmites_australis_Phragmites_australis_PaChr15_17908383_17917486_evm.model.PaChr15.680_1_CDS_4362397297_19074:0.0466782)n42:0.00518646)n25:0.00691745)n22:0.0129781)n21:0.0331476)n7:0.0495812)n3:0.0266059)n2:0.18118)n0;
```
