## Supplementary Dataset S1 for "Gene turnover and contingency facilitated the repeated evolution of C_4_ photosynthesis in grasses": OG0007848_tree.txt

```
((Ananas_comosus_H_Ananas_contig9_000688.1:0.0432733,(Tillandsia_fasciculata_H_Tillandsia_CM054934.1_000098.1:0.101102,(Tillandsia_fasciculata_H_Tillandsia_CM054936.1_000433.1:0.0153729,Tillandsia_fasciculata_H_Tillandsia_CM054947.1_000546.1:0.00983689)n3:0.00447432)n2:0.036179)n1:0.153442,((Streptochaeta_angustifolia_strangu_008894:0.0428223,Streptochaeta_angustifolia_strangu_029211:0.0219477)n5:0.0502454,((Pharus_latifolius_Phala.05G119300:6e-09,Pharus_latifolius_Phala.05G119300.2:0.00162257)n7:0.0687854,((((Leersia_perrieri_LPERR07G12360:0.0385411,Oryza_sativa_LOC_Os07g30790:0.0443532)n11:0.0302265,(Zizania_latifolia_GWHTBFHI036107:0.0438988,Zizania_latifolia_GWHTBFHI037320:0.0832103)n12:0.0149333)n10:0.0544478,((Brachypodium_distachyon_BRADI_1g27180v3:0.0619121,(Hordeum_spontaneum_WB01_004242_0052080:5e-09,Hordeum_vulgareMorex_HORVU.MOREX.r3.2HG0144110:5e-09)n15:0.0623924)n14:0.0477101,(Olyra_latifolia_Ola013686:0.1462,((Dendrocalamus_sinicus_Dendrocalamus_sinicus_Dsi07B_13088531_13101488_Dsi07Bg07060.2_1_CDS_4147794883_4305:0.00132109,Dendrocalamus_sinicus_Dendrocalamus_sinicus_Dsi07B_13298649_13304801_Dsi07Bg07140.1_1_CDS_4147794907_17810:5e-09)n18:0.0240833,(Ampelocalamus_luodianensis_Alu07Cg07840.2:0.0284041,Ampelocalamus_luodianensis_Alu07Dg09360.4:0.0188926)n19:0.00209918)n17:0.00265381)n16:0.0086248)n13:0.00722248)n9:0.00972313,((Phragmites_australis_Phragmites_australis_PaChr16_11302190_11306404_evm.model.PaChr16.821_1_CDS_4362402189_37581:0.0527623,((Aristida_adscensionis_H_Aadptg000045l000003.1:0.057184,Stipagrostis_hirtigluma_H_Shi_ptg000031l_000357.1:0.049592)n23:0.0251084,(Eleusine_coracana_ELECO.r07.7BG0599200:0.051087,Eragrostis_curvula_EJB05_12478:0.0427995)n24:0.0457042)n22:0.006847)n21:0.005479,(Chasmanthium_laxum_Chala.10G118000:0.0444234,((((Dichantelium_oligosantes_H_DolKV778242.1000023.1:0.0279259,(Echinocloa_haploclada_eh_chr3.3449:0.0397549,(ASEM_AUS1_H_AUS1CM014271.1004666.1:0.00733587,(ASEM_RSA5_H_RSA5chrom2000767.1:0.00239386,ASEM_RSA5_H_RSA5chrom2000762.1:0.00119309)n32:0.00119611)n31:0.0542419)n30:0.0157792)n29:0.00168342,((Panicum_hallii_Pahal.2G376600:0.0113997,((Panicum_virgatum_Pavir.2KG441800:0,Panicum_virgatum_Pavir.2NG488000:0)n36:0.0174804,Panicum_virgatum_Pavir.2NG490100:0.0192307)n35:0.00271343)n34:0.0174184,(Urochloa_fusta_Urofu.2G330200:0.0266008,(Cenchrus_americanus_H_CamCM007988.2000682.1:0.0329796,Setaria_viridis_SEVIR_2G329800v2:0.0208902)n38:0.0149968)n37:0.0104404)n33:0.00611509)n28:0.016753,((Digitaria_exilis_H_Dex2A-002920.1:0.0109841,Digitaria_exilis_H_Dex2B-002856.1:0.0125641)n40:0.0118758,(Digitaria_radicosa_Dra02G0316700:0.062832,Digitaria_radicosa_Dra02G0315500:0.0257173)n41:0.00285748)n39:0.00710933)n27:0.00796439,(Sorghum_bicolor_SORBI_3002G306100:0.0273976,(Zea_mays_Zm00001eb321690:0.040378,Zea_mays_Zm00001eb105230:0.0336667)n43:0.00374075)n42:0.00517539)n26:0.0267788)n25:0.0307274)n20:0.0419347)n8:0.0471803)n6:0.0273715)n4:0.153442)n0;
```
