## Supplementary Dataset S1 for "Gene turnover and contingency facilitated the repeated evolution of C_4_ photosynthesis in grasses": OG0007849_tree.txt

```
(Juncus_effusus_H_Juncus_Jeff_scaffold_2_000143.1:0.300439,(Pharus_latifolius_Phala.12G167800:0.0344713,(Streptochaeta_angustifolia_strangu_033597:0.0432412,((((Zizania_latifolia_GWHTBFHI027755:0.0162566,Zizania_latifolia_GWHTBFHI032516:0.0225529)n6:0.0177078,(Leersia_perrieri_LPERR09G15110:0.0246939,Oryza_sativa_LOC_Os09g38370:0.0246836)n7:0.0136912)n5:0.0391246,(Olyra_latifolia_Ola037593:0.0672164,((Ampelocalamus_luodianensis_Alu09Cg14720.2:0.0161073,Dendrocalamus_sinicus_Dendrocalamus_sinicus_Dsi09C_23612094_23615190_Dsi09Cg08010.1_-1_CDS_4147820095_39841:0.0185739)n10:0.00477645,((Dendrocalamus_sinicus_Dendrocalamus_sinicus_Dsi09B_738289_742277_Dsi09Bg00700.1_1_CDS_4147815091_8874:0.0251126,Dendrocalamus_sinicus_Dendrocalamus_sinicus_Dsi09A_35024455_35029118_Dsi09Ag11530.1_-1_CDS_4147814554_47705:0.0265586)n12:0.0046079,Ampelocalamus_luodianensis_Alu09DXg26260.1:0.0234427)n11:0.00260474)n9:0.00876116)n8:0.000973462)n4:0.00728454,((((Eragrostis_curvula_EJB05_43940:0.0322746,(Eleusine_coracana_ELECO.r07.6BG0480420:0.00458317,Eleusine_coracana_ELECO.r07.6AG0526480:0.0023149)n17:0.0190435)n16:0.0268963,(Brachypodium_distachyon_BRADI_4g37580v3:0.0326192,(Hordeum_spontaneum_WB01_006776_0149461:5e-09,Hordeum_vulgareMorex_HORVU.MOREX.r3.5HG0504710:0.00244978)n19:0.0876924)n18:0.0407629)n15:0.00706027,(Chasmanthium_laxum_Chala.01G023500:0.0335322,((Sorghum_bicolor_SORBI_3002G293200:0.00999324,(Zea_mays_Zm00001eb104510:0.0397485,Zea_mays_Zm00001eb320590:0.0233317)n23:0.00404693)n22:0.0265016,(((Dichantelium_oligosantes_H_DolKV782320.1000001.1:0.0127836,(Panicum_hallii_Pahal.2G362100:0.00682413,(Panicum_virgatum_Pavir.2KG414900:0.0135439,(Panicum_virgatum_Pavir.2NG345200:0.0539398,Panicum_virgatum_Pavir.2NG159600:0.00533825)n29:0.00967818)n28:0.00107535)n27:0.00216226)n26:0.00259947,(Urochloa_fusta_Urofu.2G313400:0.00908837,((Digitaria_radicosa_Dra02G0302100.2:0,Digitaria_radicosa_Dra02G0302100:0)n32:0.0112805,((Digitaria_exilis_H_Dex2A-003017.1:0.00908445,Digitaria_exilis_H_Dex2B-002953.1:0.00225713)n34:0.0134519,(Cenchrus_americanus_H_CamCM007988.2003135.1:0.0176692,Setaria_viridis_SEVIR_2G314400v2:0.0077642)n35:0.00447884)n33:0.00191055)n31:0.0023085)n30:0.00222664)n25:6e-09,(Echinocloa_haploclada_eh_chr3.3277:0.0156562,(ASEM_AUS1_H_AUS1CM014271.1000772.1:0.00248241,ASEM_RSA5_H_RSA5chrom2000878.1:0.00755855)n37:0.00503998)n36:0.00255799)n24:0.0123177)n21:0.0101435)n20:0.0147189)n14:0.00533265,((Aristida_adscensionis_H_Aadptg000071l000031.1:0.0262666,(Stipagrostis_hirtigluma_H_Shi_ptg000012l_000085.1:0.00457156,Stipagrostis_hirtigluma_H_Shi_ptg000060l_000378.1:5e-09)n40:0.0305594)n39:0.0139445,((Phragmites_australis_Phragmites_australis_PaChr16_19627475_19628933_evm.model.PaChr16.1023_1_CDS_4362399587_5174:0.0674006,(Phragmites_australis_Phragmites_australis_PaChr1_50994776_50995222_evm.model.PaChr1.2643_1_CDS_4362366795_18971:0.187446,Phragmites_australis_Phragmites_australis_PaChr17_27661911_27664697_evm.model.PaChr17.1049_1_CDS_4362403850_14041:0.00987265)n43:0.00662048)n42:0.0106402,Phragmites_australis_Phragmites_australis_PaChr20_25763329_25766125_evm.model.PaChr20.1143_1_CDS_4362424216_41447:0.0268555)n41:0.00298395)n38:0.00183348)n13:0.00278339)n3:0.0445789)n2:0.042072)n1:0.300439)n0;
```
