## Supplementary Dataset S1 for "Gene turnover and contingency facilitated the repeated evolution of C_4_ photosynthesis in grasses": OG0007850_tree.txt

```
(((Carex_scoparia_H_Carex_Csco_scaffold_27_000549.1:0.090118,Juncus_effusus_H_Juncus_Jeff_scaffold_18_000777.1:0.103933)n2:0.0550547,(Tillandsia_fasciculata_H_Tillandsia_CM054932.1_000002.1:0.0274314,(Ananas_comosus_H_Ananas_contig25_000254.1:0.165395,Ananas_comosus_H_Ananas_contig8_000456.1:0.020261)n4:0.00225123)n3:0.0711742)n1:0.042455,((((Brachypodium_distachyon_BRADI_4g37350v3:0.0576453,(Hordeum_spontaneum_WB01_002148_0145549:5e-09,Hordeum_vulgareMorex_HORVU.MOREX.r3.5HG0504200:0.000813915)n9:0.0576223)n8:0.0310627,((Zizania_latifolia_GWHTBFHI032530:0.0276761,(Leersia_perrieri_LPERR09G14690:0.0290975,Oryza_sativa_LOC_Os09g38030:0.0305245)n12:0.00862234)n11:0.0291965,(Olyra_latifolia_Ola037618:0.0466316,(((Ampelocalamus_luodianensis_Alu09Cg14550.2:0.0108011,Dendrocalamus_sinicus_Dendrocalamus_sinicus_Dsi09C_23426991_23432826_Dsi09Cg07880.1_1_CDS_4147820056_17893:0.0208245)n16:0.0054919,(Ampelocalamus_luodianensis_Alu09DXg26080.1:0.0239256,Dendrocalamus_sinicus_Dendrocalamus_sinicus_Dsi09A_34801972_34808442_Dsi09Ag11390.1_1_CDS_4147814512_24064:0.0181703)n17:0.00201892)n15:0.00359987,Dendrocalamus_sinicus_Dendrocalamus_sinicus_Dsi09B_881715_887042_Dsi09Bg00820.1_-1_CDS_4147815127_29130:0.01847)n14:0.00205222)n13:0.00864975)n10:0.0080834)n7:0.0109211,((Aristida_adscensionis_H_Aadptg000071l000374.1:0.0398686,(Stipagrostis_hirtigluma_H_Shi_ptg000012l_001478.1:0.00157817,Stipagrostis_hirtigluma_H_Shi_ptg000060l_000187.1:0.000772533)n20:0.0438915)n19:0.0217816,((Eragrostis_curvula_EJB05_43885:0.0445142,(Eleusine_coracana_ELECO.r07.6BG0480620:0.00297348,Eleusine_coracana_ELECO.r07.6AG0526680:0.0148758)n23:0.037295)n22:0.0336556,((Chasmanthium_laxum_Chala.01G025700:0.0212851,((((Panicum_hallii_Pahal.2G360000:0.00883641,(Panicum_virgatum_Pavir.2KG358300:0.0147532,Panicum_virgatum_Pavir.2NG157000:0.0266246)n30:0.00348447)n29:0.0150323,(Urochloa_fusta_Urofu.2G311100:0.0182515,(Cenchrus_americanus_H_CamCM007988.2003117.1:0.0282043,Setaria_viridis_SEVIR_2G312500v2:0.0102198)n32:0.0239487)n31:0.00602229)n28:0.00330675,((Echinocloa_haploclada_eh_chr3.3257:0.032914,(ASEM_AUS1_H_AUS1CM014271.1004580.1:0.00390534,ASEM_RSA5_H_RSA5chrom2004787.1:0.00391801)n35:0.0226792)n34:0.00440639,(Dichantelium_oligosantes_H_DolKV770435.1000013.1:0.0291524,(Digitaria_radicosa_Dra02G0300100:0.0244657,(Digitaria_exilis_H_Dex2A-001552.1:0.00303809,Digitaria_exilis_H_Dex2B-001457.1:0.00240397)n38:0.0175297)n37:0.0222092)n36:0.00511187)n33:0.0026048)n27:0.0109077,(Sorghum_bicolor_SORBI_3002G291200:0.0139881,(Zea_mays_Zm00001eb104400:0.0293649,Zea_mays_Zm00001eb320800:0.0223673)n40:0.00248526)n39:0.00435731)n26:0.0101)n25:0.0136222,(Phragmites_australis_Phragmites_australis_PaChr20_25574115_25579565_evm.model.PaChr20.1125_1_CDS_4362424176_24613:0.0352649,Phragmites_australis_Phragmites_australis_PaChr17_27485716_27491330_evm.model.PaChr17.1038_1_CDS_4362403826_3930:0.0259145)n41:0.00287938)n24:0.00370758)n21:0.0103962)n18:0.0309496)n6:0.018161,(Pharus_latifolius_Phala.12G165700:0.0519133,(Streptochaeta_angustifolia_strangu_011710:0.0471322,Streptochaeta_angustifolia_strangu_019815:0.0652447)n43:0.00724942)n42:0.0104045)n5:0.042455)n0;
```
