## Supplementary Dataset S1 for "Gene turnover and contingency facilitated the repeated evolution of C_4_ photosynthesis in grasses": OG0007851_tree.txt

```
((Ananas_comosus_H_Ananas_contig25_000582.1:0.046937,Tillandsia_fasciculata_H_Tillandsia_CM054945.1_000662.1:0.0480015)n1:0.178426,(Streptochaeta_angustifolia_strangu_013712:0.0994032,((Pharus_latifolius_Phala.12G164800:5e-09,(Pharus_latifolius_Phala.12G164800.3:1.48e-07,Pharus_latifolius_Phala.12G164800.2:5e-09)n5:0.00109153)n4:0.0884206,(((Zizania_latifolia_GWHTBFHI027767:0.0777132,(Leersia_perrieri_LPERR09G14810:0.0534613,Oryza_sativa_LOC_Os09g37920:0.033868)n9:0.0451461)n8:0.0711241,((Brachypodium_distachyon_BRADI_4g37260v3:0.0789434,(Hordeum_spontaneum_WB01_002574_0509462:0.00815711,Hordeum_vulgareMorex_HORVU.MOREX.r3.5HG0503930:0.000561232)n12:0.103181)n11:0.0584909,((Ampelocalamus_luodianensis_Alu09Cg14460.1:0.0199403,Dendrocalamus_sinicus_Dendrocalamus_sinicus_Dsi09C_23328639_23341324_Dsi09Cg07830.1_-1_CDS_4147820041_9453:0.0224931)n14:0.0141705,(Olyra_latifolia_Ola037623:0.178681,Olyra_latifolia_Ola037622:0.125221)n15:0.00612419)n13:0.0211941)n10:0.0118226)n7:0.0190548,(((Aristida_adscensionis_H_Aadptg000071l000052.1:0.0870276,(Stipagrostis_hirtigluma_H_Shi_ptg000012l_000112.1:0.0210687,Stipagrostis_hirtigluma_H_Shi_ptg000060l_000400.1:0.0135527)n19:0.0534873)n18:0.0294203,((Chasmanthium_laxum_Chala.01G026800:0.0639185,(((Zea_mays_Zm00001eb320860:0.0446008,Sorghum_bicolor_SORBI_3002G290000:0.0275065)n24:0.042218,((((ASEM_AUS1_H_AUS1CM014271.1000792.1:0.00963615,ASEM_RSA5_H_RSA5chrom2000898.1:0.00166622)n28:0.0731771,(Echinocloa_haploclada_eh_chr7.1377:0.134045,Echinocloa_haploclada_eh_chr3.3249:0.0396208)n29:0.00999165)n27:0.00484047,Dichantelium_oligosantes_H_DolKV782986.1000005.1:0.0389338)n26:0.0073603,Echinocloa_haploclada_eh_chr5.1701:0.738559)n25:0.0820622)n23:0.0159079,((((Panicum_virgatum_Pavir.2KG397800:0.022523,Panicum_virgatum_Pavir.2KG396900:0.0175435)n33:0.0128209,Panicum_virgatum_Pavir.2NG462400:0.0295346)n32:0.00523004,Panicum_hallii_Pahal.2G358800:0.0162767)n31:0.0249511,((Urochloa_fusta_Urofu.2G310000:0.04983,(Digitaria_radicosa_Dra02G0299100:0.0256978,(Digitaria_exilis_H_Dex2A-003034.1:0.00865853,(Digitaria_exilis_H_Dex2A-003044.1:0.0258756,Digitaria_exilis_H_Dex2B-002968.1:0.00303787)n38:0.0108896)n37:0.0251314)n36:0.0316187)n35:0.00357387,(Cenchrus_americanus_H_CamCM007988.2000777.1:0.0605507,Setaria_viridis_SEVIR_2G311600v2:0.0151259)n39:0.0251071)n34:0.00589139)n30:0.00343522)n22:0.0133046)n21:0.021547,((Echinocloa_haploclada_eh_chr2.658:0.225295,Dichantelium_oligosantes_H_DolKV775673.1000002.1:0.207939)n41:0.161435,(Eragrostis_curvula_EJB05_43878:0.0604588,(Eleusine_coracana_ELECO.r07.6BG0480720:0.00596304,Eleusine_coracana_ELECO.r07.6AG0526790:0.00689354)n43:0.0689657)n42:0.0310142)n40:0.0163263)n20:0.00181403)n17:0.010433,Phragmites_australis_Phragmites_australis_PaChr17_25894601_25908715_evm.model.PaChr17.891_1_CDS_4362405808_30430:0.0453337)n16:0.0658429)n6:0.0588461)n3:0.039897)n2:0.178426)n0;
```
