## Supplementary Dataset S1 for "Gene turnover and contingency facilitated the repeated evolution of C_4_ photosynthesis in grasses": OG0007852_tree.txt

```
(Carex_scoparia_H_Carex_Csco_scaffold_15_000200.1:0.315294,(((Streptochaeta_angustifolia_strangu_029217:0.0049728,(Streptochaeta_angustifolia_strangu_022705:0.0763672,Streptochaeta_angustifolia_strangu_024018:0.0161498)n4:0.00446505)n3:0.140776,(Pharus_latifolius_Phala.12G162900:5e-09,Pharus_latifolius_Phala.12G162900.2:0.0124986)n5:0.149661)n2:0.0402593,(((Olyra_latifolia_Ola037643:0.0854544,((Ampelocalamus_luodianensis_Alu09DXg25760.3:0.0319437,Dendrocalamus_sinicus_Dendrocalamus_sinicus_Dsi09B_1115753_1119268_Dsi09Bg00990.1_-1_CDS_4147815178_994:0.0493174)n10:0.00709504,(Ampelocalamus_luodianensis_Alu09Cg14280.2:0.0163984,(Dendrocalamus_sinicus_Dendrocalamus_sinicus_Dsi09A_34526127_34528516_Dsi09Ag11250.1_1_CDS_4147814470_429:0.0539678,Dendrocalamus_sinicus_Dendrocalamus_sinicus_Dsi09C_23173157_23175595_Dsi09Cg07700.1_1_CDS_4147820002_44345:0.0197601)n12:0.00219557)n11:0.0091931)n9:0.0103092)n8:0.0209454,((Zizania_latifolia_GWHTBFHI027775:0.061217,Zizania_latifolia_GWHTBFHI032547:0.0439225)n14:0.0293971,(Leersia_perrieri_LPERR09G14530:0.123823,Oryza_sativa_LOC_Os09g37600:0.056947)n15:0.0421587)n13:0.0429529)n7:0.0314994,((Brachypodium_distachyon_BRADI_4g37090v3:0.167698,(Hordeum_spontaneum_WB01_001800_0179393:0.00268785,Hordeum_vulgareMorex_HORVU.MOREX.r3.5HG0502740:0.00629752)n18:0.137496)n17:0.0801835,((Chasmanthium_laxum_Chala.01G030400:0.0600708,(Phragmites_australis_Phragmites_australis_PaChr17_26006688_26011008_evm.model.PaChr17.903_1_CDS_4362405836_42231:0.0923303,Phragmites_australis_Phragmites_australis_PaChr20_25355569_25358030_evm.model.PaChr20.1100_1_CDS_4362424122_1889:0.0600522)n21:0.0213891)n20:0.014155,((Aristida_adscensionis_H_Aadptg000071l000344.1:0.128249,(Stipagrostis_hirtigluma_H_Shi_ptg000060l_000163.1:0.0232384,(Stipagrostis_hirtigluma_H_Shi_ptg000012l_001454.1:0.00315342,Stipagrostis_hirtigluma_H_Shi_ptg000060l_000161.1:0.00484632)n25:0.00924122)n24:0.047414)n23:0.0564786,(((Eleusine_coracana_ELECO.r07.6BG0481190:0.0634898,Eleusine_coracana_ELECO.r07.6AG0527260:0.0398524)n28:0.0962397,(Eragrostis_curvula_EJB05_43785:0.024365,Eragrostis_curvula_EJB05_43797:0.00982137)n29:0.04655)n27:0.0713601,((Sorghum_bicolor_SORBI_3002G286700:0.0578085,Zea_mays_Zm00001eb321000:0.0664842)n31:0.0421779,((Cenchrus_americanus_H_CamCM007988.2003098.1:0.0546479,Setaria_viridis_SEVIR_2G308800v2:0.0313194)n33:0.0238943,((Panicum_hallii_Pahal.2G355700:0.0265353,(Panicum_virgatum_Pavir.2KG394700:0.0381463,Panicum_virgatum_Pavir.2NG460200:0.0146407)n36:0.012657)n35:0.0310899,((Urochloa_fusta_Urofu.2G306600:0.0668887,(Digitaria_radicosa_Dra02G0297200:0.0480315,(Digitaria_exilis_H_Dex2A-001530.1:0.0195481,Digitaria_exilis_H_Dex2B-001434.1:0.0175689)n40:0.0585039)n39:0.0370258)n38:0.0130063,(Dichantelium_oligosantes_H_DolKV782231.1000012.1:0.0523614,(Echinocloa_haploclada_eh_chr3.3215:0.0914374,(ASEM_AUS1_H_AUS1CM014271.1004562.1:0.0130277,ASEM_RSA5_H_RSA5chrom2000910.1:0.0078786)n43:0.0420141)n42:0.0118149)n41:0.00626279)n37:0.00451716)n34:0.00859656)n32:0.0100108)n30:0.0146828)n26:0.0165617)n22:0.0119849)n19:0.0489614)n16:0.0383383)n6:0.0339214)n1:0.315294)n0;
```
