## Supplementary Dataset S1 for "Gene turnover and contingency facilitated the repeated evolution of C_4_ photosynthesis in grasses": OG0007853_tree.txt

```
((Ananas_comosus_H_Ananas_contig25_000201.1:0.0286309,Tillandsia_fasciculata_H_Tillandsia_CM054945.1_000711.1:0.036459)n1:0.134123,(Streptochaeta_angustifolia_strangu_012997:0.0498574,(((Pharus_latifolius_Phala.12G153500.2:0,Pharus_latifolius_Phala.12G153500:0)n5:5e-09,Pharus_latifolius_Phala.12G153500.3:5e-09)n4:0.0813646,(((Olyra_latifolia_Ola037759:0.0533544,((Ampelocalamus_luodianensis_Alu09Cg13530.1:0.0222569,Dendrocalamus_sinicus_Dendrocalamus_sinicus_Dsi09C_22495138_22499700_Dsi09Cg07250.1_-1_CDS_4147819867_25207:0.0211414)n10:0.00247318,(Ampelocalamus_luodianensis_Alu09DXg24910.1:0.0242194,(Dendrocalamus_sinicus_Dendrocalamus_sinicus_Dsi09B_1844801_1851747_Dsi09Bg01600.1_1_CDS_4147815361_47145:0.0305195,Dendrocalamus_sinicus_Dendrocalamus_sinicus_Dsi09A_33795030_33801102_Dsi09Ag10700.1_-1_CDS_4147814305_21250:0.0201736)n12:0.00877417)n11:0.00247038)n9:0.00258783)n8:0.00785605,((Brachypodium_distachyon_BRADI_4g36240v3:0.059239,(Hordeum_spontaneum_WB01_014073_0063101:0.00183508,Hordeum_vulgareMorex_HORVU.MOREX.r3.5HG0499440:0.00187592)n15:0.0783928)n14:0.0517985,((Leersia_perrieri_LPERR09G13530:0.0507112,Oryza_sativa_LOC_Os09g36350:0.0379771)n17:0.0234819,(Zizania_latifolia_GWHTBFHI027843:0.029416,((Zizania_latifolia_GWHTBFHI024247:0.136494,Zizania_latifolia_GWHTBFHI029723:0.218894)n20:0.0781264,Zizania_latifolia_GWHTBFHI032623:0.0187005)n19:0.0128388)n18:0.0133543)n16:0.0347709)n13:0.0108555)n7:0.0206702,(((Eragrostis_curvula_EJB05_43686:0.0393177,(Eleusine_coracana_ELECO.r07.6BG0482270:0.00807299,Eleusine_coracana_ELECO.r07.6AG0528270:0.00829344)n24:0.0410603)n23:0.0239332,(Aristida_adscensionis_H_Aadptg000066l000812.1:0.0532312,(Stipagrostis_hirtigluma_H_Shi_ptg000012l_000191.1:0.00570134,Stipagrostis_hirtigluma_H_Shi_ptg000060l_000472.1:0.00581695)n26:0.0328873)n25:0.0203111)n22:0.00886437,((Chasmanthium_laxum_Chala.08G008200:0.0352951,((Zea_mays_Zm00001eb319710:0.066443,Sorghum_bicolor_SORBI_3002G276600:0.024302)n30:0.0265935,(Dichantelium_oligosantes_H_DolKV778921.1000006.1:0.0336272,(((Cenchrus_americanus_H_CamCM007988.2000821.1:0.0178656,Setaria_viridis_SEVIR_2G298400v2:0.00962778)n34:0.0130415,(Urochloa_fusta_Urofu.2G295300:0.0205063,(Digitaria_radicosa_Dra02G0287200:0.0169442,(Digitaria_exilis_H_Dex2A-003113.1:0.00281684,Digitaria_exilis_H_Dex2B-003046.1:0.00349513)n37:0.0205261)n36:0.0222029)n35:0.00380088)n33:0.00189803,((Panicum_hallii_Pahal.2G345000:0.0116057,(Panicum_virgatum_Pavir.2KG381100:0.0120477,Panicum_virgatum_Pavir.2NG450300:0.00856939)n40:0.00427571)n39:0.0124196,(Echinocloa_haploclada_eh_chr3.3110:0.0338885,(ASEM_AUS1_H_AUS1CM014271.1000848.1:0.00822044,ASEM_RSA5_H_RSA5chrom2000975.1:0.00674171)n42:0.0151682)n41:0.00564994)n38:0.00322093)n32:0.00660365)n31:0.0118207)n29:0.0233682)n28:0.00730704,(Phragmites_australis_Phragmites_australis_PaChr17_26708872_26712621_evm.model.PaChr17.969_1_CDS_4362405980_17838:0.0320682,Phragmites_australis_Phragmites_australis_PaChr20_24631772_24635355_evm.model.PaChr20.1017_1_CDS_4362423936_8624:0.0318618)n43:0.0035402)n27:0.00754188)n21:0.00646898)n6:0.0361808)n3:0.0348796)n2:0.134123)n0;
```
