## Supplementary Dataset S1 for "Gene turnover and contingency facilitated the repeated evolution of C_4_ photosynthesis in grasses": OG0007854_tree.txt

```
((Streptochaeta_angustifolia_strangu_001765:0.112361,(Pharus_latifolius_Phala.12G152300.2:0.00181915,(Pharus_latifolius_Phala.12G152300.3:5e-09,Pharus_latifolius_Phala.12G152300:0.00123335)n3:6.3679e-05)n2:0.0815884)n1:0.0274801,(((Zizania_latifolia_GWHTBFHI032632:0.0556817,(Leersia_perrieri_LPERR09G13420:0.0868166,(Oryza_sativa_LOC_Os09g36240:0.0183453,Oryza_sativa_LOC_Os09g36244:5e-09)n8:0.0212067)n7:0.0259202)n6:0.0627474,((Brachypodium_distachyon_BRADI_4g36220v3:0.072205,(Hordeum_spontaneum_WB01_003436_0570619:0.00788708,Hordeum_vulgareMorex_HORVU.MOREX.r3.5HG0498900:0.0019089)n11:0.0814238)n10:0.0324202,((Dendrocalamus_sinicus_Dendrocalamus_sinicus_Dsi09B_1977388_1986301_Dsi09Bg01650.3_-1_CDS_4147815376_55590:0.0415028,(Ampelocalamus_luodianensis_Alu09Cg13430.4:0.0521351,Ampelocalamus_luodianensis_Alu09DXg24820.6:0.0237749)n14:0.00264165)n13:0.00260591,Olyra_latifolia_Ola019748:0.0719729)n12:0.00794893)n9:0.0140718)n5:0.0135738,(((Aristida_adscensionis_H_Aadptg000066l000127.1:0.0736038,(Stipagrostis_hirtigluma_H_Shi_ptg000012l_001409.1:0.00374011,Stipagrostis_hirtigluma_H_Shi_ptg000060l_000117.1:0.00196957)n18:0.0433911)n17:0.0199913,((Eragrostis_curvula_EJB05_43668:0.0652805,(Eleusine_coracana_ELECO.r07.6BG0482390:0.0106907,Eleusine_coracana_ELECO.r07.6AG0528390:0.00770408)n21:0.0520079)n20:0.0267705,((Phragmites_australis_Phragmites_australis_PaChr17_26795463_26796822_evm.model.PaChr17.980_1_CDS_4362406006_28753:0.0154301,Phragmites_australis_Phragmites_australis_PaChr17_26791555_26793110_evm.model.PaChr17.977_1_CDS_4362405998_25395:6e-09)n23:0.04267,(Phragmites_australis_Phragmites_australis_PaChr17_26793509_26795133_evm.model.PaChr17.979_1_CDS_4362406002_27076:0.0470435,(Phragmites_australis_Phragmites_australis_PaChr20_24534603_24539673_evm.model.PaChr20.1008_1_CDS_4362423916_208:0.0194712,Phragmites_australis_Phragmites_australis_PaChr17_26793156_26793488_evm.model.PaChr17.978_1_CDS_4362406000_26236:0.0415979)n25:0.00779737)n24:0.000779737)n22:8.66374e-05)n19:0.00247908)n16:0.020207,(Chasmanthium_laxum_Chala.08G010100:0.0438718,((Zea_mays_Zm00001eb319610:0.0376397,Sorghum_bicolor_SORBI_3002G275300:0.0239125)n28:0.0351124,(Echinocloa_haploclada_eh_chr3.3098:0.0389634,(Dichantelium_oligosantes_H_DolKV778921.1000003.1:0.0332889,(((Cenchrus_americanus_H_CamCM007988.2003067.1:0.0261096,Setaria_viridis_SEVIR_2G296800v2:0.00435581)n33:0.0181813,(Panicum_hallii_Pahal.2G343700:0.016325,(Panicum_virgatum_Pavir.2NG449000:0.0132829,(Panicum_virgatum_Pavir.1NG270000:0.010993,(Panicum_virgatum_Pavir.J159100:0.029067,Panicum_virgatum_Pavir.2KG379800:6e-09)n37:0.00521944)n36:0.0104848)n35:0.0042532)n34:0.0141883)n32:0.00237085,((ASEM_RSA5_H_RSA5chrom2004690.1:0.0040007,(ASEM_AUS1_H_AUS1CM014275.1000863.1:0.0143909,ASEM_AUS1_H_AUS1CM014271.1004526.1:5e-09)n40:0.00832595)n39:0.0325007,(Urochloa_fusta_Urofu.2G294000:0.0287269,(Digitaria_radicosa_Dra02G0286200:0.0196066,(Digitaria_exilis_H_Dex2A-001481.1:0.0162154,Digitaria_exilis_H_Dex2B-001381.1:0.0165473)n43:0.0155235)n42:0.0135824)n41:0.00792044)n38:0.0017868)n31:0.00143134)n30:0.00363376)n29:0.00838332)n27:0.0236796)n26:0.0262148)n15:0.028954)n4:0.0274801)n0;
```
