## Supplementary Dataset S1 for "Gene turnover and contingency facilitated the repeated evolution of C_4_ photosynthesis in grasses": OG0007855_tree.txt

```
(Ampelocalamus_luodianensis_Alu09Cg12350.1:0.187258,(((Stipagrostis_hirtigluma_H_Shi_ptg000012l_001353.1:0.00349131,Stipagrostis_hirtigluma_H_Shi_ptg000060l_000058.1:0.00356367)n3:0.0865355,(Aristida_adscensionis_H_Aadptg000015l000008.1:0.205506,Aristida_adscensionis_H_Aadptg000066l000063.1:0.122351)n4:0.0440286)n2:0.029697,(((Eleusine_coracana_ELECO.r07.6BG0483950:0.0208053,Eleusine_coracana_ELECO.r07.6AG0530030:0.00724015)n7:0.16927,Phragmites_australis_Phragmites_australis_PaChr20_23543394_23548015_evm.model.PaChr20.910_1_CDS_4362426156_7790:0.0903926)n6:0.0157907,(Chasmanthium_laxum_Chala.08G022500:0.0710054,(((Urochloa_fusta_Urofu.2G279200:0.0559539,((Cenchrus_americanus_H_CamCM007988.2000945.1:0.0913039,Setaria_viridis_SEVIR_2G278700v2:0.027671)n13:0.0189465,(Cenchrus_americanus_H_CamCM007988.2003009.1:0.058006,Setaria_viridis_SEVIR_2G282700v2:0.00641978)n14:0.0147477)n12:0.00466703)n11:0.0239259,((Digitaria_radicosa_Dra02G0276100:0.0494935,((((Echinocloa_haploclada_eh_chr3.2956:0.0976566,(Echinocloa_haploclada_eh_chr4.1608:0.039568,Echinocloa_haploclada_eh_chr3.2955:0.0571746)n21:0.024245)n20:0.0425588,(Dichantelium_oligosantes_H_DolKV769193.1000004.1:0.174571,((ASEM_AUS1_H_AUS1CM014277.1002818.1:0.0267558,ASEM_AUS1_H_AUS1CM014277.1002817.1:0.0450917)n24:0.00501019,(ASEM_RSA5_H_RSA5chrom8000723.1:0.0830249,ASEM_RSA5_H_RSA5chrom8000721.1:0.020871)n25:0.002319)n23:0.0183609)n22:0.0311717)n19:0.00890516,(Dichantelium_oligosantes_H_DolKV776692.1000002.1:0.0819482,(Echinocloa_haploclada_eh_chr3.2957:0.0471314,Digitaria_exilis_H_Dex2A-001434.1:0.115347)n27:0.005678)n26:0.00276102)n18:0.0063755,(Digitaria_exilis_H_Dex2A-001433.1:0.00280692,Digitaria_exilis_H_Dex2B-001337.1:0.0028264)n28:0.0368359)n17:0.00409287)n16:0.0625031,((Dichantelium_oligosantes_H_DolKV769193.1000003.1:0.0270326,ASEM_RSA5_H_RSA5chrom8000724.1:0.425683)n30:0.0645,(Dichantelium_oligosantes_H_DolKV775788.1000004.1:0.0435142,((Panicum_hallii_Pahal.2G330100:0.0236686,(Panicum_virgatum_Pavir.2KG373100:0.0341865,Panicum_virgatum_Pavir.2NG436500:0.0322845)n34:0.00660513)n33:0.0394143,(ASEM_AUS1_H_AUS1CM014271.1004452.1:0.0239732,(ASEM_RSA5_H_RSA5chrom8000722.1:0.251039,ASEM_RSA5_H_RSA5chrom2004608.1:0.00421304)n36:0.000468115)n35:0.0409654)n32:0.00616849)n31:0.000685388)n29:0.00241891)n15:0.00702237)n10:0.0171782,(Zea_mays_Zm00001eb318340:0.0534785,((Sorghum_bicolor_SORBI_3008G122500:0.0260326,Sorghum_bicolor_SORBI_3008G122400:0.145925)n39:0.221118,((Sorghum_bicolor_SORBI_3008G121400:0.0409865,Sorghum_bicolor_SORBI_3008G122700:0.0234629)n41:0.0916863,(Sorghum_bicolor_SORBI_3003G207000:0.0451237,(Sorghum_bicolor_SORBI_3002G263000:0.0427931,Sorghum_bicolor_SORBI_3002G217000:0.0737003)n43:0.00737003)n42:0.000737003)n40:7.37003e-05)n38:8.18892e-06)n37:0.00775)n9:0.0558579)n8:0.0145707)n5:0.021683)n1:0.187258)n0;
```
