## Supplementary Dataset S1 for "Gene turnover and contingency facilitated the repeated evolution of C_4_ photosynthesis in grasses": OG0007856_tree.txt

```
((Carex_scoparia_H_Carex_Csco_scaffold_22_000237.1:0.245342,Carex_scoparia_H_Carex_Csco_scaffold_18_000460.1:0.210582)n1:0.0485236,((Hordeum_spontaneum_WB01_007241_0077814:0,Hordeum_vulgareMorex_HORVU.MOREX.r3.5HG0495540:0)n3:0.087516,(Streptochaeta_angustifolia_strangu_000981:0.102039,(Brachypodium_distachyon_BRADI_4g34980v3:0.0780799,(((Zizania_latifolia_GWHTBFHI027923:0.047157,Zizania_latifolia_GWHTBFHI032745:0.0461043)n8:0.0164668,(Leersia_perrieri_LPERR09G12280:0.0224259,Oryza_sativa_LOC_Os09g33800:0.0289811)n9:0.0123378)n7:0.0332646,(((Pharus_latifolius_Phala.12G137800:5e-09,Pharus_latifolius_Phala.12G137800.2:5e-09)n12:0.064685,(Olyra_latifolia_Ola000516:0.0381886,((Ampelocalamus_luodianensis_Alu09Cg12250.4:0.0216447,Dendrocalamus_sinicus_Dendrocalamus_sinicus_Dsi09C_21064590_21066131_Dsi09Cg06300.1_1_CDS_4147819582_35336:0.0172324)n15:0.00744417,(Dendrocalamus_sinicus_Dendrocalamus_sinicus_Dsi09B_3019755_3022389_Dsi09Bg02550.1_-1_CDS_4147815646_37012:0.0329395,Ampelocalamus_luodianensis_Alu09DXg23730.1:0.0199812)n16:0.00178529)n14:0.0123282)n13:0.00992118)n11:0.0120432,(((Stipagrostis_hirtigluma_H_Shi_ptg000012l_001342.1:0,Stipagrostis_hirtigluma_H_Shi_ptg000060l_000046.1:0)n19:0.0279198,Aristida_adscensionis_H_Aadptg000066l000053.1:0.0367882)n18:0.0269437,((Eragrostis_curvula_EJB05_42195:0.0345534,(Eleusine_coracana_ELECO.r07.6BG0494610:0.0149129,Eleusine_coracana_ELECO.r07.6AG0541350:0.00197376)n22:0.0324906)n21:0.0195503,((Chasmanthium_laxum_Chala.08G024000:0.0364265,((Dichantelium_oligosantes_H_DolKV775812.1000010.1:0.0173483,((Sorghum_bicolor_SORBI_3002G261900:0.0192373,(Zea_mays_Zm00001eb102600:0.0370222,(Zea_mays_Zm00001eb318180:0.00242452,(Zea_mays_Zm00001eb071390:6e-09,(Zea_mays_Zm00001eb052330:0.00879765,Zea_mays_Zm00001eb036000:0.00290077)n32:0.00893825)n31:0.0675933)n30:0.0279217)n29:0.0078977)n28:0.0153242,((ASEM_AUS1_H_AUS1CM014271.1004445.1:0.0091976,ASEM_RSA5_H_RSA5chrom2004598.1:0.00918256)n34:0.0213415,(Digitaria_radicosa_Dra02G0274700:0.0205653,(Digitaria_exilis_H_Dex2A-001425.1:0.00604275,Digitaria_exilis_H_Dex2B-001323.1:0.0084644)n36:0.00832314)n35:0.014547)n33:0.00986414)n27:0.00498583)n26:0.0039863,(((Cenchrus_americanus_H_CamCM007988.2002996.1:0.0213189,Setaria_viridis_SEVIR_2G281600v2:0.0144235)n39:0.013354,(Panicum_hallii_Pahal.2G328900:0.0244498,(Panicum_virgatum_Pavir.6KG345200:0.00965168,Panicum_virgatum_Pavir.2NG427300:0.0120617)n41:0.00134019)n40:0.00692136)n38:0.00672262,(Urochloa_fusta_Urofu.2G277600:0.0378938,Echinocloa_haploclada_eh_chr3.2942:0.0246383)n42:0.0102768)n37:0.00172466)n25:0.0131783)n24:0.00650843,(Phragmites_australis_Phragmites_australis_PaChr17_25584315_25587089_evm.model.PaChr17.853_1_CDS_4362405724_37592:0.029465,Phragmites_australis_Phragmites_australis_PaChr20_23421550_23424442_evm.model.PaChr20.899_1_CDS_4362426128_38503:0.0103916)n43:0.00115462)n23:0.00348305)n20:0.013989)n17:0.0155138)n10:0.0133266)n6:0.0145136)n5:0.0126033)n4:0.0375842)n2:0.0485236)n0;
```
