## Supplementary Dataset S1 for "Gene turnover and contingency facilitated the repeated evolution of C_4_ photosynthesis in grasses": OG0007857_tree.txt

```
(Carex_scoparia_H_Carex_Csco_scaffold_7_000178.1:0.227825,(Streptochaeta_angustifolia_strangu_000133:0.098823,((Pharus_latifolius_Phala.12G137600.3:0.101713,(Pharus_latifolius_Phala.12G137600.4:0.00793416,(Pharus_latifolius_Phala.12G137600:0,Pharus_latifolius_Phala.12G137600.2:0)n5:0.00229393)n4:0.0144998)n3:0.107054,(Olyra_latifolia_Ola016605:0.533713,(((Brachypodium_distachyon_BRADI_4g34960v3:0.0909004,(Hordeum_vulgareMorex_HORVU.MOREX.r3.5HG0495520:0.00464362,(Hordeum_spontaneum_WB01_003489_0633037:0.0490019,Hordeum_spontaneum_WB01_007241_0063329:0.00518951)n11:0.000576612)n10:0.00799572)n9:0.0485924,(Olyra_latifolia_Ola000518:0.063311,((Ampelocalamus_luodianensis_Alu09CXg08800.1:0.292506,Ampelocalamus_luodianensis_Alu06Dg04770.1:0.0726736)n14:0.0524886,((Ampelocalamus_luodianensis_Alu09Cg12230.1:0.0197717,Dendrocalamus_sinicus_Dendrocalamus_sinicus_Dsi09C_21037962_21042253_Dsi09Cg06280.1_1_CDS_4147819576_31958:0.0237635)n16:0.0126005,(Dendrocalamus_sinicus_Dendrocalamus_sinicus_Dsi09A_32665601_32670720_Dsi09Ag09780.1_1_CDS_4147814029_36443:0.0374949,Ampelocalamus_luodianensis_Alu09DXg23710.2:0.0508269)n17:0.00564744)n15:0.0118461)n13:0.00131623)n12:0.0168667)n8:0.0104323,((Zizania_latifolia_GWHTBFHI032747:0.0928057,(Leersia_perrieri_LPERR09G12260:0.054083,Oryza_sativa_LOC_Os09g33780:0.0554618)n20:0.035452)n19:0.0474281,((Aristida_adscensionis_H_Aadptg000066l000051.1:0.0634693,(Stipagrostis_hirtigluma_H_Shi_ptg000012l_001340.1:0.0171684,Stipagrostis_hirtigluma_H_Shi_ptg000060l_000044.1:0.0175897)n23:0.0381897)n22:0.0472068,((Phragmites_australis_Phragmites_australis_PaChr20_23410715_23414051_evm.model.PaChr20.897_1_CDS_4362426124_36814:0.0691788,(Eragrostis_curvula_EJB05_42192:0.0664109,(Eleusine_coracana_ELECO.r07.6BG0494580:0.0197047,Eleusine_coracana_ELECO.r07.6AG0541330:0.0211689)n27:0.0635376)n26:0.0398311)n25:0.0126908,(Chasmanthium_laxum_Chala.08G024200:0.0569482,((Sorghum_bicolor_SORBI_3002G261700:0.039025,Zea_mays_Zm00001eb318160:0.0326019)n30:0.0412104,(Echinocloa_haploclada_eh_chr3.2940:0.0418166,(Dichantelium_oligosantes_H_DolKV775812.1000008.1:0.0356468,((((Digitaria_radicosa_Dra02G0274500:0.0337228,(Digitaria_exilis_H_Dex2A-001423.1:0.025525,Digitaria_exilis_H_Dex2B-001321.1:0.0307333)n37:0.0100706)n36:0.0292222,(Urochloa_fusta_Urofu.2G058200:0.0328436,Urochloa_fusta_Urofu.2G277300:0.0259444)n38:0.0231783)n35:0.00472989,((Panicum_hallii_Pahal.2G328700:0.0187995,(Panicum_virgatum_Pavir.6KG345000:0.0154451,Panicum_virgatum_Pavir.2NG427100:0.0137115)n41:0.00389854)n40:0.0234486,(Cenchrus_americanus_H_CamCM007988.2002994.1:0.0320561,Setaria_viridis_SEVIR_2G281400v2:0.0184647)n42:0.0138006)n39:0.00312437)n34:0.00404504,(ASEM_AUS1_H_AUS1CM014271.1004441.1:0.00992011,ASEM_RSA5_H_RSA5chrom2004593.1:0.00670322)n43:0.039003)n33:0.00371713)n32:0.0058323)n31:0.0138823)n29:0.0382313)n28:0.0108768)n24:0.00983757)n21:0.0397165)n18:0.00559163)n7:0.0437411)n6:0.00486013)n2:0.0336736)n1:0.0649044)n0;
```
