## Supplementary Dataset S1 for "Gene turnover and contingency facilitated the repeated evolution of C_4_ photosynthesis in grasses": OG0007858_tree.txt

```
((Streptochaeta_angustifolia_strangu_001165:0.182057,(Pharus_latifolius_Phala.01G130900:0.0222811,((Pharus_latifolius_Phala.01G131200.5:5e-09,Pharus_latifolius_Phala.01G131200.4:5e-09)n4:0.0125119,(Pharus_latifolius_Phala.01G131200:5e-09,(Pharus_latifolius_Phala.01G131200.2:0,Pharus_latifolius_Phala.01G131200.3:0)n6:5e-09)n5:0.00134787)n3:0.012704)n2:0.126729)n1:0.0531079,((Brachypodium_distachyon_BRADI_1g12740v3:0.25432,((Zizania_latifolia_GWHTBFHI014219:0.131628,(Oryza_sativa_LOC_Os03g46920:0.101241,Leersia_perrieri_LPERR03G24080:0.114698)n11:0.0444705)n10:0.0745863,(Olyra_latifolia_Ola033808:0.142879,((Dendrocalamus_sinicus_Dendrocalamus_sinicus_Dsi03C_24491258_24493970_Dsi03Cg11560.1_-1_CDS_4147744582_2450:0.0302585,(Ampelocalamus_luodianensis_Alu03Cg20100.1:0.0504452,Ampelocalamus_luodianensis_Alu03Cg10490.1:0.0271586)n15:0.00324154)n14:0.0171989,(Ampelocalamus_luodianensis_Alu03Dg20690.2:0.0505307,Dendrocalamus_sinicus_Dendrocalamus_sinicus_Dsi03B_12590532_12593280_Dsi03Bg07490.1_1_CDS_4147736356_33935:0.066797)n16:0.00742189)n13:0.00847119)n12:0.0291466)n9:0.00744272)n8:0.0201568,((Aristida_adscensionis_H_Aadptg000018l001053.1:0.181494,Stipagrostis_hirtigluma_H_Shi_ptg000037l_000714.1:0.120344)n18:0.0525588,((Phragmites_australis_Phragmites_australis_PaChr4_36225092_36227709_evm.model.PaChr4.1749_1_CDS_4362453041_15882:0.0898708,Phragmites_australis_Phragmites_australis_PaChr3_37385708_37388412_evm.model.PaChr3.1956_1_CDS_4362444935_4902:0.0902664)n20:0.0210262,(ASEM_RSA5_H_RSA5chrom3001481.1:0.485386,(((Eleusine_coracana_ELECO.r07.3BG0267180:0.0736085,Eleusine_coracana_ELECO.r07.3AG0222080:0.0463709)n24:0.115107,(Eragrostis_curvula_EJB05_30420:0.249928,(Eragrostis_curvula_EJB05_05243:0.00407092,Eragrostis_curvula_EJB05_05267:0.00355344)n26:0.0545822)n25:0.0418737)n23:0.0840513,(Chasmanthium_laxum_Chala.03G172300:0.0711531,(((Sorghum_bicolor_SORBI_3001G140600:0.0693824,Zea_mays_Zm00001eb217550:0.0948893)n30:0.0702141,(((Echinocloa_haploclada_eh_chr1.1298:0.0847248,Dichantelium_oligosantes_H_DolKV771654.1000003.1:0.0539136)n33:0.014207,((Digitaria_radicosa_Dra09G0119100:0.041982,(Digitaria_exilis_H_Dex9A-000648.1:0.0140573,Digitaria_exilis_H_Dex9B-004774.1:0.011008)n36:0.0422421)n35:0.0500883,((Urochloa_fusta_Urofu.9G143000:0.0494359,(Cenchrus_americanus_H_CamCM007983.2000567.1:0.055832,Setaria_viridis_SEVIR_9G141600v2:0.0332637)n39:0.0272005)n38:0.00676368,(Panicum_hallii_Pahal.9G138900:0.0188252,((Panicum_virgatum_Pavir.9KG057400:0.0355053,Panicum_virgatum_Pavir.J672200:0.0485254)n42:0.0160611,Panicum_virgatum_Pavir.9NG165300:0.0160867)n41:0.00178741)n40:0.020327)n37:0.00381105)n34:0.0104366)n32:0.00536617,Setaria_viridis_SEVIR_4G065500v2:0.309482)n31:0.0343869)n29:0.0200166,(ASEM_AUS1_H_AUS1CM014271.1000972.1:0.020072,ASEM_RSA5_H_RSA5chrom9003930.1:0.0163153)n43:0.0555419)n28:0.0338352)n27:0.0246597)n22:0.0141973)n21:0.00157748)n19:0.0135584)n17:0.0175366)n7:0.0531079)n0;
```
