## Supplementary Dataset S1 for "Gene turnover and contingency facilitated the repeated evolution of C_4_ photosynthesis in grasses": OG0007859_tree.txt

```
((Pharus_latifolius_Phala.12G101900:0.0627676,(Pharus_latifolius_Phala.09G057700:5e-09,Pharus_latifolius_Phala.09G057700.2:0.00642078)n2:0.0333481)n1:0.0753028,((((Oryza_sativa_LOC_Os09g28590:0.12013,(Zizania_latifolia_GWHTBFHI027509:0.0600059,Zizania_latifolia_GWHTBFHI033013:0.0690324)n7:0.031246)n6:0.077763,(Hordeum_vulgareMorex_HORVU.MOREX.r3.5HG0486810:0.19601,Brachypodium_distachyon_BRADI_4g32267v3:0.110549)n8:0.0450811)n5:0.0183819,(Olyra_latifolia_Ola001106:0.129946,(Ampelocalamus_luodianensis_Alu09Cg09400.1:0.017644,(Dendrocalamus_sinicus_Dendrocalamus_sinicus_Dsi09B_6054072_6054596_Dsi09Bg04750.1_-1_CDS_4147816306_10566:0.0635536,Dendrocalamus_sinicus_Dendrocalamus_sinicus_Dsi09A_28775275_28775799_Dsi09Ag07430.1_1_CDS_4147813324_37567:0.081513)n11:0.009057)n10:0.0151053)n9:0.0204644)n4:0.050527,(((Stipagrostis_hirtigluma_H_Shi_ptg000012l_001168.1:0.0606109,Aristida_adscensionis_H_Aadptg000066l000384.1:0.0916611)n14:0.0359775,(Phragmites_australis_Phragmites_australis_PaChr17_23034874_23035398_evm.model.PaChr17.639_1_CDS_4362405248_7301:0.103189,(Phragmites_australis_Phragmites_australis_PaChr20_20825117_20825641_evm.model.PaChr20.658_1_CDS_4362425594_26300:0.0774615,((Eleusine_coracana_ELECO.r07.6BG0490950:0.0245296,Eleusine_coracana_ELECO.r07.6AG0537760:0.0125334)n18:0.0399912,((Eragrostis_curvula_EJB05_53973:0.0034127,Eragrostis_curvula_EJB05_43320:6e-09)n20:0.117687,(Eragrostis_curvula_EJB05_35804:0.158325,Eragrostis_curvula_EJB05_58112:0.0844485)n21:0.0677896)n19:0.0311368)n17:0.0718655)n16:0.0125757)n15:0.0013973)n13:0.0172176,(((Chasmanthium_laxum_Chala.02G257800:0.0181093,Chasmanthium_laxum_Chala.08G060200:0.00799836)n24:0.0854545,(((((Cenchrus_americanus_H_CamLKME02014620.1000011.1:0.0691118,(Urochloa_fusta_Urofu.2G237500:0.05487,(Setaria_viridis_SEVIR_2G241700v2:0.0155403,Setaria_viridis_SEVIR_6G228600v2:0.0245699)n31:0.121487)n30:0.0139635)n29:0.0349686,(ASEM_AUS1_H_AUS1CM014271.1004223.1:5e-09,ASEM_RSA5_H_RSA5chrom2004338.1:0.0204149)n32:0.0324346)n28:0.0180737,(Digitaria_exilis_H_Dex8A-001784.1:0.0539082,((Digitaria_radicosa_Dra02G0243900:0.0276607,(Digitaria_exilis_H_Dex2A-001234.1:6e-09,Digitaria_exilis_H_Dex2B-001125.1:5e-09)n36:0.107319)n35:0.0352181,(Digitaria_radicosa_Dra05G0202900:0.0321664,Digitaria_exilis_H_Dex8B-001702.1:0.0520268)n37:0.00578076)n34:5e-09)n33:0.0854744)n27:0.0404046,(Echinocloa_haploclada_eh_chr3.2527:0.185335,(Panicum_hallii_Pahal.2G291000:0.023732,(Panicum_virgatum_Pavir.J618400:0.0281968,(Panicum_virgatum_Pavir.2KG352600:0.0336735,Panicum_virgatum_Pavir.2NG357200:0.0413384)n41:0.00506032)n40:0.00487059)n39:0.0126856)n38:0.00716847)n26:0.0231665,Urochloa_fusta_Urofu.7G031500:0.824624)n25:0.0916249)n23:0.0301345,(Zea_mays_Zm00001eb315040:0.150875,(Sorghum_bicolor_SORBI_3001G537900:0.064031,Sorghum_bicolor_SORBI_3002G227200:0.0526749)n43:0.00585277)n42:0.0236716)n22:0.0300344)n12:0.0834553)n3:0.0753028)n0;
```
