## Supplementary Dataset S1 for "Gene turnover and contingency facilitated the repeated evolution of C_4_ photosynthesis in grasses": OG0007860_tree.txt

```
((Streptochaeta_angustifolia_strangu_006032:0.122668,(Pharus_latifolius_Phala.12G095500:0.0216725,((Pharus_latifolius_Phala.12G095500.2:0,Pharus_latifolius_Phala.12G095500.4:0)n4:5e-09,(Pharus_latifolius_Phala.12G095500.5:5e-09,(Pharus_latifolius_Phala.12G095500.3:5e-09,Pharus_latifolius_Phala.12G095500.6:5e-09)n6:5e-09)n5:6e-09)n3:5e-09)n2:0.105435)n1:0.0330936,(((Zizania_latifolia_GWHTBFHI033067:0.0825561,(Leersia_perrieri_LPERR09G08770:0.0677236,Oryza_sativa_LOC_Os09g27610:0.0377488)n10:0.0226889)n9:0.0648441,(((Eleusine_coracana_ELECO.r07.6BG0490230:0.0238611,Eleusine_coracana_ELECO.r07.6AG0536900:0.0169704)n13:0.0682113,((((Phragmites_australis_Phragmites_australis_PaChr20_20097878_20101484_evm.model.PaChr20.609_1_CDS_4362425486_23356:0.0346151,Phragmites_australis_Phragmites_australis_PaChr17_22236128_22237293_evm.model.PaChr17.588_1_CDS_4362405134_1828:0.101123)n17:0.00181566,Phragmites_australis_Phragmites_australis_PaChr17_22237473_22239355_evm.model.PaChr17.589_1_CDS_4362405136_2670:0.0339627)n16:0.0109257,(Chasmanthium_laxum_Chala.08G066800:0.0344299,((Eragrostis_curvula_EJB05_43258:0.104647,(Dendrocalamus_sinicus_Dendrocalamus_sinicus_Dsi09C_22099917_22106365_Dsi09Cg07020.1_-1_CDS_4147819798_43218:0.275663,Dendrocalamus_sinicus_Dendrocalamus_sinicus_Dsi09C_22107415_22111072_Dsi09Cg07030.1_-1_CDS_4147819801_44907:0.0281203)n21:0.187484)n20:0.0520788,((Sorghum_bicolor_SORBI_3002G220900:0.0314853,Zea_mays_Zm00001eb314540:0.0610218)n23:0.0589325,((ASEM_AUS1_H_AUS1CM014271.1004181.1:0.0277469,ASEM_RSA5_H_RSA5chrom2004297.1:0.0443846)n25:0.0299202,((Dichantelium_oligosantes_H_DolKV776500.1000003.1:0.0471395,(Echinocloa_haploclada_eh_chr3.2600:0.0768208,(Cenchrus_americanus_H_CamCM007988.2002089.1:0.0363564,Setaria_viridis_SEVIR_2G234900v2:0.0168626)n29:0.0339229)n28:0.00347434)n27:0.0012016,(Urochloa_fusta_Urofu.2G229900:0.0574039,((Digitaria_radicosa_Dra02G0238200:0.0343949,(Digitaria_exilis_H_Dex2A-001200.1:0.0259741,Digitaria_exilis_H_Dex2B-001091.1:0.0323398)n33:0.0117629)n32:0.0422214,(Panicum_hallii_Pahal.2G284900:0.0309935,(Panicum_virgatum_Pavir.9KG054800:0.0263536,Panicum_virgatum_Pavir.2NG346600:0.0117995)n35:0.0194985)n34:0.0184448)n31:0.00380303)n30:0.00174194)n26:0.00228411)n24:0.0125129)n22:0.0193557)n19:0.00695693)n18:0.014257)n15:0.0129327,Eragrostis_curvula_EJB05_43259:0.0776759)n14:0.00863065)n12:0.0692517,((Brachypodium_distachyon_BRADI_4g31750v3:0.0826668,(Hordeum_spontaneum_WB01_001125_0042858:5e-09,Hordeum_vulgareMorex_HORVU.MOREX.r3.5HG0485700:0.00200742)n38:0.0899169)n37:0.0447733,(Olyra_latifolia_Ola025379:0.0607235,((Ampelocalamus_luodianensis_Alu09DXg20950.1:0.0580915,Dendrocalamus_sinicus_Dendrocalamus_sinicus_Dsi09B_7101834_7106363_Dsi09Bg05310.1_1_CDS_4147816474_48274:0.0755559)n41:0.0134463,(Ampelocalamus_luodianensis_Alu09Cg08730.2:0.032458,Dendrocalamus_sinicus_Dendrocalamus_sinicus_Dsi09C_17098378_17103375_Dsi09Cg04150.4_1_CDS_4147818937_13388:0.0198095)n42:0.00894487)n40:0.000993874)n39:0.00523364)n36:0.0011612)n11:0.000129022)n8:0.00649631,(Aristida_adscensionis_H_Aadptg000066l000344.1:0.0754127,Stipagrostis_hirtigluma_H_Shi_ptg000012l_001135.1:0.0575211)n43:0.0150458)n7:0.0330936)n0;
```
