## Supplementary Dataset S1 for "Gene turnover and contingency facilitated the repeated evolution of C_4_ photosynthesis in grasses": OG0007861_tree.txt

```
(Carex_scoparia_H_Carex_Csco_scaffold_29_000013.1:0.248926,(Streptochaeta_angustifolia_strangu_006180:0.0791366,((((Pharus_latifolius_Phala.12G090300.3:5e-09,Pharus_latifolius_Phala.12G090300.6:0.00308554)n5:5e-09,(Pharus_latifolius_Phala.12G090300.7:6e-09,Pharus_latifolius_Phala.12G090300.4:5e-09)n6:0.0153986)n4:0.0109314,((Pharus_latifolius_Phala.12G090300.5:0.000708135,Pharus_latifolius_Phala.12G090300.2:0.000807302)n8:5e-09,Pharus_latifolius_Phala.12G090300:5e-09)n7:0.00235288)n3:0.0936473,((((Zizania_latifolia_GWHTBFHI027586:0.0365368,Zizania_latifolia_GWHTBFHI033104:0.0389968)n12:0.0354234,(Leersia_perrieri_LPERR09G08290:0.0729148,Oryza_sativa_LOC_Os09g26870:0.0442664)n13:0.0414085)n11:0.0426622,((Dendrocalamus_sinicus_Dendrocalamus_sinicus_Dsi09A_27571796_27575618_Dsi09Ag06770.3_1_CDS_4147813126_39818:0.045768,Ampelocalamus_luodianensis_Alu09Cg08230.1:0.0313467)n15:0.00393171,(Dendrocalamus_sinicus_Dendrocalamus_sinicus_Dsi09B_7439343_7443351_Dsi09Bg05530.1_-1_CDS_4147816540_28572:0.0389645,(Olyra_latifolia_Ola027982:0.075607,((Brachypodium_distachyon_BRADI_4g31300v3:0.0698555,(Hordeum_spontaneum_WB01_000922_0172673:0.00461564,Hordeum_vulgareMorex_HORVU.MOREX.r3.5HG0480450:0.00454231)n20:0.0767328)n19:0.041846,Ampelocalamus_luodianensis_Alu09DXg20520.1:0.029564)n18:0.00629047)n17:0.00309006)n16:0.00034334)n14:0.0147943)n10:0.0129981,(Eragrostis_curvula_EJB05_43200:0.0705982,((Aristida_adscensionis_H_Aadptg000066l000315.1:0.0756856,Stipagrostis_hirtigluma_H_Shi_ptg000012l_001101.1:0.073679)n23:0.0182809,(Echinocloa_haploclada_eh_chr1.1548:0.582055,(Phragmites_australis_Phragmites_australis_PaChr17_21700399_21700570_evm.model.PaChr17.554_1_CDS_4362405060_13206:0.16701,((Phragmites_australis_Phragmites_australis_PaChr17_21701046_21703893_evm.model.PaChr17.555_1_CDS_4362405062_14047:0.0490464,Chasmanthium_laxum_Chala.08G072400:0.0627575)n27:0.0118728,((Sorghum_bicolor_SORBI_3002G215600:0.0302647,Zea_mays_Zm00001eb314080:0.0456843)n29:0.0435627,(Dichantelium_oligosantes_H_DolKV775006.1000001.1:0.0364445,((Echinocloa_haploclada_eh_chr3.2654:0.0443271,(Urochloa_fusta_Urofu.2G224300:0.0368466,(Panicum_hallii_Pahal.2G278600:0.00852948,(Panicum_virgatum_Pavir.9KG054700:0.0187491,Panicum_virgatum_Pavir.2NG340300:0.0167524)n35:0.00708436)n34:0.0142483)n33:0.00362928)n32:0.00345821,(((Digitaria_radicosa_Dra02G0233100:5e-09,Digitaria_radicosa_Dra02G0233100.2:5e-09)n38:0.024165,(Digitaria_exilis_H_Dex2A-001167.1:0.0119699,Digitaria_exilis_H_Dex2B-001055.1:0.0229172)n39:0.0241988)n37:0.0263496,((ASEM_AUS1_H_AUS1CM014271.1004147.1:0.0120135,(ASEM_RSA5_H_RSA5chrom2004259.1:0.00211721,ASEM_RSA5_H_RSA5chrom6000096.1:0.00312334)n42:0.00356462)n41:0.0326119,(Cenchrus_americanus_H_CamCM007988.2002313.1:0.0352596,Setaria_viridis_SEVIR_2G227700v2:0.0200938)n43:0.0131445)n40:0.0054969)n36:0.00267413)n31:0.0058842)n30:0.0180362)n28:0.0310203)n26:0.00776765)n25:0.000776765)n24:8.63072e-05)n22:0.00584043)n21:0.00521964)n9:0.0538384)n2:0.0350379)n1:0.248926)n0;
```
