## Supplementary Dataset S1 for "Gene turnover and contingency facilitated the repeated evolution of C_4_ photosynthesis in grasses": OG0007862_tree.txt

```
(Juncus_effusus_H_Juncus_Jeff_scaffold_8_000392.1:0.173551,((Streptochaeta_angustifolia_strangu_042638:5e-09,Streptochaeta_angustifolia_strangu_025746:0.00890463)n2:0.0686778,((Pharus_latifolius_Phala.12G089300:5e-09,Pharus_latifolius_Phala.12G089300.2:5e-09)n4:0.0559207,(((Zizania_latifolia_GWHTBFHI027598:0.0371938,Zizania_latifolia_GWHTBFHI033113:0.0243743)n7:0.0173354,(Leersia_perrieri_LPERR09G08210:0.0697544,Oryza_sativa_LOC_Os09g26700:0.0584676)n8:0.0289265)n6:0.0589768,((Brachypodium_distachyon_BRADI_4g31158v3:0.0719584,(Hordeum_spontaneum_WB01_010142_0021882:0.0513973,Hordeum_vulgareMorex_HORVU.MOREX.r3.5HG0480660:0.00415718)n11:0.0969088)n10:0.0221151,((Dendrocalamus_sinicus_Dendrocalamus_sinicus_Dsi01A_38096346_38099545_Dsi01Ag14700.1_1_CDS_4147689151_12397:0.311985,(((Eragrostis_curvula_EJB05_43179:0.0482969,(Eleusine_coracana_ELECO.r07.6BG0489540:0.020667,Eleusine_coracana_ELECO.r07.6AG0536280:0.0236898)n17:0.058115)n16:0.0330917,(Aristida_adscensionis_H_Aadptg000066l000305.1:0.0623674,Stipagrostis_hirtigluma_H_Shi_ptg000012l_001092.1:0.0400986)n18:0.0149068)n15:0.0185733,((Phragmites_australis_Phragmites_australis_PaChr20_19434578_19438447_evm.model.PaChr20.562_1_CDS_4362425382_22103:0.067818,Chasmanthium_laxum_Chala.08G073700:0.0460764)n20:0.00837275,(((Urochloa_fusta_Urofu.2G222800:0.0298476,(Cenchrus_americanus_H_CamCM007988.2001513.1:0.0248523,Setaria_viridis_SEVIR_2G226200v2:0.0117982)n24:0.0155)n23:0.0102806,(((Digitaria_radicosa_Dra02G0231900:0.0260377,(Digitaria_exilis_H_Dex2A-001162.1:0.0225198,Digitaria_exilis_H_Dex2B-001050.1:0.0186747)n28:0.00512424)n27:0.0207314,((Echinocloa_haploclada_eh_chr3.2665:0.0292781,(Panicum_virgatum_Pavir.J343100:0.197474,Dichantelium_oligosantes_H_DolKV775273.1000002.1:0.0408534)n31:0.00202817)n30:0.00443409,(Panicum_hallii_Pahal.2G276200:0.0114231,(Panicum_virgatum_Pavir.2NG336700:0.0545031,Panicum_virgatum_Pavir.2NG338000:0.0134102)n33:0.00770488)n32:0.0128417)n29:0.00142686)n26:0.00494068,(ASEM_AUS1_H_AUS1CM014271.1004135.1:0.00953298,(ASEM_RSA5_H_RSA5chrom2001386.1:0.0153005,ASEM_RSA5_H_RSA5chrom2001473.1:0.0110962)n35:0.00457391)n34:0.0236248)n25:0.00443587)n22:0.0175561,(Sorghum_bicolor_SORBI_3002G214400:0.0481578,(Zea_mays_Zm00001eb313980:0.0278347,Zea_mays_Zm00001eb100060:0.0219531)n37:0.00243923)n36:0.0103621)n21:0.0251941)n19:0.0140408)n14:0.0118282)n13:0.00822457,(Olyra_latifolia_Ola027968:0.0964395,((Ampelocalamus_luodianensis_Alu09Cg08130.4:0.0244769,Dendrocalamus_sinicus_Dendrocalamus_sinicus_Dsi09A_27440748_27444441_Dsi09Ag06670.1_1_CDS_4147813096_22934:0.0377207)n40:0.010499,(Ampelocalamus_luodianensis_Alu09DXg20410.2:0.0391726,((Stipagrostis_hirtigluma_H_Shi_ptg000012l_000823.1:0.318128,Dendrocalamus_sinicus_Dendrocalamus_sinicus_Dsi06C_23777727_23780236_Dsi06Cg07110.1_-1_CDS_4147785334_30157:0.0966964)n43:0.0840282,Dendrocalamus_sinicus_Dendrocalamus_sinicus_Dsi09B_7548167_7551899_Dsi09Bg05590.1_-1_CDS_4147816558_38704:0.039797)n42:0.00442189)n41:0.00853655)n39:0.000948505)n38:0.00461973)n12:0.000513304)n9:0.00913109)n5:0.0106149)n3:0.0238279)n1:0.173551)n0;
```
