## Supplementary Dataset S1 for "Gene turnover and contingency facilitated the repeated evolution of C_4_ photosynthesis in grasses": OG0007863_tree.txt

```
((Streptochaeta_angustifolia_strangu_038039:0.105354,(Pharus_latifolius_Phala.12G088500:0.0532949,(Pharus_latifolius_Phala.12G088500.3:5e-09,Pharus_latifolius_Phala.12G088500.2:5e-09)n3:0.00176597)n2:0.115541)n1:0.0285541,(Chasmanthium_laxum_Chala.08G074800:0.0458358,(((Zizania_latifolia_GWHTBFHI007885:0.202734,Zizania_latifolia_GWHTBFHI001756:0.146187)n7:0.120695,Panicum_virgatum_Pavir.5KG533200:0.221236)n6:0.0628722,((((Leersia_perrieri_LPERR09G08140:0.0664618,Oryza_sativa_LOC_Os09g26580:0.0880946)n11:0.0242643,(Zizania_latifolia_GWHTBFHI027605:0.0802242,Zizania_latifolia_GWHTBFHI033120:0.0516487)n12:0.0190155)n10:0.0393238,(((Ampelocalamus_luodianensis_Alu09DXg20340.2:0.044986,((Hordeum_spontaneum_WB01_007369_0155388:0,Hordeum_vulgareMorex_HORVU.MOREX.r3.5HG0481010:0,Hordeum_vulgareMorex_HORVU.MOREX.r3.5HG0481010.2:0)n17:0.077903,Brachypodium_distachyon_BRADI_4g31070v3:0.0827944)n16:0.048713)n15:0.0122497,(Dendrocalamus_sinicus_Dendrocalamus_sinicus_Dsi09B_7733496_7734981_Dsi09Bg05650.1_-1_CDS_4147816576_48838:0.0414318,(Dendrocalamus_sinicus_Dendrocalamus_sinicus_Dsi09A_27146901_27151212_Dsi09Ag06550.1_1_CDS_4147813060_2676:0.00640675,Dendrocalamus_sinicus_Dendrocalamus_sinicus_Dsi09A_27239991_27243366_Dsi09Ag06580.2_1_CDS_4147813069_7742:0.00207788)n19:0.0376524)n18:0.0041836)n14:0.00469998,Olyra_latifolia_Ola027959:0.0835694)n13:0.00982914)n9:0.013176,(((Phragmites_australis_Phragmites_australis_PaChr20_19224223_19227974_evm.model.PaChr20.555_1_CDS_4362425366_15376:0.0419132,Phragmites_australis_Phragmites_australis_PaChr17_21351945_21354842_evm.model.PaChr17.538_1_CDS_4362405024_40543:0.0633342)n22:0.0192385,((Stipagrostis_hirtigluma_H_Shi_ptg000012l_001088.1:0.0561554,Aristida_adscensionis_H_Aadptg000066l000300.1:0.0481529)n24:0.0237943,((Eragrostis_curvula_EJB05_43167:0.062487,Eragrostis_curvula_EJB05_43164:0.00902552)n26:0.0530337,(Eleusine_coracana_ELECO.r07.6BG0489430:0.02045,Eleusine_coracana_ELECO.r07.6AG0536180:0.0248597)n27:0.0417088)n25:0.02769)n23:0.00485573)n21:0.0122696,((Sorghum_bicolor_SORBI_3002G213400:0.0343879,Zea_mays_Zm00001eb313900:0.0462381)n29:0.0530631,(Echinocloa_haploclada_eh_chr3.2674:0.0405294,(((ASEM_RSA5_H_RSA5chrom2004252.1:0.277446,ASEM_AUS1_H_AUS1CM014271.1004124.1:0.0267991)n33:0.0100011,(Dichantelium_oligosantes_H_DolKV783438.1000001.1:0.364792,Dichantelium_oligosantes_H_DolKV768139.1000007.1:0.0170215)n34:0.0127742)n32:0.00379672,((Cenchrus_americanus_H_CamCM007988.2001979.1:0.0482823,Setaria_viridis_SEVIR_2G225100v2:0.0285334)n36:0.0108201,((Panicum_hallii_Pahal.2G275300:0.00719509,Panicum_virgatum_Pavir.2NG336600:0.0218593)n38:0.0190092,(((Digitaria_radicosa_Dra02G0231000.2:5e-09,Digitaria_radicosa_Dra02G0231000:5e-09)n41:0.0350084,(Digitaria_exilis_H_Dex2A-001157.1:0.0196172,Digitaria_exilis_H_Dex2B-001045.1:0.0125497)n42:0.0255807)n40:0.0145651,Urochloa_fusta_Urofu.2G221800:0.025152)n39:0.00220956)n37:0.00456932)n35:0.00379649)n31:0.00216335)n30:0.016703)n28:0.0152751)n20:0.00691861)n8:0.000768735)n5:0.0212648)n4:0.00236275)n0;
```
