## Supplementary Dataset S1 for "Gene turnover and contingency facilitated the repeated evolution of C_4_ photosynthesis in grasses": OG0007864_tree.txt

```
(Carex_scoparia_H_Carex_Csco_scaffold_13_000615.1:0.255606,(Streptochaeta_angustifolia_strangu_015831:0.110676,((Pharus_latifolius_Phala.12G082800:0,Pharus_latifolius_Phala.12G082800.3:0,Pharus_latifolius_Phala.12G082800.2:0)n3:0.0704087,((Zizania_latifolia_GWHTBFHI033154:0.0572082,((Oryza_sativa_LOC_Os09g25620:0,Oryza_sativa_LOC_Os09g25625:0)n7:0.0400145,Leersia_perrieri_LPERR09G07590:0.0410594)n6:0.0364227)n5:0.0380123,(((Brachypodium_distachyon_BRADI_4g30637v3:0.0933518,((Hordeum_vulgareMorex_HORVU.MOREX.r3.5HG0482470:0,Hordeum_vulgareMorex_HORVU.MOREX.r3.5HG0482470.2:0,Hordeum_vulgareMorex_HORVU.MOREX.r3.5HG0482470.3:0)n12:5e-09,Hordeum_spontaneum_WB01_003542_0924828:0.00105056)n11:0.137289)n10:0.0479519,((Aristida_adscensionis_H_Aadptg000066l000654.1:0.043981,Stipagrostis_hirtigluma_H_Shi_ptg000012l_000580.1:0.0483256)n14:0.0266228,(((Eleusine_coracana_ELECO.r07.6BG0488990:0.0127907,Eleusine_coracana_ELECO.r07.6AG0535700:0.0107186)n17:0.0822175,(Phragmites_australis_Phragmites_australis_PaChr20_18466523_18467698_evm.model.PaChr20.516_1_CDS_4362425280_21680:0.0513024,Phragmites_australis_Phragmites_australis_PaChr17_20725237_20726427_evm.model.PaChr17.509_1_CDS_4362404960_13626:0.041637)n18:0.00462633)n16:0.0133123,(Chasmanthium_laxum_Chala.08G081200:0.0400506,((Sorghum_bicolor_SORBI_3002G206700:0.0299323,(Zea_mays_Zm00001eb313390:0.00646696,Zea_mays_Zm00001eb313400:0.00151345)n22:0.089947)n21:0.0449366,(Dichantelium_oligosantes_H_DolKV775599.1000016.1:0.0242611,(((ASEM_AUS1_H_AUS1CM014271.1001307.1:0.0130585,(ASEM_RSA5_H_RSA5chrom2001440.1:0.00820623,ASEM_RSA5_H_RSA5scaff72000005.1:0.0100312)n27:0.00391834)n26:0.0242072,((Panicum_hallii_Pahal.2G269900:0.020817,((Panicum_virgatum_Pavir.2KG341300:0,Panicum_virgatum_Pavir.2KG333000:0)n31:0.0178106,(Panicum_virgatum_Pavir.2KG334300:0,Panicum_virgatum_Pavir.9NG831700:0)n32:0.0193258)n30:0.00920105)n29:0.0273124,(Digitaria_radicosa_Dra02G0226200:0.0310915,(Digitaria_exilis_H_Dex2A-003488.1:0.0095375,Digitaria_exilis_H_Dex2B-003433.1:0.00984135)n34:0.0150539)n33:0.0188105)n28:0.00668285)n25:0.00529429,(Echinocloa_haploclada_eh_chr3.2743:0.0559472,(Urochloa_fusta_Urofu.2G215100:0.0360049,(Cenchrus_americanus_H_CamCM007988.2000970.1:0.0411447,Setaria_viridis_SEVIR_2G219000v2:0.0165777)n37:0.0115046)n36:0.00688606)n35:0.0044289)n24:0.00983289)n23:0.0145439)n20:0.0164369)n19:0.0127049)n15:0.0116718)n13:0.0210888)n9:0.0139519,(Olyra_latifolia_Ola024497:0.0801203,((Dendrocalamus_sinicus_Dendrocalamus_sinicus_Dsi09A_26362611_26363771_Dsi09Ag06160.1_-1_CDS_4147812943_50515:0.0597007,Dendrocalamus_sinicus_Dendrocalamus_sinicus_Dsi09B_8297305_8298483_Dsi09Bg05920.1_1_CDS_4147816657_37578:0.0357125)n40:0.00434518,(Ampelocalamus_luodianensis_Alu09DXg19990.1:0.0394833,Ampelocalamus_luodianensis_Alu09Cg07580.1:0.0478382)n41:0.00531536)n39:0.00369568)n38:0.00597226)n8:0.0152927)n4:0.0415296)n2:0.0486514)n1:0.255606)n0;
```
