## Supplementary Dataset S1 for "Gene turnover and contingency facilitated the repeated evolution of C_4_ photosynthesis in grasses": OG0007865_tree.txt

```
((Streptochaeta_angustifolia_strangu_023298:0.0932795,(Pharus_latifolius_Phala.06G076500.7:5e-09,(Pharus_latifolius_Phala.06G076500.6:5e-09,((Pharus_latifolius_Phala.06G076500:0,Pharus_latifolius_Phala.06G076500.4:0,Pharus_latifolius_Phala.06G076500.3:0,Pharus_latifolius_Phala.06G076500.2:0)n5:5e-09,Pharus_latifolius_Phala.06G076500.5:5e-09)n4:5e-09)n3:5e-09)n2:0.0702445)n1:0.0251756,((((Leersia_perrieri_LPERR05G08830:0.0582226,(Oryza_sativa_LOC_Os04g14130:0.0032522,Oryza_sativa_LOC_Os05g23960:0.0182208)n10:0.0440559)n9:0.0211798,(Zizania_latifolia_GWHTBFHI014453:0.146936,Zizania_latifolia_GWHTBFHI000989:0.0106661)n11:0.0344074)n8:0.0469073,((Brachypodium_distachyon_BRADI_4g40340v3:0.0527007,(Hordeum_spontaneum_WB01_001506_0615918:0.0283285,Hordeum_vulgareMorex_HORVU.MOREX.r3.3HG0236150:0.00711169)n14:0.0637235)n13:0.0377603,(Olyra_latifolia_Ola000917:0.057188,(Ampelocalamus_luodianensis_AluCtg01747g00010.2:0.0254036,Dendrocalamus_sinicus_Dendrocalamus_sinicus_Dsi05C_12978840_12981500_Dsi05Cg08740.1_1_CDS_4147773211_28429:0.0178209)n16:0.0058434)n15:0.00632976)n12:0.0119062)n7:0.00654785,((Chasmanthium_laxum_Chala.07G098900:0.043338,(Phragmites_australis_Phragmites_australis_PaChr9_12361647_12364307_evm.model.PaChr9.541_1_CDS_4362486221_37859:0.0348567,((Eragrostis_curvula_EJB05_34782:0.0498159,(Eleusine_coracana_ELECO.r07.5BG0425250:0.0298926,Eleusine_coracana_ELECO.r07.5AG0378120:0.0176511)n22:0.0308197)n21:0.0331136,(Aristida_adscensionis_H_Aadptg000061l000168.1:0.0631191,(Stipagrostis_hirtigluma_H_Shi_ptg000045l_000170.1:5e-09,Stipagrostis_hirtigluma_H_Shi_ptg000049l_000889.1:0.000393613)n24:0.027429)n23:0.00766968)n20:0.0047926)n19:0.00700987)n18:0.0035027,((Sorghum_bicolor_SORBI_3009G054200:0.0205473,Zea_mays_Zm00001eb431340:0.028048)n26:0.0420665,((Digitaria_radicosa_Dra03G0244600:0.0188714,(Digitaria_exilis_H_Dex3A-002850.1:0.00663534,(Digitaria_exilis_H_Dex3A-002849.1:0.0104812,Digitaria_exilis_H_Dex3B-002867.1:0.0075173)n30:0.00581095)n29:0.0115148)n28:0.0157702,((Urochloa_fusta_Urofu.1G265000:0.0249457,(Cenchrus_americanus_H_CamCM007987.2001095.1:0.0193932,(Setaria_viridis_SEVIR_5G250100v2:0.00468876,Setaria_viridis_SEVIR_7G093700v2:0.00408152)n34:0.00677941)n33:0.0166968)n32:0.00167661,((ASEM_AUS1_H_AUS1CM014271.1004068.1:0.0115446,ASEM_RSA5_H_RSA5chrom2004216.1:0.00502657)n36:0.0235083,(Dichantelium_oligosantes_H_DolKV775999.1000001.1:0.0214038,(Panicum_hallii_Pahal.1G310000:0.00911355,(Panicum_virgatum_Pavir.J514800:0.020608,(Panicum_virgatum_Pavir.1NG210300:0.0365459,(Panicum_virgatum_Pavir.3KG177100:0.010671,Panicum_virgatum_Pavir.1NG210400:0.0126233)n41:0.00735334)n40:0.000735334)n39:8.17038e-05)n38:5e-09)n37:0.00147544)n35:0.000706214)n31:0.00220318)n27:0.0250722)n25:0.0171523)n17:0.0297504)n6:0.0251756)n0;
```
