## Supplementary Dataset S1 for "Gene turnover and contingency facilitated the repeated evolution of C_4_ photosynthesis in grasses": OG0007866_tree.txt

```
((Streptochaeta_angustifolia_strangu_014093:0.0725435,(((((Hordeum_spontaneum_WB01_004658_0919669:0.0219823,Hordeum_vulgareMorex_HORVU.MOREX.r3.7HG0724540:0.000712268)n6:0.0557332,(Brachypodium_distachyon_BRADI_1g35900v3:0.0370781,Brachypodium_distachyon_BRADI_2g15250v3:0.0428441)n7:0.0200642)n5:0.0372351,((Zizania_latifolia_GWHTBFHI034184:0.0317665,(Leersia_perrieri_LPERR06G17660:0.0516522,Oryza_sativa_LOC_Os06g41440:0.022675)n10:0.0339521)n9:0.0456962,((Olyra_latifolia_Ola027037:0.0566652,(Ampelocalamus_luodianensis_Alu06Cg06970.3:0.0183759,Ampelocalamus_luodianensis_Alu06Cg06990.1:0.0361598)n13:0.00880573)n12:0.0022499,(Dendrocalamus_sinicus_Dendrocalamus_sinicus_Dsi06B_6513487_6520405_Dsi06Bg04340.2_-1_CDS_4147780129_56599:0.0266697,Dendrocalamus_sinicus_Dendrocalamus_sinicus_Dsi06A_33543099_33557293_Dsi06Ag10610.4_1_CDS_4147777624_11001:0.0284074)n14:0.00315637)n11:0.00435026)n8:0.00749047)n4:0.00799719,(((Aristida_adscensionis_H_Aadptg000074l000059.1:0.0571925,Stipagrostis_hirtigluma_H_Shi_ptg000016l_001427.1:0.0543327)n17:0.0210027,(((Eragrostis_curvula_EJB05_40074:0.0568613,(Eleusine_coracana_ELECO.r07.4BG0330730:0.0053234,Eleusine_coracana_ELECO.r07.4AG0299970:0.00980763)n21:0.0467146)n20:0.0429628,Phragmites_australis_Phragmites_australis_PaChr7_1537742_1543789_evm.model.PaChr7.140_1_CDS_4362474096_35703:0.03237)n19:0.00204406,Phragmites_australis_Phragmites_australis_PaChr11_1404597_1409995_evm.model.PaChr11.146_1_CDS_4362375898_24452:0.0439511)n18:0.00488345)n16:0.00517512,((Chasmanthium_laxum_Chala.06G273900:0.0284012,((Urochloa_fusta_Urofu.7G324700:0.0455048,((((Digitaria_radicosa_Dra07G0226800.2:5e-09,Digitaria_radicosa_Dra07G0226800:5e-09)n29:0.02186,(Digitaria_exilis_H_Dex7A-001333.1:0.00638425,Digitaria_exilis_H_Dex7B-001375.1:0.00327565)n30:0.0176628)n28:0.0293866,(Cenchrus_americanus_H_CamCM007986.2003337.1:0.0267653,Setaria_viridis_SEVIR_9G375800v2:0.00977048)n31:0.0128219)n27:0.0109366,(((Panicum_hallii_Pahal.7G332300:0.00748981,(Panicum_virgatum_Pavir.7KG384400:0.0180497,Panicum_virgatum_Pavir.7NG433000:0.0154739)n35:0.00728069)n34:0.0143329,((ASEM_RSA5_H_RSA5chrom7001790.1:0.0151595,(ASEM_AUS1_H_AUS1CM014276.1001683.1:6e-09,Tillandsia_fasciculata_H_Tillandsia_JAQOTM010000067.1_000004.1:0.36436)n38:0.00956558)n37:0.0195935,(ASEM_AUS1_H_AUS1CM014271.1004062.1:0.00561582,ASEM_RSA5_H_RSA5chrom2004207.1:0.00529771)n39:0.0115311)n36:0.0197063)n33:0.00565387,(Echinocloa_haploclada_eh_chr9.2654:0.0380255,Dichantelium_oligosantes_H_DolKV775043.1000003.1:0.0222294)n40:0.003658)n32:0.00542323)n26:0.00297271)n25:0.0105579,Setaria_viridis_SEVIR_3G033800v2:0.439824)n24:0.0488693)n23:0.0167535,(Sorghum_bicolor_SORBI_3006G260500:0.0195317,Zea_mays_Zm00001eb066810:0.0334366)n41:0.0458255)n22:0.00714155)n15:0.0435699)n3:0.0472126,(Ananas_comosus_H_Ananas_contig20_000730.1:0.0337508,Tillandsia_fasciculata_H_Tillandsia_CM054949.1_000322.1:0.0258605)n42:0.217446)n2:0.0241607)n1:0.0232097,(Pharus_latifolius_Phala.04G173000:0.0018576,Pharus_latifolius_Phala.04G173000.2:0.0281016)n43:0.0791979)n0;
```
