## Supplementary Dataset S1 for "Gene turnover and contingency facilitated the repeated evolution of C_4_ photosynthesis in grasses": OG0007867_tree.txt

```
((Ananas_comosus_H_Ananas_contig3_001153.1:0.0295685,Tillandsia_fasciculata_H_Tillandsia_CM054933.1_001197.1:0.0393297)n1:0.0972348,(Streptochaeta_angustifolia_strangu_020560:0.0886899,(Pharus_latifolius_Phala.12G078800:0.0841386,(((Olyra_latifolia_Ola021069:0.0610661,((Ampelocalamus_luodianensis_Alu09Cg07140.2:0.0271508,Dendrocalamus_sinicus_Dendrocalamus_sinicus_Dsi09C_14714947_14723237_Dsi09Cg03260.1_1_CDS_4147818670_33644:0.0219306)n8:0.00937204,(Dendrocalamus_sinicus_Dendrocalamus_sinicus_Dsi09A_25516073_25519902_Dsi09Ag05740.1_1_CDS_4147812817_36439:0.0364389,Ampelocalamus_luodianensis_Alu09DXg19550.1:0.0341625)n9:0.00379583)n7:0.0132757)n6:0.0171452,((Hordeum_vulgareMorex_HORVU.MOREX.r3.5HG0484250:0.00523017,(Hordeum_spontaneum_WB01_006713_0266007:0.112164,Hordeum_spontaneum_WB01_006713_0254720:0.00381841)n12:0.000424268)n11:0.0115039,(Brachypodium_distachyon_BRADI_4g30290v3:0.0550091,(Hordeum_spontaneum_WB01_006405_0010002:0.00246662,(Hordeum_vulgareMorex_HORVU.MOREX.r3.5HG0484230:0.0084129,Hordeum_vulgareMorex_HORVU.MOREX.r3.5HG0484230.2:4.5e-09)n15:5e-10)n14:0.00109356)n13:0.0257673)n10:0.00286303)n5:0.00351696,((Zizania_latifolia_GWHTBFHI033198:0.0577664,(Leersia_perrieri_LPERR09G07140:0.122428,Oryza_sativa_LOC_Os09g24924:0.0251625)n18:0.0115371)n17:0.0376674,(((Eragrostis_curvula_EJB05_43009:0.0524059,(Eleusine_coracana_ELECO.r07.6BG0488420:0.0119724,(Eleusine_coracana_ELECO.r07.6AG0535190:0.0277216,Eleusine_coracana_ELECO.r07.6BG0488430:0.00997132)n23:0.000689371)n22:0.0327005)n21:0.0445202,(Aristida_adscensionis_H_Aadptg000066l000258.1:0.0576021,Stipagrostis_hirtigluma_H_Shi_ptg000012l_001033.1:0.0357385)n24:0.0169912)n20:0.0112266,(((Zea_mays_Zm00001eb312640:0.0485202,Sorghum_bicolor_SORBI_3002G201900:0.0187923)n27:0.0213652,((Dichantelium_oligosantes_H_DolKV777998.1000001.1:0.0430074,(Panicum_hallii_Pahal.2G264800:0.0161751,(Panicum_virgatum_Pavir.2KG306000:0.0120235,Panicum_virgatum_Pavir.2NG315300:0.00977932)n31:0.00777349)n30:0.00680141)n29:0.00513871,(((Cenchrus_americanus_H_CamLKME02008457.1000001.1:0.0302202,(Setaria_viridis_SEVIR_2G213333v2:0.00585581,Setaria_viridis_SEVIR_9G121000v2:0.0046987)n35:0.00718088)n34:0.0105584,(Urochloa_fusta_Urofu.2G209600:0.0384199,(Echinocloa_haploclada_eh_chr3.2809:5e-09,Echinocloa_haploclada_eh_chr3.2818:5e-09)n37:0.0240588)n36:0.0105802)n33:0.00739213,((ASEM_AUS1_H_AUS1CM014271.1004049.1:0.00118188,ASEM_RSA5_H_RSA5scaff72000003.1:0.0398851)n39:0.0295829,(Digitaria_radicosa_Dra02G0221900:0.0284467,(Digitaria_exilis_H_Dex2A-001108.1:0.00952813,Digitaria_exilis_H_Dex2B-001002.1:0.014031)n41:0.0209934)n40:0.0118856)n38:0.00483273)n32:0.00256685)n28:0.00901661)n26:0.0168068,(Chasmanthium_laxum_Chala.08G085900:0.0384196,(Phragmites_australis_Phragmites_australis_PaChr17_19970332_19976100_evm.model.PaChr17.470_1_CDS_4362404874_19938:0.0436861,Phragmites_australis_Phragmites_australis_PaChr20_17771572_17775146_evm.model.PaChr20.480_1_CDS_4362425200_30493:0.0376311)n43:0.00418124)n42:0.00502444)n25:0.0089783)n19:0.0213588)n16:0.0127942)n4:0.0179106)n3:0.0333749)n2:0.0972348)n0;
```
