## Supplementary Dataset S1 for "Gene turnover and contingency facilitated the repeated evolution of C_4_ photosynthesis in grasses": OG0007868_tree.txt

```
(Carex_scoparia_H_Carex_Csco_scaffold_8_000629.1:0.323943,(((Pharus_latifolius_Phala.12G077900:0.00403438,Pharus_latifolius_Phala.12G077900.2:0.00502401)n3:0.193918,(((((Brachypodium_distachyon_BRADI_4g30200v3:0.0956442,(Hordeum_spontaneum_WB01_004232_0144767:0.000680029,Hordeum_vulgareMorex_HORVU.MOREX.r3.5HG0484480:0.00148767)n9:0.151492)n8:0.0541911,((Ampelocalamus_luodianensis_Alu09Cg07060.2:0.0280262,Dendrocalamus_sinicus_Dendrocalamus_sinicus_Dsi09C_14471140_14475343_Dsi09Cg03190.1_-1_CDS_4147818649_21827:0.0435803)n11:0.0235995,(Ampelocalamus_luodianensis_Alu09DXg19480.2:0.0536426,(Olyra_latifolia_Ola032814:0.105613,(Dendrocalamus_sinicus_Dendrocalamus_sinicus_Dsi09B_8972681_8977237_Dsi09Bg06220.1_1_CDS_4147816747_31386:0.0614386,Dendrocalamus_sinicus_Dendrocalamus_sinicus_Dsi09A_25231183_25235362_Dsi09Ag05660.1_-1_CDS_4147812793_22933:0.0414143)n14:0.00460159)n13:0.00851541)n12:0.000946157)n10:0.0184888)n7:0.0185388,(Zizania_latifolia_GWHTBFHI033209:0.119514,(Leersia_perrieri_LPERR09G07040:0.101859,Oryza_sativa_LOC_Os09g24700:0.0876125)n16:0.0414425)n15:0.0725791)n6:0.0160888,(((Eragrostis_curvula_EJB05_42999:0.0751912,(Eleusine_coracana_ELECO.r07.6BG0488320:0.0272223,Eleusine_coracana_ELECO.r07.6AG0535080:0.0309903)n20:0.0867919)n19:0.0592721,((Chasmanthium_laxum_Chala.08G086900:0.0682682,((Sorghum_bicolor_SORBI_3002G200700:0.0443193,(Zea_mays_Zm00001eb099590:0.0886919,Zea_mays_Zm00001eb312590:0.0687319)n25:0.0205207)n24:0.0672547,((((Digitaria_radicosa_Dra02G0220700:0,Digitaria_radicosa_Dra02G0220700.2:0,Digitaria_radicosa_Dra02G0220700.3:0)n29:5e-09,Digitaria_radicosa_Dra02G0220700.4:5e-09)n28:0.040309,(Digitaria_exilis_H_Dex2A-003519.1:0.0149091,Digitaria_exilis_H_Dex2B-003467.1:0.0140827)n30:0.0391701)n27:0.0422673,(((Urochloa_fusta_Urofu.2G207800:0.0662505,Echinocloa_haploclada_eh_chr3.2833:0.0707657)n33:0.0145571,(Dichantelium_oligosantes_H_DolKV776959.1000001.1:0.0644722,(ASEM_AUS1_H_AUS1CM014271.1001349.1:0.0172519,ASEM_RSA5_H_RSA5chrom2001488.1:0.0203068)n35:0.0363067)n34:0.00598392)n32:0.00165345,((Cenchrus_americanus_H_CamLKME02002173.1000001.1:0.0482356,Setaria_viridis_SEVIR_2G212400v2:0.0170068)n37:0.0302802,(Panicum_hallii_Pahal.2G263700:0.0307713,(Panicum_virgatum_Pavir.2KG306900:0.0364289,Panicum_virgatum_Pavir.2NG319200:0.0210727)n39:0.00965271)n38:0.0215676)n36:0.00289562)n31:0.00522685)n26:0.0268026)n23:0.0286309)n22:0.0180148,(Phragmites_australis_Phragmites_australis_PaChr17_19693200_19697268_evm.model.PaChr17.460_1_CDS_4362404852_10673:0.0881541,Phragmites_australis_Phragmites_australis_PaChr20_17535738_17539852_evm.model.PaChr20.472_1_CDS_4362425182_22939:0.0629726)n40:0.00699696)n21:0.00773818)n18:0.014922,Setaria_viridis_SEVIR_4G074301v2:0.499731)n17:0.0555257)n5:0.00765206,(Aristida_adscensionis_H_Aadptg000066l000682.1:0.0934236,Stipagrostis_hirtigluma_H_Shi_ptg000012l_000613.1:0.077865)n41:0.0346532)n4:0.0633869)n2:0.0472616,(Streptochaeta_angustifolia_strangu_026616:0.169925,Streptochaeta_angustifolia_strangu_020574:0.157296)n42:0.0174773)n1:0.0528025)n0;
```
