## Supplementary Dataset S1 for "Gene turnover and contingency facilitated the repeated evolution of C_4_ photosynthesis in grasses": OG0007869_tree.txt

```
((Streptochaeta_angustifolia_strangu_033905:0.150661,((Pharus_latifolius_Phala.07G083500.5:5e-09,((Pharus_latifolius_Phala.07G083500:0,Pharus_latifolius_Phala.07G083500.3:0)n5:5e-09,(Pharus_latifolius_Phala.07G083500.2:5e-09,Pharus_latifolius_Phala.07G083500.4:5e-09)n6:5e-09)n4:5e-09)n3:0.0913964,(Pharus_latifolius_Phala.07G083400:0.000450619,Pharus_latifolius_Phala.07G083400.2:0.000436064)n7:0.145945)n2:0.0277377)n1:0.0361806,((((Leersia_perrieri_LPERR05G08850:0.0689323,Oryza_sativa_LOC_Os05g24010:0.0547489)n11:0.0543663,(Zizania_latifolia_GWHTBFHI000987:0.0960822,Zizania_latifolia_GWHTBFHI031832:0.0816872)n12:0.0198039)n10:0.045232,((Brachypodium_distachyon_BRADI_2g36880v3:0.0690515,(Hordeum_spontaneum_WB01_012615_0051132:0.00171935,Hordeum_vulgareMorex_HORVU.MOREX.r3.2HG0192400:0.0029495)n15:0.100064)n14:0.0640587,((Olyra_latifolia_Ola000909:0.0264187,Olyra_latifolia_Ola000912:0.0406133)n17:0.0894022,(Ampelocalamus_luodianensis_Alu05Dg13100.2:0.0494805,(Dendrocalamus_sinicus_Dendrocalamus_sinicus_Dsi05A_14276150_14281568_Dsi05Ag04780.1_1_CDS_4147763368_2512:0.0430983,Dendrocalamus_sinicus_Dendrocalamus_sinicus_Dsi05B_15516775_15521480_Dsi05Bg05120.1_1_CDS_4147767757_28411:0.0696262)n19:0.00773624)n18:0.00710827)n16:0.00969709)n13:0.0143047)n9:0.0135159,((Aristida_adscensionis_H_Aadptg000042l000350.1:0.0863219,(Stipagrostis_hirtigluma_H_Shi_ptg000045l_000278.1:0.00415467,Stipagrostis_hirtigluma_H_Shi_ptg000049l_001377.1:0.00512039)n22:0.0715867)n21:0.0267204,(Phragmites_australis_Phragmites_australis_PaChr12_15488624_15493974_evm.model.PaChr12.617_1_CDS_4362383120_3441:0.0719745,((Eragrostis_curvula_EJB05_34781:0.0577812,(Eleusine_coracana_ELECO.r07.5BG0425220:0.00510168,Eleusine_coracana_ELECO.r07.5AG0378100:0.00664747)n26:0.0696308)n25:0.0435748,(Chasmanthium_laxum_Chala.07G100000:0.0620407,((Urochloa_fusta_Urofu.3G338300:0.084633,(Panicum_hallii_Pahal.3G314900:0.0177243,(Panicum_virgatum_Pavir.6KG258800:0.022515,Panicum_virgatum_Pavir.6NG200900:0.0211776)n31:0.0171739)n30:0.0687989)n29:0.0267935,((Sorghum_bicolor_SORBI_3009G079300:0.0371882,Zea_mays_Zm00001eb350660:0.0578323)n33:0.0589253,((Echinocloa_haploclada_eh_chr5.3540:0.0533968,((ASEM_AUS1_H_AUS1CM014271.1004000.1:0.00937852,ASEM_RSA5_H_RSA5chrom2004139.1:0.0029582)n37:0.0460346,(Setaria_viridis_SEVIR_3G299800v2:0.0227621,(Cenchrus_americanus_H_CamCM007982.2004314.1:0.00214609,(Cenchrus_americanus_H_CamCM007985.2002562.1:0.000615438,Cenchrus_americanus_H_CamCM007988.2002272.1:5e-09)n40:0.0664787)n39:0.0513578)n38:0.0174483)n36:0.00552632)n35:0.0184426,(Dichantelium_oligosantes_H_DolKV774304.1000001.1:0.0413698,(Digitaria_radicosa_Dra03G0260000:0.0412706,(Digitaria_exilis_H_Dex3A-001386.1:0.0179108,Digitaria_exilis_H_Dex3B-001394.1:0.0198561)n43:0.0266463)n42:0.0398097)n41:0.0134487)n34:0.00987184)n32:0.0151502)n28:0.0197642)n27:0.0128654)n24:0.009311)n23:0.0174695)n20:0.0401592)n8:0.0361806)n0;
```
