## Supplementary Dataset S1 for "Gene turnover and contingency facilitated the repeated evolution of C_4_ photosynthesis in grasses": OG0007870_tree.txt

```
(Carex_scoparia_H_Carex_Csco_scaffold_21_000403.1:0.248586,(Streptochaeta_angustifolia_strangu_042441:0.198187,(((Pharus_latifolius_Phala.12G070600:5e-09,Pharus_latifolius_Phala.12G070600.3:5e-09)n4:0.00100693,(Pharus_latifolius_Phala.12G070600.2:5e-09,Pharus_latifolius_Phala.12G070600.4:5e-09)n5:0.00536564)n3:0.0964801,((((Leersia_perrieri_LPERR09G06320:0.0548278,Oryza_sativa_LOC_Os09g23140:0.0470413)n9:0.0268605,(Zizania_latifolia_GWHTBFHI027325:0.0360225,Zizania_latifolia_GWHTBFHI033281:0.0752741)n10:0.0212495)n8:0.0604085,((Brachypodium_distachyon_BRADI_4g29660v3:0.0866642,(Hordeum_spontaneum_WB01_003120_0031528:0.000948148,(Hordeum_vulgareMorex_HORVU.MOREX.r3.5HG0478700.2:0.0114065,Hordeum_vulgareMorex_HORVU.MOREX.r3.5HG0478700:4.5e-09)n14:5e-10)n13:0.00223657)n12:0.0671275,(Olyra_latifolia_Ola007473:0.116075,((Ampelocalamus_luodianensis_Alu09Cg06250.1:0.0203073,Dendrocalamus_sinicus_Dendrocalamus_sinicus_Dsi09C_13296646_13299081_Dsi09Cg02730.1_-1_CDS_4147818511_1005:0.0260237)n17:0.0139105,((Ampelocalamus_luodianensis_Alu09DXg18870.2:0.00389691,Ampelocalamus_luodianensis_Alu09DXg18880.2:0.00492182)n19:0.0382394,(Dendrocalamus_sinicus_Dendrocalamus_sinicus_Dsi09B_9912741_9921512_Dsi09Bg06570.1_1_CDS_4147816852_33638:0.0347648,Dendrocalamus_sinicus_Dendrocalamus_sinicus_Dsi12A_26028671_26029304_Dsi12Ag07850.1_1_CDS_4147843336_46111:0.0330781)n20:0.0760061)n18:0.00865557)n16:0.00096173)n15:0.00832301)n11:0.0135208)n7:0.0119416,(((Aristida_adscensionis_H_Aadptg000066l000719.1:0.0661138,Stipagrostis_hirtigluma_H_Shi_ptg000012l_000657.1:0.0557109)n23:0.0285385,((Phragmites_australis_Phragmites_australis_PaChr17_18594877_18597426_evm.model.PaChr17.407_1_CDS_4362404734_3511:0.0604023,((Zea_mays_Zm00001eb311920:0.146253,Sorghum_bicolor_SORBI_3002G193900:0.0409412)n27:0.0459028,((Echinocloa_haploclada_eh_chr3.2163:0.0358903,(Dichantelium_oligosantes_H_DolKV775233.1000005.1:0.0258942,(ASEM_AUS1_H_AUS1CM014271.1001405.1:0.00811582,ASEM_RSA5_H_RSA5chrom2001527.1:0.0191913)n31:0.0445012)n30:0.00585731)n29:0.00157423,((Digitaria_radicosa_Dra02G0214500:0.0298839,(Digitaria_exilis_H_Dex2A-003557.1:0.0151818,Digitaria_exilis_H_Dex2B-003516.1:0.0126296)n34:0.0309198)n33:0.0316925,((Panicum_hallii_Pahal.2G255300:0.0204386,(Panicum_virgatum_Pavir.2KG303500:0.0175038,Panicum_virgatum_Pavir.2NG324500:0.0188104)n37:0.00790637)n36:0.0182461,(Urochloa_fusta_Urofu.2G199600:0.0382735,(Cenchrus_americanus_H_CamLKME02004177.1000003.1:0.0631918,Setaria_viridis_SEVIR_2G204300v2:0.0186364)n39:0.0203972)n38:0.00713801)n35:0.0062899)n32:0.00827488)n28:0.0218938)n26:0.0295542)n25:0.00716102,Phragmites_australis_Phragmites_australis_PaChr20_16308629_16310833_evm.model.PaChr20.422_1_CDS_4362425072_19163:0.0490581)n24:0.0054509)n22:0.0235034,(Eragrostis_curvula_EJB05_42913:0.459119,(Chasmanthium_laxum_Chala.01G035200:0.0863986,(Eragrostis_curvula_EJB05_42926:0.0410558,(Eleusine_coracana_ELECO.r07.6BG0487490:0.0091789,Eleusine_coracana_ELECO.r07.6AG0534400:0.0103047)n43:0.0551773)n42:0.051245)n41:0.00971587)n40:0.00107954)n21:0.0486451)n6:0.0140276)n2:0.061714)n1:0.248586)n0;
```
