## Supplementary Dataset S1 for "Gene turnover and contingency facilitated the repeated evolution of C_4_ photosynthesis in grasses": OG0007871_tree.txt

```
(((((Zizania_latifolia_GWHTBFHI027334:0.0492232,Zizania_latifolia_GWHTBFHI033296:0.0323364)n4:0.0194986,(Leersia_perrieri_LPERR09G06080:0.0493086,Oryza_sativa_LOC_Os09g21510:0.0640897)n5:0.022257)n3:0.0577662,((Brachypodium_distachyon_BRADI_4g29500v3:0.0545502,(Hordeum_spontaneum_WB01_003641_0013740:0.00110414,Hordeum_vulgareMorex_HORVU.MOREX.r3.5HG0478260:0.00226525)n8:0.0860418)n7:0.0343902,(Olyra_latifolia_Ola007502:0.0757625,((Ampelocalamus_luodianensis_Alu09Cg05950.2:0.019698,Dendrocalamus_sinicus_Dendrocalamus_sinicus_Dsi09C_13102616_13107762_Dsi09Cg02640.1_-1_CDS_4147818484_42651:0.0256521)n11:0.0128575,(Dendrocalamus_sinicus_Dendrocalamus_sinicus_Dsi09B_10134073_10139681_Dsi09Bg06680.1_1_CDS_4147816885_52217:0.037182,Ampelocalamus_luodianensis_Alu09DXg18730.1:0.0319985)n12:0.00334921)n10:0.000372134)n9:0.00230239)n6:0.0126555)n2:0.0115224,(((((Stipagrostis_hirtigluma_H_Shi_ptg000012l_000672.1:0.0512999,Aristida_adscensionis_H_Aadptg000066l000736.1:0.0434055)n17:0.0166424,Chasmanthium_laxum_Chala.01G037100:0.0533786)n16:0.00315253,(Phragmites_australis_Phragmites_australis_PaChr20_16027928_16032942_evm.model.PaChr20.410_1_CDS_4362425046_8206:0.0404476,Phragmites_australis_Phragmites_australis_PaChr17_18297361_18305592_evm.model.PaChr17.391_1_CDS_4362404698_30846:0.0327465)n18:0.0036385)n15:0.00274688,(Eragrostis_curvula_EJB05_42904:0.0467636,(Eleusine_coracana_ELECO.r07.6BG0487250:0.00943318,Eleusine_coracana_ELECO.r07.6AG0534200:0.0165049)n20:0.0509957)n19:0.0319819)n14:0.00506818,((Sorghum_bicolor_SORBI_3002G191000:0.0230895,(Zea_mays_Zm00001eb311780:0.0370457,Zea_mays_Zm00001eb099000:0.0305198)n23:0.00265243)n22:0.0371944,((Dichantelium_oligosantes_H_DolKV777355.1000001.1:0.0266225,((ASEM_RSA5_H_RSA5chrom2001533.1:0.00553953,ASEM_RSA5_H_RSA5chrom2001537.1:0.00500678)n27:0.000705394,((ASEM_AUS1_H_AUS1CM014272.1005197.1:0.0023004,ASEM_AUS1_H_AUS1CM014272.1003108.1:0.00138958)n29:0.177703,ASEM_AUS1_H_AUS1CM014271.1001418.1:0.00684993)n28:0.000761103)n26:0.00804961)n25:0.0042439,(Echinocloa_haploclada_eh_chr3.2139:0.0477947,(((Digitaria_radicosa_Dra02G0212500:0.0257914,(Digitaria_exilis_H_Dex2A-003571.1:0.00417002,Digitaria_exilis_H_Dex2B-003528.1:0.00516715)n34:0.0187121)n33:0.0142236,(Cenchrus_americanus_H_CamCM007983.2002090.1:0.036388,Setaria_viridis_SEVIR_2G202200v2:0.0174824)n35:0.013037)n32:0.0030962,(Urochloa_fusta_Urofu.2G197000:0.0275102,(Panicum_hallii_Pahal.2G253300:0.0110366,(Panicum_virgatum_Pavir.2KG310700:0.0178195,Panicum_virgatum_Pavir.2NG327600:0.0177338)n38:0.00400228)n37:0.0194573)n36:0.00133946)n31:0.00883683)n30:0.00223711)n24:0.0149227)n21:0.0292686)n13:0.0378391)n1:0.0329174,((Pharus_latifolius_Phala.12G068600:0,Pharus_latifolius_Phala.12G068600.2:0)n40:0.0727736,(Streptochaeta_angustifolia_strangu_032207:0.129864,(Streptochaeta_angustifolia_strangu_026474:0.0583046,(Streptochaeta_angustifolia_strangu_032206:5e-09,Streptochaeta_angustifolia_strangu_043008:0.00385899)n43:0.155279)n42:0.0198271)n41:0.00220301)n39:0.0117617)n0;
```
