## Supplementary Dataset S1 for "Gene turnover and contingency facilitated the repeated evolution of C_4_ photosynthesis in grasses": OG0007872_tree.txt

```
(Pharus_latifolius_Phala.12G068500:0.062098,((Brachypodium_distachyon_BRADI_4g29487v3:0.0127762,Brachypodium_distachyon_BRADI_5g16680v3:0.0210461)n2:0.0552918,((Olyra_latifolia_scaffold159_809738_814002_+:0.0852201,((Phragmites_australis_Phragmites_australis_PaChr17_18292471_18295754_evm.model.PaChr17.390_1_CDS_4362404696_30006:0.060188,((Aristida_adscensionis_H_Aadptg000066l000737.1:0.037571,Stipagrostis_hirtigluma_H_Shi_ptg000012l_000673.1:0.0354511)n8:0.0275561,((Chasmanthium_laxum_Chala.01G037500:0.0676605,(Eleusine_coracana_ELECO.r07.6BG0487240:0.0410623,Eragrostis_curvula_EJB05_42908:0.03111)n11:0.0233757)n10:0.0135805,(Dichantelium_oligosantes_H_DolKV777355.1000002.1:0.0172454,((Digitaria_radicosa_Dra02G0212300:0.0257238,(Digitaria_exilis_H_Dex2A-003572.1:0.0128277,Digitaria_exilis_H_Dex2B-003529.1:0.0129502)n15:0.00422775)n14:0.016467,((((Urochloa_fusta_Urofu.2G196900:0.0453581,(ASEM_AUS1_H_AUS1CM014271.1001419.1:0.0408016,(ASEM_RSA5_H_RSA5chrom2001534.1:0.0128383,ASEM_RSA5_H_RSA5chrom2001538.1:5e-09)n21:0.0124204)n20:0.071551)n19:0.0193081,(Echinocloa_haploclada_eh_chr3.2138:0.0530068,(Sorghum_bicolor_SORBI_3002G190900:0.0421627,(Zea_mays_Zm00001eb311750:0.0605941,Zea_mays_Zm00001eb098990:0.0473347)n24:0.0122188)n23:0.0247428)n22:0.0138709)n18:0.00716744,(Setaria_viridis_SEVIR_2G202100v2:0.00810215,(Dendrocalamus_sinicus_Dendrocalamus_sinicus_Dsi05B_6197715_6200321_Dsi05Bg03420.1_1_CDS_4147767247_25596:0.71782,(((Cenchrus_americanus_H_CamCM007982.2004518.1:0.182732,(Cenchrus_americanus_H_CamCM007983.2001136.1:0.008928,Cenchrus_americanus_H_CamCM007987.2001382.1:0.10575)n30:5e-09)n29:0.126727,Cenchrus_americanus_H_CamCM007983.2002091.1:5e-09)n28:0.0293155,(Cenchrus_americanus_H_CamCM007982.2000172.1:0.325724,(Cenchrus_americanus_H_CamCM007985.2001292.1:0.550675,(Cenchrus_americanus_H_CamCM007988.2000556.1:0.379817,Cenchrus_americanus_H_CamCM007982.2004181.1:0.281435)n33:0.0949669)n32:0.0637167)n31:0.165052)n27:0.0183391)n26:0.0536666)n25:0.0528256)n17:5e-09,(Panicum_hallii_Pahal.2G252900:0.0124432,(Panicum_virgatum_Pavir.2KG310800:0.0258814,Panicum_virgatum_Pavir.2NG327700:0.0239619)n35:0.00266243)n34:0.00830068)n16:0.00558185)n13:0.00701976)n12:0.0278146)n9:0.0200614)n7:0.00934158)n6:0.0704084,((Ampelocalamus_luodianensis_Alu09DXg18710.1:0.0304292,(Dendrocalamus_sinicus_Dendrocalamus_sinicus_Dsi09C_13085773_13088760_Dsi09Cg02630.1_-1_CDS_4147818481_40962:0.0216093,Dendrocalamus_sinicus_Dendrocalamus_sinicus_Dsi09A_23319942_23324164_Dsi09Ag04950.1_-1_CDS_4147812580_16743:0.0178283)n38:5e-09)n37:0.00905809,(Dendrocalamus_sinicus_Dendrocalamus_sinicus_Dsi09B_10146011_10150181_Dsi09Bg06690.1_1_CDS_4147816888_53906:0.025571,(Ampelocalamus_luodianensis_Alu09Cg05940.1:0.00446409,Ampelocalamus_luodianensis_Alu09Cg06070.1:5e-09)n40:0.0180355)n39:0.00200394)n36:0.0103606)n5:0.00115118)n4:0.018669,((Zizania_latifolia_GWHTBFHI027335:0.0281041,Zizania_latifolia_GWHTBFHI033297:0.0505722)n42:0.0255745,(Oryza_sativa_LOC_Os09g21470:0.0367924,Leersia_perrieri_LPERR09G06070:0.116879)n43:0.0321089)n41:0.057222)n3:0.0139305)n1:0.062098)n0;
```
