## Supplementary Dataset S1 for "Gene turnover and contingency facilitated the repeated evolution of C_4_ photosynthesis in grasses": OG0007873_tree.txt

```
((Streptochaeta_angustifolia_strangu_012829:0.109785,(Pharus_latifolius_Phala.12G063200:0,Pharus_latifolius_Phala.12G063200.2:0)n2:0.101)n1:0.0300303,(((Zizania_latifolia_GWHTBFHI033331:0.059887,(Oryza_sativa_LOC_Os09g20590:0.0455688,(Leersia_perrieri_LPERR09G04240:0.0931216,Leersia_perrieri_LPERR09G05550:0.0299376)n7:0.0341055)n6:0.0276556)n5:0.0640323,((Brachypodium_distachyon_BRADI_4g29190v3:0.0631629,(Hordeum_spontaneum_WB01_002214_0016468:0.000873404,Hordeum_vulgareMorex_HORVU.MOREX.r3.5HG0477140:0.000876551)n10:0.0736193)n9:0.0678391,(Olyra_latifolia_Ola031691:0.0979982,((Dendrocalamus_sinicus_Dendrocalamus_sinicus_DsiCtg00415_61384_66917_DsiCtg00415g00030.2_1_CDS_4147851790_29251:0.0032136,Dendrocalamus_sinicus_Dendrocalamus_sinicus_Dsi09B_10696985_10713971_Dsi09Bg06940.1_-1_CDS_4147816963_39268:5e-09)n13:0.0426645,(Ampelocalamus_luodianensis_Alu09DXg18340.1:0.0319198,Ampelocalamus_luodianensis_Alu09Cg05570.2:0.0623466)n14:0.00749486)n12:0.01308)n11:0.0073574)n8:0.00957619)n4:0.00780725,((Eragrostis_curvula_EJB05_42815:0.0618428,(Eleusine_coracana_ELECO.r07.6BG0486770:0.0143031,Eleusine_coracana_ELECO.r07.6AG0533710:0.0200271)n17:0.0737398)n16:0.074561,((Aristida_adscensionis_H_Aadptg000066l000172.1:0.0701427,Stipagrostis_hirtigluma_H_Shi_ptg000012l_000944.1:0.0578262)n19:0.0356675,((Chasmanthium_laxum_Chala.01G042300:0.073415,(Phragmites_australis_Phragmites_australis_PaChr17_17418016_17424956_evm.model.PaChr17.354_1_CDS_4362404616_38853:0.0689905,Phragmites_australis_Phragmites_australis_PaChr20_15394783_15399528_evm.model.PaChr20.372_1_CDS_4362424960_14534:0.0507148)n22:0.00563498)n21:0.0115283,((Sorghum_bicolor_SORBI_3002G186000:0.0164357,Zea_mays_Zm00001eb311320:0.0423765)n24:0.0570839,(Echinocloa_haploclada_eh_chr3.2076:0.0556545,(((ASEM_AUS1_H_AUS1CM014275.1000652.1:0.0153082,(ASEM_RSA5_H_RSA5chrom6000607.1:0.0115927,ASEM_RSA5_H_RSA5chrom6000596.1:0.064944)n29:0.00278113)n28:0.0333343,(Dichantelium_oligosantes_H_DolKV775355.1000014.1:0.0361578,(((Digitaria_exilis_H_Dex6B-001226.1:0.0102898,(Digitaria_exilis_H_Dex3A-001312.1:0.027506,Digitaria_exilis_H_Dex6A-001268.1:0.0081116)n34:6e-09)n33:0.0410722,(Digitaria_radicosa_Dra06G0180800.3:5e-09,(Digitaria_radicosa_Dra06G0180800.2:5e-09,Digitaria_radicosa_Dra06G0180800:6e-09)n36:5e-09)n35:0.0351602)n32:0.0130431,((Cenchrus_americanus_H_CamCM007985.2002165.1:0.0397484,Setaria_viridis_SEVIR_6G243700v2:0.0252401)n38:0.0161078,((Panicum_hallii_Pahal.6G294300:0.0224365,(Panicum_virgatum_Pavir.6KG398500:0.0137302,Panicum_virgatum_Pavir.6NG351700:0.0182962)n41:0.00806185)n40:0.0172162,Urochloa_fusta_Urofu.6G229000:0.0367105)n39:0.00205665)n37:0.00604997)n31:0.00454585)n30:0.00307678)n27:0.00912233,((Setaria_viridis_SEVIR_2G197600v2:0.136003,ASEM_AUS1_H_AUS1CM014271.1001451.1:0.0377784)n43:0.0169061,Dichantelium_oligosantes_H_DolKV779965.1000003.1:0.0328437)n42:0.00766315)n26:0.000851461)n25:0.00907305)n23:0.0345621)n20:0.018967)n18:0.00426306)n15:0.0465884)n3:0.0300303)n0;
```
