## Supplementary Dataset S1 for "Gene turnover and contingency facilitated the repeated evolution of C_4_ photosynthesis in grasses": OG0007874_tree.txt

```
((Streptochaeta_angustifolia_strangu_013740:0.21024,((Pharus_latifolius_Phala.02G335000.3:0,Pharus_latifolius_Phala.02G335000.2:0)n3:0.00105542,(Pharus_latifolius_Phala.02G335000:9e-09,Pharus_latifolius_Phala.02G335000.4:5e-09)n4:0.000528437)n2:0.167397)n1:0.0586448,((((Zizania_latifolia_GWHTBFHI027104:0.122082,(Leersia_perrieri_LPERR02G31230:0.192675,Oryza_sativa_LOC_Os02g57700:0.069437)n9:0.0539562)n8:0.0735275,(Brachypodium_distachyon_BRADI_3g56035v3:0.189923,(Hordeum_vulgareMorex_HORVU.MOREX.r3.5HG0478990:0.00198008,((Hordeum_spontaneum_WB01_001033_0244049:0.514624,Hordeum_spontaneum_WB01_002332_0072346:0.435046)n13:0.200674,Hordeum_spontaneum_WB01_003770_0787055:0.00107898)n12:0.000119886)n11:0.152418)n10:0.0633412)n7:0.0302459,(Olyra_latifolia_Ola005366:0.152532,(Ampelocalamus_luodianensis_Alu02Dg00700.6:0.109922,(Dendrocalamus_sinicus_Dendrocalamus_sinicus_Dsi02B_49714542_49721328_Dsi02Bg21030.1_1_CDS_4147720957_7438:0.0647982,Dendrocalamus_sinicus_Dendrocalamus_sinicus_Dsi02C_35804780_35809492_Dsi02Cg18120.1_1_CDS_4147726579_45163:0.0413619)n16:0.00459577)n15:0.0175124)n14:0.0308458)n6:0.0180127,((Eleusine_coracana_ELECO.r07.2AG0151050:0.0928726,Eleusine_coracana_ELECO.r07.2BG0206470:0.0854356)n18:0.255967,((Chasmanthium_laxum_Chala.05G323800:0.0827393,(Phragmites_australis_Phragmites_australis_PaChr6_43183975_43188712_evm.model.PaChr6.2415_1_CDS_4362469466_42437:0.0850853,Phragmites_australis_Phragmites_australis_PaChr5_44033561_44038401_evm.model.PaChr5.2313_1_CDS_4362462027_14655:0.0929675)n21:0.0156587)n20:0.0120363,((Eragrostis_curvula_EJB05_19149:0.184013,(Aristida_adscensionis_H_Aadptg000001l000087.1:0.131735,(Stipagrostis_hirtigluma_H_Shi_ptg000038l_002161.1:0.0116465,Stipagrostis_hirtigluma_H_Shi_ptg000149l_000265.1:0.0144477)n25:0.0670064)n24:0.0297302)n23:0.0133011,((Sorghum_bicolor_SORBI_3004G350900:0.0547548,Zea_mays_Zm00001eb190970:0.0959921)n27:0.108352,((Dichantelium_oligosantes_H_DolKV767861.1000014.1:0.0840297,(ASEM_AUS1_H_AUS1CM014271.1001467.1:0.0263898,ASEM_RSA5_H_RSA5chrom2001577.1:0.0366086)n30:0.0668401)n29:0.0187797,(((Urochloa_fusta_Urofu.1G304700:0.114201,(Cenchrus_americanus_H_CamLKME02021098.1000017.1:0.103597,Setaria_viridis_SEVIR_1G378600v2:0.0526461)n34:0.0533166)n33:0.0161418,(Panicum_hallii_Pahal.1G453400:0.0382701,(Panicum_virgatum_Pavir.1NG564800:0.0815366,(Panicum_virgatum_Pavir.1KG549000:0.0790144,Panicum_virgatum_Pavir.1NG551800:0.0381111)n37:0.0126924)n36:0.00141027)n35:0.0224877)n32:0.0181358,((Echinocloa_haploclada_eh_chr7.3853:0.393434,(Echinocloa_haploclada_eh_chr3.4412:0.0515205,Echinocloa_haploclada_eh_chr7.3667:0.0541057)n40:0.0594427)n39:0.0945936,((Digitaria_radicosa_Dra01G0305400:0.00213567,Digitaria_radicosa_Dra01G0305400.2:0.00136173)n42:0.0832736,(Digitaria_exilis_H_Dex1A-001792.1:0.0123274,Digitaria_exilis_H_Dex1B-001731.1:0.0136623)n43:0.0680606)n41:0.0563833)n38:0.0172109)n31:0.0208829)n28:0.0561145)n26:0.0557532)n22:0.0160453)n19:0.0229918)n17:0.0324536)n5:0.0586448)n0;
```
