## Supplementary Dataset S1 for "Gene turnover and contingency facilitated the repeated evolution of C_4_ photosynthesis in grasses": OG0007875_tree.txt

```
(Juncus_effusus_H_Juncus_Jeff_scaffold_3_001219.1:0.280584,(Streptochaeta_angustifolia_strangu_005205:0.0714822,(Pharus_latifolius_Phala.12G057200:0.0792702,((Brachypodium_distachyon_BRADI_4g28490v3:0.0716451,(Hordeum_spontaneum_WB01_008159_0027253:0.000884804,Hordeum_vulgareMorex_HORVU.MOREX.r3.5HG0474550:0.00153337)n5:0.089463)n4:0.0510034,(((Zizania_latifolia_GWHTBFHI027282:0.0676066,(Oryza_sativa_LOC_Os09g17850:0.0398883,(Leersia_perrieri_LPERR09G04640:0.00640694,Leersia_perrieri_LPERR11G08660:0.16847)n10:0.0516238)n9:0.0271647)n8:0.0380175,((Ampelocalamus_luodianensis_Alu09DXg17460.1:0.0413841,(Dendrocalamus_sinicus_Dendrocalamus_sinicus_Dsi09A_19904686_19909669_Dsi09Ag03870.1_1_CDS_4147812256_4925:0.0240142,Olyra_latifolia_scaffold456_82806_87146_+:0.0759416)n13:0.00750523)n12:0.00791081,((Ampelocalamus_luodianensis_Alu09Cg04850.2:6e-09,Ampelocalamus_luodianensis_Alu09Cg04880.1:0.00164906)n15:0.032307,(Dendrocalamus_sinicus_Dendrocalamus_sinicus_DsiCtg00349_191249_195744_DsiCtg00349g00090.1_-1_CDS_4147850932_1112:0.00407031,Dendrocalamus_sinicus_Dendrocalamus_sinicus_Dsi09B_11812468_11816970_Dsi09Bg07280.1_-1_CDS_4147817065_39831:0.0048086)n16:0.0268975)n14:0.0034286)n11:0.00835748)n7:0.0236599,((Aristida_adscensionis_H_Aadptg000066l000406.1:0.0585447,(Stipagrostis_hirtigluma_H_Shi_ptg000012l_000885.1:0.0107859,Stipagrostis_hirtigluma_H_Shi_ptg000067l_000015.1:0.0131818)n19:0.0429816)n18:0.0483322,((Phragmites_australis_Phragmites_australis_PaChr20_14137087_14146365_evm.model.PaChr20.313_1_CDS_4362424830_2316:0.0385281,(Eleusine_coracana_ELECO.r07.6AG0533000:0.066495,(Eragrostis_curvula_EJB05_42736:0.00389369,Eragrostis_curvula_EJB05_42699:5.592e-05)n23:0.0562866)n22:0.0253262)n21:0.00756122,(Chasmanthium_laxum_Chala.01G049300:0.0569818,((Sorghum_bicolor_SORBI_3002G177700:0.0363363,(Zea_mays_Zm00001eb301930:0.025829,Zea_mays_Zm00001eb310550:0.0129586)n27:0.0403907)n26:0.0592766,((Digitaria_radicosa_Dra02G0201700:0.0284212,(Digitaria_exilis_H_Dex2A-000984.1:0.00981734,Digitaria_exilis_H_Dex2B-000893.1:0.00942812)n30:0.0283937)n29:0.016863,(((Urochloa_fusta_Urofu.2G183400:0.033815,(Cenchrus_americanus_H_CamCM007988.2001636.1:0.0535281,Setaria_viridis_SEVIR_2G190500v2:0.031821)n34:0.00922381)n33:0.0044006,(((Panicum_hallii_Pahal.2G238500:0,Panicum_hallii_Pahal.2G238200:0)n37:0.0295,(Panicum_hallii_Pahal.2G238000:0.00317069,Panicum_hallii_Pahal.2G238800:0.0399639)n38:0.00737784)n36:0.0139784,(Panicum_virgatum_Pavir.2KG291400:0.00896734,Panicum_virgatum_Pavir.2NG173500:0.00832246)n39:0.0115295)n35:0.0136834)n32:0.00104422,((Echinocloa_haploclada_eh_chr3.1915:0.0463664,Dichantelium_oligosantes_H_DolKV775056.1000002.1:0.0395052)n41:0.00263386,(ASEM_RSA5_H_RSA5chrom2004040.1:0.00412591,(ASEM_AUS1_H_AUS1CM014271.1003888.1:0.00835477,ASEM_AUS1_H_AUS1CM014271.1003890.1:0.00974768)n43:0.00108308)n42:0.00906162)n40:0.00150575)n31:0.00319199)n28:0.0221831)n25:0.0131491)n24:0.00502202)n20:0.0172219)n17:0.0331012)n6:0.0142105)n3:0.0348158)n2:0.0432393)n1:0.280584)n0;
```
