## Supplementary Dataset S1 for "Gene turnover and contingency facilitated the repeated evolution of C_4_ photosynthesis in grasses": OG0007876_tree.txt

```
((Streptochaeta_angustifolia_strangu_038202:0.104212,((Pharus_latifolius_Phala.10G076000.3:5e-09,(Pharus_latifolius_Phala.10G076000:5e-09,Pharus_latifolius_Phala.10G076000.2:5e-09)n4:6e-09)n3:0.103573,(((Zizania_latifolia_GWHTBFHI028392:0.0739388,(Leersia_perrieri_LPERR03G23400:0.061652,Oryza_sativa_LOC_Os09g02810:0.0501218)n8:0.0393964)n7:0.0611677,((Brachypodium_distachyon_BRADI_3g47770v3:0.073086,(Hordeum_spontaneum_WB01_009874_0168545:0.00165009,Hordeum_vulgareMorex_HORVU.MOREX.r3.6HG0591300:0.00162528)n11:0.0616969)n10:0.0545573,(Olyra_latifolia_Ola007189:0.102962,(Ampelocalamus_luodianensis_Alu09Cg02760.2:0.0273142,(Dendrocalamus_sinicus_Dendrocalamus_sinicus_Dsi11C_7316446_7344381_Dsi11Cg03460.1_-1_CDS_4147838734_14016:0.0372309,Dendrocalamus_sinicus_Dendrocalamus_sinicus_Dsi12A_15944384_15965646_Dsi12Ag05080.1_1_CDS_4147842505_33159:0.0279527)n14:0.00310586)n13:0.00806857)n12:0.00597212)n9:0.0100911)n6:0.0148164,(((Aristida_adscensionis_H_Aadptg000018l000576.1:0.0871575,(Stipagrostis_hirtigluma_H_Shi_ptg000021l_000050.1:0.00164808,Stipagrostis_hirtigluma_H_Shi_ptg000028l_000162.1:0.000808777)n18:0.0694719)n17:0.0356128,(Phragmites_australis_Phragmites_australis_PaChr12_22437032_22451367_evm.model.PaChr12.850_1_CDS_4362383638_8916:0.0453482,((Eleusine_coracana_ELECO.r07.5AG0374160:0.00907837,(Eleusine_coracana_ELECO.r07.5BG0422140:0.00235795,Eleusine_coracana_ELECO.r07.5BG0422150:7e-09)n22:0.0116342)n21:0.0563345,(Eragrostis_curvula_EJB05_56948:5e-09,Eragrostis_curvula_EJB05_35417:5e-09)n23:0.0584984)n20:0.0420009)n19:0.0144398)n16:0.0196252,(Chasmanthium_laxum_Chala.10G222600:0.0412843,((Zea_mays_Zm00001eb008900:0.0395863,Sorghum_bicolor_SORBI_3001G453400:0.0260589)n26:0.056944,(((ASEM_AUS1_H_AUS1CM014271.1001542.1:0.00996049,ASEM_RSA5_H_RSA5scaff10000008.1:0.00858735)n29:0.0384392,(Echinocloa_haploclada_eh_chr3.1900:0.0538264,Dichantelium_oligosantes_H_DolKV781742.1000010.1:0.0350563)n30:0.00652241)n28:0.00570249,((Panicum_hallii_Pahal.5G259100:0.015156,(Panicum_virgatum_Pavir.2NG118600:0.0204639,Panicum_virgatum_Pavir.2KG215200:0.0194234)n33:0.00368045)n32:0.0234795,((Digitaria_radicosa_Dra02G0196700:0.032273,(Digitaria_exilis_H_Dex2A-003666.1:0.00452104,Digitaria_exilis_H_Dex2B-003614.1:0.00577808)n36:0.027573)n35:0.0221555,(Urochloa_fusta_Urofu.2G175700:0.0483902,(Setaria_viridis_SEVIR_2G184700v2:0.0143388,(Cenchrus_americanus_H_CamLKME02008364.1000014.1:0.0281238,(Cenchrus_americanus_H_CamCM007983.2000294.1:0.0138609,Cenchrus_americanus_H_CamLKME02008364.1000013.1:0.0145698)n40:0.00254541)n39:0.0161212)n38:0.0196005)n37:0.00538861)n34:0.00529798)n31:0.00666644)n27:0.0152743)n25:0.0181852)n24:0.0445033)n15:0.0299183)n5:0.0711398)n2:0.0306512)n1:0.0455488,(Juncus_effusus_H_Juncus_Jeff_scaffold_9_000239.1:0.357735,(Ananas_comosus_H_Ananas_contig6_000649.1:0.0542088,(Tillandsia_fasciculata_H_Tillandsia_CM054953.1_000623.1:0.328083,Tillandsia_fasciculata_H_Tillandsia_CM054940.1_000641.1:0.0564926)n43:0.00627696)n42:0.133508)n41:0.0717959)n0;
```
