## Supplementary Dataset S1 for "Gene turnover and contingency facilitated the repeated evolution of C_4_ photosynthesis in grasses": OG0007877_tree.txt

```
((Ananas_comosus_H_Ananas_contig15_000475.1:0.126082,Tillandsia_fasciculata_H_Tillandsia_CM054950.1_000925.1:0.0992761)n1:0.124714,((Streptochaeta_angustifolia_strangu_041376:0.160647,(Pharus_latifolius_Phala.12G033100.3:0.0121518,(Pharus_latifolius_Phala.12G033100:0.00333918,Pharus_latifolius_Phala.12G033100.2:5e-09)n5:0.000232658)n4:0.21743)n3:0.0629516,(Ampelocalamus_luodianensis_Alu09DXg16100.1:0.056079,(Leersia_perrieri_LPERR08G09210:0.343048,((Brachypodium_distachyon_BRADI_4g27139v3:0.273143,(Hordeum_spontaneum_WB01_004074_0194352:5e-09,Hordeum_vulgareMorex_HORVU.MOREX.r3.5HG0471150:0.00230962)n10:0.115867)n9:0.0963855,((Olyra_latifolia_Ola004478:0.0695741,(Dendrocalamus_sinicus_Dendrocalamus_sinicus_Dsi08B_32187814_32188787_Dsi08Bg10320.1_-1_CDS_4147807279_45992:0.667075,(Dendrocalamus_sinicus_Dendrocalamus_sinicus_Dsi09A_8648581_8652513_Dsi09Ag01610.1_1_CDS_4147811578_21241:0.0635554,Dendrocalamus_sinicus_Dendrocalamus_sinicus_Dsi09B_16505815_16509687_Dsi09Bg08290.1_-1_CDS_4147817368_39832:0.0648253)n14:0.00648253)n13:0.000720281)n12:0.0103908,((Leersia_perrieri_LPERR09G02610:0.222036,(Oryza_sativa_LOC_Os09g10950:0.104923,(Zizania_latifolia_GWHTBFHI027210:0.0665024,Zizania_latifolia_GWHTBFHI033543:0.111592)n18:0.048534)n17:0.0284732)n16:0.0610172,((Aristida_adscensionis_H_Aadptg000043l000053.1:0.135162,((Phragmites_australis_Phragmites_australis_PaChr17_7496347_7497222_evm.model.PaChr17.108_1_CDS_4362403918_142:0.18198,((Zea_mays_Zm00001eb097340:0.0729339,(Sorghum_bicolor_SORBI_3002G153600:0.0638526,(Eragrostis_curvula_EJB05_44711:0.0706073,(Eleusine_coracana_ELECO.r07.6BG0474100:0.0180143,Eleusine_coracana_ELECO.r07.6AG0521270:0.019152)n27:0.0734185)n26:0.0454643)n25:0.0590039)n24:0.019103,(Dichantelium_oligosantes_H_DolKV776556.1000003.1:0.0473413,((ASEM_AUS1_H_AUS1CM014271.1003745.1:0.00734011,ASEM_RSA5_H_RSA5chrom2003899.1:0.00761015)n30:0.0243864,((Panicum_hallii_Pahal.2G203800:0.0382942,(Panicum_virgatum_Pavir.2KG272400:0.0200097,Panicum_virgatum_Pavir.2NG253400:0.0283733)n33:0.00450047)n32:0.0153242,(((Echinocloa_haploclada_eh_chr5.2886:0.0828869,Echinocloa_haploclada_eh_chr3.1704:0.00904933)n36:0.0624066,(Urochloa_fusta_Urofu.2G158600:0.0762012,(Cenchrus_americanus_H_CamLKME02025086.1000009.1:0.0905367,Setaria_viridis_SEVIR_2G167100v2:0.0263096)n38:0.0231104)n37:0.0217836)n35:0.00849505,(Digitaria_radicosa_Dra02G0184600:0.0431079,(Digitaria_exilis_H_Dex2A-000856.1:0.0130913,Digitaria_exilis_H_Dex2B-000778.1:0.0055454)n40:0.0715605)n39:0.0140732)n34:0.0137243)n31:0.00905193)n29:0.00879289)n28:0.015513)n23:0.0111778)n22:0.010065,((Dendrocalamus_sinicus_Dendrocalamus_sinicus_Dsi08C_18330276_18331112_Dsi08Cg09080.1_-1_CDS_4147810693_34743:0.739806,(Stipagrostis_hirtigluma_H_Shi_ptg000136l_000079.1:0.112036,Stipagrostis_hirtigluma_H_Shi_ptg000136l_000078.1:0.0713607)n43:0.00792896)n42:0.0455676,Phragmites_australis_Phragmites_australis_PaChr20_10747199_10750501_evm.model.PaChr20.182_1_CDS_4362424538_6939:0.0895722)n41:0.00575258)n21:0.000639175)n20:0.013337,Chasmanthium_laxum_Chala.01G068700:0.0503524)n19:0.058415)n15:0.0183611)n11:0.00204012)n8:0.0274369)n7:0.00304855)n6:0.0416976)n2:0.0554748)n0;
```
