## Supplementary Dataset S1 for "Gene turnover and contingency facilitated the repeated evolution of C_4_ photosynthesis in grasses": OG0007878_tree.txt

```
(((Pharus_latifolius_Phala.12G029500:5e-09,Pharus_latifolius_Phala.12G029500.2:5e-09)n2:0.235846,(Streptochaeta_angustifolia_strangu_022504:0.126947,Streptochaeta_angustifolia_strangu_022509:0.205205)n3:0.10666)n1:0.0334085,((Olyra_latifolia_Ola004523:0.091462,(Ampelocalamus_luodianensis_Alu09Cg03150.1:0.0244899,((Dendrocalamus_sinicus_Dendrocalamus_sinicus_Dsi09B_17190231_17190801_Dsi09Bg08500.2_1_CDS_4147817431_18447:0,Dendrocalamus_sinicus_Dendrocalamus_sinicus_Dsi09B_17400318_17400888_Dsi09Bg08570.2_1_CDS_4147817452_30263:0)n8:0.0362737,Dendrocalamus_sinicus_Dendrocalamus_sinicus_Dsi09C_7408964_7409666_Dsi09Cg01130.1_-1_CDS_4147818031_15073:0.0342957)n7:0.00381064)n6:0.0161648)n5:0.0318076,(((Oryza_sativa_LOC_Os09g09930:0.177322,(Leersia_perrieri_LPERR09G02130:0.231443,Zizania_latifolia_GWHTBFHI033522:0.11956)n12:0.0392413)n11:0.0496281,((Aristida_adscensionis_H_Aadptg000043l000046.1:0.0964537,Aristida_adscensionis_H_Aadptg000113l000055.1:0.0713732)n14:0.0491056,((Stipagrostis_hirtigluma_H_Shi_ptg000074l_000013.1:0.0312916,(Stipagrostis_hirtigluma_H_Shi_ptg000136l_000011.1:0.00758906,(Stipagrostis_hirtigluma_H_Shi_ptg000063l_000012.1:0.0215956,Stipagrostis_hirtigluma_H_Shi_ptg000074l_000014.1:0.0119736)n18:0.0072517)n17:0.00719303)n16:0.065689,((((Eleusine_coracana_ELECO.r07.6AG0521830:0.103872,(Eleusine_coracana_ELECO.r07.6BG0475380:0.0473669,Eleusine_coracana_ELECO.r07.6AG0521760:0.0675947)n23:0.0836313)n22:0.0611206,(Eragrostis_curvula_EJB05_44657:0.161985,Eragrostis_curvula_EJB05_44656:0.0490061)n24:0.0248734)n21:0.0487943,(Chasmanthium_laxum_Chala.01G073200:0.0835542,Phragmites_australis_Phragmites_australis_PaChr20_10046559_10047294_evm.model.PaChr20.154_1_CDS_4362424476_23351:0.0756525)n25:0.0296842)n20:0.0300915,((Sorghum_bicolor_SORBI_3002G148700:0.113457,Zea_mays_Zm00001eb308670:0.0925922)n27:0.0458971,((Panicum_hallii_Pahal.2G201400:0.0307808,((Panicum_virgatum_Pavir.2NG251200:0.0259589,Panicum_virgatum_Pavir.2KG274200:0.0102334)n31:0.0139141,(Urochloa_fusta_Urofu.2G154100:0.045522,Setaria_viridis_SEVIR_2G163700v2:0.0437295)n32:0.00818343)n30:0.0209493)n29:0.00788733,((Digitaria_radicosa_Dra02G0181900:0.0403435,(Digitaria_exilis_H_Dex2A-003775.1:0.0178924,Digitaria_exilis_H_Dex2B-003722.1:0.00862142)n35:0.0429778)n34:0.0284529,((ASEM_AUS1_H_AUS1CM014271.1001690.1:0.0192972,ASEM_RSA5_H_RSA5chrom2001772.1:0.01547)n37:0.0175737,(Dichantelium_oligosantes_H_DolKV781673.1000001.1:0.0538933,Echinocloa_haploclada_eh_chr3.1672:0.0468811)n38:0.00873031)n36:0.00293107)n33:0.00310166)n28:0.0270073)n26:0.055055)n19:0.00626552)n15:0.00655449)n13:0.0493669)n10:0.0434071,(((Hordeum_spontaneum_WB01_005867_0152535:0,Hordeum_vulgareMorex_HORVU.MOREX.r3.5HG0470700:0)n41:0.0317514,(Hordeum_spontaneum_WB01_005867_0233625:0.00243123,Hordeum_vulgareMorex_HORVU.MOREX.r3.5HG0470690:5e-09)n42:0.0889593)n40:0.0932117,(Brachypodium_distachyon_BRADI_3g09910v3:0.24005,Brachypodium_distachyon_BRADI_4g26955v3:0.172464)n43:0.0191626)n39:0.0362893)n9:0.0333537)n4:0.0334085)n0;
```
