## Supplementary Dataset S1 for "Gene turnover and contingency facilitated the repeated evolution of C_4_ photosynthesis in grasses": OG0007879_tree.txt

```
((((Aristida_adscensionis_H_Aadptg000072l000589.1:0.100738,((Stipagrostis_hirtigluma_H_Shi_ptg000022l_000694.1:0.0028809,Stipagrostis_hirtigluma_H_Shi_ptg000046l_000579.1:0.00386753)n5:0.111564,Stipagrostis_hirtigluma_H_Shi_ptg000016l_001815.1:0.0614288)n4:0.00682542)n3:0.0493028,((Phragmites_australis_Phragmites_australis_PaChr22_17009209_17019440_evm.model.PaChr22.713_1_CDS_4362432309_4446:0.0462082,(Eragrostis_curvula_EJB05_01834:0.0995654,(Eleusine_coracana_ELECO.r07.5BG0435840:0.0149753,Eleusine_coracana_ELECO.r07.5AG0389010:0.015407)n9:0.123018)n8:0.038342)n7:0.0159842,Phragmites_australis_Phragmites_australis_PaChr23_13093225_13099178_evm.model.PaChr23.481_1_CDS_4362434817_39799:0.0601794)n6:0.0066866)n2:0.0155635,((Chasmanthium_laxum_Chala.M002600:0.000845542,Chasmanthium_laxum_Chala.12G076800:5e-09)n11:0.0735923,((Sorghum_bicolor_SORBI_3010G010700:0.0307209,Zea_mays_Zm00001eb268880:0.0635473)n13:0.0738352,(Dichantelium_oligosantes_H_DolKV775732.1000002.1:0.0460736,((Echinocloa_haploclada_eh_chr3.1671:0.0659061,(ASEM_AUS1_H_AUS1CM014271.1003720.1:0.00615367,ASEM_RSA5_H_RSA5chrom2003875.1:0.00437522)n17:0.0514513)n16:0.0104138,((Urochloa_fusta_Urofu.2G153900:0.0590301,(Setaria_viridis_SEVIR_2G163600v2:0.0164083,(Cenchrus_americanus_H_CamLKME02027368.1000002.1:0.049421,Cenchrus_americanus_H_CamCM007988.2003133.1:0.0417028)n21:0.0110912)n20:0.028442)n19:0.00311128,((Panicum_hallii_Pahal.2G174100:0.0167395,(Panicum_virgatum_Pavir.2KG274300:0.0193537,Panicum_virgatum_Pavir.2NG253800:0.02172)n24:0.00685664)n23:0.0357055,(Digitaria_radicosa_Dra02G0181800:0.0337873,(Digitaria_exilis_H_Dex2A-000826.1:0.00381924,Digitaria_exilis_H_Dex2B-000761.1:0.00445851)n26:0.040544)n25:0.0363406)n22:0.00275912)n18:0.00489962)n15:0.00427189)n14:0.0252232)n12:0.0374765)n10:0.0152898)n1:0.0211486,((Brachypodium_distachyon_BRADI_4g07957v3:0.122388,(Hordeum_spontaneum_WB01_004141_0543320:0.000766042,Hordeum_vulgareMorex_HORVU.MOREX.r3.5HG0505460:0.00119383)n29:0.116739)n28:0.0749168,(Oryza_sativa_LOC_Os11g18760:0.802861,((Ampelocalamus_luodianensis_Alu12Cg06150.5:0.0864923,(Oryza_sativa_LOC_Os11g18770:0.123222,(Zizania_latifolia_GWHTBFHI009329:0.054375,Zizania_latifolia_GWHTBFHI028441:0.0707155)n34:0.055087)n33:0.10321)n32:0.136162,((Zizania_latifolia_GWHTBFHI028429:0.0787624,(Oryza_sativa_LOC_Os12g24540:0.0628548,Leersia_perrieri_LPERR12G08750:0.0805878)n37:0.0330397)n36:0.105006,(Olyra_latifolia_Ola025600:0.113197,(Ampelocalamus_luodianensis_AluCtg02878g00020.2:0.0489013,((Ampelocalamus_luodianensis_Alu12Cg06180.2:0.0304028,(Dendrocalamus_sinicus_Dendrocalamus_sinicus_Dsi12A_11615182_11621159_Dsi12Ag04770.1_-1_CDS_4147842412_37663:0.0384061,Dendrocalamus_sinicus_Dendrocalamus_sinicus_Dsi11C_8196914_8213261_Dsi11Cg03720.2_-1_CDS_4147838812_1072:0.0277678)n42:0.00308531)n41:0.00760203,(Dendrocalamus_sinicus_Dendrocalamus_sinicus_Dsi12B_15569420_15575389_Dsi12Bg04040.2_1_CDS_4147844956_48368:0.0532152,Ampelocalamus_luodianensis_AluCtg02878g00010.1:0.0463827)n43:0.00515363)n40:0.000895373)n39:0.00816737)n38:0.0178827)n35:0.00845746)n31:0.000845746)n30:9.39717e-05)n27:0.0256409)n0;
```
