## Supplementary Dataset S1 for "Gene turnover and contingency facilitated the repeated evolution of C_4_ photosynthesis in grasses": OG0007880_tree.txt

```
((Streptochaeta_angustifolia_strangu_036051:0.0908957,(Pharus_latifolius_Phala.12G022200:0,Pharus_latifolius_Phala.12G022200.2:0,Pharus_latifolius_Phala.12G022200.3:0)n2:0.0677732)n1:0.0241341,((((Zizania_latifolia_GWHTBFHI000966:0.0227173,Zizania_latifolia_GWHTBFHI031845:0.020152)n6:0.015227,(Leersia_perrieri_LPERR05G09350:0.0332258,Oryza_sativa_LOC_Os05g25310:0.0269484)n7:0.0143827)n5:0.0293357,(((Hordeum_spontaneum_WB01_027149_0016070:0.000474731,(Hordeum_vulgareMorex_HORVU.MOREX.r3.5HG0470130.2:5e-09,Hordeum_vulgareMorex_HORVU.MOREX.r3.5HG0470130:5e-09)n11:0.00045416)n10:0.0594903,(Brachypodium_distachyon_BRADI_3g03730v3:0.019604,Brachypodium_distachyon_BRADI_4g08820v3:0.0165909)n12:0.0331851)n9:0.0378651,((Ampelocalamus_luodianensis_Alu09Cg02930.1:0.0186594,Dendrocalamus_sinicus_Dendrocalamus_sinicus_Dsi09C_6611221_6629070_Dsi09Cg00990.1_-1_CDS_4147817989_48279:0.0190774)n14:0.0185623,((Dendrocalamus_sinicus_Dendrocalamus_sinicus_Dsi12B_5931156_5938259_Dsi12Bg02590.1_-1_CDS_4147844521_30915:0.0198646,Olyra_latifolia_Ola030273:0.167321)n16:0.00550761,((Ampelocalamus_luodianensis_AluCtg01118g00010.4:0.00188805,Ampelocalamus_luodianensis_Alu12Dg04070.4:0.000946882)n18:0.0153803,Olyra_latifolia_Ola030272:0.0469713)n17:0.00521904)n15:0.00905836)n13:0.0101436)n8:0.00615912)n4:0.00333986,((Phragmites_australis_Phragmites_australis_PaChr20_9295348_9301424_evm.model.PaChr20.137_1_CDS_4362424438_7362:0.0392296,(Aristida_adscensionis_H_Aadptg000066l000494.1:0.0523591,(Stipagrostis_hirtigluma_H_Shi_ptg000063l_000040.1:0.00635543,(Stipagrostis_hirtigluma_H_Shi_ptg000090l_000083.1:0.000463563,Stipagrostis_hirtigluma_H_Shi_ptg000136l_000041.1:0.00231778)n23:0.00793829)n22:0.0421313)n21:0.0217292)n20:0.0076705,((Eragrostis_curvula_EJB05_44565:0.0405446,(Eleusine_coracana_ELECO.r07.6BG0477170:0.0125372,Eleusine_coracana_ELECO.r07.6AG0522210:0.0115471)n26:0.0506994)n25:0.037492,(Chasmanthium_laxum_Chala.01G076900:0.0383908,((Sorghum_bicolor_SORBI_3005G020300:0.0169365,(Zea_mays_Zm00001eb093590:0.0372843,Zea_mays_Zm00001eb195860:0.0258603)n30:0.00950414)n29:0.0484525,(((Echinocloa_haploclada_eh_chr3.1597:0.0430503,Dichantelium_oligosantes_H_DolKV778489.1000001.1:0.0208513)n33:0.00383469,((Digitaria_radicosa_Dra02G0185200:0.025208,(Digitaria_exilis_H_Dex2A-003784.1:0.0122248,Digitaria_exilis_H_Dex2B-003735.1:0.0214396)n36:0.0143355)n35:0.0236429,(ASEM_AUS1_H_AUS1CM014271.1003705.1:0.00541234,ASEM_RSA5_H_RSA5chrom2001791.1:0.0021007)n37:0.0280469)n34:0.00341701)n32:0.00145823,((Panicum_hallii_Pahal.2G155900:0.0129172,(Panicum_virgatum_Pavir.2KG280300:0.0100286,Panicum_virgatum_Pavir.2NG232800:0.0151447)n40:0.0057142)n39:0.0155668,(Urochloa_fusta_Urofu.2G149700:0.0321137,(Cenchrus_americanus_H_CamCM007982.2003892.1:0.0231357,Setaria_viridis_SEVIR_2G156900v2:0.0109685)n42:0.0119844)n41:0.00832576)n38:0.00265634)n31:0.0121155)n28:0.020591)n27:0.00896191)n24:0.008606)n19:0.0278304)n3:0.0241341)n0;
```
