## Supplementary Dataset S1 for "Gene turnover and contingency facilitated the repeated evolution of C_4_ photosynthesis in grasses": OG0007881_tree.txt

```
((Streptochaeta_angustifolia_strangu_024433:0.138561,(Pharus_latifolius_Phala.05G312200:0.0219609,((Pharus_latifolius_Phala.05G312200.3:0,Pharus_latifolius_Phala.05G312200.4:0,Pharus_latifolius_Phala.05G312200.2:0)n4:5e-09,(Pharus_latifolius_Phala.09G177200:5e-09,Pharus_latifolius_Phala.09G177200.2:0.00642256)n5:0.00785691)n3:0.0103838)n2:0.086679)n1:0.0357635,(((Olyra_latifolia_Ola006725:0.107486,(Brachypodium_distachyon_BRADI_1g27880v3:0.0633447,(Hordeum_spontaneum_WB01_002891_0125653:0.00943881,Hordeum_vulgareMorex_HORVU.MOREX.r3.7HG0734260:0.00803678)n10:0.129942)n9:0.0305753)n8:0.00730782,(Ampelocalamus_luodianensis_Alu09DXg15030.2:0.0857529,(Dendrocalamus_sinicus_Dendrocalamus_sinicus_Dsi08C_27560098_27577939_Dsi08Cg10350.1_1_CDS_4147811074_21802:0.0845635,Dendrocalamus_sinicus_Dendrocalamus_sinicus_Dsi12B_16312229_16321396_Dsi12Bg04190.1_-1_CDS_4147845001_16850:0.0738389)n12:0.0367868)n11:0.0373635)n7:0.0177856,((((Aristida_adscensionis_H_Aadptg000042l000258.1:0.0176874,Aristida_adscensionis_H_Aadptg000043l000057.1:0.0120986)n16:0.0932572,(Stipagrostis_hirtigluma_H_Shi_ptg000032l_000073.1:0.017781,(Stipagrostis_hirtigluma_H_Shi_ptg000030l_000085.1:0.00326355,(Stipagrostis_hirtigluma_H_Shi_ptg000079l_000098.1:0.00278931,Stipagrostis_hirtigluma_H_Shi_ptg000063l_000160.1:0.00430636)n19:0.00175624)n18:0.00980299)n17:0.0540749)n15:0.0235831,((Eleusine_coracana_ELECO.r07.6BG0477690:0.111475,Eragrostis_curvula_EJB05_44277:0.0694154)n21:0.0497014,((Chasmanthium_laxum_Chala.06G008200:0.0404842,(Phragmites_australis_Phragmites_australis_PaChr17_2494958_2500884_evm.model.PaChr17.14_1_CDS_4362404140_8558:0.0581836,Phragmites_australis_Phragmites_australis_PaChr20_2577126_2581009_evm.model.PaChr20.30_1_CDS_4362424800_32174:0.0388921)n24:0.00432134)n23:0.00877974,((Sorghum_bicolor_SORBI_3002G395700:0.0283027,Zea_mays_Zm00001eb329200:0.0597009)n26:0.0495525,(((Digitaria_exilis_H_Dex5A-000682.1:0.0128883,Digitaria_exilis_H_Dex5B-000695.1:0.0224766)n29:0.0470163,((Dichantelium_oligosantes_H_DolKV779461.1000001.1:0.0589195,((ASEM_AUS1_H_AUS1CM014271.1001735.1:0.00991018,ASEM_RSA5_H_RSA5chrom2001844.1:5e-09)n33:0.0232045,(Urochloa_fusta_Urofu.2G133400:0.0503333,(Panicum_hallii_Pahal.2G141400:0.0180206,(Panicum_virgatum_Pavir.2KG270200:0.0249365,Panicum_virgatum_Pavir.2NG247300:0.0168144)n36:0.00271133)n35:0.0220784)n34:0.00729438)n32:0.0112812)n31:0.00583803,((Setaria_viridis_SEVIR_5G031900v2:0.040893,(Cenchrus_americanus_H_CamCM007983.2004692.1:0.037066,Cenchrus_americanus_H_CamCM007987.2002930.1:0.0449389)n39:0.0159848)n38:0.00747699,Urochloa_fusta_Urofu.5G365800:0.0599893)n37:0.0146822)n30:0.00163136)n28:0.0107455,Echinocloa_haploclada_eh_chr3.1395:0.0796411)n27:0.0119934)n25:0.0272257)n22:0.0089639)n20:0.0118946)n14:0.0352912,(Zizania_latifolia_GWHTBFHI038788:0.0915145,(Oryza_sativa_LOC_Os09g01680:0.0653621,(Leersia_perrieri_LPERR09G00940:0.907851,Leersia_perrieri_LPERR06G16400:0.0851892)n42:0.00946547)n41:0.0298361)n40:0.0354979)n13:0.0337445)n6:0.0357635)n0;
```
