## Supplementary Dataset S1 for "Gene turnover and contingency facilitated the repeated evolution of C_4_ photosynthesis in grasses": OG0007882_tree.txt

```
(((Leersia_perrieri_LPERR08G04120:0.247731,Leersia_perrieri_LPERR08G04100:0.19099)n2:0.0878167,((Chasmanthium_laxum_Chala.07G045700:0.0879649,((Oryza_sativa_LOC_Os05g15040:0.107728,(Sorghum_bicolor_SORBI_3009G049500:0.120047,(Sorghum_bicolor_SORBI_3009G049800:0.0680358,Sorghum_bicolor_SORBI_3009G049600:0.0751556)n8:0.0524973)n7:0.0723176)n6:0.024515,(Dichantelium_oligosantes_H_DolKV777824.1000001.1:0.105347,(((ASEM_RSA5_H_RSA5chrom3002380.1:0.0275806,(ASEM_AUS1_H_AUS1CM014271.1003655.1:0.195194,ASEM_AUS1_H_AUS1CM014272.1002283.1:0.0240251)n13:0.00266946)n12:0.146035,((Panicum_virgatum_Pavir.J441700:0.0436082,Panicum_virgatum_Pavir.3KG469200:0.0557121)n15:0.0373829,((Panicum_hallii_Pahal.3G125400:0.0325588,(Panicum_hallii_Pahal.3G124800:0.0256484,Panicum_hallii_Pahal.3G126500:0.0208641)n18:0.0129218)n17:0.00929968,((Panicum_hallii_Pahal.3G126100:0.0203702,Panicum_hallii_Pahal.3G127000:0.0202479)n20:0.0137623,(Panicum_hallii_Pahal.3G121500:0.0491705,(Panicum_hallii_Pahal.3G121200:0.0274427,Panicum_hallii_Pahal.3G121800:0.0312979)n22:0.00715647)n21:0.0071054)n19:0.00944178)n16:0.0297745)n14:0.0358147)n11:0.0149279,(ASEM_AUS1_H_AUS1CM014271.1003654.1:0.214373,(Cenchrus_americanus_H_CamCM007982.2002047.1:0.245639,(Panicum_hallii_Pahal.3G121300:0.0943561,Panicum_virgatum_Pavir.3KG469300:0.124617)n25:0.07178)n24:0.100567)n23:0.106261)n10:0.0118068)n9:0.0219812)n5:0.0118252)n4:0.0347694,(((Dendrocalamus_sinicus_Dendrocalamus_sinicus_Dsi11A_36942591_36950536_Dsi11Ag10310.1_-1_CDS_4147832836_48328:0.1418,(Dendrocalamus_sinicus_Dendrocalamus_sinicus_Dsi11A_54126591_54134078_Dsi11Ag15150.1_-1_CDS_4147834288_12876:0.111161,(Dendrocalamus_sinicus_Dendrocalamus_sinicus_Dsi11A_53731226_53735488_Dsi11Ag14990.1_-1_CDS_4147834240_42703:0.0880395,Dendrocalamus_sinicus_Dendrocalamus_sinicus_Dsi11A_54307624_54314364_Dsi11Ag15170.1_-1_CDS_4147834294_16252:0.104578)n30:0.0247107)n29:0.0312459)n28:0.173932,((((Cenchrus_americanus_H_CamCM007982.2000383.1:0.0550595,(Setaria_viridis_SEVIR_7G054400v2:0.0419088,Setaria_viridis_SEVIR_8G191400v2:0.0210413)n35:0.0175386)n34:0.0360946,(Oryza_sativa_LOC_Os11g03650:0.0735287,((ASEM_AUS1_H_AUS1CM014272.1000581.1:0.0139119,ASEM_AUS1_H_AUS1CM014277.1001336.1:0.0054571)n38:0.00444668,(ASEM_RSA5_H_RSA5chrom8001120.1:0.0112951,ASEM_RSA5_H_RSA5chrom8001119.1:0.0558618)n39:0.00620686)n37:0.00624834)n36:0.00880307)n33:0.00695546,(Panicum_hallii_Pahal.8G227500:0.0399041,(Panicum_virgatum_Pavir.8KG311200:0.0452151,Panicum_virgatum_Pavir.8NG279800:0.0227018)n41:0.0149366)n40:0.040555)n32:0.0139415,(Oryza_sativa_LOC_Os08g07330:0.0815473,Oryza_sativa_LOC_Os08g07340:0.100325)n42:0.109439)n31:0.0121599)n27:0.0251453,Digitaria_radicosa_Dra08G0089600:0.096623)n26:0.0175809)n3:0.00195343)n1:0.0425675,(Eragrostis_curvula_EJB05_35863:0.0674154,Eragrostis_curvula_EJB05_11999:0.0916675)n43:0.153211)n0;
```
