## Supplementary Dataset S1 for "Gene turnover and contingency facilitated the repeated evolution of C_4_ photosynthesis in grasses": OG0007883_tree.txt

```
(Pharus_latifolius_Phala.12G182900:0.195059,(((Ampelocalamus_luodianensis_Alu09DXg27640.1:0.104662,(Dendrocalamus_sinicus_Dendrocalamus_sinicus_Dsi09B_120542_121214_Dsi09Bg00070.1_-1_CDS_4147814902_16188:0.0342561,(Olyra_latifolia_Ola028372:0.0334396,(Olyra_latifolia_Ola020825:0.238392,Olyra_latifolia_Ola020822:0.0506006)n6:0.0116077)n5:0.0779357)n4:0.0438779)n3:0.0253981,((Oryza_sativa_LOC_Os09g39940:0.133497,Leersia_perrieri_LPERR09G16490:0.227042)n8:0.0999313,(Hordeum_spontaneum_WB01_007777_0104214:0.291549,(Brachypodium_distachyon_BRADI_3g09240v3:0.0424908,(Brachypodium_distachyon_BRADI_3g09230v3:0.053195,Brachypodium_distachyon_BRADI_3g09220v3:0.118623)n11:0.0294994)n10:0.100975)n9:0.0854806)n7:0.0418643)n2:0.0534181,(((((Eragrostis_curvula_EJB05_44189:0.00514176,Eragrostis_curvula_EJB05_44249:5e-09)n16:0.0977064,(Eragrostis_curvula_EJB05_44186:0.00456951,Eragrostis_curvula_EJB05_44247:0.00338504)n17:0.036117)n15:0.0534161,(Eleusine_coracana_ELECO.r07.6BG0478480:0.100745,(Eleusine_coracana_ELECO.r07.6BG0478500:0.0333674,Eleusine_coracana_ELECO.r07.6AG0524830:0.0245414)n19:0.106419)n18:0.062821)n14:0.0299593,((((Zea_mays_Zm00001eb307480:0.0193197,Zea_mays_Zm00001eb307490:0.0281939)n23:0.0543874,(Sorghum_bicolor_SORBI_3002G140400:0.0444459,Sorghum_bicolor_SORBI_3002G140300:0.0462911)n24:0.0275151)n22:0.0828987,(Dichantelium_oligosantes_H_DolKV777140.1000004.1:0.0927632,((ASEM_AUS1_H_AUS1CM014271.1001740.1:0.00259702,ASEM_RSA5_H_RSA5chrom2003795.1:0.0108071)n27:0.0680555,(((Urochloa_fusta_Urofu.2G132300:0.0432613,Urochloa_fusta_Urofu.2G132600:0.0353083)n30:0.0443094,(Digitaria_radicosa_Dra02G0174000:0.065885,(Digitaria_exilis_H_Dex2A-000790.1:0.0193711,Digitaria_exilis_H_Dex2B-000726.1:0.0190713)n32:0.0433741)n31:0.0471573)n29:0.0159773,(Setaria_viridis_SEVIR_2G145000v2:0.0849054,(Panicum_hallii_Pahal.2G141000:0.0521906,(Panicum_virgatum_Pavir.2KG269300:0.0334953,Panicum_virgatum_Pavir.2NG030000:0.0313567)n35:0.00701068)n34:0.036309)n33:0.0245762)n28:0.0294034)n26:0.0212846)n25:0.0474295)n21:0.037633,Setaria_viridis_SEVIR_2G144901v2:0.837537)n20:0.0930596)n13:0.0499774,((Chasmanthium_laxum_Chala.01G002700:0.0199245,Chasmanthium_laxum_Chala.01G002200:0.0147442)n37:0.062577,((Phragmites_australis_Phragmites_australis_PaChr20_26432506_26433108_evm.model.PaChr20.1227_1_CDS_4362424402_34700:0.0529502,(Phragmites_australis_Phragmites_australis_PaChr10_15481575_15482206_evm.model.PaChr10.620_1_CDS_4362372163_25282:0.0065097,Phragmites_australis_Phragmites_australis_PaChr17_28608626_28609250_evm.model.PaChr17.1155_1_CDS_4362404086_28325:0.0111093)n40:0.0455961)n39:0.0110534,(Aristida_adscensionis_H_Aadptg000121l000075.1:0.108697,(Stipagrostis_hirtigluma_H_Shi_ptg000060l_000285.1:5e-09,(Stipagrostis_hirtigluma_H_Shi_ptg000012l_001564.1:0.0076644,Stipagrostis_hirtigluma_H_Shi_ptg000099l_000039.1:0.00252286)n43:0.00253368)n42:0.0242882)n41:0.0355193)n38:0.00573463)n36:0.0342418)n12:0.0577662)n1:0.195059)n0;
```
