## Supplementary Dataset S1 for "Gene turnover and contingency facilitated the repeated evolution of C_4_ photosynthesis in grasses": OG0007884_tree.txt

```
(Juncus_effusus_H_Juncus_Jeff_scaffold_14_000567.1:0.219481,(Olyra_latifolia_Ola033548:0.664568,((((Panicum_virgatum_Pavir.6NG283700:0.833501,Streptochaeta_angustifolia_strangu_033945:0.460797)n5:0.120502,Pharus_latifolius_Phala.08G060300:0.204683)n4:0.0310285,((((Zizania_latifolia_GWHTBFHI002767:0.0932573,Zizania_latifolia_GWHTBFHI010289:0.129334)n9:0.0417529,(Leersia_perrieri_LPERR08G15010:0.192969,Oryza_sativa_LOC_Os08g37270:0.0954689)n10:0.0298899)n8:0.0812524,(((Ampelocalamus_luodianensis_Alu08Cg07580.1:0.159658,Ampelocalamus_luodianensis_Alu08Dg04940.1:0.0625008)n13:0.00696878,((Dendrocalamus_sinicus_Dendrocalamus_sinicus_Dsi08B_30027306_30028454_Dsi08Bg09040.1_1_CDS_4147806895_404:0.0480428,Brachypodium_distachyon_BRADI_3g38330v3:0.131097)n15:0.00625869,Dendrocalamus_sinicus_Dendrocalamus_sinicus_Dsi08A_30949711_30950816_Dsi08Ag09190.1_1_CDS_4147802947_52171:0.0369551)n14:0.00410612)n12:0.00537601,Olyra_latifolia_scaffold273_583047_604534_-:0.2201)n11:0.0221451)n7:0.013488,((Aristida_adscensionis_H_Aadptg000048l000167.1:0.0861071,(Stipagrostis_hirtigluma_H_Shi_ptg000021l_001873.1:0.0146535,(Stipagrostis_hirtigluma_H_Shi_ptg000018l_000489.1:0.00115543,(Stipagrostis_hirtigluma_H_Shi_ptg000002l_000842.1:0.00245106,Stipagrostis_hirtigluma_H_Shi_ptg000003l_000298.1:0.051029)n20:0.00190454)n19:0.0193211)n18:0.0630452)n17:0.0326709,((Phragmites_australis_Phragmites_australis_PaChr19_23158110_23159312_evm.model.PaChr19.955_1_CDS_4362413654_17022:0.0853559,((Eragrostis_curvula_EJB05_48708:5e-09,Eragrostis_curvula_EJB05_48696:6e-09)n24:0.125272,(Eleusine_coracana_ELECO.r07.8BG0663430:0.0216799,Eleusine_coracana_ELECO.r07.8AG0634480:0.0251634)n25:0.0724962)n23:0.0476356)n22:0.0186858,(Chasmanthium_laxum_Chala.05G059100:0.0618427,((Sorghum_bicolor_SORBI_3007G159000:0.0745203,Zea_mays_Zm00001eb390520:0.0933893)n28:0.0769472,(Dichantelium_oligosantes_H_DolKV777331.1000001.1:0.0419928,(((ASEM_AUS1_H_AUS1CM014271.1001755.1:0,ASEM_AUS1_H_AUS1CM014273.1001031.1:0)n32:0.0207807,ASEM_RSA5_H_RSA5chrom6000322.1:0.0131861)n31:0.0523296,(((Cenchrus_americanus_H_CamCM007982.2004670.1:0.0727116,Setaria_viridis_SEVIR_6G190400v2:0.0253253)n35:0.0236855,((Digitaria_exilis_H_Dex6A-001695.1:0.0066269,Digitaria_exilis_H_Dex6B-000935.1:0.0112103)n37:0.0476676,(Digitaria_radicosa_Dra06G0138500:0.00733789,Digitaria_radicosa_Dra06G0138500.2:0.0054337)n38:0.0462357)n36:0.0490725)n34:0.00503554,(Urochloa_fusta_Urofu.6G171900:0.0689644,Panicum_hallii_Pahal.6G237700:0.0633631)n39:0.0104754)n33:0.00656794)n30:0.00972008)n29:0.0285352)n27:0.0246047)n26:0.0300619)n21:0.0111411)n16:0.03249)n6:0.0463387)n3:0.0586648,(Streptochaeta_angustifolia_strangu_037299:0.200645,(Olyra_latifolia_Ola029884:0.428881,(Zizania_latifolia_GWHTBFHI032999:0.258853,(Dendrocalamus_sinicus_Dendrocalamus_sinicus_Dsi09B_5790632_5791681_Dsi09Bg04570.1_-1_CDS_4147816252_37014:0.0938668,Olyra_latifolia_Ola026122:0.0966074)n43:0.0254311)n42:0.0206678)n41:0.0935065)n40:0.0103896)n2:0.152396)n1:0.219481)n0;
```
