## Supplementary Dataset S1 for "Gene turnover and contingency facilitated the repeated evolution of C_4_ photosynthesis in grasses": OG0007885_tree.txt

```
(((Brachypodium_distachyon_BRADI_4g38490v3:0.0868788,(Hordeum_spontaneum_WB01_001007_0083920:0.00162335,Hordeum_vulgareMorex_HORVU.MOREX.r3.1HG0011900:0.00489186)n3:0.152053)n2:0.0786562,(Olyra_latifolia_scaffold243_430356_433213_-:0.117435,(((Zizania_latifolia_GWHTBFHI032456:0.129799,(Zizania_latifolia_GWHTBFHI027710:0.0529408,Zizania_latifolia_GWHTBFHI027711:5e-09)n8:0.0334398)n7:0.0449305,(Leersia_perrieri_LPERR09G16000:0.0989252,Oryza_sativa_LOC_Os09g39440:0.0555255)n9:0.0297649)n6:0.0784266,(Ampelocalamus_luodianensis_Alu09DXg27180.3:0.0355117,(Dendrocalamus_sinicus_Dendrocalamus_sinicus_Dsi09B_413456_416626_Dsi09Bg00380.1_1_CDS_4147814995_11687:0.0337422,Dendrocalamus_sinicus_Dendrocalamus_sinicus_Dsi09A_35803885_35809853_Dsi09Ag12180.1_-1_CDS_4147814749_43765:0.0307045)n11:0.00341161)n10:0.00773991)n5:0.0183804)n4:0.0340648)n1:0.0177238,((Aristida_adscensionis_H_Aadptg000121l000104.1:0.0754634,(Stipagrostis_hirtigluma_H_Shi_ptg000012l_000030.1:0.0116318,(Stipagrostis_hirtigluma_H_Shi_ptg000060l_000318.1:5e-09,Stipagrostis_hirtigluma_H_Shi_ptg000099l_000073.1:0.00115925)n15:0.0148653)n14:0.0560264)n13:0.0245795,(((Eleusine_coracana_ELECO.r07.6BG0479010:0.00888752,Eleusine_coracana_ELECO.r07.6AG0525360:0.0115218)n18:0.046002,(Eragrostis_curvula_EJB05_38766:0.119776,(Eragrostis_curvula_EJB05_44103:0.00241627,Eragrostis_curvula_EJB05_44144:5e-09)n20:0.00561507)n19:0.0450572)n17:0.0533403,((Chasmanthium_laxum_Chala.01G010700:0.0137098,(Chasmanthium_laxum_Chala.01G006800:0.0219693,Chasmanthium_laxum_Chala.01G009600:0.00345923)n23:0.00230936)n22:0.0391615,((Zea_mays_Zm00001eb096030:0.0812052,Sorghum_bicolor_SORBI_3002G134400:0.0264903)n25:0.0382439,((((Digitaria_radicosa_Dra06G0056200:0,Digitaria_radicosa_Dra06G0056200.2:0)n29:0.0552331,Dichantelium_oligosantes_H_DolKV782818.1000001.1:0.0425768)n28:0.0144666,(Panicum_virgatum_Pavir.6KG103300:0.0670683,Echinocloa_haploclada_eh_chr8.915:0.0627268)n30:0.0133963)n27:0.0497357,(Dichantelium_oligosantes_H_DolKV768061.1000002.1:0.0478777,(Echinocloa_haploclada_eh_chr3.1469:0.0616008,((Panicum_hallii_Pahal.2G131300:0.020643,(Panicum_virgatum_Pavir.4NG133900:0.013371,Panicum_virgatum_Pavir.2NG235300:0.0227312)n35:0.012989)n34:0.0230289,((Urochloa_fusta_Urofu.2G126100:0.0357436,(Cenchrus_americanus_H_CamCM007988.2001456.1:0.0397342,Setaria_viridis_SEVIR_2G138600v2:0.0302684)n38:0.00769763)n37:0.0107697,(((Digitaria_radicosa_Dra02G0168500:5e-09,Digitaria_radicosa_Dra02G0168500.2:5e-09)n41:0.0418779,(Digitaria_exilis_H_Dex2A-003839.1:0.0127921,Digitaria_exilis_H_Dex2B-003791.1:0.00541429)n42:0.0105459)n40:0.0255993,(ASEM_AUS1_H_AUS1CM014271.1001779.1:0.00688692,ASEM_RSA5_H_RSA5chrom2001896.1:0.0149608)n43:0.0498067)n39:0.00430491)n36:0.00508911)n33:0.00391729)n32:0.00717795)n31:0.00780992)n26:0.000867769)n24:0.0254716)n21:0.0372318)n16:0.0128237)n12:0.0177238)n0;
```
