## Supplementary Dataset S1 for "Gene turnover and contingency facilitated the repeated evolution of C_4_ photosynthesis in grasses": OG0007886_tree.txt

```
((Carex_scoparia_H_Carex_Csco_scaffold_19_000441.1:0.267618,(Ananas_comosus_H_Ananas_contig4_000663.1:0.0282403,Tillandsia_fasciculata_H_Tillandsia_CM054931.1_001029.1:0.0317871)n2:0.129738)n1:0.0804191,(Streptochaeta_angustifolia_strangu_041032:0.105948,((((Zizania_latifolia_GWHTBFHI033635:0.0518263,(Leersia_perrieri_LPERR09G00330:0.0482244,Oryza_sativa_LOC_Os09g04440:0.0418794)n8:0.0261444)n7:0.053047,(Olyra_latifolia_Ola016956:0.101088,((Brachypodium_distachyon_BRADI_4g08630v3:0.076391,(Hordeum_spontaneum_WB01_002577_0889945:0.0168941,Hordeum_vulgareMorex_HORVU.MOREX.r3.5HG0468700:0.0012359)n12:0.0640227)n11:0.0464596,((Dendrocalamus_sinicus_Dendrocalamus_sinicus_Dsi09B_21926103_21936068_Dsi09Bg09030.1_1_CDS_4147817590_51093:0.0675613,Dendrocalamus_sinicus_Dendrocalamus_sinicus_Dsi09A_3942121_3952361_Dsi09Ag00780.1_-1_CDS_4147811329_51635:0.0323567)n14:0.0039919,(Ampelocalamus_luodianensis_Alu09Cg02270.3:0.0332652,Ampelocalamus_luodianensis_Alu09DXg15510.1:0.0509689)n15:0.00453741)n13:0.010514)n10:0.00536454)n9:0.0149452)n6:0.0214461,((Aristida_adscensionis_H_Aadptg000110l000011.1:0.0749442,(Stipagrostis_hirtigluma_H_Shi_ptg000079l_000018.1:0.0125956,(Stipagrostis_hirtigluma_H_Shi_ptg000063l_000084.1:0.00202422,(Stipagrostis_hirtigluma_H_Shi_ptg000030l_000001.1:0.00110137,Stipagrostis_hirtigluma_H_Shi_ptg000032l_000001.1:0.000735597)n20:0.00618298)n19:0.00489668)n18:0.0546881)n17:0.034026,(Phragmites_australis_Phragmites_australis_PaChr17_4991938_5001060_evm.model.PaChr17.67_1_CDS_4362405316_35901:0.0487118,(((Eragrostis_curvula_EJB05_44419:0.00320047,Eragrostis_curvula_EJB05_44430:0.0134504)n24:0.0776578,(Eleusine_coracana_ELECO.r07.7AG0565130:0.0148489,Eleusine_coracana_ELECO.r07.7BG0597090:0.00891912)n25:0.0704699)n23:0.0450384,(Chasmanthium_laxum_Chala.01G085600:0.054289,((Zea_mays_Zm00001eb309350:0.180582,Sorghum_bicolor_SORBI_3002G161400:0.0382826)n28:0.0892204,(Dichantelium_oligosantes_H_DolKV778942.1000002.1:0.0362673,(((Digitaria_radicosa_Dra03G0253100:5e-09,Digitaria_radicosa_Dra03G0253100.2:5e-09)n32:0.0290709,(Digitaria_exilis_H_Dex2A-003954.1:0.00524563,Digitaria_exilis_H_Dex2B-003905.1:0.00295521)n33:0.0277999)n31:0.0382779,(Panicum_hallii_Pahal.7G085100:0.0526022,((Echinocloa_haploclada_eh_chr3.1602:0.110664,(Setaria_viridis_SEVIR_2G154300v2:0.0156412,(Cenchrus_americanus_H_CamCM007982.2005036.1:0.0196391,(Cenchrus_americanus_H_CamCM007982.2005037.1:0.0359394,Cenchrus_americanus_H_CamCM007988.2001402.1:6e-09)n39:0.005357)n38:0.035868)n37:0.0322145)n36:0.00466869,(Urochloa_fusta_Urofu.2G143200:0.0433028,(ASEM_AUS1_H_AUS1CM014271.1001781.1:0.00790118,ASEM_RSA5_H_RSA5chrom2001897.1:0.00501463)n41:0.0483986)n40:0.00331689)n35:0.00149043)n34:0.00455345)n30:0.00567709)n29:0.0166951)n27:0.0238699)n26:0.00566689)n22:0.00316889)n21:0.0167865)n16:0.0541971)n5:0.0516785,((Pharus_latifolius_Phala.12G011300:5e-09,Pharus_latifolius_Phala.12G011300.2:5e-09)n43:0.0768719,Pharus_latifolius_Phala.12G011400:0.119474)n42:0.0132749)n4:2.6262e-05)n3:0.0804191)n0;
```
