## Supplementary Dataset S1 for "Gene turnover and contingency facilitated the repeated evolution of C_4_ photosynthesis in grasses": OG0007887_tree.txt

```
((Juncus_effusus_H_Juncus_Jeff_scaffold_4_000817.1:0.289413,(Ananas_comosus_H_Ananas_contig6_000238.1:0.0498914,Tillandsia_fasciculata_H_Tillandsia_CM054940.1_000232.1:0.0444941)n2:0.161313)n1:0.0616116,((((Brachypodium_distachyon_BRADI_4g38210v3:0.0530502,(Hordeum_spontaneum_WB01_009029_0383168:0.0011217,Hordeum_vulgareMorex_HORVU.MOREX.r3.5HG0507110:0.00105807)n7:0.111969)n6:0.0450816,(((Ampelocalamus_luodianensis_Alu09DXg26850.1:0.0440355,Ampelocalamus_luodianensis_Alu09Cg15170.2:0.0387739)n10:0.0083645,(Dendrocalamus_sinicus_Dendrocalamus_sinicus_Dsi09B_484432_487552_Dsi09Bg00490.1_-1_CDS_4147815028_30255:0.0265584,Dendrocalamus_sinicus_Dendrocalamus_sinicus_Dsi09A_35524637_35533893_Dsi09Ag11960.1_1_CDS_4147814683_6622:0.258497)n11:0.0117111)n9:0.0131548,(((Leersia_perrieri_LPERR03G23880:0.0468308,Oryza_sativa_LOC_Os03g46740:0.035016)n14:0.0187389,(Zizania_latifolia_GWHTBFHI014213:0.0298998,Zizania_latifolia_GWHTBFHI023451:0.0420422)n15:0.0142525)n13:0.0691989,(Olyra_latifolia_Ola011802:0.151574,Olyra_latifolia_Ola022370:0.0450693)n16:0.0181897)n12:0.00513832)n8:0.00832844)n5:0.0550287,((Streptochaeta_angustifolia_strangu_036167:0.0467186,Streptochaeta_angustifolia_strangu_028278:0.0232432)n18:0.0819732,(Pharus_latifolius_Phala.12G172800:5e-09,Pharus_latifolius_Phala.12G172800.2:5e-09)n19:0.0790489)n17:0.014461)n4:0.0235147,((Aristida_adscensionis_H_Aadptg000121l000013.1:0.0553839,(Stipagrostis_hirtigluma_H_Shi_ptg000012l_001522.1:0.00335561,Stipagrostis_hirtigluma_H_Shi_ptg000060l_000238.1:0.00717124)n22:0.0416758)n21:0.0261512,((Chasmanthium_laxum_Chala.01G014500:0.0373134,(((Digitaria_exilis_H_Dex2A-000735.1:0.00609441,Digitaria_exilis_H_Dex2B-000671.1:0.0111293)n27:0.0286179,(Digitaria_radicosa_Dra02G0165900.2:5e-09,Digitaria_radicosa_Dra02G0165900:5e-09)n28:0.0131995)n26:0.0196601,((Sorghum_bicolor_SORBI_3002G131500:0.0333021,Zea_mays_Zm00001eb306900:0.0329663)n30:0.0193367,((Panicum_hallii_Pahal.2G127000:0.0138533,(Panicum_virgatum_Pavir.2KG219500:0.0193032,Panicum_virgatum_Pavir.2NG264700:0.0154029)n33:0.00427819)n32:0.0175166,(((ASEM_AUS1_H_AUS1CM014271.1003607.1:0.00414186,ASEM_RSA5_H_RSA5chrom2003742.1:0.000982508)n36:0.0289399,(Cenchrus_americanus_H_CamCM007984.2001329.1:0.0319614,Setaria_viridis_SEVIR_2G135300v2:0.0101642)n37:0.0188172)n35:0.00401306,(Urochloa_fusta_Urofu.2G122400:0.0418874,Echinocloa_haploclada_eh_chr3.1494:0.0346505)n38:0.00343249)n34:0.00177343)n31:0.00633128)n29:0.00433646)n25:0.02079)n24:0.022141,(((Eleusine_coracana_ELECO.r07.6BG0479530:0.0168387,Eleusine_coracana_ELECO.r07.6AG0525770:0.0139074)n41:0.0571368,(Eragrostis_curvula_EJB05_43988:0.0481269,Eragrostis_curvula_EJB05_44060:0.00302077)n42:0.0573665)n40:0.035295,(Phragmites_australis_Phragmites_australis_PaChr20_26028128_26031352_evm.model.PaChr20.1185_1_CDS_4362424308_37650:0.0451719,Phragmites_australis_Phragmites_australis_PaChr17_28087511_28090540_evm.model.PaChr17.1097_1_CDS_4362403956_16144:0.0247182)n43:0.00274647)n39:0.0129566)n23:0.00497256)n20:0.0544304)n3:0.0616116)n0;
```
