## Supplementary Dataset S1 for "Gene turnover and contingency facilitated the repeated evolution of C_4_ photosynthesis in grasses": OG0007888_tree.txt

```
(Carex_scoparia_H_Carex_Csco_scaffold_27_000338.1:0.212825,(Streptochaeta_angustifolia_strangu_029228:0.106874,((Pharus_latifolius_Phala.03G103000:0,Pharus_latifolius_Phala.03G103000.2:0)n3:0.0881173,(((Brachypodium_distachyon_BRADI_1g28820v3:0.0666908,(Hordeum_spontaneum_WB01_000508_0155780:0.000731827,Hordeum_vulgareMorex_HORVU.MOREX.r3.1HG0019920:5e-09)n7:0.0698024)n6:0.0405413,((Zizania_latifolia_GWHTBFHI036203:0.0671654,(Leersia_perrieri_LPERR07G10660:0.0481384,Oryza_sativa_LOC_Os07g26490:0.037396)n10:0.0444379)n9:0.0444945,(Olyra_latifolia_Ola034553:0.0921145,((Dendrocalamus_sinicus_Dendrocalamus_sinicus_Dsi07B_17130138_17135159_Dsi07Bg08000.1_1_CDS_4147795165_49330:0.039426,(Dendrocalamus_sinicus_Dendrocalamus_sinicus_Dsi07A_15374388_15379531_Dsi07Ag08250.1_1_CDS_4147791265_14422:0.0304046,Dendrocalamus_sinicus_Dendrocalamus_sinicus_Dsi07C_23949939_23967282_Dsi07Cg11150.1_-1_CDS_4147800007_45968:0.0320473)n14:0.00320473)n13:0.000356082,(Ampelocalamus_luodianensis_Alu07Dg10680.2:0.0347742,Ampelocalamus_luodianensis_Alu07Cg14410.1:0.0260686)n15:0.00289652)n12:0.00653937)n11:0.00917249)n8:0.008433)n5:0.0121229,(((Eragrostis_curvula_EJB05_53562:0.0181203,Eragrostis_curvula_EJB05_12953:0.000883989)n18:0.0587919,(Eleusine_coracana_ELECO.r07.7AG0565310:0.00433876,Eleusine_coracana_ELECO.r07.7BG0596730:0.011462)n19:0.0726083)n17:0.0390943,(((Aristida_adscensionis_H_Aadptg000038l000126.1:0.0534591,(Stipagrostis_hirtigluma_H_Shi_ptg000031l_000494.1:6e-09,Stipagrostis_hirtigluma_H_Shi_ptg000051l_000167.1:0.00360833)n23:0.0413025)n22:0.0287603,((Phragmites_australis_Phragmites_australis_PaChr16_30229717_30234861_evm.model.PaChr16.1515_1_CDS_4362400679_39685:0.294625,(Phragmites_australis_Phragmites_australis_PaChr15_14209975_14214508_evm.model.PaChr15.561_1_CDS_4362397033_35454:0.03529,Phragmites_australis_Phragmites_australis_PaChr16_30234923_30235957_evm.model.PaChr16.1516_1_CDS_4362400681_40527:0.0166225)n26:0.00667491)n25:0.0179463,Phragmites_australis_Phragmites_australis_PaChr16_18164769_18169600_evm.model.PaChr16.1000_1_CDS_4362399537_26629:0.0553908)n24:0.00615454)n21:0.0200714,(Panicum_virgatum_Pavir.J127400:0.921132,(Chasmanthium_laxum_Chala.10G102600:0.0617887,((Sorghum_bicolor_SORBI_3002G122600:0.0217479,Zea_mays_Zm00001eb306280:0.0428246)n30:0.0447642,((Dichantelium_oligosantes_H_DolKV771168.1000001.1:0.0436305,Echinocloa_haploclada_eh_chr3.1572:0.047172)n32:0.00980601,(((ASEM_AUS1_H_AUS1CM014271.1003564.1:0.0118862,ASEM_RSA5_H_RSA5chrom2001993.1:0.00975746)n35:0.0444276,(Panicum_hallii_Pahal.4G162600:0.0208601,(Panicum_virgatum_Pavir.7KG392500:0.0496068,(Panicum_virgatum_Pavir.2KG230900:0.0235454,Panicum_virgatum_Pavir.2NG259300:0.0213572)n38:5e-09)n37:0.00265603)n36:0.0288233)n34:0.00519965,((Digitaria_radicosa_Dra02G0159200:0.0343896,(Digitaria_exilis_H_Dex2A-003884.1:0.0058989,Digitaria_exilis_H_Dex2B-003838.1:0.00227596)n41:0.0255422)n40:0.0351117,(Urochloa_fusta_Urofu.2G114100:0.0410087,(Cenchrus_americanus_H_CamCM007988.2001703.1:0.0403095,Setaria_viridis_SEVIR_2G126200v2:0.0168057)n43:0.0207539)n42:0.00814199)n39:0.00701243)n33:0.00587043)n31:0.0164007)n29:0.0322605)n28:0.0132063)n27:0.00146737)n20:0.00816755)n16:0.0112633)n4:0.0610729)n2:0.035925)n1:0.212825)n0;
```
