## Supplementary Dataset S1 for "Gene turnover and contingency facilitated the repeated evolution of C_4_ photosynthesis in grasses": OG0007889_tree.txt

```
((Streptochaeta_angustifolia_strangu_020725:0.152506,(((Pharus_latifolius_Phala.03G083300.5:0,Pharus_latifolius_Phala.03G083300.7:0)n4:5e-09,((Pharus_latifolius_Phala.03G083300:0,Pharus_latifolius_Phala.03G083300.2:0)n6:5e-09,(Pharus_latifolius_Phala.03G083300.3:0,Pharus_latifolius_Phala.03G083300.4:0)n7:5e-09)n5:0.000735269)n3:9e-09,Pharus_latifolius_Phala.03G083300.6:5e-09)n2:0.0971175)n1:0.0509165,((Olyra_latifolia_scaffold263_10476_14195_-:0.0768776,(Ampelocalamus_luodianensis_Alu07Cg13690.1:0.0402797,Dendrocalamus_sinicus_Dendrocalamus_sinicus_Dsi07B_20156093_20158215_Dsi07Bg08430.2_1_CDS_4147795294_8246:0.0746259)n10:0.019595)n9:0.0228155,((Brachypodium_distachyon_BRADI_1g52670v3:0.138786,(Hordeum_spontaneum_WB01_008415_0254829:0.000804336,(Hordeum_vulgareMorex_HORVU.MOREX.r3.1HG0012630:0.0162093,Hordeum_vulgareMorex_HORVU.MOREX.r3.1HG0012630.2:4.5e-09)n14:5e-10)n13:0.00202511)n12:0.0765666,((Oryza_sativa_LOC_Os07g22650:0.100937,Zizania_latifolia_GWHTBFHI036247:0.0972016)n16:0.0849256,((Aristida_adscensionis_H_Aadptg000072l000223.1:0.126049,(Stipagrostis_hirtigluma_H_Shi_ptg000031l_000178.1:0.0299384,Stipagrostis_hirtigluma_H_Shi_ptg000051l_000014.1:0.0301488)n19:0.0671549)n18:0.0366547,((((Zea_mays_Zm00001eb094750:0.106507,(Sorghum_bicolor_SORBI_3002G114300:0.161055,Sorghum_bicolor_SORBI_3002G114700:0.032153)n24:0.0473332)n23:0.0310309,((Dichantelium_oligosantes_H_DolKV778473.1000002.1:0.0578486,(Panicum_virgatum_Pavir.4NG247100:0.849095,(((Digitaria_radicosa_Dra02G0151600:6e-09,Digitaria_radicosa_Dra02G0151600.2:5e-09)n30:0.0554046,(Digitaria_exilis_H_DexUA-003180.1:0.0223039,(Digitaria_exilis_H_Dex2A-000645.1:5e-09,Digitaria_exilis_H_Dex2B-000592.1:5e-09)n32:0.0212687)n31:0.0464747)n29:0.0466958,((Panicum_hallii_Pahal.2G105000:0.0367406,(Panicum_virgatum_Pavir.2KG230300:0.0607178,(Panicum_virgatum_Pavir.J589400:5e-09,Panicum_virgatum_Pavir.2NG286500:5e-09)n36:0.0231534)n35:0.0388218)n34:0.0411582,(Cenchrus_americanus_H_CamCM007988.2002896.1:0.0682886,Setaria_viridis_SEVIR_2G117300v2:0.0342764)n37:0.0390015)n33:0.0112309)n28:0.0155666)n27:0.00172962)n26:0.0270159,(Echinocloa_haploclada_eh_chr3.1283:0.0978138,(ASEM_RSA5_H_RSA5chrom2003620.1:0.0151995,(ASEM_AUS1_H_AUS1CM014271.1003483.1:0.0394396,ASEM_AUS1_H_AUS1CM014271.1003484.1:0.0137639)n40:0.00152932)n39:0.00645621)n38:0.0223396)n25:0.0170885)n22:0.103317,Chasmanthium_laxum_Chala.10G090500:0.0955325)n21:0.0243439,(Phragmites_australis_Phragmites_australis_PaChr16_12820632_12823302_evm.model.PaChr16.879_1_CDS_4362402315_5608:0.0743558,(Eragrostis_curvula_EJB05_12854:0.0913761,(Eleusine_coracana_ELECO.r07.7AG0564220:0.0171831,Eleusine_coracana_ELECO.r07.6AG0537520:0.0334662)n43:0.107239)n42:0.0317012)n41:0.0142106)n20:0.0127903)n17:0.0546416)n15:0.0234844)n11:0.0187049)n8:0.0509165)n0;
```
