## Supplementary Dataset S1 for "Gene turnover and contingency facilitated the repeated evolution of C_4_ photosynthesis in grasses": OG0007890_tree.txt

```
(((Ananas_comosus_H_Ananas_contig20_000636.1:0.0238365,(Tillandsia_fasciculata_H_Tillandsia_CM054949.1_000478.1:0.00258577,Tillandsia_fasciculata_H_Tillandsia_CM054949.1_000477.1:0.00253637)n3:0.0192149)n2:0.124472,(Juncus_effusus_H_Juncus_Jeff_scaffold_2_001027.1:0.152716,(Carex_scoparia_H_Carex_Csco_scaffold_3_000497.1:0.0822881,(Carex_scoparia_H_Carex_Csco_scaffold_3_000498.1:0.0934902,Carex_scoparia_H_Carex_Csco_scaffold_30_000482.1:0.0481325)n6:0.0217167)n5:0.0737528)n4:0.0673516)n1:0.0372055,(Streptochaeta_angustifolia_strangu_030268:0.0824413,((Pharus_latifolius_Phala.03G085000:5e-09,Pharus_latifolius_Phala.03G085000.2:5e-09)n9:0.0642149,((Zizania_latifolia_GWHTBFHI036244:0.0436959,(Leersia_perrieri_LPERR07G09530:0.0326243,Oryza_sativa_LOC_Os07g22600:0.0308396)n12:0.0104501)n11:0.0317387,((Olyra_latifolia_Ola017061:0.0479173,(Ampelocalamus_luodianensis_Alu07Cg13670.2:0.0197196,(Dendrocalamus_sinicus_Dendrocalamus_sinicus_Dsi07B_19966545_19972263_Dsi07Bg08410.1_-1_CDS_4147795288_4869:0.0255094,(Dendrocalamus_sinicus_Dendrocalamus_sinicus_Dsi07C_21821426_21829108_Dsi07Cg10800.2_-1_CDS_4147799902_43716:0.0204131,Dendrocalamus_sinicus_Dendrocalamus_sinicus_Dsi07A_17325762_17330798_Dsi07Ag08720.1_1_CDS_4147791406_36932:0.0202021)n17:0.00202021)n16:0.000224468)n15:0.00341308)n14:0.00282332,((Brachypodium_distachyon_BRADI_1g52557v3:0.0457189,(Hordeum_spontaneum_WB01_000628_0593214:0.00128818,Hordeum_vulgareMorex_HORVU.MOREX.r3.7HG0685540:5e-09)n20:0.197309)n19:0.0398588,(((Aristida_adscensionis_H_Aadptg000038l000007.1:0.0466862,(Stipagrostis_hirtigluma_H_Shi_ptg000031l_000540.1:0.00406807,Stipagrostis_hirtigluma_H_Shi_ptg000051l_000208.1:0.00273657)n24:0.0362849)n23:0.0146934,(Phragmites_australis_Phragmites_australis_PaChr15_10996846_11001493_evm.model.PaChr15.512_1_CDS_4362396925_32502:0.0448154,Phragmites_australis_Phragmites_australis_PaChr16_15713778_15717934_evm.model.PaChr16.950_1_CDS_4362402475_30419:0.0284264)n25:0.00315849)n22:0.00770583,((Eragrostis_curvula_EJB05_12857:0.0436163,(Eleusine_coracana_ELECO.r07.7AG0564110:0.00575238,Eleusine_coracana_ELECO.r07.7BG0597240:0.0137453)n28:0.0379561)n27:0.0411622,(Chasmanthium_laxum_Chala.10G085400:0.0508995,((Sorghum_bicolor_SORBI_3002G113800:0.0265325,(Zea_mays_Zm00001eb305710:0.0425884,Zea_mays_Zm00001eb094730:0.0365257)n32:0.00687939)n31:0.0379692,((Cenchrus_americanus_H_CamCM007988.2001017.1:0.0537243,Setaria_viridis_SEVIR_2G116900v2:0.0193278)n34:0.0264094,(Echinocloa_haploclada_eh_chr3.1279:0.0532755,((Panicum_hallii_Pahal.2G104700:0.0176251,(Panicum_virgatum_Pavir.2KG247600:0.0203773,Panicum_virgatum_Pavir.2NG287100:0.0188964)n38:0.00723217)n37:0.016619,(Dichantelium_oligosantes_H_DolKV778435.1000001.1:0.0287996,((Digitaria_radicosa_Dra02G0151300:0.0327969,(Digitaria_exilis_H_Dex2B-003890.1:0.0124839,Digitaria_exilis_H_DexUA-004541.1:0.00610624)n42:0.0230331)n41:0.0112876,(ASEM_AUS1_H_AUS1CM014271.1001927.1:0.0153938,ASEM_RSA5_H_RSA5chrom2002059.1:0.00344068)n43:0.028655)n40:0.00537446)n39:0.00407829)n36:0.00268203)n35:0.00373938)n33:0.0120176)n30:0.0081443)n29:0.00844465)n26:0.00727173)n21:0.02582)n18:0.00552374)n13:0.00406393)n10:0.0378306)n8:0.027921)n7:0.0372055)n0;
```
