## Supplementary Dataset S1 for "Gene turnover and contingency facilitated the repeated evolution of C_4_ photosynthesis in grasses": OG0007891_tree.txt

```
((Streptochaeta_angustifolia_strangu_038264:0.159842,((Pharus_latifolius_Phala.05G234800:0,Pharus_latifolius_Phala.05G234800.3:0)n3:5e-09,Pharus_latifolius_Phala.05G234800.2:0.00131751)n2:0.147425)n1:0.0616486,(((((Ampelocalamus_luodianensis_Alu01Cg05760.1:0.0293145,Dendrocalamus_sinicus_Dendrocalamus_sinicus_Dsi01C_10634745_10636625_Dsi01Cg07580.1_1_CDS_4147703509_21447:0.0430619)n8:0.0185987,((Ampelocalamus_luodianensis_Alu01Dg05140.2:5e-09,Ampelocalamus_luodianensis_AluCtg01304ag00070.1:5e-09)n10:0.0605654,(Dendrocalamus_sinicus_Dendrocalamus_sinicus_Dsi01B_6181123_6182927_Dsi01Bg03880.1_-1_CDS_4147694497_8476:0.0567581,Dendrocalamus_sinicus_Dendrocalamus_sinicus_Dsi01A_7607563_7609364_Dsi01Ag04910.1_-1_CDS_4147686214_7886:0.0566615)n11:0.00727524)n9:0.00179307)n7:0.010282,(Olyra_latifolia_Ola027641:0.0172753,Olyra_latifolia_Ola022833:0.0791553)n12:0.0866244)n6:0.0229938,(((Zizania_latifolia_GWHTBFHI003945:0.0783725,Zizania_latifolia_GWHTBFHI011506:0.0666989)n15:0.0236528,(Leersia_perrieri_LPERR01G06750:0.101897,Oryza_sativa_LOC_Os01g11430:0.0575099)n16:0.0308683)n14:0.0580976,(Brachypodium_distachyon_BRADI_2g06832v3:0.115698,(Hordeum_spontaneum_WB01_002573_0335538:0.00824193,Hordeum_vulgareMorex_HORVU.MOREX.r3.3HG0245880:0.00273942)n18:0.146332)n17:0.0569436)n13:0.012492)n5:0.0364129,((Aristida_adscensionis_H_Aadptg000115l000015.1:0.139129,Stipagrostis_hirtigluma_H_Shi_ptg000044l_001048.1:0.051466)n20:0.0345261,(((Chasmanthium_laxum_Chala.08G233500:0.0766981,(Phragmites_australis_Phragmites_australis_PaChr2_1629177_1630629_evm.model.PaChr2.135_1_CDS_4362417503_21648:0.0835837,Phragmites_australis_Phragmites_australis_PaChr1_3018483_3020137_evm.model.PaChr1.190_1_CDS_4362365143_3800:0.0684597)n24:0.00760663)n23:0.01367,(Eleusine_coracana_ELECO.r07.1AG0002130:0.120467,(Eragrostis_curvula_EJB05_32571:0.00920596,Eragrostis_curvula_EJB05_51744:0.0142254)n26:0.130477)n25:0.0582915)n22:0.0132053,((Sorghum_bicolor_SORBI_3003G018000:0.0691404,(Zea_mays_Zm00001eb338380:0.131307,Zea_mays_Zm00001eb120090:0.160035)n29:0.0139203)n28:0.0789807,((Dichantelium_oligosantes_H_DolKV776343.1000001.1:0.0344175,(Dichantelium_oligosantes_H_DolKV776343.1000002.1:0.245163,Dichantelium_oligosantes_H_DolKV767694.1000005.1:0.042645)n32:0.015542)n31:0.0123769,(((Echinocloa_haploclada_eh_chr2.259:0.0774035,(ASEM_RSA5_H_RSA5chrom5001327.1:0.0153382,(ASEM_AUS1_H_AUS1CM014271.1003446.1:0.0765965,ASEM_AUS1_H_AUS1CM014274.1002487.1:0.0114256)n37:0.00126951)n36:0.0129493)n35:0.00576791,((Cenchrus_americanus_H_CamCM007987.2002306.1:0.0366866,Setaria_viridis_SEVIR_5G147300v2:0.0201475)n39:0.0160092,Urochloa_fusta_Urofu.5G479900:0.049239)n38:0.00453255)n34:0.00463643,((Digitaria_exilis_H_Dex5A-000109.1:0.0269005,Digitaria_exilis_H_Dex5B-000112.1:0.0280548)n41:0.0828123,(Panicum_hallii_Pahal.5G519000:0.0293651,(Panicum_virgatum_Pavir.5KG037600:0.0304397,Panicum_virgatum_Pavir.9KG055200:0.0287996)n43:0.0160535)n42:0.022803)n40:0.00372841)n33:0.00557419)n30:0.0168065)n27:0.0465565)n21:0.0171454)n19:0.0329775)n4:0.0616486)n0;
```
