## Supplementary Dataset S1 for "Gene turnover and contingency facilitated the repeated evolution of C_4_ photosynthesis in grasses": OG0007892_tree.txt

```
((Pharus_latifolius_Phala.03G060900:0.06278,(Streptochaeta_angustifolia_strangu_032247:0.0946725,Streptochaeta_angustifolia_strangu_011190:0.0633645)n2:0.0211516)n1:0.01503,((Brachypodium_distachyon_BRADI_1g53857v3:0.0373312,(Hordeum_spontaneum_WB01_001159_0473381:5e-09,(Hordeum_vulgareMorex_HORVU.MOREX.r3.2HG0148170.2:0.0119773,Hordeum_vulgareMorex_HORVU.MOREX.r3.2HG0148170:5e-09)n6:0.00168805)n5:0.0500887)n4:0.0218829,(((Olyra_latifolia_scaffold542_115665_125774_+:0.0564901,(Ampelocalamus_luodianensis_Alu07Cg12070.2:0.019801,(Dendrocalamus_sinicus_Dendrocalamus_sinicus_Dsi07A_24076095_24081948_Dsi07Ag09900.1_-1_CDS_4147791760_8797:0.0233897,Dendrocalamus_sinicus_Dendrocalamus_sinicus_Dsi07C_16032731_16037640_Dsi07Cg09840.1_1_CDS_4147799614_52160:0.021001)n11:0.00233344)n10:0.00858059)n9:0.00155704,((Dendrocalamus_sinicus_Dendrocalamus_sinicus_Dsi07B_25820496_25839605_Dsi07Bg09320.2_-1_CDS_4147795561_44827:0.00278921,Dendrocalamus_sinicus_Dendrocalamus_sinicus_Dsi07B_25954251_25973144_Dsi07Bg09360.1_-1_CDS_4147795573_51583:5e-09)n13:0.0158801,Ampelocalamus_luodianensis_Alu07Dg12140.1:0.0360262)n12:0.00400292)n8:0.00307353,(((Oryza_sativa_LOC_Os07g12220:0.0531494,Leersia_perrieri_LPERR07G06400:0.0263665)n16:0.0175399,(Zizania_latifolia_GWHTBFHI036436:0.0466482,Zizania_latifolia_GWHTBFHI037192:0.0205391)n17:0.0096443)n15:0.0423605,((Phragmites_australis_Phragmites_australis_PaChr16_22655624_22660639_evm.model.PaChr16.1117_1_CDS_4362399795_7698:0.0409088,((((Eragrostis_curvula_EJB05_13425:0.00679941,Eragrostis_curvula_EJB05_13438:0.00159453)n23:0.0364791,(Eleusine_coracana_ELECO.r07.7AG0561050:0.00495638,Eleusine_coracana_ELECO.r07.7BG0594420:0.0327729)n24:0.0393401)n22:0.026343,(Aristida_adscensionis_H_Aadptg000109l000032.1:0.0607397,Stipagrostis_hirtigluma_H_Shi_ptg000031l_000624.1:0.0332051)n25:0.00890909)n21:0.00539748,(Chasmanthium_laxum_Chala.10G063300:0.0280053,((Sorghum_bicolor_SORBI_3002G079000:0.0131891,(Zea_mays_Zm00001eb095200:0.0367906,Zea_mays_Zm00001eb303530:0.0255463)n29:0.00441198)n28:0.0270002,(((Echinocloa_haploclada_eh_chr3.883:0.0240502,Dichantelium_oligosantes_H_DolKV780764.1000007.1:0.0164709)n32:0.00311736,((ASEM_AUS1_H_AUS1CM014271.1003309.1:0.0014031,ASEM_RSA5_H_RSA5chrom2003468.1:0.00563177)n34:0.0144623,(Digitaria_radicosa_Dra02G0127700:0.0148394,(Digitaria_exilis_H_Dex2A-000478.1:0.00302323,Digitaria_exilis_H_Dex2B-000436.1:0.0130665)n36:0.0162099)n35:0.0186751)n33:0.00220936)n31:0.00305563,((Urochloa_fusta_Urofu.2G085100:0.0189526,(Cenchrus_americanus_H_CamCM007988.2002727.1:0.02785,Setaria_viridis_SEVIR_2G088000v2:0.00566484)n39:0.0192141)n38:0.00168705,(Panicum_hallii_Pahal.2G090500:5e-09,(Panicum_virgatum_Pavir.J752300:0.00647034,Panicum_virgatum_Pavir.2KG163700:0.0090973)n41:0.00101081)n40:0.0028525)n37:0.00292811)n30:0.00398508)n27:0.0179045)n26:0.00415384)n20:0.000885639)n19:0.00631027,(Phragmites_australis_Phragmites_australis_PaChr15_8083078_8090701_evm.model.PaChr15.415_1_CDS_4362396709_26622:0.0496874,(Panicum_virgatum_Pavir.2NG123200:0.965437,ASEM_AUS1_H_AUS1CM014272.1002158.1:0.244454)n43:0.105859)n42:0.0117621)n18:0.0223491)n14:0.00840069)n7:0.00394004)n3:0.01503)n0;
```
