## Supplementary Dataset S1 for "Gene turnover and contingency facilitated the repeated evolution of C_4_ photosynthesis in grasses": OG0007893_tree.txt

```
(((Ananas_comosus_H_Ananas_contig24_000456.1:0.0328143,Tillandsia_fasciculata_H_Tillandsia_CM054953.1_000121.1:0.0303151)n2:0.146194,(Carex_scoparia_H_Carex_Csco_scaffold_9_000732.1:0.113962,Juncus_effusus_H_Juncus_Jeff_scaffold_20_000762.1:0.146485)n3:0.10398)n1:0.0426221,(((Streptochaeta_angustifolia_strangu_038383:0.081123,((Pharus_latifolius_Phala.03G058200:0,Pharus_latifolius_Phala.03G058200.2:0)n8:5e-09,Pharus_latifolius_Phala.03G058200.3:5e-09)n7:0.0832044)n6:0.00446526,(((((Eragrostis_curvula_EJB05_13459:0.0732403,Eleusine_coracana_ELECO.r07.7AG0560580:0.0475541)n13:0.0177989,((Stipagrostis_hirtigluma_H_Shi_ptg000031l_000122.1:0.0438907,Phragmites_australis_Phragmites_australis_PaChr16_23249985_23270211_evm.model.PaChr16.1140_1_CDS_4362399847_29568:0.0398275)n15:0.00955697,Phragmites_australis_Phragmites_australis_PaChr15_7804402_7811784_evm.model.PaChr15.406_1_CDS_4362396689_18228:0.0309307)n14:0.00343674)n12:0.00191936,Aristida_adscensionis_H_Aadptg000109l000081.1:0.0781861)n11:0.00970484,(Chasmanthium_laxum_Chala.10G060300:0.0335509,((Sorghum_bicolor_SORBI_3002G076800:0.0190914,Zea_mays_Zm00001eb303280:0.0533)n18:0.0245383,(Echinocloa_haploclada_eh_chr3.849:0.0236747,(((Digitaria_radicosa_Dra09G0358300:0.00956076,(Digitaria_exilis_H_Dex2A-004100.1:0.00800048,Digitaria_exilis_H_Dex2B-004035.1:0.010626)n23:0.0208771)n22:0.0310593,(ASEM_AUS1_H_AUS1CM014271.1003289.1:0.00783323,ASEM_RSA5_H_RSA5chrom2002292.1:0.00251436)n24:0.0255088)n21:0.00287717,((Dichantelium_oligosantes_H_DolKV776515.1000002.1:0.0301064,(Cenchrus_americanus_H_CamCM007988.2001194.1:0.0321009,Setaria_viridis_SEVIR_2G085600v2:0.0205309)n27:0.00774288)n26:0.00541406,(Urochloa_fusta_Urofu.2G088500:0.0226785,(Panicum_hallii_Pahal.2G092900:0.0104558,(Panicum_virgatum_Pavir.J264700:0.0851563,(Panicum_virgatum_Pavir.J519000:0.0243858,Panicum_virgatum_Pavir.2KG169700:0.0333707)n31:0.00705588)n30:0.000783987)n29:0.00572927)n28:0.00265981)n25:0.00123783)n20:0.00457441)n19:0.0133876)n17:0.0229701)n16:0.021835)n10:0.0324142,Eragrostis_curvula_EJB05_13460:0.654586)n9:0.0727318)n5:0.00426906,(((Leersia_perrieri_LPERR07G06200:0.0689558,Oryza_sativa_LOC_Os07g11060:0.0620495)n34:0.0247875,(Zizania_latifolia_GWHTBFHI036456:0.0585164,Zizania_latifolia_GWHTBFHI037182:0.0440236)n35:0.0166821)n33:0.031351,((Brachypodium_distachyon_BRADI_1g54050v3:0.0588385,(Hordeum_spontaneum_WB01_000833_0879649:5e-09,Hordeum_vulgareMorex_HORVU.MOREX.r3.2HG0145810:5e-09)n38:0.0907304)n37:0.0446993,(Olyra_latifolia_Ola010594:0.0571707,((Ampelocalamus_luodianensis_Alu07Cg11850.1:0.0210439,Dendrocalamus_sinicus_Dendrocalamus_sinicus_Dsi07C_15323771_15334449_Dsi07Cg09690.1_-1_CDS_4147799569_26828:0.0183858)n41:0.00364467,(Ampelocalamus_luodianensis_Alu07Dg12310.1:0.0252221,(Dendrocalamus_sinicus_Dendrocalamus_sinicus_Dsi07B_26976394_26984752_Dsi07Bg09530.1_1_CDS_4147795624_23439:5e-09,Dendrocalamus_sinicus_Dendrocalamus_sinicus_DsiCtg00244_27222_35562_DsiCtg00244g00020.1_1_CDS_4147849693_42754:0.00217684)n43:0.0280547)n42:0.00311719)n40:0.00528369)n39:0.0022181)n36:0.00905166)n32:0.0123225)n4:0.0426221)n0;
```
