## Supplementary Dataset S1 for "Gene turnover and contingency facilitated the repeated evolution of C_4_ photosynthesis in grasses": OG0007894_tree.txt

```
(((Tillandsia_fasciculata_H_Tillandsia_CM054931.1_000037.1:0.0422308,(Ananas_comosus_H_Ananas_contig10_000901.1:0.0169132,Ananas_comosus_H_Ananas_contig12_000134.1:0.00908304)n3:0.0246116)n2:0.115911,(Carex_scoparia_H_Carex_Csco_scaffold_8_000746.1:0.167408,Juncus_effusus_H_Juncus_Jeff_scaffold_12_000209.1:0.154629)n4:0.082644)n1:0.0485783,(Streptochaeta_angustifolia_strangu_038001:0.0616469,((Pharus_latifolius_Phala.03G055700:0,Pharus_latifolius_Phala.03G055700.2:0)n7:0.0784349,(((Brachypodium_distachyon_BRADI_1g54200v3:0.0448577,(Hordeum_spontaneum_WB01_006965_0005968:0.0026424,Hordeum_vulgareMorex_HORVU.MOREX.r3.7HG0726790:6e-09)n11:0.106117)n10:0.0312235,(Olyra_latifolia_Ola010572:0.0427015,((Ampelocalamus_luodianensis_Alu07Cg11750.2:0.035488,Dendrocalamus_sinicus_Dendrocalamus_sinicus_Dsi07A_24614751_24620158_Dsi07Ag10040.1_1_CDS_4147791802_32429:0.0215687)n14:0.0089686,(Dendrocalamus_sinicus_Dendrocalamus_sinicus_Dsi07B_27235691_27240733_Dsi07Bg09570.1_1_CDS_4147795636_30191:0.0379252,Ampelocalamus_luodianensis_Alu07Dg12400.2:0.0237454)n15:0.00516592)n13:0.00466936)n12:0.0123322)n9:0.0112283,(((Zizania_latifolia_GWHTBFHI036462:0.0564756,Zizania_latifolia_GWHTBFHI037176:0.0444275)n18:0.00876711,(Leersia_perrieri_LPERR07G06090:0.0771528,Oryza_sativa_LOC_Os07g10830:0.0337196)n19:0.0145173)n17:0.0373552,(Chasmanthium_laxum_Chala.10G059200:0.0518617,(((Phragmites_australis_Phragmites_australis_PaChr15_7553784_7558339_evm.model.PaChr15.399_1_CDS_4362396671_10646:0.0517194,Phragmites_australis_Phragmites_australis_PaChr16_23614099_23618430_evm.model.PaChr16.1150_1_CDS_4362399869_38835:0.0389821)n23:0.0134871,((Aristida_adscensionis_H_Aadptg000109l000083.1:0.0470754,Stipagrostis_hirtigluma_H_Shi_ptg000031l_000128.1:0.0410664)n25:0.0185276,((Eleusine_coracana_ELECO.r07.7AG0560500:0.0122995,Eleusine_coracana_ELECO.r07.7BG0592070:0.0129843)n27:0.0434681,(Eragrostis_curvula_EJB05_13504:0.0546563,Eragrostis_curvula_EJB05_13499:0.0140291)n28:0.036334)n26:0.0291989)n24:0.00418202)n22:0.00819983,((Echinocloa_haploclada_eh_chr3.838:0.0381436,((ASEM_AUS1_H_AUS1CM014271.1002140.1:0.0121671,ASEM_RSA5_H_RSA5chrom2002302.1:0.0124112)n32:0.0281886,(((Urochloa_fusta_Urofu.2G080100:0.0462582,(Dichantelium_oligosantes_H_DolKV775138.1000005.1:0.0340496,(Digitaria_radicosa_Dra09G0358900:0.0264548,(Digitaria_exilis_H_Dex2A-004102.1:0.0129438,Digitaria_exilis_H_Dex2B-004037.1:0.0191111)n38:0.0262417)n37:0.0039084)n36:0.00277977)n35:0.00304317,(Cenchrus_americanus_H_CamCM007988.2001196.1:0.0409196,Setaria_viridis_SEVIR_2G084600v2:0.0087768)n39:0.0147863)n34:0.00390496,(Panicum_hallii_Pahal.2G093900:0.0209464,(Panicum_virgatum_Pavir.2NG127000:0.0177318,Panicum_virgatum_Pavir.2KG440100:0.00928901)n41:0.00362904)n40:0.0148072)n33:0.00320826)n31:0.00266979)n30:0.0156009,(Sorghum_bicolor_SORBI_3002G075900:0.00964966,(Zea_mays_Zm00001eb095330:0.0465802,Zea_mays_Zm00001eb303200:0.0408238)n43:0.00453598)n42:0.00592773)n29:0.0130794)n21:0.0149173)n20:0.0270945)n16:0.00700742)n8:0.043066)n6:0.0280391)n5:0.0485783)n0;
```
