## Supplementary Dataset S1 for "Gene turnover and contingency facilitated the repeated evolution of C_4_ photosynthesis in grasses": OG0007895_tree.txt

```
((Juncus_effusus_H_Juncus_Jeff_scaffold_12_000224.1:0.177089,Carex_scoparia_H_Carex_Csco_scaffold_8_000167.1:0.170873)n1:0.115449,(Streptochaeta_angustifolia_strangu_025609:0.074552,((Pharus_latifolius_Phala.03G053300.3:0.00162513,(Pharus_latifolius_Phala.03G053300:5e-09,(Pharus_latifolius_Phala.03G053300.2:1.61e-07,Pharus_latifolius_Phala.03G053300.4:5e-09)n6:0.000183692)n5:0.000221805)n4:0.0795503,((((Brachypodium_distachyon_BRADI_1g38227v3:0.0663245,(Hordeum_vulgareMorex_HORVU.MOREX.r3.1HG0014620:0.000877775,(Hordeum_spontaneum_WB01_011413_0025210:0.158743,Hordeum_spontaneum_WB01_003423_0274569:0.000898165)n12:9.97961e-05)n11:0.0656527)n10:0.0329508,((Olyra_latifolia_Ola006192:0.0577571,(Dendrocalamus_sinicus_Dendrocalamus_sinicus_Dsi07A_25168971_25205107_Dsi07Ag10250.1_-1_CDS_4147791865_11048:0.00404657,Dendrocalamus_sinicus_Dendrocalamus_sinicus_Dsi01A_7498373_7502030_Dsi01Ag04860.1_1_CDS_4147686199_56289:0.08843)n15:0.0203117)n14:0.00474401,((Ampelocalamus_luodianensis_Alu03Cg23020.1:0.189675,Ampelocalamus_luodianensis_Alu07Dg12720.2:0.0173303)n17:0.016679,Ampelocalamus_luodianensis_Alu07Cg11430.2:0.022606)n16:0.00251178)n13:0.00900638)n9:0.00961435,(Zizania_latifolia_GWHTBFHI037153:0.0490688,(Oryza_sativa_LOC_Os07g10350:0.0359742,(Leersia_perrieri_LPERR07G05780:0.0249388,(Leersia_perrieri_LPERR07G05770:0.189965,Leersia_perrieri_LPERR07G05460:6e-09)n21:0.0746216)n20:0.0267124)n19:0.0206154)n18:0.0528418)n8:0.0112239,((Aristida_adscensionis_H_Aadptg000068l000025.1:0.0595324,(Stipagrostis_hirtigluma_H_Shi_ptg000037l_000860.1:0.00125112,Stipagrostis_hirtigluma_H_Shi_ptg000066l_000012.1:0.0008141)n24:0.0451282)n23:0.0309035,((Phragmites_australis_Phragmites_australis_PaChr5_26541798_26559806_evm.model.PaChr5.1123_1_CDS_4362459383_7051:0.0347777,(Eleusine_coracana_ELECO.r07.6AG0533300:0.0663059,Eragrostis_curvula_EJB05_40253:0.0640256)n27:0.0351813)n26:0.0149517,(Chasmanthium_laxum_Chala.10G056700:0.0439095,((Sorghum_bicolor_SORBI_3002G071400:0.0212314,Zea_mays_Zm00001eb302830:0.0306873)n30:0.0408432,(((Digitaria_radicosa_Dra09G0362900:0.0218499,(Digitaria_exilis_H_Dex2A-000414.1:0.00436049,Digitaria_exilis_H_Dex2B-000385.1:0.00334153)n34:0.0182342)n33:0.0283693,(Dichantelium_oligosantes_H_DolKV776765.1000012.1:0.0351942,(Dichantelium_oligosantes_H_DolKV776765.1000010.1:0.0243804,((Dichantelium_oligosantes_H_DolKV776765.1000011.1:0.101559,(Urochloa_fusta_Urofu.2G074900:0.031053,(Setaria_viridis_SEVIR_2G079200v2:0.011027,Cenchrus_americanus_H_CamCM007988.2002675.1:0.0330651)n40:0.011405)n39:0.00376915)n38:0.0037765,(Panicum_hallii_Pahal.2G068100:0.01602,(Panicum_virgatum_Pavir.2KG115400:0.0140531,Panicum_virgatum_Pavir.2NG085200:0.0195172)n42:0.00821654)n41:0.0184537)n37:0.00348473)n36:0.000348473)n35:3.87192e-05)n32:0.00537016,(ASEM_AUS1_H_AUS1CM014271.1003224.1:0.00955518,ASEM_RSA5_H_RSA5chrom2003408.1:0.00443407)n43:0.037043)n31:0.0021424)n29:0.0221719)n28:0.0218435)n25:0.00603351)n22:0.0400052)n7:0.0591488)n3:0.0283064)n2:0.115449)n0;
```
