## Supplementary Dataset S1 for "Gene turnover and contingency facilitated the repeated evolution of C_4_ photosynthesis in grasses": OG0007896_tree.txt

```
((Ananas_comosus_H_Ananas_contig1_000333.1:0.0902191,(Juncus_effusus_H_Juncus_Jeff_scaffold_1_001028.1:0.157452,Carex_scoparia_H_Carex_Csco_scaffold_17_000262.1:0.115989)n2:0.109241)n1:0.0445858,(Streptochaeta_angustifolia_strangu_011835:0.0578212,(Pharus_latifolius_Phala.10G001100:0.0568658,((((Zizania_latifolia_GWHTBFHI036348:0.0250396,Zizania_latifolia_GWHTBFHI037147:0.0213118)n8:0.0139343,(Leersia_perrieri_LPERR07G05640:0.0314938,Oryza_sativa_LOC_Os07g10150:0.0272498)n9:0.0150828)n7:0.0303682,((Brachypodium_distachyon_BRADI_1g54510v3:0.0428661,(Hordeum_spontaneum_WB01_002054_0759939:0.00117994,(Hordeum_vulgareMorex_HORVU.MOREX.r3.1HG0044090.2:5e-09,Hordeum_vulgareMorex_HORVU.MOREX.r3.1HG0044090:5e-09)n13:0.000377228)n12:0.050538)n11:0.0198441,(Olyra_latifolia_Ola033477:0.038289,((Ampelocalamus_luodianensis_Alu07Dg12810.1:0.0218377,Ampelocalamus_luodianensis_Alu07Cg11360.1:0.0143923)n16:0.00269975,((Dendrocalamus_sinicus_Dendrocalamus_sinicus_DsiCtg00501_70746_77567_DsiCtg00501g00030.1_-1_CDS_4147853062_6186:5e-09,Dendrocalamus_sinicus_Dendrocalamus_sinicus_Dsi07B_29122926_29129738_Dsi07Bg09970.1_-1_CDS_4147795756_40887:0.00488892)n18:0.0207679,Dendrocalamus_sinicus_Dendrocalamus_sinicus_Dsi07A_25343016_25349683_Dsi07Ag10290.1_-1_CDS_4147791877_17800:0.0170191)n17:0.00189101)n15:0.0031289)n14:0.00432937)n10:0.0024832)n6:0.00819723,((Aristida_adscensionis_H_Aadptg000068l000061.1:0.0425807,(Stipagrostis_hirtigluma_H_Shi_ptg000031l_000560.1:5e-09,Stipagrostis_hirtigluma_H_Shi_ptg000051l_000226.1:0.000791888)n21:0.0357662)n20:0.0145079,((((Eragrostis_curvula_EJB05_34002:5e-09,Eragrostis_curvula_EJB05_33991:5e-09)n25:0.0397155,(Eleusine_coracana_ELECO.r07.7AG0559860:0.00708677,Eleusine_coracana_ELECO.r07.7BG0591240:0.0117907)n26:0.0460689)n24:0.0187588,(Phragmites_australis_Phragmites_australis_PaChr15_6685112_6692112_evm.model.PaChr15.370_1_CDS_4362396609_27043:0.0380862,Phragmites_australis_Phragmites_australis_PaChr16_24576712_24583779_evm.model.PaChr16.1185_1_CDS_4362399945_28310:0.0282379)n27:0.012611)n23:0.00137896,(Chasmanthium_laxum_Chala.10G056000:0.0197422,((Sorghum_bicolor_SORBI_3002G070600:0.0164607,(Zea_mays_Zm00001eb116280:0.012103,Zea_mays_Zm00001eb302810:0.01823)n31:0.0165562)n30:0.0221914,((Panicum_hallii_Pahal.2G067300:0.0106101,(Panicum_virgatum_Pavir.2KG114300:0.0121509,Panicum_virgatum_Pavir.2NG078800:0.00955106)n34:0.00616967)n33:0.0129268,(Echinocloa_haploclada_eh_chr3.767:0.0268356,(((Cenchrus_americanus_H_CamCM007988.2001228.1:0.0247318,Setaria_viridis_SEVIR_2G078700v2:0.00869238)n38:0.0160563,(Urochloa_fusta_Urofu.2G073500:0.0195053,(Digitaria_radicosa_Dra09G0363600:0.0133649,(Digitaria_exilis_H_Dex2A-000410.1:0.000968915,Digitaria_exilis_H_Dex2B-000376.1:0.00298617)n41:0.020286)n40:0.0170036)n39:0.00363081)n37:0.00142857,(Dichantelium_oligosantes_H_DolKV780532.1000003.1:0.0904084,(ASEM_AUS1_H_AUS1CM014271.1003211.1:0.00438066,ASEM_RSA5_H_RSA5chrom2002339.1:0.00439509)n43:0.0139156)n42:0.00598968)n36:0.00409301)n35:0.00330964)n32:0.0103015)n29:0.0128442)n28:0.0177072)n22:0.00351001)n19:0.0225273)n5:0.0350135)n4:0.0338389)n3:0.0445858)n0;
```
