## Supplementary Dataset S1 for "Gene turnover and contingency facilitated the repeated evolution of C_4_ photosynthesis in grasses": OG0007897_tree.txt

```
((((Brachypodium_distachyon_BRADI_1g54700v3:0.0647822,(Hordeum_spontaneum_WB01_001433_1528972:5e-09,Hordeum_vulgareMorex_HORVU.MOREX.r3.2HG0145640:5e-09)n4:0.0858159)n3:0.0539734,(Olyra_latifolia_Ola030928:0.0614181,(Dendrocalamus_sinicus_Dendrocalamus_sinicus_Dsi07B_29855147_29865871_Dsi07Bg10160.2_1_CDS_4147795813_16125:0.0563155,((Dendrocalamus_sinicus_Dendrocalamus_sinicus_Dsi07C_14389000_14396786_Dsi07Cg09370.1_-1_CDS_4147799473_29641:0.0329969,Ampelocalamus_luodianensis_Alu07Cg11190.2:0.0246479)n8:0.00425964,(Dendrocalamus_sinicus_Dendrocalamus_sinicus_Dsi07A_25628687_25645299_Dsi07Ag10430.1_1_CDS_4147791919_41437:0.0397321,(Ampelocalamus_luodianensis_AluCtg02974g00060.1:0.0125933,Ampelocalamus_luodianensis_Alu07Dg13040.2:0.00597535)n10:0.0278734)n9:0.00309704)n7:0.00328421)n6:0.0122485)n5:0.00550578)n2:0.00629469,(((Zizania_latifolia_GWHTBFHI036334:0.0422441,Zizania_latifolia_GWHTBFHI037129:0.0439882)n13:0.0187088,(Leersia_perrieri_LPERR07G05340:0.0703419,Oryza_sativa_LOC_Os07g09580:0.038219)n14:0.030502)n12:0.0539771,((Aristida_adscensionis_H_Aadptg000028l000012.1:0.0795259,Stipagrostis_hirtigluma_H_Shi_ptg000031l_000743.1:0.0457416)n16:0.01973,((Chasmanthium_laxum_Chala.10G053400:0.032846,((Sorghum_bicolor_SORBI_3002G068100:0.145936,((Zea_mays_Zm00001eb116420:0.0866198,(Zea_mays_Zm00001eb012460:0.159242,Zea_mays_Zm00001eb302670:0.0144185)n23:0.0122673)n22:0.0185035,Zea_mays_Zm00001eb116430:0.0418116)n21:0.00160478)n20:0.0341705,((Digitaria_radicosa_Dra09G0367800:0.0260308,(Digitaria_exilis_H_Dex2A-004148.1:0.00919153,Digitaria_exilis_H_Dex2B-004078.1:0.00668673)n26:0.0304999)n25:0.0174024,((ASEM_AUS1_H_AUS1CM014271.1002212.1:0.0100649,ASEM_RSA5_H_RSA5chrom2002385.1:0.00898373)n28:0.044439,(((Urochloa_fusta_Urofu.2G068600:0.0307004,(Cenchrus_americanus_H_CamCM007988.2001251.1:0.0456499,Setaria_viridis_SEVIR_2G073900v2:0.0166721)n32:0.00768788)n31:0.00570941,((Panicum_virgatum_Pavir.2NG073000:0.0146643,(Panicum_virgatum_Pavir.6NG259200:0.0238982,Panicum_virgatum_Pavir.2KG107000:0.0115194)n35:0.00424208)n34:0.00782596,Panicum_hallii_Pahal.2G063800:0.00978663)n33:0.02113)n30:0.00517143,(Echinocloa_haploclada_eh_chr3.675:0.0544638,Dichantelium_oligosantes_H_DolKV777477.1000015.1:0.0311625)n36:0.00431265)n29:0.00300103)n27:0.00489868)n24:0.02219)n19:0.012885)n18:0.0182729,((Eragrostis_curvula_EJB05_14816:0.0609726,(Eleusine_coracana_ELECO.r07.7AG0559430:0.00865829,Eleusine_coracana_ELECO.r07.7BG0590750:0.0105572)n39:0.0524832)n38:0.0420079,(Phragmites_australis_Phragmites_australis_PaChr15_6348130_6355453_evm.model.PaChr15.355_1_CDS_4362396575_12754:0.0504501,Phragmites_australis_Phragmites_australis_PaChr16_24891784_24898720_evm.model.PaChr16.1206_1_CDS_4362399993_6016:0.0371667)n40:0.00412963)n37:0.00544164)n17:0.00929936)n15:0.0428869)n11:0.00997625)n1:0.0286711,(Streptochaeta_angustifolia_strangu_004232:0.0819703,(Pharus_latifolius_Phala.03G048400:0.0716067,(Pharus_latifolius_Phala.01G044500:5e-09,Pharus_latifolius_Phala.01G044500.3:5e-09)n43:0.142077)n42:0.0157863)n41:0.0229813)n0;
```
