## Supplementary Dataset S1 for "Gene turnover and contingency facilitated the repeated evolution of C_4_ photosynthesis in grasses": OG0007898_tree.txt

```
(((Ananas_comosus_H_Ananas_contig10_000999.1:0.0269419,Tillandsia_fasciculata_H_Tillandsia_CM054937.1_000474.1:0.0233964)n2:0.102377,(Juncus_effusus_H_Juncus_Jeff_scaffold_12_000370.1:0.143618,Carex_scoparia_H_Carex_Csco_scaffold_2_000554.1:0.115758)n3:0.0961106)n1:0.0478814,(((Pharus_latifolius_Phala.03G037000:5e-09,Pharus_latifolius_Phala.03G037000.2:5e-09)n6:0.0743112,(((Zizania_latifolia_GWHTBFHI036770:0.0464093,(Leersia_perrieri_LPERR07G03920:0.05296,Oryza_sativa_LOC_Os07g07470:0.0461705)n10:0.023625)n9:0.0265614,((Olyra_latifolia_scaffold282_304882_314078_-:0.0523848,(Ampelocalamus_luodianensis_Alu07Dg14100.1:0.0294411,Dendrocalamus_sinicus_Dendrocalamus_sinicus_Dsi07C_12657633_12668687_Dsi07Cg08660.1_-1_CDS_4147799260_23451:0.0282833)n13:0.00841559)n12:0.0123108,(Brachypodium_distachyon_BRADI_1g56150v3:0.0659776,(Hordeum_vulgareMorex_HORVU.MOREX.r3.6HG0544170:0,(((Hordeum_spontaneum_WB01_008180_0241374:0.0103747,Hordeum_spontaneum_WB01_002635_0261337:0.227978)n18:0.0453798,Hordeum_spontaneum_WB01_003200_0165351:0.0237918)n17:0.0149694,Hordeum_spontaneum_WB01_005761_0022786:0)n16:0)n15:0.0136634)n14:0.0436688)n11:0.0109849)n8:0.00904246,(Streptochaeta_angustifolia_strangu_032130:0.0588534,Olyra_latifolia_Ola018258:0.824408)n19:0.0265897)n7:0.00295441)n5:0.017014,(Phragmites_australis_Phragmites_australis_PaChr16_26885392_26893822_evm.model.PaChr16.1305_1_CDS_4362400213_13608:0.0410451,(((Aristida_adscensionis_H_Aadptg000028l000564.1:0.0619127,Stipagrostis_hirtigluma_H_Shi_ptg000018l_000031.1:0.0390175)n23:0.0360886,((Eragrostis_curvula_EJB05_15117:0.0024485,Eragrostis_curvula_EJB05_15175:0.00297587)n25:0.0515107,(Eleusine_coracana_ELECO.r07.7AG0557090:0.0146198,Eleusine_coracana_ELECO.r07.7BG0588060:0.0121647)n26:0.0517514)n24:0.0285034)n22:0.0283503,(Chasmanthium_laxum_Chala.10G039000:0.0521664,((Zea_mays_Zm00001eb117100:0.0899996,Sorghum_bicolor_SORBI_3002G046800:0.0345312)n29:0.0187242,(Echinocloa_haploclada_eh_chr3.516:0.040325,((((ASEM_AUS1_H_AUS1CM014271.1002368.1:0.00936002,ASEM_RSA5_H_RSA5chrom2002532.1:0.0121184)n34:0.0264695,(Digitaria_radicosa_Dra09G0384200:0.019044,(Digitaria_exilis_H_Dex2A-004262.1:0.00623764,Digitaria_exilis_H_Dex2B-004175.1:0.00848171)n36:0.0220297)n35:0.0179365)n33:0.00432247,Urochloa_fusta_Urofu.2G045700:0.0261468)n32:0.00589905,((Cenchrus_americanus_H_CamLKME02000094.1000005.1:0.0355285,Setaria_viridis_SEVIR_2G050300v2:0.0187095)n38:0.00669393,(Dichantelium_oligosantes_H_DolKV783242.1000003.1:0.0358555,(Panicum_hallii_Pahal.2G038400:0.0168437,(Panicum_virgatum_Pavir.8KG064200:0.135603,(Panicum_virgatum_Pavir.2NG024400:0.00866741,(Panicum_virgatum_Pavir.2KG075000:5e-09,Panicum_virgatum_Pavir.2KG056600:0.00102724)n43:0.0155482)n42:0.00249685)n41:0.00859904)n40:0.00757163)n39:0.00417851)n37:5e-09)n31:0.00667506)n30:0.0152224)n28:0.00838809)n27:0.0129334)n21:0.0098114)n20:0.0475068)n4:0.0478814)n0;
```
