## Supplementary Dataset S1 for "Gene turnover and contingency facilitated the repeated evolution of C_4_ photosynthesis in grasses": OG0007899_tree.txt

```
(Olyra_latifolia_Ola027428:0.16982,(Eragrostis_curvula_EJB05_15064:0.232846,((((Aristida_adscensionis_H_Aadptg000028l000546.1:0.122724,Aristida_adscensionis_H_Aadptg000028l000547.1:0.221608)n5:0.125833,((Stipagrostis_hirtigluma_H_Shi_ptg000018l_000930.1:5e-09,Stipagrostis_hirtigluma_H_Shi_ptg000018l_000926.1:5e-09)n7:0.150716,(Stipagrostis_hirtigluma_H_Shi_ptg000018l_000929.1:0,Stipagrostis_hirtigluma_H_Shi_ptg000018l_000925.1:0)n8:0.128535)n6:0.0142817)n4:0.044222,(Phragmites_australis_Phragmites_australis_PaChr15_3696024_3696612_evm.model.PaChr15.212_1_CDS_4362396259_7270:0.136623,Phragmites_australis_Phragmites_australis_PaChr16_27066125_27066707_evm.model.PaChr16.1319_1_CDS_4362400243_26213:0.0860614)n9:0.00956238)n3:0.0277466,(Chasmanthium_laxum_Chala.10G036100:0.0968598,((Sorghum_bicolor_SORBI_3002G044400:0.360607,((ASEM_AUS1_H_AUS1CM014271.1003041.1:0.0589326,ASEM_RSA5_H_RSA5chrom2003237.1:0.11989)n14:0.161948,Dichantelium_oligosantes_H_DolKV772902.1000006.1:0.0940729)n13:0.0382046)n12:0.0297067,(((Echinocloa_haploclada_eh_chr3.498:0.161731,(Panicum_hallii_Pahal.2G036100:0.062098,((Panicum_virgatum_Pavir.2KG071900:0.105254,Panicum_virgatum_Pavir.2NG049100:0.0477584)n20:0.0631687,(Panicum_virgatum_Pavir.2NG049600:0.0651077,Panicum_virgatum_Pavir.2KG072200:0.0461991)n21:0.00461991)n19:0.000513324)n18:0.0274885)n17:0.0295763,(((ASEM_AUS1_H_AUS1CM014271.1003047.1:0.0198765,ASEM_RSA5_H_RSA5chrom2003238.1:0.0200756)n24:0.161578,((Digitaria_exilis_H_Dex2B-000216.1:0.106119,(Digitaria_exilis_H_Dex2A-000232.1:0.0474894,(Digitaria_exilis_H_Dex2A-000233.1:0.0273693,Digitaria_exilis_H_Dex2B-000217.1:0.0229379)n28:0.0474342)n27:0.0459612)n26:0.0366062,(Digitaria_radicosa_Dra09G0385900:0.111613,Digitaria_radicosa_Dra09G0386000:0.159834)n29:0.0172033)n25:0.0331181)n23:0.0416038,(((Cenchrus_americanus_H_CamCM007988.2001378.1:0.139725,Setaria_viridis_SEVIR_2G047600v2:0.0407025)n32:0.0841009,(Setaria_viridis_SEVIR_2G048100v2:0.0305612,((Urochloa_fusta_Urofu.2G042900:0.109403,Urochloa_fusta_Urofu.2G043300:0.09476)n35:0.0326339,Cenchrus_americanus_H_CamCM007988.2001379.1:0.121039)n34:0.0133832)n33:0.00148702)n31:0.061951,(Dichantelium_oligosantes_H_DolKV780481.1000001.1:0.105079,(Echinocloa_haploclada_eh_chr3.497:0.0500146,Echinocloa_haploclada_eh_chr3.496:0.125106)n37:0.129265)n36:0.0427377)n30:0.0247601)n22:0.0454836)n16:0.0630058,((Zea_mays_Zm00001eb117160:0.138875,(Zea_mays_Zm00001eb300820:0.056187,(Zea_mays_Zm00001eb300810:0.0644997,Zea_mays_Zm00001eb300790:0.0305702)n41:0.0564085)n40:0.0342913)n39:0.0759053,(Sorghum_bicolor_SORBI_3002G044100:0.187244,(Sorghum_bicolor_SORBI_3002G044300:0.160295,Sorghum_bicolor_SORBI_3002G044600:0.110969)n43:0.0481251)n42:0.0315187)n38:0.0485056)n15:0.00538951)n11:0.0184815)n10:0.0020535)n2:0.0286408)n1:0.16982)n0;
```
