## Supplementary Dataset S1 for "Gene turnover and contingency facilitated the repeated evolution of C_4_ photosynthesis in grasses": OG0007900_tree.txt

```
((Streptochaeta_angustifolia_strangu_004373:0.0700573,((Pharus_latifolius_Phala.03G028900:0,Pharus_latifolius_Phala.03G028900.3:0)n3:5e-09,Pharus_latifolius_Phala.03G028900.2:5e-09)n2:0.0670786)n1:0.0286366,(((Olyra_latifolia_Ola030089:0.0933698,Ampelocalamus_luodianensis_Alu07Cg09900.1:0.0322749)n6:0.0120632,((((Zizania_latifolia_GWHTBFHI036719:0.048362,(Leersia_perrieri_LPERR07G03100:0.0466174,(Oryza_sativa_LOC_Os07g06410:0.0704261,(Oryza_sativa_LOC_Os08g06880:0.26029,Oryza_sativa_LOC_Os07g06440:0.00329808)n13:0.00709838)n12:0.0335851)n11:0.0313421)n10:0.019451,Dendrocalamus_sinicus_Dendrocalamus_sinicus_Dsi07B_33100281_33105292_Dsi07Bg11510.1_-1_CDS_4147796218_16689:0.390567)n9:0.00685592,(((Eragrostis_curvula_EJB05_14931:0.0672855,(Eleusine_coracana_ELECO.r07.7AG0556050:0.0106479,Eleusine_coracana_ELECO.r07.7BG0586990:0.00617017)n17:0.0317579)n16:0.0371842,((Phragmites_australis_Phragmites_australis_PaChr16_27585371_27589052_evm.model.PaChr16.1356_1_CDS_4362400325_18238:0.0561915,(Chasmanthium_laxum_Chala.10G030200:0.044366,((Sorghum_bicolor_SORBI_3002G038200:0.0179082,(Zea_mays_Zm00001eb117460:0.0189558,(Zea_mays_Zm00001eb419840:0.0337068,((Zea_mays_Zm00001eb083350:0.00962716,Zea_mays_Zm00001eb324820:0.0150349)n26:0.0214829,Zea_mays_Zm00001eb002330:0.154332)n25:5e-09)n24:0.0217385)n23:0.0332427)n22:0.0406246,(((Setaria_viridis_SEVIR_2G041600v2:0.0308926,(Cenchrus_americanus_H_CamCM007988.2002019.1:0.0267859,Urochloa_fusta_Urofu.2G037200:0.0403444)n30:0.00711602)n29:0.00697079,(Panicum_hallii_Pahal.2G030100:0.0193617,(Panicum_virgatum_Pavir.J559500:0.0126802,Panicum_virgatum_Pavir.2NG042300:0.0163195)n32:0.00572814)n31:0.0184164)n28:0.00674378,((Echinocloa_haploclada_eh_chr3.439:0.0604752,((ASEM_AUS1_H_AUS1CM014271.1003008.1:0.0270848,(ASEM_AUS1_H_AUS1CM014274.1004476.1:5e-09,ASEM_AUS1_H_AUS1CM014274.1004466.1:0.00128504)n37:0.11532)n36:0.00523783,ASEM_RSA5_H_RSA5chrom2003201.1:0.00773159)n35:0.0159255)n34:0.0103245,(Dichantelium_oligosantes_H_DolKV778270.1000003.1:0.0429523,(Digitaria_radicosa_Dra09G0391100:0.0372057,(Digitaria_exilis_H_Dex2B-000197.1:0.0200237,Digitaria_exilis_H_DexUA-000909.1:0.0365781)n40:0.00406423)n39:5e-09)n38:0.00956638)n33:0.00508869)n27:0.014744)n21:0.0256643)n20:0.0232447)n19:0.00506938,Phragmites_australis_Phragmites_australis_PaChr15_3246828_3249990_evm.model.PaChr15.181_1_CDS_4362396189_20328:0.0757882)n18:0.00842091)n15:0.0112223,(Aristida_adscensionis_H_Aadptg000028l000527.1:0.0679035,Stipagrostis_hirtigluma_H_Shi_ptg000018l_000888.1:0.0571289)n41:0.0335616)n14:0.0253265)n8:0.00790579,Dendrocalamus_sinicus_Dendrocalamus_sinicus_Dsi07A_28653076_28658831_Dsi07Ag11640.1_-1_CDS_4147792282_18364:0.0373384)n7:0.00414871)n5:0.0282917,(Brachypodium_distachyon_BRADI_1g57200v3:0.0549059,(Hordeum_spontaneum_WB01_009549_0137192:0.0213233,Hordeum_vulgareMorex_HORVU.MOREX.r3.2HG0152160:0.000843226)n43:0.0762847)n42:0.0375922)n4:0.0286366)n0;
```
