## Supplementary Dataset S1 for "Gene turnover and contingency facilitated the repeated evolution of C_4_ photosynthesis in grasses": OG0007901_tree.txt

```
((((Phragmites_australis_Phragmites_australis_PaChr16_16184762_16187453_evm.model.PaChr16.963_1_CDS_4362402503_42220:9e-09,((Digitaria_exilis_H_Dex2B-003870.1:0.0945057,(ASEM_RSA5_H_RSA5chrom2002031.1:0.007114,((ASEM_AUS1_H_AUS1CM014274.1000186.1:5e-09,ASEM_AUS1_H_AUS1CM014271.1002460.1:0.00347044)n8:0.080405,ASEM_AUS1_H_AUS1CM014271.1002459.1:0.0189672)n7:0.00210747)n6:0.0238295)n5:0.0510139,ASEM_RSA5_H_RSA5chrom8000752.1:0.109636)n4:0.0121818)n3:0.0550837,Aristida_adscensionis_H_Aadptg000028l000046.1:0.121748)n2:0.0198129,(((Digitaria_radicosa_Dra08G0080800:0.0451388,(Digitaria_exilis_H_Dex8A-000568.1:0.0150131,Digitaria_exilis_H_Dex8B-000518.1:0.01889)n12:0.0368812)n11:0.0618169,Leersia_perrieri_LPERR11G11260:0.38079)n10:0.0744533,(Eragrostis_curvula_EJB05_27878:0.163776,(Aristida_adscensionis_H_Aadptg000020l000053.1:0.152924,ASEM_RSA5_H_RSA5chrom8000753.1:0.140954)n14:0.0145981)n13:0.0196819)n9:0.0176795)n1:0.0118514,(((Leersia_perrieri_LPERR11G11210:0.148008,Leersia_perrieri_LPERR11G11280:0.17335)n17:0.114825,(Dendrocalamus_sinicus_Dendrocalamus_sinicus_Dsi11B_8274527_8279312_Dsi11Bg03320.1_-1_CDS_4147835971_50591:0.107689,(Dendrocalamus_sinicus_Dendrocalamus_sinicus_Dsi11A_25210124_25218568_Dsi11Ag06980.2_1_CDS_4147831837_54518:0.0251726,Dendrocalamus_sinicus_Dendrocalamus_sinicus_DsiCtg00505_64537_70212_DsiCtg00505g00040.4_-1_CDS_4147853089_21378:0.0222001)n19:0.0622553)n18:0.00691725)n16:0.0180841,((((Hordeum_spontaneum_WB01_003591_0038255:0.0140979,Hordeum_vulgareMorex_HORVU.MOREX.r3.2HG0106240:0.00815842)n23:0.175275,(Oryza_sativa_LOC_Os08g14810:0.586856,Olyra_latifolia_Ola013188:0.273793)n24:0.201325)n22:0.0792886,((Phragmites_australis_Phragmites_australis_PaChr10_13551293_13557054_evm.model.PaChr10.567_1_CDS_4362372043_17304:0.0787553,(Aristida_adscensionis_H_Aadptg000020l000221.1:0.0857834,(Stipagrostis_hirtigluma_H_Shi_ptg000013l_000018.1:0.0241891,(Stipagrostis_hirtigluma_H_Shi_ptg000007l_000271.1:0.0079671,Stipagrostis_hirtigluma_H_Shi_ptg000013l_000019.1:0.0172805)n29:0.00585236)n28:0.0580317)n27:0.0456185)n26:0.0160331,(Sorghum_bicolor_SORBI_3005G119400:0.116935,(Echinocloa_haploclada_eh_chr4.1497:0.0855291,(((Panicum_hallii_Pahal.8G164000:0.0229876,(Panicum_virgatum_Pavir.8NG253500:0.0590363,Panicum_virgatum_Pavir.8KG146300:0.0220555)n35:0.0128089)n34:0.0390389,(Setaria_viridis_SEVIR_8G131300v2:0.0544138,Urochloa_fusta_Urofu.8G133000:0.0622119)n36:0.0124723)n33:0.0116516,((Digitaria_radicosa_Dra08G0081200.2:5e-09,Digitaria_radicosa_Dra08G0081200:5e-09)n38:0.116882,ASEM_AUS1_H_AUS1CM014277.1002794.1:0.0775306)n37:0.0138791)n32:0.0137552)n31:0.0121951)n30:0.0480478)n25:0.0650361)n21:0.0198429,(Aristida_adscensionis_H_Aadptg000092l000061.1:0.220168,((Olyra_latifolia_scaffold371_93259_99688_-:0.0133586,Olyra_latifolia_Ola023472:0.0134406)n41:0.124964,((Ampelocalamus_luodianensis_AluCtg00525g00040.1:0.0174014,Ampelocalamus_luodianensis_Alu11Dg07290.1:0.0149753)n43:0.110195,Ampelocalamus_luodianensis_AluCtg00998g00010.2:0.0938803)n42:0.0104311)n40:0.0327646)n39:0.00364051)n20:0.118641)n15:0.0131823)n0;
```
