## Supplementary Dataset S1 for "Gene turnover and contingency facilitated the repeated evolution of C_4_ photosynthesis in grasses": OG0007902_tree.txt

```
((Carex_scoparia_H_Carex_Csco_scaffold_29_000494.1:0.261543,(Ananas_comosus_H_Ananas_contig8_001132.1:0.0347151,Tillandsia_fasciculata_H_Tillandsia_CM054932.1_000453.1:0.0587442)n2:0.131618)n1:0.0824273,(Pharus_latifolius_Phala.03G021900:0.0832142,(Streptochaeta_angustifolia_strangu_037826:0.103791,((Olyra_latifolia_Ola030755:0.0423618,(Dendrocalamus_sinicus_Dendrocalamus_sinicus_Dsi07B_33986289_33991327_Dsi07Bg11960.1_1_CDS_4147796353_35822:0.0299302,((Ampelocalamus_luodianensis_Alu07Cg09270.1:0.015798,Dendrocalamus_sinicus_Dendrocalamus_sinicus_Dsi07C_10787067_10793865_Dsi07Cg07810.1_-1_CDS_4147799005_50469:0.0224232)n9:0.00634746,(Dendrocalamus_sinicus_Dendrocalamus_sinicus_Dsi07A_29802436_29806160_Dsi07Ag12110.1_1_CDS_4147792423_40876:0.0448191,Ampelocalamus_luodianensis_Alu07Dg15350.1:0.0227223)n10:0.0025247)n8:0.00200153)n7:0.0225662)n6:0.0243021,(((Zizania_latifolia_GWHTBFHI036646:0.0291217,Zizania_latifolia_GWHTBFHI036920:0.0336858)n13:0.020988,(Leersia_perrieri_LPERR07G02110:0.130505,Oryza_sativa_LOC_Os07g04180:0.04149)n14:0.031273)n12:0.0577327,((Brachypodium_distachyon_BRADI_1g57880v3:0.165039,(((Aristida_adscensionis_H_Aadptg000028l000356.1:0.0726077,Stipagrostis_hirtigluma_H_Shi_ptg000018l_000137.1:0.0560156)n19:0.038735,((Sorghum_bicolor_SORBI_3002G027500:0.0355724,Zea_mays_Zm00001eb299500:0.0633473)n21:0.0428091,((Hordeum_spontaneum_WB01_001179_0295163:0.720926,Echinocloa_haploclada_eh_chr3.301:0.051241)n23:0.0187625,((Cenchrus_americanus_H_CamCM007988.2001540.1:0.0401263,Setaria_viridis_SEVIR_2G031500v2:0.0231723)n25:0.013639,(((Digitaria_radicosa_Dra09G0398100:0.0575032,(Digitaria_exilis_H_Dex2A-004359.1:0.0193224,Digitaria_exilis_H_Dex2B-004271.1:0.013536)n29:0.0241298)n28:0.0229652,((Dichantelium_oligosantes_H_DolKV773652.1000005.1:0.038709,(Panicum_hallii_Pahal.2G020100:0.0133581,(Panicum_virgatum_Pavir.2KG045900:0.0197468,Panicum_virgatum_Pavir.2NG032100:0.0109898)n33:0.00577403)n32:0.00606282)n31:0.00401715,(Panicum_virgatum_Pavir.2KG026700:0.178694,Urochloa_fusta_Urofu.2G026700:0.0366053)n34:0.0115877)n30:0.00128752)n27:0.013495,(ASEM_AUS1_H_AUS1CM014271.1002484.1:0.003695,ASEM_RSA5_H_RSA5chrom2002711.1:0.00648595)n35:0.0350745)n26:0.0038467)n24:0.00997952)n22:0.0204185)n20:0.0202505)n18:0.0100214,(Hordeum_spontaneum_WB01_006225_0132220:5e-09,Hordeum_vulgareMorex_HORVU.MOREX.r3.2HG0154170:0.000862548)n36:0.0820344)n17:0.00911493)n16:0.0419274,((Eleusine_coracana_ELECO.r07.7AG0554880:0.0268293,Eleusine_coracana_ELECO.r07.7BG0585960:0.0174509)n38:0.0526123,((Phragmites_australis_Phragmites_australis_PaChr15_1819652_1822947_evm.model.PaChr15.119_1_CDS_4362395437_1376:0.0439233,(Eragrostis_curvula_EJB05_40752:0.0106341,Eragrostis_curvula_EJB05_13749:0.00285957)n41:0.148785)n40:0.0192741,((Chasmanthium_laxum_Chala.10G022200:0.0505905,Phragmites_australis_Phragmites_australis_PaChr16_28802113_28805847_evm.model.PaChr16.1421_1_CDS_4362400471_37152:0.0545508)n43:0.0168006,Eragrostis_curvula_EJB05_14504:0.128034)n42:0.014226)n39:0.0136872)n37:0.0015208)n15:0.0283602)n11:0.0171642)n5:0.0777071)n4:0.0529658)n3:0.0824273)n0;
```
