## Supplementary Dataset S1 for "Gene turnover and contingency facilitated the repeated evolution of C_4_ photosynthesis in grasses": OG0007903_tree.txt

```
(((Pharus_latifolius_Phala.03G019800:0.211134,((Brachypodium_distachyon_BRADI_1g54160v3:0.11771,Hordeum_spontaneum_WB01_007935_0136501:0.169554)n4:0.0648715,((Oryza_sativa_LOC_Os07g15940:0.153941,Zea_mays_Zm00001eb304660:0.172985)n6:0.0902084,Aristida_adscensionis_H_Aadptg000015l000124.1:0.149875)n5:0.034645)n3:0.0707328)n2:0.052072,(Streptochaeta_angustifolia_strangu_025340:0.00407291,Streptochaeta_angustifolia_strangu_025342:0.0121158)n7:0.222248)n1:0.0138508,((Pharus_latifolius_Phala.03G018700:0.145204,Streptochaeta_angustifolia_strangu_033837:0.22133)n9:0.0681184,(((Olyra_latifolia_Ola030781:0.142007,((Hordeum_spontaneum_WB01_002170_0023569:0.00119851,Hordeum_vulgareMorex_HORVU.MOREX.r3.6HG0590590:5e-09)n14:0.191217,(Ampelocalamus_luodianensis_Alu07Dg15440.1:0.0904248,Dendrocalamus_sinicus_Dendrocalamus_sinicus_Dsi07A_30674869_30676872_Dsi07Ag12400.1_1_CDS_4147792510_32994:0.0591925)n15:0.0252859)n13:0.0241364)n12:0.0280849,(Oryza_sativa_LOC_Os07g03820:0.164784,(Eleusine_coracana_ELECO.r07.6AG0518000:0.15079,(Stipagrostis_hirtigluma_H_Shi_ptg000080l_000117.1:0.117012,(Sorghum_bicolor_SORBI_3010G124700:0.117777,((Cenchrus_americanus_H_CamCM007983.2003480.1:0.0507047,Setaria_viridis_SEVIR_4G186800v2:0.0276672)n21:0.0406904,(Dichantelium_oligosantes_H_DolKV775997.1000004.1:0.0575125,(Panicum_virgatum_Pavir.4KG149200:0.00763181,Panicum_virgatum_Pavir.J253100:0.00633962)n23:0.0447909)n22:0.0140563)n20:0.0513713)n19:0.0448453)n18:0.0230845)n17:0.0387919)n16:0.0280821)n11:0.0528451,((Panicum_virgatum_Pavir.9NG439700:0.421171,Panicum_virgatum_Pavir.2NG522300:0.654549)n25:0.318052,(Dendrocalamus_sinicus_Dendrocalamus_sinicus_Dsi07B_34164048_34166060_Dsi07Bg12060.1_1_CDS_4147796383_52712:0.159868,((Hordeum_spontaneum_WB01_001760_0018695:5e-09,Hordeum_vulgareMorex_HORVU.MOREX.r3.6HG0564580:0.00065637)n28:0.20311,((Aristida_adscensionis_H_Aadptg000028l000360.1:0.0858339,Stipagrostis_hirtigluma_H_Shi_ptg000018l_000146.1:0.0709084)n30:0.0325673,((Phragmites_australis_Phragmites_australis_PaChr16_28992888_28994894_evm.model.PaChr16.1428_1_CDS_4362400485_552:0.070519,Urochloa_fusta_Urofu.2G025200:0.136607)n32:0.0123488,(Chasmanthium_laxum_Chala.10G015000:0.0590943,(Sorghum_bicolor_SORBI_3002G024100:0.115028,((ASEM_AUS1_H_AUS1CM014271.1002491.1:0.00967445,ASEM_RSA5_H_RSA5chrom2002720.1:0.0143758)n36:0.0405909,((Panicum_hallii_Pahal.2G019200:0.0272648,(Panicum_virgatum_Pavir.2KG044400:0.0351799,Panicum_virgatum_Pavir.2NG031100:0.0298021)n39:0.00803614)n38:0.0263415,((Digitaria_radicosa_Dra09G0399700:0.0576759,(Digitaria_exilis_H_Dex2A-004370.1:0.0339428,Digitaria_exilis_H_Dex2B-004279.1:0.0385251)n42:0.0362036)n41:0.0346786,(Cenchrus_americanus_H_CamCM007988.2001552.1:0.0790042,Setaria_viridis_SEVIR_2G030000v2:0.0333052)n43:0.0244789)n40:0.00861872)n37:0.0143786)n35:0.0240245)n34:0.0205151)n33:0.00661087)n31:0.0199799)n29:0.0385556)n27:0.0846597)n26:0.0613359)n24:0.0068151)n10:0.0238464)n8:0.0138508)n0;
```
