## Supplementary Dataset S1 for "Gene turnover and contingency facilitated the repeated evolution of C_4_ photosynthesis in grasses": OG0007904_tree.txt

```
(((Streptochaeta_angustifolia_strangu_023246:0.32098,Streptochaeta_angustifolia_strangu_024864:0.0426788)n2:0.0681955,Pharus_latifolius_Phala.03G261200:0.0785188)n1:0.0445252,(((Oryza_sativa_LOC_Os01g59120:0.0718791,(Zizania_latifolia_GWHTBFHI005883:0.0437726,Zizania_latifolia_GWHTBFHI012831:0.037431)n6:0.0133009)n5:0.0544074,((Dendrocalamus_sinicus_Dendrocalamus_sinicus_Dsi05B_10011189_10014395_Dsi05Bg04350.1_-1_CDS_4147767526_12093:0.453972,((Stipagrostis_hirtigluma_H_Shi_ptg000050l_000611.1:0.0737677,(((Chasmanthium_laxum_Chala.01G254000:0.0768852,(Phragmites_australis_Phragmites_australis_PaChr1_45299234_45301623_evm.model.PaChr1.2213_1_CDS_4362365841_15:0.0534978,Phragmites_australis_Phragmites_australis_PaChr2_40694607_40696943_evm.model.PaChr2.2128_1_CDS_4362419233_27115:0.069221)n14:0.0221538)n13:0.011996,(((Dichantelium_oligosantes_H_DolKV783686.1000019.1:0.0690418,(ASEM_AUS1_H_AUS1CM014274.1000668.1:0.0107048,ASEM_RSA5_H_RSA5chrom5002566.1:0.00358363)n18:0.0390909)n17:0.0114861,(((Digitaria_radicosa_Dra05G0142300:5e-09,Digitaria_radicosa_Dra05G0142300.2:5e-09)n21:0.0465411,(Digitaria_exilis_H_Dex5A-002857.1:0.00528699,Digitaria_exilis_H_Dex5B-002877.1:0.00350252)n22:0.0329714)n20:0.0198979,(((Panicum_hallii_Pahal.9G213100:0.0226627,(Panicum_virgatum_Pavir.9NG261200:0.0377704,Panicum_virgatum_Pavir.9KG158400:0.0253397)n26:0.00860696)n25:0.0198996,(Panicum_hallii_Pahal.5G120300:0.0219047,(Panicum_virgatum_Pavir.5NG542600:0.0267615,Panicum_virgatum_Pavir.5KG589300:0.0237709)n28:0.00903525)n27:0.00670319)n24:0.0165267,(Urochloa_fusta_Urofu.5G124200:0.0541821,(Cenchrus_americanus_H_CamCM007987.2000636.1:0.0498913,Setaria_viridis_SEVIR_5G357800v2:0.0176162)n30:0.0259636)n29:0.0097407)n23:0.00771897)n19:0.0132692)n16:0.0195788,((Sorghum_bicolor_SORBI_3007G035100:0.140247,Sorghum_bicolor_SORBI_3003G328500:0.0100909)n32:0.0308711,(Zea_mays_Zm00001eb369340:0.0653736,Zea_mays_Zm00001eb150450:0.0531179)n33:0.00590199)n31:0.0131777)n15:0.0351066)n12:0.0122538,(Aristida_adscensionis_H_Aadptg000053l000507.1:0.0616155,ASEM_AUS1_H_AUS1CM014271.1002855.1:0.191882)n34:0.0178618)n11:0.00198464)n10:0.05112,((Eragrostis_curvula_EJB05_16575:0.00343082,Eragrostis_curvula_EJB05_16622:5e-09)n36:0.0799964,(Eleusine_coracana_ELECO.r07.1AG0037010:0.0155567,Eleusine_coracana_ELECO.r07.1BG0087110:0.0107383)n37:0.080024)n35:0.0620064)n9:0.0257759)n8:0.0221222,(Olyra_latifolia_Ola020558:0.0953871,(((Dendrocalamus_sinicus_Dendrocalamus_sinicus_Dsi01A_50531870_50534278_Dsi01Ag20700.1_-1_CDS_4147690951_2273:0.030931,Ampelocalamus_luodianensis_Alu07Dg11660.2:0.403302)n41:0.00959786,(Dendrocalamus_sinicus_Dendrocalamus_sinicus_Dsi01C_15824942_15827241_Dsi01Cg11390.1_1_CDS_4147704652_39460:0.0177352,(Ampelocalamus_luodianensis_Alu01Dg22930.1:0.0446859,Ampelocalamus_luodianensis_Alu01Cg17070.1:0.0143683)n43:0.00159648)n42:0.00966926)n40:0.00564714,Dendrocalamus_sinicus_Dendrocalamus_sinicus_Dsi01B_54254988_54257343_Dsi01Bg21550.1_1_CDS_4147699798_36066:0.0384401)n39:0.00427112)n38:0.00508362)n7:0.000564847)n4:0.0136976,Brachypodium_distachyon_BRADI_2g52760v3:0.240174)n3:0.0445252)n0;
```
