## Supplementary Dataset S1 for "Gene turnover and contingency facilitated the repeated evolution of C_4_ photosynthesis in grasses": OG0007905_tree.txt

```
(Juncus_effusus_H_Juncus_Jeff_scaffold_4_000920.1:0.333821,((((Brachypodium_distachyon_BRADI_4g26900v3:0.144123,(Hordeum_spontaneum_WB01_000716_0548187:0.00854762,Hordeum_vulgareMorex_HORVU.MOREX.r3.4HG0354240:0.00877054)n5:0.116257)n4:0.0671683,(((Zizania_latifolia_GWHTBFHI028157:0.0790716,Zizania_latifolia_GWHTBFHI029706:0.0366902)n8:0.0449572,(Oryza_sativa_LOC_Os03g19650:0.0615662,Leersia_perrieri_LPERR11G00010:0.0740912)n9:0.0268408)n7:0.0767418,(Olyra_latifolia_Ola021741:0.0828493,((Ampelocalamus_luodianensis_Alu11Dg14290.2:0.0152049,Ampelocalamus_luodianensis_Alu12Dg00130.2:0.00499009)n12:0.0392376,(Dendrocalamus_sinicus_Dendrocalamus_sinicus_Dsi11B_31892053_31893665_Dsi11Bg09020.1_-1_CDS_4147837681_46655:0.0881234,Dendrocalamus_sinicus_Dendrocalamus_sinicus_Dsi06A_34798715_34799548_Dsi06Ag11260.1_-1_CDS_4147777819_7063:0.0640544)n13:0.00711716)n11:0.00711351)n10:0.0340469)n6:0.0327005)n3:0.0369913,(Streptochaeta_angustifolia_strangu_009130:0.148456,(Pharus_latifolius_Phala.10G158200.3:5e-09,(Pharus_latifolius_Phala.10G158200:5e-09,Pharus_latifolius_Phala.10G158200.2:5e-09)n16:5e-09)n15:0.173572)n14:0.112207)n2:0.0591781,(((Stipagrostis_hirtigluma_H_Shi_ptg000018l_000229.1:0.0701009,Aristida_adscensionis_H_Aadptg000028l000260.1:0.0751957)n19:0.0332971,((Phragmites_australis_Phragmites_australis_PaChr15_1037515_1039170_evm.model.PaChr15.80_1_CDS_4362397563_3489:0.0432025,Phragmites_australis_Phragmites_australis_PaChr16_29478474_29480244_evm.model.PaChr16.1462_1_CDS_4362400561_32513:0.045576)n21:0.0216098,((Eleusine_coracana_ELECO.r07.7AG0553050:0.0366503,Eleusine_coracana_ELECO.r07.7BG0584120:0.0222659)n23:0.0638669,(Eragrostis_curvula_EJB05_54308:0.0387231,Eragrostis_curvula_EJB05_13865:0.0322843)n24:0.0504928)n22:0.0671666)n20:0.0204519)n18:0.008438,(Chasmanthium_laxum_Chala.10G008300:0.0592521,(((Zea_mays_Zm00001eb298940:0.187623,Sorghum_bicolor_SORBI_3002G013700:0.0625225)n28:0.0470465,((((Urochloa_fusta_Urofu.2G011700:0.0377627,(Cenchrus_americanus_H_CamCM007988.2001828.1:0.0344733,Setaria_viridis_SEVIR_2G013400v2:0.0192499)n33:0.0193392)n32:0.0137557,(Panicum_hallii_Pahal.2G010300:0.0258536,(Panicum_virgatum_Pavir.2NG010200:0.0283594,(Panicum_virgatum_Pavir.7NG070100:0.0190303,(Panicum_virgatum_Pavir.2KG004600:0.00146817,Panicum_virgatum_Pavir.2KG003700:0.000733449)n37:0.027347)n36:0.00625139)n35:0.000694599)n34:0.00717677)n31:0.00810042,(Digitaria_radicosa_Dra09G0409100:0.0269857,(Digitaria_exilis_H_Dex2A-004470.1:0.0414674,Digitaria_exilis_H_Dex2B-004370.1:0.0237573)n39:0.0026397)n38:0.0100757)n30:0.00737468,Panicum_virgatum_Pavir.5KG232500:0.133342)n29:0.0148158)n27:0.0138589,(Echinocloa_haploclada_eh_chr3.139:0.0643756,(Dichantelium_oligosantes_H_DolKV783390.1000001.1:0.0488564,(ASEM_RSA5_H_RSA5chrom2002812.1:0.0149702,(ASEM_AUS1_H_AUS1CM014271.1002650.1:0.00218524,ASEM_AUS1_H_AUS1CM014271.1002653.1:0.00145006)n43:0.0120006)n42:0.0370853)n41:0.0123015)n40:0.0114332)n26:0.0197283)n25:0.0160295)n17:0.0547134)n1:0.333821)n0;
```
