## Supplementary Dataset S1 for "Gene turnover and contingency facilitated the repeated evolution of C_4_ photosynthesis in grasses": OG0007906_tree.txt

```
((Streptochaeta_angustifolia_strangu_027439:0.073993,(Pharus_latifolius_Phala.03G006900:5e-09,(Pharus_latifolius_Phala.03G006900.3:0,Pharus_latifolius_Phala.03G006900.2:0)n3:5e-09)n2:0.0577202)n1:0.0235632,(((Brachypodium_distachyon_BRADI_1g59220v3:0.05689,(Hordeum_spontaneum_WB01_003385_0390371:0.000770546,Hordeum_vulgareMorex_HORVU.MOREX.r3.2HG0156760:5e-09)n7:0.0639342)n6:0.0280094,(((Zizania_latifolia_GWHTBFHI036879:0.0762789,Zizania_latifolia_GWHTBFHI036532:0.0201197)n10:0.0183063,(Leersia_perrieri_LPERR07G00450:0.0307355,Oryza_sativa_LOC_Os07g01760:0.034523)n11:0.0191672)n9:0.0390002,(Olyra_latifolia_Ola015288:0.0453826,((Dendrocalamus_sinicus_Dendrocalamus_sinicus_Dsi07B_35256676_35267431_Dsi07Bg12660.1_1_CDS_4147796563_40327:0.022904,Ampelocalamus_luodianensis_Alu07Dg16410.2:0.0245589)n14:0.00250468,(Ampelocalamus_luodianensis_Alu07Cg15080.2:0.0201648,(Dendrocalamus_sinicus_Dendrocalamus_sinicus_Dsi07C_9441113_9449404_Dsi07Cg07220.1_-1_CDS_4147798828_7695:0.00241638,Dendrocalamus_sinicus_Dendrocalamus_sinicus_DsiCtg00483_194508_202822_DsiCtg00483g00130.1_-1_CDS_4147852783_19689:5e-09)n16:0.0233362)n15:0.00271212)n13:0.00329225)n12:0.0140626)n8:0.00614494)n5:0.0084648,((((Eleusine_coracana_ELECO.r07.7AG0552250:0.00791603,Eleusine_coracana_ELECO.r07.7BG0583280:0.00867039)n20:0.0603231,(Eragrostis_curvula_EJB05_40705:0.0142983,Eragrostis_curvula_EJB05_13691:0.0114341)n21:0.0263393)n19:0.0212193,((Chasmanthium_laxum_Chala.07G006000:0.079642,(Dichantelium_oligosantes_H_DolKV782087.1000003.1:0.0330949,(ASEM_AUS1_H_AUS1CM014271.1002676.1:0.0164878,ASEM_RSA5_H_RSA5chrom2002876.1:0.0107014)n25:0.0202587)n24:0.038821)n23:0.0304739,((Phragmites_australis_Phragmites_australis_PaChr16_29782756_29787339_evm.model.PaChr16.1485_1_CDS_4362400611_11080:0.0318037,(Chasmanthium_laxum_Chala.07G006100:0.0186959,(((Digitaria_radicosa_Dra09G0412000:0.0239022,(Digitaria_exilis_H_Dex2A-004504.1:0.00658592,Digitaria_exilis_H_Dex2B-004396.1:0.00839248)n32:0.013706)n31:0.0156389,(Echinocloa_haploclada_eh_chr3.57:0.0327137,((Panicum_hallii_Pahal.2G005700:0.00550755,Panicum_virgatum_Pavir.2KG012000:0.0127496)n35:0.016671,((ASEM_AUS1_H_AUS1CM014271.1002675.1:0.00734739,ASEM_RSA5_H_RSA5chrom2002875.1:0.00994694)n37:0.0157416,(Dichantelium_oligosantes_H_DolKV782087.1000002.1:0.0230024,(Urochloa_fusta_Urofu.2G005900:0.0212373,(Cenchrus_americanus_H_CamCM007988.2001857.1:0.0394431,Setaria_viridis_SEVIR_2G005600v2:0.00853273)n40:0.010977)n39:0.00435199)n38:0.00189168)n36:0.00358789)n34:0.00152775)n33:0.00203537)n30:0.0141128,(Sorghum_bicolor_SORBI_3002G006600:0.0312331,(Zea_mays_Zm00001eb118240:0.0528651,Zea_mays_Zm00001eb298440:0.0476847)n42:0.0052983)n41:0.00961213)n29:0.0142081)n28:0.00897321)n27:0.00726401,Phragmites_australis_Phragmites_australis_PaChr15_587374_591780_evm.model.PaChr15.47_1_CDS_4362396829_34610:0.0216084)n26:0.00216084)n22:0.000240094)n18:0.0132489,(Aristida_adscensionis_H_Aadptg000028l000295.1:0.0529662,Stipagrostis_hirtigluma_H_Shi_ptg000018l_000271.1:0.0273897)n43:0.0132754)n17:0.00626671)n4:0.0235632)n0;
```
