## Supplementary Dataset S1 for "Gene turnover and contingency facilitated the repeated evolution of C_4_ photosynthesis in grasses": OG0007907_tree.txt

```
(((Streptochaeta_angustifolia_strangu_027442:0.00938715,Streptochaeta_angustifolia_strangu_038193:0.0263606)n2:0.140756,((Pharus_latifolius_Phala.03G006700.4:5e-09,Pharus_latifolius_Phala.03G006700.5:0.00290259)n4:0.0183441,(Pharus_latifolius_Phala.03G006700.3:0.0489452,(Pharus_latifolius_Phala.03G006700:5e-09,Pharus_latifolius_Phala.03G006700.2:5e-09)n6:5e-09)n5:0.0167057)n3:0.0914094)n1:0.0417155,(((Zizania_latifolia_GWHTBFHI036530:0.0795174,(Leersia_perrieri_LPERR07G00430:0.0854338,Oryza_sativa_LOC_Os07g01730:0.103902)n10:0.0332263)n9:0.0557759,(((Dendrocalamus_sinicus_Dendrocalamus_sinicus_Dsi07B_35281533_35286551_Dsi07Bg12680.1_-1_CDS_4147796569_43705:0.0404389,(Ampelocalamus_luodianensis_Alu07Cg15060.1:0.0705073,Ampelocalamus_luodianensis_Alu07Dg16430.1:0.0336667)n14:0.00374074)n13:0.0122683,Olyra_latifolia_Ola015286:0.205425)n12:0.0236666,(Brachypodium_distachyon_BRADI_1g59190v3:0.145212,(Hordeum_spontaneum_WB01_003385_0199668:6e-09,Hordeum_vulgareMorex_HORVU.MOREX.r3.2HG0156710:5e-09)n16:0.0818812)n15:0.0663909)n11:0.0106056)n8:0.0120966,((Aristida_adscensionis_H_Aadptg000028l000412.1:0.0974015,Stipagrostis_hirtigluma_H_Shi_ptg000018l_000686.1:0.0833912)n18:0.0307686,((Phragmites_australis_Phragmites_australis_PaChr15_576772_581246_evm.model.PaChr15.45_1_CDS_4362396785_16121:0.0480658,((Eleusine_coracana_ELECO.r07.7AG0552260:0.0259552,Eleusine_coracana_ELECO.r07.7BG0583290:0.01429)n22:0.0701133,(Eragrostis_curvula_EJB05_40725:0.0255461,Eragrostis_curvula_EJB05_13679:0.0467929)n23:0.0454751)n21:0.0287675)n20:0.00756612,(Chasmanthium_laxum_Chala.07G005800:0.0428816,((Sorghum_bicolor_SORBI_3002G006401:0.0448866,Zea_mays_Zm00001eb298410:0.0666587)n26:0.0578808,((Echinocloa_haploclada_eh_chr3.1:0.0617346,Echinocloa_haploclada_eh_chr3.56:0.0580818)n28:0.0224172,((((ASEM_AUS1_H_AUS1CM014271.1002752.1:0.0040342,ASEM_RSA5_H_RSA5chrom2002947.1:0.00300357)n32:0.0596642,((Urochloa_fusta_Urofu.2G005700:0.0419926,((Cenchrus_americanus_H_CamCM007988.2001969.1:0.0245506,(Digitaria_exilis_H_Dex2A-000031.1:0.00514496,Digitaria_exilis_H_Dex2B-000026.1:5.4e-09)n37:6e-10)n36:0.00735816,(Setaria_viridis_SEVIR_2G005400v2:0.0145117,Cenchrus_americanus_H_CamCM007988.2001968.1:0.0648889)n38:0.0266808)n35:0.00296453)n34:0.0059381,(Digitaria_radicosa_Dra09G0412200.2:0.0236396,Digitaria_radicosa_Dra09G0412200:0.00154789)n39:0.0813124)n33:0.00832645)n31:0.00335015,Panicum_hallii_Pahal.2G005400:0.0376438)n30:0.00529598,((Dichantelium_oligosantes_H_DolKV782087.1000015.1:0.0296767,(Digitaria_exilis_H_Dex2A-000032.1:0.00511111,Digitaria_exilis_H_Dex2B-000027.1:0.0138829)n42:0.0699436)n41:0.0128827,(Panicum_hallii_Pahal.2G005500:0.0120594,Panicum_virgatum_Pavir.2KG012200:0.0373764)n43:0.0400403)n40:0.00444892)n29:0.00321208)n27:0.000356897)n25:0.0112976)n24:0.0241722)n19:0.0128778)n17:0.0729046)n7:0.0417155)n0;
```
