## Supplementary Dataset S1 for "Gene turnover and contingency facilitated the repeated evolution of C_4_ photosynthesis in grasses": OG0007908_tree.txt

```
((Carex_scoparia_H_Carex_Csco_scaffold_27_000047.1:0.283746,(Ananas_comosus_H_Ananas_contig21_000084.1:0.0246145,Tillandsia_fasciculata_H_Tillandsia_CM054943.1_000780.1:0.0312744)n2:0.194735)n1:0.0459015,(((Streptochaeta_angustifolia_strangu_019437:0.0945484,(Pharus_latifolius_Phala.06G109200:0,Pharus_latifolius_Phala.06G109200.3:0,Pharus_latifolius_Phala.06G109200.2:0)n6:0.0919601)n5:0.018079,((((Zizania_latifolia_GWHTBFHI007673:0.0591307,Zizania_latifolia_GWHTBFHI019570:0.0299396)n10:0.0423079,(Leersia_perrieri_LPERR04G10220:0.116995,Oryza_sativa_LOC_Os04g35780:0.052453)n11:0.0343153)n9:0.0401906,((Brachypodium_distachyon_BRADI_5g10730v3:0.0646808,(Hordeum_spontaneum_WB01_001062_0585779:5e-09,Hordeum_vulgareMorex_HORVU.MOREX.r3.2HG0169700:0.00115105)n14:0.0787858)n13:0.025559,((Aristida_adscensionis_H_Aadptg000022l000039.1:0.0814886,Stipagrostis_hirtigluma_H_Shi_ptg000016l_000410.1:0.0373271)n16:0.0325349,((Chasmanthium_laxum_Chala.06G110500:0.0641799,(((Eleusine_coracana_ELECO.r07.4BG0348070:0.0199664,Eleusine_coracana_ELECO.r07.4AG0316840:0.0287061)n21:0.0318036,(Eragrostis_curvula_EJB05_54291:0.144105,(Eragrostis_curvula_EJB05_37893:0.0087813,Eragrostis_curvula_EJB05_54282:0.00524258)n23:0.0155201)n22:0.0512244)n20:0.0392227,((Sorghum_bicolor_SORBI_3006G087400:0.0278223,Zea_mays_Zm00001eb422860:0.0461184)n25:0.0654036,((ASEM_AUS1_H_AUS1CM014272.1000026.1:0.0589781,(Panicum_hallii_Pahal.3G504100:0.0343387,(Panicum_virgatum_Pavir.3KG555900:0.0400171,Panicum_virgatum_Pavir.3NG272700:0.0194022)n29:0.0184543)n28:0.0623201)n27:0.0205938,(((Digitaria_radicosa_Dra07G0073500:0.0261742,(Digitaria_exilis_H_Dex7A-000434.1:0.00869366,Digitaria_exilis_H_Dex7B-000475.1:0.0123574)n33:0.0197958)n32:0.0301693,Echinocloa_haploclada_eh_chr9.1270:0.0480501)n31:0.0080407,(Dichantelium_oligosantes_H_DolKV771012.1000003.1:0.045925,((Cenchrus_americanus_H_CamCM007986.2001321.1:0.052245,Setaria_viridis_SEVIR_7G112400v2:0.0172183)n36:0.0137229,Urochloa_fusta_Urofu.7G130000:0.0401718)n35:0.00781563)n34:0.0020567)n30:0.0058817)n26:0.0389207)n24:0.0222695)n19:0.0118156)n18:0.00677908,(Phragmites_australis_Phragmites_australis_PaChr7_14919914_14921630_evm.model.PaChr7.1227_1_CDS_4362473712_1631:0.050847,Phragmites_australis_Phragmites_australis_PaChr11_13700312_13702011_evm.model.PaChr11.1240_1_CDS_4362375412_32428:0.0470159)n37:0.00522399)n17:0.0118269)n15:0.0207254)n12:0.0258658)n8:0.0267446,(Olyra_latifolia_Ola019379:0.063681,(Ampelocalamus_luodianensis_Alu04Dg14720.2:0.0304408,(Dendrocalamus_sinicus_Dendrocalamus_sinicus_Dsi04A_17453992_17455785_Dsi04Ag11830.1_1_CDS_4147750336_780:0.0188692,Dendrocalamus_sinicus_Dendrocalamus_sinicus_Dsi04B_25198921_25200696_Dsi04Bg05210.1_-1_CDS_4147754422_26679:0.0317547)n40:0.0035283)n39:0.00664183)n38:0.00207243)n7:0.0469775)n4:0.0312319,(Streptochaeta_angustifolia_strangu_012207:0.103879,(Panicum_virgatum_Pavir.6NG352600:0.60039,Panicum_virgatum_Pavir.9KG554300:0.62094)n42:0.295003)n41:0.0327781)n3:0.0459015)n0;
```
