## Supplementary Dataset S1 for "Gene turnover and contingency facilitated the repeated evolution of C_4_ photosynthesis in grasses": OG0007909_tree.txt

```
((Ananas_comosus_H_Ananas_contig16_000503.1:0.117275,Tillandsia_fasciculata_H_Tillandsia_CM054944.1_000029.1:0.131659)n1:0.105775,(Leersia_perrieri_LPERR09G00320:0.111585,(Streptochaeta_angustifolia_strangu_005196:0.153911,(((Pharus_latifolius_Phala.12G011800:5e-09,Pharus_latifolius_Phala.12G011800.2:5e-09)n6:0.163585,Olyra_latifolia_Ola023084:0.0571395)n5:0.0147602,((Aristida_adscensionis_H_Aadptg000110l000002.1:0.0582178,(Stipagrostis_hirtigluma_H_Shi_ptg000030l_000163.1:5e-09,(Stipagrostis_hirtigluma_H_Shi_ptg000032l_000161.1:0.00686856,(Stipagrostis_hirtigluma_H_Shi_ptg000063l_000242.1:0.00342108,Stipagrostis_hirtigluma_H_Shi_ptg000079l_000193.1:0.00523498)n11:0.00171091)n10:5e-09)n9:0.0329737)n8:0.045055,((((Hordeum_spontaneum_WB01_002577_0745843:0,Hordeum_vulgareMorex_HORVU.MOREX.r3.5HG0468650:0)n15:0.0899076,Brachypodium_distachyon_BRADI_4g08540v3:0.0739626)n14:0.0433649,(((Ampelocalamus_luodianensis_Alu09Cg02280.1:0.0275909,(Dendrocalamus_sinicus_Dendrocalamus_sinicus_Dsi09A_3980213_3981067_Dsi09Ag00790.1_1_CDS_4147811332_53324:0.0421776,(Dendrocalamus_sinicus_Dendrocalamus_sinicus_Dsi03A_39036572_39037846_Dsi03Ag14530.1_-1_CDS_4147731079_19850:0.130476,Dendrocalamus_sinicus_Dendrocalamus_sinicus_Dsi09B_21898869_21899705_Dsi09Bg09020.1_-1_CDS_4147817587_49404:0.00630238)n20:0.015705)n19:0.00263537)n18:0.00482926,(Dendrocalamus_sinicus_Dendrocalamus_sinicus_Dsi09C_3630319_3631170_Dsi09Cg00650.1_1_CDS_4147817887_47716:0.0539953,Ampelocalamus_luodianensis_Alu09DXg15500.1:0.0416859)n21:0.00463177)n17:0.014307,(Zizania_latifolia_GWHTBFHI033633:0.0997326,Oryza_sativa_LOC_Os09g04490:0.084958)n22:0.0197333)n16:0.0147822)n13:0.0158676,((Phragmites_australis_Phragmites_australis_PaChr17_5085259_5086098_evm.model.PaChr17.68_1_CDS_4362405338_2671:0.0721305,(Chasmanthium_laxum_Chala.01G085400:0.0652074,(Eleusine_coracana_ELECO.r07.6BG0476200:0.0289326,Eleusine_coracana_ELECO.r07.6AG0522870:0.0166137)n26:0.105922)n25:0.0200643)n24:0.0184041,((((ASEM_AUS1_H_AUS1CM014272.1005059.1:0.00693417,ASEM_RSA5_H_RSA5chrom3005555.1:0.00885635)n30:0.0432154,(Echinocloa_haploclada_eh_chr5.4820:0.0621581,Dichantelium_oligosantes_H_DolKV778942.1000001.1:0.0772194)n31:0.0228804)n29:0.0244588,(((Cenchrus_americanus_H_CamCM007986.2000664.1:0.0990416,Setaria_viridis_SEVIR_4G301900v2:0.0255191)n34:0.0279031,((Digitaria_radicosa_Dra03G0253200:0.0502809,(Digitaria_exilis_H_Dex2A-000793.1:0.0167521,Digitaria_exilis_H_Dex2B-000729.1:0.0125086)n37:0.0411429)n36:0.0183331,((Panicum_hallii_Pahal.2G174800:0.0407127,(Panicum_virgatum_Pavir.8NG025700:0.0282673,(Panicum_virgatum_Pavir.8KG036900:0.0665049,Panicum_virgatum_Pavir.3KG017900:0.00984924)n41:0.0227094)n40:0.0136765)n39:0.013851,(Sorghum_bicolor_SORBI_3004G326100:0.0371063,(Zea_mays_Zm00001eb257530:0.0454095,Zea_mays_Zm00001eb192660:0.041626)n43:0.00462511)n42:0.00777392)n38:0.0052959)n35:0.0103495)n33:0.00816973,Setaria_viridis_SEVIR_2G354600v2:0.847905)n32:0.0942117)n28:0.0166236,Urochloa_fusta_Urofu.2G143400:0.0239324)n27:0.0215586)n23:0.0223238)n12:0.0236222)n7:0.022957)n4:0.0223781)n3:0.077403)n2:0.105775)n0;
```
