## Supplementary Dataset S1 for "Gene turnover and contingency facilitated the repeated evolution of C_4_ photosynthesis in grasses": OG0007910_tree.txt

```
((Carex_scoparia_H_Carex_Csco_scaffold_4_000213.1:0.293022,(Tillandsia_fasciculata_H_Tillandsia_CM054932.1_000658.1:0.0434861,(Ananas_comosus_H_Ananas_contig11_000277.1:0.189197,Ananas_comosus_H_Ananas_contig8_001016.1:0.0339795)n3:0.0037755)n2:0.0339217)n1:0.0549237,(Streptochaeta_angustifolia_strangu_027233:0.0691262,((Pharus_latifolius_Phala.10G025200.3:5e-09,(Pharus_latifolius_Phala.10G025200:5e-09,Pharus_latifolius_Phala.10G025200.2:5e-09)n7:5e-09)n6:0.0757121,(((Zizania_latifolia_GWHTBFHI009058:0.054582,(Leersia_perrieri_LPERR12G15300:0.0392725,Oryza_sativa_LOC_Os12g41250:0.0390771)n11:0.0219845)n10:0.046492,((Chasmanthium_laxum_Chala.12G095500:0.0657048,((Sorghum_bicolor_SORBI_3008G160700:0.0313631,Zea_mays_Zm00001eb031330:0.0409875)n15:0.0421031,((Panicum_hallii_Pahal.3G490900:0.0155336,(Panicum_virgatum_Pavir.3NG326100:0.0212506,Panicum_virgatum_Pavir.3KG537600:0.022478)n18:0.00933344)n17:0.0191141,((Digitaria_radicosa_Dra03G0327600:0.0440898,(Digitaria_exilis_H_Dex3A-002050.1:0.0129259,Digitaria_exilis_H_Dex3B-002014.1:0.0163595)n21:0.0301106)n20:0.00989232,(((Urochloa_fusta_Urofu.3G443900:0.0378674,(Cenchrus_americanus_H_CamCM007985.2003443.1:0.0288088,(Setaria_viridis_SEVIR_3G398850v2:0.0233168,Setaria_viridis_SEVIR_3G398800v2:0.00704966)n26:0.0136224)n25:0.0176522)n24:0.00442451,(Echinocloa_haploclada_eh_chr5.4776:0.0354126,(ASEM_RSA5_H_RSA5chrom3005525.1:0.00844226,(Ampelocalamus_luodianensis_Alu12Cg01890.1:0.621865,(ASEM_AUS1_H_AUS1CM014272.1005032.1:0.104171,ASEM_AUS1_H_AUS1CM014272.1000200.1:0.219493)n30:0.0243881)n29:0.149753)n28:0.026971)n27:0.00504019)n23:0.00338695,Dichantelium_oligosantes_H_DolKV778107.1000001.1:0.0443685)n22:0.00355207)n19:0.00443409)n16:0.0208531)n14:0.0110931)n13:0.0132943,((Brachypodium_distachyon_BRADI_4g02380v3:0.0712247,(Hordeum_spontaneum_WB01_007426_0067677:0.00154169,Hordeum_vulgareMorex_HORVU.MOREX.r3.5HG0431990:0.00153556)n33:0.066831)n32:0.0265817,(Olyra_latifolia_scaffold4_822159_829205_+:0.0773577,((Ampelocalamus_luodianensis_Alu12Cg01880.2:0.0486042,Dendrocalamus_sinicus_Dendrocalamus_sinicus_Dsi12A_1735994_1743107_Dsi12Ag01320.1_-1_CDS_4147841377_23590:0.0199586)n36:0.0022522,(Ampelocalamus_luodianensis_Alu12Dg09160.1:0.032458,Dendrocalamus_sinicus_Dendrocalamus_sinicus_Dsi08A_5882452_5883968_Dsi08Ag03110.1_-1_CDS_4147801123_48787:0.131315)n37:0.0145905)n35:0.0055496)n34:0.0104394)n31:0.00819827)n12:0.000910919)n9:0.0214833,(Phragmites_australis_Phragmites_australis_PaChr22_2168980_2177943_evm.model.PaChr22.168_1_CDS_4362431097_4440:0.0484983,((Aristida_adscensionis_H_Aadptg000065l000240.1:0.0710599,Stipagrostis_hirtigluma_H_Shi_ptg000046l_000280.1:0.0449472)n40:0.0131444,((Eragrostis_curvula_EJB05_00482:0.000994697,Eragrostis_curvula_EJB05_00494:0.00199525)n42:0.0390817,(Eleusine_coracana_ELECO.r07.5BG0445720:0.0163075,Eleusine_coracana_ELECO.r07.5AG0397220:0.0144799)n43:0.0437585)n41:0.0311091)n39:0.0052344)n38:0.00514032)n8:0.0284998)n5:0.0200401)n4:0.0549237)n0;
```
