## Supplementary Dataset S1 for "Gene turnover and contingency facilitated the repeated evolution of C_4_ photosynthesis in grasses": OG0007911_tree.txt

```
((Carex_scoparia_H_Carex_Csco_scaffold_4_000140.1:0.213539,(Ananas_comosus_H_Ananas_contig8_000217.1:0.0280738,Tillandsia_fasciculata_H_Tillandsia_CM054932.1_000576.1:0.0344569)n2:0.119367)n1:0.061516,(Streptochaeta_angustifolia_strangu_020438:0.0806388,(Pharus_latifolius_Phala.10G028800:0.0693073,((((Ampelocalamus_luodianensis_Alu12Cg02190.2:0.133862,Dendrocalamus_sinicus_Dendrocalamus_sinicus_Dsi03C_21644667_21655644_Dsi03Cg09640.1_-1_CDS_4147744006_19330:0.0315461)n8:0.00345592,(Ampelocalamus_luodianensis_Alu12Dg08870.1:0.0318083,Dendrocalamus_sinicus_Dendrocalamus_sinicus_Dsi12A_2088525_2093048_Dsi12Ag01510.1_1_CDS_4147841434_55676:0.0175253)n9:0.00194725)n7:0.00908441,(Olyra_latifolia_scaffold4_1111260_1116270_+:0.0847739,((Hordeum_spontaneum_WB01_003174_0107392:0,Hordeum_vulgareMorex_HORVU.MOREX.r3.5HG0434170:0)n12:0.06029,Brachypodium_distachyon_BRADI_4g02700v3:0.0576407)n11:0.028437)n10:0.0063884)n6:0.0147693,(((Zizania_latifolia_GWHTBFHI028822:0.0459546,(Zizania_latifolia_GWHTBFHI009090:0.00284569,Zizania_latifolia_GWHTBFHI038121:0.0119431)n16:0.0336743)n15:0.016387,(Leersia_perrieri_LPERR12G14950:0.0647678,Oryza_sativa_LOC_Os12g40550:0.0459904)n17:0.0286287)n14:0.0455538,(((Phragmites_australis_Phragmites_australis_PaChr23_21351669_21355492_evm.model.PaChr23.844_1_CDS_4362435623_38957:0.0576921,Phragmites_australis_Phragmites_australis_PaChr22_2697144_2701418_evm.model.PaChr22.204_1_CDS_4362431179_38940:0.0346276)n20:0.0095535,((Stipagrostis_hirtigluma_H_Shi_ptg000046l_001173.1:0.0547728,Aristida_adscensionis_H_Aadptg000065l000430.1:0.0595276)n22:0.0254145,((Eleusine_coracana_ELECO.r07.5BG0445090:0.0142673,Eleusine_coracana_ELECO.r07.5AG0396720:0.007153)n24:0.0573511,(Eragrostis_curvula_EJB05_00610:0.0279979,Eragrostis_curvula_EJB05_00595:0.0129043)n25:0.0381742)n23:0.0274397)n21:0.00324603)n19:0.00469231,(Chasmanthium_laxum_Chala.12G100200:0.0420974,((Sorghum_bicolor_SORBI_3008G153400:0.0294883,Zea_mays_Zm00001eb030970:0.0293804)n28:0.0484221,(((Panicum_hallii_Pahal.3G485800:0.0148107,Panicum_virgatum_Pavir.3KG529500:0.0211705)n31:0.0137686,(((Digitaria_radicosa_Dra03G0331300:0.0202733,(Digitaria_exilis_H_Dex3A-002370.1:0.0211153,Digitaria_exilis_H_Dex3B-002332.1:0.0174935)n35:0.0396493)n34:0.0166421,(Dichantelium_oligosantes_H_DolKV776193.1000008.1:0.0319455,Echinocloa_haploclada_eh_chr5.4712:0.0413684)n36:0.00935709)n33:0.00224591,((ASEM_RSA5_H_RSA5chrom3005642.1:0.0092734,ASEM_RSA5_H_RSA5scaff633000001.1:5e-09)n38:0.00458544,(ASEM_AUS1_H_AUS1CM014277.1000284.1:6e-09,ASEM_AUS1_H_AUS1CM014272.1000237.1:0.0092382)n39:0.00102647)n37:0.00492099)n32:0.003293)n30:0.00339411,((Urochloa_fusta_Urofu.1G302300:0.0157807,Urochloa_fusta_Urofu.3G436300:0.00366557)n41:0.03997,(Setaria_viridis_SEVIR_3G393500v2:0.00266086,(Cenchrus_americanus_H_CamCM007985.2000122.1:0.0282752,Cenchrus_americanus_H_CamCM007985.2000123.1:0.0180588)n43:0.00200654)n42:0.0155239)n40:0.00864863)n29:0.0264572)n27:0.0135487)n26:0.0120773)n18:0.0308545)n13:0.0116342)n5:0.0355603)n4:0.0194467)n3:0.061516)n0;
```
