## Supplementary Dataset S1 for "Gene turnover and contingency facilitated the repeated evolution of C_4_ photosynthesis in grasses": OG0007912_tree.txt

```
((Streptochaeta_angustifolia_strangu_025484:0.186905,Pharus_latifolius_Phala.10G037800:0.118994)n1:0.062766,(((Zizania_latifolia_GWHTBFHI009147:0.048306,Zizania_latifolia_GWHTBFHI028745:0.0604435)n4:0.0426497,(Leersia_perrieri_LPERR12G13900:0.104823,Oryza_sativa_LOC_Os12g38620:0.0470133)n5:0.0192034)n3:0.0803223,(((Brachypodium_distachyon_BRADI_4g03840v3:0.108957,(Hordeum_spontaneum_WB01_002677_1144245:0.00335145,Hordeum_vulgareMorex_HORVU.MOREX.r3.5HG0441020:6e-09)n9:0.106655)n8:0.0448514,(Olyra_latifolia_Ola013677:0.133681,((Ampelocalamus_luodianensis_Alu12Cg03080.1:0.0276163,(Dendrocalamus_sinicus_Dendrocalamus_sinicus_Dsi12B_21091496_21092578_Dsi12Bg05900.1_-1_CDS_4147845514_21353:0.0431943,Dendrocalamus_sinicus_Dendrocalamus_sinicus_Dsi03C_20823895_20824974_Dsi03Cg08990.1_-1_CDS_4147743811_23268:0.0374558)n13:0.00416176)n12:0.0147418,((Dendrocalamus_sinicus_Dendrocalamus_sinicus_Dsi12A_3003733_3004638_Dsi12Ag02030.1_1_CDS_4147841590_29780:0.001479,Dendrocalamus_sinicus_Dendrocalamus_sinicus_DsiCtg00151_88742_89813_DsiCtg00151g00040.1_-1_CDS_4147848172_39371:5e-09)n15:0.0492246,Ampelocalamus_luodianensis_Alu12Dg08040.1:0.038982)n14:0.00433133)n11:0.0113834)n10:0.0246367)n7:0.0214144,((((Eleusine_coracana_ELECO.r07.5BG0443190:0.0214296,Eleusine_coracana_ELECO.r07.5AG0394970:0.0236391)n19:0.0472855,(Eragrostis_curvula_EJB05_52888:0.0229789,Eragrostis_curvula_EJB05_00905:0.0415075)n20:0.0306087)n18:0.0688917,((Aristida_adscensionis_H_Aadptg000065l000495.1:0.0804485,Stipagrostis_hirtigluma_H_Shi_ptg000046l_001230.1:0.0428188)n22:0.0227959,(Phragmites_australis_Phragmites_australis_PaChr23_20432359_20433423_evm.model.PaChr23.768_1_CDS_4362435453_9931:0.0542699,Phragmites_australis_Phragmites_australis_PaChr22_5825628_5826704_evm.model.PaChr22.401_1_CDS_4362431617_10760:0.0506072)n23:0.00873016)n21:0.0135926)n17:0.00725361,(Chasmanthium_laxum_Chala.12G110400:0.0500721,((((Sorghum_bicolor_SORBI_3008G077700:0.0129205,Zea_mays_Zm00001eb138260:0.0611803)n28:0.0403356,(Sorghum_bicolor_SORBI_3008G139700:0.0342576,(Zea_mays_Zm00001eb136300:0.0536821,Zea_mays_Zm00001eb029490:0.0483303)n30:0.00537004)n29:0.00871691)n27:0.0165559,(((ASEM_AUS1_H_AUS1CM014272.1000325.1:0.00611828,ASEM_RSA5_H_RSA5chrom3005462.1:0.00374583)n33:0.0406494,(Urochloa_fusta_Urofu.3G422300:0.0528937,((Digitaria_radicosa_Dra03G0340800:0.0493224,(Digitaria_exilis_H_Dex3A-002415.1:0.0167159,Digitaria_exilis_H_Dex3B-002400.1:0.0223178)n37:0.0193761)n36:0.0163891,(Panicum_hallii_Pahal.3G472200:0.0222361,(Panicum_virgatum_Pavir.3KG496500:0.0140431,Panicum_virgatum_Pavir.3NG312400:0.0148571)n39:0.00515305)n38:0.0217315)n35:0.00470277)n34:0.00251278)n32:0.00312597,(Panicum_virgatum_Pavir.6KG195100:0.222098,Panicum_virgatum_Pavir.1KG250600:0.876496)n40:0.0463883)n31:0.00515425)n26:0.0204122,(Dichantelium_oligosantes_H_DolKV779528.1000003.1:0.0366943,(Setaria_viridis_SEVIR_3G341800v2:0.0119503,(Cenchrus_americanus_H_CamCM007985.2003291.1:0.0479565,Cenchrus_americanus_H_CamLKME02008371.1000001.1:0.0417909)n43:0.0103792)n42:0.0165259)n41:0.00545174)n25:0.0186071)n24:0.0291538)n16:0.061527)n6:0.0165762)n2:0.062766)n0;
```
