## Supplementary Dataset S1 for "Gene turnover and contingency facilitated the repeated evolution of C_4_ photosynthesis in grasses": OG0007913_tree.txt

```
(((Tillandsia_fasciculata_H_Tillandsia_CM054939.1_000524.1:0.0240248,(Ananas_comosus_H_Ananas_contig3_000305.1:0.0364017,Ananas_comosus_H_Ananas_contig13_001062.1:0.000299328)n3:0.0221658)n2:0.163665,(Juncus_effusus_H_Juncus_Jeff_scaffold_4_000928.1:0.202014,Carex_scoparia_H_Carex_Csco_scaffold_25_000710.1:0.170842)n4:0.0828971)n1:0.0533491,(Pharus_latifolius_Phala.10G042400:0.0554508,((Streptochaeta_angustifolia_strangu_012716:0.00369339,Streptochaeta_angustifolia_strangu_028898:0.0238058)n7:0.0693323,(((Leersia_perrieri_LPERR12G13240:0.0427032,Oryza_sativa_LOC_Os12g37840:0.0326286)n10:0.0198956,(Zizania_latifolia_GWHTBFHI009178:0.0311648,Zizania_latifolia_GWHTBFHI028699:0.0456114)n11:0.0108366)n9:0.0281543,((((Hordeum_spontaneum_WB01_003350_0066705:0,Hordeum_vulgareMorex_HORVU.MOREX.r3.5HG0442770:0)n15:0.0710733,Brachypodium_distachyon_BRADI_4g04420v3:0.0466617)n14:0.0332944,((Ampelocalamus_luodianensis_Alu12Cg03570.2:0.0280185,Dendrocalamus_sinicus_Dendrocalamus_sinicus_Dsi03C_20246095_20249930_Dsi03Cg08600.1_1_CDS_4147743694_14265:0.0259433)n17:0.00395238,(Ampelocalamus_luodianensis_Alu12Dg07580.1:0.0253661,((Dendrocalamus_sinicus_Dendrocalamus_sinicus_Dsi12A_3843780_3848704_Dsi12Ag02430.1_-1_CDS_4147841710_40476:5e-09,Dendrocalamus_sinicus_Dendrocalamus_sinicus_Dsi12A_3885244_3890144_Dsi12Ag02450.1_-1_CDS_4147841716_43854:5e-09)n20:0.0323906,Dendrocalamus_sinicus_Dendrocalamus_sinicus_Dsi12B_20469069_20472982_Dsi12Bg05540.1_1_CDS_4147845406_17414:0.0229359)n19:0.00254843)n18:0.00316544)n16:0.00772834)n13:0.0174964,(((Aristida_adscensionis_H_Aadptg000065l000117.1:0.0445471,Stipagrostis_hirtigluma_H_Shi_ptg000046l_000126.1:0.0452744)n23:0.0203171,((Eragrostis_curvula_EJB05_01053:0.0428899,(Eleusine_coracana_ELECO.r07.5BG0442520:0.00709917,Eleusine_coracana_ELECO.r07.5AG0394180:0.0084024)n26:0.0403854)n25:0.024397,(Phragmites_australis_Phragmites_australis_PaChr22_5096220_5099919_evm.model.PaChr22.354_1_CDS_4362431511_8651:0.0480355,Phragmites_australis_Phragmites_australis_PaChr23_19818981_19822758_evm.model.PaChr23.732_1_CDS_4362435375_19621:0.0416092)n27:0.00778764)n24:0.00615092)n22:0.00580717,(Chasmanthium_laxum_Chala.12G116800:0.0455117,(((Dichantelium_oligosantes_H_DolKV782209.1000007.1:0.0300823,(ASEM_AUS1_H_AUS1CM014272.1004826.1:0.00339388,ASEM_RSA5_H_RSA5chrom3005400.1:0.00519088)n32:0.025478)n31:0.00508548,(Echinocloa_haploclada_eh_chr5.4464:0.0434446,((Panicum_hallii_Pahal.3G463300:0.0146234,(Panicum_virgatum_Pavir.3KG516400:0.0124968,Panicum_virgatum_Pavir.3NG243800:0.0114237)n36:0.00448512)n35:0.0132909,(Urochloa_fusta_Urofu.3G414100:0.0232927,((Digitaria_radicosa_Dra03G0346600:0.0227991,(Digitaria_exilis_H_Dex3A-001884.1:0.00940448,Digitaria_exilis_H_Dex3B-001848.1:0.0113221)n40:0.0118236)n39:0.0148369,(Cenchrus_americanus_H_CamCM007985.2003244.1:0.0234033,Setaria_viridis_SEVIR_3G347400v2:0.0250383)n41:0.0050973)n38:0.00189236)n37:0.00130021)n34:0.00305773)n33:0.00290902)n30:0.0126863,(Sorghum_bicolor_SORBI_3008G132300:0.0173417,(Zea_mays_Zm00001eb136840:0.0271167,Zea_mays_Zm00001eb028680:0.0331314)n43:0.00368126)n42:0.00785463)n29:0.0207789)n28:0.00600767)n21:0.0323212)n12:0.0110596)n8:0.0540075)n6:0.0179502)n5:0.0533491)n0;
```
