## Supplementary Dataset S1 for "Gene turnover and contingency facilitated the repeated evolution of C_4_ photosynthesis in grasses": OG0007914_tree.txt

```
((Ananas_comosus_H_Ananas_contig21_000140.1:0.0606066,Tillandsia_fasciculata_H_Tillandsia_CM054943.1_000463.1:0.0870371)n1:0.254377,((Pharus_latifolius_Phala.10G053400:0.138424,(Streptochaeta_angustifolia_strangu_018108:0.157323,Streptochaeta_angustifolia_strangu_016407:0.12286)n4:0.0184164)n3:0.0542484,(((Zizania_latifolia_GWHTBFHI028616:0.0628754,(Leersia_perrieri_LPERR12G11830:0.0865763,Oryza_sativa_LOC_Os12g34840:0.0421908)n8:0.03004)n7:0.052261,((Brachypodium_distachyon_BRADI_4g05960v3:0.0593601,(Hordeum_spontaneum_WB01_001597_0943895:0.00599333,Hordeum_vulgareMorex_HORVU.MOREX.r3.5HG0446570:0.0022284)n11:0.0923034)n10:0.0454543,(Olyra_latifolia_Ola026831:0.0766735,(Dendrocalamus_sinicus_Dendrocalamus_sinicus_Dsi03C_19668187_19670694_Dsi03Cg08030.1_1_CDS_4147743523_31707:0.0405472,(Ampelocalamus_luodianensis_Alu12Dg06680.1:0.038984,Ampelocalamus_luodianensis_Alu12Cg04520.2:0.0447717)n14:0.00497463)n13:0.00356373)n12:0.0199341)n9:0.0265544)n6:0.0175209,((((Stipagrostis_hirtigluma_H_Shi_ptg000022l_000249.1:0.00422517,Stipagrostis_hirtigluma_H_Shi_ptg000046l_001009.1:0.00309806)n18:0.0482829,(Aristida_adscensionis_H_Aadptg000087l000041.1:0.0361559,Aristida_adscensionis_H_Aadptg000073l000075.1:0.144056)n19:0.0251339)n17:0.0225332,((Phragmites_australis_Phragmites_australis_PaChr22_6266231_6268509_evm.model.PaChr22.435_1_CDS_4362431691_41894:0.0728524,(Eragrostis_curvula_EJB05_01338:0.0523917,(Eleusine_coracana_ELECO.r07.5BG0440990:0.0202373,Eleusine_coracana_ELECO.r07.5AG0392690:0.0174872)n23:0.0673362)n22:0.0435238)n21:0.0138243,Phragmites_australis_Phragmites_australis_PaChr23_18534203_18536526_evm.model.PaChr23.647_1_CDS_4362435185_24651:0.0525275)n20:0.00583639)n16:0.0163174,((Chasmanthium_laxum_Chala.12G130000:0.0238676,Chasmanthium_laxum_Chala.08G097700:0.0521011)n25:0.0578478,((Sorghum_bicolor_SORBI_3008G114900:0.0507879,Zea_mays_Zm00001eb137860:0.0617764)n27:0.0512098,(Echinocloa_haploclada_eh_chr5.4270:0.0534367,(((Digitaria_radicosa_Dra03G0303100:0.0419218,(Digitaria_exilis_H_Dex3A-001805.1:0.00272754,Digitaria_exilis_H_Dex3B-001785.1:0.000913837)n32:0.0413881)n31:0.0289889,(((Cenchrus_americanus_H_CamCM007985.2003150.1:0.0404281,Setaria_viridis_SEVIR_3G363200v2:0.0177898)n35:0.018157,(Urochloa_fusta_Urofu.3G395700:0.0425808,(Panicum_hallii_Pahal.3G449800:0.0225903,(Panicum_virgatum_Pavir.3KG445800:0.0227885,Panicum_virgatum_Pavir.3NG190500:0.02986)n38:0.0194327)n37:0.0310864)n36:0.00676486)n34:0.0131863,(ASEM_AUS1_H_AUS1CM014272.1000488.1:0.0187385,(((ASEM_RSA5_H_RSA5chrom1002402.1:0.00341275,ASEM_RSA5_H_RSA5chrom7000144.1:0.00341324)n42:0.00797588,(ASEM_RSA5_H_RSA5chrom3004329.1:5e-09,ASEM_RSA5_H_RSA5chrom9001388.1:5e-09)n43:0.0101958)n41:0.32067,ASEM_RSA5_H_RSA5chrom3005277.1:0.00803195)n40:0.000892439)n39:0.0204515)n33:0.00764823)n30:0.0116897,Dichantelium_oligosantes_H_DolKV777816.1000004.1:0.0535195)n29:0.00696026)n28:0.0223118)n26:0.0238236)n24:0.0120164)n15:0.0554853)n5:0.0229859)n2:0.254377)n0;
```
