## Supplementary Dataset S1 for "Gene turnover and contingency facilitated the repeated evolution of C_4_ photosynthesis in grasses": OG0007915_tree.txt

```
((Ananas_comosus_H_Ananas_contig14_000300.1:0.0409385,Tillandsia_fasciculata_H_Tillandsia_CM054938.1_000507.1:0.0747371)n1:0.137911,(Streptochaeta_angustifolia_strangu_016395:0.161828,((Pharus_latifolius_Phala.10G052000.4:5e-09,(Pharus_latifolius_Phala.10G052000:5e-09,(Pharus_latifolius_Phala.10G052000.2:0.0333563,Pharus_latifolius_Phala.10G052000.3:5e-09)n6:6e-09)n5:5e-09)n4:0.125239,(((Brachypodium_distachyon_BRADI_4g05860v3:0.106146,(Hordeum_spontaneum_WB01_000986_0504300:0,(Hordeum_vulgareMorex_HORVU.MOREX.r3.5HG0446360.2:0.014746,Hordeum_vulgareMorex_HORVU.MOREX.r3.5HG0446360:0)n11:0)n10:0.0175195)n9:0.0423481,(((Zizania_latifolia_GWHTBFHI009230:0.05387,Zizania_latifolia_GWHTBFHI028621:0.051553)n14:0.0142475,(Leersia_perrieri_LPERR12G11900:0.0459208,Oryza_sativa_LOC_Os12g34890:0.0689757)n15:0.0218365)n13:0.041113,(Olyra_latifolia_Ola026839:0.0843038,((Dendrocalamus_sinicus_Dendrocalamus_sinicus_Dsi12B_19619446_19622679_Dsi12Bg05040.1_-1_CDS_4147845256_46680:0.0561724,Ampelocalamus_luodianensis_Alu12Dg06760.2:0.103525)n18:0.0131199,(Ampelocalamus_luodianensis_Alu12Cg04470.3:0.0439985,Dendrocalamus_sinicus_Dendrocalamus_sinicus_Dsi12A_6360154_6362780_Dsi12Ag03170.1_1_CDS_4147841932_51736:0.0411609)n19:0.0179486)n17:0.00199428)n16:0.0202392)n12:0.0138024)n8:0.0210211,((Eragrostis_curvula_EJB05_01323:0.065607,(Eleusine_coracana_ELECO.r07.5BG0441110:0.0211373,Eleusine_coracana_ELECO.r07.5AG0392810:0.0053271)n22:0.0835533)n21:0.0654559,((Aristida_adscensionis_H_Aadptg000087l000143.1:0.0843097,(Stipagrostis_hirtigluma_H_Shi_ptg000022l_000520.1:0.00526525,Stipagrostis_hirtigluma_H_Shi_ptg000046l_000414.1:0.013886)n25:0.0697346)n24:0.0295093,((Phragmites_australis_Phragmites_australis_PaChr23_18656981_18659713_evm.model.PaChr23.654_1_CDS_4362435201_31367:0.0481475,Phragmites_australis_Phragmites_australis_PaChr22_6164063_6166599_evm.model.PaChr22.428_1_CDS_4362431675_35144:0.0438274)n27:0.0240022,(Chasmanthium_laxum_Chala.12G127900:0.0724965,(((((Digitaria_radicosa_Dra03G0304100:0.0431259,(Digitaria_exilis_H_Dex3A-002530.1:0.00568383,Digitaria_exilis_H_Dex3B-002519.1:0.00726154)n34:0.0475995)n33:0.0182703,(Urochloa_fusta_Urofu.3G397100:0.0375761,(Cenchrus_americanus_H_CamCM007985.2000315.1:0.048758,Setaria_viridis_SEVIR_3G361600v2:0.0486755)n36:0.0129974)n35:0.00741383)n32:0.0128953,(Dichantelium_oligosantes_H_DolKV767660.1000004.1:0.0352479,(Panicum_hallii_Pahal.3G451000:0.014192,(Panicum_virgatum_Pavir.3KG448100:0.0272628,Panicum_virgatum_Pavir.3NG188100:0.0219768)n39:0.0214948)n38:0.0287424)n37:0.00238984)n31:0.00139698,(Sorghum_bicolor_SORBI_3008G116400:0.0237747,(Zea_mays_Zm00001eb410630:0.0588513,Zea_mays_Zm00001eb137740:0.0450782)n41:0.0169356)n40:0.0339055)n30:0.00826446,((ASEM_AUS1_H_AUS1CM014272.1004674.1:0.0108737,ASEM_RSA5_H_RSA5chrom3005286.1:0.0252215)n43:0.0334988,Echinocloa_haploclada_eh_chr5.4284:0.113896)n42:5e-09)n29:0.0712273)n28:0.0328029)n26:0.00400306)n23:0.00769257)n20:0.0448705)n7:0.0800147)n3:0.0768826)n2:0.137911)n0;
```
