## Supplementary Dataset S1 for "Gene turnover and contingency facilitated the repeated evolution of C_4_ photosynthesis in grasses": OG0007916_tree.txt

```
(Ananas_comosus_H_Ananas_contig24_000348.1:0.257793,(Pharus_latifolius_Phala.10G050400:0.153855,(((((Olyra_latifolia_Ola002959:0.0110159,Olyra_latifolia_Ola037371:5e-09)n6:0.0319554,Olyra_latifolia_Ola002346:0.0721732)n5:0.0462229,Olyra_latifolia_Ola026858:0.0110073)n4:0.0651116,(((Brachypodium_distachyon_BRADI_4g05540v3:0.134413,(Hordeum_spontaneum_WB01_000548_0747097:0.000530079,Hordeum_vulgareMorex_HORVU.MOREX.r3.5HG0444960:0.000559175)n10:0.0721813)n9:0.0474062,(((Aristida_adscensionis_H_Aadptg000087l000057.1:0.0852082,(Stipagrostis_hirtigluma_H_Shi_ptg000022l_000266.1:0.0276559,Stipagrostis_hirtigluma_H_Shi_ptg000046l_000389.1:0.0194589)n14:0.0557142)n13:0.034207,(Eragrostis_curvula_EJB05_01285:0.0937185,(Eleusine_coracana_ELECO.r07.5BG0441320:0.0553319,Eleusine_coracana_ELECO.r07.5AG0393050:0.0369359)n16:0.071826)n15:0.0844817)n12:0.0159751,((Phragmites_australis_Phragmites_australis_PaChr22_5894747_5898344_evm.model.PaChr22.409_1_CDS_4362431633_17498:0.0670135,Phragmites_australis_Phragmites_australis_PaChr23_18875615_18879161_evm.model.PaChr23.671_1_CDS_4362435239_4876:0.0549311)n18:0.0249194,(Sorghum_bicolor_SORBI_3009G249301:0.739576,(Chasmanthium_laxum_Chala.12G125500:0.0463332,((Zea_mays_Zm00001eb410380:0.0500693,(Sorghum_bicolor_SORBI_3008G183600:0.17762,Sorghum_bicolor_SORBI_3008G118700:0.0259721)n23:0.0321373)n22:0.0415494,(((ASEM_AUS1_H_AUS1CM014272.1000515.1:0.0146916,ASEM_RSA5_H_RSA5chrom3005296.1:0.00746736)n26:0.0315318,(Panicum_hallii_Pahal.3G453500:0.0283512,(Panicum_virgatum_Pavir.3KG450000:0.0314828,(Panicum_virgatum_Pavir.J098200:0.0394531,Panicum_virgatum_Pavir.3NG230200:0.0415752)n29:0.00282857)n28:0.00931293)n27:0.0181643)n25:0.0132546,(Dichantelium_oligosantes_H_DolKV777703.1000001.1:0.056738,((Setaria_viridis_SEVIR_3G358400v2:0.0417422,Cenchrus_americanus_H_CamCM007985.2000303.1:0.0441669)n32:0.028292,((Urochloa_fusta_Urofu.3G400700:0.161353,Echinocloa_haploclada_eh_chr5.4311:0.0708241)n34:0.0174981,(Digitaria_radicosa_Dra03G0306400:0.067188,(Digitaria_exilis_H_Dex3A-001828.1:0.0285656,Digitaria_exilis_H_Dex3B-001805.1:0.0310441)n36:0.070161)n35:0.049971)n33:0.0142476)n31:0.0168142)n30:0.00921394)n24:0.0201295)n21:0.0426494)n20:0.0188913)n19:0.00209904)n17:0.0133909)n11:0.0263421)n8:0.0255759,(Echinocloa_haploclada_eh_chr6.1945:0.570541,((Ampelocalamus_luodianensis_Alu12Cg04300.1:0.0537155,Dendrocalamus_sinicus_Dendrocalamus_sinicus_Dsi03C_19823719_19828892_Dsi03Cg08180.1_1_CDS_4147743568_195:0.0466478)n39:0.00734322,(Ampelocalamus_luodianensis_Alu12Dg06940.1:0.0349062,Dendrocalamus_sinicus_Dendrocalamus_sinicus_Dsi12A_6052429_6057933_Dsi12Ag03070.1_-1_CDS_4147841902_34846:0.0464257)n40:0.00515841)n38:0.0121372)n37:0.00752765)n7:0.000836405)n3:0.00892274,((Zizania_latifolia_GWHTBFHI009220:0.0339609,Zizania_latifolia_GWHTBFHI028638:0.0420867)n42:0.0194456,(Oryza_sativa_LOC_Os12g35610:0.0617234,Leersia_perrieri_LPERR12G12110:0.137212)n43:0.0365065)n41:0.0753365)n2:0.10272)n1:0.257793)n0;
```
