## Supplementary Dataset S1 for "Gene turnover and contingency facilitated the repeated evolution of C_4_ photosynthesis in grasses": OG0007917_tree.txt

```
((((Pharus_latifolius_Phala.01G356700:0,Pharus_latifolius_Phala.01G356700.2:0)n3:5e-09,Pharus_latifolius_Phala.01G356700.3:5e-09)n2:0.0651392,(Streptochaeta_angustifolia_strangu_017797:0.0985533,Streptochaeta_angustifolia_strangu_035904:0.0948413)n4:0.0449983)n1:0.0230212,(((Olyra_latifolia_Ola019113:0.0529198,(Dendrocalamus_sinicus_Dendrocalamus_sinicus_Dsi03B_50176467_50181089_Dsi03Bg20970.4_-1_CDS_4147740400_36200:0.0322442,((Dendrocalamus_sinicus_Dendrocalamus_sinicus_Dsi06C_31717834_31722483_Dsi06Cg13020.1_-1_CDS_4147787107_4842:0.0270221,Ampelocalamus_luodianensis_Alu03Cg12210.1:0.0140796)n10:0.00839192,(Ampelocalamus_luodianensis_Alu03Dg03300.1:0.0241119,Dendrocalamus_sinicus_Dendrocalamus_sinicus_Dsi03A_52132359_52136644_Dsi03Ag22050.2_-1_CDS_4147733335_38992:0.0344792)n11:0.00383103)n9:0.000920484)n8:0.000102276)n7:0.00011364,((Aristida_adscensionis_H_Aadptg000076l000070.1:0.0809428,Stipagrostis_hirtigluma_H_Shi_ptg000008l_000621.1:0.0506126)n13:0.0394612,((Brachypodium_distachyon_BRADI_1g74840v3:0.0528103,(Stipagrostis_hirtigluma_H_Shi_ptg000009l_000186.1:0.433563,(Hordeum_spontaneum_WB01_006726_0149998:0.000891224,Hordeum_vulgareMorex_HORVU.MOREX.r3.4HG0400880:0.000883822)n17:0.0595656)n16:0.0316254)n15:0.0389058,((Zizania_latifolia_GWHTBFHI016055:0.0295517,Zizania_latifolia_GWHTBFHI024779:0.0377615)n19:0.0220275,(Leersia_perrieri_LPERR03G03740:0.0516744,Oryza_sativa_LOC_Os03g05812:0.0524907)n20:0.0196971)n18:0.0493708)n14:0.00528066)n12:0.00058674)n6:0.020688,((Chasmanthium_laxum_Chala.02G068600:0.0367558,(((Digitaria_radicosa_Dra03G0292000:0.0215809,(Digitaria_exilis_H_Dex6A-000213.1:0.00746232,(Digitaria_exilis_H_Dex3A-001720.1:0.00719422,Digitaria_exilis_H_Dex3B-001706.1:0.00324407)n27:0.00372924)n26:0.0189022)n25:0.030168,(Dichantelium_oligosantes_H_DolKV776362.1000003.1:0.036962,((ASEM_AUS1_H_AUS1CM014272.1000600.1:0.0065739,(ASEM_RSA5_H_RSA5chrom3005143.1:0.00308391,ASEM_RSA5_H_RSA5chrom8002065.1:0.00478093)n31:0.00734842)n30:0.0422016,((Panicum_hallii_Pahal.3G433200:0.0186131,(Panicum_virgatum_Pavir.3KG430500:0.0196519,Panicum_virgatum_Pavir.3NG202600:0.0161401)n34:0.00453613)n33:0.0193992,((Setaria_viridis_SEVIR_3G377800v2:0.0214468,(Cenchrus_americanus_H_CamCM007985.2003063.1:6e-09,Cenchrus_americanus_H_CamCM007985.2003062.1:5e-09)n37:0.0396763)n36:0.0172907,(Echinocloa_haploclada_eh_chr5.4035:0.0380582,Urochloa_fusta_Urofu.3G381300:0.0342735)n38:0.00435074)n35:0.00196218)n32:0.00393426)n29:0.00339718)n28:0.00571141)n24:0.0264654,((Zea_mays_Zm00001eb066230:0.00306103,Zea_mays_Zm00001eb409770:0.00425206)n40:0.0310561,(Sorghum_bicolor_SORBI_3007G122700:0.0603141,Sorghum_bicolor_SORBI_3008G099800:0.0160233)n41:0.00178037)n39:0.0292998)n23:0.00870204)n22:0.0135727,(Eragrostis_curvula_EJB05_01589:0.0990659,(Phragmites_australis_Phragmites_australis_PaChr23_16797091_16801878_evm.model.PaChr23.560_1_CDS_4362434993_28847:0.040422,Phragmites_australis_Phragmites_australis_PaChr22_8199413_8204363_evm.model.PaChr22.514_1_CDS_4362431867_30934:0.0329831)n43:0.00366478)n42:0.0178319)n21:0.0201814)n5:0.0230212)n0;
```
