## Supplementary Dataset S1 for "Gene turnover and contingency facilitated the repeated evolution of C_4_ photosynthesis in grasses": OG0007918_tree.txt

```
((Carex_scoparia_H_Carex_Csco_scaffold_20_000119.1:0.568886,((Ananas_comosus_H_Ananas_contig16_000862.1:0.106528,Tillandsia_fasciculata_H_Tillandsia_CM054944.1_000415.1:0.0867638)n3:0.186774,(Ananas_comosus_H_Ananas_contig1_000652.1:0.0772819,Tillandsia_fasciculata_H_Tillandsia_CM054947.1_000769.1:0.0674216)n4:0.0708447)n2:0.050614)n1:0.0457809,((Pharus_latifolius_Phala.M021900:0,Pharus_latifolius_Phala.10G066000:0)n6:0.200503,((((Zizania_latifolia_GWHTBFHI009293:0.0624925,Zizania_latifolia_GWHTBFHI028527:0.0743208)n10:0.0251228,(Oryza_sativa_LOC_Os12g30550:0.0693685,Leersia_perrieri_LPERR12G10290:0.107595)n11:0.0282385)n9:0.0278734,(Ampelocalamus_luodianensis_Alu12Dg05920.1:0.377166,(((Olyra_latifolia_Ola009772:0.0810639,(Hordeum_spontaneum_WB01_002368_0839151:0.00651611,Hordeum_vulgareMorex_HORVU.MOREX.r3.3HG0311800:0.00645451)n16:0.173749)n15:0.0153639,((Ampelocalamus_luodianensis_Alu12Cg05530.2:0.00722717,Ampelocalamus_luodianensis_Alu12Cg05540.1:0.0123542)n18:0.0347766,((Dendrocalamus_sinicus_Dendrocalamus_sinicus_Dsi12A_8500550_8502003_Dsi12Ag04070.1_1_CDS_4147842202_33158:0.00491185,Dendrocalamus_sinicus_Dendrocalamus_sinicus_DsiCtg00424_61772_63153_DsiCtg00424g00020.1_-1_CDS_4147851916_43324:0.00514624)n20:0.072085,Dendrocalamus_sinicus_Dendrocalamus_sinicus_Dsi11C_10032823_10034452_Dsi11Cg04040.1_-1_CDS_4147838908_55104:0.0711928)n19:0.00791032)n17:0.0072377)n14:0.0158785,Brachypodium_distachyon_BRADI_4g07160v3:0.130895)n13:0.0174298)n12:0.00193665)n8:0.00869163,(((Aristida_adscensionis_H_Aadptg000054l000065.1:0.0583109,(Stipagrostis_hirtigluma_H_Shi_ptg000022l_000159.1:0.00460642,Stipagrostis_hirtigluma_H_Shi_ptg000046l_000920.1:0.00971523)n24:0.0777121)n23:0.0432988,(Eragrostis_curvula_EJB05_01608:0.0737753,(Eleusine_coracana_ELECO.r07.5BG0440260:0.0187959,Eleusine_coracana_ELECO.r07.5AG0390550:0.01316)n26:0.0716243)n25:0.0230341)n22:0.0114361,((Chasmanthium_laxum_Chala.12G143200:0.0703417,((Sorghum_bicolor_SORBI_3008G099000:0.0392819,Zea_mays_Zm00001eb408660:0.0989581)n30:0.0366723,((Cenchrus_americanus_H_CamCM007985.2000421.1:0.0715172,(Digitaria_exilis_H_Dex3A-002605.1:0.0424827,Digitaria_exilis_H_Dex3B-002602.1:0.0160704)n33:0.0656789)n32:0.0125824,((ASEM_AUS1_H_AUS1CM014272.1000610.1:0.0102144,ASEM_RSA5_H_RSA5chrom3000621.1:0.018903)n35:0.0358947,(((Echinocloa_haploclada_eh_chr5.4015:0.0346867,Dichantelium_oligosantes_H_DolKV783674.1000001.1:0.0495022)n38:0.00561336,((Urochloa_fusta_Urofu.3G381100:0.0351457,(Panicum_hallii_Pahal.3G432600:0.0219904,Panicum_virgatum_Pavir.3KG431700:0.0448327)n41:0.0162384)n40:0.00719468,(Panicum_virgatum_Pavir.3NG201300:0.0257909,Digitaria_radicosa_Dra03G0291400:0.0837676)n42:0.0149083)n39:0.00165647)n37:0.00871784,Setaria_viridis_SEVIR_3G378500v2:0.0371144)n36:0.00255148)n34:0.0112534)n31:0.0166173)n29:0.0191193)n28:0.0194761,(Phragmites_australis_Phragmites_australis_PaChr22_8239256_8240751_evm.model.PaChr22.516_1_CDS_4362431871_32617:0.101028,Phragmites_australis_Phragmites_australis_PaChr23_16752977_16754261_evm.model.PaChr23.558_1_CDS_4362434987_26330:0.0664753)n43:0.00738615)n27:0.00614753)n21:0.0217537)n7:0.0681442)n5:0.0457809)n0;
```
