## Supplementary Dataset S1 for "Gene turnover and contingency facilitated the repeated evolution of C_4_ photosynthesis in grasses": OG0007919_tree.txt

```
((Ananas_comosus_H_Ananas_contig16_000480.1:0.0137069,Tillandsia_fasciculata_H_Tillandsia_CM054944.1_000003.1:0.0270526)n1:0.127815,(Pharus_latifolius_Phala.10G065000:0.0695354,(Streptochaeta_angustifolia_strangu_027077:0.126553,((((Olyra_latifolia_Ola009785:0.0477829,((Ampelocalamus_luodianensis_Alu12Cg05620.4:0.0293155,Dendrocalamus_sinicus_Dendrocalamus_sinicus_Dsi12A_8718229_8721119_Dsi12Ag04150.2_1_CDS_4147842226_46670:0.0435645)n9:0.00733982,(Dendrocalamus_sinicus_Dendrocalamus_sinicus_Dsi12B_17483090_17486060_Dsi12Bg04460.1_-1_CDS_4147845082_5597:0.0342573,(Ampelocalamus_luodianensis_Alu12Dg05790.2:0.0272826,Ampelocalamus_luodianensis_Alu12Dg05830.1:0.00685192)n11:0.0278908)n10:0.0100374)n8:0.00454299)n7:0.0221709,(Brachypodium_distachyon_BRADI_4g07290v3:0.0530073,(Hordeum_spontaneum_WB01_001548_0715270:5e-09,(Hordeum_vulgareMorex_HORVU.MOREX.r3.5HG0443640:5e-09,Hordeum_vulgareMorex_HORVU.MOREX.r3.5HG0443640.2:5e-09)n14:5e-09)n13:0.0977943)n12:0.0274434)n6:0.0126502,(Zizania_latifolia_GWHTBFHI028506:0.0731311,(Leersia_perrieri_LPERR12G10170:0.0575237,Oryza_sativa_LOC_Os12g30040:0.0590503)n16:0.0442904)n15:0.0359562)n5:0.0111976,((((Eragrostis_curvula_EJB05_01623:0.0686792,(Eleusine_coracana_ELECO.r07.5BG0438120:0.0135871,Eleusine_coracana_ELECO.r07.5AG0390320:0.00591492)n21:0.0963098)n20:0.0571753,((Stipagrostis_hirtigluma_H_Shi_ptg000022l_000625.1:0.0381054,((Stipagrostis_hirtigluma_H_Shi_ptg000046l_000506.1:0,Stipagrostis_hirtigluma_H_Shi_ptg000046l_000507.1:0)n25:0.0117444,Stipagrostis_hirtigluma_H_Shi_ptg000022l_000624.1:0.0170584)n24:0.0161254)n23:0.0409961,Aristida_adscensionis_H_Aadptg000054l000075.1:0.0911223)n22:0.0221217)n19:0.0139567,((Chasmanthium_laxum_Chala.12G143900:0.0584267,((Sorghum_bicolor_SORBI_3008G097700:0.0290206,Zea_mays_Zm00001eb132750:0.0494357)n29:0.0359381,(((Digitaria_radicosa_Dra03G0289800:0.0775024,(Digitaria_exilis_H_Dex3A-002612.1:0.00407593,Digitaria_exilis_H_Dex3B-002608.1:0.00271733)n33:0.0592976)n32:0.0286608,(Urochloa_fusta_Urofu.3G379200:0.0575415,(Setaria_viridis_SEVIR_3G337100v2:0.0334857,Cenchrus_americanus_H_CamCM007985.2000443.1:0.150351)n35:0.0183897)n34:0.00787374)n31:0.00657869,(((Panicum_hallii_Pahal.3G429800:0.022917,(Panicum_virgatum_Pavir.3NG197400:0.0617716,Panicum_virgatum_Pavir.3KG394100:0.0409691)n39:0.0131578)n38:0.0373781,(Dichantelium_oligosantes_H_DolKV782852.1000001.1:0.0581733,Echinocloa_haploclada_eh_chr5.3990:0.050313)n40:0.0118012)n37:0.00569868,(ASEM_AUS1_H_AUS1CM014272.1004517.1:0.018582,(ASEM_RSA5_H_RSA5chrom3000628.1:0.147528,ASEM_RSA5_H_RSA5chrom3000627.1:0.0188238)n42:0.00209154)n41:0.0156424)n36:0.00211606)n30:0.0170494)n28:0.0219945)n27:0.0189369,Digitaria_exilis_H_DexUA-000223.1:0.135674)n26:0.0150749)n18:0.00657015,(Phragmites_australis_Phragmites_australis_PaChr23_16544040_16546946_evm.model.PaChr23.549_1_CDS_4362434967_17934:0.063903,Phragmites_australis_Phragmites_australis_PaChr22_8700247_8703155_evm.model.PaChr22.527_1_CDS_4362431895_238:0.0623793)n43:0.011109)n17:0.0464178)n4:0.0448122)n3:0.0377945)n2:0.127815)n0;
```
