## Supplementary Dataset S1 for "Gene turnover and contingency facilitated the repeated evolution of C_4_ photosynthesis in grasses": OG0007920_tree.txt

```
((Streptochaeta_angustifolia_strangu_022870:0.141544,((Pharus_latifolius_Phala.05G034400.2:0.0108422,Pharus_latifolius_Phala.05G034400.6:0.00646219)n3:0.0452361,(Pharus_latifolius_Phala.05G034400.4:5e-09,(Pharus_latifolius_Phala.05G034400.5:5e-09,(Pharus_latifolius_Phala.05G034400:0,Pharus_latifolius_Phala.05G034400.3:0)n6:5e-09)n5:5e-09)n4:0.011528)n2:0.136146)n1:0.0385251,(((Zizania_latifolia_GWHTBFHI035555:0.0534739,Zizania_latifolia_GWHTBFHI037933:0.0548201)n9:0.0545222,(Leersia_perrieri_LPERR07G21190:0.114371,Oryza_sativa_LOC_Os07g45170:0.284081)n10:0.0384144)n8:0.0465533,(((Ampelocalamus_luodianensis_Alu07Cg01010.6:0.0454756,(Dendrocalamus_sinicus_Dendrocalamus_sinicus_Dsi07C_2332964_2337927_Dsi07Cg02020.1_1_CDS_4147797268_39203:0.00345423,Dendrocalamus_sinicus_Dendrocalamus_sinicus_DsiCtg00062a_11984_15835_DsiCtg00062ag00010.1_1_CDS_4147846873_47249:0.00513137)n14:0.0336907)n13:0.0137424,((Dendrocalamus_sinicus_Dendrocalamus_sinicus_Dsi07B_2357455_2359831_Dsi07Bg01860.2_1_CDS_4147793323_35812:0.0500193,Dendrocalamus_sinicus_Dendrocalamus_sinicus_Dsi07A_2173526_2177122_Dsi07Ag01750.1_1_CDS_4147789315_53815:0.0382791)n16:0.00906577,(Olyra_latifolia_Ola005103:0.483953,Ampelocalamus_luodianensis_Alu07Dg02420.2:0.0661688)n17:0.0213266)n15:0.00236963)n12:0.0318239,((Brachypodium_distachyon_BRADI_1g19620v3:0.113796,(Hordeum_spontaneum_WB01_001627_1024696:0.020871,Hordeum_vulgareMorex_HORVU.MOREX.r3.2HG0119030:0.00935996)n20:0.126215)n19:0.0642146,(((Aristida_adscensionis_H_Aadptg000089l000180.1:0.0926414,Stipagrostis_hirtigluma_H_Shi_ptg000011l_000943.1:0.0438599)n23:0.0344806,((Phragmites_australis_Phragmites_australis_PaChr16_2222963_2225858_evm.model.PaChr16.225_1_CDS_4362400865_32935:0.0760845,Chasmanthium_laxum_Chala.10G209400:0.0528893)n25:0.0155609,Phragmites_australis_Phragmites_australis_PaChr15_28219099_28221965_evm.model.PaChr15.1306_1_CDS_4362395697_25778:0.0523384)n24:0.00581538)n22:0.0165796,((Eragrostis_curvula_EJB05_10823:0.0589987,(Eleusine_coracana_ELECO.r07.7AG0579680:0.0195448,Eleusine_coracana_ELECO.r07.7BG0610830:0.0153754)n28:0.0679157)n27:0.0350643,((((Cenchrus_americanus_H_CamCM007988.2000160.1:0.0420259,Setaria_viridis_SEVIR_2G424700v2:0.011438)n32:0.0216701,(Urochloa_fusta_Urofu.2G432100:0.0256005,(Panicum_hallii_Pahal.2G469300:0.0257199,(Panicum_virgatum_Pavir.2KG565300:0.0255846,Panicum_virgatum_Pavir.2NG606900:0.0295923)n35:0.00360868)n34:0.0194395)n33:0.00513885)n31:0.00630967,((Dichantelium_oligosantes_H_DolKV772569.1000001.1:0.0423946,Echinocloa_haploclada_eh_chr3.4422:0.0339052)n37:0.0083945,((Digitaria_radicosa_Dra02G0397100:0.0471454,(Digitaria_exilis_H_Dex2A-002431.1:0.00688144,Digitaria_exilis_H_Dex2B-002375.1:0.00797367)n40:0.0239332)n39:0.0243331,(ASEM_AUS1_H_AUS1CM014272.1000766.1:5e-09,ASEM_AUS1_H_AUS1CM014275.1002449.1:0.00201601)n41:0.0544697)n38:0.00243539)n36:0.00421426)n30:0.0163416,(Sorghum_bicolor_SORBI_3002G397600:0.0355243,(Zea_mays_Zm00001eb110450:0.058283,Zea_mays_Zm00001eb329360:0.0678957)n43:0.00754397)n42:0.0137279)n29:0.031997)n26:0.0104447)n21:0.0288333)n18:0.0176154)n11:0.0124729)n7:0.0385251)n0;
```
