## Supplementary Dataset S1 for "Gene turnover and contingency facilitated the repeated evolution of C_4_ photosynthesis in grasses": OG0007921_tree.txt

```
((Streptochaeta_angustifolia_strangu_005978:0.0796681,(Ananas_comosus_H_Ananas_contig13_000871.1:0.0248369,Tillandsia_fasciculata_H_Tillandsia_CM054939.1_000341.1:0.0262164)n2:0.284307)n1:0.0165091,(((Pharus_latifolius_Phala.10G076600:0,Pharus_latifolius_Phala.10G076600.4:0,Pharus_latifolius_Phala.10G076600.5:0,Pharus_latifolius_Phala.10G076600.3:0)n5:6e-09,Pharus_latifolius_Phala.10G076600.2:5e-09)n4:0.0909915,(((Zizania_latifolia_GWHTBFHI028352:0.04607,(Leersia_perrieri_LPERR12G08040:0.0469669,Oryza_sativa_LOC_Os12g19370:0.0369449)n9:0.0279411)n8:0.04695,((Brachypodium_distachyon_BRADI_4g08150v3:0.064721,(Hordeum_spontaneum_WB01_000230_0485333:0.00454515,Hordeum_vulgareMorex_HORVU.MOREX.r3.1HG0067200:0.00127037)n12:0.0692268)n11:0.0444838,(Olyra_latifolia_Ola007171:0.0586377,(Ampelocalamus_luodianensis_AluCtg00363g00020.1:0.0267979,(Dendrocalamus_sinicus_Dendrocalamus_sinicus_Dsi12B_12511498_12519792_Dsi12Bg03600.1_1_CDS_4147844824_30916:0.0538327,Dendrocalamus_sinicus_Dendrocalamus_sinicus_Dsi11C_7149863_7189629_Dsi11Cg03420.1_1_CDS_4147838722_7264:0.0236363)n15:0.00262626)n14:0.00581255)n13:0.010793)n10:0.0118146)n7:0.0159978,(((Aristida_adscensionis_H_Aadptg000052l000125.1:0.0720679,(Stipagrostis_hirtigluma_H_Shi_ptg000022l_000032.1:5e-09,Stipagrostis_hirtigluma_H_Shi_ptg000046l_000780.1:0.000356139)n19:0.0483438)n18:0.0323673,(Phragmites_australis_Phragmites_australis_PaChr22_14896763_14930327_evm.model.PaChr22.688_1_CDS_4362432251_22541:0.037747,(Eleusine_coracana_ELECO.r07.5BG0434890:0.0482802,(Eragrostis_curvula_EJB05_56770:0.00211646,Eragrostis_curvula_EJB05_03050:0.000939112)n22:0.0525576)n21:0.0324268)n20:0.015138)n17:0.00551177,(Chasmanthium_laxum_Chala.12G085100:0.0487777,(Carex_scoparia_H_Carex_Csco_scaffold_11_000588.1:0.517899,((Sorghum_bicolor_SORBI_3008G091300:0.0267405,Zea_mays_Zm00001eb409880:0.0340366)n26:0.0510259,(((Digitaria_radicosa_Dra03G0275700:0.0182991,(Digitaria_exilis_H_Dex3A-001562.1:0.00665949,Digitaria_exilis_H_Dex3B-001565.1:0.00730202)n30:0.0242893)n29:0.0285076,(Dichantelium_oligosantes_H_DolKV771267.1000002.1:0.028347,((ASEM_AUS1_H_AUS1CM014272.1000781.1:0.00373393,ASEM_RSA5_H_RSA5chrom3004970.1:0.00216587)n33:0.0314814,(Echinocloa_haploclada_eh_chr5.3711:0.0298524,Dichantelium_oligosantes_H_DolKV771267.1000001.1:0.0349196)n34:0.00352198)n32:0.00430913)n31:0.000478792)n28:0.000923866,((Urochloa_fusta_Urofu.3G358800:0.0304192,(Cenchrus_americanus_H_CamCM007982.2004458.1:0.0328239,Setaria_viridis_SEVIR_3G315500v2:0.0106898)n37:0.0189103)n36:0.00412766,(Panicum_hallii_Pahal.3G403800:0.0110598,(Panicum_virgatum_Pavir.3NG107500:0.0125446,((Panicum_virgatum_Pavir.3KG416800:0.0154098,Panicum_virgatum_Pavir.3NG107600:0.0136441)n41:0.00197378,Panicum_virgatum_Pavir.3NG107000:0.0736361)n40:0.00736361)n39:0.000818178)n38:0.00126251)n35:0.00344828)n27:0.00204655)n25:0.0101205)n24:0.00810567)n23:0.0173914)n16:0.0411722)n6:0.0487174)n3:0.0165091)n0;
```
