## Supplementary Dataset S1 for "Gene turnover and contingency facilitated the repeated evolution of C_4_ photosynthesis in grasses": OG0007922_tree.txt

```
((Streptochaeta_angustifolia_strangu_005968:0.0699347,((Pharus_latifolius_Phala.10G095100.5:0.00240701,Pharus_latifolius_Phala.10G095100.2:0.00319039)n3:0.0116912,((Pharus_latifolius_Phala.10G095100:0,Pharus_latifolius_Phala.10G095100.6:0,Pharus_latifolius_Phala.10G095100.4:0)n5:5e-09,Pharus_latifolius_Phala.10G095100.3:5e-09)n4:5e-09)n2:0.0589056)n1:0.0170765,(((Brachypodium_distachyon_BRADI_4g39080v3:0.0408409,(Hordeum_vulgareMorex_HORVU.MOREX.r3.5HG0453430:5e-09,(Hordeum_spontaneum_WB01_000116_0578532:5e-09,Hordeum_spontaneum_WB01_000116_0578231:4.5e-09)n10:5e-10)n9:0.00179266)n8:0.0277125,(((Leersia_perrieri_LPERR12G07490:0.0259286,Oryza_sativa_LOC_Os12g18650:0.0381438)n13:0.0142292,(Zizania_latifolia_GWHTBFHI009389:0.0326509,Zizania_latifolia_GWHTBFHI028362:0.0327608)n14:0.0104487)n12:0.0348354,((Dendrocalamus_sinicus_Dendrocalamus_sinicus_Dsi12B_11311205_11314216_Dsi12Bg03520.3_1_CDS_4147844800_17412:0.0191681,(Olyra_latifolia_Ola007152:0.110592,Ampelocalamus_luodianensis_Alu12Dg05070.6:0.0165963)n17:0.00664608)n16:0.00159108,((Ampelocalamus_luodianensis_Alu12Cg06570.1:5e-09,Ampelocalamus_luodianensis_Alu12Cg06580.3:0.0026324)n19:0.0227287,Dendrocalamus_sinicus_Dendrocalamus_sinicus_Dsi12A_16992685_16995607_Dsi12Ag05220.2_-1_CDS_4147842547_56805:0.0191784)n18:0.00213093)n15:0.00769218)n11:0.00389641)n7:0.0112648,((((Stipagrostis_hirtigluma_H_Shi_ptg000022l_000020.1:0,Stipagrostis_hirtigluma_H_Shi_ptg000046l_000768.1:0)n23:0.0407955,Aristida_adscensionis_H_Aadptg000052l000110.1:0.0408123)n22:0.0269629,((Eleusine_coracana_ELECO.r07.5BG0435290:0.00783277,Eleusine_coracana_ELECO.r07.5AG0387660:0.00475902)n25:0.0523324,(Eragrostis_curvula_EJB05_50456:5e-09,Eragrostis_curvula_EJB05_03101:0.00148392)n26:0.0307791)n24:0.0256828)n21:0.00669704,((Chasmanthium_laxum_Chala.12G083700:0.0282651,((Panicum_hallii_Pahal.3G367300:0.0159945,(Panicum_virgatum_Pavir.3KG241600:0.0111696,Panicum_virgatum_Pavir.3NG092800:0.00981284)n31:0.00351938)n30:0.0109942,(((Digitaria_radicosa_Dra03G0273800:5e-09,Digitaria_radicosa_Dra03G0273800.2:5e-09)n34:0.0246516,(Digitaria_exilis_H_Dex3A-001556.1:0.00640619,Digitaria_exilis_H_Dex3B-001556.1:0.00347534)n35:0.0122712)n33:0.0129222,((Dichantelium_oligosantes_H_DolKV775520.1000001.1:0.0233178,(ASEM_AUS1_H_AUS1CM014272.1004384.1:0.0060586,ASEM_RSA5_H_RSA5chrom3000831.1:0.00202102)n38:0.0186026)n37:0.00347805,(((Cenchrus_americanus_H_CamCM007982.2004307.1:0,Cenchrus_americanus_H_CamCM007987.2004108.1:0)n41:0.0339404,Setaria_viridis_SEVIR_3G313700v2:0.0160315)n40:0.0102431,Urochloa_fusta_Urofu.3G355700:0.0213334)n39:0.00198265)n36:0.00376971)n32:0.00100385)n29:0.0231517)n28:0.0189288,(Phragmites_australis_Phragmites_australis_PaChr23_11021141_11024400_evm.model.PaChr23.460_1_CDS_4362434771_20457:0.0465849,Phragmites_australis_Phragmites_australis_PaChr22_15055818_15058954_evm.model.PaChr22.689_1_CDS_4362432253_23378:0.0307044)n42:0.0034116)n27:0.00569048)n20:0.00675304)n6:0.0170765)n0;
```
