## Supplementary Dataset S1 for "Gene turnover and contingency facilitated the repeated evolution of C_4_ photosynthesis in grasses": OG0007923_tree.txt

```
((Ananas_comosus_H_Ananas_contig19_000545.1:0.0556386,Tillandsia_fasciculata_H_Tillandsia_CM054951.1_000574.1:0.0438348)n1:0.13215,(Streptochaeta_angustifolia_strangu_029944:0.0969106,((Pharus_latifolius_Phala.07G095200:0.00592455,Pharus_latifolius_Phala.07G095200.2:0.0474464)n4:0.0991319,((((Brachypodium_distachyon_BRADI_1g70750v3:0.0751032,(Hordeum_spontaneum_WB01_003050_0676478:0.00164897,Hordeum_vulgareMorex_HORVU.MOREX.r3.1HG0054110:0.00163588)n9:0.0444379)n8:0.042871,((Zizania_latifolia_GWHTBFHI000928:0.0375044,Zizania_latifolia_GWHTBFHI031877:0.0440516)n11:0.0300897,(Leersia_perrieri_LPERR05G09880:0.101966,Oryza_sativa_LOC_Os05g27820:0.0282484)n12:0.0299029)n10:0.0234704)n7:0.00924691,(Olyra_latifolia_Ola017408:0.0978802,(((Ampelocalamus_luodianensis_Alu05Cg16470.2:0.0349861,Dendrocalamus_sinicus_Dendrocalamus_sinicus_Dsi05C_11753570_11757670_Dsi05Cg08330.1_-1_CDS_4147773088_16050:0.0264255)n16:0.00974965,(Ampelocalamus_luodianensis_Alu05Dg12050.1:0.0364143,(Dendrocalamus_sinicus_Dendrocalamus_sinicus_Dsi05A_16778578_16802248_Dsi05Ag05320.1_1_CDS_4147763530_36840:0.0409562,Dendrocalamus_sinicus_Dendrocalamus_sinicus_Dsi05B_17981758_17985318_Dsi05Bg05540.1_1_CDS_4147767883_42484:0.0223352)n18:0.0100742)n17:0.00622733)n15:0.00901384,(Ampelocalamus_luodianensis_Alu03Cg08850.1:0.332812,Ampelocalamus_luodianensis_Alu04Cg05710.2:0.249052)n19:0.0347994)n14:0.0038666)n13:0.03865)n6:0.0205041,((Aristida_adscensionis_H_Aadptg000042l000385.1:0.0388399,(Stipagrostis_hirtigluma_H_Shi_ptg000040l_000114.1:0.00795116,Stipagrostis_hirtigluma_H_Shi_ptg000049l_001412.1:0.00751323)n22:0.0265892)n21:0.0188327,(((Phragmites_australis_Phragmites_australis_PaChr12_17292394_17295431_evm.model.PaChr12.665_1_CDS_4362383226_5544:0.0502609,Phragmites_australis_Phragmites_australis_PaChr9_15922006_15926089_evm.model.PaChr9.625_1_CDS_4362486407_31115:0.0565969)n25:0.013676,(Chasmanthium_laxum_Chala.07G109300:0.039118,(Eragrostis_curvula_EJB05_34991:0.052124,(Eleusine_coracana_ELECO.r07.5BG0424300:0.0359149,Eleusine_coracana_ELECO.r07.5AG0377140:0.0137768)n28:0.0651374)n27:0.0430649)n26:0.00926571)n24:0.0179491,(((Urochloa_fusta_Urofu.3G328600:0.0986831,Echinocloa_haploclada_eh_chr5.3410:0.0248493)n31:0.00913451,(((Panicum_hallii_Pahal.3G328800:0.0145063,(Panicum_virgatum_Pavir.3KG245400:0.0176308,Panicum_virgatum_Pavir.3NG154800:0.0126447)n35:0.00891914)n34:0.0184026,(Cenchrus_americanus_H_CamCM007982.2004393.1:0.0336595,Setaria_viridis_SEVIR_3G289000v2:0.0240895)n36:0.0110446)n33:0.0135233,((Digitaria_radicosa_Dra03G0260200:0.0447822,(Digitaria_exilis_H_Dex3A-002772.1:0.0170791,Digitaria_exilis_H_Dex3B-002780.1:0.0132127)n39:0.0341632)n38:0.0159851,(Dichantelium_oligosantes_H_DolKV775041.1000001.1:0.036163,ASEM_AUS1_H_AUS1CM014272.1000910.1:0.0394685)n40:0.0113701)n37:0.0119307)n32:0.00396825)n30:0.011483,(Sorghum_bicolor_SORBI_3009G101100:0.0236158,((Zea_mays_Zm00001eb197980:0.0389331,Zea_mays_Zm00001eb286330:0.0140336)n43:0.0739041,Zea_mays_Zm00001eb347610:0.0303922)n42:0.00337691)n41:0.017139)n29:0.0256776)n23:0.0144155)n20:0.0200411)n5:0.0661714)n3:0.0551587)n2:0.13215)n0;
```
