## Supplementary Dataset S1 for "Gene turnover and contingency facilitated the repeated evolution of C_4_ photosynthesis in grasses": OG0007924_tree.txt

```
(((Ananas_comosus_H_Ananas_contig5_000543.1:0.0249885,Tillandsia_fasciculata_H_Tillandsia_CM054930.1_001294.1:0.0219061)n2:0.133195,(Juncus_effusus_H_Juncus_Jeff_scaffold_16_000624.1:0.253254,Carex_scoparia_H_Carex_Csco_scaffold_11_000463.1:0.187339)n3:0.135524)n1:0.0635263,(Streptochaeta_angustifolia_strangu_033058:0.066152,((Pharus_latifolius_Phala.07G100400.4:0.00231017,((Pharus_latifolius_Phala.07G100400.6:5e-09,((Pharus_latifolius_Phala.07G100400:5e-09,Pharus_latifolius_Phala.07G100400.2:5e-09)n10:5e-09,Pharus_latifolius_Phala.07G100400.3:5e-09)n9:6e-09)n8:6e-09,Pharus_latifolius_Phala.07G100400.5:5e-09)n7:0.000603867)n6:0.0643971,(((Leersia_perrieri_LPERR05G10230:0.0580461,Zizania_latifolia_GWHTBFHI031801:0.042686)n13:0.0468178,((Brachypodium_distachyon_BRADI_2g28427v3:0.0618533,(Hordeum_spontaneum_WB01_006062_0755215:0.000582888,Hordeum_vulgareMorex_HORVU.MOREX.r3.1HG0061720:0.000582484)n16:0.0665132)n15:0.025442,((Dendrocalamus_sinicus_Dendrocalamus_sinicus_Dsi05A_17508377_17562811_Dsi05Ag05500.1_1_CDS_4147763584_10392:0.0220845,(Olyra_latifolia_Ola004607:0.0622635,Olyra_latifolia_Ola004606:0.0807692)n19:0.00897435)n18:0.00363507,(((Ampelocalamus_luodianensis_AluCtg01903g00030.1:0.00381253,Ampelocalamus_luodianensis_Alu05Cg16160.2:0.000937202)n22:0.00202116,Ampelocalamus_luodianensis_AluCtg01903g00020.1:0.135597)n21:0.00447225,Ampelocalamus_luodianensis_AluCtg01903g00010.1:0.106869)n20:0.0129184)n17:0.0125887)n14:0.00437433)n12:0.00876375,((Phragmites_australis_Phragmites_australis_PaChr9_18144586_18176287_evm.model.PaChr9.678_1_CDS_4362486523_37439:0.0328042,(Aristida_adscensionis_H_Aadptg000042l000395.1:0.0649837,(Stipagrostis_hirtigluma_H_Shi_ptg000040l_000134.1:0.000588414,Stipagrostis_hirtigluma_H_Shi_ptg000049l_001429.1:0.000580124)n26:0.0467387)n25:0.0148985)n24:0.00803367,(Eragrostis_curvula_EJB05_35051:0.0870767,(Chasmanthium_laxum_Chala.07G113400:0.0284149,((Zea_mays_Zm00001eb286110:0.0279273,Sorghum_bicolor_SORBI_3009G104900:0.0167399)n30:0.0386937,((Dichantelium_oligosantes_H_DolKV778120.1000005.1:0.0280824,(ASEM_AUS1_H_AUS1CM014272.1000929.1:0.00666894,(ASEM_RSA5_H_RSA5chrom3004756.1:5e-09,ASEM_RSA5_H_RSA5chrom5003746.1:5e-09)n34:0.00352127)n33:0.0247617)n32:0.00328778,((Panicum_virgatum_Pavir.3KG504900:0.0131996,Panicum_virgatum_Pavir.3NG138000:0.0108476)n36:0.0216213,((Digitaria_radicosa_Dra03G0256100:0.0256171,(Digitaria_exilis_H_Dex3A-002789.1:0.00491258,(Digitaria_exilis_H_Dex3A-002788.1:0.00534531,Digitaria_exilis_H_Dex3B-002797.1:0.00290753)n40:0.00236363)n39:0.0299565)n38:0.0162092,((Panicum_hallii_Pahal.9G581400:0.0132835,Urochloa_fusta_Urofu.3G324300:0.0146276)n42:0.0159501,(Cenchrus_americanus_H_CamCM007982.2001115.1:0.0315118,Setaria_viridis_SEVIR_3G284500v2:0.0127976)n43:0.0102887)n41:0.00151418)n37:0.00381474)n35:0.00263203)n31:0.00821628)n29:0.0135799)n28:0.0131687)n27:0.00383572)n23:0.0447763)n11:0.0423455)n5:0.021698)n4:0.0635263)n0;
```
