## Supplementary Dataset S1 for "Gene turnover and contingency facilitated the repeated evolution of C_4_ photosynthesis in grasses": OG0007925_tree.txt

```
((Streptochaeta_angustifolia_strangu_005118:0.14804,Pharus_latifolius_Phala.06G173300:0.137562)n1:0.0382307,((((Zizania_latifolia_GWHTBFHI017311:0.0756762,Zizania_latifolia_GWHTBFHI019013:0.0733176)n5:0.0532745,(Leersia_perrieri_LPERR04G15750:0.117284,Oryza_sativa_LOC_Os04g44640:0.0492069)n6:0.040172)n4:0.0674415,((Brachypodium_distachyon_BRADI_5g16425v3:0.116186,(Hordeum_spontaneum_WB01_003218_0424157:0.00954812,Hordeum_vulgareMorex_HORVU.MOREX.r3.2HG0183640:0.0082389)n9:0.113886)n8:0.0826268,((Olyra_latifolia_Ola001552:0.120407,(Ampelocalamus_luodianensis_Alu04Dg09470.1:0.0420587,Ampelocalamus_luodianensis_Alu04Cg14360.1:0.133985)n12:0.00642022)n11:0.00743676,Dendrocalamus_sinicus_Dendrocalamus_sinicus_Dsi04C_9088546_9090725_Dsi04Cg06600.1_1_CDS_4147759555_16568:0.0355042)n10:0.0277321)n7:0.0140402)n3:0.0228646,(((Stipagrostis_hirtigluma_H_Shi_ptg000016l_002170.1:0.0767361,Aristida_adscensionis_H_Aadptg000009l000119.1:0.0935794)n15:0.0378044,((Eragrostis_curvula_EJB05_38617:0.0758169,(Eleusine_coracana_ELECO.r07.4BG0340940:0.0427581,Eleusine_coracana_ELECO.r07.4AG0309770:0.0278285)n18:0.08843)n17:0.0477827,(Chasmanthium_laxum_Chala.06G173300:0.0740131,((((Dichantelium_oligosantes_H_DolKV773279.1000013.1:0.258792,(ASEM_AUS1_H_AUS1CM014272.1004218.1:0.36103,(ASEM_RSA5_H_RSA5chrom6001108.1:0.0514713,(ASEM_RSA5_H_RSA5chrom1003970.1:0,ASEM_RSA5_H_RSA5chrom1003968.1:0)n26:0.0123546)n25:0.00137273)n24:0.0188888)n23:0.0674559,((ASEM_AUS1_H_AUS1CM014276.1002481.1:0.00804116,ASEM_RSA5_H_RSA5chrom7001128.1:0.00209549)n28:0.0248153,((Echinocloa_haploclada_eh_chr5.5048:0.235391,Echinocloa_haploclada_eh_chr9.2008:0.0418501)n30:0.0287488,Dichantelium_oligosantes_H_DolKV769792.1000004.1:0.0702627)n29:0.00901228)n27:0.00100136)n22:0.00572539,(((Panicum_hallii_Pahal.7G229200:0.03314,(Panicum_virgatum_Pavir.7NG336100:0.0239676,Panicum_virgatum_Pavir.7KG257700:0.0324837)n34:0.0100809)n33:0.0173182,(Cenchrus_americanus_H_CamCM007984.2003090.1:0.0818012,(Cenchrus_americanus_H_CamCM007984.2003091.1:0.0687644,Setaria_viridis_SEVIR_7G185600v2:0.0274038)n36:0.0250924)n35:0.00278804)n32:0.00359174,(Urochloa_fusta_Urofu.7G207900:0.0678692,((Digitaria_radicosa_Dra07G0135500.2:0,Digitaria_radicosa_Dra07G0135500:0)n39:0.0299812,(Digitaria_exilis_H_Dex7A-002055.1:0.014806,Digitaria_exilis_H_Dex7B-002103.1:0.0159664)n40:0.034534)n38:0.0314181)n37:0.00783273)n31:5e-09)n21:0.0178695,(Sorghum_bicolor_SORBI_3006G155900:0.0297218,(Zea_mays_Zm00001eb427110:0.0776472,Zea_mays_Zm00001eb075920:0.0488099)n42:0.00542333)n41:0.00507639)n20:0.0417133)n19:0.00994877)n16:0.0150568)n14:0.00819955,(Phragmites_australis_Phragmites_australis_PaChr11_8842209_8844177_evm.model.PaChr11.832_1_CDS_4362378246_34969:0.0855384,Phragmites_australis_Phragmites_australis_PaChr7_9484934_9486960_evm.model.PaChr7.811_1_CDS_4362476636_42044:0.0627147)n43:0.0069683)n13:0.00726353)n2:0.0382307)n0;
```
