## Supplementary Dataset S1 for "Gene turnover and contingency facilitated the repeated evolution of C_4_ photosynthesis in grasses": OG0007926_tree.txt

```
(((Pharus_latifolius_Phala.05G200200:0.0007212,Pharus_latifolius_Phala.05G200200.2:0.0220593)n2:0.0735766,((Streptochaeta_angustifolia_strangu_034654:0.158446,Streptochaeta_angustifolia_strangu_012955:0.00243922)n4:0.116112,((Streptochaeta_angustifolia_strangu_011293:0.025766,((Streptochaeta_angustifolia_strangu_011294:0.00453457,Streptochaeta_angustifolia_strangu_004982:0.00916504)n8:0.00739406,Streptochaeta_angustifolia_strangu_004983:0.00527184)n7:5e-09)n6:0.022314,Streptochaeta_angustifolia_strangu_002308:0.01839)n5:0.0190385)n3:0.0504206)n1:0.0264523,(((Olyra_latifolia_Ola008493:0.0447711,((Dendrocalamus_sinicus_Dendrocalamus_sinicus_Dsi01B_10845266_10865949_Dsi01Bg06020.1_-1_CDS_4147695139_28734:0.0368722,(Brachypodium_distachyon_BRADI_2g10130v3:0.0606154,(Hordeum_spontaneum_WB01_006683_0105547:0.00174173,Hordeum_vulgareMorex_HORVU.MOREX.r3.2HG0213240:0.000838958)n15:0.0729712)n14:0.035207)n13:0.00713615,Dendrocalamus_sinicus_Dendrocalamus_sinicus_Dsi01A_12357653_12382819_Dsi01Ag07300.1_-1_CDS_4147686931_13515:0.0282726)n12:0.0031414)n11:0.0130608,(Zizania_latifolia_GWHTBFHI004350:0.0405226,(Leersia_perrieri_LPERR01G10150:0.0386295,Oryza_sativa_LOC_Os01g16414:0.0354624)n17:0.0136513)n16:0.0738302)n10:0.00955094,(((Eleusine_coracana_ELECO.r07.1AG0004240:0.0085237,Eleusine_coracana_ELECO.r07.1BG0052650:0.00998921)n20:0.047633,(Eragrostis_curvula_EJB05_53220:0.0802576,Eragrostis_curvula_EJB05_32350:0.0215132)n21:0.021774)n19:0.0314734,(((Aristida_adscensionis_H_Aadptg000058l000595.1:0.0492459,Stipagrostis_hirtigluma_H_Shi_ptg000044l_000262.1:0.0462447)n24:0.0110131,(Chasmanthium_laxum_Chala.08G149600:0.0340409,((Sorghum_bicolor_SORBI_3008G173100:0.0518379,(Zea_mays_Zm00001eb411820:6e-09,Zea_mays_Zm00001eb411830:0.0154046)n28:0.033674)n27:0.0346501,(((Digitaria_radicosa_Dra01G0019800:0.02199,(Digitaria_exilis_H_Dex1A-000156.1:0.00518348,Digitaria_exilis_H_Dex1B-000149.1:0.00591937)n32:0.0222348)n31:0.00795486,(Urochloa_fusta_Urofu.1G018700:0.0245259,(Cenchrus_americanus_H_CamCM007983.2002774.1:0.036165,Setaria_viridis_SEVIR_1G100200v2:0.00672146)n34:0.0200386)n33:0.00662616)n30:0.0205034,((Panicum_hallii_Pahal.5G417000:0.0203961,(Panicum_virgatum_Pavir.5NG183000:0.0218625,Panicum_virgatum_Pavir.5KG180400:0.0119562)n37:0.0073518)n36:0.0253939,(((ASEM_AUS1_H_AUS1CM014272.1004195.1:0.011849,ASEM_RSA5_H_RSA5chrom3000942.1:0.00605664)n40:0.011558,(ASEM_AUS1_H_AUS1CM014274.1001968.1:0.0135845,ASEM_RSA5_H_RSA5chrom5000724.1:0.00786477)n41:0.00533117)n39:0.0227646,(Dichantelium_oligosantes_H_DolKV783019.1000005.1:0.0346534,Echinocloa_haploclada_eh_chr2.1378:0.0514428)n42:0.00531781)n38:0.00333543)n35:0.00886749)n29:0.0115206)n26:0.00807455)n25:0.0143949)n23:0.00407018,(Phragmites_australis_Phragmites_australis_PaChr1_10872343_10872898_evm.model.PaChr1.729_1_CDS_4362368563_40424:0.0784528,Phragmites_australis_Phragmites_australis_PaChr2_10306357_10311695_evm.model.PaChr2.721_1_CDS_4362422049_22092:0.0397945)n43:0.00442161)n22:0.00743815)n18:0.0082864)n9:0.0264523)n0;
```
