## Supplementary Dataset S1 for "Gene turnover and contingency facilitated the repeated evolution of C_4_ photosynthesis in grasses": OG0007927_tree.txt

```
((Streptochaeta_angustifolia_strangu_006345:0.114607,((Pharus_latifolius_Phala.07G111100.6:0.00304758,(Pharus_latifolius_Phala.07G111100.7:5e-09,((Pharus_latifolius_Phala.07G111100.4:0,Pharus_latifolius_Phala.07G111100.2:0)n6:0.00197071,Pharus_latifolius_Phala.07G111100.3:5e-09)n5:0.0043843)n4:5e-09)n3:0.00711954,(Pharus_latifolius_Phala.07G111100:5e-09,Pharus_latifolius_Phala.07G111100.5:5e-09)n7:5e-09)n2:0.111125)n1:0.036795,(((Brachypodium_distachyon_BRADI_2g27030v3:0.0890197,(Hordeum_spontaneum_WB01_000138_1266492:0.0015499,Hordeum_vulgareMorex_HORVU.MOREX.r3.1HG0059260:5e-09)n11:0.121749)n10:0.0867622,((Dendrocalamus_sinicus_Dendrocalamus_sinicus_Dsi05B_21598451_21603917_Dsi05Bg06430.1_1_CDS_4147768150_22223:0.0429558,(Ampelocalamus_luodianensis_Alu05Dg10910.4:0.0447145,Olyra_latifolia_Ola000142:0.0592241)n14:0.0136204)n13:0.0166466,(Zizania_latifolia_GWHTBFHI031081:0.0475568,(Oryza_sativa_LOC_Os05g31680:0.0568533,Leersia_perrieri_LPERR05G11560:0.0644647)n16:0.0225022)n15:0.0382577)n12:0.0153316)n9:0.0217811,(((Stipagrostis_hirtigluma_H_Shi_ptg000049l_001525.1:0.0166305,Stipagrostis_hirtigluma_H_Shi_ptg000052l_000761.1:0.0115695)n19:0.0844714,((Eragrostis_curvula_EJB05_35313:0.00521248,(Eragrostis_curvula_EJB05_35310:0.000478629,(Eragrostis_curvula_EJB05_35304:5e-09,Eragrostis_curvula_EJB05_35312:5e-09)n23:0.00233344)n22:0.00179416)n21:0.0680298,(Eleusine_coracana_ELECO.r07.5BG0420930:0.0197821,Eleusine_coracana_ELECO.r07.5AG0375220:0.0077987)n24:0.0737644)n20:0.0605623)n18:0.0116129,(Phragmites_australis_Phragmites_australis_PaChr12_21066120_21070977_evm.model.PaChr12.783_1_CDS_4362383488_30777:0.0664452,(Chasmanthium_laxum_Chala.07G127600:0.0464667,((Sorghum_bicolor_SORBI_3009G121000:0.0307698,(Zea_mays_Zm00001eb138540:0.0153037,Zea_mays_Zm00001eb347150:0.0124016)n29:0.0508367)n28:0.0540911,(Urochloa_fusta_Urofu.3G304700:0.132688,(((Digitaria_exilis_H_Dex3A-002851.1:0.00968551,Digitaria_exilis_H_Dex3B-002868.1:0.00661798)n33:0.028169,(Digitaria_radicosa_Dra03G0243700.3:0.00453721,(Digitaria_radicosa_Dra03G0243700:5e-09,Digitaria_radicosa_Dra03G0243700.2:0.00473596)n35:0.00756787)n34:0.0291626)n32:0.0232235,(((ASEM_AUS1_H_AUS1CM014272.1001007.1:0.018798,ASEM_RSA5_H_RSA5chrom3001063.1:0.0243928)n38:0.0232598,(Echinocloa_haploclada_eh_chr5.3186:0.0568646,Dichantelium_oligosantes_H_DolKV767928.1000001.1:0.0323471)n39:0.00705744)n37:0.00570461,((Cenchrus_americanus_H_CamCM007982.2000618.1:0.0396365,Setaria_viridis_SEVIR_3G267600v2:0.0148541)n41:0.0300384,(Panicum_hallii_Pahal.3G300800:0.0264428,(Panicum_virgatum_Pavir.3NG118100:0.0269013,Panicum_virgatum_Pavir.3NG116100:0.0283386)n43:0.00766474)n42:0.0284759)n40:0.00359251)n36:0.00477734)n31:0.00902812)n30:0.0215128)n27:0.0217718)n26:0.0319521)n25:0.0169928)n17:0.0698255)n8:0.036795)n0;
```
