## Supplementary Dataset S1 for "Gene turnover and contingency facilitated the repeated evolution of C_4_ photosynthesis in grasses": OG0007928_tree.txt

```
(((Streptochaeta_angustifolia_strangu_006076:0.0117688,Streptochaeta_angustifolia_strangu_006341:0.0273324)n2:0.093468,(Pharus_latifolius_Phala.07G111500.3:5e-09,(Pharus_latifolius_Phala.07G111500.4:5e-09,(Pharus_latifolius_Phala.07G111500.2:5e-09,Pharus_latifolius_Phala.07G111500:5e-09)n5:0.000939535)n4:7.53e-07)n3:0.0874324)n1:0.0390515,(((Brachypodium_distachyon_BRADI_2g27007v3:0.0613891,(Hordeum_spontaneum_WB01_000138_1394188:0.0354407,Hordeum_vulgareMorex_HORVU.MOREX.r3.1HG0059220:0.00744236)n9:0.0711133)n8:0.0616408,(Dendrocalamus_sinicus_Dendrocalamus_sinicus_Dsi05B_21644769_21648120_Dsi05Bg06470.1_1_CDS_4147768162_28975:0.0237819,(Olyra_latifolia_Ola000138:0.0981376,(Ampelocalamus_luodianensis_Alu05Dg10880.2:0.0335255,Ampelocalamus_luodianensis_Alu05Cg15210.2:0.0526196)n12:0.00584663)n11:0.0150403)n10:0.015076)n7:0.00757658,(((Zizania_latifolia_GWHTBFHI000837:0.0279583,Zizania_latifolia_GWHTBFHI031083:0.0225302)n15:0.0192759,(Leersia_perrieri_LPERR05G11600:0.0648058,Oryza_sativa_LOC_Os05g31720:0.0661685)n16:0.0209114)n14:0.0597598,((Phragmites_australis_Phragmites_australis_PaChr9_20551166_20564353_evm.model.PaChr9.765_1_CDS_4362486717_34063:0.050283,((Chasmanthium_laxum_Chala.07G128000:0.0538428,((Sorghum_bicolor_SORBI_3009G121200:0.0313261,Zea_mays_Zm00001eb286900:0.0388834)n22:0.0378466,(((Digitaria_radicosa_Dra03G0243400:0.0214228,(Digitaria_exilis_H_Dex3A-002856.1:0.00840123,Digitaria_exilis_H_Dex3B-002870.1:0.00641284)n26:0.011115)n25:0.0280046,((ASEM_AUS1_H_AUS1CM014272.1001017.1:0.00318497,(ASEM_RSA5_H_RSA5chrom1003590.1:0.00413458,ASEM_RSA5_H_RSA5chrom5003398.1:0.00351975)n29:0.00384145)n28:0.0214706,((Panicum_hallii_Pahal.3G300400:0.0120107,((Panicum_virgatum_Pavir.J467500:0,Panicum_virgatum_Pavir.3NG115200:0)n33:0.0127623,Panicum_virgatum_Pavir.3NG128300:0.0163155)n32:0.00214577)n31:0.0248309,(Urochloa_fusta_Urofu.3G298400:0.0252219,((Setaria_viridis_SEVIR_3G267200v2:0.0115658,(ASEM_AUS1_H_AUS1CM014276.1002980.1:0.014347,ASEM_AUS1_H_AUS1CM014276.1002981.1:0.0114942)n37:0.00127713)n36:0.00285591,Cenchrus_americanus_H_CamCM007982.2000623.1:0.0364824)n35:0.0193923)n34:0.0051644)n30:0.00238805)n27:0.000265339)n24:0.00699171,(Echinocloa_haploclada_eh_scaffold704.5:0.085549,Dichantelium_oligosantes_H_DolKV775139.1000004.1:0.0309665)n38:0.00636387)n23:0.01191)n21:0.0278284)n20:0.00976303,(Eragrostis_curvula_EJB05_35318:0.0562431,(ASEM_AUS1_H_AUS1CM014272.1001016.1:0.047672,(Eleusine_coracana_ELECO.r07.5BG0421060:0.00252822,Eleusine_coracana_ELECO.r07.5AG0375150:0.00949536)n41:0.0710597)n40:0.00306832)n39:0.0213471)n19:0.0023719)n18:0.0091121,(Aristida_adscensionis_H_Aadptg000077l000021.1:0.0510332,(Stipagrostis_hirtigluma_H_Shi_ptg000049l_001532.1:0.00228922,Stipagrostis_hirtigluma_H_Shi_ptg000052l_000769.1:0.00348497)n43:0.0643716)n42:0.0356609)n17:0.067395)n13:0.0155123)n6:0.0390515)n0;
```
