## Supplementary Dataset S1 for "Gene turnover and contingency facilitated the repeated evolution of C_4_ photosynthesis in grasses": OG0007929_tree.txt

```
(((Ananas_comosus_H_Ananas_contig18_000640.1:0.0359269,Tillandsia_fasciculata_H_Tillandsia_CM054946.1_000248.1:0.034144)n2:0.150005,(Carex_scoparia_H_Carex_Csco_scaffold_9_000692.1:0.184211,Juncus_effusus_H_Juncus_Jeff_scaffold_17_000530.1:0.230473)n3:0.120968)n1:0.0711151,((Streptochaeta_angustifolia_strangu_034946:0.101982,(Pharus_latifolius_Phala.09G069200.4:5e-09,(Pharus_latifolius_Phala.09G069200.2:5e-09,(Pharus_latifolius_Phala.09G069200.3:5e-09,Pharus_latifolius_Phala.09G069200:5e-09)n8:5e-09)n7:5e-09)n6:0.106231)n5:0.0246838,((((Olyra_latifolia_Ola024044:0.0852146,(Ampelocalamus_luodianensis_Alu11Dg08740.1:0.0350373,(Dendrocalamus_sinicus_Dendrocalamus_sinicus_Dsi11B_18514377_18521249_Dsi11Bg04830.1_1_CDS_4147836424_21323:0.0352755,(Dendrocalamus_sinicus_Dendrocalamus_sinicus_Dsi07C_4317932_4321931_Dsi07Cg03760.1_1_CDS_4147797790_48776:0.210881,Dendrocalamus_sinicus_Dendrocalamus_sinicus_Dsi11A_15655749_15661027_Dsi11Ag05090.1_-1_CDS_4147831270_19618:0.0214763)n15:0.0218859)n14:0.00243176)n13:0.0068535)n12:0.00851169,(Brachypodium_distachyon_BRADI_4g20537v3:0.0619924,(Hordeum_spontaneum_WB01_002722_0227303:0.00107763,Hordeum_vulgareMorex_HORVU.MOREX.r3.4HG0343380:5e-09)n17:0.0631876)n16:0.0297537)n11:0.0139852,(Zizania_latifolia_GWHTBFHI030281:0.0736739,(Leersia_perrieri_LPERR11G08340:0.0769557,Oryza_sativa_LOC_Os11g17610:0.0679893)n19:0.0259329)n18:0.056997)n10:0.00637081,(((Aristida_adscensionis_H_Aadptg000034l000087.1:0.0794001,(Stipagrostis_hirtigluma_H_Shi_ptg000001l_000184.1:0.0246402,Stipagrostis_hirtigluma_H_Shi_ptg000003l_000200.1:0.0246559)n23:0.0356944)n22:0.0157238,(((Chasmanthium_laxum_Chala.09G108200:0.0558289,Phragmites_australis_Phragmites_australis_PaChr10_22598946_22610227_evm.model.PaChr10.750_1_CDS_4362372451_18992:0.0595392)n26:0.00824313,((Sorghum_bicolor_SORBI_3005G106900:0.0125724,Zea_mays_Zm00001eb168810:0.0495141)n28:0.0640509,((Echinocloa_haploclada_eh_chr4.1196:0.0496791,(Panicum_virgatum_Pavir.1KG085200:1.08781,((((Digitaria_radicosa_Dra08G0068200:0.00309125,Digitaria_radicosa_Dra08G0068200.2:0.00225682)n35:0.0335496,(Digitaria_exilis_H_Dex8A-001756.1:0.018025,Digitaria_exilis_H_Dex8B-001677.1:0.0110875)n36:0.025748)n34:0.016765,(Panicum_hallii_Pahal.8G100500:0.0258486,(Panicum_virgatum_Pavir.8NG231300:0.0295677,Panicum_virgatum_Pavir.8KG156300:0.0167482)n38:0.00186091)n37:0.00622232)n33:0.00576142,Dichantelium_oligosantes_H_DolKV779942.1000002.1:0.285485)n32:0.0067202)n31:0.000746689)n30:0.00626089,((ASEM_AUS1_H_AUS1CM014272.1004135.1:0.00665988,ASEM_RSA5_H_RSA5chrom3004674.1:0.0311321)n40:0.0626159,(Urochloa_fusta_Urofu.8G103500:0.0564406,(Cenchrus_americanus_H_CamCM007985.2002353.1:0.0624413,Setaria_viridis_SEVIR_8G107500v2:0.0390477)n42:0.0163294)n41:0.00536775)n39:0.00515129)n29:0.0194718)n27:0.0145984)n25:0.00817734,Phragmites_australis_Phragmites_australis_PaChr13_6751262_6762101_evm.model.PaChr13.552_1_CDS_4362388007_19883:0.054007)n24:0.00600078)n21:0.0249324,(Eleusine_coracana_ELECO.r07.9AG0677620:0.0650346,Eragrostis_curvula_EJB05_28324:0.0674973)n43:0.0409501)n20:0.0244116)n9:0.0322282)n4:0.0711151)n0;
```
