## Supplementary Dataset S1 for "Gene turnover and contingency facilitated the repeated evolution of C_4_ photosynthesis in grasses": OG0007930_tree.txt

```
((Juncus_effusus_H_Juncus_Jeff_scaffold_16_000280.1:0.620203,(Ananas_comosus_H_Ananas_contig5_001146.1:0.0631265,Tillandsia_fasciculata_H_Tillandsia_CM054930.1_000530.1:0.105459)n2:0.159561)n1:0.057674,(Streptochaeta_angustifolia_strangu_034810:0.171535,(Pharus_latifolius_Phala.07G115200:0.218715,((Brachypodium_distachyon_BRADI_2g26660v3:0.120085,(Hordeum_vulgareMorex_HORVU.MOREX.r3.1HG0064740:5e-09,(Hordeum_spontaneum_WB01_004048_0230104:0.00883876,Hordeum_spontaneum_WB01_004048_0219742:0.00101231)n8:0.000112479)n7:5e-09)n6:0.0551715,(((Zizania_latifolia_GWHTBFHI031110:0.120786,(Leersia_perrieri_LPERR05G12030:0.129255,Oryza_sativa_LOC_Os05g32380:0.0909075)n12:0.0407295)n11:0.0374692,((Chasmanthium_laxum_Chala.07G133600:0.0524936,Phragmites_australis_Phragmites_australis_PaChr9_21244467_21247338_evm.model.PaChr9.788_1_CDS_4362486767_12632:0.0762088)n14:0.0377527,(((Eleusine_coracana_ELECO.r07.5BG0421670:0.0314891,Eleusine_coracana_ELECO.r07.5AG0374630:0.0301163)n17:0.108536,((((Digitaria_radicosa_Dra03G0240100:0.0754971,(Digitaria_exilis_H_Dex3A-001358.1:0.0221541,Digitaria_exilis_H_Dex3B-001369.1:0.0348343)n22:0.0944105)n21:0.060171,((((Urochloa_fusta_Urofu.5G322100:0.382149,Eragrostis_curvula_EJB05_35397:0.0977323)n26:0.206501,(Zea_mays_Zm00001eb350800:0.0870563,Sorghum_bicolor_SORBI_3009G125300:0.0969846)n27:0.0621827)n25:0.0244065,(ASEM_AUS1_H_AUS1CM014272.1004133.1:0.0273885,ASEM_RSA5_H_RSA5chrom3004667.1:0.019652)n28:0.0524366)n24:0.0112867,(Urochloa_fusta_Urofu.3G297900:0.0879973,(Dichantelium_oligosantes_H_DolKV767315.1000001.1:0.0702887,Echinocloa_haploclada_eh_chr5.3134:0.0800554)n30:0.0259151)n29:0.0131208)n23:0.00145786)n20:0.0092526,((Cenchrus_americanus_H_CamCM007982.2004127.1:0.0729859,Setaria_viridis_SEVIR_3G262800v2:0.050907)n32:0.0307563,(Panicum_hallii_Pahal.3G295200:0.0300986,((Panicum_virgatum_Pavir.3NG077000:0.20727,Panicum_virgatum_Pavir.5NG336900:5e-09)n35:0.026719,(Panicum_virgatum_Pavir.J690400:0.104258,(Panicum_virgatum_Pavir.6KG321500:5e-09,(Panicum_virgatum_Pavir.J690300:0.0346381,Panicum_virgatum_Pavir.5NG338300:5e-09)n38:0.000893845)n37:0.00311836)n36:0.050677)n34:0.0232234)n33:0.0478369)n31:0.012521)n19:0.0452303,Eragrostis_curvula_EJB05_35395:0.0705094)n18:0.00783438)n16:0.0584756,(Aristida_adscensionis_H_Aadptg000024l000203.1:0.105984,(Stipagrostis_hirtigluma_H_Shi_ptg000049l_000676.1:0.0195062,Stipagrostis_hirtigluma_H_Shi_ptg000052l_000673.1:0.0192215)n40:0.0906984)n39:0.0366302)n15:0.0170131)n13:0.0488008)n10:0.0380049,((Olyra_latifolia_Ola000097:0.0945755,Ampelocalamus_luodianensis_Alu05Dg10530.1:0.0659932)n42:0.0106782,(Dendrocalamus_sinicus_Dendrocalamus_sinicus_Dsi05B_22605357_22615633_Dsi05Bg06810.1_-1_CDS_4147768264_29538:0.0953104,Dendrocalamus_sinicus_Dendrocalamus_sinicus_Dsi05A_20390139_20397124_Dsi05Ag06400.1_-1_CDS_4147763854_48664:0.0604724)n43:0.00671916)n41:0.0131074)n9:0.020173)n5:0.0525198)n4:0.0466312)n3:0.057674)n0;
```
