## Supplementary Dataset S1 for "Gene turnover and contingency facilitated the repeated evolution of C_4_ photosynthesis in grasses": OG0007931_tree.txt

```
(Streptochaeta_angustifolia_strangu_037317:0.172628,(((Zizania_latifolia_GWHTBFHI000804:0.0837559,Zizania_latifolia_GWHTBFHI031112:0.0695656)n3:0.0799688,(Leersia_perrieri_LPERR05G12050:0.138763,Oryza_sativa_LOC_Os05g32420:0.138469)n4:0.0536608)n2:0.0736017,(((((Hordeum_spontaneum_WB01_004048_0053111:0.00575022,Hordeum_vulgareMorex_HORVU.MOREX.r3.1HG0064710:0.00581771)n9:0.165321,(Hordeum_spontaneum_WB01_004048_0133168:5e-09,Hordeum_vulgareMorex_HORVU.MOREX.r3.1HG0064720:5e-09)n10:0.1704)n8:0.0542101,(Brachypodium_distachyon_BRADI_2g22835v3:0.409499,Brachypodium_distachyon_BRADI_2g26640v3:0.157003)n11:0.0754833)n7:0.0682888,(Olyra_latifolia_Ola000095:0.0935458,((Dendrocalamus_sinicus_Dendrocalamus_sinicus_Dsi05C_10060570_10061280_Dsi05Cg07470.1_-1_CDS_4147772830_41374:0.0748548,Ampelocalamus_luodianensis_Alu05Cg14870.2:0.0661346)n14:0.00606955,((Dendrocalamus_sinicus_Dendrocalamus_sinicus_Dsi05A_20427715_20428407_Dsi05Ag06420.1_1_CDS_4147763860_52042:0.0709611,Dendrocalamus_sinicus_Dendrocalamus_sinicus_Dsi05B_22652321_22653034_Dsi05Bg06830.1_1_CDS_4147768270_32914:0.0815674)n16:0.00987692,Ampelocalamus_luodianensis_Alu05Dg10510.2:0.0649593)n15:0.0072177)n13:0.0176164)n12:0.0274034)n6:0.0273894,((Aristida_adscensionis_H_Aadptg000073l000112.1:0.137366,((Stipagrostis_hirtigluma_H_Shi_ptg000049l_001561.1:0.0306048,Stipagrostis_hirtigluma_H_Shi_ptg000052l_000798.1:0.024675)n20:0.0533551,(Stipagrostis_hirtigluma_H_Shi_ptg000049l_001558.1:0.0494068,Stipagrostis_hirtigluma_H_Shi_ptg000052l_000797.1:0.0485305)n21:0.0307608)n19:0.0289146)n18:0.0398859,((Phragmites_australis_Phragmites_australis_PaChr9_21386579_21387307_evm.model.PaChr9.790_1_CDS_4362486773_15157:0.11467,Phragmites_australis_Phragmites_australis_PaChr12_21760400_21761143_evm.model.PaChr12.820_1_CDS_4362383572_23639:0.120378)n23:0.0179462,((ASEM_RSA5_H_RSA5chrom2001309.1:0.874306,(Eleusine_coracana_ELECO.r07.5BG0421700:0.109334,(Eleusine_coracana_ELECO.r07.5BG0421690:0.0731063,Eleusine_coracana_ELECO.r07.5AG0374610:0.0710216)n27:0.0606653)n26:0.0900331)n25:0.0437581,((Eleusine_coracana_ELECO.r07.5BG0421730:0.0762156,Eleusine_coracana_ELECO.r07.5AG0374590:0.0640782)n29:0.176717,((Sorghum_bicolor_SORBI_3009G125500:0.0664819,Zea_mays_Zm00001eb287200:0.108213)n31:0.0689861,(Chasmanthium_laxum_Chala.07G133800:0.0794684,(Echinocloa_haploclada_eh_chr5.3132:0.0897837,((Urochloa_fusta_Urofu.3G297600:0.104115,(Digitaria_radicosa_Dra03G0239800:0.0718469,(Digitaria_exilis_H_Dex3A-002886.1:0.0408801,Digitaria_exilis_H_Dex3B-002896.1:0.0307038)n37:0.0623363)n36:0.0273423)n35:0.0142776,((ASEM_AUS1_H_AUS1CM014272.1001054.1:0.0116813,ASEM_RSA5_H_RSA5chrom3001088.1:0.0156132)n39:0.038009,((Panicum_hallii_Pahal.3G294800:0.0401091,((Panicum_virgatum_Pavir.J039800:0,Panicum_virgatum_Pavir.5NG338000:0)n43:0.0191279,Panicum_virgatum_Pavir.3NG087500:0.0405077)n42:0.0345496)n41:0.0414261,Setaria_viridis_SEVIR_3G262500v2:0.0488277)n40:0.00968087)n38:0.0102081)n34:0.0220433)n33:0.0127296)n32:0.0147972)n30:0.0253909)n28:0.00282121)n24:0.00945907)n22:0.014957)n17:0.072872)n5:0.0324733)n1:0.172628)n0;
```
