## Supplementary Dataset S1 for "Gene turnover and contingency facilitated the repeated evolution of C_4_ photosynthesis in grasses": OG0007932_tree.txt

```
((Pharus_latifolius_Phala.07G119800:0.10314,Streptochaeta_angustifolia_strangu_014964:0.136624)n1:0.037952,((((Zizania_latifolia_GWHTBFHI000784:0.0636531,Zizania_latifolia_GWHTBFHI031151:0.0456401)n5:0.036698,(Leersia_perrieri_LPERR05G12350:0.10907,Oryza_sativa_LOC_Os05g33030:0.0698852)n6:0.039066)n4:0.0793051,((Brachypodium_distachyon_BRADI_2g26100v3:0.0868365,(Hordeum_spontaneum_WB01_001122_0150260:0.000703596,Hordeum_vulgareMorex_HORVU.MOREX.r3.1HG0063870:0.000690586)n9:0.101933)n8:0.0713129,(Olyra_latifolia_Ola000055:0.096559,(((Dendrocalamus_sinicus_Dendrocalamus_sinicus_Dsi05C_9672168_9678746_Dsi05Cg07280.1_-1_CDS_4147772773_9297:0.0546994,(Dendrocalamus_sinicus_Dendrocalamus_sinicus_Dsi11C_25287118_25295547_Dsi11Cg09240.1_-1_CDS_4147840468_23587:0.173693,Dendrocalamus_sinicus_Dendrocalamus_sinicus_Dsi02B_2902844_2906066_Dsi02Bg02370.1_1_CDS_4147715359_40059:0.196849)n14:0.0648132)n13:0.0176077,Ampelocalamus_luodianensis_Alu05Cg14570.1:0.0258689)n12:0.012423,(Dendrocalamus_sinicus_Dendrocalamus_sinicus_Dsi05B_23416066_23420065_Dsi05Bg07040.1_1_CDS_4147768333_11533:0.0436711,Ampelocalamus_luodianensis_Alu05Dg10190.2:0.0391834)n15:0.00435371)n11:0.00481465)n10:0.0190888)n7:0.0153531)n3:0.0184457,(((Stipagrostis_hirtigluma_H_Shi_ptg000049l_001579.1:0.00159647,Stipagrostis_hirtigluma_H_Shi_ptg000052l_000818.1:0.00348429)n18:0.0927491,(Aristida_adscensionis_H_Aadptg000007l000251.1:0.0262561,Aristida_adscensionis_H_Aadptg000018l000561.1:0.0405184)n19:0.0934571)n17:0.0563006,((Phragmites_australis_Phragmites_australis_PaChr12_22452472_22456487_evm.model.PaChr12.851_1_CDS_4362383640_9761:0.061654,Phragmites_australis_Phragmites_australis_PaChr9_22195056_22199029_evm.model.PaChr9.816_1_CDS_4362486831_39551:0.064103)n21:0.0166717,((Eragrostis_curvula_EJB05_35424:0.115901,(Eleusine_coracana_ELECO.r07.5BG0422170:0.039742,Eleusine_coracana_ELECO.r07.5AG0374150:0.0266795)n24:0.131247)n23:0.0739599,(Chasmanthium_laxum_Chala.07G138000:0.0772817,((Sorghum_bicolor_SORBI_3009G129400:0.0707862,(Zea_mays_Zm00001eb287500:0.0446619,Zea_mays_Zm00001eb346750:0.0409932)n28:0.0045548)n27:0.00738829,(Echinocloa_haploclada_eh_chr5.3090:0.0794644,(Panicum_virgatum_Pavir.1KG021000:0.398162,((Dichantelium_oligosantes_H_DolKV772835.1000002.1:0.04591,(ASEM_AUS1_H_AUS1CM014272.1001076.1:0.0108091,ASEM_RSA5_H_RSA5chrom3001118.1:0.00240413)n33:0.0867956)n32:0.00868757,(Panicum_hallii_Pahal.9G152800:0.10488,((Urochloa_fusta_Urofu.3G293500:0.0754164,(Panicum_hallii_Pahal.3G289500:0.01444,((Panicum_virgatum_Pavir.6KG202400:0,Panicum_virgatum_Pavir.3NG082000:0)n39:0.039452,Panicum_virgatum_Pavir.3NG076600:0.0382997)n38:0.0162656)n37:0.0318484)n36:0.010664,((Cenchrus_americanus_H_CamCM007982.2001260.1:0.0534387,Setaria_viridis_SEVIR_3G257800v2:0.0321403)n41:0.0449623,(Digitaria_radicosa_Dra03G0235700:0.0420419,(Digitaria_exilis_H_Dex3A-002908.1:0.00657842,Digitaria_exilis_H_Dex3B-002920.1:0.00469445)n43:0.0533207)n42:0.039431)n40:0.00684621)n35:0.00569518)n34:0.000632798)n31:0.00523469)n30:0.000581633)n29:0.0105369)n26:0.0124992)n25:0.0198994)n22:0.00698018)n20:0.0361453)n16:0.0498514)n2:0.037952)n0;
```
