## Supplementary Dataset S1 for "Gene turnover and contingency facilitated the repeated evolution of C_4_ photosynthesis in grasses": OG0007933_tree.txt

```
((Carex_scoparia_H_Carex_Csco_scaffold_23_000292.1:0.273166,(Ananas_comosus_H_Ananas_contig2_000078.1:0.0167301,Tillandsia_fasciculata_H_Tillandsia_CM054942.1_000948.1:0.0487761)n2:0.129885)n1:0.054436,((Pharus_latifolius_Phala.07G129600:5e-09,Pharus_latifolius_Phala.07G129600.2:5e-09)n4:0.0719044,((Streptochaeta_angustifolia_strangu_009064:0.0645747,Streptochaeta_angustifolia_strangu_004091:0.289664)n6:0.0255863,(((Brachypodium_distachyon_BRADI_2g25260v3:0.0576654,(Hordeum_spontaneum_WB01_002146_0137785:0.00189392,Hordeum_vulgareMorex_HORVU.MOREX.r3.1HG0066050:0.000624689)n10:0.0768953)n9:0.039629,(Olyra_latifolia_Ola016646:0.0719896,((Ampelocalamus_luodianensis_Alu05Cg13730.2:0.0161329,Dendrocalamus_sinicus_Dendrocalamus_sinicus_Dsi05C_8731709_8738366_Dsi05Cg06740.1_-1_CDS_4147772611_31803:0.0240153)n13:0.0133502,((Dendrocalamus_sinicus_Dendrocalamus_sinicus_Dsi05B_25259961_25264392_Dsi05Bg07670.1_1_CDS_4147768522_4218:0.00184657,Dendrocalamus_sinicus_Dendrocalamus_sinicus_DsiCtg00300_302_2852_DsiCtg00300g00010.1_1_CDS_4147850419_53453:0.00504924)n15:0.0324196,Ampelocalamus_luodianensis_Alu05Dg09470.1:0.0325083)n14:0.00361203)n12:0.00346219)n11:0.00921162)n8:0.0169601,((Zizania_latifolia_GWHTBFHI031227:0.0456455,(Leersia_perrieri_LPERR05G13250:0.0638999,Oryza_sativa_LOC_Os05g34460:0.0584717)n18:0.0212629)n17:0.0483944,((Aristida_adscensionis_H_Aadptg000032l000001.1:0.052827,(Stipagrostis_hirtigluma_H_Shi_ptg000049l_001628.1:0.00119189,Stipagrostis_hirtigluma_H_Shi_ptg000052l_000871.1:0.00812554)n21:0.0375923)n20:0.027859,(((Eleusine_coracana_ELECO.r07.5BG0420310:0.0116132,Eleusine_coracana_ELECO.r07.5AG0373020:0.0101614)n24:0.0537154,(Eragrostis_curvula_EJB05_53484:0.0133823,Eragrostis_curvula_EJB05_35539:0.0161779)n25:0.0334815)n23:0.0343688,((Phragmites_australis_Phragmites_australis_PaChr9_24251588_24258977_evm.model.PaChr9.884_1_CDS_4362486981_17683:0.0528979,Phragmites_australis_Phragmites_australis_PaChr12_24026477_24030724_evm.model.PaChr12.927_1_CDS_4362383808_37942:0.0384818)n27:0.00827979,(Chasmanthium_laxum_Chala.07G148300:0.0327461,(((ASEM_AUS1_H_AUS1CM014272.1004030.1:0.00904451,ASEM_RSA5_H_RSA5chrom3004574.1:0.00681985)n31:0.0297145,(((Panicum_hallii_Pahal.3G277800:0.0109831,(Panicum_virgatum_Pavir.9NG276100:0.0216845,Panicum_virgatum_Pavir.5NG600200:0.013897)n35:0.00723704)n34:0.0184908,(Dichantelium_oligosantes_H_DolKV775633.1000006.1:0.0307833,(Urochloa_fusta_Urofu.3G281400:0.0288517,(Cenchrus_americanus_H_CamCM007982.2004061.1:0.0221092,Setaria_viridis_SEVIR_3G245900v2:0.0126561)n38:0.0217031)n37:0.00139102)n36:0.000731574)n33:0.00114577,(Echinocloa_haploclada_eh_chr5.2959:0.0407608,(Digitaria_radicosa_Dra03G0226200:0.0254567,(Digitaria_exilis_H_Dex3A-001289.1:0.007657,Digitaria_exilis_H_Dex3B-001306.1:0.0045697)n41:0.0347564)n40:0.0307842)n39:0.00282368)n32:0.00620369)n30:0.0158124,(Zea_mays_Zm00001eb288180:0.0281546,(Sorghum_bicolor_SORBI_3002G396300:0.0250679,Sorghum_bicolor_SORBI_3009G139200:0.0191895)n43:0.00213217)n42:0.00293284)n29:0.0252883)n28:0.00639044)n26:0.00895195)n22:0.00937793)n19:0.0393281)n16:0.0073152)n7:0.0489948)n5:0.0245032)n3:0.054436)n0;
```
