## Supplementary Dataset S1 for "Gene turnover and contingency facilitated the repeated evolution of C_4_ photosynthesis in grasses": OG0007934_tree.txt

```
((Streptochaeta_angustifolia_strangu_017870:0.116037,(Pharus_latifolius_Phala.01G362900.3:5e-09,(Pharus_latifolius_Phala.01G362900:5e-09,Pharus_latifolius_Phala.01G362900.2:5e-09)n3:5e-09)n2:0.120379)n1:0.0305965,(((Dendrocalamus_sinicus_Dendrocalamus_sinicus_Dsi03B_50839432_50841753_Dsi03Bg21450.1_-1_CDS_4147740544_3563:0.0615027,Ampelocalamus_luodianensis_Alu03Dg02540.1:0.0405349)n6:0.00498061,(Dendrocalamus_sinicus_Dendrocalamus_sinicus_Dsi06C_32315814_32318127_Dsi06Cg13530.1_-1_CDS_4147787260_34103:0.0549359,(Olyra_latifolia_Ola004099:0.0725202,Ampelocalamus_luodianensis_Alu03Cg11650.2:0.0400293)n8:0.00404593)n7:0.000449548)n5:0.0261114,((Zizania_latifolia_GWHTBFHI016114:0.0709146,(Leersia_perrieri_LPERR03G03100:0.13527,Oryza_sativa_LOC_Os03g04950:0.0378855)n11:0.029498)n10:0.0362469,((Brachypodium_distachyon_BRADI_1g75550v3:0.186171,((Hordeum_spontaneum_WB01_000731_0330426:0.00400426,Hordeum_vulgareMorex_HORVU.MOREX.r3.4HG0407030:0.00451845)n15:0.00779896,(Hordeum_spontaneum_WB01_000445_0631414:0.00635323,Hordeum_vulgareMorex_HORVU.MOREX.r3.4HG0397250:0.00148159)n16:0.0095297)n14:0.113395)n13:0.0756089,((Phragmites_australis_Phragmites_australis_PaChr4_2641389_2643716_evm.model.PaChr4.247_1_CDS_4362454643_9992:0.0912282,Chasmanthium_laxum_Chala.04G215200:0.0493567)n18:0.0125944,((Aristida_adscensionis_H_Aadptg000010l000559.1:0.0733346,(Stipagrostis_hirtigluma_H_Shi_ptg000006l_000423.1:0.0189726,(Stipagrostis_hirtigluma_H_Shi_ptg000017l_001247.1:0.0371945,Stipagrostis_hirtigluma_H_Shi_ptg000017l_001244.1:0.0244183)n22:0.00492824)n21:0.0293712)n20:0.0279109,((Eragrostis_curvula_EJB05_08057:0.0317754,(Eleusine_coracana_ELECO.r07.3BG0294590:0.047465,Eleusine_coracana_ELECO.r07.3AG0233410:0.0267989)n25:0.0983184)n24:0.059416,((Zea_mays_Zm00001eb003520:0.0510164,Sorghum_bicolor_SORBI_3001G507800:0.0414984)n27:0.0515513,(((Digitaria_radicosa_Dra02G0028900:0.0393602,(Digitaria_exilis_H_Dex9A-002914.1:0.000514882,Digitaria_exilis_H_Dex9B-002920.1:0.003376)n31:0.0642551)n30:0.0286155,Urochloa_fusta_Urofu.9G574600:0.0610958)n29:0.00721928,(((ASEM_RSA5_H_RSA5chrom9006264.1:0.00904253,(ASEM_AUS1_H_AUS1CM014278.1004364.1:0.0126361,((ASEM_AUS1_H_AUS1CM014274.1001075.1:5e-09,ASEM_AUS1_H_AUS1CM014278.1001633.1:0.00127708)n37:0.00314063,(ASEM_AUS1_H_AUS1CM014272.1001199.1:0.0047963,ASEM_AUS1_H_AUS1CM014275.1002802.1:0.000674076)n38:0.00128516)n36:0.11584)n35:0.00655456)n34:0.0246446,Dichantelium_oligosantes_H_DolKV776298.1000004.1:0.0392771)n33:0.00611081,(Setaria_viridis_SEVIR_9G548000v2:0.0463591,(Panicum_hallii_Pahal.9G608900:0.023659,((Panicum_virgatum_Pavir.9NG760300:0.0087741,Panicum_virgatum_Pavir.9NG753500:0.0254664)n42:0.0219308,(Panicum_virgatum_Pavir.9KG577000:0.00954815,Panicum_virgatum_Pavir.J134000:0.0115886)n43:0.0177359)n41:0.00593446)n40:0.0176147)n39:0.0058296)n32:0.010126)n28:0.0199873)n26:0.0286384)n23:0.0134177)n19:0.00755798)n17:0.0369252)n12:0.0252888)n9:0.0142507)n4:0.0305965)n0;
```
