## Supplementary Dataset S1 for "Gene turnover and contingency facilitated the repeated evolution of C_4_ photosynthesis in grasses": OG0007935_tree.txt

```
((Pharus_latifolius_Phala.06G074100:0.202195,Streptochaeta_angustifolia_strangu_017426:0.133292)n1:0.0227243,(((Zizania_latifolia_GWHTBFHI016634:0.0497174,Zizania_latifolia_GWHTBFHI019836:0.0351895)n4:0.0181894,(Leersia_perrieri_LPERR04G06600:0.077876,(Oryza_sativa_LOC_Os04g30790:0.0100475,Oryza_sativa_LOC_Os09g23720:0.0281007)n6:0.0395999)n5:0.0329683)n3:0.0667884,(((Brachypodium_distachyon_BRADI_5g07250v3:0.0606649,((Hordeum_spontaneum_WB01_000527_0224272:0,Hordeum_vulgareMorex_HORVU.MOREX.r3.2HG0161160:0)n11:0.063274,(Hordeum_spontaneum_WB01_005556_0094302:0.00256315,Hordeum_vulgareMorex_HORVU.MOREX.r3.4HG0401740:5e-09)n12:0.160161)n10:0.0264604)n9:0.0498195,((Eragrostis_curvula_EJB05_37298:0.12249,(Phragmites_australis_Phragmites_australis_PaChr11_18553565_18556142_evm.model.PaChr11.1485_1_CDS_4362375954_5517:0.0374521,Phragmites_australis_Phragmites_australis_PaChr7_20328397_20330931_evm.model.PaChr7.1464_1_CDS_4362474238_10481:0.0363391)n15:0.0190892)n14:0.0161217,((Chasmanthium_laxum_Chala.06G072200:0.0338022,(((Zea_mays_Zm00001eb420720:0.0454141,Sorghum_bicolor_SORBI_3006G050100:0.0381149)n20:0.006027,(Zea_mays_Zm00001eb085950:0.0397391,(Sorghum_bicolor_SORBI_3004G258000:0.193373,Sorghum_bicolor_SORBI_3004G258200:0.0295806)n22:0.0390967)n21:0.00434408)n19:0.0357766,((Echinocloa_haploclada_eh_chr9.829:0.0637678,Dichantelium_oligosantes_H_DolKV775558.1000002.1:0.0379362)n24:0.0115746,(((Digitaria_radicosa_Dra07G0038800:0.049695,(Digitaria_exilis_H_Dex7A-002636.1:0.0196384,Digitaria_exilis_H_Dex7B-002677.1:0.00573458)n28:0.0790426)n27:0.024812,(Urochloa_fusta_Urofu.7G086300:0.0538017,(Cenchrus_americanus_H_CamCM007984.2003649.1:0.0881509,Setaria_viridis_SEVIR_7G071800v2:0.0199804)n30:0.0244684)n29:0.0075712)n26:0.00660666,(((ASEM_AUS1_H_AUS1CM014272.1001222.1:0.0163967,ASEM_RSA5_H_RSA5chrom3001255.1:0.021531)n33:0.022172,(ASEM_AUS1_H_AUS1CM014276.1000329.1:0.0148086,ASEM_RSA5_H_RSA5chrom7003308.1:0.0152386)n34:0.015678)n32:0.0176104,(Panicum_hallii_Pahal.7G116500:0.0310883,(Panicum_virgatum_Pavir.7KG130000:0.0254333,Panicum_virgatum_Pavir.7NG328800:0.0129527)n36:0.00143919)n35:0.00354801)n31:0.00565627)n25:0.00346507)n23:0.0629479)n18:0.0182946)n17:0.0107051,(Stipagrostis_hirtigluma_H_Shi_ptg000016l_002765.1:0.0438075,(Aristida_adscensionis_H_Aadptg000099l000021.1:0.0720308,Aristida_adscensionis_H_Aadptg000022l000130.1:0.0875993)n38:0.00973325)n37:0.00952549)n16:0.0111137)n13:0.023017)n8:0.00829607,(Olyra_latifolia_Ola005790:0.0871364,((Dendrocalamus_sinicus_Dendrocalamus_sinicus_Dsi04A_24935315_24937792_Dsi04Ag14840.1_1_CDS_4147751239_54252:0.0322187,(Dendrocalamus_sinicus_Dendrocalamus_sinicus_DsiCtg00569_95074_97388_DsiCtg00569g00040.1_1_CDS_4147853836_43894:0.00475553,Dendrocalamus_sinicus_Dendrocalamus_sinicus_DsiCtg00652b_413823_416151_DsiCtg00652bg00110.1_-1_CDS_4147854757_50653:0.0110442)n42:0.0173943)n41:0.0019327,(Ampelocalamus_luodianensis_Alu04Dg17600.1:0.0403167,Ampelocalamus_luodianensis_Alu04Cg05920.1:0.0112871)n43:0.00125412)n40:0.0115255)n39:0.00419293)n7:0.0120515)n2:0.0227243)n0;
```
