## Supplementary Dataset S1 for "Gene turnover and contingency facilitated the repeated evolution of C_4_ photosynthesis in grasses": OG0007936_tree.txt

```
(Juncus_effusus_H_Juncus_Jeff_scaffold_13_000113.1:0.242864,((Streptochaeta_angustifolia_strangu_021306:5e-09,Streptochaeta_angustifolia_strangu_043048:5e-09)n2:0.0708538,(Pharus_latifolius_Phala.07G142100:0.0756816,((((Zizania_latifolia_GWHTBFHI031325:0.0568249,((Oryza_sativa_LOC_Os05g36930:0.0694171,Leersia_perrieri_LPERR05G14320:0.0614224)n9:0.0262639,(Leersia_perrieri_LPERR05G14310:0.063942,Oryza_sativa_LOC_Os05g36920:0.0390586)n10:0.029013)n8:0.0188727)n7:0.0427505,(Brachypodium_distachyon_BRADI_2g24020v3:0.0669076,(Hordeum_spontaneum_WB01_004771_0033701:0.000992776,(Hordeum_vulgareMorex_HORVU.MOREX.r3.1HG0075720:0.185952,Hordeum_vulgareMorex_HORVU.MOREX.r3.1HG0075040:4.5e-09)n13:5e-10)n12:0.0178081)n11:0.0323342)n6:0.0121204,(Olyra_latifolia_Ola028295:0.106522,(Dendrocalamus_sinicus_Dendrocalamus_sinicus_Dsi05B_26961162_26975068_Dsi05Bg08350.1_-1_CDS_4147768726_5345:0.111751,((Ampelocalamus_luodianensis_Alu05Cg12740.2:0.0207661,Dendrocalamus_sinicus_Dendrocalamus_sinicus_Dsi05C_7784318_7786782_Dsi05Cg06060.1_1_CDS_4147772407_30677:0.0192579)n17:0.0145934,(Ampelocalamus_luodianensis_Alu05Dg08400.2:0.132981,Dendrocalamus_sinicus_Dendrocalamus_sinicus_Dsi05A_24603662_24606000_Dsi05Ag07930.1_-1_CDS_4147764313_22773:0.0291416)n18:0.00323796)n16:0.00544191)n15:0.000604657)n14:0.0144613)n5:0.0141083,((((Aristida_adscensionis_H_Aadptg000093l000021.1:0.0624689,Aristida_adscensionis_H_Aadptg000093l000022.1:0.108386)n22:0.0543084,(Stipagrostis_hirtigluma_H_Shi_ptg000049l_000529.1:0.0277016,Stipagrostis_hirtigluma_H_Shi_ptg000052l_000543.1:0.0263)n23:0.0206834)n21:0.0275486,(Eragrostis_curvula_EJB05_35750:0.0508746,(Eleusine_coracana_ELECO.r07.5BG0419060:0.0140582,Eleusine_coracana_ELECO.r07.5AG0371640:0.0217653)n25:0.0634407)n24:0.041789)n20:0.00728015,((Chasmanthium_laxum_Chala.07G161600:0.0520092,((Sorghum_bicolor_SORBI_3009G153700:0.0417,(Zea_mays_Zm00001eb348390:5e-09,Zea_mays_Zm00001eb348460:0.0083233)n30:0.0534868)n29:0.0402044,((Urochloa_fusta_Urofu.3G262500:0.0429382,(Panicum_hallii_Pahal.3G261300:0.0212247,(Panicum_virgatum_Pavir.8KG040000:0.0352269,Panicum_virgatum_Pavir.5NG325200:0.0219535)n34:0.00970488)n33:0.00864442)n32:0.00454772,((Cenchrus_americanus_H_CamCM007982.2003978.1:0.0409458,Setaria_viridis_SEVIR_3G231100v2:0.0192976)n36:0.0130747,((ASEM_AUS1_H_AUS1CM014272.1003949.1:0.0260991,ASEM_RSA5_H_RSA5chrom3004483.1:0.017453)n38:0.0253752,(Dichantelium_oligosantes_H_DolKV779657.1000001.1:0.0322898,((Digitaria_exilis_H_Dex3A-001217.1:0.0140617,Digitaria_exilis_H_Dex3B-001235.1:0.0110868)n41:0.0184563,(Digitaria_radicosa_Dra03G0213800:0.0223161,Digitaria_radicosa_Dra03G0213900:0.0249194)n42:0.0160839)n40:0.0260182)n39:0.00253756)n37:0.00246165)n35:0.00598587)n31:0.0349897)n28:0.0288196)n27:0.0250419,(Phragmites_australis_Phragmites_australis_PaChr12_25814968_25817537_evm.model.PaChr12.1031_1_CDS_4362380474_37504:0.0455557,Phragmites_australis_Phragmites_australis_PaChr9_26013412_26014355_evm.model.PaChr9.971_1_CDS_4362487175_14318:0.0725578)n43:0.00806198)n26:0.0110585)n19:0.0555317)n4:0.0582933)n3:0.0341524)n1:0.242864)n0;
```
