## Supplementary Dataset S1 for "Gene turnover and contingency facilitated the repeated evolution of C_4_ photosynthesis in grasses": OG0007937_tree.txt

```
(Pharus_latifolius_Phala.03G197100:0.162819,(Olyra_latifolia_Ola028612:0.124337,(((Dendrocalamus_sinicus_Dendrocalamus_sinicus_Dsi05A_30655846_30656478_Dsi05Ag11840.1_1_CDS_4147765486_830:0.0285488,Ampelocalamus_luodianensis_Alu05Cg07000.1:0.16601)n4:0.0167198,(Ampelocalamus_luodianensis_Alu05Dg02990.1:0.0391804,(Dendrocalamus_sinicus_Dendrocalamus_sinicus_Dsi05B_33985222_33985854_Dsi05Bg13030.1_-1_CDS_4147770130_56566:0.0707407,((Zizania_latifolia_GWHTBFHI030741:0.138528,(Leersia_perrieri_LPERR05G20490:0.198455,Oryza_sativa_LOC_Os05g47470:0.0994801)n9:0.0730367)n8:0.062201,((Aristida_adscensionis_H_Aadptg000059l000005.1:0.0845224,(Stipagrostis_hirtigluma_H_Shi_ptg000049l_000229.1:0.00667348,Stipagrostis_hirtigluma_H_Shi_ptg000052l_000208.1:0.00883569)n12:0.0446001)n11:0.0497899,((Eragrostis_curvula_EJB05_36597:0.0358923,(Eleusine_coracana_ELECO.r07.5BG0412550:0.0414256,Eleusine_coracana_ELECO.r07.5AG0364580:0.0195617)n15:0.0465171)n14:0.0496101,((Zea_mays_Zm00001eb381080:0.708217,(Zea_mays_Zm00001eb027090:0.0699455,(Zea_mays_Zm00001eb180000:0.0606786,Zea_mays_Zm00001eb351530:0.170254)n19:0.0820119)n18:0.603022)n17:0.157378,((Phragmites_australis_Phragmites_australis_PaChr12_31376947_31377564_evm.model.PaChr12.1499_1_CDS_4362381510_5955:0.0304402,Phragmites_australis_Phragmites_australis_PaChr9_32417700_32418332_evm.model.PaChr9.1417_1_CDS_4362484813_40385:0.0496628)n21:0.00600755,(Chasmanthium_laxum_Chala.07G223500:0.0554942,((Sorghum_bicolor_SORBI_3009G218000:0.0324972,(Zea_mays_Zm00001eb294650:0.0683022,((Zea_mays_Zm00001eb394450:0.125897,(Zea_mays_Zm00001eb182570:0.18189,Zea_mays_Zm00001eb172010:0.0540655)n28:0.0210646)n27:0.10847,(Zea_mays_Zm00001eb056570:0.115955,Zea_mays_Zm00001eb342660:0.0114504)n29:0.0168737)n26:0.0291521)n25:0.0123272)n24:0.0959791,((((Panicum_hallii_Pahal.3G194200:0.023472,((Panicum_virgatum_Pavir.3KG278100:0,Panicum_virgatum_Pavir.3KG319000:0)n35:0.0127503,Panicum_virgatum_Pavir.7NG029500:0.00846848)n34:6e-09)n33:0.0150665,(Urochloa_fusta_Urofu.3G191500:0.0364625,(Cenchrus_americanus_H_CamCM007982.2001709.1:0.0417222,Setaria_viridis_SEVIR_3G163900v2:0.00816637)n37:0.0378383)n36:0.00520625)n32:0.0141006,(Dichantelium_oligosantes_H_DolKV767538.1000004.1:0.0467186,((ASEM_AUS1_H_AUS1CM014272.1001265.1:0.00816752,ASEM_RSA5_H_RSA5chrom3003818.1:0.0144628)n40:0.0387394,(Digitaria_radicosa_Dra03G0157200:0.0497251,(Digitaria_exilis_H_Dex3A-003355.1:0.00945671,Digitaria_exilis_H_Dex3B-003369.1:0.00946727)n42:0.0222021)n41:0.0315515)n39:0.0107133)n38:0.00398975)n31:0.00461545,(Echinocloa_haploclada_eh_chr4.2655:0.382635,Echinocloa_haploclada_eh_chr5.2165:0.0295993)n43:0.00328881)n30:0.0215407)n23:0.0449445)n22:0.0257939)n20:0.0171672)n16:0.00190746)n13:0.0208361)n10:0.0623843)n7:0.0197779)n6:0.0109336)n5:0.00121484)n3:0.0330114,Dendrocalamus_sinicus_Dendrocalamus_sinicus_Dsi05C_2691640_2692200_Dsi05Cg02290.1_-1_CDS_4147771276_19420:0.35572)n2:0.0395245)n1:0.0412098)n0;
```
