## Supplementary Dataset S1 for "Gene turnover and contingency facilitated the repeated evolution of C_4_ photosynthesis in grasses": OG0007938_tree.txt

```
(((Ananas_comosus_H_Ananas_contig17_000742.1:0.0504727,Tillandsia_fasciculata_H_Tillandsia_CM054948.1_000447.1:0.0539996)n2:0.109302,(Carex_scoparia_H_Carex_Csco_scaffold_19_000336.1:0.171563,Juncus_effusus_H_Juncus_Jeff_scaffold_15_000056.1:0.173974)n3:0.141656)n1:0.0406785,(Streptochaeta_angustifolia_strangu_014041:0.0727653,((Pharus_latifolius_Phala.07G205800:6e-09,(Pharus_latifolius_Phala.07G205800.3:0,Pharus_latifolius_Phala.07G205800.2:0)n7:5e-09)n6:0.0825042,(((Brachypodium_distachyon_BRADI_2g17660v3:0.042316,(Hordeum_spontaneum_WB01_001679_0799338:0.000735467,Hordeum_vulgareMorex_HORVU.MOREX.r3.1HG0079140:0.00146798)n11:0.0697952)n10:0.0389889,((Zizania_latifolia_GWHTBFHI000234:0.0477319,(Leersia_perrieri_LPERR05G20560:0.047765,Oryza_sativa_LOC_Os05g47560:0.0267902)n14:0.0125439)n13:0.0406537,(Olyra_latifolia_Ola028601:0.047677,((Ampelocalamus_luodianensis_Alu05Cg06900.1:0.0140102,Dendrocalamus_sinicus_Dendrocalamus_sinicus_Dsi05C_2684081_2689454_Dsi05Cg02280.1_1_CDS_4147771273_17732:0.0191175)n17:0.0134409,(Ampelocalamus_luodianensis_Alu05Dg02900.1:0.0254706,Dendrocalamus_sinicus_Dendrocalamus_sinicus_Dsi05B_33927482_33942990_Dsi05Bg12960.1_1_CDS_4147770109_44743:0.0369701)n18:0.00353042)n16:0.000392269)n15:0.00375645)n12:0.0072275)n9:0.0160615,(((Phragmites_australis_Phragmites_australis_PaChr9_32466362_32470604_evm.model.PaChr9.1424_1_CDS_4362484829_4618:0.0358476,Phragmites_australis_Phragmites_australis_PaChr12_31420357_31424699_evm.model.PaChr12.1507_1_CDS_4362381530_14386:0.0328967)n21:0.0129065,((Eragrostis_curvula_EJB05_36589:0.0470443,(Eleusine_coracana_ELECO.r07.5BG0412460:0.00963745,Eleusine_coracana_ELECO.r07.5AG0364440:0.00561054)n24:0.0434229)n23:0.0266845,(Aristida_adscensionis_H_Aadptg000059l000399.1:0.0590018,(Stipagrostis_hirtigluma_H_Shi_ptg000049l_000219.1:0.00145799,Stipagrostis_hirtigluma_H_Shi_ptg000052l_000199.1:0.00686685)n26:0.0253335)n25:0.0223547)n22:0.00630956)n20:0.00558601,(Chasmanthium_laxum_Chala.07G224900:0.0305234,((Sorghum_bicolor_SORBI_3009G219100:0.0293002,Zea_mays_Zm00001eb294720:0.0399789)n29:0.0277283,((Dichantelium_oligosantes_H_DolKV767538.1000012.1:0.0280217,(((Digitaria_radicosa_Dra03G0156300:0.0166847,(Digitaria_exilis_H_Dex3A-000914.1:0.0098493,Digitaria_exilis_H_Dex3B-000925.1:0.00647255)n35:0.0169712)n34:0.0203255,(Panicum_hallii_Pahal.3G192900:0.0097985,(Panicum_virgatum_Pavir.9NG291000:0.0113626,(Panicum_virgatum_Pavir.3KG283600:0.00205101,Panicum_virgatum_Pavir.3KG279500:0.00275966)n38:0.0160892)n37:0.00186818)n36:0.0200837)n33:0.00593172,(Urochloa_fusta_Urofu.3G190400:0.027038,(Cenchrus_americanus_H_CamCM007982.2003673.1:0.0234646,Setaria_viridis_SEVIR_3G162600v2:0.0069464)n40:0.0150482)n39:0.00486454)n32:0.00361802)n31:0.000727012,(Echinocloa_haploclada_eh_chr5.2155:0.0341179,(ASEM_AUS1_H_AUS1CM014272.1003897.1:0.00607756,(ASEM_RSA5_H_RSA5chrom8000679.1:0.21774,ASEM_RSA5_H_RSA5chrom3001936.1:0.00705077)n43:0.000783418)n42:0.015419)n41:0.00366672)n30:0.0110162)n28:0.0178751)n27:0.0178436)n19:0.0293188)n8:0.0277722)n5:0.0316528)n4:0.0406785)n0;
```
