## Supplementary Dataset S1 for "Gene turnover and contingency facilitated the repeated evolution of C_4_ photosynthesis in grasses": OG0007939_tree.txt

```
(((Pharus_latifolius_Phala.07G197400:5e-09,((Pharus_latifolius_Phala.07G197400.3:0,Pharus_latifolius_Phala.07G197400.4:0)n4:0.011038,Pharus_latifolius_Phala.07G197400.2:5e-09)n3:6e-09)n2:0.0995206,(Streptochaeta_angustifolia_strangu_025822:0.142996,Streptochaeta_angustifolia_strangu_000105:0.119506)n5:0.0818774)n1:0.0389651,(((Zizania_latifolia_GWHTBFHI000294:0.0873452,(Leersia_perrieri_LPERR05G19730:0.0688716,Oryza_sativa_LOC_Os05g45830:0.0634518)n9:0.0198109)n8:0.0715108,((Brachypodium_distachyon_BRADI_2g18730v3:0.0864457,(Hordeum_spontaneum_WB01_000416_0700697:5e-09,Hordeum_vulgareMorex_HORVU.MOREX.r3.1HG0081460:5e-09)n12:0.110885)n11:0.0568538,(Olyra_latifolia_Ola028688:0.0803833,((Ampelocalamus_luodianensis_Alu05Cg07660.2:0.0341347,Ampelocalamus_luodianensis_Alu05Dg03570.2:0.0312083)n15:0.00131148,(Dendrocalamus_sinicus_Dendrocalamus_sinicus_Dsi05A_30046334_30051172_Dsi05Ag11410.2_-1_CDS_4147765357_41913:0.0427458,Dendrocalamus_sinicus_Dendrocalamus_sinicus_Dsi05B_34288863_34295326_Dsi05Bg13380.5_1_CDS_4147770235_1972:0.0351356)n16:0.00390396)n14:0.00284309)n13:0.0185972)n10:0.0135964)n7:0.014224,(((Aristida_adscensionis_H_Aadptg000055l000132.1:0.0657366,(Stipagrostis_hirtigluma_H_Shi_ptg000049l_000249.1:0.00496853,Stipagrostis_hirtigluma_H_Shi_ptg000052l_000229.1:0.00442537)n20:0.0469177)n19:0.0338615,((Eleusine_coracana_ELECO.r07.5BG0413260:0.0880078,Eragrostis_curvula_EJB05_36676:0.0921809)n22:0.0420492,(Phragmites_australis_Phragmites_australis_PaChr12_30938513_30942984_evm.model.PaChr12.1449_1_CDS_4362381400_2170:0.0587566,Phragmites_australis_Phragmites_australis_PaChr9_31952803_31957483_evm.model.PaChr9.1375_1_CDS_4362484719_828:0.0490223)n23:0.00544693)n21:0.0119931)n18:0.00771377,(Chasmanthium_laxum_Chala.07G218000:0.0622864,((Dichantelium_oligosantes_H_DolKV778821.1000002.1:0.200003,Zea_mays_Zm00001eb197600:0.156663)n26:0.203061,(((Echinocloa_haploclada_eh_chr5.2234:0.0507778,(ASEM_AUS1_H_AUS1CM014272.1001313.1:0.00419689,ASEM_RSA5_H_RSA5chrom3001982.1:0.00747838)n30:0.0450086)n29:0.0115939,((Urochloa_fusta_Urofu.3G198800:0.0440752,(Panicum_hallii_Pahal.3G200900:0.0151409,(Panicum_virgatum_Pavir.3KG325900:0.0251546,(Panicum_virgatum_Pavir.3KG323300:0.0193144,Panicum_virgatum_Pavir.3KG475200:0.0280506)n35:0.00490602)n34:0.000545113)n33:0.00180704)n32:0.0114429,((Cenchrus_americanus_H_CamCM007982.2003703.1:0.0321041,Setaria_viridis_SEVIR_3G170500v2:0.0128234)n37:0.0347983,(Dichantelium_oligosantes_H_DolKV778821.1000001.1:0.047448,((Digitaria_radicosa_Dra03G0162900:5e-09,Digitaria_radicosa_Dra03G0162900.2:0.000556517)n40:0.0327377,(Digitaria_exilis_H_Dex3A-000947.1:0.00541534,Digitaria_exilis_H_Dex3B-000955.1:0.00751344)n41:0.0264389)n39:0.0239153)n38:0.00577986)n36:0.0092367)n31:0.00495656)n28:0.0212877,(Sorghum_bicolor_SORBI_3009G210500:0.0285515,(Zea_mays_Zm00001eb353830:0.0603217,Zea_mays_Zm00001eb293900:0.0356025)n43:0.00395583)n42:0.00598235)n27:0.0179141)n25:0.00655947)n24:0.0292283)n17:0.0436852)n6:0.0389651)n0;
```
