## Supplementary Dataset S1 for "Gene turnover and contingency facilitated the repeated evolution of C_4_ photosynthesis in grasses": OG0007940_tree.txt

```
((Ananas_comosus_H_Ananas_contig22_000665.1:0.0337588,Tillandsia_fasciculata_H_Tillandsia_CM054954.1_000273.1:0.0318629)n1:0.261415,(((Zizania_latifolia_GWHTBFHI000315:0.0642936,Zizania_latifolia_GWHTBFHI030782:0.0540101)n4:0.0524692,(Leersia_perrieri_LPERR05G19500:0.0955324,Oryza_sativa_LOC_Os05g45410:0.0858703)n5:0.0563837)n3:0.0647628,(((Streptochaeta_angustifolia_strangu_019269:0.166179,(Pharus_latifolius_Phala.07G194700:0,Pharus_latifolius_Phala.07G194700.2:0)n9:0.146457)n8:0.112111,(Olyra_latifolia_Ola028715:0.0766383,((Ampelocalamus_luodianensis_Alu05Cg07970.2:0.0336277,Dendrocalamus_sinicus_Dendrocalamus_sinicus_Dsi05C_3351937_3353696_Dsi05Cg02870.1_-1_CDS_4147771450_3665:0.0246174)n12:0.0188101,((Dendrocalamus_sinicus_Dendrocalamus_sinicus_Dsi05A_29937284_29939273_Dsi05Ag11290.1_1_CDS_4147765321_21651:0.0373742,Dendrocalamus_sinicus_Dendrocalamus_sinicus_Dsi05B_34429835_34432159_Dsi05Bg13550.1_-1_CDS_4147770286_30670:0.0496882)n14:0.0123041,Ampelocalamus_luodianensis_Alu05Dg03790.2:0.0513944)n13:0.00571049)n11:0.0150405)n10:0.0391545)n7:0.0171173,(ASEM_RSA5_H_RSA5chrom3003814.1:0.233249,((Brachypodium_distachyon_BRADI_2g18980v3:0.145946,(Hordeum_spontaneum_WB01_010036_0088651:0.0130471,Hordeum_vulgareMorex_HORVU.MOREX.r3.1HG0082040:0.00643921)n18:0.178324)n17:0.0887629,((Aristida_adscensionis_H_Aadptg000055l000034.1:0.105255,(Stipagrostis_hirtigluma_H_Shi_ptg000049l_001945.1:0.0169151,Stipagrostis_hirtigluma_H_Shi_ptg000052l_001182.1:0.0226877)n21:0.0562235)n20:0.0333595,((Eleusine_coracana_ELECO.r07.5BG0413470:0.0258099,Eleusine_coracana_ELECO.r07.5AG0365660:0.0191283)n23:0.151976,((Phragmites_australis_Phragmites_australis_PaChr12_30797430_30799372_evm.model.PaChr12.1428_1_CDS_4362381354_25310:0.0690253,Phragmites_australis_Phragmites_australis_PaChr9_31833812_31835721_evm.model.PaChr9.1360_1_CDS_4362484687_29847:0.0656555)n25:0.0153776,(Chasmanthium_laxum_Chala.07G215500:0.0803583,(((Sorghum_bicolor_SORBI_3009G208000:0.0623232,(Zea_mays_Zm00001eb293250:0.0932803,Zea_mays_Zm00001eb353710:0.0697367)n30:0.019831)n29:0.0606357,(((ASEM_AUS1_H_AUS1CM014272.1003830.1:0.00916224,ASEM_RSA5_H_RSA5chrom3003759.1:0.0039346)n33:0.0378369,(Dichantelium_oligosantes_H_DolKV776364.1000001.1:0.0484184,((Urochloa_fusta_Urofu.3G201500:0.0545564,(Cenchrus_americanus_H_CamCM007982.2001660.1:0.0410231,Setaria_viridis_SEVIR_3G173100v2:0.0172586)n37:0.0139866)n36:0.00899337,((Panicum_hallii_Pahal.3G203500:0.0200188,(Panicum_virgatum_Pavir.3KG329000:0.0207421,(Panicum_virgatum_Pavir.9NG743200:0.277731,Panicum_virgatum_Pavir.2NG369000:0.0123595)n41:0.0140328)n40:0.0125196)n39:0.0331474,(Digitaria_radicosa_Dra03G0165400:0.0253645,(Digitaria_exilis_H_Dex3A-003306.1:0.0157606,Digitaria_exilis_H_Dex3B-003325.1:0.0148443)n43:0.0211237)n42:0.0322458)n38:0.00472886)n35:0.00616798)n34:0.0070526)n32:0.00413296,Panicum_virgatum_Pavir.9NG743300:0.47541)n31:0.0528234)n28:0.0171399,Echinocloa_haploclada_eh_chr5.2259:0.0682545)n27:0.0373245)n26:0.00935702)n24:0.018451)n22:0.0203834)n19:0.0417099)n16:0.0207352)n15:0.00230391)n6:0.0349951)n2:0.120652)n0;
```
