## Supplementary Dataset S1 for "Gene turnover and contingency facilitated the repeated evolution of C_4_ photosynthesis in grasses": OG0007941_tree.txt

```
(Carex_scoparia_H_Carex_Csco_scaffold_7_000199.1:0.197207,((((Pharus_latifolius_Phala.05G171100:0,Pharus_latifolius_Phala.05G171100.2:0)n4:0.0683452,Streptochaeta_angustifolia_strangu_035054:0.0584231)n3:0.0249739,(Streptochaeta_angustifolia_strangu_020268:0.0878975,(Pharus_latifolius_Phala.07G034000:0,Pharus_latifolius_Phala.07G034000.3:0,Pharus_latifolius_Phala.07G034000.2:0)n6:0.0593334)n5:0.00659261)n2:0.0219319,(((Brachypodium_distachyon_BRADI_2g35050v3:0.0460668,(Hordeum_spontaneum_WB01_003637_0862299:0.000712689,Hordeum_vulgareMorex_HORVU.MOREX.r3.1HG0023990:5e-09)n10:0.0658132)n9:0.0338687,(((Zizania_latifolia_GWHTBFHI001225:0.0284616,Zizania_latifolia_GWHTBFHI032161:0.0236637)n13:0.0190383,(Leersia_perrieri_LPERR05G03530:0.0380637,Oryza_sativa_LOC_Os05g06350:0.0324145)n14:0.0260751)n12:0.0317144,(Olyra_latifolia_Ola013132:0.0483867,(Ampelocalamus_luodianensis_Alu05Dg16300.1:0.0290646,((Dendrocalamus_sinicus_Dendrocalamus_sinicus_Dsi05A_3443819_3448395_Dsi05Ag02020.1_-1_CDS_4147762540_48096:0.0224239,Ampelocalamus_luodianensis_Alu09Cg20380.1:0.0188261)n18:0.0020588,(Ampelocalamus_luodianensis_Alu03Cg30080.1:0.0865114,Dendrocalamus_sinicus_Dendrocalamus_sinicus_Dsi05C_17525309_17530196_Dsi05Cg10750.1_-1_CDS_4147773814_26743:0.0173879)n19:0.00193199)n17:0.00614914)n16:0.00844593)n15:0.00603467)n11:0.00485227)n8:0.0083917,((Aristida_adscensionis_H_Aadptg000014l000214.1:0.0535037,Stipagrostis_hirtigluma_H_Shi_ptg000053l_000099.1:0.0445247)n21:0.0201643,((Chasmanthium_laxum_Chala.07G048800:0.0295913,((Sorghum_bicolor_SORBI_3009G050700:0.0244942,(Zea_mays_Zm00001eb282820:0.030445,Zea_mays_Zm00001eb346120:0.0311256)n26:0.00689781)n25:0.0354106,(((Digitaria_radicosa_Dra03G0102500:0.0238766,(Digitaria_exilis_H_Dex3A-003665.1:0.00316955,Digitaria_exilis_H_Dex3B-003687.1:0.0103919)n30:0.0113432)n29:0.0235763,Echinocloa_haploclada_eh_chr5.1486:0.0361726)n28:0.00220994,(((Panicum_hallii_Pahal.3G124500:0.00736859,((Panicum_virgatum_Pavir.3KG172700:0,Panicum_virgatum_Pavir.3KG168300:0)n35:0.0156516,Panicum_virgatum_Pavir.5NG606100:0.0159081)n34:0.00395759)n33:0.020295,(Cenchrus_americanus_H_CamCM007982.2002040.1:0.0312983,Setaria_viridis_SEVIR_7G279200v2:0.0131812)n36:0.0141725)n32:0.00385631,(Urochloa_fusta_Urofu.3G123500:0.0369573,(Dichantelium_oligosantes_H_DolKV775458.1000006.1:0.0256198,(ASEM_AUS1_H_AUS1CM014272.1001352.1:0.0085898,ASEM_RSA5_H_RSA5chrom3002034.1:0.00681382)n39:0.0283573)n38:0.00496173)n37:0.00173433)n31:0.00242037)n27:0.0177622)n24:0.0113426)n23:0.0161443,((Eleusine_coracana_ELECO.r07.5AG0404220:0.0538124,Eragrostis_curvula_EJB05_33570:0.0315736)n41:0.0267822,(Phragmites_australis_Phragmites_australis_PaChr12_3486489_3490781_evm.model.PaChr12.264_1_CDS_4362382336_13549:0.0320042,Phragmites_australis_Phragmites_australis_PaChr9_4598896_4603239_evm.model.PaChr9.309_1_CDS_4362485705_33215:0.0366809)n42:0.00407566)n40:0.010697)n22:0.0065807)n20:0.0391141)n7:0.0306339)n1:0.197207)n0;
```
