## Supplementary Dataset S1 for "Gene turnover and contingency facilitated the repeated evolution of C_4_ photosynthesis in grasses": OG0007942_tree.txt

```
((Streptochaeta_angustifolia_strangu_017412:0.0623595,((Carex_scoparia_H_Carex_Csco_scaffold_29_000278.1:0.146299,Juncus_effusus_H_Juncus_Jeff_scaffold_20_000107.1:0.173322)n3:0.128625,((Tillandsia_fasciculata_H_Tillandsia_CM054938.1_000329.1:0.00902826,Tillandsia_fasciculata_H_Tillandsia_CM054938.1_000332.1:0.00500149)n5:0.0243443,(Ananas_comosus_H_Ananas_contig14_000326.1:0.686167,(Ananas_comosus_H_Ananas_contig14_000325.1:0.0580718,Ananas_comosus_H_Ananas_contig14_000324.1:0.0251501)n7:0.00251501)n6:0.000279446)n4:0.00402855)n2:0.086717)n1:0.00733249,(Streptochaeta_angustifolia_strangu_017414:0.0553093,(Pharus_latifolius_Phala.07G032400:0.0630471,(((Zizania_latifolia_GWHTBFHI001236:0.0402969,(Leersia_perrieri_LPERR05G03440:0.0435109,Oryza_sativa_LOC_Os05g06260:0.0328878)n13:0.0251895)n12:0.0328077,((Brachypodium_distachyon_BRADI_2g35187v3:0.0509745,(Hordeum_spontaneum_WB01_004309_0827864:5e-09,Hordeum_vulgareMorex_HORVU.MOREX.r3.1HG0023210:0.000484536)n16:0.0571215)n15:0.0333167,(Olyra_latifolia_Ola013122:0.0547122,((Dendrocalamus_sinicus_Dendrocalamus_sinicus_Dsi05B_3527971_3540401_Dsi05Bg02320.1_-1_CDS_4147766917_10403:0.0277361,Ampelocalamus_luodianensis_Alu05Dg16400.3:0.0306926)n19:0.00418982,(Ampelocalamus_luodianensis_Alu09Cg20480.4:0.0365203,Dendrocalamus_sinicus_Dendrocalamus_sinicus_Dsi05A_3240792_3248075_Dsi05Ag01930.1_-1_CDS_4147762513_32895:0.0281409)n20:0.00312676)n18:0.00813305)n17:0.00537311)n14:0.00890719)n11:0.00821861,(Tillandsia_fasciculata_H_Tillandsia_CM054938.1_000335.1:0.4089,((Eleusine_coracana_ELECO.r07.5AG0404320:0.0473188,(Eragrostis_curvula_EJB05_33578:0.00413862,Eragrostis_curvula_EJB05_33602:0.00115811)n24:0.0358947)n23:0.034493,((Aristida_adscensionis_H_Aadptg000014l000225.1:0.0372533,Stipagrostis_hirtigluma_H_Shi_ptg000053l_000105.1:0.0331169)n26:0.0192404,(((Sorghum_bicolor_SORBI_3009G049200:0.0244853,Zea_mays_Zm00001eb282720:0.037145)n29:0.0303347,(((ASEM_AUS1_H_AUS1CM014272.1001362.1:0.0115348,ASEM_RSA5_H_RSA5chrom3002043.1:0.0139497)n32:0.0316714,(Dichantelium_oligosantes_H_DolKV781831.1000003.1:0.0281004,Echinocloa_haploclada_eh_chr5.1499:0.0417282)n33:0.00559396)n31:0.00681112,((Digitaria_radicosa_Dra03G0101400:0.0370774,(Urochloa_fusta_Urofu.3G122400:0.0255145,(Cenchrus_americanus_H_CamCM007982.2002050.1:0.0297939,Setaria_viridis_SEVIR_7G278000v2:0.0105449)n37:0.00314496)n36:0.00739374)n35:0.00375737,((Digitaria_exilis_H_Dex3A-003675.1:0.00642275,Digitaria_exilis_H_Dex3B-003694.1:0.0132973)n39:0.0455737,(Panicum_hallii_Pahal.3G123400:0.0104255,(Panicum_virgatum_Pavir.8NG092100:0.0189584,Panicum_virgatum_Pavir.3KG167000:0.0149452)n41:0.00387899)n40:0.0187501)n38:0.00183702)n34:0.00255682)n30:0.0151117)n28:0.0151812,(Chasmanthium_laxum_Chala.07G047100:0.0311455,(Phragmites_australis_Phragmites_australis_PaChr12_3391889_3401809_evm.model.PaChr12.256_1_CDS_4362382318_5959:0.0381925,Phragmites_australis_Phragmites_australis_PaChr9_4422084_4428912_evm.model.PaChr9.297_1_CDS_4362485677_21460:0.0179863)n43:0.00199848)n42:0.0172064)n27:0.00319177)n25:0.00565811)n22:0.0127635)n21:0.0238009)n10:0.0338409)n9:0.0219966)n8:0.00733249)n0;
```
