## Supplementary Dataset S1 for "Gene turnover and contingency facilitated the repeated evolution of C_4_ photosynthesis in grasses": OG0007943_tree.txt

```
((Juncus_effusus_H_Juncus_Jeff_scaffold_3_000281.1:0.246823,Carex_scoparia_H_Carex_Csco_scaffold_32_000507.1:0.210925)n1:0.131304,((Pharus_latifolius_Phala.10G101700:0.122246,Streptochaeta_angustifolia_strangu_008867:0.124343)n3:0.033284,((((Zizania_latifolia_GWHTBFHI009345:0.0426042,Zizania_latifolia_GWHTBFHI028202:0.034133)n7:0.0239702,(Leersia_perrieri_LPERR12G06710:0.091281,(Oryza_sativa_LOC_Os11g05394:0.067044,Oryza_sativa_LOC_Os12g15420:0.0546258)n9:0.00606954)n8:0.0199567)n6:0.0496761,((Brachypodium_distachyon_BRADI_4g39400v3:0.0857176,(Hordeum_spontaneum_WB01_007104_0057758:0.00247457,Hordeum_vulgareMorex_HORVU.MOREX.r3.3HG0312600:0.00114157)n12:0.0957533)n11:0.0426094,(Olyra_latifolia_Ola022702:0.110584,((Dendrocalamus_sinicus_Dendrocalamus_sinicus_Dsi12B_9963157_9975868_Dsi12Bg03250.1_1_CDS_4147844719_28665:0.0723836,Ampelocalamus_luodianensis_Alu12Cg06730.2:0.0440369)n15:0.00715045,((Dendrocalamus_sinicus_Dendrocalamus_sinicus_Dsi11C_6211115_6221439_Dsi11Cg03200.1_1_CDS_4147838656_26957:0.0280609,(Dendrocalamus_sinicus_Dendrocalamus_sinicus_Dsi12A_18262833_18273205_Dsi12Ag05410.1_-1_CDS_4147842604_32034:0.0012422,Dendrocalamus_sinicus_Dendrocalamus_sinicus_Dsi12A_18087091_18090419_Dsi12Ag05380.1_-1_CDS_4147842595_26970:0.00774357)n18:0.0199984)n17:0.00960688,Ampelocalamus_luodianensis_Alu12Dg04810.1:0.0320853)n16:0.00537491)n14:0.00803954)n13:0.0160398)n10:0.0128295)n5:0.0175563,(((Aristida_adscensionis_H_Aadptg000008l000748.1:0.0742476,Stipagrostis_hirtigluma_H_Shi_ptg000025l_001595.1:0.0561945)n21:0.0134633,((Eragrostis_curvula_EJB05_22254:0.0445187,((Eleusine_coracana_ELECO.r07.3BG0254350:0.0182577,Eleusine_coracana_ELECO.r07.3AG0209210:0.0157111)n25:0.0105442,(Eleusine_coracana_ELECO.r07.3AG0224900:0.0137904,Eleusine_coracana_ELECO.r07.3BG0270160:0.0120766)n26:0.00423779)n24:0.0378621)n23:0.0350319,(Phragmites_australis_Phragmites_australis_PaChr22_12719491_12732297_evm.model.PaChr22.660_1_CDS_4362432191_39791:0.0525088,Phragmites_australis_Phragmites_australis_PaChr23_7522973_7530102_evm.model.PaChr23.403_1_CDS_4362434645_9927:0.0375131)n27:0.00416812)n22:0.0109525)n20:0.00800348,(Chasmanthium_laxum_Chala.12G072500:0.0496651,((Sorghum_bicolor_SORBI_3003G241200:0.0272931,(Zea_mays_Zm00001eb410000:0.0279984,Zea_mays_Zm00001eb215880:0.0411161)n31:0.0149978)n30:0.0491729,(Dichantelium_oligosantes_H_DolKV776791.1000002.1:0.0276133,((ASEM_AUS1_H_AUS1CM014272.1001383.1:0.0122347,ASEM_RSA5_H_RSA5chrom3002056.1:0.0118881)n34:0.0195303,((Digitaria_radicosa_Dra03G0056800:0.0315946,(Digitaria_exilis_H_Dex3A-000352.1:0.00908817,Digitaria_exilis_H_Dex3B-000358.1:0.00532936)n37:0.0293388)n36:0.0111165,((Urochloa_fusta_Urofu.3G068500:0.0379696,(Cenchrus_americanus_H_CamCM007982.2003028.1:0.036369,Setaria_viridis_SEVIR_3G087100v2:0.0130455)n40:0.0102949)n39:0.00423518,(Echinocloa_haploclada_eh_chr5.962:0.0392243,(Panicum_hallii_Pahal.3G068500:0.0108772,(Panicum_virgatum_Pavir.3NG051200:0.0215949,Panicum_virgatum_Pavir.2NG579400:0.0193687)n43:0.0041268)n42:0.0176016)n41:0.00192923)n38:0.00366912)n35:0.00401437)n33:0.00364376)n32:0.0142159)n29:0.0194866)n28:0.01747)n19:0.0335268)n4:0.0279235)n2:0.131304)n0;
```
