## Supplementary Dataset S1 for "Gene turnover and contingency facilitated the repeated evolution of C_4_ photosynthesis in grasses": OG0007944_tree.txt

```
(((Zizania_latifolia_GWHTBFHI000206:0.0492378,(Oryza_sativa_LOC_Os05g48040:0.0474051,Leersia_perrieri_LPERR05G20890:0.0530673)n3:0.0174929)n2:0.0963671,(Dendrocalamus_sinicus_Dendrocalamus_sinicus_Dsi05C_2286357_2289133_Dsi05Cg01960.1_-1_CDS_4147771177_20545:0.0266451,(Ampelocalamus_luodianensis_Alu05Dg02580.2:0.0347708,Ampelocalamus_luodianensis_Alu05Cg06600.1:0.0281915)n5:0.00313238)n4:0.0380492)n1:0.0158463,((Brachypodium_distachyon_BRADI_2g17260v3:0.0932128,(Hordeum_spontaneum_WB01_003036_0287088:0.000791952,(Hordeum_vulgareMorex_HORVU.MOREX.r3.1HG0084890.2:5e-09,Hordeum_vulgareMorex_HORVU.MOREX.r3.1HG0084890:0.000625258)n9:0.000186666)n8:0.10175)n7:0.0577011,((Olyra_latifolia_Ola028554:0.201557,(Streptochaeta_angustifolia_strangu_031236:0.132597,(Pharus_latifolius_Phala.07G210500:0.101922,(Pharus_latifolius_Phala.03G188800.3:5e-09,(Pharus_latifolius_Phala.03G188800.2:5e-09,Pharus_latifolius_Phala.03G188800:5e-09)n15:5e-09)n14:0.153273)n13:0.0170303)n12:0.0403269)n11:0.0057272,(Olyra_latifolia_Ola028556:0.208998,(Pharus_latifolius_Phala.07G210400:0.192464,(Aristida_adscensionis_H_Aadptg000059l000035.1:0.107046,((((Eleusine_coracana_ELECO.r07.5BG0412030:0.0104066,Eleusine_coracana_ELECO.r07.5AG0363930:0.0109926)n22:0.0761476,(Eragrostis_curvula_EJB05_57319:0.0082514,Eragrostis_curvula_EJB05_55875:0.102684)n23:0.0650766)n21:0.0394528,(Eragrostis_curvula_EJB05_57327:0.117398,(Eleusine_coracana_ELECO.r07.5BG0412040:0.00723836,Eleusine_coracana_ELECO.r07.5AG0363940:0.00919093)n25:0.0737437)n24:0.0291606)n20:0.0182198,((Stipagrostis_hirtigluma_H_Shi_ptg000049l_002028.1:0.0411963,Stipagrostis_hirtigluma_H_Shi_ptg000052l_001259.1:0.056163)n27:0.0302363,((Phragmites_australis_Phragmites_australis_PaChr12_31724576_31727948_evm.model.PaChr12.1538_1_CDS_4362381598_489:0.0505009,Phragmites_australis_Phragmites_australis_PaChr9_32809563_32813039_evm.model.PaChr9.1453_1_CDS_4362484893_31528:0.0341486)n29:0.00985446,(Chasmanthium_laxum_Chala.07G229300:0.0643412,((Sorghum_bicolor_SORBI_3009G224800:0.0216342,Zea_mays_Zm00001eb343090:0.0521935)n32:0.0364959,(Urochloa_fusta_Urofu.3G185300:0.0615346,((ASEM_AUS1_H_AUS1CM014272.1001397.1:0.0418742,((Digitaria_radicosa_Dra03G0152600:0.0247725,(Digitaria_exilis_H_Dex3A-003380.1:0.0214399,Digitaria_exilis_H_Dex3B-003396.1:0.0099952)n38:0.0169088)n37:0.0263212,(Dichantelium_oligosantes_H_DolKV775465.1000006.1:0.0358192,(Echinocloa_haploclada_eh_chr5.2100:0.0513183,(Cenchrus_americanus_H_CamCM007982.2001722.1:0.0481693,Setaria_viridis_SEVIR_3G157300v2:0.0222048)n41:0.0140401)n40:0.00512231)n39:0.00835312)n36:0.00465561)n35:0.00261208,(Panicum_hallii_Pahal.3G188500:0.0223066,(Panicum_virgatum_Pavir.3KG290300:0.0317872,Panicum_virgatum_Pavir.6NG257300:0.0199341)n43:0.0022149)n42:0.00439487)n34:0.00366039)n33:0.0172075)n31:0.023757)n30:0.0128375)n28:0.00887191)n26:0.00886144)n19:0.0201952)n18:0.0348316)n17:0.0169165)n16:0.0107151)n10:0.00119056)n6:0.00623734)n0;
```
