## Supplementary Dataset S1 for "Gene turnover and contingency facilitated the repeated evolution of C_4_ photosynthesis in grasses": OG0007945_tree.txt

```
(((Streptochaeta_angustifolia_strangu_018064:0.125744,(Pharus_latifolius_Phala.03G184400:0,Pharus_latifolius_Phala.03G184400.2:0)n3:0.0954416)n2:0.0269274,(Streptochaeta_angustifolia_strangu_018170:0.0886491,(Pharus_latifolius_Phala.07G213700:0,Pharus_latifolius_Phala.07G213700.2:0)n5:0.0834029)n4:0.00926699)n1:0.0251586,((((Zizania_latifolia_GWHTBFHI000178:0.0298481,Zizania_latifolia_GWHTBFHI030823:0.0312612)n9:0.0185849,(Leersia_perrieri_LPERR04G09690:0.0430855,Oryza_sativa_LOC_Os05g48500:0.0313284)n10:0.0134873)n8:0.0395217,((Brachypodium_distachyon_BRADI_2g11790v3:0.0681516,(Hordeum_spontaneum_WB01_006744_0347255:0.00235209,Hordeum_vulgareMorex_HORVU.MOREX.r3.1HG0086350:5e-09)n13:0.119455)n12:0.0403511,(Dendrocalamus_sinicus_Dendrocalamus_sinicus_Dsi05B_33406905_33408852_Dsi05Bg12620.2_-1_CDS_4147770007_44180:0.0265073,((Olyra_latifolia_Ola028517:0.0748925,(Dendrocalamus_sinicus_Dendrocalamus_sinicus_Dsi05C_2066150_2068056_Dsi05Cg01750.1_-1_CDS_4147771114_41932:0.0327145,Ampelocalamus_luodianensis_Alu04Cg22780.2:0.0234593)n17:0.000798514)n16:0.00447027,(Ampelocalamus_luodianensis_Alu05Dg02320.4:0.0255669,Dendrocalamus_sinicus_Dendrocalamus_sinicus_Dsi05A_31297287_31299313_Dsi05Ag12360.4_1_CDS_4147765642_31780:0.0276242)n18:0.00306935)n15:0.00649808)n14:0.0149074)n11:0.00983818)n7:0.00649635,((Aristida_adscensionis_H_Aadptg000059l000056.1:0.0647119,(Stipagrostis_hirtigluma_H_Shi_ptg000049l_002045.1:0.0146998,Stipagrostis_hirtigluma_H_Shi_ptg000052l_000001.1:0.00911378)n21:0.0525293)n20:0.0295815,((Phragmites_australis_Phragmites_australis_PaChr12_32039701_32041650_evm.model.PaChr12.1562_1_CDS_4362381652_23211:0.00641334,(Phragmites_australis_Phragmites_australis_PaChr12_31991156_31993100_evm.model.PaChr12.1559_1_CDS_4362381644_19860:0.0185828,Phragmites_australis_Phragmites_australis_PaChr12_32016326_32018270_evm.model.PaChr12.1561_1_CDS_4362381650_22374:0.0043921)n24:0.00835573)n23:0.051335,(((Eragrostis_curvula_EJB05_54010:5e-09,Eragrostis_curvula_EJB05_36551:5e-09)n27:0.0934378,(Eleusine_coracana_ELECO.r07.5BG0411740:0.0122579,Eleusine_coracana_ELECO.r07.5AG0363610:0.00751428)n28:0.0595037)n26:0.0280742,(Chasmanthium_laxum_Chala.07G232700:0.0423589,((Sorghum_bicolor_SORBI_3009G228700:0.0220211,Zea_mays_Zm00001eb343360:0.0458546)n31:0.0401455,((Echinocloa_haploclada_eh_chr5.2067:0.0405127,(ASEM_AUS1_H_AUS1CM014272.1001421.1:0.0112433,ASEM_RSA5_H_RSA5chrom3003867.1:0.00676663)n34:0.0302881)n33:0.00809762,(Dichantelium_oligosantes_H_DolKV775906.1000010.1:0.0330754,((Digitaria_radicosa_Dra03G0149400:0.0366127,(Digitaria_exilis_H_Dex3A-003398.1:0.00530793,Digitaria_exilis_H_Dex3B-003417.1:0.00245383)n38:0.0400832)n37:0.0169249,((Panicum_hallii_Pahal.3G184700:0.0158582,(Panicum_virgatum_Pavir.3KG294700:0.0281849,Panicum_virgatum_Pavir.3KG296600:0.0294197)n41:0.00372545)n40:0.0204425,((Cenchrus_americanus_H_CamCM007982.2001754.1:0.0293462,Setaria_viridis_SEVIR_3G152600v2:0.0131458)n43:0.00987962,Urochloa_fusta_Urofu.3G181400:0.0336219)n42:0.0015296)n39:0.0106897)n36:0.00697799)n35:0.00370975)n32:0.0131386)n30:0.00854907)n29:0.0158442)n25:0.00284213)n22:0.00390916)n19:0.050175)n6:0.0251586)n0;
```
