## Supplementary Dataset S1 for "Gene turnover and contingency facilitated the repeated evolution of C_4_ photosynthesis in grasses": OG0007946_tree.txt

```
(Pharus_latifolius_Phala.07G214500:0.0784383,((((Leersia_perrieri_LPERR05G21200:0.0473702,Oryza_sativa_LOC_Os05g48600:0.0337179)n4:0.0253434,(Zizania_latifolia_GWHTBFHI000170:0.0333582,Zizania_latifolia_GWHTBFHI030828:0.0326876)n5:0.0102358)n3:0.0571066,((Olyra_latifolia_Ola028507:0.0556441,(Brachypodium_distachyon_BRADI_2g16840v3:0.0489127,(Hordeum_spontaneum_WB01_005981_0316308:0.000888247,Hordeum_vulgareMorex_HORVU.MOREX.r3.1HG0086590:0.000895839)n9:0.0864182)n8:0.0537954)n7:0.00429642,(((Ampelocalamus_luodianensis_Alu05Cg06260.2:0.0195211,(Dendrocalamus_sinicus_Dendrocalamus_sinicus_Dsi05C_1967891_1971030_Dsi05Cg01690.1_-1_CDS_4147771096_31798:0.00176439,Dendrocalamus_sinicus_Dendrocalamus_sinicus_DsiCtg00637b_80833_83835_DsiCtg00637bg00030.1_1_CDS_4147854541_42770:0.00849694)n13:0.0156227)n12:0.00985197,(Dendrocalamus_sinicus_Dendrocalamus_sinicus_Dsi05B_33328217_33330962_Dsi05Bg12570.3_-1_CDS_4147769992_35735:0.0334181,Ampelocalamus_luodianensis_Alu05Dg02280.1:0.0276973)n14:0.00307748)n11:0.00179948,(Ampelocalamus_luodianensis_Alu06Dg05070.1:0.158139,Dendrocalamus_sinicus_Dendrocalamus_sinicus_Dsi05A_31351578_31352751_Dsi05Ag12400.1_1_CDS_4147765654_38536:0.0380697)n15:0.00846554)n10:0.000940615)n6:0.00873543)n2:0.0153812,(((Eragrostis_curvula_EJB05_54004:0.0564643,(Eleusine_coracana_ELECO.r07.5BG0411680:0.00794078,Eleusine_coracana_ELECO.r07.5AG0363540:0.00945441)n19:0.0575539)n18:0.0444765,(Aristida_adscensionis_H_Aadptg000059l000057.1:0.0568767,(Stipagrostis_hirtigluma_H_Shi_ptg000049l_002046.1:0.0210446,Stipagrostis_hirtigluma_H_Shi_ptg000052l_000003.1:0.0176138)n21:0.0231435)n20:0.0278423)n17:0.011314,((Chasmanthium_laxum_Chala.07G233300:0.0461733,((Sorghum_bicolor_SORBI_3009G229300:0.0238592,(Zea_mays_Zm00001eb295590:0.0617629,(Zea_mays_Zm00001eb343490:0.00203325,(Zea_mays_Zm00001eb241280:0,Zea_mays_Zm00001eb399710:0,Zea_mays_Zm00001eb036670:0)n28:0.0452104)n27:0.0310653)n26:0.0121584)n25:0.0390285,((Digitaria_radicosa_Dra03G0148800:0.0200526,(Digitaria_exilis_H_Dex3A-003399.1:0.0106155,Digitaria_exilis_H_Dex3B-003419.1:0.00689202)n31:0.0189799)n30:0.0325956,((Dichantelium_oligosantes_H_DolKV776947.1000002.1:0.0264362,(Echinocloa_haploclada_eh_chr5.2060:0.0416547,(ASEM_AUS1_H_AUS1CM014272.1001422.1:0.0142558,ASEM_RSA5_H_RSA5chrom3003868.1:0.00248079)n35:0.0189118)n34:0.00573263)n33:0.00270418,(Urochloa_fusta_Urofu.3G180600:0.0336836,((Cenchrus_americanus_H_CamCM007982.2001755.1:0.0256679,Setaria_viridis_SEVIR_3G152000v2:0.0157098)n38:0.0196035,(Panicum_hallii_Pahal.3G184000:0.0170275,((Panicum_virgatum_Pavir.3KG302200:0,Panicum_virgatum_Pavir.9KG497100:0)n41:0.0159804,Panicum_virgatum_Pavir.3KG297300:0.0188266)n40:0.00209184)n39:0.00213187)n37:0.00292533)n36:0.00678947)n32:0.00164935)n29:0.0103641)n24:0.0219185)n23:0.0123505,(Phragmites_australis_Phragmites_australis_PaChr9_33156265_33158217_evm.model.PaChr9.1482_1_CDS_4362484957_15989:0.0423606,Phragmites_australis_Phragmites_australis_PaChr12_32102672_32105625_evm.model.PaChr12.1568_1_CDS_4362381664_28250:0.0432675)n42:0.0048075)n22:0.00928911)n16:0.0603909)n1:0.0784383)n0;
```
