## Supplementary Dataset S1 for "Gene turnover and contingency facilitated the repeated evolution of C_4_ photosynthesis in grasses": OG0007947_tree.txt

```
(Carex_scoparia_H_Carex_Csco_scaffold_13_000413.1:0.254538,((((Hordeum_spontaneum_WB01_003817_0174422:0.156243,Brachypodium_distachyon_BRADI_2g15767v3:0.168722)n4:0.0738042,(((Eleusine_coracana_ELECO.r07.5AG0362370:0.0875058,Eragrostis_curvula_EJB05_36443:0.0600346)n7:0.0635146,((Chasmanthium_laxum_Chala.07G243400:0.0551658,((Sorghum_bicolor_SORBI_3009G240300:0.0457373,Zea_mays_Zm00001eb296520:0.0943921)n11:0.0672701,((Digitaria_radicosa_Dra03G0139600:0.0487791,(Digitaria_exilis_H_Dex3A-000831.1:0.0114919,Digitaria_exilis_H_Dex3B-000834.1:0.011115)n14:0.0385354)n13:0.0274076,(((ASEM_RSA5_H_RSA5chrom3001837.1:0.0150348,(ASEM_AUS1_H_AUS1CM014272.1003691.1:0.00809379,ASEM_AUS1_H_AUS1CM014272.1003690.1:0.00773092)n18:0.0119276)n17:0.0400569,(Panicum_hallii_Pahal.3G172300:0.0227429,(Panicum_virgatum_Pavir.J154300:0.062089,(Panicum_virgatum_Pavir.3KG218400:0.024621,Panicum_virgatum_Pavir.1KG129400:0.0150294)n21:0.00928982)n20:0.0010322)n19:0.00559134)n16:0.00711747,((Urochloa_fusta_Urofu.3G169700:0.0641875,(Cenchrus_americanus_H_CamCM007982.2003577.1:0.0458423,Setaria_viridis_SEVIR_3G139900v2:0.0230723)n24:0.0251378)n23:0.00875182,(Echinocloa_haploclada_eh_chr5.1945:0.0553928,Dichantelium_oligosantes_H_DolKV780603.1000001.1:0.0534325)n25:0.00888728)n22:0.00241145)n15:0.00836445)n12:0.0242323)n10:0.0268527)n9:0.018441,Cenchrus_americanus_H_CamCM007987.2002201.1:0.377867)n8:0.0419852)n6:0.032725,((Phragmites_australis_Phragmites_australis_PaChr9_33851267_33855527_evm.model.PaChr9.1559_1_CDS_4362485127_2512:0.0591797,Phragmites_australis_Phragmites_australis_PaChr12_32824263_32828673_evm.model.PaChr12.1653_1_CDS_4362381854_23212:0.059601)n27:0.0249624,(Aristida_adscensionis_H_Aadptg000059l000310.1:0.0615142,(Stipagrostis_hirtigluma_H_Shi_ptg000049l_000111.1:0.0181523,Stipagrostis_hirtigluma_H_Shi_ptg000052l_001386.1:0.0210382)n29:0.0554126)n28:0.0307641)n26:0.0111415)n5:0.0308848)n3:0.0202911,((Dendrocalamus_sinicus_Dendrocalamus_sinicus_Dsi09C_24673788_24676668_Dsi09Cg08870.1_-1_CDS_4147820353_14518:0.102855,Ampelocalamus_luodianensis_Alu08Cg02580.1:0.2259)n31:0.243316,(((Zizania_latifolia_GWHTBFHI000093:0.0488128,Zizania_latifolia_GWHTBFHI030924:0.1544)n34:0.0283796,(Leersia_perrieri_LPERR05G22240:0.14331,Oryza_sativa_LOC_Os05g49820:0.0432544)n35:0.037986)n33:0.0434156,(Olyra_latifolia_Ola038298:0.0750852,((Ampelocalamus_luodianensis_Alu05Cg05370.2:0.0430976,Dendrocalamus_sinicus_Dendrocalamus_sinicus_Dsi05C_1128560_1133682_Dsi05Cg00960.1_1_CDS_4147770877_22232:0.0269104)n38:0.0212746,(Ampelocalamus_luodianensis_Alu05Dg01420.1:0.0481806,Dendrocalamus_sinicus_Dendrocalamus_sinicus_Dsi05B_32407258_32411464_Dsi05Bg11900.1_1_CDS_4147769791_36297:0.0440208)n39:0.0048912)n37:0.00312558)n36:0.0185781)n32:0.0161729)n30:0.00179699)n2:0.0432619,(((Pharus_latifolius_Phala.07G224600:0,Pharus_latifolius_Phala.07G224600.2:0)n42:5e-09,Pharus_latifolius_Phala.07G224600.3:0.00213003)n41:0.120479,(Streptochaeta_angustifolia_strangu_016671:0.163178,Streptochaeta_angustifolia_strangu_043025:0.109556)n43:0.0121729)n40:0.0282562)n1:0.0785463)n0;
```
