## Supplementary Dataset S1 for "Gene turnover and contingency facilitated the repeated evolution of C_4_ photosynthesis in grasses": OG0007948_tree.txt

```
((Streptochaeta_angustifolia_strangu_016692:0.106229,(Pharus_latifolius_Phala.07G227300.2:0.0491691,(Pharus_latifolius_Phala.07G227300.3:0.00198214,(Pharus_latifolius_Phala.07G227300:5e-09,Pharus_latifolius_Phala.07G227300.4:5e-09)n4:6e-09)n3:0.00179437)n2:0.0668005)n1:0.0338483,(((((Zizania_latifolia_GWHTBFHI000078:0.0328151,Zizania_latifolia_GWHTBFHI030947:0.0366099)n9:0.0164674,((Leersia_perrieri_LPERR05G22490:0.0448053,Leersia_perrieri_LPERR08G03900:0.0415157)n11:0.0136296,(Oryza_sativa_LOC_Os05g50120:0.027954,Oryza_sativa_LOC_Os06g31220:0.246543)n12:0.0171467)n10:0.0152145)n8:0.0403606,(Olyra_latifolia_Ola027858:0.0793014,((Ampelocalamus_luodianensis_Alu05Cg05210.2:0.0153091,(Dendrocalamus_sinicus_Dendrocalamus_sinicus_Dsi05A_32223750_32234605_Dsi05Ag13300.1_1_CDS_4147765924_19965:0.0566688,Dendrocalamus_sinicus_Dendrocalamus_sinicus_Dsi05C_1029456_1035227_Dsi05Cg00860.1_-1_CDS_4147770847_5352:0.017224)n16:0.00191378)n15:0.00431098,(Dendrocalamus_sinicus_Dendrocalamus_sinicus_Dsi05B_31542101_31547059_Dsi05Bg11310.1_1_CDS_4147769614_50372:0.0253425,Ampelocalamus_luodianensis_Alu05Dg01260.1:0.020493)n17:0.002277)n14:0.009608)n13:0.0112038)n7:0.00589515,(Brachypodium_distachyon_BRADI_2g15620v3:0.0637447,(Hordeum_spontaneum_WB01_010461_0260760:0.00121897,Hordeum_vulgareMorex_HORVU.MOREX.r3.1HG0091240:0.00191708)n19:0.0801607)n18:0.035818)n6:0.0080626,((((Eragrostis_curvula_EJB05_36419:0.0388882,(Eleusine_coracana_ELECO.r07.5BG0410370:0.0187439,Eleusine_coracana_ELECO.r07.5AG0362170:0.0181158)n24:0.0388599)n23:0.0388177,(Aristida_adscensionis_H_Aadptg000059l000119.1:0.047238,(Stipagrostis_hirtigluma_H_Shi_ptg000049l_002119.1:0.00804125,Stipagrostis_hirtigluma_H_Shi_ptg000052l_000071.1:0.00791677)n26:0.0398185)n25:0.0218691)n22:0.0102145,(Phragmites_australis_Phragmites_australis_PaChr9_33933064_33937672_evm.model.PaChr9.1566_1_CDS_4362485143_9247:0.0464634,Phragmites_australis_Phragmites_australis_PaChr12_32915663_32920384_evm.model.PaChr12.1667_1_CDS_4362381884_35822:0.032925)n27:0.00365834)n21:0.00933549,(Chasmanthium_laxum_Chala.07G245400:0.0318393,((Sorghum_bicolor_SORBI_3009G242200:0.0184226,Zea_mays_Zm00001eb296690:0.029748)n30:0.0408623,(((((Digitaria_radicosa_Dra03G0137800:5e-09,Digitaria_radicosa_Dra03G0137800.2:5e-09)n35:0.0172341,(Digitaria_exilis_H_Dex3A-003453.1:0.00365049,Digitaria_exilis_H_Dex3B-003477.1:0.00404875)n36:0.0169186)n34:0.0171125,(Urochloa_fusta_Urofu.3G167300:0.0181651,(Cenchrus_americanus_H_CamCM007982.2001805.1:0.018309,Setaria_viridis_SEVIR_3G137800v2:0.012031)n38:0.0102881)n37:0.00822891)n33:0.00482435,(Dichantelium_oligosantes_H_DolKV779743.1000001.1:0.0257362,(Panicum_hallii_Pahal.3G169700:0.00801715,(Panicum_virgatum_Pavir.3KG215900:0.0119098,Panicum_virgatum_Pavir.3KG212500:0.00794498)n41:0.00689779)n40:0.0151328)n39:0.00107857)n32:0.000704972,(Echinocloa_haploclada_eh_chr5.1924:0.0250653,(ASEM_AUS1_H_AUS1CM014272.1001488.1:0.00604315,ASEM_RSA5_H_RSA5chrom3003945.1:0.00539191)n43:0.0202974)n42:0.00360836)n31:0.0205583)n29:0.0177504)n28:0.0171492)n20:0.0404313)n5:0.0338483)n0;
```
