## Supplementary Dataset S1 for "Gene turnover and contingency facilitated the repeated evolution of C_4_ photosynthesis in grasses": OG0007949_tree.txt

```
((((Oryza_sativa_LOC_Os04g38950:0.0781358,(Zizania_latifolia_GWHTBFHI017017:0.0449629,Zizania_latifolia_GWHTBFHI019331:0.0289095)n4:0.020397)n3:0.0506541,((((Olyra_latifolia_Ola019247:0.0444988,Olyra_latifolia_Ola019248:0.00835633)n8:0.056701,(Ampelocalamus_luodianensis_Alu04Cg10670.4:0.041039,Ampelocalamus_luodianensis_Alu04Dg13050.1:0.0249754)n9:0.00277504)n7:0.00726714,(Dendrocalamus_sinicus_Dendrocalamus_sinicus_Dsi04A_15628201_15644088_Dsi04Ag10570.1_1_CDS_4147749958_15411:0.0215184,Dendrocalamus_sinicus_Dendrocalamus_sinicus_Dsi04B_27188986_27192543_Dsi04Bg06390.1_-1_CDS_4147754776_55390:0.026952)n10:0.00299467)n6:0.00189841,(Brachypodium_distachyon_BRADI_5g12580v3:0.0784322,((Hordeum_spontaneum_WB01_004077_0204693:0.00384609,Hordeum_vulgareMorex_HORVU.MOREX.r3.3HG0221650:0.000207875)n13:0.08824,(Hordeum_spontaneum_WB01_000289_0094097:6e-09,Hordeum_vulgareMorex_HORVU.MOREX.r3.2HG0173680:0.0014007)n14:0.0667289)n12:0.0427913)n11:0.0445913)n5:0.0028231)n2:0.00845298,((Eragrostis_curvula_EJB05_37593:0.058756,(Eleusine_coracana_ELECO.r07.4BG0345710:0.0199481,Eleusine_coracana_ELECO.r07.4AG0314660:0.0135863)n17:0.0523469)n16:0.0431177,(((Aristida_adscensionis_H_Aadptg000067l000144.1:0.0730064,Stipagrostis_hirtigluma_H_Shi_ptg000016l_002437.1:0.0465046)n20:0.0256859,(Phragmites_australis_Phragmites_australis_PaChr7_13336682_13341373_evm.model.PaChr7.1100_1_CDS_4362473432_11321:0.0593577,Phragmites_australis_Phragmites_australis_PaChr11_12189699_12193164_evm.model.PaChr11.1117_1_CDS_4362375138_2148:0.0372859)n21:0.00414288)n19:0.00868156,(Chasmanthium_laxum_Chala.06G130100:0.0556677,((Echinocloa_haploclada_eh_chr9.1512:0.0330866,(((ASEM_AUS1_H_AUS1CM014276.1002770.1:0.0272433,ASEM_RSA5_H_RSA5chrom7002920.1:0.0119387)n27:0.0290154,(ASEM_AUS1_H_AUS1CM014272.1003662.1:0.0146849,ASEM_RSA5_H_RSA5chrom3001810.1:0.00292168)n28:0.0236195)n26:0.00616685,(Dichantelium_oligosantes_H_DolKV775073.1000001.1:0.0392383,(Urochloa_fusta_Urofu.7G154700:0.0441397,(((Panicum_hallii_Pahal.7G180300:0.0226083,(Panicum_virgatum_Pavir.7KG192500:0.0153356,Panicum_virgatum_Pavir.7NG248300:0.0167708)n34:0.00862151)n33:0.0215799,(Digitaria_radicosa_Dra07G0093100:0.0319067,(Digitaria_exilis_H_Dex7A-002340.1:0.0164235,Digitaria_exilis_H_Dex7B-002378.1:0.0132009)n36:0.0205749)n35:0.0166494)n32:0.00675357,(Cenchrus_americanus_H_CamCM007984.2003409.1:0.0258205,Setaria_viridis_SEVIR_7G134900v2:0.0060263)n37:0.0205987)n31:0.00500396)n30:0.00312747)n29:0.00554196)n25:0.00707817)n24:0.0417405,(Sorghum_bicolor_SORBI_3006G109100:0.0463454,((Zea_mays_Zm00001eb066090:0.0686345,Zea_mays_Zm00001eb232460:0.0308715)n40:0.0987629,(Zea_mays_Zm00001eb424380:0.0405993,Zea_mays_Zm00001eb080510:0.0337426)n41:0.00337426)n39:0.000374918)n38:0.00999708)n23:0.0166326)n22:0.0213993)n18:0.00523108)n15:0.0169646)n1:0.0475189,(Pharus_latifolius_Phala.02G183700:0.0999147,(Streptochaeta_angustifolia_strangu_024102:0.101803,Streptochaeta_angustifolia_strangu_025165:0.0676467)n43:0.0075163)n42:0.0264954)n0;
```
