## Supplementary Dataset S1 for "Gene turnover and contingency facilitated the repeated evolution of C_4_ photosynthesis in grasses": OG0007950_tree.txt

```
((Carex_scoparia_H_Carex_Csco_scaffold_29_000388.1:0.217422,((Ananas_comosus_H_Ananas_contig11_000412.1:0.0235267,Tillandsia_fasciculata_H_Tillandsia_CM054941.1_000395.1:0.0343584)n3:0.069927,(Ananas_comosus_H_Ananas_contig17_000397.1:0.0276399,(Tillandsia_fasciculata_H_Tillandsia_CM054953.1_000580.1:0.0718422,Tillandsia_fasciculata_H_Tillandsia_CM054948.1_000014.1:0.0228796)n5:0.00254218)n4:0.0161283)n2:0.0811277)n1:0.0492534,(Streptochaeta_angustifolia_strangu_023513:0.0564316,(Pharus_latifolius_Phala.03G126900:0.0571911,((((Zizania_latifolia_GWHTBFHI004698:0.0297242,Zizania_latifolia_GWHTBFHI011923:0.0278294)n11:0.0204366,(Leersia_perrieri_LPERR10G07910:0.0316967,Oryza_sativa_LOC_Os12g07300:0.0299788)n12:0.0217561)n10:0.0339288,((Brachypodium_distachyon_BRADI_2g41187v3:0.0642816,(Hordeum_spontaneum_WB01_003000_0589130:0.00102936,Hordeum_vulgareMorex_HORVU.MOREX.r3.4HG0399920:0.00141544)n15:0.0894192)n14:0.0281443,(Olyra_latifolia_Ola018518:0.0484989,(Dendrocalamus_sinicus_Dendrocalamus_sinicus_Dsi01B_29647989_29656508_Dsi01Bg10270.3_1_CDS_4147696414_7357:0.0193329,(Ampelocalamus_luodianensis_Alu01Cg28690.2:0.0154927,Ampelocalamus_luodianensis_Alu01Dg12250.2:0.0245136)n18:0.00272373)n17:0.00323685)n16:0.00821084)n13:0.00540903)n9:0.00775241,(((Aristida_adscensionis_H_Aadptg000079l000054.1:0.0529525,(Stipagrostis_hirtigluma_H_Shi_ptg000050l_001696.1:0.00571927,(Stipagrostis_hirtigluma_H_Shi_ptg000053l_000415.1:0.00104973,Stipagrostis_hirtigluma_H_Shi_ptg000076l_000162.1:5e-09)n23:0.00422829)n22:0.0282441)n21:0.0172951,((Phragmites_australis_Phragmites_australis_PaChr1_26939328_26947619_evm.model.PaChr1.1226_1_CDS_4362363647_11795:0.00993831,Phragmites_australis_Phragmites_australis_PaChr1_27035364_27043365_evm.model.PaChr1.1231_1_CDS_4362363659_16846:0.00788722)n25:0.023695,(Eragrostis_curvula_EJB05_18400:0.03989,(Eleusine_coracana_ELECO.r07.3BG0287480:0.0121519,Eleusine_coracana_ELECO.r07.3AG0240560:0.00799426)n27:0.0442857)n26:0.0224382)n24:0.00426309)n20:0.00970422,(Chasmanthium_laxum_Chala.01G110500:0.0281515,((Zea_mays_Zm00001eb344750:0.0362472,Sorghum_bicolor_SORBI_3009G246500:0.0207494)n30:0.0254897,(Echinocloa_haploclada_eh_chr5.1883:0.0411057,((((ASEM_AUS1_H_AUS1CM014272.1003661.1:0.0123045,ASEM_RSA5_H_RSA5chrom3001809.1:0.00824857)n35:0.0202508,(Digitaria_radicosa_Dra03G0134400:0.0166684,(Digitaria_exilis_H_Dex3A-000802.1:0.00173879,Digitaria_exilis_H_Dex3B-000806.1:0.00033864)n37:0.0178233)n36:0.0176122)n34:0.00354005,((Cenchrus_americanus_H_CamCM007982.2003544.1:0.0250657,Setaria_viridis_SEVIR_3G133400v2:0.00628279)n39:0.0153293,(Urochloa_fusta_Urofu.3G163200:0.0267963,(Panicum_hallii_Pahal.3G165300:0.022382,(Panicum_virgatum_Pavir.2NG146100:0.0232634,(Panicum_virgatum_Pavir.3KG207900:5e-09,Panicum_virgatum_Pavir.5KG496300:0.0149841)n43:0.0210193)n42:0.00233547)n41:0.00363873)n40:0.00140351)n38:0.00555702)n33:0.00166887,Dichantelium_oligosantes_H_DolKV772868.1000001.1:0.0305485)n32:0.00354711)n31:0.00840516)n29:0.0133109)n28:0.0134559)n19:0.02208)n8:0.0390448)n7:0.0253803)n6:0.0492534)n0;
```
