## Supplementary Dataset S1 for "Gene turnover and contingency facilitated the repeated evolution of C_4_ photosynthesis in grasses": OG0007951_tree.txt

```
(((Juncus_effusus_H_Juncus_Jeff_scaffold_15_000593.1:0.228431,Carex_scoparia_H_Carex_Csco_scaffold_17_000522.1:0.167297)n2:0.151942,(Ananas_comosus_H_Ananas_contig17_000268.1:5e-09,Tillandsia_fasciculata_H_Tillandsia_CM054948.1_000654.1:0.0480371)n3:0.118734)n1:0.034599,(((Dendrocalamus_sinicus_Dendrocalamus_sinicus_Dsi05B_34632772_34633366_Dsi05Bg13750.1_-1_CDS_4147770346_7601:0.0412256,Dendrocalamus_sinicus_Dendrocalamus_sinicus_Dsi05C_646496_647089_Dsi05Cg00490.1_1_CDS_4147770736_56568:0.0199148)n6:0.00681183,((Olyra_latifolia_Ola002740:0.0364463,(Zizania_latifolia_GWHTBFHI000045:0.111164,((Leersia_perrieri_LPERR05G23000:0.0753617,Oryza_sativa_LOC_Os05g50710:0.0268472)n11:0.0282621,(((Brachypodium_distachyon_BRADI_2g15410v3:0.101608,(Hordeum_vulgareMorex_HORVU.MOREX.r3.1HG0092810:0.0209757,((Hordeum_spontaneum_WB01_000419_0067836:0.0521985,(Hordeum_spontaneum_WB01_004075_0341898:0.0783823,Hordeum_spontaneum_WB01_002682_0231178:0.0367484)n18:0.00647219)n17:0.153548,Hordeum_spontaneum_WB01_003076_0225425:0.00452402)n16:0.000502669)n15:0.0526504)n14:0.163109,((Phragmites_australis_Phragmites_australis_PaChr9_34231799_34232369_evm.model.PaChr9.1601_1_CDS_4362485223_414:0.0589773,Phragmites_australis_Phragmites_australis_PaChr12_33283625_33284235_evm.model.PaChr12.1704_1_CDS_4362381968_28671:0.0584489)n20:0.00825994,(Chasmanthium_laxum_Chala.07G250300:0.0641054,(((((Urochloa_fusta_Urofu.3G160800:0.0122,(Digitaria_radicosa_Dra03G0133100:0.0358156,(Digitaria_exilis_H_Dex3A-000798.1:0.00287835,Digitaria_exilis_H_Dex3B-000802.1:0.00576733)n28:0.0159996)n27:0.020397)n26:0.0104025,(Setaria_viridis_SEVIR_3G132100v2:0.0175797,Cenchrus_americanus_H_CamCM007982.2003539.1:0.0386924)n29:0.00374135)n25:0.0163189,(ASEM_AUS1_H_AUS1CM014272.1003644.1:0.0306881,(Panicum_hallii_Pahal.3G163900:0.0186634,(Panicum_virgatum_Pavir.3KG206200:5e-09,Panicum_virgatum_Pavir.5KG509000:5e-09)n32:0.0258379)n31:0.0338036)n30:0.00579779)n24:0.0185817,Echinocloa_haploclada_eh_chr5.1873:0.0679629)n23:0.0044659,Dichantelium_oligosantes_H_DolKV766861.1000004.1:0.0516995)n22:0.0413925)n21:0.0264929)n19:0.0247486)n13:0.02299,(((Eleusine_coracana_ELECO.r07.5BG0410080:0.018958,Eleusine_coracana_ELECO.r07.5AG0361690:0.0173053)n35:0.143313,(Sorghum_bicolor_SORBI_3009G247900:0.0992358,Zea_mays_Zm00001eb344820:0.0290498)n36:0.101291)n34:0.0303471,(Eragrostis_curvula_EJB05_36315:0.0748531,((Stipagrostis_hirtigluma_H_Shi_ptg000049l_000069.1:0.101584,Stipagrostis_hirtigluma_H_Shi_ptg000052l_000093.1:0.0837639)n39:0.0644005,Aristida_adscensionis_H_Aadptg000059l000274.1:0.0475595)n38:0.0471213)n37:0.0521131)n33:0.0238729)n12:0.0375876)n10:0.0141981)n9:0.0221096)n8:0.0218824,(Ampelocalamus_luodianensis_Alu05Dg00920.2:0.104076,Ampelocalamus_luodianensis_Alu05Cg04800.1:0.0180384)n40:0.00200427)n7:0.00692177)n5:0.0114808,((Pharus_latifolius_Phala.03G156800:0.21065,Streptochaeta_angustifolia_strangu_004041:0.135817)n42:0.0597947,(Streptochaeta_angustifolia_strangu_013816:0.19953,Pharus_latifolius_Phala.07G231400:0.0656178)n43:0.0469841)n41:0.00522046)n4:0.0388696)n0;
```
