## Supplementary Dataset S1 for "Gene turnover and contingency facilitated the repeated evolution of C_4_ photosynthesis in grasses": OG0007952_tree.txt

```
((Streptochaeta_angustifolia_strangu_038219:0.100823,(Pharus_latifolius_Phala.07G235500:0.0409007,Pharus_latifolius_Phala.05G147100:0.0526787)n2:0.0439453)n1:0.0250411,(((Brachypodium_distachyon_BRADI_5g03420v3:0.14302,(Hordeum_vulgareMorex_HORVU.MOREX.r3.2HG0107790:0.00675017,(Hordeum_spontaneum_WB01_004517_0981675:0.157182,Hordeum_spontaneum_WB01_006169_0305993:4.5e-09)n7:5e-10)n6:0.012615)n5:0.0849104,(Dendrocalamus_sinicus_Dendrocalamus_sinicus_Dsi05B_34932326_34934679_Dsi05Bg14000.1_-1_CDS_4147770421_49811:0.0370505,((Zizania_latifolia_GWHTBFHI024692:0.455833,Ampelocalamus_luodianensis_Alu05Cg04550.1:0.144028)n10:0.0583276,(((Leersia_perrieri_LPERR05G23360:0.0715945,Oryza_sativa_LOC_Os05g51060:0.0450403)n13:0.0303401,(Zizania_latifolia_GWHTBFHI031012:0.15552,(Zizania_latifolia_GWHTBFHI000251:0.0190615,Zizania_latifolia_GWHTBFHI018970:0.0175111)n15:0.0210252)n14:0.0206014)n12:0.0426832,Ampelocalamus_luodianensis_Alu05Dg00680.2:0.0289081)n11:0.00321201)n9:0.0262411)n8:0.00291568)n4:0.0163796,((Phragmites_australis_Phragmites_australis_PaChr12_33562156_33564450_evm.model.PaChr12.1728_1_CDS_4362382020_8063:0.0448106,(Aristida_adscensionis_H_Aadptg000059l000260.1:0.0932789,(Stipagrostis_hirtigluma_H_Shi_ptg000049l_000054.1:0.0111672,Stipagrostis_hirtigluma_H_Shi_ptg000052l_001326.1:0.0122927)n19:0.0363486)n18:0.0424058)n17:0.00754975,(((Eragrostis_curvula_EJB05_57577:0.00620793,Eragrostis_curvula_EJB05_52569:0.00244814)n22:0.0917244,(Eleusine_coracana_ELECO.r07.5BG0409790:0.0206127,Eleusine_coracana_ELECO.r07.5AG0361360:0.0128334)n23:0.0654254)n21:0.100719,(Chasmanthium_laxum_Chala.07G253400:0.042069,((Dichantelium_oligosantes_H_DolKV775634.1000001.1:0.0431987,((Echinocloa_haploclada_eh_chr5.1845:0.0568698,(ASEM_AUS1_H_AUS1CM014272.1003625.1:0.012207,ASEM_RSA5_H_RSA5chrom3001787.1:0.0200097)n29:0.0916958)n28:0.0247355,((((Panicum_hallii_Pahal.3G158400:0.00373335,Panicum_hallii_Pahal.7G282300:0.00193702)n33:0.0131497,(Panicum_virgatum_Pavir.9KG582900:0.0349322,Panicum_virgatum_Pavir.2NG303000:0.0531119)n34:0.00998023)n32:0.010883,((Cenchrus_americanus_H_CamCM007982.2001904.1:0.0372453,Setaria_viridis_SEVIR_3G128000v2:0.0549867)n36:0.0164945,((Urochloa_fusta_Urofu.9G022500:0.0313076,Urochloa_fusta_Urofu.3G155600:0.0416451)n38:0.002695,Urochloa_fusta_Urofu.3G155700:0.0241809)n37:0.0192416)n35:0.0100525)n31:0.0178847,((Digitaria_exilis_H_Dex5B-001114.1:0.0492256,Digitaria_exilis_H_Dex5A-001111.1:0.00725188)n40:0.0334506,(Digitaria_radicosa_Dra03G0130300:0.0308498,Digitaria_radicosa_Dra01G0148200:0.0166573)n41:0.00185082)n39:0.00420968)n30:0.0132323)n27:0.00782423)n26:0.0291872,(Zea_mays_Zm00001eb345090:0.0604642,(Sorghum_bicolor_SORBI_3009G251700:0.0443347,Sorghum_bicolor_SORBI_3010G075000:0.0348399)n43:0.0038711)n42:0.02548)n25:0.0263881)n24:0.0271586)n20:0.0127851)n16:0.0886229)n3:0.0250411)n0;
```
