## Supplementary Dataset S1 for "Gene turnover and contingency facilitated the repeated evolution of C_4_ photosynthesis in grasses": OG0007953_tree.txt

```
(Carex_scoparia_H_Carex_Csco_scaffold_19_000197.1:0.216999,((((Pharus_latifolius_Phala.M057400:5e-09,(Pharus_latifolius_Phala.M057400.2:0,Pharus_latifolius_Phala.07G051900:0)n5:5e-09)n4:0.0842241,(Streptochaeta_angustifolia_strangu_026247:0.153226,Streptochaeta_angustifolia_strangu_003711:0.115621)n6:0.0430295)n3:0.0277543,(Olyra_latifolia_Ola026024:0.38634,((Leersia_perrieri_LPERR05G05420:0.0888026,(Oryza_sativa_LOC_Os05g11090:0.0784069,(Zizania_latifolia_GWHTBFHI032029:0.0424746,Zizania_latifolia_GWHTBFHI001153:0.041447)n11:0.0222721)n10:0.0205636)n9:0.0307442,((Ampelocalamus_luodianensis_Alu09Cg18920.1:0.0966392,Dendrocalamus_sinicus_Dendrocalamus_sinicus_Dsi05C_20750589_20753713_Dsi05Cg11800.1_-1_CDS_4147774129_33497:0.0396966)n13:0.0197291,(Dendrocalamus_sinicus_Dendrocalamus_sinicus_Dsi05B_7614122_7619083_Dsi05Bg03770.1_-1_CDS_4147767352_27847:0.0405537,(Ampelocalamus_luodianensis_Alu05Dg14570.3:0.0384518,(Olyra_latifolia_Ola026022:0.0979549,(Hordeum_vulgareMorex_HORVU.MOREX.r3.1HG0030500:0.0845133,Brachypodium_distachyon_BRADI_2g33070v3:0.0556538)n17:0.0400178)n16:0.0219221)n15:0.00395199)n14:0.00476514)n12:0.0302346)n8:0.028554)n7:0.00317267)n2:0.0162459,((Aristida_adscensionis_H_Aadptg000042l000252.1:0.0987174,(Stipagrostis_hirtigluma_H_Shi_ptg000045l_000238.1:0.00351399,Stipagrostis_hirtigluma_H_Shi_ptg000049l_000961.1:0.00874609)n20:0.0514318)n19:0.0218902,(((Eragrostis_curvula_EJB05_55296:0,Eragrostis_curvula_EJB05_33073:0)n23:0.0849731,(Eleusine_coracana_ELECO.r07.5BG0450530:0.00801234,Eleusine_coracana_ELECO.r07.5AG0401980:0.0100953)n24:0.0783954)n22:0.0305163,((Chasmanthium_laxum_Chala.07G070200:0.0459493,(Cenchrus_americanus_H_CamCM007982.2003430.1:0.091877,((Dichantelium_oligosantes_H_DolKV782009.1000005.1:0.0343942,(Sorghum_bicolor_SORBI_3009G073900:0.0340287,(Zea_mays_Zm00001eb284120:0.0356677,Zea_mays_Zm00001eb347280:0.0258642)n31:0.0127598)n30:0.0592999)n29:0.0164011,(((Digitaria_radicosa_Dra03G0119200:0.0218778,(Digitaria_exilis_H_Dex3B-003569.1:0.0329961,Digitaria_exilis_H_Dex3A-003553.1:0.0282848)n35:0.0139529)n34:0.0419753,(Echinocloa_haploclada_eh_chr5.1719:0.0526621,Urochloa_fusta_Urofu.3G144500:0.0358657)n36:0.00537276)n33:0.00529872,((ASEM_AUS1_H_AUS1CM014272.1001589.1:0.0126,ASEM_RSA5_H_RSA5chrom3004051.1:0.0128545)n38:0.0239048,(Setaria_viridis_SEVIR_3G115800v2:0.0393694,(Panicum_hallii_Pahal.3G146800:0.0165187,(Panicum_virgatum_Pavir.9NG627800:0.0161333,(Panicum_virgatum_Pavir.3KG197400:0.00178296,Panicum_virgatum_Pavir.3KG198700:0.00551494)n42:0.0221682)n41:0.00706004)n40:0.028014)n39:0.0053872)n37:0.00360961)n32:0.00624539)n28:5e-09)n27:0.0293639)n26:0.0151615,(Phragmites_australis_Phragmites_australis_PaChr12_6133799_6138548_evm.model.PaChr12.401_1_CDS_4362382642_14814:0.0784262,Phragmites_australis_Phragmites_australis_PaChr9_8266196_8269491_evm.model.PaChr9.459_1_CDS_4362486037_2941:0.0376224)n43:0.00418027)n25:0.00207129)n21:0.0106324)n18:0.0575296)n1:0.0730779)n0;
```
