## Supplementary Dataset S1 for "Gene turnover and contingency facilitated the repeated evolution of C_4_ photosynthesis in grasses": OG0007954_tree.txt

```
(((Olyra_latifolia_Ola030882:0.0887898,((Dendrocalamus_sinicus_Dendrocalamus_sinicus_Dsi05A_6627702_6628440_Dsi05Ag03140.1_-1_CDS_4147762876_9827:0.02478,Dendrocalamus_sinicus_Dendrocalamus_sinicus_Dsi05A_4638435_4640955_Dsi05Ag02680.1_-1_CDS_4147762738_45845:0.0348159)n4:0.0264464,((Ampelocalamus_luodianensis_Alu06Dg11780.1:0.017108,Ampelocalamus_luodianensis_Alu11Cg04070.2:0.0207588)n6:0.00214572,(Ampelocalamus_luodianensis_Alu09Cg19010.1:0.0475205,(Ampelocalamus_luodianensis_Alu02Cg09570.2:0.0688421,Ampelocalamus_luodianensis_Alu09Cg21840.1:0.0411341)n8:0.00785275)n7:0.00409115)n5:0.0367319)n3:0.0398825)n2:0.0186374,((Brachypodium_distachyon_BRADI_2g33160v3:0.145792,((Hordeum_spontaneum_WB01_004540_0217425:5e-09,Hordeum_vulgareMorex_HORVU.MOREX.r3.7HG0746100:0.00402435)n12:0.112795,((Hordeum_spontaneum_WB01_009100_0021321:0.00416117,Hordeum_vulgareMorex_HORVU.MOREX.r3.7HG0730560:5e-09)n14:0.0802311,(Hordeum_spontaneum_WB01_009100_0112782:0.00734115,Hordeum_vulgareMorex_HORVU.MOREX.r3.7HG0730510:0.00533088)n15:0.0907288)n13:0.0321515)n11:0.0283401)n10:0.0279653,(Zizania_latifolia_GWHTBFHI032039:0.0386551,(Leersia_perrieri_LPERR05G05300:0.230358,Oryza_sativa_LOC_Os05g10830:0.0682835)n17:0.06559)n16:0.0586446)n9:0.0130075)n1:0.030135,(((Eragrostis_curvula_EJB05_33091:0.103423,(Eleusine_coracana_ELECO.r07.5BG0450620:0.0208932,Eleusine_coracana_ELECO.r07.5AG0402070:0.0308325)n21:0.0553331)n20:0.0442637,((Aristida_adscensionis_H_Aadptg000042l000261.1:0.110267,(Stipagrostis_hirtigluma_H_Shi_ptg000045l_000245.1:0.00225737,Stipagrostis_hirtigluma_H_Shi_ptg000049l_000968.1:0.0105243)n24:0.0384954)n23:0.0399202,(((Dichantelium_oligosantes_H_DolKV783098.1000006.1:0.0459154,(Panicum_hallii_Pahal.3G145900:0.0135235,(Panicum_virgatum_Pavir.3KG196200:0.026259,Panicum_virgatum_Pavir.J340500:0.0215377)n29:0.00436262)n28:0.0319139)n27:0.00688854,((Echinocloa_haploclada_eh_chr5.1700:0.0746703,(ASEM_AUS1_H_AUS1CM014272.1001597.1:0.0106491,ASEM_RSA5_H_RSA5chrom3004061.1:0.00209161)n32:0.0406164)n31:0.0102791,((Urochloa_fusta_Urofu.3G143500:0.0519871,(Cenchrus_americanus_H_CamCM007982.2003437.1:0.0436822,Setaria_viridis_SEVIR_3G114800v2:0.0167289)n35:0.0269165)n34:0.0366501,(Digitaria_radicosa_Dra03G0118300:0.060858,(Digitaria_exilis_H_Dex3A-003558.1:0.00725307,Digitaria_exilis_H_Dex3B-003575.1:0.033893)n37:0.0284465)n36:0.0256661)n33:0.00343264)n30:0.0130247)n26:0.0201971,((ASEM_RSA5_H_RSA5chrom8002523.1:0.301535,(Aristida_adscensionis_H_Aadptg000042l000260.1:0.120494,(Stipagrostis_hirtigluma_H_Shi_ptg000045l_000244.1:0.00276394,Stipagrostis_hirtigluma_H_Shi_ptg000049l_000967.1:0.00747787)n41:0.0666418)n40:0.0724639)n39:0.0206559,(Chasmanthium_laxum_Chala.07G069000:0.0632234,(Phragmites_australis_Phragmites_australis_PaChr12_5766725_5767523_evm.model.PaChr12.388_1_CDS_4362382610_1335:0.20772,Phragmites_australis_Phragmites_australis_PaChr9_7804058_7804775_evm.model.PaChr9.443_1_CDS_4362486003_31113:0.039011)n43:0.00433455)n42:0.00543893)n38:0.0106561)n25:0.00106561)n22:0.000118401)n19:0.0170311,Sorghum_bicolor_SORBI_3009G072800:0.101539)n18:0.00784633)n0;
```
