## Supplementary Dataset S1 for "Gene turnover and contingency facilitated the repeated evolution of C_4_ photosynthesis in grasses": OG0007955_tree.txt

```
(((Ananas_comosus_H_Ananas_contig11_000808.1:0.0319131,Tillandsia_fasciculata_H_Tillandsia_CM054941.1_000777.1:0.0324852)n2:0.153042,(Carex_scoparia_H_Carex_Csco_scaffold_31_000573.1:0.22231,Juncus_effusus_H_Juncus_Jeff_scaffold_9_000306.1:0.245852)n3:0.153174)n1:0.110974,(Streptochaeta_angustifolia_strangu_010612:0.0937521,((((Pharus_latifolius_Phala.07G050100.5:5e-09,Pharus_latifolius_Phala.07G050100.4:0.000245802)n8:1.5072e-05,(Pharus_latifolius_Phala.07G050100.6:0,Pharus_latifolius_Phala.07G050100.2:0,Pharus_latifolius_Phala.07G050100.3:0)n9:5e-09)n7:0.0014385,Pharus_latifolius_Phala.07G050100:0.0096999)n6:0.11416,(((Ampelocalamus_luodianensis_Alu09Cg19050.2:0.0465754,Dendrocalamus_sinicus_Dendrocalamus_sinicus_Dsi05B_6879090_6886317_Dsi05Bg03600.1_1_CDS_4147767301_55994:0.0537811)n12:0.0115073,(Olyra_latifolia_Ola030892:0.0929646,(Brachypodium_distachyon_BRADI_2g33210v3:0.130563,(Hordeum_spontaneum_WB01_001308_0599220:0.000377017,Hordeum_vulgareMorex_HORVU.MOREX.r3.3HG0240190:0.00219918)n15:0.1169)n14:0.0527979)n13:0.0147617)n11:0.0153655,((Zizania_latifolia_GWHTBFHI032041:0.076977,(Leersia_perrieri_LPERR05G05240:0.13105,Oryza_sativa_LOC_Os05g10730:0.0777025)n18:0.0480701)n17:0.0637476,((((Aristida_adscensionis_H_Aadptg000042l000529.1:0.0816573,(Stipagrostis_hirtigluma_H_Shi_ptg000045l_000353.1:0.00557143,Stipagrostis_hirtigluma_H_Shi_ptg000049l_001253.1:0.00522874)n23:0.0508397)n22:0.0243838,((Eragrostis_curvula_EJB05_33097:0.00694774,Eragrostis_curvula_EJB05_33096:0.0105963)n25:0.0750736,(Eleusine_coracana_ELECO.r07.5AG0402130:0.019736,(Eleusine_coracana_ELECO.r07.5AG0402140:0.0358174,Eleusine_coracana_ELECO.r07.5BG0450670:0.0236092)n27:0.0044044)n26:0.0838565)n24:0.0519376)n21:0.00825625,(Phragmites_australis_Phragmites_australis_PaChr12_5678106_5686735_evm.model.PaChr12.384_1_CDS_4362382602_40468:0.307885,Phragmites_australis_Phragmites_australis_PaChr9_7704662_7715001_evm.model.PaChr9.441_1_CDS_4362485999_29433:0.0742475)n28:0.00824973)n20:0.0096529,(Chasmanthium_laxum_Chala.07G068400:0.07527,(Sorghum_bicolor_SORBI_3009G072400:0.105708,(((Cenchrus_americanus_H_CamCM007982.2003421.1:0.0357456,Setaria_viridis_SEVIR_3G114300v2:0.0188066)n33:0.0169086,Urochloa_fusta_Urofu.3G143000:0.0554938)n32:0.0152491,((Echinocloa_haploclada_eh_chr5.1695:0.0691507,(Digitaria_radicosa_Dra03G0117800.2:5e-09,Digitaria_radicosa_Dra03G0117800:5e-09)n36:0.0690321)n35:0.0136685,((Panicum_hallii_Pahal.3G145200:0.0212087,(Panicum_virgatum_Pavir.J081500:0.030305,Panicum_virgatum_Pavir.3KG534800:0.0182382)n39:0.0123798)n38:0.0228979,(Dichantelium_oligosantes_H_DolKV783098.1000005.1:0.0438756,(ASEM_RSA5_H_RSA5chrom3001714.1:0.00865889,(ASEM_AUS1_H_AUS1CM014274.1003003.1:0.212699,ASEM_AUS1_H_AUS1CM014272.1003548.1:0.012156)n42:0.00135066)n41:0.0134727)n40:0.00702427)n37:0.00640902)n34:0.00539654)n31:0.0275128)n30:0.0282275)n29:0.0113766)n19:0.0111428)n16:0.0155667)n10:0.0829669)n5:0.0597347)n4:0.110974)n0;
```
