## Supplementary Dataset S1 for "Gene turnover and contingency facilitated the repeated evolution of C_4_ photosynthesis in grasses": OG0007956_tree.txt

```
((Carex_scoparia_H_Carex_Csco_scaffold_19_000407.1:0.297664,(Ananas_comosus_H_Ananas_contig11_000090.1:0.0176983,Tillandsia_fasciculata_H_Tillandsia_CM054941.1_000087.1:0.0575422)n2:0.12817)n1:0.065932,((Streptochaeta_angustifolia_strangu_039319:0.0707451,((Pharus_latifolius_Phala.07G048900:0.0787427,Pharus_latifolius_Phala.07G048900.2:5e-09)n6:0.0791727,Pharus_latifolius_Phala.05G248800:0.101553)n5:0.0112837)n4:0.0178063,((((Zizania_latifolia_GWHTBFHI001126:0.0401159,Zizania_latifolia_GWHTBFHI032051:0.0426307)n10:0.0392072,(Leersia_perrieri_LPERR05G05070:0.0658236,Oryza_sativa_LOC_Os05g09550:0.0369846)n11:0.0268287)n9:0.0555683,((Brachypodium_distachyon_BRADI_2g33360v3:0.0677335,(Hordeum_spontaneum_WB01_000317_3668819:0.0261928,Hordeum_vulgareMorex_HORVU.MOREX.r3.1HG0030080:5e-09)n14:0.0767036)n13:0.0420448,((Ampelocalamus_luodianensis_Alu09Cg19170.4:0.0414509,Dendrocalamus_sinicus_Dendrocalamus_sinicus_Dsi05A_5650018_5657389_Dsi05Ag03020.1_-1_CDS_4147762840_46408:0.026615)n16:0.00478963,(Dendrocalamus_sinicus_Dendrocalamus_sinicus_Dsi05B_6225144_6227977_Dsi05Bg03430.1_-1_CDS_4147767250_27284:0.0310735,(Olyra_latifolia_Ola024225:0.131937,Ampelocalamus_luodianensis_Alu05Dg14840.9:0.1065)n18:0.0349651)n17:0.00388501)n15:0.00861875)n12:0.00906876)n8:0.00918173,(((Eragrostis_curvula_EJB05_33134:5e-09,Eragrostis_curvula_EJB05_33127:0.00162317)n21:0.116927,(Eleusine_coracana_ELECO.r07.5BG0450820:0.00212847,Eleusine_coracana_ELECO.r07.5AG0402320:0.0038605)n22:0.0572567)n20:0.0485244,((Chasmanthium_laxum_Chala.07G066800:0.0394653,((((Panicum_hallii_Pahal.3G143500:0.0134851,(Panicum_virgatum_Pavir.3KG194400:0.0243585,Panicum_virgatum_Pavir.3KG165400:0.0138324)n29:0.00726787)n28:0.0269425,(Urochloa_fusta_Urofu.3G140900:0.0465708,(Cenchrus_americanus_H_CamCM007982.2001948.1:0.0493996,Setaria_viridis_SEVIR_3G112300v2:0.00850408)n31:0.0176672)n30:0.0131828)n27:0.0139227,((Dichantelium_oligosantes_H_DolKV775231.1000016.1:0.0458403,(Echinocloa_haploclada_eh_chr5.1682:0.0607145,(Digitaria_radicosa_Dra03G0116400:0.0240541,(Digitaria_exilis_H_Dex3A-003570.1:0.00606434,Digitaria_exilis_H_Dex3B-003591.1:0.00300127)n36:0.0197586)n35:0.0176562)n34:0.00694831)n33:0.00706614,(ASEM_AUS1_H_AUS1CM014272.1001606.1:0.0122625,(ASEM_RSA5_H_RSA5chrom3004079.1:0.0119417,ASEM_RSA5_H_RSA5chrom3004071.1:0.00792568)n38:0.000880631)n37:0.00961999)n32:0.00950678)n26:0.0215481,(Sorghum_bicolor_SORBI_3009G070200:0.0668635,(Zea_mays_Zm00001eb350050:0.0490721,Zea_mays_Zm00001eb283510:0.0352197)n40:0.0039133)n39:0.0364493)n25:0.0121531)n24:0.0188668,((Aristida_adscensionis_H_Aadptg000014l000113.1:0.0514853,Stipagrostis_hirtigluma_H_Shi_ptg000053l_000008.1:0.0235647)n42:0.0132886,(Phragmites_australis_Phragmites_australis_PaChr12_5120956_5124740_evm.model.PaChr12.370_1_CDS_4362382572_27835:0.044973,Phragmites_australis_Phragmites_australis_PaChr9_7189217_7194499_evm.model.PaChr9.425_1_CDS_4362485963_14312:0.0279461)n43:0.00310512)n41:0.00219316)n23:0.00900745)n19:0.0246568)n7:0.0577939)n3:0.065932)n0;
```
