## Supplementary Dataset S1 for "Gene turnover and contingency facilitated the repeated evolution of C_4_ photosynthesis in grasses": OG0007957_tree.txt

```
((Streptochaeta_angustifolia_strangu_013257:0.163666,((((Pharus_latifolius_Phala.07G048000.9:0.00406295,Pharus_latifolius_Phala.07G048000.3:0.000941317)n5:0.0128254,Pharus_latifolius_Phala.07G048000.5:5e-09)n4:6e-09,Pharus_latifolius_Phala.07G048000.6:5e-09)n3:0.00330709,(Pharus_latifolius_Phala.07G048000.8:5e-09,(Pharus_latifolius_Phala.07G048000.7:0,Pharus_latifolius_Phala.07G048000.4:0,Pharus_latifolius_Phala.07G048000.2:0,Pharus_latifolius_Phala.07G048000:0)n7:5e-09)n6:0.00092994)n2:0.110399)n1:0.0387507,(((Brachypodium_distachyon_BRADI_2g33480v3:0.0639013,Hordeum_spontaneum_WB01_000239_0285139:0.083877)n10:0.0623359,(Olyra_latifolia_Ola024234:0.0734627,((Ampelocalamus_luodianensis_Alu09Cg19240.2:0.0286608,Dendrocalamus_sinicus_Dendrocalamus_sinicus_Dsi05C_19773234_19780687_Dsi05Cg11590.1_1_CDS_4147774066_54890:0.0271142)n13:0.0100578,((Dendrocalamus_sinicus_Dendrocalamus_sinicus_Dsi05B_6010019_6015859_Dsi05Bg03340.1_1_CDS_4147767223_12092:0.0507712,Dendrocalamus_sinicus_Dendrocalamus_sinicus_Dsi05A_5422415_5425283_Dsi05Ag02970.1_1_CDS_4147762825_37963:0.0426687)n15:0.00337885,Ampelocalamus_luodianensis_Alu05Dg14910.3:0.0336996)n14:0.0037444)n12:0.0067553)n11:0.000750589)n9:0.0187479,(((Leersia_perrieri_LPERR05G04980:0.0546159,Oryza_sativa_LOC_Os05g09380:0.0833154)n18:0.0350763,(Zizania_latifolia_GWHTBFHI001121:0.15064,Zizania_latifolia_GWHTBFHI032059:0.0597539)n19:0.0263074)n17:0.0703335,((Aristida_adscensionis_H_Aadptg000014l000102.1:0.0827368,Stipagrostis_hirtigluma_H_Shi_ptg000053l_000617.1:0.0493032)n21:0.0423007,(Chasmanthium_laxum_Chala.07G064800:0.0591047,(Phragmites_australis_Phragmites_australis_PaChr12_4990246_4992942_evm.model.PaChr12.362_1_CDS_4362382554_20284:0.0748677,((Phragmites_australis_Phragmites_australis_PaChr9_7043422_7046173_evm.model.PaChr9.419_1_CDS_4362485949_8406:0.0572151,((Eleusine_coracana_ELECO.r07.5BG0450920:0.0110444,Eleusine_coracana_ELECO.r07.5AG0402450:0.0165403)n27:0.0619167,(Eragrostis_curvula_EJB05_33142:6e-09,Eragrostis_curvula_EJB05_33157:0.00116438)n28:0.0593805)n26:0.0377354)n25:0.00537302,((Sorghum_bicolor_SORBI_3009G069300:0.0262566,Zea_mays_Zm00001eb283600:0.0507849)n30:0.0415762,((ASEM_AUS1_H_AUS1CM014272.1003531.1:0.00301428,ASEM_RSA5_H_RSA5chrom3001699.1:0.00471869)n32:0.0589361,((Dichantelium_oligosantes_H_DolKV775231.1000002.1:0.0437602,(Urochloa_fusta_Urofu.3G140200:0.0363465,(Cenchrus_americanus_H_CamCM007982.2003410.1:0.0474048,Setaria_viridis_SEVIR_3G111600v2:0.0170026)n36:0.0172074)n35:0.00500125)n34:0.00260689,((Panicum_hallii_Pahal.3G142800:0.0160944,(Panicum_virgatum_Pavir.3KG193800:0.0216716,Panicum_virgatum_Pavir.3KG164200:0.0168706)n39:0.00625282)n38:0.0325984,(Digitaria_radicosa_Dra03G0115600:0.0281189,(Digitaria_exilis_H_Dex3A-000706.1:0.00289579,Digitaria_exilis_H_Dex3B-000708.1:0.0123579)n41:0.0193705)n40:0.0260767)n37:0.00353391)n33:0.011597)n31:0.00885675)n29:0.0430903)n24:0.00728465)n23:0.000809405)n22:0.00523774)n20:0.0140454)n16:0.0153155)n8:0.0387507)n0;
```
