## Supplementary Dataset S1 for "Gene turnover and contingency facilitated the repeated evolution of C_4_ photosynthesis in grasses": OG0007958_tree.txt

```
((Streptochaeta_angustifolia_strangu_014849:0.152674,(Pharus_latifolius_Phala.07G046600.2:0.0116142,(Pharus_latifolius_Phala.07G046600.3:0.0194259,Pharus_latifolius_Phala.07G046600:0.00442413)n3:0.00300237)n2:0.141894)n1:0.0481359,(((Zizania_latifolia_GWHTBFHI032070:0.0982499,(Oryza_sativa_LOC_Os05g08930:0.0781883,Leersia_perrieri_LPERR05G04850:0.0978275)n7:0.0323451)n6:0.0615987,((Hordeum_spontaneum_WB01_002788_0583647:0.12479,Brachypodium_distachyon_BRADI_2g33620v3:0.122764)n9:0.0726849,(Olyra_latifolia_Ola024257:0.0935883,(((Dendrocalamus_sinicus_Dendrocalamus_sinicus_Dsi05A_5147024_5155511_Dsi05Ag02870.1_-1_CDS_4147762795_21080:0.0399841,Dendrocalamus_sinicus_Dendrocalamus_sinicus_Dsi05A_5192847_5195044_Dsi05Ag02900.1_-1_CDS_4147762804_26144:0.0174048)n13:0.0179925,Ampelocalamus_luodianensis_Alu05Dg15060.1:0.0249705)n12:0.0124588,(Dendrocalamus_sinicus_Dendrocalamus_sinicus_Dsi05C_19514402_19516557_Dsi05Cg11470.1_-1_CDS_4147774030_34622:0.0310237,Ampelocalamus_luodianensis_Alu03Dg12730.1:0.199545)n14:0.0341792)n11:0.00379768)n10:0.00651284)n8:0.0146255)n5:0.0210796,((Aristida_adscensionis_H_Aadptg000014l000094.1:0.201919,Stipagrostis_hirtigluma_H_Shi_ptg000053l_000612.1:0.077014)n16:0.0366991,((Eleusine_coracana_ELECO.r07.5AG0402560:0.112362,(Eragrostis_curvula_EJB05_55448:0.00350115,Eragrostis_curvula_EJB05_33169:0.00115074)n19:0.13014)n18:0.0434287,((Chasmanthium_laxum_Chala.07G063600:0.051584,(Phragmites_australis_Phragmites_australis_PaChr12_4877954_4880103_evm.model.PaChr12.354_1_CDS_4362382536_12707:0.0790088,Phragmites_australis_Phragmites_australis_PaChr9_6744830_6751601_evm.model.PaChr9.409_1_CDS_4362485927_41650:0.14533)n22:0.0161478)n21:0.0158533,((Sorghum_bicolor_SORBI_3009G068300:0.0458377,Zea_mays_Zm00001eb282930:0.069345)n24:0.0809249,((Urochloa_fusta_Urofu.3G138500:0.0402153,(Cenchrus_americanus_H_CamCM007982.2003403.1:0.0429935,Setaria_viridis_SEVIR_3G110300v2:0.0241061)n27:0.0196555)n26:0.0120895,(Echinocloa_haploclada_eh_chr5.2827:0.417559,((ASEM_AUS1_H_AUS1CM014272.1003521.1:0.0125666,(ASEM_RSA5_H_RSA5chrom3001686.1:0.0120229,ASEM_RSA5_H_RSA5chrom3001691.1:0.00177365)n31:0.00740856)n30:0.0313067,((Dichantelium_oligosantes_H_DolKV780276.1000016.1:0.0810918,(((Panicum_virgatum_Pavir.3KG162300:0.0776429,Echinocloa_haploclada_eh_chr5.1661:0.0602787)n36:0.0108912,(Digitaria_radicosa_Dra03G0114800:0.0487098,(Digitaria_exilis_H_Dex3A-000700.1:0.0178009,Digitaria_exilis_H_Dex3B-000702.1:0.0176518)n38:0.0427784)n37:0.0311587)n35:0.00647524,(((Panicum_virgatum_Pavir.J304800:0,Panicum_virgatum_Pavir.3KG192300:0)n41:0.0345716,Panicum_hallii_Pahal.3G141400:0.0191766)n40:0.00937356,(Panicum_hallii_Pahal.2G293900:0.00671984,(Panicum_virgatum_Pavir.2NG360700:0.0506409,Panicum_virgatum_Pavir.2KG355700:0.0282382)n43:0.00313758)n42:0.0111203)n39:0.0393528)n34:0.00437253)n33:0.00712847,Echinocloa_haploclada_eh_chr4.2448:0.579121)n32:0.0643468)n29:0.0106786)n28:0.00118651)n25:0.0235742)n23:0.0208622)n20:0.0181481)n17:0.0185031)n15:0.0665788)n4:0.0481359)n0;
```
