## Supplementary Dataset S1 for "Gene turnover and contingency facilitated the repeated evolution of C_4_ photosynthesis in grasses": OG0007959_tree.txt

```
((Carex_scoparia_H_Carex_Csco_scaffold_14_000350.1:0.285581,Juncus_effusus_H_Juncus_Jeff_scaffold_2_000236.1:0.232336)n1:0.147504,(((((Zizania_latifolia_GWHTBFHI001084:0.0555564,Zizania_latifolia_GWHTBFHI032102:0.0524614)n6:0.0235426,(Leersia_perrieri_LPERR05G04330:0.0626295,Oryza_sativa_LOC_Os05g07870:0.0680247)n7:0.0305451)n5:0.0378807,(Streptochaeta_angustifolia_strangu_038493:0.202177,Pharus_latifolius_Phala.07G041700:0.132403)n8:0.0655628)n4:0.0173138,((Brachypodium_distachyon_BRADI_2g34300v3:0.0750788,(Hordeum_spontaneum_WB01_000523_0035859:0.00397762,Hordeum_vulgareMorex_HORVU.MOREX.r3.1HG0026940:0.0010398)n11:0.0844557)n10:0.0376812,(Dendrocalamus_sinicus_Dendrocalamus_sinicus_Dsi05B_4805125_4807856_Dsi05Bg02970.1_1_CDS_4147767112_6465:0.0572608,(Olyra_latifolia_scaffold182_497155_500003_-:0.0605036,(Ampelocalamus_luodianensis_Alu05Dg15570.2:0.037536,Ampelocalamus_luodianensis_Alu09Cg19720.1:0.025651)n14:0.00285011)n13:0.0093793)n12:0.00486332)n9:0.0324178)n3:0.0296695,((Aristida_adscensionis_H_Aadptg000014l000155.1:0.0820331,(Stipagrostis_hirtigluma_H_Shi_ptg000053l_000584.1:0.0509433,Stipagrostis_hirtigluma_H_Shi_ptg000050l_001639.1:0.0995281)n17:0.0248377)n16:0.020613,(Zea_mays_Zm00001eb383250:0.676333,((((Eragrostis_curvula_EJB05_33354:0.0018852,Eragrostis_curvula_EJB05_33298:0.000952411)n22:0.071703,(Eleusine_coracana_ELECO.r07.8AG0628090:0.124427,(Eleusine_coracana_ELECO.r07.5BG0451580:0.0366593,Eleusine_coracana_ELECO.r07.5AG0403160:0.023788)n24:0.0214411)n23:0.0510092)n21:0.0499567,Phragmites_australis_Phragmites_australis_PaChr12_4348134_4350699_evm.model.PaChr12.321_1_CDS_4362382464_24896:0.0590667)n20:0.00849163,(Chasmanthium_laxum_Chala.07G057400:0.0766907,((Sorghum_bicolor_SORBI_3009G062500:0.0321193,Zea_mays_Zm00001eb283310:0.0774446)n27:0.0454322,((ASEM_AUS1_H_AUS1CM014272.1003495.1:0.00485676,(ASEM_RSA5_H_RSA5chrom2002605.1:5e-09,ASEM_RSA5_H_RSA5chrom3001654.1:0.00290777)n30:0.00806257)n29:0.0377769,((Dichantelium_oligosantes_H_DolKV776521.1000001.1:0.0479772,(Digitaria_radicosa_Dra03G0109600:0.0316291,(Digitaria_exilis_H_Dex3A-000676.1:0.00777804,Digitaria_exilis_H_Dex3B-000678.1:0.0019532)n34:0.0326158)n33:0.0223788)n32:0.0063207,(((Setaria_viridis_SEVIR_3G102300v2:0.0153286,(Cenchrus_americanus_H_CamCM007982.2003379.1:0.0691415,Cenchrus_americanus_H_CamCM007982.2003380.1:0.0184702)n38:0.00205224)n37:0.0312433,(Panicum_hallii_Pahal.3G136100:0.0228386,((Panicum_virgatum_Pavir.3KG156000:0.00173792,Panicum_virgatum_Pavir.3KG181000:0.00129991)n41:0.0239292,(Panicum_virgatum_Pavir.9NG627000:5e-09,Panicum_virgatum_Pavir.7NG102800:0.0219531)n42:0.013615)n40:0.00960348)n39:0.020015)n36:0.00772868,(Echinocloa_haploclada_eh_chr5.1608:0.0575317,Urochloa_fusta_Urofu.3G132700:0.047253)n43:0.0125775)n35:0.00230012)n31:0.00295978)n28:0.0180599)n26:0.0430586)n25:0.0252117)n19:0.00553782)n18:0.000615313)n15:0.0255785)n2:0.072921)n0;
```
