## Supplementary Dataset S1 for "Gene turnover and contingency facilitated the repeated evolution of C_4_ photosynthesis in grasses": OG0007960_tree.txt

```
((((Ananas_comosus_H_Ananas_contig11_000585.1:0.0091322,Ananas_comosus_H_Ananas_contig24_000243.1:0.00596147)n3:0.0325728,(Tillandsia_fasciculata_H_Tillandsia_CM054953.1_000682.1:0.0796827,Tillandsia_fasciculata_H_Tillandsia_CM054953.1_000681.1:0.0038626)n4:0.040691)n2:0.169661,(Carex_scoparia_H_Carex_Csco_scaffold_7_000187.1:0.181415,Juncus_effusus_H_Juncus_Jeff_scaffold_46_000003.1:0.166289)n5:0.144826)n1:0.07285,((Streptochaeta_angustifolia_strangu_039360:0.0890311,((Pharus_latifolius_Phala.07G036000:0,Pharus_latifolius_Phala.07G036000.2:0)n9:5e-09,Pharus_latifolius_Phala.07G036000.3:5e-09)n8:0.0902789)n7:0.0294162,((Zizania_latifolia_GWHTBFHI032153:0.0483786,(Leersia_perrieri_LPERR05G03670:0.0655032,Oryza_sativa_LOC_Os05g06510:0.0289745)n12:0.0208985)n11:0.0344292,((((Olyra_latifolia_Ola013157:0.0708889,(Dendrocalamus_sinicus_Dendrocalamus_sinicus_Dsi05A_3562056_3563727_Dsi05Ag02100.4_-1_CDS_4147762564_4761:0.0711613,Dendrocalamus_sinicus_Dendrocalamus_sinicus_Dsi05C_17672059_17677660_Dsi05Cg10840.1_-1_CDS_4147773841_41941:0.0299813)n17:0.00333126)n16:0.00556579,Ampelocalamus_luodianensis_Alu05Dg16170.2:0.0263918)n15:0.0288885,(Brachypodium_distachyon_BRADI_2g34900v3:0.0645249,(Hordeum_spontaneum_WB01_003123_0250593:5e-09,Hordeum_vulgareMorex_HORVU.MOREX.r3.1HG0024560:0.000872203)n19:0.0764655)n18:0.0605993)n14:0.00550492,((Stipagrostis_hirtigluma_H_Shi_ptg000053l_000090.1:0.055195,((Phragmites_australis_Phragmites_australis_PaChr12_3615691_3619671_evm.model.PaChr12.275_1_CDS_4362382360_23633:0.0597851,((Chasmanthium_laxum_Chala.07G050000:0.0503297,(Sorghum_bicolor_SORBI_3009G052700:0.0326293,Zea_mays_Zm00001eb356360:0.0559324)n26:0.0507198)n25:0.00855303,((Digitaria_radicosa_Dra03G0103800:0.0288424,(Digitaria_exilis_H_Dex3A-003654.1:0.0201727,Digitaria_exilis_H_Dex3B-003671.1:0.0127373)n29:0.0143765)n28:0.0445624,((Echinocloa_haploclada_eh_chr5.1525:0.0322665,(Panicum_hallii_Pahal.3G128200:0.0201146,((Panicum_virgatum_Pavir.3KG171500:5e-09,Panicum_virgatum_Pavir.5NG604300:0.00137383)n34:0.0230239,(Panicum_virgatum_Pavir.3KG170100:0.00425058,Panicum_virgatum_Pavir.3KG174300:6e-09)n35:0.0205632)n33:0.0022848)n32:0.00529696)n31:0.00235862,((Urochloa_fusta_Urofu.3G125000:0.0284116,(Setaria_viridis_SEVIR_7G280700v2:0.0425598,Cenchrus_americanus_H_CamCM007982.2002029.1:0.0377795)n38:0.00681064)n37:0.00396474,(Dichantelium_oligosantes_H_DolKV776399.1000001.1:0.037569,(ASEM_AUS1_H_AUS1CM014272.1001691.1:0.0209101,ASEM_RSA5_H_RSA5chrom3001612.1:0.0120933)n40:0.0270395)n39:0.00482756)n36:0.001296)n30:0.00187566)n27:0.0341076)n24:0.00749095)n23:0.00754349,(Phragmites_australis_Phragmites_australis_PaChr9_4725877_4726098_evm.model.PaChr9.319_1_CDS_4362485727_42491:0.0910994,Aristida_adscensionis_H_Aadptg000014l000203.1:0.075646)n41:0.0190472)n22:0.00211635)n21:0.029612,((Eragrostis_curvula_EJB05_53852:0.0272028,Eragrostis_curvula_EJB05_33518:0.0484368)n43:0.049309,Eleusine_coracana_ELECO.r07.5BG0452400:0.100371)n42:0.0272097)n20:0.0318129)n13:0.00704826)n10:0.0362573)n6:0.07285)n0;
```
