## Supplementary Dataset S1 for "Gene turnover and contingency facilitated the repeated evolution of C_4_ photosynthesis in grasses": OG0007961_tree.txt

```
((Streptochaeta_angustifolia_strangu_030039:0.113441,((Pharus_latifolius_Phala.07G184100:5e-09,Pharus_latifolius_Phala.07G184100.6:5e-09)n3:0.00114043,((Pharus_latifolius_Phala.07G184100.2:5e-09,(Pharus_latifolius_Phala.07G184100.3:5e-09,Pharus_latifolius_Phala.07G184100.5:0.00166193)n6:0.00594427)n5:0.0332764,Pharus_latifolius_Phala.07G184100.4:6e-09)n4:0.00478378)n2:0.0595332)n1:0.0197965,(((Brachypodium_distachyon_BRADI_2g20020v3:0.0621785,(Hordeum_spontaneum_WB01_002796_0196370:0.0364554,Hordeum_vulgareMorex_HORVU.MOREX.r3.1HG0077720:0.00676693)n10:0.0981288)n9:0.0494261,(Zizania_latifolia_GWHTBFHI031638:0.0370985,(Leersia_perrieri_LPERR05G18510:0.0292105,Oryza_sativa_LOC_Os05g43790:0.0287528)n12:0.0110765)n11:0.0285386)n8:0.0113674,((Olyra_latifolia_Ola021696:0.0464667,(Dendrocalamus_sinicus_Dendrocalamus_sinicus_Dsi05A_29011807_29015679_Dsi05Ag10610.1_1_CDS_4147765117_20525:0.0368165,((Ampelocalamus_luodianensis_Alu05Cg08870.1:0.0145084,Dendrocalamus_sinicus_Dendrocalamus_sinicus_Dsi05C_4203656_4206912_Dsi05Cg03510.1_-1_CDS_4147771642_54882:0.0185567)n17:0.00662307,(Ampelocalamus_luodianensis_Alu05Dg04780.2:0.0225744,Dendrocalamus_sinicus_Dendrocalamus_sinicus_Dsi05B_31288289_31291641_Dsi05Bg11090.1_1_CDS_4147769548_13225:0.0269621)n18:0.00299579)n16:0.00277083)n15:0.00542288)n14:0.0129827,(Chasmanthium_laxum_Chala.07G205000:0.0395956,(((Stipagrostis_hirtigluma_H_Shi_ptg000049l_000321.1:0.00405313,Stipagrostis_hirtigluma_H_Shi_ptg000052l_000315.1:0.0112086)n22:0.051226,(Aristida_adscensionis_H_Aadptg000117l000007.1:0.0437542,((Sorghum_bicolor_SORBI_3009G195300:0.0271257,Zea_mays_Zm00001eb292710:0.0237545)n25:0.0294113,(Echinocloa_haploclada_eh_chr5.2372:0.0219483,((Urochloa_fusta_Urofu.3G214300:0.0299714,(Cenchrus_americanus_H_CamCM007982.2003867.1:0.0300915,Setaria_viridis_SEVIR_3G185800v2:0.0119749)n29:0.00787568)n28:0.00780544,(((Digitaria_radicosa_Dra03G0175400:0.0106897,(Digitaria_exilis_H_Dex3A-003243.1:0.0128764,Digitaria_exilis_H_Dex3B-003265.1:0.0105245)n33:0.00887374)n32:0.013732,((Panicum_hallii_Pahal.3G220100:0.0208631,(Panicum_virgatum_Pavir.J156300:0.0487726,(Panicum_virgatum_Pavir.J226500:0,Panicum_virgatum_Pavir.9NG450600:0)n37:0.00718217)n36:0.00483761)n35:0.00990674,Panicum_virgatum_Pavir.3KG357900:0.0204375)n34:0.00227084)n31:5e-09,(Dichantelium_oligosantes_H_DolKV767582.1000009.1:0.0268676,(ASEM_AUS1_H_AUS1CM014272.1003413.1:0.0155125,ASEM_RSA5_H_RSA5chrom3001536.1:0.00709142)n39:0.0204301)n38:0.00281627)n30:0.000954954)n27:0.00636208)n26:0.00886332)n24:0.032996)n23:0.00998678)n21:0.00735507,((Eragrostis_curvula_EJB05_36846:0.0457642,(Eleusine_coracana_ELECO.r07.5BG0414530:0.0120953,Eleusine_coracana_ELECO.r07.5AG0366890:0.0049485)n42:0.045689)n41:0.0160601,(Phragmites_australis_Phragmites_australis_PaChr12_29915670_29918537_evm.model.PaChr12.1339_1_CDS_4362381156_26990:0.0343551,Phragmites_australis_Phragmites_australis_PaChr9_30915054_30917863_evm.model.PaChr9.1284_1_CDS_4362484517_827:0.0293027)n43:0.00325585)n40:0.00809903)n20:0.00211951)n19:0.0269884)n13:0.0081921)n7:0.0197965)n0;
```
