## Supplementary Dataset S1 for "Gene turnover and contingency facilitated the repeated evolution of C_4_ photosynthesis in grasses": OG0007962_tree.txt

```
(((Ananas_comosus_H_Ananas_contig5_001074.1:0.0277571,Tillandsia_fasciculata_H_Tillandsia_CM054930.1_000458.1:0.0429065)n2:0.0859605,(Juncus_effusus_H_Juncus_Jeff_scaffold_10_000273.1:0.229614,Carex_scoparia_H_Carex_Csco_scaffold_4_000921.1:0.16044)n3:0.0924028)n1:0.0607436,((Pharus_latifolius_Phala.07G180500:0.0686575,((((Zizania_latifolia_GWHTBFHI000409:0.0279212,Zizania_latifolia_GWHTBFHI031612:0.0230112)n9:0.00840597,(Leersia_perrieri_LPERR05G18110:0.0459827,Oryza_sativa_LOC_Os05g43360:0.0298248)n10:0.0134195)n8:0.0493063,((Brachypodium_distachyon_BRADI_2g20370v3:0.0636736,(Hordeum_spontaneum_WB01_003119_0673907:0.00420869,Hordeum_vulgareMorex_HORVU.MOREX.r3.1HG0078770:6e-09)n13:0.073406)n12:0.052168,(Olyra_latifolia_Ola021654:0.0901046,((Ampelocalamus_luodianensis_Alu05Cg09210.1:0.0260853,Dendrocalamus_sinicus_Dendrocalamus_sinicus_Dsi05C_4517011_4522388_Dsi05Cg03770.1_-1_CDS_4147771720_41934:0.0204357)n16:0.00470561,(Ampelocalamus_luodianensis_Alu05Dg05050.1:0.0347297,Dendrocalamus_sinicus_Dendrocalamus_sinicus_Dsi05B_30880878_30884439_Dsi05Bg10790.1_1_CDS_4147769458_19414:0.0255198)n17:0.00283554)n15:0.00188491)n14:0.000209434)n11:0.00900961)n7:0.0096752,((Aristida_adscensionis_H_Aadptg000093l000058.1:0.0636357,(Stipagrostis_hirtigluma_H_Shi_ptg000049l_000326.1:0.0172866,Stipagrostis_hirtigluma_H_Shi_ptg000052l_000321.1:0.0169118)n20:0.0243071)n19:0.0134161,((Phragmites_australis_Phragmites_australis_PaChr9_30595845_30599796_evm.model.PaChr9.1252_1_CDS_4362484447_13886:0.0503333,Phragmites_australis_Phragmites_australis_PaChr12_29613429_29616343_evm.model.PaChr12.1310_1_CDS_4362381094_907:0.032194)n22:0.00259327,(((Eragrostis_curvula_EJB05_36877:0.02011,Eragrostis_curvula_EJB05_31809:0.4128)n25:0.00917777,(Eleusine_coracana_ELECO.r07.5BG0414950:0.0124622,Eleusine_coracana_ELECO.r07.5AG0367370:0.00262212)n26:0.0467796)n24:0.0389371,(Chasmanthium_laxum_Chala.07G201600:0.0409633,((Sorghum_bicolor_SORBI_3009G191400:0.016002,Zea_mays_Zm00001eb292370:0.0316446)n29:0.0424843,((Urochloa_fusta_Urofu.3G218500:0.0329501,(Panicum_hallii_Pahal.3G216300:0.0164696,(Panicum_virgatum_Pavir.3KG353300:0.00973413,Panicum_virgatum_Pavir.5KG641600:0.0197389)n33:0.0126847)n32:0.00710586)n31:0.00476515,(((ASEM_RSA5_H_RSA5chrom3001512.1:0.0971289,ASEM_AUS1_H_AUS1CM014272.1003391.1:0.00562923)n36:0.017325,Echinocloa_haploclada_eh_chr5.2412:0.02797)n35:0.00914428,(Dichantelium_oligosantes_H_DolKV775434.1000005.1:0.0354805,(((Digitaria_radicosa_Dra03G0178800:0,Digitaria_radicosa_Dra03G0178800.2:0)n40:0.0236706,(Digitaria_exilis_H_Dex3A-003224.1:0.00889673,Digitaria_exilis_H_DexUA-004406.1:0.0417158)n41:0.0187848)n39:0.0180352,(Cenchrus_americanus_H_CamCM007982.2001586.1:0.0318471,Setaria_viridis_SEVIR_3G189500v2:0.00555795)n42:0.00971537)n38:0.0014758)n37:0.00425403)n34:0.00143406)n30:0.00893517)n28:0.012183)n27:0.0119307)n23:0.0113087)n21:0.0063577)n18:0.0308928)n6:0.0421162)n5:0.0084332,(Streptochaeta_angustifolia_strangu_021630:0.0785307,Streptochaeta_angustifolia_strangu_023407:0.0717166)n43:0.00796851)n4:0.0178445)n0;
```
