## Supplementary Dataset S1 for "Gene turnover and contingency facilitated the repeated evolution of C_4_ photosynthesis in grasses": OG0007963_tree.txt

```
((Juncus_effusus_H_Juncus_Jeff_scaffold_4_000740.1:0.18744,Carex_scoparia_H_Carex_Csco_scaffold_17_000730.1:0.14192)n1:0.122177,(Streptochaeta_angustifolia_strangu_007850:0.0789651,(((Pharus_latifolius_Phala.07G173400.8:0,Pharus_latifolius_Phala.07G173400.4:0)n5:5e-09,((Pharus_latifolius_Phala.07G173400:0,Pharus_latifolius_Phala.07G173400.9:0,Pharus_latifolius_Phala.07G173400.6:0,Pharus_latifolius_Phala.07G173400.7:0,Pharus_latifolius_Phala.07G173400.5:0,Pharus_latifolius_Phala.07G173400.3:0)n7:5e-09,Pharus_latifolius_Phala.07G173400.2:5e-09)n6:5e-09)n4:0.0883636,(((Olyra_latifolia_Ola035349:0.0553022,(Ampelocalamus_luodianensis_Alu05Dg05740.2:0.0248026,Dendrocalamus_sinicus_Dendrocalamus_sinicus_Dsi05B_30173896_30191319_Dsi05Bg10280.1_1_CDS_4147769305_46993:0.0238381)n11:0.00515625)n10:0.0112298,((Zizania_latifolia_GWHTBFHI000452:0.0622473,(Oryza_sativa_LOC_Os05g41580:0.0447797,Leersia_perrieri_LPERR05G17360:0.0477817)n14:0.0246574)n13:0.0358656,(Brachypodium_distachyon_BRADI_2g21180v3:0.0566837,(Hordeum_spontaneum_WB01_003560_0046971:0.00545837,Hordeum_vulgareMorex_HORVU.MOREX.r3.1HG0069030:0.0036882)n16:0.0730518)n15:0.0371244)n12:0.00670582)n9:0.00999146,(((Eragrostis_curvula_EJB05_36200:0.0452254,(Eleusine_coracana_ELECO.r07.5BG0415910:0.0115971,Eleusine_coracana_ELECO.r07.5AG0368260:0.00936734)n20:0.045763)n19:0.0280793,(Aristida_adscensionis_H_Aadptg000107l000012.1:0.0674958,(Stipagrostis_hirtigluma_H_Shi_ptg000049l_001834.1:0.00857577,Stipagrostis_hirtigluma_H_Shi_ptg000052l_001069.1:0.00621756)n22:0.0416078)n21:0.017755)n18:0.00604233,((Chasmanthium_laxum_Chala.07G193600:0.04105,((Zea_mays_Zm00001eb291630:0.0494958,Sorghum_bicolor_SORBI_3009G183200:0.0239143)n26:0.0468185,((ASEM_AUS1_H_AUS1CM014272.1003337.1:0.00828162,ASEM_RSA5_H_RSA5chrom3001458.1:0.0119709)n28:0.0357313,((Echinocloa_haploclada_eh_chr5.2499:0.0422774,Dichantelium_oligosantes_H_DolKV767983.1000003.1:0.031702)n30:0.00218634,((Digitaria_radicosa_Dra03G0186500:0.0278854,(Digitaria_exilis_H_Dex3A-003183.1:0.0052435,Digitaria_exilis_H_Dex3B-003192.1:0.00800231)n33:0.024044)n32:0.0213227,((Panicum_hallii_Pahal.3G229600:0.0162979,(Panicum_virgatum_Pavir.3KG373300:0.014896,Panicum_virgatum_Pavir.9NG449000:0.0114383)n36:0.00269482)n35:0.0150227,(Urochloa_fusta_Urofu.3G227800:0.0278787,(Cenchrus_americanus_H_CamCM007982.2001530.1:0.0362591,Setaria_viridis_SEVIR_3G197500v2:0.017774)n38:0.0097807)n37:0.00574216)n34:0.00281673)n31:0.000952592)n29:0.0119038)n27:0.0144716)n25:0.00874152)n24:0.00484624,(Phragmites_australis_Phragmites_australis_PaChr9_29904017_29913465_evm.model.PaChr9.1194_1_CDS_4362484317_1667:0.0335625,Phragmites_australis_Phragmites_australis_PaChr12_28955322_28978794_evm.model.PaChr12.1250_1_CDS_4362380960_29506:0.0295067)n39:0.00327852)n23:0.00515475)n17:0.0321101)n8:0.0405773)n3:0.0293696)n2:0.122177)n0;
```
