## Supplementary Dataset S1 for "Gene turnover and contingency facilitated the repeated evolution of C_4_ photosynthesis in grasses": OG0007964_tree.txt

```
(Pharus_latifolius_Phala.07G172300:0.209798,(Olyra_latifolia_Ola035361:0.12561,(((Dendrocalamus_sinicus_Dendrocalamus_sinicus_Dsi05B_30040425_30041028_Dsi05Bg10200.1_-1_CDS_4147769281_33481:0.0640078,Ampelocalamus_luodianensis_Alu05Dg05840.1:0.0379888)n4:0.125835,(Ampelocalamus_luodianensis_Alu05Cg09960.1:0.0128185,(Dendrocalamus_sinicus_Dendrocalamus_sinicus_Dsi05A_27935878_27936337_Dsi05Ag09850.1_-1_CDS_4147764889_5895:0.0943005,Dendrocalamus_sinicus_Dendrocalamus_sinicus_Dsi05C_5308905_5309697_Dsi05Cg04330.1_1_CDS_4147771888_22798:0.0532051)n6:0.00591168)n5:0.0206276)n3:0.0368556,(Stipagrostis_hirtigluma_H_Shi_ptg000050l_002536.1:0.375938,((((Brachypodium_distachyon_BRADI_2g21280v3:0.212288,(Hordeum_spontaneum_WB01_004072_0166939:0,Hordeum_vulgareMorex_HORVU.MOREX.r3.1HG0069380:0)n12:0.0468772)n11:0.100162,Zizania_latifolia_GWHTBFHI031548:0.214152)n10:0.0803079,((((Phragmites_australis_Phragmites_australis_PaChr9_29711737_29712290_evm.model.PaChr9.1184_1_CDS_4362484295_34894:0.240016,Chasmanthium_laxum_Chala.07G192100:0.057207)n16:0.0163014,((Leersia_perrieri_LPERR05G17280:0.372596,Aristida_adscensionis_H_Aadptg000107l000146.1:0.0412739)n18:0.0286895,(Zea_mays_Zm00001eb291480:0.0688054,(Sorghum_bicolor_SORBI_3009G184500:0.445569,Sorghum_bicolor_SORBI_3009G182000:0.0767856)n20:0.00853174)n19:0.0786588)n17:0.0494735)n15:0.0374921,((((Panicum_hallii_Pahal.3G230900:0.045419,Oryza_sativa_LOC_Os05g41460:0.386894)n24:0.00546513,(Echinocloa_haploclada_eh_chr5.2506:0.00607019,Echinocloa_haploclada_eh_chr5.2510:5e-09)n25:0.0727416)n23:5e-09,((Panicum_virgatum_Pavir.7KG250500:0,Panicum_virgatum_Pavir.9NG447600:0)n27:0.0227523,Panicum_virgatum_Pavir.3KG235600:0.0309472)n26:0.00343858)n22:0.00632868,((((ASEM_AUS1_H_AUS1CM014272.1001819.1:0.0132574,ASEM_RSA5_H_RSA5chrom3004296.1:0.00457936)n31:0.0892754,(((Digitaria_exilis_H_Dex3A-001068.1:0.0106798,Digitaria_exilis_H_Dex3B-001076.1:5e-09)n34:0.0346785,(Digitaria_radicosa_Dra03G0187500.2:5e-09,Digitaria_radicosa_Dra03G0187500:5e-09)n35:0.0347195)n33:0.00548135,(Urochloa_fusta_Urofu.3G228800:0.155753,(Setaria_viridis_SEVIR_3G198800v2:0.037159,Cenchrus_americanus_H_CamCM007982.2003822.1:0.0331758)n37:0.0398919)n36:0.1099)n32:0.0262503)n30:0.0604289,(Eragrostis_curvula_EJB05_36204:0.193169,((Eleusine_coracana_ELECO.r07.5AG0368390:0.123976,(Eleusine_coracana_ELECO.r07.5BG0416050:0.0893946,Eleusine_coracana_ELECO.r07.5AG0368400:0.115191)n41:0.223684)n40:0.137276,Eleusine_coracana_ELECO.r07.5AG0368370:0.13138)n39:0.0145978)n38:0.0961865)n29:0.0220006,Dichantelium_oligosantes_H_DolKV775237.1000006.1:0.0808128)n28:0.0188683)n21:0.0835857)n14:0.0310877,(Sorghum_bicolor_SORBI_3009G182100:0.42308,Phragmites_australis_Phragmites_australis_PaChr9_29715229_29715672_evm.model.PaChr9.1185_1_CDS_4362484297_35737:0.245199)n42:0.0682627)n13:0.00758475)n9:0.0617534,(Stipagrostis_hirtigluma_H_Shi_ptg000049l_000379.1:0.010947,Stipagrostis_hirtigluma_H_Shi_ptg000052l_000370.1:0.0166704)n43:0.119388)n8:0.0330767)n7:0.00367519)n2:0.048203)n1:0.116784)n0;
```
