## Supplementary Dataset S1 for "Gene turnover and contingency facilitated the repeated evolution of C_4_ photosynthesis in grasses": OG0007965_tree.txt

```
((Streptochaeta_angustifolia_strangu_033093:0.331963,Pharus_latifolius_Phala.07G064000:0.162292)n1:0.0465342,(((Brachypodium_distachyon_BRADI_2g31800v3:0.101295,(Hordeum_spontaneum_WB01_007025_0117550:0.00180062,Hordeum_vulgareMorex_HORVU.MOREX.r3.4HG0412910:0.00538816)n5:0.151135)n4:0.0803514,(((Leersia_perrieri_LPERR05G06570:0.120704,Oryza_sativa_LOC_Os05g14240:0.0359326)n8:0.0626258,(Zizania_latifolia_GWHTBFHI001197:0.0467186,Zizania_latifolia_GWHTBFHI031954:0.0525863)n9:0.0308265)n7:0.0496329,(Olyra_latifolia_Ola018987:0.0913973,(Dendrocalamus_sinicus_Dendrocalamus_sinicus_Dsi05A_10064129_10066610_Dsi05Ag03960.1_1_CDS_4147763122_34586:0.0434538,((Dendrocalamus_sinicus_Dendrocalamus_sinicus_Dsi05C_23312215_23314140_Dsi05Cg12250.1_1_CDS_4147774264_52639:0.0952217,Ampelocalamus_luodianensis_Alu09Cg18330.2:0.0312657)n13:0.0209211,(Ampelocalamus_luodianensis_Alu05Dg13740.1:0.0393471,Dendrocalamus_sinicus_Dendrocalamus_sinicus_Dsi05B_10483030_10484559_Dsi05Bg04420.1_1_CDS_4147767547_23909:0.0357339)n14:0.00397043)n12:0.00579472)n11:0.000643858)n10:0.00299378)n6:0.015105)n3:0.0223361,((Aristida_adscensionis_H_Aadptg000042l000615.1:0.101951,(Stipagrostis_hirtigluma_H_Shi_ptg000045l_000411.1:0.0183617,Stipagrostis_hirtigluma_H_Shi_ptg000049l_001322.1:0.0166574)n17:0.0267201)n16:0.0335348,((Phragmites_australis_Phragmites_australis_PaChr9_10873695_10875797_evm.model.PaChr9.518_1_CDS_4362486169_15995:0.069171,Phragmites_australis_Phragmites_australis_PaChr12_8479156_8481345_evm.model.PaChr12.475_1_CDS_4362382804_40469:0.0754824)n19:0.0130319,(((Eleusine_coracana_ELECO.r07.5BG0449510:0.0104573,Eleusine_coracana_ELECO.r07.5AG0400950:0.0177139)n22:0.166305,(Eragrostis_curvula_EJB05_51298:0.0103243,Eragrostis_curvula_EJB05_32898:0.00527666)n23:0.150322)n21:0.0593998,(Chasmanthium_laxum_Chala.07G081100:0.0598011,((Echinocloa_haploclada_eh_chr5.997:0.0639804,((((ASEM_AUS1_H_AUS1CM014272.1003186.1:0.00398615,ASEM_RSA5_H_RSA5chrom3003662.1:0.0238409)n30:0.0385029,(Panicum_hallii_Pahal.3G071600:0.0141717,(Panicum_virgatum_Pavir.3NG047300:0.0340581,Panicum_virgatum_Pavir.3KG079500:0.0258326)n32:0.025284)n31:0.0309248)n29:0.018033,(Dichantelium_oligosantes_H_DolKV770580.1000023.1:0.0567878,(Urochloa_fusta_Urofu.3G072100:0.0414953,((Digitaria_radicosa_Dra03G0059600:5e-09,Digitaria_radicosa_Dra03G0059600.2:5e-09)n36:0.0751842,(Digitaria_exilis_H_Dex3A-003943.1:0.00876206,Digitaria_exilis_H_Dex3B-003945.1:0.0181079)n37:0.0349558)n35:0.0261582)n34:0.0202424)n33:0.0109183)n28:0.017825,(Setaria_viridis_SEVIR_3G084000v2:0.0107134,(Cenchrus_americanus_H_CamCM007982.2002319.1:0.071749,Cenchrus_americanus_H_CamCM007982.2002320.1:0.0642914)n39:0.00714349)n38:0.0123134)n27:0.0216689)n26:0.0604706,(Sorghum_bicolor_SORBI_3009G085900:0.0987153,((Zea_mays_Zm00001eb315230:0.108555,(Zea_mays_Zm00001eb307120:0.0095523,Zea_mays_Zm00001eb234140:0.00480161)n43:0.0253997)n42:0.18807,Zea_mays_Zm00001eb284350:0.0564221)n41:0.00626912)n40:0.0384622)n25:0.0746077)n24:0.0362949)n20:0.0156766)n18:0.0414719)n15:0.0515678)n2:0.0465342)n0;
```
