## Supplementary Dataset S1 for "Gene turnover and contingency facilitated the repeated evolution of C_4_ photosynthesis in grasses": OG0007966_tree.txt

```
((Juncus_effusus_H_Juncus_Jeff_scaffold_2_001380.1:0.298054,(Ananas_comosus_H_Ananas_contig23_000182.1:0.0286418,Tillandsia_fasciculata_H_Tillandsia_CM054952.1_000184.1:0.0198781)n2:0.143274)n1:0.0633022,(Streptochaeta_angustifolia_strangu_027593:0.0620131,((Pharus_latifolius_Phala.07G057200.2:0.0174604,(Pharus_latifolius_Phala.07G057200:5e-09,(Pharus_latifolius_Phala.07G057200.4:0,Pharus_latifolius_Phala.07G057200.3:0)n7:5e-09)n6:8.4459e-05)n5:0.0532884,((((Leersia_perrieri_LPERR05G05770:0.0389822,Oryza_sativa_LOC_Os05g11850:0.0262267)n11:0.018894,(Zizania_latifolia_GWHTBFHI001171:0.0258851,Zizania_latifolia_GWHTBFHI032001:0.0311569)n12:0.0137905)n10:0.0302525,((Brachypodium_distachyon_BRADI_2g32570v3:0.0505922,(Hordeum_spontaneum_WB01_000547_1419062:0.000560927,Hordeum_vulgareMorex_HORVU.MOREX.r3.1HG0031450:5e-09)n15:0.0525639)n14:0.0285446,((Olyra_latifolia_Ola025972:0.0478809,(Ampelocalamus_luodianensis_Alu05Dg14310.4:0.0191075,Ampelocalamus_luodianensis_Alu09Cg18610.2:0.0261157)n18:0.00290174)n17:0.00202682,(Dendrocalamus_sinicus_Dendrocalamus_sinicus_Dsi05A_7989730_7992012_Dsi05Ag03550.1_-1_CDS_4147762999_22206:0.023481,Dendrocalamus_sinicus_Dendrocalamus_sinicus_Dsi05B_8271646_8275181_Dsi05Bg04000.1_-1_CDS_4147767421_9842:0.0174132)n19:0.00193481)n16:0.00275715)n13:0.00806485)n9:0.0161719,((Eragrostis_curvula_EJB05_32985:0.0463165,(Eleusine_coracana_ELECO.r07.5BG0450240:0.00759671,Eleusine_coracana_ELECO.r07.5AG0401690:0.00978054)n22:0.0484182)n21:0.0301835,((Aristida_adscensionis_H_Aadptg000042l000239.1:0.0529948,(Stipagrostis_hirtigluma_H_Shi_ptg000045l_000216.1:0.00128354,Stipagrostis_hirtigluma_H_Shi_ptg000049l_000943.1:0.000882063)n25:0.0396142)n24:0.0243262,((Chasmanthium_laxum_Chala.07G073100:0.0352288,((Sorghum_bicolor_SORBI_3009G077600:0.0127244,Zea_mays_Zm00001eb350710:0.0207703)n29:0.0372557,((Dichantelium_oligosantes_H_DolKV772768.1000003.1:0.0232801,(Digitaria_radicosa_Dra03G0064900:0.023601,(Digitaria_exilis_H_Dex3A-000398.1:0.00665707,Digitaria_exilis_H_Dex3B-000404.1:0.00637227)n33:0.0129344)n32:0.0110695)n31:0.00307767,(((Panicum_hallii_Pahal.3G080600:0.00925468,(Panicum_virgatum_Pavir.3NG039500:0.0160011,Panicum_virgatum_Pavir.3KG088100:0.0107567)n37:0.00592454)n36:0.00785005,(Urochloa_fusta_Urofu.3G080300:0.0249374,(Cenchrus_americanus_H_CamCM007982.2003087.1:0.0332908,Setaria_viridis_SEVIR_3G076300v2:0.00632423)n39:0.00751815)n38:0.00130937)n35:0.00355321,(Echinocloa_haploclada_eh_chr5.1066:0.030002,(ASEM_AUS1_H_AUS1CM014272.1002030.1:0.00980035,(ASEM_RSA5_H_RSA5scaff1289000001.1:0.00226061,ASEM_RSA5_H_RSA5chrom3002118.1:0.00199209)n42:0.000221343)n41:0.00572497)n40:0.00178356)n34:0.00262797)n30:0.0180726)n28:0.00613852)n27:0.00917862,(Phragmites_australis_Phragmites_australis_PaChr9_9548607_9552347_evm.model.PaChr9.492_1_CDS_4362486111_34060:0.0543455,Phragmites_australis_Phragmites_australis_PaChr12_6915581_6919037_evm.model.PaChr12.429_1_CDS_4362382702_40047:0.0350376)n43:0.00389307)n26:0.00613646)n23:0.00176688)n20:0.0322027)n8:0.033866)n4:0.0260963)n3:0.0633022)n0;
```
