## Supplementary Dataset S1 for "Gene turnover and contingency facilitated the repeated evolution of C_4_ photosynthesis in grasses": OG0007967_tree.txt

```
(Pharus_latifolius_Phala.07G054400:0.140513,(((Hordeum_spontaneum_WB01_001372_0173559:0,Hordeum_vulgareMorex_HORVU.MOREX.r3.6HG0559940:0)n3:0.144387,Brachypodium_distachyon_BRADI_2g32880v3:0.11297)n2:0.054919,((((Ampelocalamus_luodianensis_Alu05Dg14450.1:0.0537554,Dendrocalamus_sinicus_Dendrocalamus_sinicus_Dsi05A_7458673_7460813_Dsi05Ag03390.1_-1_CDS_4147762951_52039:0.0857151)n7:0.0111802,(Dendrocalamus_sinicus_Dendrocalamus_sinicus_Dsi05B_8003607_8004524_Dsi05Bg03890.1_-1_CDS_4147767388_48112:0.0856897,Ampelocalamus_luodianensis_Alu09Cg18720.1:0.0521652)n8:0.00934424)n6:0.00583844,Olyra_latifolia_Ola025995:0.0928363)n5:0.0286928,((Zizania_latifolia_GWHTBFHI032018:0.132381,(Leersia_perrieri_LPERR05G05600:0.220515,Oryza_sativa_LOC_Os05g11570:0.123743)n11:0.0684401)n10:0.0543456,((Aristida_adscensionis_H_Aadptg000042l000548.1:0.0691378,(Stipagrostis_hirtigluma_H_Shi_ptg000045l_000222.1:0.0173338,Stipagrostis_hirtigluma_H_Shi_ptg000049l_000949.1:0.0217722)n14:0.0385563)n13:0.0221196,(Chasmanthium_laxum_Chala.07G071500:0.102443,((((Eleusine_coracana_ELECO.r07.5BG0450370:0.0235805,Eleusine_coracana_ELECO.r07.5AG0401840:0.0261998)n19:0.105741,((Eragrostis_curvula_EJB05_08796:0.0210362,Eragrostis_curvula_EJB05_08797:0.0236656)n21:0.101864,(Eragrostis_curvula_EJB05_33010:0.0144138,Eragrostis_curvula_EJB05_33044:0.0139234)n22:0.0383217)n20:0.0200307)n18:0.0340367,(Phragmites_australis_Phragmites_australis_PaChr9_9039052_9039987_evm.model.PaChr9.480_1_CDS_4362486085_23138:0.109371,Phragmites_australis_Phragmites_australis_PaChr12_6601563_6602664_evm.model.PaChr12.416_1_CDS_4362382674_28255:0.130575)n23:0.00720247)n17:0.00521876,((Zea_mays_Zm00001eb347320:0.0687731,(Sorghum_bicolor_SORBI_3003G179400:0.129811,Sorghum_bicolor_SORBI_3009G076200:0.0200032)n26:0.0410003)n25:0.0630316,((Echinocloa_haploclada_eh_chr5.1080:0.0569045,Echinocloa_haploclada_eh_chr5.1079:0.0157636)n28:0.0562834,(Setaria_viridis_SEVIR_3G075000v2:0.0494452,((Dichantelium_oligosantes_H_DolKV772857.1000009.1:0.0480919,(ASEM_AUS1_H_AUS1CM014272.1002041.1:0.00634776,(ASEM_RSA5_H_RSA5chrom2002296.1:0.00298327,ASEM_RSA5_H_RSA5chrom3002135.1:5e-09)n33:0.0148107)n32:0.0349205)n31:0.00511747,((Urochloa_fusta_Urofu.3G081700:0.0526902,(Panicum_hallii_Pahal.3G082800:0.0199474,(Panicum_virgatum_Pavir.3NG038100:0.0358398,Panicum_virgatum_Pavir.3KG091500:0.0279566)n37:0.00968136)n36:0.0208715)n35:0.00183738,((Cenchrus_americanus_H_CamCM007982.2003092.1:0.15723,(Digitaria_exilis_H_Dex3A-000407.1:0.00763391,Digitaria_exilis_H_Dex3B-000413.1:0.0115196)n40:0.125771)n39:0.039576,(Cenchrus_americanus_H_CamCM007982.2003091.1:0.0674703,(Digitaria_radicosa_Dra03G0066100:0.0503421,(Digitaria_exilis_H_Dex3A-000406.1:0.0108439,Digitaria_exilis_H_Dex3B-000411.1:0.0205995)n43:0.04433)n42:0.0172413)n41:0.0019157)n38:0.00957946)n34:0.00161555)n30:0.00361536)n29:0.0112142)n27:0.0101608)n24:0.0284272)n16:0.00979513)n15:0.0118542)n12:0.0507839)n9:0.0196526)n4:0.0194912)n1:0.140513)n0;
```
