## Supplementary Dataset S1 for "Gene turnover and contingency facilitated the repeated evolution of C_4_ photosynthesis in grasses": OG0007968_tree.txt

```
(Streptochaeta_angustifolia_strangu_010863:0.175901,((((Zizania_latifolia_GWHTBFHI001321:0.164185,(Dendrocalamus_sinicus_Dendrocalamus_sinicus_Dsi05C_13518749_13520647_Dsi05Cg09080.1_-1_CDS_4147773313_28992:0.0106656,Dendrocalamus_sinicus_Dendrocalamus_sinicus_Dsi05C_13629523_13631420_Dsi05Cg09160.1_-1_CDS_4147773337_42502:0.00700604)n5:0.131403)n4:0.0473103,(Phragmites_australis_Phragmites_australis_PaChr9_741651_743546_evm.model.PaChr9.65_1_CDS_4362486461_11368:0.0625557,((Eragrostis_curvula_EJB05_34420:0.0973916,(Eleusine_coracana_ELECO.r07.5BG0456500:0.00968346,Eleusine_coracana_ELECO.r07.5AG0408120:0.013262)n9:0.0754381)n8:0.0566122,(Aristida_adscensionis_H_Aadptg000042l000141.1:0.0883738,((Stipagrostis_hirtigluma_H_Shi_ptg000045l_000090.1:0.00165584,Stipagrostis_hirtigluma_H_Shi_ptg000049l_001185.1:0.000640225)n12:0.0391671,(Stipagrostis_hirtigluma_H_Shi_ptg000045l_000088.1:0.000939277,(Stipagrostis_hirtigluma_H_Shi_ptg000045l_000087.1:0.00060724,Stipagrostis_hirtigluma_H_Shi_ptg000049l_001183.1:0.00121116)n14:0.0277588)n13:0.0591713)n11:0.0282521)n10:0.0335451)n7:0.011357)n6:0.0244302)n3:0.0134066,(Chasmanthium_laxum_Chala.07G016800:0.0869112,((Dichantelium_oligosantes_H_DolKV775858.1000010.1:0.0453428,((Panicum_hallii_Pahal.3G090400:0.0200123,(Panicum_virgatum_Pavir.3KG099700:0.0184227,Panicum_virgatum_Pavir.1KG133900:0.0321509)n20:0.010883)n19:0.0319372,((Digitaria_exilis_H_Dex3A-003845.1:0.021416,Digitaria_exilis_H_Dex3B-003848.1:0.0198187)n22:0.0786601,(Urochloa_fusta_Urofu.3G089500:0.0500611,(Cenchrus_americanus_H_CamCM007982.2002208.1:0.0366567,Setaria_viridis_SEVIR_3G067200v2:0.0169708)n24:0.0265534)n23:0.00773557)n21:0.00676227)n18:0.0107403)n17:0.0629301,(((ASEM_AUS1_H_AUS1CM014272.1003087.1:0.0122596,ASEM_RSA5_H_RSA5chrom3003554.1:0.0053401)n27:0.0395719,(Panicum_hallii_Pahal.3G090300:0.0201226,(Panicum_virgatum_Pavir.1KG133800:0.0261366,(Panicum_virgatum_Pavir.3KG099600:0.00888087,Panicum_virgatum_Pavir.3KG134900:0.00157905)n30:0.0155279)n29:0.00976328)n28:0.0405485)n26:0.017774,((Dichantelium_oligosantes_H_DolKV775858.1000011.1:0.0402191,((Digitaria_radicosa_Dra03G0072700:0.036591,(Digitaria_exilis_H_Dex3A-003847.1:0.0051113,Digitaria_exilis_H_Dex3B-003849.1:0.0022527)n35:0.0408971)n34:0.0416321,(Urochloa_fusta_Urofu.3G089400:0.0327139,(Cenchrus_americanus_H_CamCM007982.2002209.1:0.0355786,Setaria_viridis_SEVIR_3G067300v2:0.0132551)n37:0.0127473)n36:0.0203537)n33:0.00868675)n32:0.00513316,(Zea_mays_Zm00001eb266930:0.036825,(Sorghum_bicolor_SORBI_3001G181100:0.0426889,Sorghum_bicolor_SORBI_3009G011000:0.0361804)n39:0.00402004)n38:0.0122135)n31:0.0136539)n25:0.0392758)n16:0.00436398)n15:0.0183376)n2:0.0311876,((Aristida_adscensionis_H_Aadptg000042l000140.1:0.125416,Chasmanthium_laxum_Chala.07G016900:0.0826334)n41:0.00918149,(Sorghum_bicolor_SORBI_3009G011100:0.0213006,(Zea_mays_Zm00001eb355870:0.0457642,Zea_mays_Zm00001eb355860:0.0696427)n43:0.00773807)n42:0.00528432)n40:0.000587147)n1:0.175901)n0;
```
