## Supplementary Dataset S1 for "Gene turnover and contingency facilitated the repeated evolution of C_4_ photosynthesis in grasses": OG0007969_tree.txt

```
(((Pharus_latifolius_Phala.07G013000:0,Pharus_latifolius_Phala.07G013000.2:0)n2:5e-09,Pharus_latifolius_Phala.07G013000.3:5e-09)n1:0.0515906,((Olyra_latifolia_Ola000311:0.0813697,((((Echinocloa_haploclada_eh_chr5.1222:0.118757,((((((ASEM_AUS1_H_AUS1CM014272.1003049.1:0.00612557,ASEM_RSA5_H_RSA5chrom3003527.1:0.0084387)n14:0.0285643,(Cenchrus_americanus_H_CamCM007984.2003490.1:0.344974,Cenchrus_americanus_H_CamCM007982.2003591.1:0.147773)n15:0.225357)n13:0.0160027,((Digitaria_radicosa_Dra03G0078900.2:5e-09,Digitaria_radicosa_Dra03G0078900:5e-09)n17:0.10168,(Digitaria_exilis_H_Dex3A-003808.1:0.0142136,Digitaria_exilis_H_Dex3B-003818.1:0.0153491)n18:0.0119605)n16:0.0250919)n12:0.0107666,(Leersia_perrieri_LPERR05G01120:0.843556,((Zea_mays_Zm00001eb355550:0.190904,Sorghum_bicolor_SORBI_3009G017732:0.152859)n21:0.125692,(Sorghum_bicolor_SORBI_3009G017800:0.0419818,(Zea_mays_Zm00001eb266260:0.0343164,Zea_mays_Zm00001eb355540:0.0462209)n23:0.00513566)n22:0.00529078)n20:0.000587865)n19:0.0157349)n11:0.0304186,(Dichantelium_oligosantes_H_DolKV781576.1000025.1:0.0128383,(Panicum_hallii_Pahal.3G096200:0.00839585,(Panicum_virgatum_Pavir.5KG274800:0.025453,Panicum_virgatum_Pavir.3KG112200:0.0215799)n26:5e-09)n25:0.0128018)n24:0.0021237)n10:9e-09,(Cenchrus_americanus_H_CamCM007982.2003141.1:0.0325472,Setaria_viridis_SEVIR_3G061500v2:0.0205693)n27:0.0121424)n9:0.00134916)n8:0.0110953,Urochloa_fusta_Urofu.3G095100:0.0424431)n7:0.039121,(Phragmites_australis_Phragmites_australis_PaChr9_1113922_1116983_evm.model.PaChr9.103_1_CDS_4362483953_18511:0.0618954,Phragmites_australis_Phragmites_australis_PaChr12_859167_860933_evm.model.PaChr12.93_1_CDS_4362383814_40474:0.197852)n28:0.0219835)n6:0.0200539,((Zizania_latifolia_GWHTBFHI032339:0.0495491,(Leersia_perrieri_LPERR05G01110:0.0835281,Oryza_sativa_LOC_Os05g02530:0.0382634)n31:0.0434187)n30:0.0918412,((Ampelocalamus_luodianensis_Alu09Cg22220.1:0.0225324,Dendrocalamus_sinicus_Dendrocalamus_sinicus_Dsi05C_14308938_14318035_Dsi05Cg09530.1_-1_CDS_4147773448_48132:0.0328164)n33:0.0106632,(Dendrocalamus_sinicus_Dendrocalamus_sinicus_Dsi05A_635479_642200_Dsi05Ag00510.1_-1_CDS_4147762087_20515:0.035867,Ampelocalamus_luodianensis_Alu05Dg18320.2:0.0252313)n34:0.00280348)n32:0.0113636)n29:0.00576008)n5:0.000640009)n4:0.0323549,((Aristida_adscensionis_H_Aadptg000042l000767.1:0.0541733,(Stipagrostis_hirtigluma_H_Shi_ptg000045l_000044.1:0.00316322,Stipagrostis_hirtigluma_H_Shi_ptg000049l_001143.1:0.00494518)n37:0.045108)n36:0.0313995,((Brachypodium_distachyon_BRADI_2g37480v3:0.0504496,(Hordeum_spontaneum_WB01_008982_0032723:0.00601932,Hordeum_vulgareMorex_HORVU.MOREX.r3.1HG0008440:0.0127502)n40:0.122143)n39:0.0784869,((Eleusine_coracana_ELECO.r07.5BG0455760:0.0340462,Eleusine_coracana_ELECO.r07.5AG0407470:0.0142369)n42:0.056712,(Eragrostis_curvula_EJB05_34307:5e-09,Eragrostis_curvula_EJB05_34320:0.00202143)n43:0.0398077)n41:0.0359919)n38:0.0190575)n35:0.0224392)n3:0.0515906)n0;
```
