## Supplementary Dataset S1 for "Gene turnover and contingency facilitated the repeated evolution of C_4_ photosynthesis in grasses": OG0007970_tree.txt

```
((Streptochaeta_angustifolia_strangu_029076:0.127893,(Pharus_latifolius_Phala.11G015800.2:0.0121019,(Pharus_latifolius_Phala.11G015800:5e-09,Pharus_latifolius_Phala.11G015800.3:5e-09)n3:0.00484604)n2:0.0839716)n1:0.0263347,((Olyra_latifolia_Ola026291:0.0600062,((Ampelocalamus_luodianensis_Alu10Dg01340.3:0.0342497,Dendrocalamus_sinicus_Dendrocalamus_sinicus_Dsi10B_26692648_26697053_Dsi10Bg08340.1_-1_CDS_4147826506_10037:0.0299565)n7:0.00887853,(Ampelocalamus_luodianensis_Alu10Cg11050.1:0.0175939,(Dendrocalamus_sinicus_Dendrocalamus_sinicus_Dsi10A_1064656_1073214_Dsi10Ag00860.1_1_CDS_4147821643_1578:0.0282244,Dendrocalamus_sinicus_Dendrocalamus_sinicus_Dsi10C_21830000_21836960_Dsi10Cg06830.1_-1_CDS_4147828873_34803:0.0215194)n9:0.00239105)n8:0.00947706)n6:0.0124628)n5:0.0275148,((Brachypodium_distachyon_BRADI_3g33250v3:0.107399,(Hordeum_spontaneum_WB01_000167_0022223:0.00300514,Hordeum_vulgareMorex_HORVU.MOREX.r3.1HG0058270:0.00143513)n12:0.086693)n11:0.0711553,(((Eragrostis_curvula_EJB05_23400:0.00454373,Eragrostis_curvula_EJB05_23411:0.00512965)n15:0.058596,(Eleusine_coracana_ELECO.r07.2AG0116470:0.0142539,Eleusine_coracana_ELECO.r07.2BG0170200:0.0168923)n16:0.0702986)n14:0.0397637,((Leersia_perrieri_LPERR10G14230:0.447107,Zea_mays_Zm00001eb023260:0.471062)n18:0.169052,(((Leersia_perrieri_LPERR10G14240:0.0522384,Oryza_sativa_LOC_Os10g41040:0.0559347)n21:0.0408481,(Zizania_latifolia_GWHTBFHI001787:0.0463322,Zizania_latifolia_GWHTBFHI008776:0.0404127)n22:0.0276494)n20:0.0550338,((Aristida_adscensionis_H_Aadptg000008l001220.1:0.0699759,Stipagrostis_hirtigluma_H_Shi_ptg000025l_001839.1:0.0543193)n24:0.0357668,((Phragmites_australis_Phragmites_australis_PaChr18_26117164_26121181_evm.model.PaChr18.1056_1_CDS_4362407371_8146:0.0500824,Phragmites_australis_Phragmites_australis_PaChr25_19084170_19093486_evm.model.PaChr25.881_1_CDS_4362439605_14584:0.0519044)n26:0.0185019,(Chasmanthium_laxum_Chala.12G155500:0.0633168,(((Echinocloa_haploclada_eh_chr1.3317:0.0511632,(Dichantelium_oligosantes_H_DolKV767494.1000001.1:0.0485678,(Zea_mays_Zm00001eb023250:0.0939953,Sorghum_bicolor_SORBI_3001G298800:0.0520275)n32:0.035078)n31:0.0121881)n30:0.00847277,((Digitaria_radicosa_Dra09G0267900:0.0263618,(Digitaria_exilis_H_Dex9A-001547.1:0.00528053,Digitaria_exilis_H_Dex9B-001543.1:0.0122449)n35:0.0303888)n34:0.0315439,((Cenchrus_americanus_H_CamCM007986.2000915.1:0.0483321,Setaria_viridis_SEVIR_9G330200v2:0.0173874)n37:0.0162729,(Urochloa_fusta_Urofu.9G345900:0.0451409,(Panicum_hallii_Pahal.9G386500:0.0222132,(Panicum_virgatum_Pavir.9KG328400:0.036659,Panicum_virgatum_Pavir.9NG471700:0.0153419)n40:0.00994373)n39:0.0178615)n38:0.00662633)n36:0.00727148)n33:0.00698488)n29:0.00524307,((ASEM_RSA5_H_RSA5chrom9005023.1:0.130796,ASEM_RSA5_H_RSA5chrom9005044.1:0.005348)n42:0.00629024,(ASEM_AUS1_H_AUS1CM014272.1003040.1:0.0818641,ASEM_AUS1_H_AUS1CM014278.1005554.1:0.00737473)n43:0.000819414)n41:0.00460205)n28:0.028451)n27:0.0146196)n25:0.00459435)n23:0.00578741)n19:0.000643046)n17:0.0305202)n13:0.00339114)n10:0.0242748)n4:0.0263347)n0;
```
