## Supplementary Dataset S1 for "Gene turnover and contingency facilitated the repeated evolution of C_4_ photosynthesis in grasses": OG0007971_tree.txt

```
(Streptochaeta_angustifolia_strangu_028459:0.117221,((Pharus_latifolius_Phala.07G022200:0.170928,((Oryza_sativa_LOC_Os05g04380:0.0919679,Zizania_latifolia_GWHTBFHI032263:0.101422)n4:0.0580965,((Brachypodium_distachyon_BRADI_2g38660v3:0.157816,(Hordeum_spontaneum_WB01_004571_0081146:0.0136772,Hordeum_vulgareMorex_HORVU.MOREX.r3.1HG0017280:0.00614647)n7:0.0827181)n6:0.0521721,((Aristida_adscensionis_H_Aadptg000042l000106.1:0.0682241,(((Eragrostis_curvula_EJB05_34079:0.101473,(Eleusine_coracana_ELECO.r07.5BG0454160:0.0308475,Eleusine_coracana_ELECO.r07.5AG0406080:0.0396441)n13:0.0831666)n12:0.0241566,((Digitaria_radicosa_Dra03G0088400:0.0892467,(Digitaria_exilis_H_Dex3A-000551.1:0.0133254,Digitaria_exilis_H_Dex3B-000544.1:0.0207818)n16:0.0670421)n15:0.0587056,((Sorghum_bicolor_SORBI_3009G032600:0.0949766,(Zea_mays_Zm00001eb354700:0.197095,Zea_mays_Zm00001eb417240:0.0450033)n19:0.0644535)n18:0.0565024,(Echinocloa_haploclada_eh_chr5.1341:0.0850726,(((ASEM_AUS1_H_AUS1CM014272.1002198.1:0.0186622,ASEM_RSA5_H_RSA5chrom3002309.1:0.0143047)n23:0.0466902,(Panicum_hallii_Pahal.3G108000:0.0465541,(Panicum_virgatum_Pavir.3KG130700:0.0293857,(Panicum_virgatum_Pavir.3KG134300:5e-09,Panicum_virgatum_Pavir.2NG016500:5e-09)n26:0.024825)n25:0.0162039)n24:0.0471781)n22:0.0216267,((Cenchrus_americanus_H_CamCM007982.2003242.1:0.0558613,Setaria_viridis_SEVIR_3G052900v2:0.0158225)n28:0.0172174,(Urochloa_fusta_Urofu.3G107800:0.0859154,Dichantelium_oligosantes_H_DolKV773851.1000013.1:0.0993736)n29:0.0115059)n27:0.0137638)n21:0.0221531)n20:0.0187783)n17:0.0213899)n14:0.0203731)n11:0.0248417,(Digitaria_radicosa_Dra03G0088500:0.599677,Eragrostis_curvula_EJB05_34091:0.854572)n30:0.149726)n10:0.0166362)n9:0.0228087,(((Phragmites_australis_Phragmites_australis_PaChr9_2128868_2131720_evm.model.PaChr9.158_1_CDS_4362485173_21876:0.0546497,Phragmites_australis_Phragmites_australis_PaChr12_1870610_1873001_evm.model.PaChr12.167_1_CDS_4362381890_38355:0.0566248)n33:0.0218407,(Chasmanthium_laxum_Chala.07G032200:0.0612948,(Olyra_latifolia_Ola000417:0.0665609,(Dendrocalamus_sinicus_Dendrocalamus_sinicus_Dsi05B_1982594_1986367_Dsi05Bg01500.1_1_CDS_4147766671_42480:0.0438123,((Dendrocalamus_sinicus_Dendrocalamus_sinicus_Dsi05C_16016292_16019956_Dsi05Cg10230.1_1_CDS_4147773658_52637:0.0415883,Ampelocalamus_luodianensis_Alu09Cg21430.2:0.0493264)n38:0.0122267,(Ampelocalamus_luodianensis_Alu05Dg17450.2:0.034147,Dendrocalamus_sinicus_Dendrocalamus_sinicus_Dsi05A_1486652_1490982_Dsi05Ag01100.1_1_CDS_4147762264_6449:0.0516589)n39:0.00573988)n37:0.0172932)n36:0.0308385)n35:0.0548932)n34:0.0238709)n32:0.0244084,(Stipagrostis_hirtigluma_H_Shi_ptg000053l_000435.1:0.00584584,Stipagrostis_hirtigluma_H_Shi_ptg000089l_000101.1:0.00974221)n40:0.0590536)n31:0.0376652)n8:0.0358569)n5:0.0208954)n3:0.0378388)n2:0.0249057,((Oryza_sativa_LOC_Os05g04440:0.127617,Zizania_latifolia_GWHTBFHI032261:0.0949965)n42:0.104303,(Pharus_latifolius_Phala.05G187000:0.217052,Pharus_latifolius_Phala.07G022300:0.198315)n43:0.022035)n41:0.110539)n1:0.0122821)n0;
```
