## Supplementary Dataset S1 for "Gene turnover and contingency facilitated the repeated evolution of C_4_ photosynthesis in grasses": OG0007972_tree.txt

```
((Ananas_comosus_H_Ananas_contig24_000219.1:0.0158879,(Tillandsia_fasciculata_H_Tillandsia_CM054953.1_000604.1:0.00475134,Tillandsia_fasciculata_H_Tillandsia_CM054953.1_000600.1:0.00395446)n2:0.015345)n1:0.104058,(Pharus_latifolius_Phala.07G026500:0.0869625,(Streptochaeta_angustifolia_strangu_037321:0.0626514,(((Zizania_latifolia_GWHTBFHI032216:0.0563894,(Leersia_perrieri_LPERR05G02670:0.0768338,Oryza_sativa_LOC_Os05g05150:0.0384397)n8:0.0139725)n7:0.0356656,((Dendrocalamus_sinicus_Dendrocalamus_sinicus_Dsi05B_2960183_2962128_Dsi05Bg01910.1_1_CDS_4147766794_54866:0.0451187,((Brachypodium_distachyon_BRADI_2g57130v3:0.0683019,(Hordeum_spontaneum_WB01_007904_0059748:0.00186678,Hordeum_vulgareMorex_HORVU.MOREX.r3.3HG0307010:5e-09)n13:0.0557415)n12:0.0317988,Olyra_latifolia_scaffold147_19569_21720_+:0.0347468)n11:0.00418906)n10:0.0026773,(Ampelocalamus_luodianensis_Alu09Cg21020.2:0.035368,Ampelocalamus_luodianensis_Alu05Dg16950.3:0.0271756)n14:0.00637407)n9:0.0143753)n6:0.0136732,((Aristida_adscensionis_H_Aadptg000059l000393.1:0.0470387,(Stipagrostis_hirtigluma_H_Shi_ptg000049l_000212.1:0.0366633,Stipagrostis_hirtigluma_H_Shi_ptg000052l_000192.1:0.0240651)n17:0.0136363)n16:0.0143376,(((((ASEM_RSA5_H_RSA5chrom3002338.1:0.00760659,(ASEM_AUS1_H_AUS1CM014272.1002230.1:0.00384736,ASEM_AUS1_H_AUS1CM014272.1002954.1:0.00173226)n23:0.000192474)n22:0.00186925,((Dichantelium_oligosantes_H_DolKV775267.1000002.1:0.0372054,(Urochloa_fusta_Urofu.3G112000:0.037299,((Panicum_hallii_Pahal.3G114700:0.0208986,(Panicum_virgatum_Pavir.3KG141700:0.0106834,Panicum_virgatum_Pavir.9NG619900:0.0235518)n29:0.00786464)n28:0.0146629,(Cenchrus_americanus_H_CamCM007982.2003271.1:0.0166624,(Setaria_viridis_SEVIR_3G058700v2:0.0275017,(Setaria_viridis_SEVIR_4G160201v2:0.0891456,Setaria_viridis_SEVIR_4G160100v2:0.031708)n32:0.00418025)n31:0.0175615)n30:0.00652972)n27:0.00400908)n26:0.0164538)n25:0.00679403,((Digitaria_radicosa_Dra03G0193400:0.0409825,(Digitaria_exilis_H_Dex3A-003137.1:0.00549024,Digitaria_exilis_H_Dex3B-003151.1:0.0112069)n35:0.0260531)n34:0.0109622,(Echinocloa_haploclada_eh_chr5.1410:0.0488613,(Panicum_virgatum_Pavir.9KG343600:0.0455532,Panicum_virgatum_Pavir.9NG352800:0.0234295)n37:0.0536683)n36:0.0176092)n33:0.0183138)n24:0.00203486)n21:0.0119901,(Zea_mays_Zm00001eb108600:0.0488769,Sorghum_bicolor_SORBI_3009G038800:0.056053)n38:0.0193948)n20:0.0293437,(Phragmites_australis_Phragmites_australis_PaChr12_1937123_1939590_evm.model.PaChr12.174_1_CDS_4362382046_19022:0.0640447,((Eragrostis_curvula_EJB05_33955:0.0815194,(Eleusine_coracana_ELECO.r07.5BG0453510:0.00825323,Eleusine_coracana_ELECO.r07.5AG0405380:0.00982942)n42:0.0677286)n41:0.0676476,(Phragmites_australis_Phragmites_australis_PaChr9_5768599_5770351_evm.model.PaChr9.374_1_CDS_4362485849_8832:0.263721,Phragmites_australis_Phragmites_australis_PaChr9_3644785_3648083_evm.model.PaChr9.240_1_CDS_4362485553_11783:0.00599096)n43:0.0204661)n40:0.00834004)n39:0.000926671)n19:0.00318695,Chasmanthium_laxum_Chala.07G038700:0.0761298)n18:0.0108625)n15:0.0270527)n5:0.0543548)n4:0.023665)n3:0.104058)n0;
```
