## Supplementary Dataset S1 for "Gene turnover and contingency facilitated the repeated evolution of C_4_ photosynthesis in grasses": OG0007973_tree.txt

```
((Juncus_effusus_H_Juncus_Jeff_scaffold_3_000771.1:0.72592,(Tillandsia_fasciculata_H_Tillandsia_CM054953.1_000595.1:0.0263148,(Ananas_comosus_H_Ananas_contig24_000214.1:0.0589775,Ananas_comosus_H_Ananas_contig24_000212.1:0.0132921)n3:0.0142627)n2:0.207319)n1:0.0353673,((Streptochaeta_angustifolia_strangu_027258:0.0802811,(Pharus_latifolius_Phala.07G027300:0.00398511,Pharus_latifolius_Phala.07G027300.2:0.0288421)n6:0.0595823)n5:0.0230623,((((Zizania_latifolia_GWHTBFHI001447:0.0331411,Zizania_latifolia_GWHTBFHI032210:0.0384181)n10:0.0148567,(Leersia_perrieri_LPERR05G02790:0.0445494,Oryza_sativa_LOC_Os05g05230:0.0434641)n11:0.0184314)n9:0.0545568,((Brachypodium_distachyon_BRADI_2g36380v3:0.0647591,(Hordeum_spontaneum_WB01_002273_0218997:0.000372203,Hordeum_vulgareMorex_HORVU.MOREX.r3.1HG0019730:0.00121943)n14:0.0785273)n13:0.0543153,(Olyra_latifolia_scaffold147_160109_172123_-:0.0644832,((Dendrocalamus_sinicus_Dendrocalamus_sinicus_Dsi05B_3015555_3025961_Dsi05Bg01960.1_-1_CDS_4147766809_6464:0.036822,Ampelocalamus_luodianensis_Alu05Dg16880.4:0.0345401)n17:0.0034549,(Ampelocalamus_luodianensis_Alu09Cg20960.2:0.0236205,Dendrocalamus_sinicus_Dendrocalamus_sinicus_Dsi05C_17038604_17059181_Dsi05Cg10500.1_-1_CDS_4147773739_41377:0.0284967)n18:0.00324086)n16:0.000360096)n15:0.00436011)n12:0.00607295)n8:0.00931108,((Aristida_adscensionis_H_Aadptg000098l000091.1:0.04931,(Stipagrostis_hirtigluma_H_Shi_ptg000053l_000142.1:0.00408613,Stipagrostis_hirtigluma_H_Shi_ptg000089l_000019.1:0.00768631)n21:0.0336149)n20:0.026569,((Phragmites_australis_Phragmites_australis_PaChr9_3691827_3702837_evm.model.PaChr9.244_1_CDS_4362485561_15151:0.0405521,(Eragrostis_curvula_EJB05_33944:0.0479733,(Eleusine_coracana_ELECO.r07.5BG0453420:0.00446221,Eleusine_coracana_ELECO.r07.5AG0405290:0.0053971)n25:0.0484658)n24:0.0375422)n23:0.00547976,(Chasmanthium_laxum_Chala.07G039500:0.0387368,(((Panicum_hallii_Pahal.3G115600:0.0124309,(Panicum_virgatum_Pavir.3KG142700:0.0140778,(Panicum_virgatum_Pavir.J513200:5e-09,Panicum_virgatum_Pavir.9NG620900:5e-09)n31:0.0118094)n30:0.00368942)n29:0.017438,((((Digitaria_radicosa_Dra03G0095100:0.000433887,Digitaria_radicosa_Dra03G0095100.2:0.00238329)n35:0.0172507,(Digitaria_exilis_H_Dex3A-003715.1:0.00721178,Digitaria_exilis_H_Dex3B-003730.1:0.00840454)n36:0.0157742)n34:0.0165774,(Urochloa_fusta_Urofu.3G111000:0.0256306,(Cenchrus_americanus_H_CamCM007982.2002080.1:0.0282147,Setaria_viridis_SEVIR_3G059700v2:0.00750085)n38:0.0158038)n37:0.00311396)n33:0.00328012,(Dichantelium_oligosantes_H_DolKV775096.1000005.1:0.0253829,(Echinocloa_haploclada_eh_chr5.1419:0.0283792,(ASEM_AUS1_H_AUS1CM014272.1002945.1:0.00319298,ASEM_RSA5_H_RSA5chrom3003425.1:0.00258142)n41:0.0310622)n40:0.00263992)n39:0.00240947)n32:0.0027065)n28:0.022053,(Sorghum_bicolor_SORBI_3009G040600:0.0162543,(Zea_mays_Zm00001eb108690:0.0732602,Zea_mays_Zm00001eb417900:0.0285653)n43:0.00317392)n42:0.028538)n27:0.0102436)n26:0.0195198)n22:0.00290265)n19:0.0395054)n7:0.0455683)n4:0.0353673)n0;
```
