## Supplementary Dataset S1 for "Gene turnover and contingency facilitated the repeated evolution of C_4_ photosynthesis in grasses": OG0007974_tree.txt

```
(((Ananas_comosus_H_Ananas_contig24_000211.1:0.0237403,Tillandsia_fasciculata_H_Tillandsia_CM054953.1_000594.1:0.0193434)n2:0.100774,(Juncus_effusus_H_Juncus_Jeff_scaffold_12_000141.1:0.337079,Carex_scoparia_H_Carex_Csco_scaffold_7_000203.1:0.127525)n3:0.087182)n1:0.0465578,(Streptochaeta_angustifolia_strangu_027262:0.0543534,(Pharus_latifolius_Phala.07G027600:0.0639498,((((Dendrocalamus_sinicus_Dendrocalamus_sinicus_Dsi05A_2254466_2263652_Dsi05Ag01530.1_-1_CDS_4147762393_22204:0.0249583,(Ampelocalamus_luodianensis_Alu05Dg16860.2:0.0170576,Ampelocalamus_luodianensis_Alu09Cg20940.1:0.0331979)n10:0.00368865)n9:0.00409447,(Olyra_latifolia_Ola006313:0.00742942,Olyra_latifolia_Ola038935:0.0154464)n11:0.0442268)n8:0.0125199,((Zizania_latifolia_GWHTBFHI032208:0.0373447,(Leersia_perrieri_LPERR05G02830:0.0620311,(Oryza_sativa_LOC_Os06g33130:0.138641,Oryza_sativa_LOC_Os05g05260:0.00551736)n15:0.0202814)n14:0.0183818)n13:0.0196127,((Hordeum_spontaneum_WB01_000508_0200280:0,Hordeum_vulgareMorex_HORVU.MOREX.r3.1HG0019930:0,Hordeum_vulgareMorex_HORVU.MOREX.r3.1HG0019930.2:0)n17:0.0579811,(Brachypodium_distachyon_BRADI_2g36360v3:0.0398504,(Brachypodium_distachyon_BRADI_1g78740v3:0.00787308,Brachypodium_distachyon_BRADI_1g00427v3:0.00724547)n19:0.0790475)n18:0.00878305)n16:0.0103094)n12:0.00880661)n7:0.00531907,((Aristida_adscensionis_H_Aadptg000098l000090.1:0.0529749,(Stipagrostis_hirtigluma_H_Shi_ptg000053l_000141.1:0.00528235,Stipagrostis_hirtigluma_H_Shi_ptg000089l_000018.1:0.00552995)n22:0.0250708)n21:0.0171611,((Phragmites_australis_Phragmites_australis_PaChr9_3906427_3911893_evm.model.PaChr9.251_1_CDS_4362485577_21878:0.0291106,(Eragrostis_curvula_EJB05_33943:0.0363422,(Eleusine_coracana_ELECO.r07.5BG0453360:0.0115523,Eleusine_coracana_ELECO.r07.5AG0405250:0.00635183)n26:0.0353931)n25:0.0270234)n24:0.00566246,((Chasmanthium_laxum_Chala.07G039800:0.0285936,(Sorghum_bicolor_SORBI_3009G040800:0.0242053,Zea_mays_Zm00001eb417930:0.0210326)n29:0.02816)n28:0.0056443,(Dichantelium_oligosantes_H_DolKV775096.1000003.1:0.0214192,((Panicum_hallii_Pahal.3G115800:0.0149511,(Panicum_virgatum_Pavir.3KG143000:0.0191636,Panicum_virgatum_Pavir.3KG146500:0.0126815)n33:0.00406866)n32:0.0149829,(Echinocloa_haploclada_eh_chr5.1422:0.0231275,((Urochloa_fusta_Urofu.3G110800:0.0222643,(Cenchrus_americanus_H_CamCM007982.2003278.1:0.0302608,Setaria_viridis_SEVIR_3G060000v2:0.00484972)n37:0.0107573)n36:0.00273065,((ASEM_AUS1_H_AUS1CM014272.1002944.1:0.00879162,ASEM_RSA5_H_RSA5chrom3003424.1:0.00655442)n39:0.0220924,(Digitaria_radicosa_Dra03G0096100:0.023196,(Digitaria_exilis_H_Dex3A-003714.1:0.003848,(Digitaria_exilis_H_Dex3A-000597.1:0.00642127,Digitaria_exilis_H_Dex3B-003729.1:0.00222887)n42:0.00492611)n41:0.0188744)n40:0.00681207)n38:0.00174076)n35:0.00139407)n34:0.00100155)n31:0.00486206)n30:0.0201107)n27:0.0136187)n23:0.00877275)n20:0.0253961)n6:0.0451841)n5:0.0212421)n4:0.0465578)n0;
```
