## Supplementary Dataset S1 for "Gene turnover and contingency facilitated the repeated evolution of C_4_ photosynthesis in grasses": OG0007975_tree.txt

```
(((Zizania_latifolia_GWHTBFHI028244:0.0656941,(Leersia_perrieri_LPERR12G05840:0.0875533,Oryza_sativa_LOC_Os12g13030:0.0642775)n3:0.0217372)n2:0.0325392,((Olyra_latifolia_Ola021426:0.0449506,(((Ampelocalamus_luodianensis_Alu12Cg07080.1:0.0386512,Dendrocalamus_sinicus_Dendrocalamus_sinicus_Dsi11C_5220703_5222213_Dsi11Cg03000.1_1_CDS_4147838596_50036:0.0324078)n8:0.00729744,((Dendrocalamus_sinicus_Dendrocalamus_sinicus_Dsi12B_7350243_7351342_Dsi12Bg02840.1_1_CDS_4147844596_16286:0,Dendrocalamus_sinicus_Dendrocalamus_sinicus_Dsi12B_7441221_7442320_Dsi12Bg02850.1_1_CDS_4147844599_17974:0)n10:0.04329,Ampelocalamus_luodianensis_Alu12Dg04380.1:0.0224303)n9:0.00249225)n7:5e-09,(Dendrocalamus_sinicus_Dendrocalamus_sinicus_Dsi12A_19616709_19617797_Dsi12Ag05720.1_-1_CDS_4147842697_27533:0.00886473,Dendrocalamus_sinicus_Dendrocalamus_sinicus_Dsi06C_16381988_16393955_Dsi06Cg03150.1_1_CDS_4147784146_43664:0.0223361)n11:0.0414808)n6:0.00358785)n5:0.00702521,((Brachypodium_distachyon_BRADI_4g39760v3:0.0782523,(Brachypodium_distachyon_BRADI_4g39730v3:0.0980757,Brachypodium_distachyon_BRADI_4g39750v3:0.0569523)n14:0.0233967)n13:0.0161686,((Hordeum_spontaneum_WB01_004870_0794153:0,Hordeum_vulgareMorex_HORVU.MOREX.r3.5HG0465970:0)n16:0.146897,(Hordeum_vulgareMorex_HORVU.MOREX.r3.2HG0199710:0.0552797,((Hordeum_spontaneum_WB01_011333_0072265:0.00740105,Hordeum_vulgareMorex_HORVU.MOREX.r3.2HG0208260:0.011961)n19:0.0345091,(Hordeum_spontaneum_WB01_011333_0078152:0.0145672,Hordeum_vulgareMorex_HORVU.MOREX.r3.2HG0208240:0.00533591)n20:0.0326479)n18:0.0496141)n17:0.0513334)n15:0.00570371)n12:0.0694799)n4:0.0171813)n1:0.0222609,((Aristida_adscensionis_H_Aadptg000008l000698.1:0.089054,Stipagrostis_hirtigluma_H_Shi_ptg000025l_000853.1:0.0660043)n22:0.0248287,(Chasmanthium_laxum_Chala.12G066800:0.0444098,(((Eragrostis_curvula_EJB05_02933:0.0790132,(Eleusine_coracana_ELECO.r07.5BG0433310:0.0166854,Eleusine_coracana_ELECO.r07.5AG0386180:0.0256736)n27:0.0717735)n26:0.0410475,(Phragmites_australis_Phragmites_australis_PaChr23_6610833_6611603_evm.model.PaChr23.368_1_CDS_4362434565_18776:0.0618713,Phragmites_australis_Phragmites_australis_PaChr22_11344692_11345505_evm.model.PaChr22.617_1_CDS_4362432095_41896:0.0689921)n28:0.0107095)n25:0.00869771,((ASEM_AUS1_H_AUS1CM014272.1002310.1:0.00954359,ASEM_RSA5_H_RSA5chrom3003359.1:0.0128098)n30:0.0233317,((Sorghum_bicolor_SORBI_3008G082200:0.0513204,Zea_mays_Zm00001eb411580:0.0268122)n32:0.0617835,((Echinocloa_haploclada_eh_chr5.911:0.00495951,Echinocloa_haploclada_eh_chr5.905:5e-09)n34:0.0487195,((Panicum_hallii_Pahal.3G063000:0.0333291,(Panicum_virgatum_Pavir.3KG068800:0.0204007,Panicum_virgatum_Pavir.3NG058700:0.012314)n37:0.00757512)n36:0.0101168,((Digitaria_radicosa_Dra03G0052500:0.0421738,(Digitaria_exilis_H_Dex3A-003995.1:0.0207407,Digitaria_exilis_H_Dex3B-003995.1:0.0166114)n40:0.0444684)n39:0.0335214,((Cenchrus_americanus_H_CamCM007982.2002393.1:0.0168558,Setaria_viridis_SEVIR_3G093300v2:0.0132304)n42:0.0180048,(Dichantelium_oligosantes_H_DolKV776566.1000001.1:0.0474983,Urochloa_fusta_Urofu.3G063400:0.0575095)n43:0.00830997)n41:0.00754805)n38:0.00539953)n35:0.00680331)n33:0.0122581)n31:0.00956801)n29:0.0152227)n24:0.0174385)n23:0.0152196)n21:0.0222609)n0;
```
