## Supplementary Dataset S1 for "Gene turnover and contingency facilitated the repeated evolution of C_4_ photosynthesis in grasses": OG0007976_tree.txt

```
((Juncus_effusus_H_Juncus_Jeff_scaffold_11_000468.1:0.357823,(Ananas_comosus_H_Ananas_contig2_000550.1:0.0267552,Tillandsia_fasciculata_H_Tillandsia_CM054942.1_000082.1:0.0191864)n2:0.129852)n1:0.0477007,(Streptochaeta_angustifolia_strangu_020111:0.0528622,((Pharus_latifolius_Phala.10G096500:0,Pharus_latifolius_Phala.10G096500.2:0)n5:0.0643663,((Ampelocalamus_luodianensis_Alu11Cg05380.1:0.0706305,Dendrocalamus_sinicus_Dendrocalamus_sinicus_DsiCtg00153b_233333_256241_DsiCtg00153bg00070.1_-1_CDS_4147848196_52883:0.100707)n7:0.160638,(((Olyra_latifolia_Ola021413:0.0524322,(Ampelocalamus_luodianensis_Alu12Cg07170.3:0.0156494,(Dendrocalamus_sinicus_Dendrocalamus_sinicus_Dsi12A_19918325_19923609_Dsi12Ag05780.1_1_CDS_4147842715_37664:0.0246017,Dendrocalamus_sinicus_Dendrocalamus_sinicus_Dsi11C_5124999_5132039_Dsi11Cg02950.1_-1_CDS_4147838581_41591:0.0116818)n12:0.00129797)n11:0.00814303)n10:0.00564644,(((Zizania_latifolia_GWHTBFHI009372:0.0337723,Zizania_latifolia_GWHTBFHI028251:0.0284338)n15:0.00935695,(Leersia_perrieri_LPERR03G21570:0.046009,Oryza_sativa_LOC_Os12g12850:0.0425429)n16:0.0103737)n14:0.0269173,(Hordeum_spontaneum_WB01_001869_0673256:0.0674996,Brachypodium_distachyon_BRADI_4g39880v3:0.0495372)n17:0.038164)n13:0.00753976)n9:0.016896,((((Eragrostis_curvula_EJB05_50475:5e-09,Eragrostis_curvula_EJB05_02923:0.000394733)n21:0.0454813,(Eleusine_coracana_ELECO.r07.5BG0433260:0.00653924,Eleusine_coracana_ELECO.r07.5AG0386140:0.00534457)n22:0.0433657)n20:0.0265999,(Phragmites_australis_Phragmites_australis_PaChr23_6659567_6665201_evm.model.PaChr23.370_1_CDS_4362434571_21293:0.0427889,Phragmites_australis_Phragmites_australis_PaChr22_11141291_11148042_evm.model.PaChr22.612_1_CDS_4362432085_37679:0.0377106)n23:0.0070392)n19:0.00602056,((Aristida_adscensionis_H_Aadptg000021l000951.1:0.0520345,Stipagrostis_hirtigluma_H_Shi_ptg000025l_001573.1:0.0349225)n25:0.0189274,(Chasmanthium_laxum_Chala.12G066500:0.029483,((Sorghum_bicolor_SORBI_3008G081900:0.0105141,Zea_mays_Zm00001eb411490:0.0253756)n28:0.0386383,(Echinocloa_haploclada_eh_chr3.1182:0.0480899,(Dichantelium_oligosantes_H_DolKV776566.1000004.1:0.0252165,((Cenchrus_americanus_H_CamCM007982.2002978.1:0.020535,Setaria_viridis_SEVIR_3G093500v2:0.0100519)n32:0.011589,(((Panicum_hallii_Pahal.3G062800:0.0144815,(Panicum_virgatum_Pavir.3KG068600:0.0119802,Panicum_virgatum_Pavir.3NG058900:0.0136725)n36:0.00151917)n35:0.00289726,((Digitaria_exilis_H_Dex3A-000318.1:0.00831515,Digitaria_exilis_H_Dex3B-000327.1:0.00926596)n38:0.00776875,((Digitaria_radicosa_Dra03G0052200.2:5e-09,Digitaria_radicosa_Dra03G0052200:5e-09)n40:0.0150231,(Digitaria_radicosa_Dra06G0032400:5e-09,Digitaria_radicosa_Dra06G0032400.2:5e-09)n41:0.0126498)n39:0.00140553)n37:0.00186401)n34:0.0039799,((ASEM_AUS1_H_AUS1CM014272.1002872.1:0.0037587,ASEM_RSA5_H_RSA5chrom3003358.1:0.00212783)n43:0.0264096,Urochloa_fusta_Urofu.3G063200:0.0260342)n42:0.00331977)n33:0.00246945)n31:0.00525065)n30:0.00888122)n29:0.0132585)n27:0.0170065)n26:0.00848114)n24:0.00608103)n18:0.0414269)n8:0.0320844)n6:0.00356494)n4:0.0243299)n3:0.0461175)n0;
```
