## Supplementary Dataset S1 for "Gene turnover and contingency facilitated the repeated evolution of C_4_ photosynthesis in grasses": OG0007977_tree.txt

```
(((Pharus_latifolius_Phala.10G110900.2:5e-09,(Pharus_latifolius_Phala.10G110900.3:5e-09,Pharus_latifolius_Phala.10G110900:5e-09)n3:5e-09)n2:0.0815977,Streptochaeta_angustifolia_strangu_026368:0.134492)n1:0.0240955,((((Olyra_latifolia_Ola030284:0.0485724,((Dendrocalamus_sinicus_Dendrocalamus_sinicus_Dsi12B_5832029_5843110_Dsi12Bg02530.1_1_CDS_4147844503_20787:0.0474791,Dendrocalamus_sinicus_Dendrocalamus_sinicus_Dsi11C_4637778_4642371_Dsi11Cg02780.1_-1_CDS_4147838530_12890:0.0251771)n9:0.00279745,Dendrocalamus_sinicus_Dendrocalamus_sinicus_Dsi12A_20710040_20717670_Dsi12Ag06090.1_-1_CDS_4147842808_33160:0.0357702)n8:0.00397447)n7:0.00618251,(Ampelocalamus_luodianensis_AluCtg02494g00020.1:0.0442092,Ampelocalamus_luodianensis_Alu12Cg07450.1:0.0279234)n10:0.00472424)n6:0.0356605,(((Oryza_sativa_LOC_Os12g10540:0.0767153,Leersia_perrieri_LPERR12G05240:0.0575385)n13:0.0342231,(Zizania_latifolia_GWHTBFHI009400:0.0714146,Zizania_latifolia_GWHTBFHI028281:0.0251661)n14:0.0186058)n12:0.0376593,((Hordeum_spontaneum_WB01_003131_0507348:0,Hordeum_vulgareMorex_HORVU.MOREX.r3.1HG0024860:0)n16:0.0854243,Brachypodium_distachyon_BRADI_4g40350v3:0.0797842)n15:0.0719469)n11:0.00790948)n5:0.0287545,((Aristida_adscensionis_H_Aadptg000008l001038.1:0.0525581,Stipagrostis_hirtigluma_H_Shi_ptg000025l_001524.1:0.0339943)n18:0.0145664,(((Panicum_virgatum_Pavir.5KG175400:0,Panicum_virgatum_Pavir.5KG177900:0)n21:0.246829,Eleusine_coracana_ELECO.r07.4AG0324860:0.140825)n20:0.127454,((Chasmanthium_laxum_Chala.12G059900:0.0615266,((((Panicum_hallii_Pahal.3G057400:0.013559,Panicum_virgatum_Pavir.3KG063200:0.0218912)n27:0.0324289,Urochloa_fusta_Urofu.3G057600:0.0361529)n26:0.00694826,((Dichantelium_oligosantes_H_DolKV770646.1000005.1:0.0520034,((Echinocloa_haploclada_eh_chr5.848:0.015741,Echinocloa_haploclada_eh_chr9.2879:0.49217)n31:0.022838,(ASEM_AUS1_H_AUS1CM014272.1002837.1:0.00460861,ASEM_RSA5_H_RSA5chrom3003323.1:0.007739)n32:0.030471)n30:0.00553745)n29:0.00408991,((Digitaria_radicosa_Dra03G0047400:0.0265164,(Digitaria_exilis_H_Dex3A-000279.1:0.00460088,Digitaria_exilis_H_Dex3B-000285.1:0.00622783)n35:0.0230754)n34:0.0175237,(Cenchrus_americanus_H_CamCM007982.2002948.1:0.025499,Setaria_viridis_SEVIR_3G098900v2:0.016212)n36:0.0127832)n33:0.00581557)n28:0.00272615)n25:0.0313264,(Sorghum_bicolor_SORBI_3008G072900:0.0360034,(Zea_mays_Zm00001eb411130:0.0364495,Zea_mays_Zm00001eb138380:0.0410579)n38:0.00456199)n37:0.00743452)n24:0.0464506)n23:0.0183796,(((Eragrostis_curvula_EJB05_53197:0.00148569,Eragrostis_curvula_EJB05_02797:5e-09)n41:0.0553246,(Eleusine_coracana_ELECO.r07.5BG0432030:0.00702496,Eleusine_coracana_ELECO.r07.5AG0385060:0.0124122)n42:0.0554043)n40:0.0608972,(Phragmites_australis_Phragmites_australis_PaChr24_1281360_1290060_evm.model.PaChr24.54_1_CDS_4362436725_35163:0.0903534,Phragmites_australis_Phragmites_australis_PaChr22_10184183_10189767_evm.model.PaChr22.583_1_CDS_4362432019_9919:0.0389195)n43:0.00432439)n39:0.0105597)n22:0.0276512)n19:0.00307235)n17:0.0282516)n4:0.0240955)n0;
```
