## Supplementary Dataset S1 for "Gene turnover and contingency facilitated the repeated evolution of C_4_ photosynthesis in grasses": OG0007978_tree.txt

```
(Juncus_effusus_H_Juncus_Jeff_scaffold_2_001108.1:0.240651,((Streptochaeta_angustifolia_strangu_018777:0.114058,(Streptochaeta_angustifolia_strangu_039276:0.0445604,Streptochaeta_angustifolia_strangu_007361:0.0195236)n3:0.00719703)n2:0.0623497,(((((Zizania_latifolia_GWHTBFHI009446:0.0351932,Zizania_latifolia_GWHTBFHI028292:0.0323504)n8:0.0156923,(Oryza_sativa_LOC_Os12g09570:0.0529603,(Leersia_perrieri_LPERR11G12630:0.0265813,Leersia_perrieri_LPERR12G05040:0.0794205)n10:0.0423365)n9:0.0154254)n7:0.0607823,((Hordeum_spontaneum_WB01_008474_0178151:0.0841331,Brachypodium_distachyon_BRADI_4g40530v3:0.0646035)n12:0.0455495,((Dendrocalamus_sinicus_Dendrocalamus_sinicus_Dsi12B_4684390_4687427_Dsi12Bg02300.1_1_CDS_4147844434_38796:0.0388293,Ampelocalamus_luodianensis_Alu12Dg03940.2:0.0300897)n14:0.00510303,(Dendrocalamus_sinicus_Dendrocalamus_sinicus_Dsi11C_4499767_4502810_Dsi11Cg02700.1_1_CDS_4147838506_56229:0.0335587,(Ampelocalamus_luodianensis_Alu12Cg07610.4:0.0344028,Olyra_latifolia_Ola030300:0.0786038)n16:0.00363087)n15:0.00315962)n13:0.0158521)n11:0.00975931)n6:0.00700007,((Aristida_adscensionis_H_Aadptg000008l001032.1:0.0644872,(Stipagrostis_hirtigluma_H_Shi_ptg000005l_000122.1:0.231074,Stipagrostis_hirtigluma_H_Shi_ptg000025l_001515.1:0.0288074)n19:0.0236443)n18:0.0296025,((Chasmanthium_laxum_Chala.12G058100:0.0420578,(((Echinocloa_haploclada_eh_chr5.829:0.0494911,((Cenchrus_americanus_H_CamCM007982.2002941.1:0.0340647,Setaria_viridis_SEVIR_7G287600v2:0.00942701)n26:0.0198211,(Urochloa_fusta_Urofu.2G257700:0.026837,Urochloa_fusta_Urofu.3G055400:0.0260643)n27:0.0107633)n25:0.00637658)n24:0.0087216,((Digitaria_radicosa_Dra03G0045300:0.031406,(Digitaria_exilis_H_Dex3A-000269.1:0.0089884,Digitaria_exilis_H_Dex3B-000273.1:0.0114064)n30:0.0247)n29:0.0298034,(Panicum_hallii_Pahal.3G055200:0.011966,(Panicum_virgatum_Pavir.3KG061300:0.0207125,Panicum_virgatum_Pavir.3NG067700:0.016334)n32:0.00669221)n31:0.0228482)n28:0.00778025)n23:0.00982631,((Sorghum_bicolor_SORBI_3008G070500:0.0295622,Zea_mays_Zm00001eb264300:0.0421942)n34:0.0399855,(ASEM_AUS1_H_AUS1CM014272.1002823.1:0.0188474,ASEM_RSA5_H_RSA5chrom3003309.1:0.0187316)n35:0.0416012)n33:0.00856473)n22:0.014749)n21:0.00783563,(((Eleusine_coracana_ELECO.r07.5BG0431670:0.0128364,Eleusine_coracana_ELECO.r07.5AG0384840:0.0126787)n38:0.0499885,(Eragrostis_curvula_EJB05_02787:0.00379116,Eragrostis_curvula_EJB05_02752:0.00605804)n39:0.0384346)n37:0.038561,(Phragmites_australis_Phragmites_australis_PaChr23_5036746_5039882_evm.model.PaChr23.316_1_CDS_4362434451_13301:0.0508405,Phragmites_australis_Phragmites_australis_PaChr22_9945313_9947391_evm.model.PaChr22.571_1_CDS_4362431993_41474:0.0449006)n40:0.00498895)n36:0.00755688)n20:0.0087807)n17:0.042062)n5:0.0602789,(Pharus_latifolius_Phala.09G063800:0.106554,(Pharus_latifolius_Phala.10G109200:0,Pharus_latifolius_Phala.10G109200.3:0,Pharus_latifolius_Phala.10G109200.2:0)n42:0.0833823)n41:0.00926469)n4:0.0285114)n1:0.0543056)n0;
```
