## Supplementary Dataset S1 for "Gene turnover and contingency facilitated the repeated evolution of C_4_ photosynthesis in grasses": OG0007979_tree.txt

```
((Carex_scoparia_H_Carex_Csco_scaffold_10_000484.1:0.159543,Juncus_effusus_H_Juncus_Jeff_scaffold_17_000284.1:0.18594)n1:0.10459,(Streptochaeta_angustifolia_strangu_007346:0.0397496,((Pharus_latifolius_Phala.10G107900:0,Pharus_latifolius_Phala.10G107900.2:0)n4:0.0811158,(((Zizania_latifolia_GWHTBFHI028304:0.0450348,(Leersia_perrieri_LPERR12G04800:0.05405,Oryza_sativa_LOC_Os12g08820:0.0274369)n8:0.0112603)n7:0.0382158,(((Hordeum_spontaneum_WB01_001004_0040236:0.00160397,Hordeum_vulgareMorex_HORVU.MOREX.r3.2HG0178680:0.000786929)n11:0.0576302,(Brachypodium_distachyon_BRADI_4g40720v3:0.0113379,Brachypodium_distachyon_BRADI_3g00449v3:0.197599)n12:0.0354555)n10:0.034643,(Olyra_latifolia_Ola015411:0.0659387,((Dendrocalamus_sinicus_Dendrocalamus_sinicus_Dsi12B_4294656_4311161_Dsi12Bg02150.1_1_CDS_4147844389_13472:0.0709129,Ampelocalamus_luodianensis_Alu12Dg03920.2:0.144644)n15:0.0105203,(Ampelocalamus_luodianensis_Alu12Cg07860.1:0.0214539,Dendrocalamus_sinicus_Dendrocalamus_sinicus_Dsi11C_4252450_4264113_Dsi11Cg02620.1_1_CDS_4147838482_42717:0.0193557)n16:0.000931375)n14:0.000103486)n13:0.00211027)n9:0.00610546)n6:0.0152267,(((Chasmanthium_laxum_Chala.12G055200:0.0377449,((Sorghum_bicolor_SORBI_3008G064900:0.0142412,Zea_mays_Zm00001eb138670:0.0394444)n21:0.0315587,((Panicum_hallii_Pahal.3G053300:0.0148083,(((Panicum_virgatum_Pavir.3KG058600:0.0121061,Panicum_virgatum_Pavir.3NG070300:0.0234032)n26:0.00449152,Panicum_virgatum_Pavir.5KG204400:0.144876)n25:0.00165834,Panicum_virgatum_Pavir.3NG069200:0.0203285)n24:0.00343584)n23:0.01514,((Echinocloa_haploclada_eh_chr5.803:0.0348019,(Dichantelium_oligosantes_H_DolKV782908.1000001.1:0.0571901,(ASEM_AUS1_H_AUS1CM014272.1002802.1:0.0124473,ASEM_RSA5_H_RSA5chrom3003302.1:0.0112129)n30:0.0201792)n29:0.00218753)n28:0.00135255,(((Digitaria_exilis_H_Dex3A-000262.1:0.00544298,Digitaria_exilis_H_Dex3B-000267.1:0.00228822)n33:0.0274377,(Digitaria_radicosa_Dra03G0043600.2:5e-09,Digitaria_radicosa_Dra03G0043600:5e-09)n34:0.0238984)n32:0.0221234,(Urochloa_fusta_Urofu.3G052800:0.0289668,(Cenchrus_americanus_H_CamCM007982.2003098.1:0.0334488,Setaria_viridis_SEVIR_7G289400v2:0.0173233)n36:0.00979619)n35:0.00421668)n31:0.00353525)n27:0.00190938)n22:0.0139896)n20:0.0156338)n19:0.0101172,((Stipagrostis_hirtigluma_H_Shi_ptg000025l_001506.1:0.0435943,(Phragmites_australis_Phragmites_australis_PaChr23_4610951_4611305_evm.model.PaChr23.299_1_CDS_4362434411_38951:0.0461499,Phragmites_australis_Phragmites_australis_PaChr23_4613578_4614953_evm.model.PaChr23.300_1_CDS_4362434417_41481:0.0530647)n39:0.00589607)n38:0.00581645,(Phragmites_australis_Phragmites_australis_PaChr22_9661465_9666676_evm.model.PaChr22.555_1_CDS_4362431957_26320:0.0453941,((Eleusine_coracana_ELECO.r07.5BG0431050:0.0256678,Eleusine_coracana_ELECO.r07.5AG0384160:0.0170725)n42:0.071699,(Eragrostis_curvula_EJB05_02695:0.012089,Eragrostis_curvula_EJB05_02685:5e-09)n43:0.036278)n41:0.0181444)n40:0.00744574)n37:0.000827304)n18:0.0053971,Aristida_adscensionis_H_Aadptg000008l001024.1:0.0567984)n17:0.0350183)n5:0.0406837)n3:0.0351685)n2:0.10459)n0;
```
