## Supplementary Dataset S1 for "Gene turnover and contingency facilitated the repeated evolution of C_4_ photosynthesis in grasses": OG0007980_tree.txt

```
((Ananas_comosus_H_Ananas_contig18_000118.1:0.0696963,Tillandsia_fasciculata_H_Tillandsia_CM054946.1_000605.1:0.047084)n1:0.192109,((Pharus_latifolius_Phala.10G106200:0.00675388,Pharus_latifolius_Phala.10G106200.2:0.0672476)n3:0.116742,(((Brachypodium_distachyon_BRADI_4g40800v3:0.0980597,((Zizania_latifolia_GWHTBFHI009432:0.0960438,Zizania_latifolia_GWHTBFHI028314:0.0396103)n8:0.031162,(Leersia_perrieri_LPERR12G04720:0.0891174,Oryza_sativa_LOC_Os12g08730:0.0758778)n9:0.044462)n7:0.0456258)n6:0.0493435,((Dendrocalamus_sinicus_Dendrocalamus_sinicus_Dsi11C_17185603_17187493_Dsi11Cg05580.1_1_CDS_4147839370_30898:0.191327,(Ampelocalamus_luodianensis_Alu11Dg10630.2:0.0533136,Ampelocalamus_luodianensis_Alu11Cg03860.2:0.0294073)n12:0.0794549)n11:0.116667,(((Ampelocalamus_luodianensis_Alu12Cg07920.1:0.0264968,(Dendrocalamus_sinicus_Dendrocalamus_sinicus_Dsi12A_22575411_22576036_Dsi12Ag06440.1_1_CDS_4147842913_35413:0.0473118,Dendrocalamus_sinicus_Dendrocalamus_sinicus_Dsi11C_4043226_4043858_Dsi11Cg02550.1_-1_CDS_4147838461_30895:0.0505116)n16:0.0056124)n15:0.00615238,(Dendrocalamus_sinicus_Dendrocalamus_sinicus_Dsi12B_4124746_4125408_Dsi12Bg02090.1_-1_CDS_4147844371_3342:0.0728885,(Ampelocalamus_luodianensis_Alu12Dg03640.1:5e-09,Ampelocalamus_luodianensis_Alu12Dg03650.1:0.00250263)n18:0.0316188)n17:0.0035132)n14:0.00578884,(Olyra_latifolia_Ola015422:0.0390071,(Hordeum_spontaneum_WB01_000918_0804525:5e-09,Hordeum_vulgareMorex_HORVU.MOREX.r3.5HG0451950:0.00236222)n20:0.164605)n19:0.0112593)n13:0.0202878)n10:0.0022542)n5:0.0238285,(((Phragmites_australis_Phragmites_australis_PaChr22_9567396_9568027_evm.model.PaChr22.552_1_CDS_4362431951_23798:0.0424062,Phragmites_australis_Phragmites_australis_PaChr23_4494476_4495063_evm.model.PaChr23.292_1_CDS_4362434397_33046:0.0362512)n23:0.0169735,(((Eleusine_coracana_ELECO.r07.5BG0430970:0.0307221,Eleusine_coracana_ELECO.r07.5AG0384100:0.0115229)n26:0.0614473,(Eragrostis_curvula_EJB05_02496:0.00539747,Eragrostis_curvula_EJB05_02680:0.00253054)n27:0.0542634)n25:0.0566316,(Aristida_adscensionis_H_Aadptg000008l000333.1:0.0950153,Stipagrostis_hirtigluma_H_Shi_ptg000025l_000913.1:0.0386927)n28:0.0411814)n24:0.0174977)n22:0.0119449,(Chasmanthium_laxum_Chala.12G054400:0.0377286,((Digitaria_radicosa_Dra03G0042500:0.0492667,(Digitaria_exilis_H_Dex3A-004052.1:0.0105286,Digitaria_exilis_H_Dex3B-004060.1:5e-09)n32:0.0241884)n31:0.0211487,((Dichantelium_oligosantes_H_DolKV776529.1000003.1:0.0188475,(ASEM_AUS1_H_AUS1CM014272.1002399.1:0.00261661,ASEM_RSA5_H_RSA5chrom3002487.1:0.00261829)n35:0.0228742)n34:0.00738452,((Panicum_hallii_Pahal.3G051900:0.00904935,(Panicum_virgatum_Pavir.3NG070700:0.0334652,Panicum_virgatum_Pavir.3KG056800:0.0102753)n38:0.00286764)n37:0.0152275,((Sorghum_bicolor_SORBI_3008G063100:0.0367485,(Zea_mays_Zm00001eb138600:0.0342828,Zea_mays_Zm00001eb409190:0.0127062)n41:0.0130392)n40:0.0352123,(Urochloa_fusta_Urofu.3G051800:0.0469243,(Setaria_viridis_SEVIR_7G290600v2:0.0495249,Echinocloa_haploclada_eh_chr5.788:0.0503699)n43:0.0119359)n42:0.00956878)n39:0.00298143)n36:5e-09)n33:0.0117128)n30:0.0191587)n29:0.0207413)n21:0.0656696)n4:0.0639982)n2:0.192109)n0;
```
