## Supplementary Dataset S1 for "Gene turnover and contingency facilitated the repeated evolution of C_4_ photosynthesis in grasses": OG0007981_tree.txt

```
((Pharus_latifolius_Phala.10G121200:0.25895,Streptochaeta_angustifolia_strangu_030404:0.13039)n1:0.0484831,((Brachypodium_distachyon_BRADI_4g41840v3:0.0688731,(Hordeum_spontaneum_WB01_008402_0062316:0.00189074,Hordeum_vulgareMorex_HORVU.MOREX.r3.7HG0746910:0.00063515)n4:0.107263)n3:0.0499841,(((Zizania_latifolia_GWHTBFHI009574:0.0989303,(Leersia_perrieri_LPERR12G03570:0.106216,Oryza_sativa_LOC_Os12g06650:0.0604418)n8:0.03203)n7:0.0628255,((Phragmites_australis_Phragmites_australis_PaChr22_20538704_20540494_evm.model.PaChr22.845_1_CDS_4362432601_42319:0.0820128,(Stipagrostis_hirtigluma_H_Shi_ptg000025l_001453.1:0.064011,Aristida_adscensionis_H_Aadptg000008l000950.1:0.0614277)n11:0.0481805)n10:0.0147409,((Eleusine_coracana_ELECO.r07.5BG0429400:0.0347806,Eleusine_coracana_ELECO.r07.5AG0382500:0.0347287)n13:0.10078,(Chasmanthium_laxum_Chala.12G039200:0.0807003,(Sorghum_bicolor_SORBI_3008G047100:0.108079,(((((Digitaria_radicosa_Dra03G0031900:0.00470392,Digitaria_radicosa_Dra03G0128900:0.00461301)n20:0.0392808,(Digitaria_exilis_H_Dex3A-000186.1:0.0158204,Digitaria_exilis_H_Dex3B-000199.1:0.0112988)n21:0.0411835)n19:0.0320512,((Urochloa_fusta_Urofu.3G038800:0.0417555,(Urochloa_fusta_Urofu.8G013700:0.0166632,Urochloa_fusta_Urofu.3G026600:0.0156358)n24:0.0166879)n23:0.0161269,(Setaria_viridis_SEVIR_7G305700v2:0.011877,(Cenchrus_americanus_H_CamCM007982.2002857.1:0.043502,Cenchrus_americanus_H_CamCM007982.2002856.1:0.0323423)n26:0.00359359)n25:0.0093716)n22:0.00727266)n18:0.00374638,(Panicum_hallii_Pahal.3G039200:0.0165485,((Panicum_virgatum_Pavir.5NG559100:0.0250907,Panicum_virgatum_Pavir.3NG025000:0.0079487)n29:0.030517,Panicum_virgatum_Pavir.3KG038900:0.0267831)n28:0.0029759)n27:0.0012016)n17:0.0298862,(Dichantelium_oligosantes_H_DolKV775209.1000012.1:0.0648287,(Echinocloa_haploclada_eh_chr5.641:0.0731796,(ASEM_AUS1_H_AUS1CM014272.1002705.1:0.0151373,ASEM_RSA5_H_RSA5chrom3002583.1:0.0142508)n32:0.0532374)n31:0.0113423)n30:0.00629519)n16:0.0212362)n15:0.0163552)n14:0.0170392)n12:0.00796171)n9:0.065548)n6:0.0200132,(((((Olyra_latifolia_Ola029117:0.0196246,Olyra_latifolia_Ola023145:0.038235)n37:0.0107397,((Olyra_latifolia_Ola030573:0.0314457,Olyra_latifolia_Ola023193:0.0358478)n39:0.00302046,Olyra_latifolia_Ola017816:0.0576276)n38:0.00239227)n36:0.0022939,(Olyra_latifolia_Ola018097:0.0285085,(Olyra_latifolia_Ola020782:0.0165147,Olyra_latifolia_Ola030572:0.108335)n41:0.00165769)n40:0.00299337)n35:0.00912663,Olyra_latifolia_Ola022861:0.0572126)n34:0.0735226,(Dendrocalamus_sinicus_Dendrocalamus_sinicus_Dsi12B_3053127_3054914_Dsi12Bg01610.1_1_CDS_4147844227_35980:0.0470496,(Ampelocalamus_luodianensis_Alu12Cg08780.1:0.0493314,Ampelocalamus_luodianensis_Alu12Dg02910.2:0.0337974)n43:0.00375527)n42:0.0140413)n33:0.00617919)n5:0.00998725)n2:0.0484831)n0;
```
