## Supplementary Dataset S1 for "Gene turnover and contingency facilitated the repeated evolution of C_4_ photosynthesis in grasses": OG0007982_tree.txt

```
((Aristida_adscensionis_H_Aadptg000008l000460.1:0.0974557,(Stipagrostis_hirtigluma_H_Shi_ptg000025l_001040.1:0.0653167,(Stipagrostis_hirtigluma_H_Shi_ptg000026l_000061.1:0.0424915,Stipagrostis_hirtigluma_H_Shi_ptg000083l_000204.1:0.051258)n3:0.0526801)n2:0.0136613)n1:0.0158319,(((Phragmites_australis_Phragmites_australis_PaChr10_32606608_32609428_evm.model.PaChr10.1117_1_CDS_4362370707_7603:0.060204,Phragmites_australis_Phragmites_australis_PaChr22_21667017_21669694_evm.model.PaChr22.908_1_CDS_4362432741_16244:0.0664893)n6:0.0310347,(Phragmites_australis_Phragmites_australis_PaChr23_1075932_1076444_evm.model.PaChr23.64_1_CDS_4362435169_17935:0.145643,(Phragmites_australis_Phragmites_australis_PaChr23_1074318_1074584_evm.model.PaChr23.63_1_CDS_4362435147_8664:0.156888,Phragmites_australis_Phragmites_australis_PaChr21_1886326_1889322_evm.model.PaChr21.158_1_CDS_4362427649_41037:0.0321161)n8:0.0114794)n7:0.0170575)n5:0.0138883,(((Eleusine_coracana_ELECO.r07.5AG0381540:0.105471,Eragrostis_curvula_EJB05_29477:0.0954034)n11:0.0238735,((Eleusine_coracana_ELECO.r07.9AG0674660:0.0172658,Eleusine_coracana_ELECO.r07.9BG0698490:0.0256374)n13:0.0829021,(Eragrostis_curvula_EJB05_02261:0.0241007,Eragrostis_curvula_EJB05_02268:0.0305935)n14:0.118793)n12:0.0131993)n10:0.0288154,((Chasmanthium_laxum_Chala.09G155400:0.0129733,Chasmanthium_laxum_Chala.12G030700:0.0177904)n16:0.0988686,((Zea_mays_Zm00001eb092730:0.11791,(Sorghum_bicolor_SORBI_3008G035501:0.0786341,Sorghum_bicolor_SORBI_3005G036400:0.0715468)n19:0.00794964)n18:0.0999009,(ASEM_RSA5_H_RSA5chrom8003212.1:0.0374661,(((Dichantelium_oligosantes_H_DolKV775244.1000057.1:0.0499016,ASEM_AUS1_H_AUS1CM014272.1002528.1:0.0388857)n23:0.0108067,((((Digitaria_radicosa_Dra03G0024600:0.0370411,(Digitaria_exilis_H_Dex3A-004178.1:0.0247659,Digitaria_exilis_H_Dex3B-004171.1:0.00549045)n28:0.0425208)n27:0.0356154,Echinocloa_haploclada_eh_chr5.554:0.0558932)n26:0.0116698,(((Urochloa_fusta_Urofu.8G028500:0.0429261,Urochloa_fusta_Urofu.3G012100:0.0430322)n31:0.0397888,(Setaria_viridis_SEVIR_8G031700v2:0.0478157,Setaria_viridis_SEVIR_7G331700v2:0.0359753)n32:0.00399726)n30:0.00583979,(Cenchrus_americanus_H_CamCM007982.2002581.1:0.0370516,Cenchrus_americanus_H_CamCM007985.2001646.1:0.0662714)n33:0.0169693)n29:0.00581064)n25:0.0130874,((Panicum_hallii_Pahal.8G031300:0.0529647,(Panicum_virgatum_Pavir.8NG034100:0.0289764,(Panicum_virgatum_Pavir.8KG052100:0.00323196,(Panicum_virgatum_Pavir.J051500:5e-09,Panicum_virgatum_Pavir.8KG051300:0.0894214)n38:5e-09)n37:0.114472)n36:0.0127191)n35:0.0155756,(Panicum_hallii_Pahal.3G027100:0.0426123,(Panicum_virgatum_Pavir.3NG015700:0.0341265,Panicum_virgatum_Pavir.3KG027300:0.0235661)n40:0.00261845)n39:0.0140201)n34:0.0129957)n24:0.0151839)n22:0.00902028,((Echinocloa_haploclada_eh_chr4.123:0.0846933,Panicum_virgatum_Pavir.8KG025900:0.222513)n42:0.0503095,(ASEM_AUS1_H_AUS1CM014278.1005516.1:0.032807,ASEM_AUS1_H_AUS1CM014277.1003487.1:5e-09)n43:0.0270347)n41:0.00300386)n21:0.00640482)n20:0.000711647)n17:0.0350959)n15:0.0274308)n9:0.0185728)n4:0.0158319)n0;
```
