## Supplementary Dataset S1 for "Gene turnover and contingency facilitated the repeated evolution of C_4_ photosynthesis in grasses": OG0007983_tree.txt

```
(((Ananas_comosus_H_Ananas_contig7_000990.1:0.0716693,Tillandsia_fasciculata_H_Tillandsia_CM054935.1_001012.1:0.0859081)n2:0.224986,(Streptochaeta_angustifolia_strangu_033064:0.13013,Streptochaeta_angustifolia_strangu_029410:0.110835)n3:0.012315)n1:0.0259535,(Pharus_latifolius_Phala.04G209300:0.110025,((((Zizania_latifolia_GWHTBFHI007733:0.0506154,Zizania_latifolia_GWHTBFHI033883:0.0366876)n8:0.0177391,(Leersia_perrieri_LPERR06G21160:0.0931851,Oryza_sativa_LOC_Os06g47340:0.0487844)n9:0.033965)n7:0.054811,(((Ampelocalamus_luodianensis_Alu06Cg10080.1:0.0330081,Dendrocalamus_sinicus_Dendrocalamus_sinicus_Dsi06C_38002478_38005545_Dsi06Cg17600.1_1_CDS_4147788481_39174:0.0284104)n12:0.0127434,(Ampelocalamus_luodianensis_Alu06Dg16580.2:0.054177,(Olyra_latifolia_scaffold21_1030288_1033388_+:0.0819125,Dendrocalamus_sinicus_Dendrocalamus_sinicus_Dsi06B_2458249_2461360_Dsi06Bg02020.1_-1_CDS_4147779433_5943:0.0298556)n14:0.00726184)n13:0.000806871)n11:0.00581939,Dendrocalamus_sinicus_Dendrocalamus_sinicus_Dsi06A_37979403_37982102_Dsi06Ag12900.1_1_CDS_4147778311_56593:0.0330143)n10:0.0189103)n6:0.00910926,((Brachypodium_distachyon_BRADI_1g33320v3:0.0482742,(Hordeum_spontaneum_WB01_002190_0403361:0.00168141,Hordeum_vulgareMorex_HORVU.MOREX.r3.7HG0730870:0.00253471)n17:0.117048)n16:0.0425064,((Chasmanthium_laxum_Chala.02G233500:0.0625374,((Aristida_adscensionis_H_Aadptg000037l000365.1:0.0779799,Stipagrostis_hirtigluma_H_Shi_ptg000059l_000506.1:0.0511442)n21:0.0190631,((Eragrostis_curvula_EJB05_42024:0.0516341,(Eleusine_coracana_ELECO.r07.6BG0502470:0.0167204,Eleusine_coracana_ELECO.r07.6AG0548900:0.0221958)n24:0.0357009)n23:0.0561736,(Phragmites_australis_Phragmites_australis_PaChr13_30940500_30945342_evm.model.PaChr13.1427_1_CDS_4362386597_21552:0.0553779,Phragmites_australis_Phragmites_australis_PaChr8_34339529_34342600_evm.model.PaChr8.1489_1_CDS_4362479858_37836:0.0524169)n25:0.0114495)n22:0.0103454)n20:0.0087574)n19:0.00786977,((Sorghum_bicolor_SORBI_3010G238800:0.0410199,(Juncus_effusus_H_Juncus_Jeff_scaffold_1_000430.1:0.706168,((Zea_mays_Zm00001eb225770:0.00253252,(Zea_mays_Zm00001eb232210:0.0396988,Zea_mays_Zm00001eb098600:5e-09)n31:0.0224076)n30:0.0366169,Zea_mays_Zm00001eb273460:0.0257545)n29:0.00286161)n28:0.0170849)n27:0.0385631,(((Cenchrus_americanus_H_CamCM007982.2002316.1:0.0588728,Cenchrus_americanus_H_CamCM007986.2003864.1:0.0100804)n34:0.04674,(ASEM_AUS1_H_AUS1CM014273.1000037.1:0.0899351,Urochloa_fusta_Urofu.4G029300:0.0455672)n35:0.0111065)n33:0.00588509,((Panicum_hallii_Pahal.4G035700:0.0302731,(Panicum_virgatum_Pavir.4KG389200:0.0482727,Panicum_virgatum_Pavir.4NG285000:0.0179378)n38:0.0128858)n37:0.0168709,(((Digitaria_radicosa_Dra04G0203200:0.021727,(Digitaria_exilis_H_Dex4A-001230.1:0.00886023,Digitaria_exilis_H_Dex4B-001173.1:0.00490611)n42:0.0382439)n41:0.0316633,Echinocloa_haploclada_eh_chr6.344:0.0374529)n40:0.00453314,(Dichantelium_oligosantes_H_DolKV776047.1000002.1:0.0418905,Setaria_viridis_SEVIR_4G266100v2:0.0425784)n43:0.00673898)n39:0.00230933)n36:0.00720869)n32:0.0103789)n26:0.0231538)n18:0.0440698)n15:0.0184078)n5:0.052131)n4:0.0346152)n0;
```
