## Supplementary Dataset S1 for "Gene turnover and contingency facilitated the repeated evolution of C_4_ photosynthesis in grasses": OG0007984_tree.txt

```
((Pharus_latifolius_Phala.04G226000:0.132756,(Streptochaeta_angustifolia_strangu_003418:0.479875,Streptochaeta_angustifolia_strangu_027176:0.150966)n2:0.0489872)n1:0.0397526,((((Leersia_perrieri_LPERR06G22680:0.125435,Oryza_sativa_LOC_Os06g49700:0.0551729)n6:0.046599,(Zizania_latifolia_GWHTBFHI007801:0.0857637,Zizania_latifolia_GWHTBFHI033765:0.0438918)n7:0.0356047)n5:0.0438706,(((Hordeum_spontaneum_WB01_000306_0563741:0,Hordeum_vulgareMorex_HORVU.MOREX.r3.7HG0725440:0)n10:0.118339,Brachypodium_distachyon_BRADI_1g34890v3:0.0914772)n9:0.0735152,(Olyra_latifolia_Ola004327:0.0818987,((Ampelocalamus_luodianensis_Alu06Cg01240.3:0.0268545,Dendrocalamus_sinicus_Dendrocalamus_sinicus_DsiCtg00046_79778_81327_DsiCtg00046g00100.1_1_CDS_4147846672_47811:0.0340177)n13:0.0118804,(Ampelocalamus_luodianensis_Alu06Dg17860.2:0.0439191,(Dendrocalamus_sinicus_Dendrocalamus_sinicus_Dsi06B_1160583_1162182_Dsi06Bg00910.1_-1_CDS_4147779100_45899:0.0402334,Dendrocalamus_sinicus_Dendrocalamus_sinicus_Dsi06A_38958987_38960570_Dsi06Ag13690.1_1_CDS_4147778548_19444:0.0454277)n15:0.00454277)n14:0.000504752)n12:0.00893643)n11:0.000992936)n8:0.0144406)n4:0.0396949,(((Zea_mays_Zm00001eb227700:0.111776,Sorghum_bicolor_SORBI_3010G260300:0.0780603)n18:0.0971651,((Digitaria_radicosa_Dra04G0218800:0.0420102,(Digitaria_exilis_H_Dex4A-001312.1:0.0256382,Digitaria_exilis_H_Dex4B-001264.1:0.0182953)n21:0.0301869)n20:0.0687472,((Dichantelium_oligosantes_H_DolKV775377.1000004.1:0.0872922,((Urochloa_fusta_Urofu.4G008900:0.0565842,(ASEM_RSA5_H_RSA5chrom9002873.1:0.33982,(Echinocloa_haploclada_eh_chr4.2234:0.483729,Echinocloa_haploclada_eh_chr6.168:0.0488742)n27:0.0300073)n26:0.00632963)n25:0.00800521,((ASEM_RSA5_H_RSA5chrom4000130.1:0.00993922,(ASEM_AUS1_H_AUS1CM014273.1003268.1:5e-09,ASEM_AUS1_H_AUS1CM014277.1002907.1:0.000935414)n30:0.0175743)n29:0.0307802,Echinocloa_haploclada_eh_chr6.2604:0.543535)n28:0.0289242)n24:0.0032138)n23:0.00812401,((Panicum_hallii_Pahal.4G018500:0.026929,(Panicum_virgatum_Pavir.4NG330500:0.0160096,Panicum_virgatum_Pavir.4NG321400:0.0273519)n33:0.0304835)n32:0.0271535,(Setaria_viridis_SEVIR_4G287900v2:0.0313087,Cenchrus_americanus_H_CamCM007986.2000578.1:0.154442)n34:0.0157248)n31:0.0102083)n22:0.0113752)n19:0.0386809)n17:0.0410191,(Chasmanthium_laxum_Chala.02G253800:0.0621096,(((Eragrostis_curvula_EJB05_41004:0.00162519,Eragrostis_curvula_EJB05_43202:0.00154832)n38:0.0700907,(Eleusine_coracana_ELECO.r07.6BG0504050:0.021884,Eleusine_coracana_ELECO.r07.6AG0550510:0.0179976)n39:0.072281)n37:0.0955501,((Phragmites_australis_Phragmites_australis_PaChr15_20042216_20051120_evm.model.PaChr15.762_1_CDS_4362397479_10650:0.209065,Phragmites_australis_Phragmites_australis_PaChr8_35480846_35482345_evm.model.PaChr8.1609_1_CDS_4362480126_23117:0.023282)n41:0.0432023,(Phragmites_australis_Phragmites_australis_PaChr13_32137996_32139826_evm.model.PaChr13.1550_1_CDS_4362386871_9344:0.0829546,(Aristida_adscensionis_H_Aadptg000037l000545.1:0.0969886,Stipagrostis_hirtigluma_H_Shi_ptg000059l_000809.1:0.097986)n43:0.0491582)n42:0.0125504)n40:0.00139448)n36:0.00687293)n35:0.00609164)n16:0.0496768)n3:0.0397526)n0;
```
