## Supplementary Dataset S1 for "Gene turnover and contingency facilitated the repeated evolution of C_4_ photosynthesis in grasses": OG0007985_tree.txt

```
(Juncus_effusus_H_Juncus_Jeff_scaffold_7_000857.1:0.31702,(((Sorghum_bicolor_SORBI_3010G260000:0.0361512,Zea_mays_Zm00001eb227670:0.0593219)n3:0.0506263,((Chasmanthium_laxum_Chala.02G253600:0.063779,((((Panicum_hallii_Pahal.4G018700:0.0153294,(Panicum_virgatum_Pavir.4NG321200:0.0206641,Panicum_virgatum_Pavir.4NG330200:0.0145936)n10:0.0081455)n9:0.0169862,(Dichantelium_oligosantes_H_DolKV775377.1000003.1:0.0408822,(Echinocloa_haploclada_eh_chr8.1633:0.0593558,Echinocloa_haploclada_eh_chr6.171:0.0180252)n12:0.0352527)n11:0.0142442)n8:0.00459111,((Cenchrus_americanus_H_CamCM007986.2000577.1:0.0418568,Setaria_viridis_SEVIR_4G287700v2:0.0246172)n14:0.0204996,((Digitaria_radicosa_Dra04G0218600:0.0511321,(Digitaria_exilis_H_Dex4A-001311.1:0.0342815,Digitaria_exilis_H_Dex4B-001263.1:0.0159581)n17:0.0305345)n16:0.0258557,(ASEM_AUS1_H_AUS1CM014273.1003267.1:0.0117206,ASEM_RSA5_H_RSA5chrom4000129.1:0.0107772)n18:0.0623407)n15:0.00247699)n13:0.00528321)n7:0.0138544,(Phragmites_australis_Phragmites_australis_PaChr13_32123938_32126373_evm.model.PaChr13.1548_1_CDS_4362386865_6815:0.0567394,(((Panicum_virgatum_Pavir.3KG391700:0.437212,((Streptochaeta_angustifolia_strangu_027171:0.164728,(Pharus_latifolius_Phala.04G225800.4:0.00518622,(Pharus_latifolius_Phala.04G225800:0.00434088,(Pharus_latifolius_Phala.04G225800.2:0.00407447,Pharus_latifolius_Phala.04G225800.3:0.00119997)n27:0.018334)n26:0.000920681)n25:0.0936769)n24:0.0531393,(((Ampelocalamus_luodianensis_Alu06Cg01270.2:0.0334277,(Olyra_latifolia_Ola006221:0.0914671,(Dendrocalamus_sinicus_Dendrocalamus_sinicus_Dsi06B_6254474_6261188_Dsi06Bg04220.1_-1_CDS_4147780093_36331:0.051379,Dendrocalamus_sinicus_Dendrocalamus_sinicus_DsiCtg00046_59987_62492_DsiCtg00046g00080.5_1_CDS_4147846666_44433:0.0126538)n32:0.0369337)n31:0.0147367)n30:0.00848061,(Dendrocalamus_sinicus_Dendrocalamus_sinicus_Dsi06B_1168528_1170977_Dsi06Bg00930.1_-1_CDS_4147779106_49277:0.0899514,Ampelocalamus_luodianensis_Alu06Dg17840.2:0.0658566)n33:0.0073174)n29:0.0148181,((Brachypodium_distachyon_BRADI_1g34857v3:0.0750253,(Hordeum_spontaneum_WB01_000306_0626355:0.00368985,Hordeum_vulgareMorex_HORVU.MOREX.r3.7HG0725470:5e-09)n36:0.0927184)n35:0.0414648,(Leersia_perrieri_LPERR06G22660:0.0896071,(Oryza_sativa_LOC_Os06g49670:0.056743,Zizania_latifolia_GWHTBFHI033767:0.0592109)n38:0.0189016)n37:0.0349674)n34:0.00751703)n28:0.0162351)n23:0.0244211)n22:0.0203437,((Eragrostis_curvula_EJB05_41005:0.0256963,Eragrostis_curvula_EJB05_43194:0.0146244)n40:0.0491438,(Eleusine_coracana_ELECO.r07.6BG0504030:0.0300994,Eleusine_coracana_ELECO.r07.6AG0550490:0.0232334)n41:0.0391587)n39:0.0401211)n21:0.0234383,(Aristida_adscensionis_H_Aadptg000037l000544.1:0.0886764,Stipagrostis_hirtigluma_H_Shi_ptg000059l_000598.1:0.0689614)n42:0.0275381)n20:0.0105017)n19:0.0175003)n6:0.00194448)n5:0.0100491,Urochloa_fusta_Urofu.4G009100:0.0609921)n4:0.0299288)n2:0.10013,(Zea_mays_Zm00001eb011030:0.15223,Stipagrostis_hirtigluma_H_Shi_ptg000002l_001212.1:0.465365)n43:0.0517072)n1:0.31702)n0;
```
