## Supplementary Dataset S1 for "Gene turnover and contingency facilitated the repeated evolution of C_4_ photosynthesis in grasses": OG0007986_tree.txt

```
(Streptochaeta_angustifolia_strangu_026217:0.122229,(((Brachypodium_distachyon_BRADI_1g34360v3:0.0706054,(Hordeum_spontaneum_WB01_006547_0522954:0.00472847,Hordeum_vulgareMorex_HORVU.MOREX.r3.7HG0726910:0.000579441)n4:0.0896742)n3:0.0520769,(Olyra_latifolia_Ola013404:0.0865734,(Dendrocalamus_sinicus_Dendrocalamus_sinicus_Dsi06B_1500801_1503451_Dsi06Bg01300.1_-1_CDS_4147779217_54907:0.049379,(Ampelocalamus_luodianensis_Alu06Dg17490.1:0.0490122,Ampelocalamus_luodianensis_Alu06Cg01630.1:0.0339599)n7:0.00377332)n6:0.00548108)n5:0.0178932)n2:0.0327309,(((Phragmites_australis_Phragmites_australis_PaChr8_35218650_35220921_evm.model.PaChr8.1575_1_CDS_4362480050_33618:0.0596451,(Chasmanthium_laxum_Chala.02G247800:0.0566223,(((Echinocloa_haploclada_eh_chr6.221:0.0766786,(((Urochloa_fusta_Urofu.4G015000:0.0338456,Urochloa_fusta_Urofu.5G040600:0.026213)n17:0.0266812,(Cenchrus_americanus_H_CamCM007986.2000546.1:0.0338072,Setaria_viridis_SEVIR_4G252700v2:0.0145225)n18:0.0141369)n16:0.00570193,(Panicum_hallii_Pahal.4G023300:0.00969134,(Panicum_virgatum_Pavir.5NG026100:0.0438537,Panicum_virgatum_Pavir.4NG315500:0.0308466)n20:0.0034274)n19:0.00823544)n15:0.0329418)n14:0.0159336,(Sorghum_bicolor_SORBI_3010G253800:0.039762,(Zea_mays_Zm00001eb272810:0.122238,Zea_mays_Zm00001eb227160:0.058916)n22:0.00654623)n21:0.0184906)n13:0.00850559,((Dichantelium_oligosantes_H_DolKV774337.1000002.1:0.0439353,((Dichantelium_oligosantes_H_DolKV775474.1000003.1:0.0568093,(ASEM_AUS1_H_AUS1CM014273.1003241.1:0.0085992,ASEM_RSA5_H_RSA5chrom4000097.1:0.00522625)n27:0.0460207)n26:0.0109581,(Dichantelium_oligosantes_H_DolKV775474.1000001.1:0.0463601,((Digitaria_exilis_H_DexUA-003628.1:0.0165087,(Digitaria_exilis_H_DexUA-000397.1:0.0678071,(Digitaria_exilis_H_Dex4A-001287.1:0,Digitaria_exilis_H_Dex4B-001239.1:0)n32:0.0166661)n31:0.00911165)n30:0.0262603,Digitaria_radicosa_Dra04G0213700:0.048471)n29:0.0245943)n28:0.00867002)n25:0.00146145)n24:0.0108511,Dichantelium_oligosantes_H_DolKV775474.1000002.1:0.229367)n23:0.0195581)n12:0.0183287)n11:0.0132878)n10:0.00838716,((Aristida_adscensionis_H_Aadptg000037l000522.1:0.10405,Stipagrostis_hirtigluma_H_Shi_ptg000059l_000572.1:0.0722901)n34:0.0343406,((Eragrostis_curvula_EJB05_41059:5e-09,Eragrostis_curvula_EJB05_41083:6e-09)n36:0.0877795,(Eleusine_coracana_ELECO.r07.6AG0550000:0.055307,(Eleusine_coracana_ELECO.r07.8BG0664490:0.0118342,Eleusine_coracana_ELECO.r07.8AG0635690:0.0123829)n38:0.0597085)n37:0.0298445)n35:0.0386976)n33:0.0101687)n9:0.0160215,(Phragmites_australis_Phragmites_australis_PaChr13_31808931_31811244_evm.model.PaChr13.1508_1_CDS_4362386777_12301:0.0922658,((Echinocloa_haploclada_eh_chr7.3801:0.760755,Zizania_latifolia_GWHTBFHI007821:0.369865)n41:0.118581,(Zizania_latifolia_GWHTBFHI033805:0.0759187,(Leersia_perrieri_LPERR06G22150:0.0699665,Oryza_sativa_LOC_Os06g48970:0.0538324)n43:0.0423762)n42:0.052209)n40:0.0323577)n39:0.0035953)n8:0.0193897)n1:0.122229)n0;
```
