## Supplementary Dataset S1 for "Gene turnover and contingency facilitated the repeated evolution of C_4_ photosynthesis in grasses": OG0007987_tree.txt

```
(((Olyra_latifolia_Ola009143:0.0735486,(Dendrocalamus_sinicus_Dendrocalamus_sinicus_Dsi08A_24445612_24447493_Dsi08Ag07220.1_1_CDS_4147802356_3767:0.0384561,(Ampelocalamus_luodianensis_Alu08Dg07690.1:0.0447455,Ampelocalamus_luodianensis_Alu08Cg05030.1:0.0364506)n4:0.00405007)n3:0.00631887)n2:0.016706,((Zizania_latifolia_GWHTBFHI010376:0.0806016,(Leersia_perrieri_LPERR08G11810:0.0993613,Oryza_sativa_LOC_Os08g31700:0.0613189)n7:0.0165856)n6:0.0471791,((Brachypodium_distachyon_BRADI_3g35610v3:0.0909599,(Hordeum_spontaneum_WB01_005157_0028612:0.000927053,(Hordeum_vulgareMorex_HORVU.MOREX.r3.1HG0083900:5e-09,Hordeum_vulgareMorex_HORVU.MOREX.r3.1HG0083900.2:5e-09)n11:0.00180327)n10:0.142744)n9:0.0625426,((Chasmanthium_laxum_Chala.05G092900:0.0749039,Phragmites_australis_Phragmites_australis_PaChr19_17100057_17101888_evm.model.PaChr19.718_1_CDS_4362413128_8168:0.0765916)n13:0.0159252,((((Eragrostis_curvula_EJB05_57525:0.000270053,Eragrostis_curvula_EJB05_49283:0.0033653)n17:0.0808297,(Eleusine_coracana_ELECO.r07.8BG0658560:0.0320343,Eleusine_coracana_ELECO.r07.8AG0629640:0.020315)n18:0.0637716)n16:0.0377988,(Aristida_adscensionis_H_Aadptg000011l000239.1:0.106502,((Stipagrostis_hirtigluma_H_Shi_ptg000072l_000104.1:0.00496733,(Stipagrostis_hirtigluma_H_Shi_ptg000002l_000632.1:0.0108407,Stipagrostis_hirtigluma_H_Shi_ptg000082l_000175.1:0.0253806)n22:0.00605931)n21:0.107122,(Stipagrostis_hirtigluma_H_Shi_ptg000002l_000601.1:0.0128767,(Stipagrostis_hirtigluma_H_Shi_ptg000072l_000068.1:0.00595057,Stipagrostis_hirtigluma_H_Shi_ptg000082l_000143.1:0.00892826)n24:0.00628524)n23:0.0339279)n20:0.00376977)n19:0.0225342)n15:0.00983052,((Zea_mays_Zm00001eb042270:0.0483703,Sorghum_bicolor_SORBI_3007G124400:0.0398605)n26:0.0418993,(((Panicum_hallii_Pahal.6G190900:0.0369839,(Panicum_virgatum_Pavir.6KG241800:0.0288037,Panicum_virgatum_Pavir.6NG120800:0.0204728)n30:0.0189087)n29:0.0191772,(Urochloa_fusta_Urofu.6G125400:0.0732962,(Setaria_viridis_SEVIR_6G147200v2:0.0220296,(Cenchrus_americanus_H_CamCM007982.2004478.1:6e-09,Cenchrus_americanus_H_CamCM007982.2004477.1:0.0172529)n33:0.0410491)n32:0.0195779)n31:0.0153121)n28:0.0127853,(((ASEM_RSA5_H_RSA5chrom6003165.1:0.012234,(ASEM_AUS1_H_AUS1CM014273.1000302.1:0.00383499,ASEM_AUS1_H_AUS1CM014276.1000805.1:0.00244375)n37:0.229785)n36:0.0358003,(Dichantelium_oligosantes_H_DolKV774779.1000012.1:0.0472819,Echinocloa_haploclada_eh_chr8.1756:0.0510984)n38:0.0152524)n35:0.00644836,(Digitaria_radicosa_Dra06G0104100:0.0291732,((Digitaria_exilis_H_Dex6A-000782.1:0,Digitaria_exilis_H_Dex6B-000708.1:0)n41:0.016256,Digitaria_exilis_H_DexUA-004916.1:0.0216329)n40:0.025749)n39:0.0376903)n34:0.00737555)n27:0.0209813)n25:0.0265885)n14:0.0112308)n12:0.0260772)n8:0.017234)n5:0.0208478)n1:0.0542009,(Pharus_latifolius_Phala.08G093300:0.0982026,(Streptochaeta_angustifolia_strangu_006105:0.136831,Streptochaeta_angustifolia_strangu_012527:0.30821)n43:0.0342456)n42:0.0347102)n0;
```
