## Supplementary Dataset S1 for "Gene turnover and contingency facilitated the repeated evolution of C_4_ photosynthesis in grasses": OG0007988_tree.txt

```
((Ananas_comosus_H_Ananas_contig13_000575.1:0.0324285,Tillandsia_fasciculata_H_Tillandsia_CM054939.1_000043.1:0.0529191)n1:0.158802,((Pharus_latifolius_Phala.02G048600:0.128035,Streptochaeta_angustifolia_strangu_036495:0.0706408)n3:0.0221012,(Streptochaeta_angustifolia_strangu_027198:0.0787967,((Pharus_latifolius_Phala.04G194000:5e-09,Pharus_latifolius_Phala.04G194000.2:5e-09)n6:0.0711836,((((Leersia_perrieri_LPERR06G19740:0.0376197,Oryza_sativa_LOC_Os06g45280:0.028138)n10:0.0158995,(Zizania_latifolia_GWHTBFHI007648:0.0277527,Zizania_latifolia_GWHTBFHI034018:0.0485598)n11:0.0173237)n9:0.0521174,((Brachypodium_distachyon_BRADI_1g31750v3:0.0499784,(Hordeum_spontaneum_WB01_001346_0411214:0.00713801,Hordeum_vulgareMorex_HORVU.MOREX.r3.7HG0739030:0.00422753)n14:0.0589631)n13:0.0391486,(Olyra_latifolia_Ola011029:0.0524488,(((Ampelocalamus_luodianensis_Alu06Cg08790.1:0.0197393,Dendrocalamus_sinicus_Dendrocalamus_sinicus_Dsi06C_37073227_37077969_Dsi06Cg16970.1_-1_CDS_4147788292_46492:0.0141467)n18:0.00338176,(Ampelocalamus_luodianensis_Alu06Dg15310.2:0.0306952,Dendrocalamus_sinicus_Dendrocalamus_sinicus_Dsi06A_36161316_36165538_Dsi06Ag11900.1_-1_CDS_4147778011_1434:0.0248637)n19:0.00276264)n17:0.00186926,Dendrocalamus_sinicus_Dendrocalamus_sinicus_Dsi06B_4007061_4011917_Dsi06Bg02960.1_1_CDS_4147779715_50968:0.0247547)n16:0.00275052)n15:0.00446289)n12:0.0121528)n8:0.00954213,((Aristida_adscensionis_H_Aadptg000037l000672.1:0.0540476,Stipagrostis_hirtigluma_H_Shi_ptg000059l_001000.1:0.032588)n21:0.0282447,(((Eragrostis_curvula_EJB05_41851:0.0385331,(Eleusine_coracana_ELECO.r07.6BG0501010:0.0135597,Eleusine_coracana_ELECO.r07.6AG0547400:0.00956296)n25:0.0355116)n24:0.0455949,(Phragmites_australis_Phragmites_australis_PaChr13_29431345_29436157_evm.model.PaChr13.1324_1_CDS_4362386369_10609:0.0350201,Phragmites_australis_Phragmites_australis_PaChr8_32826839_32831327_evm.model.PaChr8.1384_1_CDS_4362479626_25214:0.0287751)n26:0.00319724)n23:0.00655066,(Chasmanthium_laxum_Chala.02G217300:0.0278767,((Sorghum_bicolor_SORBI_3010G219100:0.0161865,(Zea_mays_Zm00001eb274440:0.0369608,Zea_mays_Zm00001eb389680:0.0233567)n30:0.00791241)n29:0.0451878,(((Digitaria_exilis_H_Dex4A-001695.1:0.000759363,Digitaria_exilis_H_Dex4B-001653.1:0.00309696)n33:0.02304,(Digitaria_radicosa_Dra04G0188000:5e-09,Digitaria_radicosa_Dra04G0188000.2:5e-09)n34:0.0175663)n32:0.0301042,(((Panicum_hallii_Pahal.4G054100:0.0120493,(Panicum_virgatum_Pavir.4KG355700:0.0097827,Panicum_virgatum_Pavir.4NG272100:0.0131059)n38:0.00427789)n37:0.0130707,(Urochloa_fusta_Urofu.4G049700:0.0239648,(Cenchrus_americanus_H_CamCM007986.2004034.1:0.0323764,Setaria_viridis_SEVIR_4G155200v2:0.00925988)n40:0.00901393)n39:0.0110214)n36:0.00383692,((ASEM_AUS1_H_AUS1CM014273.1000317.1:0.0147276,ASEM_RSA5_H_RSA5chrom4000264.1:0.00164659)n42:0.0211616,(Dichantelium_oligosantes_H_DolKV777588.1000007.1:0.02385,Echinocloa_haploclada_eh_chr6.596:0.0312361)n43:0.00335624)n41:0.00415592)n35:0.00311414)n31:0.0166924)n28:0.011877)n27:0.0106658)n22:0.00306063)n20:0.0367705)n7:0.0359044)n5:0.0235798)n4:0.016014)n2:0.158802)n0;
```
