## Supplementary Dataset S1 for "Gene turnover and contingency facilitated the repeated evolution of C_4_ photosynthesis in grasses": OG0007989_tree.txt

```
(((Carex_scoparia_H_Carex_Csco_scaffold_23_000459.1:0.241984,Juncus_effusus_H_Juncus_Jeff_scaffold_7_000629.1:0.241963)n2:0.195333,(Ananas_comosus_H_Ananas_contig20_000525.1:0.0153874,(Tillandsia_fasciculata_H_Tillandsia_CM054933.1_000114.1:0.228785,Tillandsia_fasciculata_H_Tillandsia_CM054949.1_000153.1:0.0311867)n4:0.00346519)n3:0.104257)n1:0.0363724,((Pharus_latifolius_Phala.04G186200:0.0933888,(Streptochaeta_angustifolia_strangu_028150:0.132344,Streptochaeta_angustifolia_strangu_023527:0.0760473)n7:0.0318813)n6:0.0363842,(((Zizania_latifolia_GWHTBFHI007598:0.0266601,Zizania_latifolia_GWHTBFHI034072:0.0284892)n10:0.0317219,(Leersia_perrieri_LPERR06G19080:0.042189,Oryza_sativa_LOC_Os06g44150:0.0420321)n11:0.0244027)n9:0.0323418,(((Brachypodium_distachyon_BRADI_1g30970v3:0.0535646,Hordeum_vulgareMorex_HORVU.MOREX.r3.7HG0742720:0.0656325)n14:0.0275462,((Olyra_latifolia_Ola016333:0.237014,((Olyra_latifolia_Ola032153:0,Olyra_latifolia_Ola013762:0)n18:0.13809,Olyra_latifolia_Ola023918:0.000886429)n17:0.0106006)n16:0.0557436,((Ampelocalamus_luodianensis_Alu06Dg14660.5:0.0368402,Dendrocalamus_sinicus_Dendrocalamus_sinicus_Dsi06B_4763058_4766719_Dsi06Bg03420.1_1_CDS_4147779853_14947:0.0395388)n20:0.00355768,(Dendrocalamus_sinicus_Dendrocalamus_sinicus_Dsi06A_35576939_35583066_Dsi06Ag11540.1_-1_CDS_4147777903_54340:0.0351093,Ampelocalamus_luodianensis_Alu06Cg08150.1:0.0310985)n21:0.00537688)n19:0.00698439)n15:0.00941183)n13:0.0128831,((Eragrostis_curvula_EJB05_41748:0.03215,(Eleusine_coracana_ELECO.r07.6BG0500050:0.0202058,Eleusine_coracana_ELECO.r07.6AG0546640:0.00989312)n24:0.0393279)n23:0.0353942,((Aristida_adscensionis_H_Aadptg000037l000045.1:0.0423485,Stipagrostis_hirtigluma_H_Shi_ptg000059l_001046.1:0.0425624)n26:0.0285198,(Phragmites_australis_Phragmites_australis_PaChr13_26853304_26858380_evm.model.PaChr13.1175_1_CDS_4362386037_40897:0.0425719,(Chasmanthium_laxum_Chala.02G209900:0.0379159,((Sorghum_bicolor_SORBI_3010G210500:0.01605,(Zea_mays_Zm00001eb388680:0.0418081,Zea_mays_Zm00001eb274990:0.0390825)n31:0.00351113)n30:0.032815,((Dichantelium_oligosantes_H_DolKV776187.1000009.1:0.0322862,((ASEM_AUS1_H_AUS1CM014273.1000373.1:0.00648026,ASEM_RSA5_H_RSA5chrom4000313.1:0.0120468)n35:0.0258153,(Panicum_hallii_Pahal.4G064900:0.0183981,(Panicum_virgatum_Pavir.4NG259800:0.0549901,Panicum_virgatum_Pavir.4KG341300:0.0140124)n37:0.00676497)n36:0.0101983)n34:0.00384023)n33:0.00895406,(Echinocloa_haploclada_eh_chr6.504:0.0465922,((Cenchrus_americanus_H_CamCM007986.2004083.1:0.0350094,Setaria_viridis_SEVIR_4G205500v2:0.0166277)n40:0.0268689,(Urochloa_fusta_Urofu.4G060100:0.0262668,(Digitaria_radicosa_Dra04G0179800:0.028535,(Digitaria_exilis_H_Dex4A-001736.1:0.00184478,Digitaria_exilis_H_Dex4B-001698.1:0.00376891)n43:0.0386443)n42:0.0059601)n41:0.00853553)n39:0.00833796)n38:0.00562214)n32:0.0124643)n29:0.0133835)n28:0.0177774)n27:0.0113472)n25:0.00319827)n22:0.0209603)n12:0.00969568)n8:0.027382)n5:0.0363724)n0;
```
