## Supplementary Dataset S1 for "Gene turnover and contingency facilitated the repeated evolution of C_4_ photosynthesis in grasses": OG0007990_tree.txt

```
(((Ananas_comosus_H_Ananas_contig20_000208.1:0.0215723,(Tillandsia_fasciculata_H_Tillandsia_CM054949.1_000546.1:0.000364478,Tillandsia_fasciculata_H_Tillandsia_CM054949.1_000543.1:0.00125771)n3:0.0295704)n2:0.108931,(Juncus_effusus_H_Juncus_Jeff_scaffold_6_000330.1:0.20464,Carex_scoparia_H_Carex_Csco_scaffold_23_000210.1:0.151188)n4:0.10979)n1:0.049316,(Streptochaeta_angustifolia_strangu_004762:0.0720835,((Pharus_latifolius_Phala.04G103200:0,Pharus_latifolius_Phala.04G103200.4:0,Pharus_latifolius_Phala.04G103200.3:0,Pharus_latifolius_Phala.04G103200.2:0)n7:0.0623738,((Brachypodium_distachyon_BRADI_1g30580v3:0.0383703,(Hordeum_spontaneum_WB01_001320_0083398:0.0108128,(Hordeum_vulgareMorex_HORVU.MOREX.r3.7HG0745010.2:5e-09,Hordeum_vulgareMorex_HORVU.MOREX.r3.7HG0745010:5e-09)n11:0.000554125)n10:0.057629)n9:0.0312548,(((Zizania_latifolia_GWHTBFHI034102:0.0307821,(Leersia_perrieri_LPERR06G18770:0.0316131,Oryza_sativa_LOC_Os06g43690:0.028479)n15:0.0171922)n14:0.0378822,((((Eleusine_coracana_ELECO.r07.6BG0499640:0.00785248,Eleusine_coracana_ELECO.r07.6AG0546270:0.008641)n19:0.0357679,(Eragrostis_curvula_EJB05_52276:0.00127738,Eragrostis_curvula_EJB05_41704:0.00869398)n20:0.0322286)n18:0.0223766,(Phragmites_australis_Phragmites_australis_PaChr8_31560053_31567566_evm.model.PaChr8.1300_1_CDS_4362479442_32772:0.0322647,(Aristida_adscensionis_H_Aadptg000037l000745.1:0.0477021,Stipagrostis_hirtigluma_H_Shi_ptg000059l_000365.1:0.0363567)n22:0.015254)n21:0.00458058)n17:0.0146681,(Chasmanthium_laxum_Chala.02G206300:0.0334796,((Sorghum_bicolor_SORBI_3010G205900:0.0199818,Zea_mays_Zm00001eb386980:0.0206277)n25:0.0406992,((ASEM_AUS1_H_AUS1CM014273.1003003.1:0.00710224,ASEM_RSA5_H_RSA5chrom4003148.1:0.00588612)n27:0.024089,(Echinocloa_haploclada_eh_chr6.710:0.0313348,(((Panicum_hallii_Pahal.4G069300:0.0141188,(Panicum_virgatum_Pavir.4KG348800:0.00755724,Panicum_virgatum_Pavir.4NG249500:0.0124161)n32:0.00737716)n31:0.0120359,(Urochloa_fusta_Urofu.4G065700:0.0248055,(Cenchrus_americanus_H_CamCM007986.2000338.1:0.0167038,Setaria_viridis_SEVIR_4G209800v2:0.00742573)n34:0.0137813)n33:0.00263875)n30:0.00239478,((Digitaria_radicosa_Dra04G0175500:0.0160965,(Digitaria_exilis_H_Dex4A-001088.1:0.00189421,Digitaria_exilis_H_Dex4B-001028.1:0.00113658)n37:0.0198926)n36:0.0178048,Dichantelium_oligosantes_H_DolKV776169.1000008.1:0.0174452)n35:0.00193878)n29:0.00478144)n28:0.0034708)n26:0.0147593)n24:0.00696492)n23:0.0142245)n16:0.0203396)n13:0.00523411,(Olyra_latifolia_Ola023871:0.0588679,(Dendrocalamus_sinicus_Dendrocalamus_sinicus_Dsi06B_5256979_5267412_Dsi06Bg03640.1_-1_CDS_4147779919_52095:0.0328599,(Ampelocalamus_luodianensis_Alu06Cg07850.1:0.0255659,(Ampelocalamus_luodianensis_Alu06Dg14320.4:0.012075,Ampelocalamus_luodianensis_Alu12Cg00010.2:0.00581076)n41:0.0152065)n40:0.00168962)n39:0.00363493)n38:0.00328569)n12:0.00702111)n8:0.0349523)n6:0.0205449)n5:0.049316)n0;
```
