## Supplementary Dataset S1 for "Gene turnover and contingency facilitated the repeated evolution of C_4_ photosynthesis in grasses": OG0007991_tree.txt

```
((Streptochaeta_angustifolia_strangu_024427:0.0880977,((Pharus_latifolius_Phala.04G174700.6:0,Pharus_latifolius_Phala.04G174700.7:0,Pharus_latifolius_Phala.04G174700.2:0,Pharus_latifolius_Phala.04G174700.5:0)n3:5e-09,(Pharus_latifolius_Phala.04G174700:0,Pharus_latifolius_Phala.04G174700.3:0,Pharus_latifolius_Phala.04G174700.4:0)n4:5e-09)n2:0.0643932)n1:0.0126964,((((Leersia_perrieri_LPERR06G17830:0.034973,Oryza_sativa_LOC_Os06g41790:0.0233859)n8:0.025743,(Zizania_latifolia_GWHTBFHI007503:0.0435724,Zizania_latifolia_GWHTBFHI034172:0.0373347)n9:0.0225319)n7:0.0419226,(((Ampelocalamus_luodianensis_Alu06Cg07090.1:0.0313747,Dendrocalamus_sinicus_Dendrocalamus_sinicus_Dsi06A_33625198_33628235_Dsi06Ag10670.1_-1_CDS_4147777642_21129:0.0319888)n12:0.0084363,(Dendrocalamus_sinicus_Dendrocalamus_sinicus_Dsi06B_6173908_6176894_Dsi06Bg04170.1_1_CDS_4147780078_27889:0.0346466,Ampelocalamus_luodianensis_Alu06Dg13530.1:0.0165517)n13:0.00183907)n11:0.00949206,(Olyra_latifolia_scaffold300_497837_500710_+:0.0382273,(Brachypodium_distachyon_BRADI_1g35760v3:0.0382291,(Hordeum_spontaneum_WB01_007418_0260565:0.00490475,Hordeum_vulgareMorex_HORVU.MOREX.r3.7HG0723730:0.0016397)n16:0.0768321)n15:0.0407432)n14:0.0107614)n10:0.00367172)n6:0.0148775,((Aristida_adscensionis_H_Aadptg000037l000119.1:0.0636076,Stipagrostis_hirtigluma_H_Shi_ptg000059l_001124.1:0.0375801)n18:0.0233628,((Chasmanthium_laxum_Chala.02G197100:0.0568661,((Echinocloa_haploclada_eh_chr6.817:0.0362332,((Dichantelium_oligosantes_H_DolKV777588.1000001.1:0.0196009,(Panicum_hallii_Pahal.4G079900:0.0128513,(Panicum_virgatum_Pavir.4KG324400:0.0192672,Panicum_virgatum_Pavir.4NG237600:0.0148135)n26:0.00423442)n25:0.00915407)n24:0.00532281,(((ASEM_AUS1_H_AUS1CM014273.1000476.1:0.0140999,ASEM_RSA5_H_RSA5chrom4000414.1:0.0096556)n29:0.0231727,(Cenchrus_americanus_H_CamLKME02000198.1000003.1:0.0239991,Setaria_viridis_SEVIR_4G222200v2:0.0156399)n30:0.0213353)n28:0.00401794,(Urochloa_fusta_Urofu.4G077800:0.0319816,((Digitaria_radicosa_Dra04G0167300:5e-09,Digitaria_radicosa_Dra04G0167300.2:0.00144548)n33:0.0275531,(Digitaria_exilis_H_Dex4A-001804.1:0.00327987,Digitaria_exilis_H_Dex4B-001770.1:0.00474443)n34:0.0270449)n32:0.0233946)n31:0.00270281)n27:0.00267088)n23:0.00280792)n22:0.01198,(Sorghum_bicolor_SORBI_3010G195100:0.0230155,(Zea_mays_Zm00001eb275680:0.0414257,Zea_mays_Zm00001eb388030:0.0383547)n36:0.00426164)n35:0.00748844)n21:0.0228026)n20:0.00767765,((Eragrostis_curvula_EJB05_41602:0.0215086,(Eleusine_coracana_ELECO.r07.6BG0498760:0.00589393,Eleusine_coracana_ELECO.r07.6AG0545250:0.0110454)n39:0.0502799)n38:0.0347616,(Phragmites_australis_Phragmites_australis_PaChr13_28534924_28537824_evm.model.PaChr13.1269_1_CDS_4362386245_924:0.0600221,Phragmites_australis_Phragmites_australis_PaChr8_30570057_30572879_evm.model.PaChr8.1232_1_CDS_4362479290_11341:0.0478441)n40:0.00531601)n37:0.00687558)n19:0.0103808)n17:0.0233153)n5:0.0126964)n0;
```
