## Supplementary Dataset S1 for "Gene turnover and contingency facilitated the repeated evolution of C_4_ photosynthesis in grasses": OG0007992_tree.txt

```
(Juncus_effusus_H_Juncus_Jeff_scaffold_9_000651.1:0.214442,(Streptochaeta_angustifolia_strangu_033342:0.0881694,((Pharus_latifolius_Phala.06G020900.2:0.00261119,(Pharus_latifolius_Phala.06G020900.3:5e-09,(Pharus_latifolius_Phala.06G020900.5:5e-09,(Pharus_latifolius_Phala.06G020900.4:0,Pharus_latifolius_Phala.06G020900:0)n6:5e-09)n5:5e-09)n4:6e-09)n3:0.0843429,((Zizania_latifolia_GWHTBFHI019993:0.0542743,(Oryza_sativa_LOC_Os04g04320:0.0284101,(Leersia_perrieri_LPERR04G00820:0.00603435,Leersia_perrieri_LPERR08G20340:0.0532613)n10:0.0498773)n9:0.0196742)n8:0.0339552,(((Brachypodium_distachyon_BRADI_5g01220v3:0.0575712,(Hordeum_spontaneum_WB01_003043_0072382:0.00473452,Hordeum_vulgareMorex_HORVU.MOREX.r3.2HG0097040:0.00306942)n14:0.080726)n13:0.0438363,(((Zea_mays_Zm00001eb088880:0.0371909,Sorghum_bicolor_SORBI_3006G013100:0.0133651)n17:0.0513586,((Phragmites_australis_Phragmites_australis_PaChr11_28930981_28943191_evm.model.PaChr11.1733_1_CDS_4362376506_25295:0.0908468,Phragmites_australis_Phragmites_australis_PaChr7_34744193_34752063_evm.model.PaChr7.1785_1_CDS_4362474950_12590:0.0326099)n19:0.00437902,(((ASEM_RSA5_H_RSA5chrom7000098.1:0.0106098,(ASEM_AUS1_H_AUS1CM014273.1002891.1:6e-09,ASEM_AUS1_H_AUS1CM014273.1000509.1:5e-09)n23:0.0390691)n22:0.11555,((((Panicum_hallii_Pahal.7G022900:0.0176197,Panicum_virgatum_Pavir.7KG054300:0.0242052)n27:0.00881457,(Echinocloa_haploclada_eh_chr5.3634:0.122734,Echinocloa_haploclada_eh_chr9.207:5e-09)n28:0.0317468)n26:0.00540566,((Setaria_viridis_SEVIR_7G038100v2:0.0085732,(Cenchrus_americanus_H_CamCM007986.2004361.1:0.0147298,Cenchrus_americanus_H_CamCM007983.2002142.1:0.0166576)n31:0.00909962)n30:0.0218789,Urochloa_fusta_Urofu.7G019700:0.0219384)n29:0.00246838)n25:0.00091636,((Digitaria_radicosa_Dra07G0010200.2:5e-09,Digitaria_radicosa_Dra07G0010200:5e-09)n33:0.0190653,((Digitaria_exilis_H_DexUA-003351.1:0.0110895,Digitaria_exilis_H_DexUA-000079.1:5e-09)n35:0.00877202,Digitaria_exilis_H_Dex7B-000090.1:0.0105042)n34:0.0271577)n32:0.0167788)n24:0.00293353)n21:0.0241874,(Olyra_latifolia_Ola018421:0.226342,(Chasmanthium_laxum_Chala.06G024700:0.0216973,Phragmites_australis_Phragmites_australis_PaChr11_28926359_28927992_evm.model.PaChr11.1732_1_CDS_4362376504_24455:0.0474104)n37:0.00593745)n36:0.00356001)n20:0.00169111)n18:0.000187901)n16:0.0136181,(Olyra_latifolia_Ola028706:0.0758434,(Ampelocalamus_luodianensis_Alu04Dg20420.2:0.0286082,Dendrocalamus_sinicus_Dendrocalamus_sinicus_Dsi04B_2598117_2606695_Dsi04Bg00550.1_1_CDS_4147753024_35679:0.0343807)n39:0.00530142)n38:0.0109444)n15:0.00121605)n12:0.00897896,((Eragrostis_curvula_EJB05_47067:0.0482998,(Eleusine_coracana_ELECO.r07.4BG0359110:0.0080358,Eleusine_coracana_ELECO.r07.4AG0327150:0.00872594)n42:0.0345948)n41:0.0259631,(Aristida_adscensionis_H_Aadptg000023l000206.1:0.0693197,Stipagrostis_hirtigluma_H_Shi_ptg000016l_002939.1:0.0426812)n43:0.0160933)n40:0.00427679)n11:0.00764882)n7:0.0605009)n2:0.0340049)n1:0.214442)n0;
```
