## Supplementary Dataset S1 for "Gene turnover and contingency facilitated the repeated evolution of C_4_ photosynthesis in grasses": OG0007993_tree.txt

```
((Streptochaeta_angustifolia_strangu_034646:0.21918,Aristida_adscensionis_H_Aadptg000046l000203.1:0.136546)n1:0.0208591,(Brachypodium_distachyon_BRADI_1g52460v3:0.124122,(Pharus_latifolius_Phala.04G000600:0.2056,(((Olyra_latifolia_Ola001459:0.066712,(Ampelocalamus_luodianensis_AluCtg01246g00030.2:0.150078,((Dendrocalamus_sinicus_Dendrocalamus_sinicus_Dsi11C_11011892_11012350_Dsi11Cg04310.1_-1_CDS_4147838989_43845:0.0328038,(Ampelocalamus_luodianensis_AluCtg00477bg00040.2:0.00302993,Ampelocalamus_luodianensis_Alu01Cg32090.1:0.00913603)n10:0.0183553)n9:0.00558139,(Ampelocalamus_luodianensis_AluCtg02066ag00070.2:0.028107,Dendrocalamus_sinicus_Dendrocalamus_sinicus_Dsi06A_190909_191367_Dsi06Ag00050.1_1_CDS_4147774456_47010:0.031665)n11:0.00306134)n8:0.0165641)n7:0.0251812)n6:0.050731,((Hordeum_spontaneum_WB01_017172_0030057:0,Hordeum_vulgareMorex_HORVU.MOREX.r3.7HG0634340:0)n13:0.149885,(Oryza_sativa_LOC_Os06g01210:0.0984381,(Zizania_latifolia_GWHTBFHI007082:0.0734538,Zizania_latifolia_GWHTBFHI020169:0.0492319)n15:0.0275419)n14:0.0297397)n12:0.0312497)n5:0.00886359,(Stipagrostis_hirtigluma_H_Shi_ptg000055l_000673.1:0.0713455,((Eleusine_coracana_ELECO.r07.6BG0457470:0.0664429,(Eragrostis_curvula_EJB05_55328:5e-09,Eragrostis_curvula_EJB05_55304:0.0059701)n19:0.0694708)n18:0.0311612,((Chasmanthium_laxum_Chala.02G001500:0.0206288,(Phragmites_australis_Phragmites_australis_PaChr13_55168_55644_evm.model.PaChr13.3_1_CDS_4362387445_38374:0.0602812,Phragmites_australis_Phragmites_australis_PaChr8_98003_98479_evm.model.PaChr8.7_1_CDS_4362481540_23124:0.0772961)n22:0.00858846)n21:0.0103411,((Sorghum_bicolor_SORBI_3010G000500:0.039736,(Zea_mays_Zm00001eb379570:0.0518622,Zea_mays_Zm00001eb268360:0.0331651)n25:0.0480863)n24:0.012324,(((Digitaria_radicosa_Dra03G0323300:0.104632,Echinocloa_haploclada_eh_chr5.4830:0.0829467)n28:0.0185619,(Urochloa_fusta_Urofu.3G449800:0.105012,(ASEM_RSA5_H_RSA5chrom3005537.1:0.00329802,(ASEM_AUS1_H_AUS1CM014273.1002890.1:0.00287592,ASEM_AUS1_H_AUS1CM014275.1002416.1:5e-09)n31:0.019637)n30:0.0828062)n29:0.0293379)n27:0.104357,((Echinocloa_haploclada_eh_chr6.3101:0.0790113,((Panicum_hallii_Pahal.4G360200:0.0224915,(Panicum_virgatum_Pavir.J421300:0.0124246,Panicum_virgatum_Pavir.4NG000300:0.0419977)n36:0.00798136)n35:0.0317618,((Urochloa_fusta_Urofu.4G301400:0.0577451,(Setaria_viridis_SEVIR_4G001300v2:0.0432788,Cenchrus_americanus_H_CamCM007983.2004132.1:0.0436857)n39:0.0238619)n38:0.0194935,((Digitaria_exilis_H_Dex4A-000002.1:0,Digitaria_exilis_H_Dex4B-000002.1:0)n41:0.0109129,Digitaria_radicosa_Dra04G0068100:0.0314943)n40:0.0258432)n37:0.0243017)n34:0.0100746)n33:0.0136158,(Dichantelium_oligosantes_H_DolKV781333.1000004.1:0.0435933,(ASEM_AUS1_H_AUS1CM014277.1000970.1:0.00850545,ASEM_RSA5_H_RSA5chrom4001700.1:0.00386528)n43:0.0809424)n42:0.0484297)n32:0.0209026)n26:0.00232251)n23:0.00515045)n20:0.0218353)n17:0.0249093)n16:0.0345408)n4:0.0447356)n3:0.0423845)n2:0.0208591)n0;
```
