## Supplementary Dataset S1 for "Gene turnover and contingency facilitated the repeated evolution of C_4_ photosynthesis in grasses": OG0007994_tree.txt

```
(((Carex_scoparia_H_Carex_Csco_scaffold_1_001115.1:0.162141,Juncus_effusus_H_Juncus_Jeff_scaffold_7_000548.1:0.231472)n2:0.110405,(Tillandsia_fasciculata_H_Tillandsia_CM054949.1_000429.1:0.0247435,(Ananas_comosus_H_Ananas_contig20_000081.1:0.0748546,Ananas_comosus_H_Ananas_contig20_000082.1:0.0160103)n4:0.00177892)n3:0.0750123)n1:0.0574384,(Streptochaeta_angustifolia_strangu_038095:0.0579284,((Pharus_latifolius_Phala.04G168000:0,Pharus_latifolius_Phala.04G168000.2:0)n7:0.0593449,((((Eragrostis_curvula_EJB05_41520:0.038481,(Eleusine_coracana_ELECO.r07.6BG0498160:0.008855,Eleusine_coracana_ELECO.r07.6AG0544650:0.00619515)n12:0.0338625)n11:0.0300662,(Phragmites_australis_Phragmites_australis_PaChr8_29634776_29640162_evm.model.PaChr8.1188_1_CDS_4362479190_11760:0.0373121,Phragmites_australis_Phragmites_australis_PaChr13_29278936_29284106_evm.model.PaChr13.1309_1_CDS_4362386335_38790:0.0281246)n13:0.00933013)n10:0.00906957,((Aristida_adscensionis_H_Aadptg000104l000126.1:0.0394029,Stipagrostis_hirtigluma_H_Shi_ptg000059l_001155.1:0.0349473)n15:0.0174684,(Chasmanthium_laxum_Chala.02G190300:0.0345673,((Sorghum_bicolor_SORBI_3010G188000:0.0166862,Zea_mays_Zm00001eb386630:0.0193698)n18:0.0298576,((Panicum_hallii_Pahal.4G087400:0.0118963,(Panicum_virgatum_Pavir.4NG199000:0.0154891,Panicum_virgatum_Pavir.4KG303900:0.01093)n21:0.00352065)n20:0.00803147,((Digitaria_radicosa_Dra04G0160700:0.0197321,(Digitaria_exilis_H_Dex4A-001861.1:0.00415403,Digitaria_exilis_H_Dex4B-001815.1:0.00620191)n24:0.020646)n23:0.00988292,(((Urochloa_fusta_Urofu.4G085700:0.0247352,(Echinocloa_haploclada_eh_chr6.974:0.0019339,Echinocloa_haploclada_eh_chr6.913:0.00353643)n28:0.0253528)n27:0.00411288,(Dichantelium_oligosantes_H_DolKV775521.1000013.1:0.0155455,(Cenchrus_americanus_H_CamCM007986.2000167.1:0.0264426,Setaria_viridis_SEVIR_4G230300v2:0.0136128)n30:0.00923565)n29:0.00188018)n26:0.000748108,(ASEM_AUS1_H_AUS1CM014273.1000527.1:0.00530957,ASEM_RSA5_H_RSA5chrom4000490.1:0.00240364)n31:0.0223703)n25:0.00289981)n22:0.0012722)n19:0.0131698)n17:0.0173692)n16:0.00965796)n14:0.00964923)n9:0.016618,(Hordeum_spontaneum_WB01_008109_0103991:0.313128,(((Zizania_latifolia_GWHTBFHI007457:0.0470773,Zizania_latifolia_GWHTBFHI034221:0.0208167)n35:0.0138369,(Leersia_perrieri_LPERR06G17230:0.0450196,Oryza_sativa_LOC_Os06g40600:0.0250819)n36:0.0123073)n34:0.0354799,((Brachypodium_distachyon_BRADI_1g36340v3:0.0409145,(Hordeum_spontaneum_WB01_006900_0037427:5e-09,Hordeum_vulgareMorex_HORVU.MOREX.r3.7HG0720650:0.00037007)n39:0.0507872)n38:0.0291268,(Olyra_latifolia_Ola009630:0.0453793,((Ampelocalamus_luodianensis_Alu06Dg12960.2:0.0241497,Dendrocalamus_sinicus_Dendrocalamus_sinicus_Dsi06B_7413425_7419439_Dsi06Bg04680.1_1_CDS_4147780231_316:0.0239784)n42:0.00311707,(Ampelocalamus_luodianensis_Alu06Cg06580.2:0.0138271,Dendrocalamus_sinicus_Dendrocalamus_sinicus_Dsi06C_34972776_34978003_Dsi06Cg15270.1_-1_CDS_4147787782_43676:0.0197379)n43:0.00225236)n41:0.000250263)n40:0.00479134)n37:0.00868318)n33:0.00515368)n32:0.000572631)n8:0.03709)n6:0.00903821)n5:0.0574384)n0;
```
