## Supplementary Dataset S1 for "Gene turnover and contingency facilitated the repeated evolution of C_4_ photosynthesis in grasses": OG0007995_tree.txt

```
(Carex_scoparia_H_Carex_Csco_scaffold_22_000671.1:0.417666,(((Streptochaeta_angustifolia_strangu_029879:0.157545,Pharus_latifolius_Phala.04G167300:0.242093)n3:0.0543591,((((Zizania_latifolia_GWHTBFHI034226:0.12679,Zizania_latifolia_GWHTBFHI007451:0.121733)n7:0.0477394,(Leersia_perrieri_LPERR06G17180:0.164379,Oryza_sativa_LOC_Os06g40500:0.10462)n8:0.0596476)n6:0.0404763,((Brachypodium_distachyon_BRADI_1g36430v3:0.128247,(Hordeum_vulgareMorex_HORVU.MOREX.r3.7HG0720130:0.030002,(Hordeum_spontaneum_WB01_000641_0368815:0.102757,Hordeum_spontaneum_WB01_004083_0666248:5e-09)n12:0.00896812)n11:0.0819723)n10:0.0729093,(Olyra_latifolia_Ola007260:0.10678,((Dendrocalamus_sinicus_Dendrocalamus_sinicus_Dsi06A_32904001_32907588_Dsi06Ag10280.1_1_CDS_4147777525_12126:0.0573528,Ampelocalamus_luodianensis_Alu06Dg12900.1:0.0675768)n15:0.023457,(Ampelocalamus_luodianensis_Alu06Cg06500.1:0.0225199,Dendrocalamus_sinicus_Dendrocalamus_sinicus_Dsi06C_34931633_34938302_Dsi06Cg15220.1_1_CDS_4147787767_35231:0.0347444)n16:0.0195753)n14:0.0421371)n13:0.0408256)n9:0.0240292)n5:0.0392884,(Streptochaeta_angustifolia_strangu_031056:0.263977,(Pharus_latifolius_Phala.02G069000:0.248611,(Ampelocalamus_luodianensis_Alu02Dg21770.2:0.0404771,Dendrocalamus_sinicus_Dendrocalamus_sinicus_Dsi02A_5842226_5843332_Dsi02Ag04100.1_-1_CDS_4147709068_23716:0.0724543)n19:0.0908603)n18:0.0630592)n17:0.00630592)n4:0.000700658)n2:0.0618323,((Aristida_adscensionis_H_Aadptg000104l000113.1:0.0990124,Stipagrostis_hirtigluma_H_Shi_ptg000059l_000273.1:0.0888616)n21:0.0567706,((Eragrostis_curvula_EJB05_41507:0.0787614,(Eleusine_coracana_ELECO.r07.6BG0498100:0.0211381,Eleusine_coracana_ELECO.r07.6AG0544570:0.0481104)n24:0.093631)n23:0.0379937,((Chasmanthium_laxum_Chala.02G189600:0.0499663,(Phragmites_australis_Phragmites_australis_PaChr8_29561730_29563464_evm.model.PaChr8.1181_1_CDS_4362479176_5855:0.09324,Phragmites_australis_Phragmites_australis_PaChr13_26041006_26042806_evm.model.PaChr13.1126_1_CDS_4362385929_37944:0.100062)n27:0.0284423)n26:0.0445968,((Zea_mays_Zm00001eb386530:0.0736045,Sorghum_bicolor_SORBI_3010G187100:0.0727187)n29:0.0483785,(Dichantelium_oligosantes_H_DolKV775521.1000005.1:0.114937,((((Echinocloa_haploclada_eh_chr6.919:0.0853021,Urochloa_fusta_Urofu.4G086700:0.063275)n34:0.0163489,((Digitaria_radicosa_Dra04G0160100:0.0607105,(Digitaria_exilis_H_Dex4A-000985.1:0.0160744,Digitaria_exilis_H_Dex4B-000930.1:0.0152016)n37:0.0385078)n36:0.0220761,(ASEM_AUS1_H_AUS1CM014273.1002854.1:0.0293126,ASEM_RSA5_H_RSA5chrom4000417.1:0.023335)n38:0.0617131)n35:0.0104815)n33:0.0139627,(Panicum_hallii_Pahal.4G088000:0.0111002,(Panicum_virgatum_Pavir.4NG199700:0.0284655,(Panicum_virgatum_Pavir.J124500:0.0186937,Panicum_virgatum_Pavir.2KG311900:0.142578)n41:0.0142578)n40:0.0015842)n39:0.0195316)n32:0.0114878,(Cenchrus_americanus_H_CamCM007986.2004276.1:0.0535133,(Setaria_viridis_SEVIR_7G008300v2:0.400471,Setaria_viridis_SEVIR_4G231200v2:0.0557713)n43:0.00619681)n42:0.0242898)n31:0.00777721)n30:0.0316595)n28:0.0244714)n25:0.0373143)n22:0.0429644)n20:0.067505)n1:0.417666)n0;
```
