## Supplementary Dataset S1 for "Gene turnover and contingency facilitated the repeated evolution of C_4_ photosynthesis in grasses": OG0007996_tree.txt

```
((Streptochaeta_angustifolia_strangu_035251:0.13124,Pharus_latifolius_Phala.04G164600:0.151074)n1:0.0534905,(((Zizania_latifolia_GWHTBFHI034250:0.0625199,(Leersia_perrieri_LPERR06G16880:0.104872,Oryza_sativa_LOC_Os06g40020:0.0643721)n5:0.0331905)n4:0.0561004,(Ampelocalamus_luodianensis_Alu01Dg15260.1:0.621293,(((Eleusine_coracana_ELECO.r07.6BG0497780:0.112924,Eragrostis_curvula_EJB05_41453:0.0842623)n9:0.0584667,((Chasmanthium_laxum_Chala.02G187000:0.0813261,(Phragmites_australis_Phragmites_australis_PaChr8_29117071_29122046_evm.model.PaChr8.1158_1_CDS_4362479124_26471:0.0827778,Phragmites_australis_Phragmites_australis_PaChr13_25452979_25457633_evm.model.PaChr13.1103_1_CDS_4362385879_16924:0.0684137)n12:0.0197429)n11:0.014673,((Hordeum_spontaneum_WB01_001719_0018319:0.546551,((((Echinocloa_haploclada_eh_chr6.954:0.0536105,Echinocloa_haploclada_eh_chr9.2327:0.342553)n18:0.0143438,(Dichantelium_oligosantes_H_DolKV779508.1000006.1:0.070864,(ASEM_AUS1_H_AUS1CM014273.1002839.1:0.0271892,(ASEM_RSA5_H_RSA5chrom8002148.1:0.264297,ASEM_RSA5_H_RSA5chrom3004726.1:0.0595842)n21:7e-09)n20:0.0494976)n19:0.0199816)n17:0.0111814,((Urochloa_fusta_Urofu.4G091700:0.0600691,((Digitaria_radicosa_Dra05G0056100:0.0534556,(Digitaria_exilis_H_Dex5B-003393.1:0.389245,Digitaria_exilis_H_Dex5A-001183.1:0.283954)n26:0.200901)n25:0.0151793,(Digitaria_radicosa_Dra04G0157400:0.0302671,(Digitaria_exilis_H_Dex4A-000968.1:0.0263885,Digitaria_exilis_H_Dex4B-000917.1:0.0256301)n28:0.0322259)n27:0.00358066)n24:0.0229347)n23:0.00827222,((Panicum_hallii_Pahal.4G090800:0.0369239,(Panicum_virgatum_Pavir.4NG187900:0.0332855,Panicum_virgatum_Pavir.4KG317600:0.0279045)n31:0.0164124)n30:0.0364134,(Setaria_viridis_SEVIR_4G234700v2:0.0318908,Cenchrus_americanus_H_CamCM007986.2000215.1:0.0601137)n32:0.0309432)n29:0.00575916)n22:0.0135629)n16:0.0285815,(Echinocloa_haploclada_eh_chr4.641:0.694509,Echinocloa_haploclada_eh_chr2.2086:0.430429)n33:0.0608887)n15:0.00676541)n14:0.0376734,(Sorghum_bicolor_SORBI_3010G183800:0.0638407,Zea_mays_Zm00001eb276780:0.107255)n34:0.0544005)n13:0.0214703)n10:0.0197579)n8:0.016979,((Olyra_latifolia_Ola007292:0.0950546,(Brachypodium_distachyon_BRADI_1g36730v3:0.0853747,(Hordeum_spontaneum_WB01_000428_0357347:0.00675938,Hordeum_vulgareMorex_HORVU.MOREX.r3.7HG0713770:0.00242745)n38:0.140649)n37:0.0757058)n36:0.0148501,(Dendrocalamus_sinicus_Dendrocalamus_sinicus_Dsi06B_8099070_8104288_Dsi06Bg04940.1_-1_CDS_4147780309_44214:0.0520859,(Ampelocalamus_luodianensis_Alu06Dg12610.2:0.0559383,(Ampelocalamus_luodianensis_Alu06Cg06230.1:0.0536411,Ampelocalamus_luodianensis_Alu07Dg11640.2:0.386078)n41:0.0370929)n40:0.00412144)n39:0.013634)n35:0.0243552)n7:0.00243552)n6:0.000270613)n3:0.0256125,(Aristida_adscensionis_H_Aadptg000104l000094.1:0.0900669,(Stipagrostis_hirtigluma_H_Shi_ptg000055l_000273.1:0.496444,Stipagrostis_hirtigluma_H_Shi_ptg000059l_000258.1:0.059295)n43:0.00658833)n42:0.030541)n2:0.0350824)n0;
```
