## Supplementary Dataset S1 for "Gene turnover and contingency facilitated the repeated evolution of C_4_ photosynthesis in grasses": OG0007997_tree.txt

```
(((Ananas_comosus_H_Ananas_contig6_000098.1:0.130167,Tillandsia_fasciculata_H_Tillandsia_CM054940.1_000101.1:0.110275)n2:0.139994,(Tillandsia_fasciculata_H_Tillandsia_CM054941.1_000089.1:0.118018,(Ananas_comosus_H_Ananas_contig11_000092.1:0.0750782,Ananas_comosus_H_Ananas_contig1_000161.1:0.0517455)n4:0.0236476)n3:0.0788846)n1:0.0860728,((Eleusine_coracana_ELECO.r07.6BG0496040:0.016319,Eleusine_coracana_ELECO.r07.6AG0542840:0.0317484)n6:0.117457,((Eragrostis_curvula_EJB05_41240:0.00753713,Eragrostis_curvula_EJB05_41232:0.00415328)n8:0.100132,(Aristida_adscensionis_H_Aadptg000090l000028.1:0.0624079,(Stipagrostis_hirtigluma_H_Shi_ptg000059l_001233.1:0.0459248,((Oryza_sativa_LOC_Os05g13430:0.649638,Panicum_virgatum_Pavir.4NG211500:0.716383)n12:0.206075,((((Brachypodium_distachyon_BRADI_1g37947v3:0.128866,(Hordeum_spontaneum_WB01_000977_0472952:5e-09,Hordeum_vulgareMorex_HORVU.MOREX.r3.7HG0717980:0.000734461)n17:0.13452)n16:0.0429358,((Ampelocalamus_luodianensis_Alu06Cg04860.1:0.0277064,((Dendrocalamus_sinicus_Dendrocalamus_sinicus_Dsi06B_10804056_10805702_Dsi06Bg05870.1_1_CDS_4147780588_30704:0.0643947,Dendrocalamus_sinicus_Dendrocalamus_sinicus_Dsi06A_27745455_27747149_Dsi06Ag08970.1_-1_CDS_4147777132_18314:0.0492304)n21:0.00547004,Dendrocalamus_sinicus_Dendrocalamus_sinicus_Dsi06C_33417859_33419490_Dsi06Cg14260.1_-1_CDS_4147787479_43675:0.0335481)n20:0.00372756)n19:0.021389,Olyra_latifolia_Ola035513:0.0719848)n18:0.00502223)n15:0.0211872,((Streptochaeta_angustifolia_strangu_044604:0.158307,(Pharus_latifolius_Phala.04G148400:0.00202087,(Pharus_latifolius_Phala.04G148400.2:0.000790285,Pharus_latifolius_Phala.04G148400.3:5e-09)n25:0.00117237)n24:0.142423)n23:0.0984683,(Zizania_latifolia_GWHTBFHI034339:0.132683,(Leersia_perrieri_LPERR06G15200:0.215861,Oryza_sativa_LOC_Os06g36330:0.0777842)n27:0.0413916)n26:0.0308182)n22:0.0220302)n14:0.0409965,((Phragmites_australis_Phragmites_australis_PaChr13_22651913_22653559_evm.model.PaChr13.1003_1_CDS_4362385657_8495:0.0687361,Phragmites_australis_Phragmites_australis_PaChr8_26742150_26743799_evm.model.PaChr8.1055_1_CDS_4362478896_15549:0.0669218)n29:0.012144,(Chasmanthium_laxum_Chala.02G170200:0.0577275,((Zea_mays_Zm00001eb384570:0.0799442,Sorghum_bicolor_SORBI_3010G167800:0.0474731)n32:0.0585004,((Dichantelium_oligosantes_H_DolKV783552.1000002.1:0.0359704,ASEM_AUS1_H_AUS1CM014273.1000662.1:0.0322439)n34:0.00530428,((Panicum_hallii_Pahal.4G112200:0.0218529,(Panicum_virgatum_Pavir.4KG269200:0.0184903,Panicum_virgatum_Pavir.J303900:0.00501801)n37:0.00361549)n36:0.0133629,(Setaria_viridis_SEVIR_4G151900v2:0.0446752,(Digitaria_radicosa_Dra04G0142100:0.0611924,((Echinocloa_haploclada_eh_chr6.1172:5e-09,Echinocloa_haploclada_eh_chr6.1173:0.00185543)n41:0.0506929,(Urochloa_fusta_Urofu.4G109800:0.0784463,(Digitaria_exilis_H_Dex4A-001962.1:0.0162632,Digitaria_exilis_H_Dex4B-001899.1:0.0256234)n43:0.0988181)n42:0.0423118)n40:0.0150743)n39:0.0104964)n38:0.00876559)n35:0.00880471)n33:0.0131412)n31:0.0178462)n30:0.0161798)n28:0.00228339)n13:0.0107349)n11:0.00119276)n10:0.0227508)n9:0.0162044)n7:0.0375911)n5:0.0860728)n0;
```
