## Supplementary Dataset S1 for "Gene turnover and contingency facilitated the repeated evolution of C_4_ photosynthesis in grasses": OG0007998_tree.txt

```
((Carex_scoparia_H_Carex_Csco_scaffold_16_000662.1:0.286303,Juncus_effusus_H_Juncus_Jeff_scaffold_6_000422.1:0.278535)n1:0.15854,(Pharus_latifolius_Phala.11G062200:0.170187,(((Zizania_latifolia_GWHTBFHI001891:0.0578933,Zizania_latifolia_GWHTBFHI008454:0.0538547)n5:0.0227116,(Oryza_sativa_LOC_Os10g34170:0.0629598,Leersia_perrieri_LPERR10G10080:0.163419)n6:0.0257191)n4:0.0428195,((Streptochaeta_angustifolia_strangu_030085:0.321855,Streptochaeta_angustifolia_strangu_007516:0.056461)n8:0.0466902,(((Ampelocalamus_luodianensis_Alu10Cg07740.2:0.028007,Dendrocalamus_sinicus_Dendrocalamus_sinicus_Dsi10C_17383490_17388051_Dsi10Cg04240.1_-1_CDS_4147828096_52254:0.0288492)n11:0.0181681,(Dendrocalamus_sinicus_Dendrocalamus_sinicus_Dsi10A_5272473_5281896_Dsi10Ag03800.1_1_CDS_4147822525_43227:0.055443,Ampelocalamus_luodianensis_Alu10Dg04940.1:0.0433868)n12:0.00778367)n10:0.0205463,(Olyra_latifolia_Ola012014:0.109806,((Brachypodium_distachyon_BRADI_3g29080v3:0.122379,(Hordeum_spontaneum_WB01_001889_0437670:5e-09,Hordeum_vulgareMorex_HORVU.MOREX.r3.1HG0044290:0.000742095)n16:0.0912278)n15:0.0494348,(Streptochaeta_angustifolia_strangu_033964:0.889988,((Aristida_adscensionis_H_Aadptg000025l000549.1:0.0732977,Stipagrostis_hirtigluma_H_Shi_ptg000025l_000076.1:0.0538004)n19:0.0291403,((Phragmites_australis_Phragmites_australis_PaChr25_15367318_15371987_evm.model.PaChr25.558_1_CDS_4362438887_9942:0.0721795,Chasmanthium_laxum_Chala.03G061200:0.0560089)n21:0.00844751,((Eragrostis_curvula_EJB05_21945:0.107371,(Eleusine_coracana_ELECO.r07.2AG0128330:0.0276479,Eleusine_coracana_ELECO.r07.2BG0183760:0.0268339)n24:0.0900645)n23:0.0330862,((Zea_mays_Zm00001eb045540:0.0817434,Sorghum_bicolor_SORBI_3001G216300:0.0561119)n26:0.055341,(Echinocloa_haploclada_eh_chr1.2126:0.0602189,((((Dichantelium_oligosantes_H_DolKV775341.1000004.1:0.0722248,(Dichantelium_oligosantes_H_DolKV784059.1000001.1:0.164995,Dichantelium_oligosantes_H_DolKV775341.1000005.1:7e-09)n32:0.0273769)n31:0.0104838,((ASEM_RSA5_H_RSA5chrom7002490.1:0.00317714,ASEM_RSA5_H_RSA5chrom9004395.1:0.00202053)n34:0.0156539,(ASEM_AUS1_H_AUS1CM014278.1005759.1:0.0114598,ASEM_AUS1_H_AUS1CM014273.1000705.1:0.115464)n35:0.0175451)n33:0.0334118)n30:0.0112284,(Panicum_hallii_Pahal.9G217300:0.0464032,(Panicum_virgatum_Pavir.9NG295400:0.0283831,Panicum_virgatum_Pavir.9KG130700:0.0193009)n37:0.00418202)n36:0.0138629)n29:0.0118846,((Digitaria_radicosa_Dra09G0154800:0.0669653,(Digitaria_exilis_H_Dex9A-001042.1:0.0413874,Digitaria_exilis_H_Dex9B-001038.1:0.0342844)n40:0.033511)n39:0.0312674,(((Cenchrus_americanus_H_CamCM007983.2000950.1:7e-09,Cenchrus_americanus_H_CamCM007983.2000952.1:5e-09)n43:0.168858,Setaria_viridis_SEVIR_9G217200v2:0.0350341)n42:0.0123383,Urochloa_fusta_Urofu.9G230900:0.0758216)n41:0.00914801)n38:0.00955602)n28:0.0140666)n27:0.0147722)n25:0.0157329)n22:0.0122173)n20:0.0138211)n18:0.0154985)n17:0.0260536)n14:0.0282464)n13:0.0213199)n9:0.0130875)n7:0.00145416)n3:0.0517474)n2:0.0530998)n0;
```
