## Supplementary Dataset S1 for "Gene turnover and contingency facilitated the repeated evolution of C_4_ photosynthesis in grasses": OG0007999_tree.txt

```
((Streptochaeta_angustifolia_strangu_031647:0.126741,(Pharus_latifolius_Phala.01G261100.2:0.0355968,(Pharus_latifolius_Phala.01G261100:5e-09,Pharus_latifolius_Phala.01G261100.3:0.00624785)n3:0.00954009)n2:0.146588)n1:0.0907235,((((Olyra_latifolia_Ola032639:0.0766254,(Dendrocalamus_sinicus_Dendrocalamus_sinicus_Dsi03A_40990474_40991166_Dsi03Ag15400.1_-1_CDS_4147731340_53060:0.145152,((Dendrocalamus_sinicus_Dendrocalamus_sinicus_Dsi03A_40991579_40992242_Dsi03Ag15410.1_-1_CDS_4147731343_54749:0.0432599,Ampelocalamus_luodianensis_Alu03Dg11630.1:0.00918191)n10:0.0326265,(Dendrocalamus_sinicus_Dendrocalamus_sinicus_Dsi03B_39557416_39559310_Dsi03Bg14730.1_1_CDS_4147738528_5808:0.0063705,Ampelocalamus_luodianensis_Alu03Cg20310.1:0.0407946)n11:0.00453273)n9:0.0556586)n8:0.00618429)n7:0.017809,(Hordeum_vulgareMorex_HORVU.MOREX.r3.4HG0384200:0.00345009,(Hordeum_spontaneum_WB01_003515_0102507:0.486395,Hordeum_spontaneum_WB01_009957_0067292:0.00895132)n13:0.000994592)n12:0.105348)n6:0.0225603,Brachypodium_distachyon_BRADI_1g65238v3:0.136991)n5:0.0212853,((Zizania_latifolia_GWHTBFHI015321:0.120848,(Oryza_sativa_LOC_Os03g18480:0.0950729,Leersia_perrieri_LPERR03G12200:0.12842)n16:0.022538)n15:0.0598449,((Eragrostis_curvula_EJB05_07019:0.0685551,(Eleusine_coracana_ELECO.r07.3BG0283500:0.0418394,Eleusine_coracana_ELECO.r07.3AG0244560:0.0377378)n19:0.0567148)n18:0.0225342,(Aristida_adscensionis_H_Aadptg000010l000523.1:0.088935,((Stipagrostis_hirtigluma_H_Shi_ptg000017l_000360.1:0.0125225,Stipagrostis_hirtigluma_H_Shi_ptg000021l_001588.1:0.0175044)n22:0.041514,((Phragmites_australis_Phragmites_australis_PaChr4_13319221_13322589_evm.model.PaChr4.996_1_CDS_4362456731_38606:0.060632,Phragmites_australis_Phragmites_australis_PaChr3_13709834_13711750_evm.model.PaChr3.1045_1_CDS_4362442913_4051:0.0708567)n24:0.0230254,((Chasmanthium_laxum_Chala.04G112200:0.0476801,((((Zea_mays_Zm00001eb179350:0.477925,Sorghum_bicolor_SORBI_3001G490350:0.534323)n30:0.156219,((Dichantelium_oligosantes_H_DolKV775721.1000006.1:0.0435587,Echinocloa_haploclada_eh_chr1.4345:0.0454083)n32:0.00759323,Echinocloa_haploclada_eh_chr1.4348:0.257011)n31:0.0285568)n29:0.0550306,((Digitaria_radicosa_Dra04G0134400:0.0273989,(Digitaria_exilis_H_Dex4A-002004.1:0.0507902,Digitaria_exilis_H_Dex4B-001938.1:0.031097)n35:0.0289203)n34:0.0200227,((ASEM_RSA5_H_RSA5chrom4002825.1:0.0109172,(ASEM_AUS1_H_AUS1CM014273.1000714.1:0.00137927,ASEM_AUS1_H_AUS1CM014277.1002852.1:0.00138452)n38:0.0114587)n37:0.02815,(Panicum_hallii_Pahal.4G120500:0.0277269,(Panicum_virgatum_Pavir.4KG248800:0.0156775,Panicum_virgatum_Pavir.4NG165600:0.034434)n40:0.00574352)n39:0.0124566)n36:0.0043082)n33:0.0114014)n28:0.00186657,(Sorghum_bicolor_SORBI_3001G404400:0.0353787,Zea_mays_Zm00001eb013670:0.0716221)n41:0.0419193)n27:0.0046577)n26:0.0128268,((Setaria_viridis_SEVIR_4G142300v2:0.0376954,Cenchrus_americanus_H_CamCM007984.2003816.1:0.0654778)n43:0.00732972,Urochloa_fusta_Urofu.4G119400:0.0489898)n42:0.00793743)n25:0.0183131)n23:0.0109461)n21:0.0172504)n20:0.0113532)n17:0.055776)n14:0.0155422)n4:0.0907235)n0;
```
