## Supplementary Dataset S1 for "Gene turnover and contingency facilitated the repeated evolution of C_4_ photosynthesis in grasses": OG0008000_tree.txt

```
((Streptochaeta_angustifolia_strangu_021944:0.135638,((Pharus_latifolius_Phala.04G132200:0,Pharus_latifolius_Phala.04G132200.2:0)n3:5e-09,Pharus_latifolius_Phala.04G132200.3:5e-09)n2:0.136816)n1:0.0377451,((((Zizania_latifolia_GWHTBFHI007278:0.0436724,Zizania_latifolia_GWHTBFHI034441:0.047024)n7:0.0279931,(Leersia_perrieri_LPERR06G13610:0.0712533,Oryza_sativa_LOC_Os06g30910:0.0468061)n8:0.0315376)n6:0.0634589,((Olyra_latifolia_Ola035244:0.0827177,(Ampelocalamus_luodianensis_Alu06Dg09720.1:0.0507998,(Dendrocalamus_sinicus_Dendrocalamus_sinicus_Dsi06B_14434958_14443585_Dsi06Bg06720.1_-1_CDS_4147780843_3696:0.0477834,Dendrocalamus_sinicus_Dendrocalamus_sinicus_Dsi06A_23628980_23635589_Dsi06Ag08150.1_1_CDS_4147776886_50396:0.0383226)n12:0.0067391)n11:0.00790946)n10:0.0181192,(Brachypodium_distachyon_BRADI_1g39363v3:0.0741813,(Hordeum_spontaneum_WB01_003405_0125183:0.329491,((Hordeum_spontaneum_WB01_003978_0107794:0.0010254,Hordeum_vulgareMorex_HORVU.MOREX.r3.7HG0710430:5e-09)n16:0.0458093,(Hordeum_spontaneum_WB01_000244_0149357:5e-09,Hordeum_vulgareMorex_HORVU.MOREX.r3.6HG0557970:0.00108377)n17:0.0267457)n15:0.0471662)n14:0.00524069)n13:0.0355772)n9:0.0160978)n5:0.012658,((((Eragrostis_curvula_EJB05_55934:0.00103298,Eragrostis_curvula_EJB05_42413:0.00103471)n21:0.0940121,(Eleusine_coracana_ELECO.r07.6BG0484220:0.0147449,Eleusine_coracana_ELECO.r07.6AG0530420:0.0152073)n22:0.0708696)n20:0.026635,((Phragmites_australis_Phragmites_australis_PaChr8_23388077_23394816_evm.model.PaChr8.951_1_CDS_4362482100_3773:0.0570752,(Chasmanthium_laxum_Chala.02G155000:0.0445805,((Sorghum_bicolor_SORBI_3010G149200:0.0131457,Zea_mays_Zm00001eb032160:0.0898796)n27:0.046241,((((ASEM_AUS1_H_AUS1CM014273.1002632.1:0.0109643,ASEM_RSA5_H_RSA5chrom4002762.1:0.00470939)n31:0.0098917,(ASEM_AUS1_H_AUS1CM014274.1004156.1:0.00267942,ASEM_RSA5_H_RSA5chrom5001623.1:5e-09)n32:0.0200031)n30:0.0127762,ASEM_AUS1_H_AUS1CM014273.1000767.1:0.212064)n29:0.0236995,((Echinocloa_haploclada_eh_chr6.1375:0.0548722,Dichantelium_oligosantes_H_DolKV770757.1000001.1:0.026508)n34:0.00419971,(((Cenchrus_americanus_H_CamCM007986.2000631.1:0.0336727,Setaria_viridis_SEVIR_4G132000v2:0.0106691)n37:0.0309368,Urochloa_fusta_Urofu.4G130900:0.041786)n36:0.00326468,((Panicum_hallii_Pahal.4G138600:0.0177615,(Panicum_virgatum_Pavir.4NG225800:0.0359682,Panicum_virgatum_Pavir.4KG258800:0.0274642)n40:0.00517686)n39:0.0140256,(Digitaria_radicosa_Dra04G0126000:0.025807,(Digitaria_exilis_H_Dex4A-000802.1:0.0112949,Digitaria_exilis_H_Dex4B-000758.1:0.0111236)n42:0.0129557)n41:0.024522)n38:5e-09)n35:0.00711675)n33:0.00359439)n28:0.021569)n26:0.0336336)n25:0.00633912)n24:0.0169109,Phragmites_australis_Phragmites_australis_PaChr13_18622683_18626063_evm.model.PaChr13.896_1_CDS_4362388769_516:0.0395473)n23:0.00439414)n19:0.00671244,(Stipagrostis_hirtigluma_H_Shi_ptg000059l_000067.1:0.17978,Aristida_adscensionis_H_Aadptg000033l000016.1:0.0772819)n43:0.0226294)n18:0.0277369)n4:0.0377451)n0;
```
