## Supplementary Dataset S1 for "Gene turnover and contingency facilitated the repeated evolution of C_4_ photosynthesis in grasses": OG0008001_tree.txt

```
(Carex_scoparia_H_Carex_Csco_scaffold_31_000257.1:0.216418,(((Streptochaeta_angustifolia_strangu_029027:0.14936,Pharus_latifolius_Phala.04G102200:0.130185)n3:0.0601722,((((Zizania_latifolia_GWHTBFHI007235:0.0497848,Zizania_latifolia_GWHTBFHI034576:0.0696216)n7:0.0511221,(Leersia_perrieri_LPERR06G11900:0.17964,Oryza_sativa_LOC_Os06g29310:0.085775)n8:0.0535395)n6:0.0992539,((Brachypodium_distachyon_BRADI_1g42280v3:0.131217,(Hordeum_spontaneum_WB01_000885_0051767:5e-09,Hordeum_vulgareMorex_HORVU.MOREX.r3.7HG0676720:0.000634498)n11:0.159079)n10:0.0675193,(Olyra_latifolia_Ola035223:0.0897211,((Dendrocalamus_sinicus_Dendrocalamus_sinicus_Dsi03C_5752394_5783081_Dsi03Cg01020.1_-1_CDS_4147741420_41834:0.0323322,(Ampelocalamus_luodianensis_Alu06Cg02330.2:0.0524635,Ampelocalamus_luodianensis_Alu06Cg02320.1:0.172057)n15:0.0191175)n14:0.00968456,(Dendrocalamus_sinicus_Dendrocalamus_sinicus_Dsi06A_16531526_16574833_Dsi06Ag07210.1_1_CDS_4147776604_5371:0.0569566,Ampelocalamus_luodianensis_Alu06Dg08730.2:0.0270891)n16:0.0030099)n13:0.00737113)n12:0.000819015)n9:0.0333111)n5:0.0297946,((Eragrostis_curvula_EJB05_44855:0.687773,Panicum_virgatum_Pavir.4KG226200:0.19695)n18:0.0879125,(((Aristida_adscensionis_H_Aadptg000033l000142.1:0.179923,(Stipagrostis_hirtigluma_H_Shi_ptg000104l_000106.1:0.00210283,(Stipagrostis_hirtigluma_H_Shi_ptg000029l_000012.1:0.000115984,Stipagrostis_hirtigluma_H_Shi_ptg000056l_000112.1:0.00195364)n23:0.0204989)n22:0.105639)n21:0.0712209,(Chasmanthium_laxum_Chala.02G140700:0.10796,(Phragmites_australis_Phragmites_australis_PaChr13_13731908_13756022_evm.model.PaChr13.803_1_CDS_4362388565_42173:0.081894,(Eragrostis_curvula_EJB05_44856:0.0856112,(Eleusine_coracana_ELECO.r07.6BG0472430:0.0138272,Eleusine_coracana_ELECO.r07.6AG0520320:0.0297376)n27:0.10267)n26:0.0693471)n25:0.0175672)n24:0.0100112)n20:0.0143534,(Sorghum_bicolor_SORBI_3010G141500:0.165998,((Cenchrus_americanus_H_CamCM007983.2001937.1:0.0550869,Setaria_viridis_SEVIR_4G165401v2:0.0190475)n30:0.0545323,(Echinocloa_haploclada_eh_chr6.1590:0.0850437,((ASEM_AUS1_H_AUS1CM014273.1002540.1:0.102855,ASEM_RSA5_H_RSA5chrom4002678.1:0.00751212)n33:0.0768848,(Dichantelium_oligosantes_H_DolKV779600.1000001.1:0.050289,((Urochloa_fusta_Urofu.4G152400:0.0592867,(Panicum_hallii_Pahal.4G247700:0.0267868,(Panicum_virgatum_Pavir.4KG226300:0.031828,(Panicum_virgatum_Pavir.4NG137300:0.146439,Panicum_virgatum_Pavir.4NG081700:0.00595584)n39:0.0238087)n38:0.00624538)n37:0.0364783)n36:0.0119613,((Digitaria_radicosa_Dra04G0120200:5e-09,Digitaria_radicosa_Dra04G0120200.2:5e-09)n41:0.0429978,(Digitaria_exilis_H_Dex4A-000764.1:0.00288798,Digitaria_exilis_H_Dex4B-000724.1:0.00855811)n42:0.0429294)n40:0.0507072)n35:0.00256102)n34:0.00566276)n32:0.00860075)n31:0.0132811)n29:0.0325458)n28:0.0400561)n19:0.039485)n17:0.0616602)n4:0.0290005)n2:0.0834509,(Panicum_virgatum_Pavir.7NG070600:0.30491,Olyra_latifolia_Ola018698:0.137866)n43:0.0153184)n1:0.216418)n0;
```
