## Supplementary Dataset S1 for "Gene turnover and contingency facilitated the repeated evolution of C_4_ photosynthesis in grasses": OG0008002_tree.txt

```
((Carex_scoparia_H_Carex_Csco_scaffold_1_000783.1:0.368088,(Ananas_comosus_H_Ananas_contig7_000516.1:0.037387,Tillandsia_fasciculata_H_Tillandsia_CM054935.1_000504.1:0.0413001)n2:0.177841)n1:0.0444049,((Streptochaeta_angustifolia_strangu_018003:0.0550951,(((Pharus_latifolius_Phala.04G107600:0,Pharus_latifolius_Phala.04G107600.2:0)n7:5e-09,Pharus_latifolius_Phala.04G107600.3:0.0011623)n6:0.0851947,Pharus_latifolius_Phala.02G265700:0.153895)n5:0.0170995)n4:0.0481276,(((Brachypodium_distachyon_BRADI_1g42720v3:0.0728639,(Hordeum_spontaneum_WB01_008176_0165573:5e-09,(Hordeum_vulgareMorex_HORVU.MOREX.r3.7HG0675280:0.000887739,(Hordeum_vulgareMorex_HORVU.MOREX.r3.7HG0675280.2:0,Hordeum_vulgareMorex_HORVU.MOREX.r3.7HG0675280.3:0)n13:5e-09)n12:5e-09)n11:0.146228)n10:0.0689373,(Olyra_latifolia_Ola036931:0.184115,((Ampelocalamus_luodianensis_Alu06Cg01760.1:0.0309254,Dendrocalamus_sinicus_Dendrocalamus_sinicus_Dsi03C_7594945_7599512_Dsi03Cg01530.1_-1_CDS_4147741573_14258:0.0156155)n16:0.00325298,(Dendrocalamus_sinicus_Dendrocalamus_sinicus_Dsi06B_20544236_20548385_Dsi06Bg07780.1_1_CDS_4147781161_12138:0.0276966,Ampelocalamus_luodianensis_Alu06Dg08240.1:0.0212164)n17:0.0010075)n15:0.000111944)n14:0.00814134)n9:0.0105085,((((Sorghum_bicolor_SORBI_3010G131900:0.0212436,Zea_mays_Zm00001eb381600:0.0323975)n21:0.0350248,((ASEM_AUS1_H_AUS1CM014273.1000890.1:0.00423358,ASEM_RSA5_H_RSA5chrom5001881.1:0.00740603)n23:0.028163,(((Dichantelium_oligosantes_H_DolKV777759.1000001.1:0.0382096,(Panicum_hallii_Pahal.4G237000:0.0146595,(Panicum_virgatum_Pavir.4KG115700:0.0157601,Panicum_virgatum_Pavir.4NG219700:0.019371)n28:0.00802034)n27:0.0152518)n26:0.0012144,(Digitaria_radicosa_Dra04G0109200:0.0263499,(Digitaria_exilis_H_Dex4A-000714.1:0.0229422,Digitaria_exilis_H_Dex4B-000681.1:0.0387566)n30:0.0391877)n29:0.0183166)n25:0.00149029,(Cenchrus_americanus_H_CamCM007983.2003429.1:0.0280154,Setaria_viridis_SEVIR_4G176700v2:0.00950387)n31:0.0166146)n24:0.00625549)n22:0.015656)n20:0.0468318,(((Eragrostis_curvula_EJB05_45012:0.0560434,(Eleusine_coracana_ELECO.r07.6BG0471160:0.012488,Eleusine_coracana_ELECO.r07.6AG0519080:0.0151628)n35:0.0482149)n34:0.0408625,(Phragmites_australis_Phragmites_australis_PaChr8_19951958_19956118_evm.model.PaChr8.854_1_CDS_4362481884_40379:0.044245,((Aristida_adscensionis_H_Aadptg000004l000102.1:0.0698136,(Stipagrostis_hirtigluma_H_Shi_ptg000056l_000075.1:0.00162392,Stipagrostis_hirtigluma_H_Shi_ptg000104l_000073.1:0.00403913)n39:0.0552835)n38:0.00878386,Phragmites_australis_Phragmites_australis_PaChr13_11839811_11846336_evm.model.PaChr13.754_1_CDS_4362388455_38379:0.0482532)n37:0.0105619)n36:0.00117355)n33:0.00923339,Chasmanthium_laxum_Chala.02G134100:0.050776)n32:0.010571)n19:0.0356821,((Oryza_sativa_LOC_Os06g21390:0.0272414,(Leersia_perrieri_LPERR06G10290:0.508233,Leersia_perrieri_LPERR06G11090:0.0638774)n42:0.00709749)n41:0.0158247,(Zizania_latifolia_GWHTBFHI007276:0.0518687,Zizania_latifolia_GWHTBFHI034521:0.0262423)n43:0.0133712)n40:0.0373671)n18:0.00767203)n8:0.0597632)n3:0.0444049)n0;
```
