## Supplementary Dataset S1 for "Gene turnover and contingency facilitated the repeated evolution of C_4_ photosynthesis in grasses": OG0008003_tree.txt

```
((Ananas_comosus_H_Ananas_contig3_000616.1:0.0315532,Tillandsia_fasciculata_H_Tillandsia_CM054930.1_001317.1:0.0332308)n1:0.145407,(Streptochaeta_angustifolia_strangu_030311:0.0750942,((Pharus_latifolius_Phala.04G110700.4:5e-09,((Pharus_latifolius_Phala.04G110700:5e-09,Pharus_latifolius_Phala.04G110700.3:5e-09)n6:5e-09,Pharus_latifolius_Phala.04G110700.2:5e-09)n5:5e-09)n4:0.0787354,((((Ampelocalamus_luodianensis_Alu06Cg01820.4:0.0172547,Dendrocalamus_sinicus_Dendrocalamus_sinicus_Dsi03C_7486324_7488698_Dsi03Cg01500.1_-1_CDS_4147741564_9194:0.0282157)n10:0.00640474,(Ampelocalamus_luodianensis_Alu06Dg08170.2:0.0285986,(Dendrocalamus_sinicus_Dendrocalamus_sinicus_Dsi06A_14985810_14989362_Dsi06Ag06940.2_-1_CDS_4147776523_16624:0.0369989,Olyra_latifolia_Ola036941:0.0630625)n12:0.00418532)n11:0.000465036)n9:0.0252716,(((Hordeum_spontaneum_WB01_002815_0714264:0.00191985,(Hordeum_vulgareMorex_HORVU.MOREX.r3.7HG0675400.2:5e-09,Hordeum_vulgareMorex_HORVU.MOREX.r3.7HG0675400:0.000750171)n16:0.00126314)n15:0.0596475,(Brachypodium_distachyon_BRADI_1g42700v3:0.0336389,Brachypodium_distachyon_BRADI_3g36045v3:0.119366)n17:0.0267731)n14:0.0367964,(Zizania_latifolia_GWHTBFHI034525:0.0632848,(Leersia_perrieri_LPERR06G11180:0.0405048,Oryza_sativa_LOC_Os06g21560:0.0330775)n19:0.0186668)n18:0.044681)n13:0.00548431)n8:0.0111853,((Eragrostis_curvula_EJB05_45010:0.0418766,(Eleusine_coracana_ELECO.r07.6BG0471220:0.00848771,Eleusine_coracana_ELECO.r07.6AG0519170:0.00695448)n22:0.048063)n21:0.0363923,(((Phragmites_australis_Phragmites_australis_PaChr8_20082804_20083372_evm.model.PaChr8.859_1_CDS_4362481894_2086:0.102028,Phragmites_australis_Phragmites_australis_PaChr13_11968714_11972089_evm.model.PaChr13.758_1_CDS_4362388463_41751:0.0220006)n25:0.0227826,Chasmanthium_laxum_Chala.02G133100:0.0480008)n24:0.00729435,((Aristida_adscensionis_H_Aadptg000004l000104.1:0.0563798,(Stipagrostis_hirtigluma_H_Shi_ptg000056l_000079.1:0.000601417,Stipagrostis_hirtigluma_H_Shi_ptg000104l_000077.1:0.00324762)n28:0.0476178)n27:0.0200869,((Sorghum_bicolor_SORBI_3010G132300:0.0361806,(Zea_mays_Zm00001eb381660:0,Zea_mays_Zm00001eb381720:0)n31:0.0420978)n30:0.0399721,((Dichantelium_oligosantes_H_DolKV775020.1000001.1:0.0184557,(ASEM_AUS1_H_AUS1CM014273.1000898.1:0.00580229,ASEM_RSA5_H_RSA5chrom4002613.1:0.00138426)n34:0.033476)n33:0.0090254,(Echinocloa_haploclada_eh_chr6.1686:0.0459875,((Cenchrus_americanus_H_CamCM007983.2001923.1:0.029231,Setaria_viridis_SEVIR_4G175500v2:0.0195107)n37:0.0162368,((Digitaria_radicosa_Dra04G0109700:0.0276419,(Digitaria_exilis_H_Dex4A-000716.1:0.0151658,Digitaria_exilis_H_Dex4B-000683.1:0.0189835)n40:0.0112521)n39:0.0235483,(Panicum_hallii_Pahal.4G235800:0.00931307,((Panicum_virgatum_Pavir.4KG143600:0.0088871,Panicum_virgatum_Pavir.4KG143100:0.00147727)n43:0.0117966,Panicum_virgatum_Pavir.4NG135500:0.0129712)n42:0.00144125)n41:0.00244886)n38:0.00349199)n36:0.00481836)n35:0.00674027)n32:0.0247983)n29:0.0161891)n26:0.00113)n23:0.00997998)n20:0.0300641)n7:0.0536645)n3:0.0306395)n2:0.145407)n0;
```
