## Supplementary Dataset S1 for "Gene turnover and contingency facilitated the repeated evolution of C_4_ photosynthesis in grasses": OG0008004_tree.txt

```
((Carex_scoparia_H_Carex_Csco_scaffold_27_000278.1:0.452544,(Tillandsia_fasciculata_H_Tillandsia_CM054937.1_000951.1:0.0410505,(Ananas_comosus_H_Ananas_contig10_000339.1:0.0361385,Ananas_comosus_H_Ananas_contig10_000340.1:0.0601406)n3:0.0218764)n2:0.196614)n1:0.100688,((Pharus_latifolius_Phala.05G120400.2:5e-09,(Pharus_latifolius_Phala.05G120400:5e-09,(Pharus_latifolius_Phala.05G120400.3:0,Pharus_latifolius_Phala.05G120400.4:0)n7:5e-09)n6:5e-09)n5:0.156953,(((((Brachypodium_distachyon_BRADI_1g27130v3:0.174355,(Hordeum_spontaneum_WB01_003596_0318278:0.00103409,(Hordeum_vulgareMorex_HORVU.MOREX.r3.4HG0346520:5e-09,Hordeum_vulgareMorex_HORVU.MOREX.r3.4HG0346520.2:5e-09)n14:0.0010287)n13:0.11051)n12:0.0558145,(Zizania_latifolia_GWHTBFHI036101:0.114748,(Leersia_perrieri_LPERR07G12440:0.214991,Oryza_sativa_LOC_Os07g30960:0.0574332)n16:0.0579207)n15:0.0804613)n11:0.0443428,(ASEM_RSA5_H_RSA5chrom3000063.1:0.680127,(((Phragmites_australis_Phragmites_australis_PaChr16_11191034_11193543_evm.model.PaChr16.812_1_CDS_4362402169_29159:0.0592302,Chasmanthium_laxum_Chala.10G119600:0.0630085)n20:0.0130733,((Stipagrostis_hirtigluma_H_Shi_ptg000011l_001478.1:0.0820224,Aristida_adscensionis_H_Aadptg000045l000042.1:0.0536607)n22:0.0277581,((Zea_mays_Zm00001eb321780:0.0514032,Sorghum_bicolor_SORBI_3002G306800:0.0412809)n24:0.0723325,(((Digitaria_radicosa_Dra02G0316400:0.0357545,(Digitaria_exilis_H_Dex2A-002916.1:0.020673,Digitaria_exilis_H_Dex2B-002851.1:0.0211131)n28:0.0268115)n27:0.0290601,((Cenchrus_americanus_H_CamCM007986.2003615.1:0.0364879,((Ampelocalamus_luodianensis_Alu09Cg14190.1:0.191506,(ASEM_AUS1_H_AUS1CM014274.1005490.1:0.00929362,ASEM_AUS1_H_AUS1CM014273.1002378.1:0.0171406)n33:0.0510906)n32:0.30138,(Setaria_viridis_SEVIR_2G330600v2:0.0163849,Setaria_viridis_SEVIR_6G142050v2:0.0860571)n34:0.0095619)n31:0.074526)n30:0.0181559,Urochloa_fusta_Urofu.2G331100:0.0509213)n29:0.00587769)n26:0.0175994,(Echinocloa_haploclada_eh_chr3.3457:0.0777735,(ASEM_RSA5_H_RSA5chrom2000759.1:0.0424468,(Panicum_hallii_Pahal.2G377500:0.0847122,(Panicum_virgatum_Pavir.2KG442800:0.023382,Panicum_virgatum_Pavir.2NG491000:0.0321518)n38:0.0064708)n37:0.0198439)n36:0.00669193)n35:0.015169)n25:0.0209159)n23:0.0242932)n21:0.00715084)n19:0.0139543,(Olyra_latifolia_scaffold214_326973_328778_-:0.0987919,(Dendrocalamus_sinicus_Dendrocalamus_sinicus_Dsi07A_12468658_12470648_Dsi07Ag07350.1_-1_CDS_4147790995_32989:0.052879,Ampelocalamus_luodianensis_Alu07Dg09270.4:0.044387)n40:0.0217463)n39:0.0319055)n18:0.00319055)n17:0.000354506)n10:0.0341291,(Eragrostis_curvula_EJB05_12472:0.0716683,(Eleusine_coracana_ELECO.r07.7AG0567890:0.0269047,Eleusine_coracana_ELECO.r07.7BG0599300:0.0280449)n42:0.0549227)n41:0.0574064)n9:0.0289398,(Streptochaeta_angustifolia_strangu_023101:0.167941,Streptochaeta_angustifolia_strangu_027066:0.213537)n43:0.0237263)n8:0.0245132)n4:0.100688)n0;
```
