## Supplementary Dataset S1 for "Gene turnover and contingency facilitated the repeated evolution of C_4_ photosynthesis in grasses": OG0008005_tree.txt

```
(((Pharus_latifolius_Phala.04G095000:6e-09,Pharus_latifolius_Phala.04G095000.2:0.00366879)n2:0.065742,(Streptochaeta_angustifolia_strangu_011075:0.152064,Streptochaeta_angustifolia_strangu_003503:0.108601)n3:0.0331239)n1:0.0237311,((((Dendrocalamus_sinicus_Dendrocalamus_sinicus_Dsi06A_11375828_11378477_Dsi06Ag06090.1_1_CDS_4147776268_43638:0.0302827,((Ampelocalamus_luodianensis_Alu06Cg11670.2:0.0116564,Dendrocalamus_sinicus_Dendrocalamus_sinicus_Dsi03C_9195816_9198565_Dsi03Cg02060.1_-1_CDS_4147741732_46902:0.0189608)n9:0.0119838,((Ampelocalamus_luodianensis_Alu06Dg07590.1:0.00359536,Ampelocalamus_luodianensis_Alu06Dg07610.1:0.00829107)n11:0.0310656,Dendrocalamus_sinicus_Dendrocalamus_sinicus_Dsi06B_24712081_24714808_Dsi06Bg08870.1_-1_CDS_4147781488_25643:0.0263734)n10:0.00293038)n8:0.0026992)n7:0.00602032,Olyra_latifolia_Ola019712:0.0670806)n6:0.0239074,((Brachypodium_distachyon_BRADI_1g43540v3:0.0678936,(Hordeum_spontaneum_WB01_000725_0372405:0.00121399,Hordeum_vulgareMorex_HORVU.MOREX.r3.7HG0672180:0.00122744)n14:0.133206)n13:0.0413962,((Leersia_perrieri_LPERR06G09640:0.0764125,Oryza_sativa_LOC_Os06g17440:0.0577559)n16:0.0374522,(Zizania_latifolia_GWHTBFHI028303:0.424896,(Zizania_latifolia_GWHTBFHI007238:0.0732976,Zizania_latifolia_GWHTBFHI034636:0.0361426)n18:0.0266067)n17:0.0029563)n15:0.024294)n12:0.0103138)n5:0.00816807,((Eragrostis_curvula_EJB05_45234:0.061258,Eleusine_coracana_ELECO.r07.6AG0517390:0.108016)n20:0.0636652,((Aristida_adscensionis_H_Aadptg000004l000013.1:0.0639183,(Stipagrostis_hirtigluma_H_Shi_ptg000055l_001281.1:0.0115269,Stipagrostis_hirtigluma_H_Shi_ptg000080l_000007.1:0.00554102)n23:0.0486529)n22:0.0285087,((Phragmites_australis_Phragmites_australis_PaChr13_9928251_9931768_evm.model.PaChr13.695_1_CDS_4362388323_25336:0.0673201,Phragmites_australis_Phragmites_australis_PaChr8_13858586_13862183_evm.model.PaChr8.730_1_CDS_4362481610_10083:0.0518818)n25:0.00586064,(Chasmanthium_laxum_Chala.02G107300:0.0540146,(Dichantelium_oligosantes_H_DolKV775555.1000001.1:0.0467946,((Sorghum_bicolor_SORBI_3010G118700:0.0460826,(Zea_mays_Zm00001eb280850:0.0564814,Zea_mays_Zm00001eb380690:0.0471173)n30:0.00695358)n29:0.0521735,(Echinocloa_haploclada_eh_chr6.1837:0.0530725,(((Panicum_hallii_Pahal.4G179500:0.0205489,(Panicum_virgatum_Pavir.4NG146700:0.018162,(Panicum_virgatum_Pavir.6KG243400:0.00124486,Panicum_virgatum_Pavir.4KG121100:5e-09)n36:0.0368925)n35:0.00632279)n34:0.0263489,(Urochloa_fusta_Urofu.4G173400:0.0473181,(Digitaria_radicosa_Dra04G0097000:0.047495,(Digitaria_exilis_H_Dex4A-000628.1:0.0105491,Digitaria_exilis_H_Dex4B-000609.1:0.0103002)n39:0.0256602)n38:0.0341707)n37:0.00673725)n33:0.00538939,((Cenchrus_americanus_H_CamCM007983.2001805.1:0.0642963,Setaria_viridis_SEVIR_4G192400v2:0.0352473)n41:0.0253351,((ASEM_RSA5_H_RSA5chrom4002485.1:0.279861,ASEM_RSA5_H_RSA5chrom4002486.1:0.00932676)n43:0.0136581,ASEM_AUS1_H_AUS1CM014273.1002349.1:0.0142398)n42:0.0312407)n40:0.0087354)n32:0.00709904)n31:0.0102168)n28:0.00760598)n27:0.0219686)n26:0.0111445)n24:0.0153414)n21:0.00928862)n19:0.0297507)n4:0.0237311)n0;
```
