## Supplementary Dataset S1 for "Gene turnover and contingency facilitated the repeated evolution of C_4_ photosynthesis in grasses": OG0008006_tree.txt

```
(((Pharus_latifolius_Phala.04G093500:0,Pharus_latifolius_Phala.04G093500.4:0,Pharus_latifolius_Phala.04G093500.3:0,Pharus_latifolius_Phala.04G093500.2:0)n2:0.125949,(Streptochaeta_angustifolia_strangu_010654:0.0487032,Streptochaeta_angustifolia_strangu_044924:0.28734)n3:0.0999785)n1:0.0357326,(((Brachypodium_distachyon_BRADI_1g43637v3:0.0986346,(Hordeum_spontaneum_WB01_004972_0032342:0.000392855,Hordeum_vulgareMorex_HORVU.MOREX.r3.7HG0671710:0.000382113)n7:0.090819)n6:0.0681981,((((Dendrocalamus_sinicus_Dendrocalamus_sinicus_Dsi06A_11016520_11020876_Dsi06Ag05970.1_-1_CDS_4147776232_23375:0.0491777,Dendrocalamus_sinicus_Dendrocalamus_sinicus_Dsi06B_25018423_25022269_Dsi06Bg08950.1_1_CDS_4147781512_39151:0.0595776)n11:0.00513701,(Ampelocalamus_luodianensis_Alu06Dg07480.1:0.0202924,Ampelocalamus_luodianensis_AluCtg01524g00030.3:0.00576394)n12:0.0384605)n10:0.00373509,(Ampelocalamus_luodianensis_Alu06Cg11760.3:0.0280413,Dendrocalamus_sinicus_Dendrocalamus_sinicus_Dsi03C_9782820_9787467_Dsi03Cg02170.1_1_CDS_4147741765_8632:0.0322912)n13:0.0210677)n9:0.00976675,(Olyra_latifolia_Ola025798:0.0759665,(Zizania_latifolia_GWHTBFHI034627:0.0662101,(Leersia_perrieri_LPERR06G09400:0.0753946,Oryza_sativa_LOC_Os06g16410:0.0383614)n16:0.0324103)n15:0.0641141)n14:0.00842158)n8:0.0105839)n5:0.0123842,(((Eragrostis_curvula_EJB05_45253:0.0792704,(Eleusine_coracana_ELECO.r07.6BG0468850:0.0197509,Eleusine_coracana_ELECO.r07.6AG0517040:0.021974)n20:0.114134)n19:0.0363713,(Aristida_adscensionis_H_Aadptg000004l000309.1:0.0824117,(Stipagrostis_hirtigluma_H_Shi_ptg000039l_000007.1:0.00209519,Stipagrostis_hirtigluma_H_Shi_ptg000055l_000030.1:0.00187793)n22:0.0661683)n21:0.0266643)n18:0.0112904,((Phragmites_australis_Phragmites_australis_PaChr8_13546301_13550736_evm.model.PaChr8.723_1_CDS_4362481594_3343:0.0717369,Phragmites_australis_Phragmites_australis_PaChr13_9574349_9578447_evm.model.PaChr13.679_1_CDS_4362388287_10196:0.0641648)n24:0.00982475,(Chasmanthium_laxum_Chala.02G106200:0.0495799,((Sorghum_bicolor_SORBI_3010G116300:0.045016,Zea_mays_Zm00001eb380500:0.045468)n27:0.0501995,((Cenchrus_americanus_H_CamCM007983.2003511.1:0.0395172,Setaria_viridis_SEVIR_4G194300v2:0.0200916)n29:0.0272932,((((Digitaria_exilis_H_Dex4A-002197.1:0.0183525,Digitaria_exilis_H_Dex4B-002125.1:0.0131522)n33:0.045326,(Digitaria_radicosa_Dra04G0095400.2:0.00150957,Digitaria_radicosa_Dra04G0095400:0.000797707)n34:0.0354925)n32:0.0287034,((Panicum_hallii_Pahal.4G184300:0.0492121,(Panicum_virgatum_Pavir.4KG162600:0.019746,Panicum_virgatum_Pavir.4NG159700:0.026952)n37:0.0206481)n36:0.0146828,(Dichantelium_oligosantes_H_DolKV771179.1000001.1:0.046069,(ASEM_AUS1_H_AUS1CM014273.1001010.1:0.0159931,(ASEM_RSA5_H_RSA5chrom4002465.1:0.00814125,ASEM_RSA5_H_RSA5chrom4000931.1:5e-09)n40:0.0153251)n39:0.0403581)n38:0.00686147)n35:0.0057903)n31:0.00441289,(Echinocloa_haploclada_eh_chr6.1858:0.0594602,Urochloa_fusta_Urofu.4G175600:0.0482576)n41:0.00772365)n30:0.00802918)n28:0.0141617)n26:0.0323187)n25:0.0131938)n23:0.0149634)n17:0.0550624)n4:0.0357326)n0;
```
