## Supplementary Dataset S1 for "Gene turnover and contingency facilitated the repeated evolution of C_4_ photosynthesis in grasses": OG0008007_tree.txt

```
((Ananas_comosus_H_Ananas_contig7_000425.1:0.0381947,Tillandsia_fasciculata_H_Tillandsia_CM054935.1_000416.1:0.0511978)n1:0.10708,(Streptochaeta_angustifolia_strangu_043406:0.118383,((Pharus_latifolius_Phala.04G089100:5e-09,Pharus_latifolius_Phala.04G089100.2:6e-09)n4:0.125266,(Zea_mays_Zm00001eb380010:0.791487,((((Olyra_latifolia_Ola017333:0.074025,(Ampelocalamus_luodianensis_Alu06Cg12070.1:0.0218665,(Dendrocalamus_sinicus_Dendrocalamus_sinicus_Dsi06A_10067824_10072454_Dsi06Ag05720.1_1_CDS_4147776157_38007:0.0385524,Dendrocalamus_sinicus_Dendrocalamus_sinicus_Dsi03C_10358118_10364915_Dsi03Cg02410.1_-1_CDS_4147741837_49154:0.0221796)n11:0.0024644)n10:0.0161744)n9:0.0216605,(Zizania_latifolia_GWHTBFHI007196:0.0631794,(Oryza_sativa_LOC_Os06g15370:0.0785473,Leersia_perrieri_LPERR06G09010:0.168727)n13:0.0328133)n12:0.0497114)n8:0.012417,(Brachypodium_distachyon_BRADI_1g43970v3:0.123207,(Hordeum_spontaneum_WB01_001280_0052616:0.00147414,Hordeum_vulgareMorex_HORVU.MOREX.r3.7HG0670510:0.000766626)n15:0.0982991)n14:0.0419825)n7:0.0151819,(((Eleusine_coracana_ELECO.r07.6BG0468110:0.0634804,Eleusine_coracana_ELECO.r07.6AG0516480:0.0239856)n18:0.1065,((Eragrostis_curvula_EJB05_45329:0.0118972,Eragrostis_curvula_EJB05_45321:0.00853121)n20:0.0564883,(Eragrostis_curvula_EJB05_45337:0.00715937,Eragrostis_curvula_EJB05_45325:0.00730384)n21:0.0463719)n19:0.0459545)n17:0.0315714,((Chasmanthium_laxum_Chala.02G101200:0.0533323,(Phragmites_australis_Phragmites_australis_PaChr8_12507367_12510018_evm.model.PaChr8.684_1_CDS_4362481506_8819:0.0522172,Phragmites_australis_Phragmites_australis_PaChr13_8835215_8838022_evm.model.PaChr13.651_1_CDS_4362388227_27435:0.0613629)n24:0.0220544)n23:0.0169856,(Zea_mays_Zm00001eb380030:0.834526,((Aristida_adscensionis_H_Aadptg000116l000003.1:0.0590827,(Stipagrostis_hirtigluma_H_Shi_ptg000039l_000100.1:0.0109928,Stipagrostis_hirtigluma_H_Shi_ptg000055l_001238.1:0.01417)n28:0.0378349)n27:0.0251551,((Sorghum_bicolor_SORBI_3010G109200:0.0335885,Zea_mays_Zm00001eb380020:0.0357799)n30:0.0368314,((Dichantelium_oligosantes_H_DolKV776743.1000004.1:0.0510807,((Panicum_hallii_Pahal.4G281400:0.0187826,(Panicum_virgatum_Pavir.4KG205900:0.0447673,Panicum_virgatum_Pavir.4NG120100:0.0145672)n35:0.0162942)n34:0.0151575,(ASEM_AUS1_H_AUS1CM014273.1002294.1:0.0201575,ASEM_RSA5_H_RSA5chrom4002426.1:0.0444302)n36:0.0373198)n33:0.00883735)n32:0.00486434,(((Digitaria_radicosa_Dra04G0090800.2:5e-09,Digitaria_radicosa_Dra04G0090800:5e-09)n39:0.032592,(Digitaria_exilis_H_Dex4A-000579.1:0.0245633,Digitaria_exilis_H_Dex4B-000573.1:0.0144115)n40:0.0516268)n38:0.0282212,((Cenchrus_americanus_H_CamCM007983.2001770.1:0.0380431,Setaria_viridis_SEVIR_4G117800v2:0.0196948)n42:0.0335435,(Urochloa_fusta_Urofu.4G181000:0.115299,Echinocloa_haploclada_eh_chr6.1933:0.0471078)n43:0.0252227)n41:0.00994806)n37:0.014824)n31:0.0161214)n29:0.0323791)n26:0.00745554)n25:0.000828393)n22:0.0142106)n16:0.0114124)n6:0.0788264)n5:0.00875849)n3:0.0406709)n2:0.0698533)n0;
```
