## Supplementary Dataset S1 for "Gene turnover and contingency facilitated the repeated evolution of C_4_ photosynthesis in grasses": OG0008008_tree.txt

```
(((Pharus_latifolius_Phala.03G352900.7:0.0700458,((((Pharus_latifolius_Phala.03G352900:0,Pharus_latifolius_Phala.03G352900.6:0)n6:5e-09,Pharus_latifolius_Phala.03G352900.3:0.010955)n5:5e-09,Pharus_latifolius_Phala.03G352900.2:5e-09)n4:5e-09,(Pharus_latifolius_Phala.03G352900.5:0,Pharus_latifolius_Phala.03G352900.4:0)n7:0.01144)n3:0.00118163)n2:0.0566288,(Pharus_latifolius_Phala.07G107500:0.0188102,Pharus_latifolius_Phala.07G107600:6e-09)n8:0.115728)n1:0.0326837,(((((Leersia_perrieri_LPERR01G37640:0.0413678,Oryza_sativa_LOC_Os01g71010:0.046151)n13:0.0235708,(Zizania_latifolia_GWHTBFHI006565:0.0358617,Zizania_latifolia_GWHTBFHI013408:0.0328142)n14:0.0132988)n12:0.0296727,(Brachypodium_distachyon_BRADI_2g60110v3:0.0818488,(Hordeum_spontaneum_WB01_002164_0398306:0.00381212,Hordeum_vulgareMorex_HORVU.MOREX.r3.3HG0314780:0.00267144)n16:0.0944085)n15:0.041647)n11:0.0105039,(Ampelocalamus_luodianensis_Alu01Cg09510.2:0.0180258,((Dendrocalamus_sinicus_Dendrocalamus_sinicus_Dsi01B_59361817_59365881_Dsi01Bg24780.1_-1_CDS_4147700767_12998:0.107284,Dendrocalamus_sinicus_Dendrocalamus_sinicus_Dsi01A_60978928_60982446_Dsi01Ag26650.1_-1_CDS_4147692736_40547:0.0204385)n19:0.00301158,Dendrocalamus_sinicus_Dendrocalamus_sinicus_Dsi01C_7196568_7199904_Dsi01Cg05160.1_1_CDS_4147702783_10754:0.0185874)n18:0.00206526)n17:0.00553655)n10:0.0152004,((((Eragrostis_curvula_EJB05_16530:0.0263101,(Eleusine_coracana_ELECO.r07.1AG0045910:0.00781928,Eleusine_coracana_ELECO.r07.1BG0095880:0.0154936)n24:0.059241)n23:0.0264292,(Aristida_adscensionis_H_Aadptg000101l000086.1:0.0546476,Stipagrostis_hirtigluma_H_Shi_ptg000050l_000140.1:0.0275691)n25:0.011356)n22:0.00368027,(Phragmites_australis_Phragmites_australis_PaChr2_48310074_48312988_evm.model.PaChr2.2787_1_CDS_4362420695_4827:0.0391447,Phragmites_australis_Phragmites_australis_PaChr1_53700581_53703640_evm.model.PaChr1.2872_1_CDS_4362367303_20232:0.0381998)n26:0.0069358)n21:0.00343853,(Chasmanthium_laxum_Chala.01G336900:0.0299929,((Sorghum_bicolor_SORBI_3003G418700:0.0468234,Zea_mays_Zm00001eb141920:0.0436557)n29:0.0294107,(Echinocloa_haploclada_eh_chr2.4660:0.0476578,((((Digitaria_radicosa_Dra05G0224200:0,Digitaria_radicosa_Dra05G0224200.2:0)n34:0.0174012,(Digitaria_exilis_H_Dex5A-002408.1:0.0193933,Digitaria_exilis_H_Dex5B-002441.1:0.0108363)n35:0.00569097)n33:0.0460608,(Urochloa_fusta_Urofu.5G025600:0.0215168,(Cenchrus_americanus_H_CamLKME02004272.1000021.1:0.033932,Setaria_viridis_SEVIR_5G451300v2:0.01673)n37:0.00511369)n36:0.0112587)n32:0.00557805,((ASEM_RSA5_H_RSA5chrom5002062.1:5e-09,(ASEM_AUS1_H_AUS1CM014274.1000147.1:0.00326091,ASEM_AUS1_H_AUS1CM014273.1001074.1:0.00215539)n40:0.00106995)n39:0.0338419,(Dichantelium_oligosantes_H_DolKV776901.1000001.1:0.0270229,(Panicum_hallii_Pahal.5G026600:0.016751,(Panicum_virgatum_Pavir.5NG620700:0.024877,Panicum_virgatum_Pavir.5KG755000:0.0192215)n43:0.00555758)n42:0.0169165)n41:0.00409491)n38:0.00344916)n31:0.00493756)n30:0.00482489)n28:0.0222762)n27:0.0206933)n20:0.0319417)n9:0.0326837)n0;
```
