## Supplementary Dataset S1 for "Gene turnover and contingency facilitated the repeated evolution of C_4_ photosynthesis in grasses": OG0008009_tree.txt

```
((Streptochaeta_angustifolia_strangu_003979:0.089435,(Pharus_latifolius_Phala.09G108300:0.0795587,(Pharus_latifolius_Phala.04G080900.4:5e-09,((Pharus_latifolius_Phala.04G080900.2:0,Pharus_latifolius_Phala.04G080900.5:0)n5:5e-09,(Pharus_latifolius_Phala.04G080900:5e-09,(Pharus_latifolius_Phala.04G080900.3:6e-09,Pharus_latifolius_Phala.04G080900.6:5e-09)n7:0.00310586)n6:6e-09)n4:5e-09)n3:0.0256841)n2:0.0292925)n1:0.0211041,(((((Dendrocalamus_sinicus_Dendrocalamus_sinicus_Dsi06A_8866637_8870940_Dsi06Ag05320.1_1_CDS_4147776037_27313:0.0240369,Ampelocalamus_luodianensis_Alu06Dg06650.1:0.030288)n12:0.00243874,(Ampelocalamus_luodianensis_Alu06Cg12580.1:0.0564022,(Dendrocalamus_sinicus_Dendrocalamus_sinicus_Dsi06B_27719536_27721439_Dsi06Bg09560.1_-1_CDS_4147781695_28457:5e-09,Dendrocalamus_sinicus_Dendrocalamus_sinicus_Dsi06B_28025154_28025417_Dsi06Bg09650.1_-1_CDS_4147781722_43656:5e-09)n14:0.0313182)n13:0.0034798)n11:0.00496371,(Brachypodium_distachyon_BRADI_1g44660v3:0.0478461,(Hordeum_spontaneum_WB01_003995_0234730:0.0135106,Hordeum_vulgareMorex_HORVU.MOREX.r3.7HG0668180:0.000638865)n16:0.054547)n15:0.0360892)n10:0.00461613,((Zizania_latifolia_GWHTBFHI034733:0.0404414,(Leersia_perrieri_LPERR06G08110:0.0415376,Oryza_sativa_LOC_Os06g13215:0.0297466)n19:0.0278022)n18:0.0351731,Olyra_latifolia_Ola010897:0.0475409)n17:0.0101306)n9:0.014373,(((Stipagrostis_hirtigluma_H_Shi_ptg000055l_001194.1:0.0448966,Aristida_adscensionis_H_Aadptg000046l000177.1:0.0508746)n22:0.0182676,((Chasmanthium_laxum_Chala.02G092100:0.0490558,(((Eragrostis_curvula_EJB05_55353:5e-09,Eragrostis_curvula_EJB05_45476:0.000624177)n27:0.081416,(Eleusine_coracana_ELECO.r07.6BG0467080:0.0122201,Eleusine_coracana_ELECO.r07.6AG0515370:0.00896928)n28:0.0449573)n26:0.0265057,Phragmites_australis_Phragmites_australis_PaChr8_10313075_10317867_evm.model.PaChr8.621_1_CDS_4362481368_35730:0.0424749)n25:0.00460454)n24:0.00579049,Phragmites_australis_Phragmites_australis_PaChr13_7277788_7283809_evm.model.PaChr13.587_1_CDS_4362388083_9350:0.0387559)n23:0.00430621)n21:0.0117237,((Dichantelium_oligosantes_H_DolKV771123.1000001.1:0.0388309,(Echinocloa_haploclada_eh_chr6.2036:0.0257702,((ASEM_AUS1_H_AUS1CM014273.1002237.1:0.00740204,ASEM_RSA5_H_RSA5chrom4001028.1:0.018527)n33:0.0159727,((Digitaria_radicosa_Dra04G0083600:0.0214672,(Digitaria_exilis_H_Dex4A-000537.1:0.00593906,Digitaria_exilis_H_Dex4B-000528.1:0.0113972)n36:0.0134047)n35:0.0233199,((Panicum_hallii_Pahal.4G272000:0.00954324,(Panicum_virgatum_Pavir.4NG107500:0.0212157,Panicum_virgatum_Pavir.4KG194800:0.00833315)n39:0.00915549)n38:0.0105322,(Urochloa_fusta_Urofu.4G192800:0.0211843,(Cenchrus_americanus_H_CamCM007983.2001711.1:0.032816,Setaria_viridis_SEVIR_4G106600v2:0.00573585)n41:0.00838785)n40:0.000630149)n37:0.00425069)n34:0.00195647)n32:0.00244032)n31:0.00337429)n30:0.0127949,(Sorghum_bicolor_SORBI_3010G099800:0.0125973,(Zea_mays_Zm00001eb371830:0.0282901,Zea_mays_Zm00001eb280000:0.0283087)n43:0.00314541)n42:0.00349432)n29:0.022759)n20:0.032764)n8:0.0211041)n0;
```
