## Supplementary Dataset S1 for "Gene turnover and contingency facilitated the repeated evolution of C_4_ photosynthesis in grasses": OG0008010_tree.txt

```
((((Brachypodium_distachyon_BRADI_3g57122v3:0.142004,(Hordeum_spontaneum_WB01_003354_0215708:0.000597443,(Hordeum_vulgareMorex_HORVU.MOREX.r3.7HG0666330:5e-09,Hordeum_vulgareMorex_HORVU.MOREX.r3.7HG0666330.2:5e-09)n5:5e-09)n4:0.135408)n3:0.0825456,(Dendrocalamus_sinicus_Dendrocalamus_sinicus_Dsi06B_29117589_29125117_Dsi06Bg10070.1_1_CDS_4147781848_884:0.0698278,((Olyra_latifolia_Ola034454:0.172974,Ampelocalamus_luodianensis_Alu04Dg18010.1:0.28428)n8:0.0301996,(((Dendrocalamus_sinicus_Dendrocalamus_sinicus_Dsi03C_12710903_12726486_Dsi03Cg03340.2_1_CDS_4147742116_35643:0.0414901,Dendrocalamus_sinicus_Dendrocalamus_sinicus_Dsi03C_12758514_12766741_Dsi03Cg03360.1_1_CDS_4147742122_39021:0.0292134)n11:0.0119508,(Ampelocalamus_luodianensis_Alu06Cg13100.1:0.0269601,(Ampelocalamus_luodianensis_Alu06Cg13110.1:0.0550059,Ampelocalamus_luodianensis_Alu06Cg13120.2:0.0272868)n13:0.00637566)n12:0.00762392)n10:0.00764521,(Dendrocalamus_sinicus_Dendrocalamus_sinicus_Dsi06A_7609891_7619767_Dsi06Ag04800.2_-1_CDS_4147775881_53207:0.0608257,(Olyra_latifolia_Ola034455:0.168628,Ampelocalamus_luodianensis_Alu06Dg06040.1:0.0458715)n15:0.00604706)n14:0.000671896)n9:0.00710641)n7:0.000789601)n6:0.0122387)n2:0.017084,((Leersia_perrieri_LPERR06G07510:0.118797,Oryza_sativa_LOC_Os06g12260:0.0725555)n17:0.0647908,(Zizania_latifolia_GWHTBFHI008914:0.0854013,Zizania_latifolia_GWHTBFHI034831:0.0667075)n18:0.0486161)n16:0.132223)n1:0.0498436,((Aristida_adscensionis_H_Aadptg000046l000625.1:0.132432,Stipagrostis_hirtigluma_H_Shi_ptg000055l_000151.1:0.0701993)n20:0.0379383,((Phragmites_australis_Phragmites_australis_PaChr13_6253282_6258654_evm.model.PaChr13.529_1_CDS_4362387955_40486:0.0666709,(Phragmites_australis_Phragmites_australis_PaChr8_9085646_9089551_evm.model.PaChr8.564_1_CDS_4362481240_24381:0.0287343,Phragmites_australis_Phragmites_australis_PaChr8_9104991_9109182_evm.model.PaChr8.565_1_CDS_4362481242_25222:0.0327895)n23:0.0449246)n22:0.0153852,((Eragrostis_curvula_EJB05_45577:0.075905,(Eleusine_coracana_ELECO.r07.6BG0466310:0.0131346,Eleusine_coracana_ELECO.r07.6AG0514610:0.0195716)n26:0.0982274)n25:0.0715615,(Chasmanthium_laxum_Chala.02G085000:0.0735099,(((Dichantelium_oligosantes_H_DolKV768050.1000001.1:0.0545847,(Digitaria_radicosa_Dra04G0076900:0.0472155,(Digitaria_exilis_H_Dex4A-002307.1:0.00489897,Digitaria_exilis_H_Dex4B-002235.1:0.00488693)n32:0.0470177)n31:0.0464749)n30:0.00973487,((Urochloa_fusta_Urofu.4G201300:0.0459467,(Cenchrus_americanus_H_CamCM007983.2001687.1:0.0457263,Setaria_viridis_SEVIR_4G097200v2:0.0255796)n35:0.0253773)n34:0.0113253,((ASEM_AUS1_H_AUS1CM014273.1001139.1:0.0083952,ASEM_RSA5_H_RSA5chrom4002342.1:0.00607908)n37:0.0536761,((Panicum_hallii_Pahal.4G263900:0.00308656,Panicum_hallii_Pahal.4G263700:0.00244376)n39:0.0291999,(Panicum_virgatum_Pavir.4NG099300:0.0349405,(Panicum_virgatum_Pavir.7NG130200:0.0122877,Panicum_virgatum_Pavir.4KG173500:0.0109253)n41:0.0117732)n40:0.0243153)n38:0.0196984)n36:0.00443002)n33:0.00220314)n29:0.0207118,(Sorghum_bicolor_SORBI_3010G092300:0.0311027,(Zea_mays_Zm00001eb372410:0.0606382,Zea_mays_Zm00001eb279650:0.0681276)n43:0.00756973)n42:0.00547652)n28:0.0346538)n27:0.0133795)n24:0.00724573)n21:0.0135162)n19:0.0498436)n0;
```
