## Supplementary Dataset S1 for "Gene turnover and contingency facilitated the repeated evolution of C_4_ photosynthesis in grasses": OG0008011_tree.txt

```
(((Ananas_comosus_H_Ananas_contig7_000798.1:0.0921708,Tillandsia_fasciculata_H_Tillandsia_CM054935.1_000805.1:0.0323462)n2:0.10581,(Juncus_effusus_H_Juncus_Jeff_scaffold_1_000246.1:0.151837,(Carex_scoparia_H_Carex_Csco_scaffold_19_000003.1:0.400983,Carex_scoparia_H_Carex_Csco_scaffold_10_000633.1:0.0563022)n4:0.0597171)n3:0.0805299)n1:0.04641,((Pharus_latifolius_Phala.04G066800:0.0043194,((Pharus_latifolius_Phala.04G066800.4:0,Pharus_latifolius_Phala.04G066800.2:0)n8:5e-09,Pharus_latifolius_Phala.04G066800.3:5e-09)n7:0.00105462)n6:0.0788736,(Streptochaeta_angustifolia_strangu_009234:0.0781824,(((((Zizania_latifolia_GWHTBFHI008897:0.264648,Zizania_latifolia_GWHTBFHI008895:0.00380879)n14:0.0668673,(Leersia_perrieri_LPERR06G06910:0.0844435,Oryza_sativa_LOC_Os06g11500:0.0579263)n15:0.0250764)n13:0.0631437,(Brachypodium_distachyon_BRADI_1g45695v3:0.0762478,(Hordeum_spontaneum_WB01_001341_0154669:0.00456134,Hordeum_vulgareMorex_HORVU.MOREX.r3.7HG0664740:5e-09)n17:0.0840945)n16:0.0559835)n12:0.00687897,((Dendrocalamus_sinicus_Dendrocalamus_sinicus_Dsi03C_13345321_13361360_Dsi03Cg03650.1_1_CDS_4147742209_31140:0.0130391,((Olyra_latifolia_Ola037005:0.43511,Olyra_latifolia_Ola029393:0.110247)n21:0.0844366,Olyra_latifolia_Ola029392:0.119257)n20:0.0132508)n19:0.0212735,Ampelocalamus_luodianensis_Alu06Cg13540.2:0.0226758)n18:0.0203983)n11:0.0160024,((Aristida_adscensionis_H_Aadptg000046l000660.1:0.0968727,Stipagrostis_hirtigluma_H_Shi_ptg000055l_000194.1:0.0957624)n23:0.0419325,((Eragrostis_curvula_EJB05_45664:0.0871247,(Eleusine_coracana_ELECO.r07.6BG0465700:0.0181399,Eleusine_coracana_ELECO.r07.6AG0513940:0.0134082)n26:0.0960371)n25:0.0401186,(Phragmites_australis_Phragmites_australis_PaChr13_5210208_5222706_evm.model.PaChr13.462_1_CDS_4362387807_20720:0.0630855,((Chasmanthium_laxum_Chala.02G078400:0.0354505,((Zea_mays_Zm00001eb279300:0.0504499,Sorghum_bicolor_SORBI_3010G087100:0.0288811)n31:0.0529097,((ASEM_RSA5_H_RSA5chrom4001127.1:0.136801,Setaria_viridis_SEVIR_4G088000v2:0.0293211)n33:0.00817869,(Panicum_hallii_Pahal.4G256200:0.0362301,(Panicum_virgatum_Pavir.4NG301800:0.0589403,(Panicum_virgatum_Pavir.4NG072100:0.117653,Panicum_virgatum_Pavir.4KG214100:0.023347)n36:0.0117145)n35:0.00130161)n34:0.00457871)n32:0.0263014)n30:0.0500753)n29:0.0141274,(Dichantelium_oligosantes_H_DolKV779932.1000006.1:0.0362718,((Echinocloa_haploclada_eh_chr6.2172:0.0571124,ASEM_AUS1_H_AUS1CM014273.1001190.1:0.0523926)n39:0.00404389,(Urochloa_fusta_Urofu.4G210500:0.0544742,(Cenchrus_americanus_H_CamCM007983.2003649.1:0.0656203,(Digitaria_radicosa_Dra04G0070700:0.0422067,(Digitaria_exilis_H_Dex4A-002349.1:0.00736873,Digitaria_exilis_H_Dex4B-002283.1:0.00736226)n43:0.0497189)n42:0.0172821)n41:0.0076102)n40:0.00786599)n38:0.00567395)n37:0.0410974)n28:0.0214787)n27:0.0122654)n24:0.0125548)n22:0.050924)n10:0.0641078)n9:0.0196167)n5:0.04641)n0;
```
