## Supplementary Dataset S1 for "Gene turnover and contingency facilitated the repeated evolution of C_4_ photosynthesis in grasses": OG0008012_tree.txt

```
(Juncus_effusus_H_Juncus_Jeff_scaffold_1_001406.1:0.181138,((Streptochaeta_angustifolia_strangu_036824:0.129155,(((Olyra_latifolia_scaffold615_115976_130787_-:0.215505,(Ampelocalamus_luodianensis_Alu06Dg04500.1:0.0327928,(Dendrocalamus_sinicus_Dendrocalamus_sinicus_Dsi06A_4455922_4458301_Dsi06Ag03340.2_1_CDS_4147775443_34064:0.0445774,Dendrocalamus_sinicus_Dendrocalamus_sinicus_Dsi03C_15009982_15012551_Dsi03Cg04410.1_-1_CDS_4147742437_45778:0.03083)n7:0.00342556)n6:0.00877734)n5:0.012478,(((Zizania_latifolia_GWHTBFHI006756:0.0467737,Zizania_latifolia_GWHTBFHI035220:0.051037)n10:0.0134774,(Leersia_perrieri_LPERR06G05670:0.0540698,Oryza_sativa_LOC_Os07g01930:0.0576279)n11:0.021354)n9:0.0363622,(Eragrostis_curvula_EJB05_45852:0.0818325,(((Stipagrostis_hirtigluma_H_Shi_ptg000055l_001043.1:0.102184,Phragmites_australis_Phragmites_australis_PaChr8_5816490_5818948_evm.model.PaChr8.421_1_CDS_4362480924_18928:0.0286302)n15:0.0108112,(Chasmanthium_laxum_Chala.02G063100:0.0293962,((((Cenchrus_americanus_H_CamCM007988.2003041.1:0.0305857,Setaria_viridis_SEVIR_4G038700v2:0.0244916)n20:0.0350971,(Echinocloa_haploclada_eh_chr7.1748:0.123196,Echinocloa_haploclada_eh_chr6.2359:0.0851735)n21:0.0410179)n19:0.013199,((Dichantelium_oligosantes_H_DolKV775456.1000005.1:0.0360916,(((Digitaria_radicosa_Dra04G0011000:0.0222184,(Digitaria_exilis_H_Dex4A-002408.1:0.0246437,Digitaria_exilis_H_Dex4B-002337.1:0.00948663)n27:0.0233141)n26:0.0254215,Urochloa_fusta_Urofu.4G230700:0.047725)n25:0.0099704,(ASEM_AUS1_H_AUS1CM014273.1001265.1:0.0100916,(ASEM_RSA5_H_RSA5chrom2001958.1:0.0506194,ASEM_RSA5_H_RSA5chrom4001214.1:0.00353946)n29:0.000393274)n28:0.00884488)n24:5e-09)n23:0.005613,(Panicum_hallii_Pahal.4G293800:0.0242609,(Panicum_virgatum_Pavir.4KG097000:0.0335343,Panicum_virgatum_Pavir.4NG069900:0.0279792)n31:0.0031088)n30:0.00820431)n22:0.00791734)n18:0.0212457,(Sorghum_bicolor_SORBI_3010G073100:0.0159121,(Zea_mays_Zm00001eb374000:0.0392841,Zea_mays_Zm00001eb278530:0.0524365)n33:0.00582628)n32:0.00657578)n17:0.0128292)n16:0.0176708)n14:0.0080089,(((Aristida_adscensionis_H_Aadptg000046l000040.1:0.0774019,Pharus_latifolius_Phala.04G054900:0.774699)n36:0.048083,Phragmites_australis_Phragmites_australis_PaChr13_3991490_3993831_evm.model.PaChr13.392_1_CDS_4362387651_40063:0.0380375)n35:0.0283406,(Panicum_virgatum_Pavir.5NG431100:0.0648145,(Eleusine_coracana_ELECO.r07.6AG0512270:0.0410089,(Eleusine_coracana_ELECO.r07.6BG0464150:5e-09,Eleusine_coracana_ELECO.r07.8BG0661790:0.000489246)n39:4.89246e-05)n38:5.43607e-06)n37:0.00809177)n34:0.000899085)n13:0.063472)n12:0.00705244)n8:0.0134842)n4:0.0104611,(Pharus_latifolius_Phala.03G104100:0,Pharus_latifolius_Phala.03G104100.2:0)n40:0.0843783)n3:0.00937537)n2:0.0619268,(Brachypodium_distachyon_BRADI_1g46640v3:0.0803425,(Hordeum_spontaneum_WB01_005043_0449729:0.103433,(Hordeum_vulgareMorex_HORVU.MOREX.r3.7HG0661610:5e-09,Hordeum_vulgareMorex_HORVU.MOREX.r3.7HG0661610.2:0.00216465)n43:0.00510749)n42:0.071698)n41:0.0320549)n1:0.181138)n0;
```
