## Supplementary Dataset S1 for "Gene turnover and contingency facilitated the repeated evolution of C_4_ photosynthesis in grasses": OG0008013_tree.txt

```
((Ananas_comosus_H_Ananas_contig21_000538.1:0.159421,Tillandsia_fasciculata_H_Tillandsia_CM054943.1_000518.1:0.165538)n1:0.142302,((Pharus_latifolius_Phala.04G044700:0.231764,Streptochaeta_angustifolia_strangu_035911:0.195806)n3:0.0447645,((Eleusine_coracana_ELECO.r07.6BG0462890:0.170102,Aristida_adscensionis_H_Aadptg000013l000088.1:0.128697)n5:0.0258738,((Sorghum_bicolor_SORBI_3001G095566:0.915104,Oryza_sativa_LOC_Os01g74430:0.630037)n7:0.224486,((((Leersia_perrieri_LPERR04G00240:0.173624,(Oryza_sativa_LOC_Os06g07887:0.149385,Oryza_sativa_LOC_Os04g01930:0.0756759)n12:0.00840843)n11:0.0786802,Zizania_latifolia_GWHTBFHI035285:0.0956899)n10:0.0361574,((Brachypodium_distachyon_BRADI_1g47867v3:0.13953,((Hordeum_spontaneum_WB01_000745_0869900:0.00644549,Hordeum_vulgareMorex_HORVU.MOREX.r3.7HG0702790:5e-09)n16:0.17348,(Hordeum_spontaneum_WB01_017322_0005535:0.00106767,Hordeum_vulgareMorex_HORVU.MOREX.r3.7HG0657420:5e-09)n17:0.0391132)n15:0.116602)n14:0.0611343,(Olyra_latifolia_Ola008197:0.108908,(Dendrocalamus_sinicus_Dendrocalamus_sinicus_Dsi06B_32834568_32836657_Dsi06Bg11750.1_1_CDS_4147782352_323:0.0730143,(Ampelocalamus_luodianensis_Alu06Dg03570.2:0.0538846,Ampelocalamus_luodianensis_Alu06Cg15650.1:0.183462)n20:0.0203847)n19:0.0279115)n18:0.0390877)n13:0.0300762)n9:0.0200932,(((Stipagrostis_hirtigluma_H_Shi_ptg000055l_000351.1:0.0462895,Stipagrostis_hirtigluma_H_Shi_ptg000055l_001007.1:0.17159)n23:0.0318674,Stipagrostis_hirtigluma_H_Shi_ptg000055l_001006.1:0.602117)n22:0.0365571,(((Sorghum_bicolor_SORBI_3010G059400:0.146334,(((Dichantelium_oligosantes_H_DolKV776648.1000007.1:0.0872812,(ASEM_AUS1_H_AUS1CM014273.1001326.1:0.0290837,ASEM_RSA5_H_RSA5chrom4001308.1:0.0201685)n30:0.0507253)n29:0.0306885,Zea_mays_Zm00001eb375160:0.136009)n28:0.0156703,((Digitaria_radicosa_Dra04G0023800:0.125037,Echinocloa_haploclada_eh_chr6.2528:0.0949358)n32:0.0446385,((Urochloa_fusta_Urofu.4G245800:0.123176,(Cenchrus_americanus_H_CamCM007983.2003800.1:0.272532,(Panicum_virgatum_Pavir.4KG070200:0.0065488,Panicum_virgatum_Pavir.4KG088600:0.0274027)n36:0.0802463)n35:0.0253236)n34:0.0127957,(Dichantelium_oligosantes_H_DolKV776648.1000008.1:0.103333,((ASEM_RSA5_H_RSA5chrom2003177.1:0,ASEM_RSA5_H_RSA5chrom4001309.1:0)n39:0.0219598,ASEM_AUS1_H_AUS1CM014273.1001327.1:0.0375079)n38:0.0631118)n37:0.0248549)n33:0.0133192)n31:0.0368815)n27:0.00409795)n26:0.0345616,(Phragmites_australis_Phragmites_australis_PaChr13_3000080_3001359_evm.model.PaChr13.303_1_CDS_4362387455_89:0.166748,Chasmanthium_laxum_Chala.02G055000:0.0836083)n40:0.014799)n25:0.0204812,(Setaria_viridis_SEVIR_4G053400v2:0.107519,(Digitaria_radicosa_Dra09G0224600:0.0839893,(Digitaria_exilis_H_Dex9A-001239.1:0.0331006,Digitaria_exilis_H_Dex9B-004222.1:0.0287717)n43:0.0587029)n42:0.114635)n41:0.015261)n24:0.00169567)n21:0.0264135)n8:0.00293483)n6:0.0403497)n4:0.0044833)n2:0.142302)n0;
```
