## Supplementary Dataset S1 for "Gene turnover and contingency facilitated the repeated evolution of C_4_ photosynthesis in grasses": OG0008014_tree.txt

```
((Ananas_comosus_H_Ananas_contig3_000156.1:0.0579881,Tillandsia_fasciculata_H_Tillandsia_CM054933.1_000157.1:0.0614299)n1:0.185031,((Streptochaeta_angustifolia_strangu_028489:0.152392,Pharus_latifolius_Phala.04G044200:0.113132)n3:0.0321328,((((Zizania_latifolia_GWHTBFHI006823:0.0465337,Zizania_latifolia_GWHTBFHI035289:0.0621746)n7:0.0581426,(Leersia_perrieri_LPERR06G04470:0.116826,Oryza_sativa_LOC_Os06g07820:0.0589852)n8:0.0541754)n6:0.0516776,((Dendrocalamus_sinicus_Dendrocalamus_sinicus_Dsi06A_3222600_3230502_Dsi06Ag02610.1_-1_CDS_4147775224_24497:0.0486509,((Ampelocalamus_luodianensis_Alu06Cg15700.1:0.0368258,Dendrocalamus_sinicus_Dendrocalamus_sinicus_Dsi03C_16055786_16058785_Dsi03Cg05050.1_1_CDS_4147742629_40149:0.0342443)n12:0.0181195,(Ampelocalamus_luodianensis_Alu06Dg03530.1:0.0260381,Dendrocalamus_sinicus_Dendrocalamus_sinicus_Dsi06B_32898619_32903038_Dsi06Bg11800.1_1_CDS_4147782367_8766:0.0359482)n13:0.00399424)n11:0.00646494)n10:0.015936,((Brachypodium_distachyon_BRADI_1g47930v3:0.0901205,(Hordeum_spontaneum_WB01_000408_0009250:5e-09,Hordeum_vulgareMorex_HORVU.MOREX.r3.7HG0657310:0.00234102)n16:0.155972)n15:0.0580103,Olyra_latifolia_Ola008191:0.292383)n14:0.0159402)n9:0.0170546)n5:0.0203498,(Zea_mays_Zm00001eb140760:0.854125,((((Eleusine_coracana_ELECO.r07.6BG0462830:0.0192885,Eleusine_coracana_ELECO.r07.6AG0510730:0.0178991)n21:0.0695121,(Eragrostis_curvula_EJB05_51820:5e-09,Eragrostis_curvula_EJB05_57266:0.00226725)n22:0.0522599)n20:0.0471233,(Aristida_adscensionis_H_Aadptg000013l000091.1:0.105334,Stipagrostis_hirtigluma_H_Shi_ptg000055l_000354.1:0.06789)n23:0.0244996)n19:0.0105666,((Phragmites_australis_Phragmites_australis_PaChr8_4255785_4259230_evm.model.PaChr8.330_1_CDS_4362480722_18927:0.0678407,Phragmites_australis_Phragmites_australis_PaChr13_2963403_2966463_evm.model.PaChr13.299_1_CDS_4362387443_37530:0.0510685)n25:0.0224248,(Chasmanthium_laxum_Chala.02G054400:0.0472541,((Sorghum_bicolor_SORBI_3010G058900:0.054015,(((Zea_mays_Zm00001eb280350:5e-09,Zea_mays_Zm00001eb280330:0.00824287)n31:0.0167229,Zea_mays_Zm00001eb375210:5e-09)n30:5e-09,Zea_mays_Zm00001eb361420:0.07258)n29:0.043244)n28:0.0613674,((Dichantelium_oligosantes_H_DolKV774260.1000007.1:0.0572897,Echinocloa_haploclada_eh_chr6.2537:0.0400949)n33:0.0169357,((Panicum_hallii_Pahal.4G308600:0.0186663,(Panicum_virgatum_Pavir.7NG169200:0.0317296,(Panicum_virgatum_Pavir.4KG069300:0.0122963,Panicum_virgatum_Pavir.4KG087900:0.00557573)n37:0.0253073)n36:0.00901162)n35:0.0302141,(ASEM_AUS1_H_AUS1CM014273.1001329.1:0.0694061,((Cenchrus_americanus_H_CamCM007983.2003802.1:0.052628,Setaria_viridis_SEVIR_4G053600v2:0.0298021)n40:0.0184477,((Digitaria_radicosa_Dra04G0024300:0.0456448,(Digitaria_exilis_H_Dex4A-002486.1:0.0129248,Digitaria_exilis_H_Dex4B-000282.1:0.0196326)n43:0.0290645)n42:0.0441405,Urochloa_fusta_Urofu.4G246700:0.057389)n41:0.0100285)n39:0.00879611)n38:0.00752984)n34:0.009506)n32:0.0325113)n27:0.0231029)n26:0.0175806)n24:0.0176567)n18:0.0394739)n17:0.00438599)n4:0.0371481)n2:0.122251)n0;
```
