## Supplementary Dataset S1 for "Gene turnover and contingency facilitated the repeated evolution of C_4_ photosynthesis in grasses": OG0008015_tree.txt

```
((Ananas_comosus_H_Ananas_contig13_000915.1:0.0782435,Tillandsia_fasciculata_H_Tillandsia_CM054939.1_000380.1:0.045869)n1:0.14203,(Streptochaeta_angustifolia_strangu_035841:0.107166,((Pharus_latifolius_Phala.04G032200:0.00289283,((Pharus_latifolius_Phala.04G032200.5:5e-09,(Pharus_latifolius_Phala.04G032200.3:5e-09,Pharus_latifolius_Phala.04G032200.2:6e-09)n7:5e-09)n6:6e-09,(Pharus_latifolius_Phala.04G032200.4:0.00307579,Pharus_latifolius_Phala.04G032200.6:5e-09)n8:0.00454184)n5:0.00488338)n4:0.0834231,((Zizania_latifolia_GWHTBFHI035033:0.0584725,(Leersia_perrieri_LPERR06G03200:0.0600631,Oryza_sativa_LOC_Os06g05800:0.0645475)n11:0.0225202)n10:0.0478951,(((Brachypodium_distachyon_BRADI_1g49340v3:0.0572919,(Hordeum_spontaneum_WB01_001752_0307596:0.00152341,(Hordeum_vulgareMorex_HORVU.MOREX.r3.7HG0651460:5e-09,Hordeum_vulgareMorex_HORVU.MOREX.r3.7HG0651460.2:5e-09)n16:0.00115963)n15:0.111432)n14:0.0393916,((Dendrocalamus_sinicus_Dendrocalamus_sinicus_Dsi06B_33908894_33914690_Dsi06Bg12500.1_1_CDS_4147782577_13268:0.052874,Ampelocalamus_luodianensis_Alu06Dg02470.2:0.0391718)n18:0.00461925,(Ampelocalamus_luodianensis_Alu06Cg16580.2:0.0179354,(Dendrocalamus_sinicus_Dendrocalamus_sinicus_Dsi01B_38507687_38510584_Dsi01Bg13690.1_1_CDS_4147697440_16363:0.256626,Dendrocalamus_sinicus_Dendrocalamus_sinicus_Dsi03C_16948659_16952850_Dsi03Cg05680.1_1_CDS_4147742818_32830:0.0239509)n20:0.00266121)n19:0.00595063)n17:0.0111128)n13:0.0204594,((Aristida_adscensionis_H_Aadptg000103l000037.1:0.0720319,Stipagrostis_hirtigluma_H_Shi_ptg000055l_000434.1:0.0447245)n22:0.0291565,((Eleusine_coracana_ELECO.r07.6BG0471650:0.0777802,Eragrostis_curvula_EJB05_46227:0.0331333)n24:0.0409809,((Phragmites_australis_Phragmites_australis_PaChr8_2936782_2941022_evm.model.PaChr8.226_1_CDS_4362480490_6285:0.0505233,(Chasmanthium_laxum_Chala.02G038600:0.00852366,Chasmanthium_laxum_Chala.02G041900:0.00980262)n27:0.044045)n26:0.0037629,((Sorghum_bicolor_SORBI_3010G040800:0.0466614,Zea_mays_Zm00001eb270800:0.0339868)n29:0.0290515,((Dichantelium_oligosantes_H_DolKV775829.1000002.1:0.0318947,(ASEM_AUS1_H_AUS1CM014273.1001437.1:0.007975,(ASEM_RSA5_H_RSA5chrom4001425.1:0.0115232,ASEM_RSA5_H_RSA5chrom9002560.1:0.0138623)n33:0.00601198)n32:0.0269133)n31:0.00315233,(Echinocloa_haploclada_eh_chr6.2699:0.03855,((Cenchrus_americanus_H_CamCM007983.2003874.1:0.0581689,Setaria_viridis_SEVIR_4G071000v2:0.00918907)n36:0.0194588,((Panicum_hallii_Pahal.4G325100:0.0198351,(Panicum_virgatum_Pavir.4NG045600:0.0209736,(Panicum_virgatum_Pavir.4KG039600:0.00125054,Panicum_virgatum_Pavir.4KG393100:5e-09)n40:0.00451593)n39:0.0115856)n38:0.00969808,(Urochloa_fusta_Urofu.4G264900:0.0268659,(Digitaria_radicosa_Dra04G0037700:0.0250515,(Digitaria_exilis_H_Dex4A-002574.1:0.0217893,Digitaria_exilis_H_Dex4B-002510.1:0.00983888)n43:0.0283162)n42:0.0163476)n41:0.00146901)n37:0.00276977)n35:0.00474498)n34:0.00227881)n30:0.00758549)n28:0.0434394)n25:0.00491768)n23:0.00703172)n21:0.0415201)n12:0.00894014)n9:0.0510788)n3:0.0193557)n2:0.14203)n0;
```
