## Supplementary Dataset S1 for "Gene turnover and contingency facilitated the repeated evolution of C_4_ photosynthesis in grasses": OG0008016_tree.txt

```
((Streptochaeta_angustifolia_strangu_031327:0.131318,((Pharus_latifolius_Phala.04G020800.3:5e-09,(Pharus_latifolius_Phala.04G020800.4:0.0358483,Pharus_latifolius_Phala.04G020800.2:6e-09)n4:6e-09)n3:0.00295863,(Pharus_latifolius_Phala.04G020800.5:0.0353035,Pharus_latifolius_Phala.04G020800:5e-09)n5:0.0378638)n2:0.0699064)n1:0.0292622,(((Zizania_latifolia_GWHTBFHI006968:0.0593526,(Leersia_perrieri_LPERR06G01690:0.0609532,Oryza_sativa_LOC_Os06g04040:0.0414415)n9:0.0312837)n8:0.0759924,((Ampelocalamus_luodianensis_Alu06Dg01440.3:0.1001,(Dendrocalamus_sinicus_Dendrocalamus_sinicus_Dsi06B_34921784_34928505_Dsi06Bg13340.1_-1_CDS_4147782829_41407:0.0359419,Olyra_latifolia_Ola023639:0.078693)n12:0.00309948)n11:0.00974106,(Brachypodium_distachyon_BRADI_1g50010v3:0.0890898,((Hordeum_spontaneum_WB01_008026_0179538:0.00246066,Hordeum_vulgareMorex_HORVU.MOREX.r3.3HG0297660:0.00114312)n15:0.0469688,(Hordeum_spontaneum_WB01_002617_0076106:0.00113194,(Hordeum_vulgareMorex_HORVU.MOREX.r3.7HG0644450.2:0.0309148,Hordeum_vulgareMorex_HORVU.MOREX.r3.7HG0644450:0.00142013)n17:0.000157793)n16:0.00392768)n14:0.0711405)n13:0.0413533)n10:0.00647842)n7:0.0134809,(((Aristida_adscensionis_H_Aadptg000046l000330.1:0.0696552,Stipagrostis_hirtigluma_H_Shi_ptg000055l_000819.1:0.0533291)n20:0.0148009,(Phragmites_australis_Phragmites_australis_PaChr13_1138081_1139745_evm.model.PaChr13.124_1_CDS_4362386181_16506:0.424552,(Phragmites_australis_Phragmites_australis_PaChr8_1844261_1849869_evm.model.PaChr8.133_1_CDS_4362479506_17235:0.0362417,(Eragrostis_curvula_EJB05_46503:0.0786319,(Eleusine_coracana_ELECO.r07.6BG0459450:0.0140842,Eleusine_coracana_ELECO.r07.6AG0507380:0.0122622)n24:0.0543999)n23:0.0257785)n22:0.00396792)n21:0.000440881)n19:0.0154438,(Chasmanthium_laxum_Chala.02G021800:0.0421345,((Sorghum_bicolor_SORBI_3010G021500:0.0407422,Zea_mays_Zm00001eb378230:0.0501635)n27:0.0522435,((Digitaria_radicosa_Dra04G0051300:0.0311516,(Digitaria_exilis_H_Dex4A-000099.1:0.018034,Digitaria_exilis_H_Dex4B-000110.1:0.043958)n30:0.0137869)n29:0.0284051,((Echinocloa_haploclada_eh_chr6.2894:0.047573,(ASEM_AUS1_H_AUS1CM014273.1001813.1:0.0332099,(ASEM_RSA5_H_RSA5chrom4001831.1:5e-09,ASEM_RSA5_H_RSA5chrom4001832.1:0.0065452)n34:0.0234984)n33:0.0246193)n32:0.00993194,((Cenchrus_americanus_H_CamCM007983.2001362.1:0.0406564,Setaria_viridis_SEVIR_4G020600v2:0.0192514)n36:0.0172651,(Urochloa_fusta_Urofu.4G284000:0.0466646,(Dichantelium_oligosantes_H_DolKV781877.1000005.1:0.0284589,(Panicum_hallii_Pahal.4G341500:0.0124389,((Panicum_virgatum_Pavir.1NG327500:0.388854,Panicum_virgatum_Pavir.7KG158700:0.0826542)n41:0.140696,((Panicum_virgatum_Pavir.4NG016700:0,Panicum_virgatum_Pavir.5KG335400:0)n43:0.0221386,Panicum_virgatum_Pavir.4NG022700:0.01816)n42:0.0033692)n40:0.000374356)n39:0.0155636)n38:0.00114112)n37:0.00113358)n35:0.00173018)n31:0.00661787)n28:0.0273655)n26:0.0221266)n25:0.00814838)n18:0.0374419)n6:0.0292622)n0;
```
