## Supplementary Dataset S1 for "Gene turnover and contingency facilitated the repeated evolution of C_4_ photosynthesis in grasses": OG0008017_tree.txt

```
((Ananas_comosus_H_Ananas_contig10_000673.1:0.227312,Tillandsia_fasciculata_H_Tillandsia_CM054937.1_000070.1:0.271789)n1:0.148865,((Pharus_latifolius_Phala.01G171500:0.235484,(Streptochaeta_angustifolia_strangu_032795:0.233673,Streptochaeta_angustifolia_strangu_043833:0.122293)n4:0.105533)n3:0.0799536,((((Zizania_latifolia_GWHTBFHI023624:0.122956,Zizania_latifolia_GWHTBFHI014608:0.129173)n8:0.0505895,(Leersia_perrieri_LPERR03G20110:0.18491,Oryza_sativa_LOC_Os03g38210:0.0822262)n9:0.0389486)n7:0.0588951,((Brachypodium_distachyon_BRADI_1g15581v3:0.253487,(Hordeum_spontaneum_WB01_001671_0270321:0.00410586,Hordeum_vulgareMorex_HORVU.MOREX.r3.7HG0656270:5e-09)n12:0.17764)n11:0.0406663,(Olyra_latifolia_Ola005959:0.133671,((Dendrocalamus_sinicus_Dendrocalamus_sinicus_Dsi06C_7336258_7338682_Dsi06Cg01490.1_-1_CDS_4147783648_47603:0.0651764,(Ampelocalamus_luodianensis_Alu03Cg27760.2:0.0105196,Ampelocalamus_luodianensis_Alu03Cg24500.2:0.0147745)n16:0.0494501)n15:0.016162,(Ampelocalamus_luodianensis_Alu03Dg18310.1:0.0811736,(Dendrocalamus_sinicus_Dendrocalamus_sinicus_Dsi03A_20350117_20352609_Dsi03Ag10090.1_-1_CDS_4147729747_9155:0.0566925,Dendrocalamus_sinicus_Dendrocalamus_sinicus_Dsi03B_20538926_20541364_Dsi03Bg09800.1_-1_CDS_4147737049_26059:0.072702)n18:0.0178321)n17:0.0037327)n14:0.0145947)n13:0.0219729)n10:0.0178602)n6:0.0434435,((Aristida_adscensionis_H_Aadptg000018l001226.1:0.12919,(Stipagrostis_hirtigluma_H_Shi_ptg000037l_000927.1:0.00916042,Stipagrostis_hirtigluma_H_Shi_ptg000066l_000082.1:0.0108747)n21:0.07682)n20:0.0484666,(((Phragmites_australis_Phragmites_australis_PaChr4_28971024_28973432_evm.model.PaChr4.1530_1_CDS_4362452557_24702:0.108044,Phragmites_australis_Phragmites_australis_PaChr3_31008164_31010574_evm.model.PaChr3.1713_1_CDS_4362444397_33496:0.0895714)n24:0.0188433,(Chasmanthium_laxum_Chala.03G132800:0.0920692,(Eragrostis_curvula_EJB05_05862:0.108439,(Eleusine_coracana_ELECO.r07.3BG0272630:0.0198386,Eleusine_coracana_ELECO.r07.3AG0227570:0.0223374)n27:0.110323)n26:0.0517009)n25:0.0130921)n23:0.0121839,((Sorghum_bicolor_SORBI_3001G183100:0.0308202,(Zea_mays_Zm00001eb049000:0.0799258,Zea_mays_Zm00001eb219740:0.0898283)n30:0.019595)n29:0.072828,((Dichantelium_oligosantes_H_DolKV775884.1000006.1:0.0374132,(Panicum_hallii_Pahal.9G178200:0.0223999,(Panicum_virgatum_Pavir.9KG117000:0.0295307,Panicum_virgatum_Pavir.9NG226700:0.0112583)n34:0.00829834)n33:0.0194079)n32:0.00767561,((ASEM_AUS1_H_AUS1CM014273.1001578.1:0.00890695,ASEM_RSA5_H_RSA5chrom9002198.1:0.00492726)n36:0.0382549,((Echinocloa_haploclada_eh_chr1.1735:0.0679895,(Digitaria_radicosa_Dra09G0183800:0.0567658,(Digitaria_exilis_H_Dex9A-004774.1:0.0240038,Digitaria_exilis_H_Dex9B-004640.1:0.0115035)n40:0.0597306)n39:0.0290215)n38:0.0118454,(Urochloa_fusta_Urofu.9G186900:0.0692409,(Setaria_viridis_SEVIR_9G180500v2:0.0222068,(Cenchrus_americanus_H_CamCM007983.2004625.1:0.0502637,Cenchrus_americanus_H_CamCM007983.2004626.1:0.0569653)n43:0.00632948)n42:0.00927823)n41:0.00873416)n37:0.00772272)n35:0.00406668)n31:0.0260178)n28:0.0438921)n22:0.0236446)n19:0.0530089)n5:0.0637098)n2:0.148865)n0;
```
