## Supplementary Dataset S1 for "Gene turnover and contingency facilitated the repeated evolution of C_4_ photosynthesis in grasses": OG0008018_tree.txt

```
((Carex_scoparia_H_Carex_Csco_scaffold_1_000383.1:0.272357,Carex_scoparia_H_Carex_Csco_scaffold_21_000290.1:0.183569)n1:0.06076,((Streptochaeta_angustifolia_strangu_005186:0.0306403,Streptochaeta_angustifolia_strangu_037683:0.0198923)n3:0.0511012,((Pharus_latifolius_Phala.04G017300:0,Pharus_latifolius_Phala.04G017300.2:0)n5:0.0313988,(((Hordeum_spontaneum_WB01_012341_0015112:0,Hordeum_vulgareMorex_HORVU.MOREX.r3.7HG0642550:0)n8:0.0890017,Brachypodium_distachyon_BRADI_1g49550v3:0.0443231)n7:0.0361261,((Olyra_latifolia_Ola012488:0.0596628,(Ampelocalamus_luodianensis_Alu06Dg01190.2:0.0259602,((Dendrocalamus_sinicus_Dendrocalamus_sinicus_Dsi03C_18472498_18473842_Dsi03Cg06870.1_-1_CDS_4147743175_6386:0.0208406,Dendrocalamus_sinicus_Dendrocalamus_sinicus_Dsi06B_35239892_35241212_Dsi06Bg13620.1_-1_CDS_4147782913_31837:0.016116)n13:0.00310279,Dendrocalamus_sinicus_Dendrocalamus_sinicus_Dsi06A_1061049_1065257_Dsi06Ag00880.3_1_CDS_4147774705_16618:0.0520327)n12:0.00578141)n11:0.0103726)n10:0.00558553,((Zizania_latifolia_GWHTBFHI006989:0.046434,(Oryza_sativa_LOC_Os06g03660:0.043923,Leersia_perrieri_LPERR06G01350:0.0438666)n16:0.0123995)n15:0.0303737,(((Chasmanthium_laxum_Chala.02G018000:0.00438875,Chasmanthium_laxum_Chala.06G289400:0.0160623)n19:0.032663,(((Eleusine_coracana_ELECO.r07.6BG0458610:0.0108388,Eleusine_coracana_ELECO.r07.6AG0506810:0.0029357)n22:0.0380334,(Eragrostis_curvula_EJB05_56637:0.0162385,Eragrostis_curvula_EJB05_46589:0.0384679)n23:0.0147418)n21:0.0176949,((Aristida_adscensionis_H_Aadptg000046l000301.1:0.072292,Stipagrostis_hirtigluma_H_Shi_ptg000055l_000794.1:0.0432368)n25:0.0171368,((ASEM_AUS1_H_AUS1CM014273.1001776.1:0.0142739,ASEM_RSA5_H_RSA5chrom4001804.1:0.0047348)n27:0.0425695,((Sorghum_bicolor_SORBI_3010G016400:0.0241146,(((Cenchrus_americanus_H_CamCM007983.2001340.1:0.0382673,Setaria_viridis_SEVIR_4G015900v2:0.0250695)n32:0.0223249,(Dichantelium_oligosantes_H_DolKV779642.1000008.1:0.0490949,(Dichantelium_oligosantes_H_DolKV775045.1000006.1:0.0357129,Echinocloa_haploclada_eh_chr6.2946:0.0434505)n34:0.00710302)n33:0.000789225)n31:0.0039743,(Zea_mays_Zm00001eb269400:0.0531101,(Echinocloa_haploclada_eh_chr3.3420:0.605865,Echinocloa_haploclada_eh_chr3.1995:0.720475)n36:0.301323)n35:0.108734)n30:0.0120816)n29:0.0443395,(Urochloa_fusta_Urofu.4G288300:0.028911,((Digitaria_radicosa_Dra04G0054800:0.0508791,(Digitaria_exilis_H_Dex4A-000077.1:0.00350829,Digitaria_exilis_H_Dex4B-000083.1:0.012906)n40:0.0225708)n39:0.020126,(Panicum_hallii_Pahal.4G345100:0.01134,(Panicum_virgatum_Pavir.4NG025100:0.0297619,Panicum_virgatum_Pavir.4NG027900:0.0246389)n42:0.0110772)n41:0.0157604)n38:0.00677452)n37:0.00477445)n28:0.0191818)n26:0.0178982)n24:0.00624249)n20:0.0112544)n18:0.0123562,(Phragmites_australis_Phragmites_australis_PaChr13_837329_838730_evm.model.PaChr13.97_1_CDS_4362388933_27020:0.0274389,Phragmites_australis_Phragmites_australis_PaChr8_1463491_1464897_evm.model.PaChr8.109_1_CDS_4362478972_5015:0.0256207)n43:0.00284674)n17:0.00835084)n14:0.00693513)n9:0.0117299)n6:0.0585061)n4:0.0276498)n2:0.06076)n0;
```
