## Supplementary Dataset S1 for "Gene turnover and contingency facilitated the repeated evolution of C_4_ photosynthesis in grasses": OG0008019_tree.txt

```
(((Streptochaeta_angustifolia_strangu_037945:0,Streptochaeta_angustifolia_strangu_027625:0)n2:0.0841051,((((Zizania_latifolia_GWHTBFHI018005:0.0267689,Zizania_latifolia_GWHTBFHI018127:0.0114845)n6:0.0136705,(Oryza_sativa_LOC_Os04g58790:0.0294185,Leersia_perrieri_LPERR04G25630:0.0999326)n7:0.0107959)n5:0.0410913,((Eleusine_coracana_ELECO.r07.4AG0298850:0.0903794,((Aristida_adscensionis_H_Aadptg000072l000265.1:0.0670902,Stipagrostis_hirtigluma_H_Shi_ptg000016l_001581.1:0.0274517)n11:0.0120204,(((((((((Digitaria_radicosa_Dra07G0236900:0.0356195,(Digitaria_exilis_H_Dex7A-001382.1:0.0802052,Digitaria_exilis_H_Dex7B-001424.1:0.0282858)n21:0.0760732)n20:0.0292843,(Panicum_hallii_Pahal.7G343700:0.0325453,(Panicum_virgatum_Pavir.7KG368200:0.0317418,Panicum_virgatum_Pavir.7NG447500:0.0151598)n23:0.00168442)n22:0.00596878)n19:0.00473738,Setaria_viridis_SEVIR_3G010500v2:0.0731845)n18:0.00883089,Cenchrus_americanus_H_CamLKME02014656.1000019.1:0.065272)n17:0.0216702,Echinocloa_haploclada_eh_chr9.3212:0.0562195)n16:0.00961543,(ASEM_AUS1_H_AUS1CM014274.1000007.1:5e-09,ASEM_RSA5_H_RSA5chrom7001861.1:0.00817526)n24:0.037602)n15:0.00490386,Dichantelium_oligosantes_H_DolKV775678.1000006.1:0.0257831)n14:0.0121273,(Sorghum_bicolor_SORBI_3006G273600:0.0502641,(Zea_mays_Zm00001eb065680:0.908427,Zea_mays_Zm00001eb065690:0.0252899)n26:0.00280999)n25:0.01789)n13:0.0451249,(Chasmanthium_laxum_Chala.06G285600:0.0222006,Phragmites_australis_Phragmites_australis_PaChr11_579135_579389_evm.model.PaChr11.60_1_CDS_4362377730_30337:0.0658236)n27:0.0186007)n12:0.0103977)n10:0.0190722)n9:0.051106,((Ampelocalamus_luodianensis_Alu04Dg00740.2:0.0404568,Ampelocalamus_luodianensis_Alu04Cg23220.1:0.0177732)n29:0.0169153,(((Brachypodium_distachyon_BRADI_5g15741v3:0.0782319,(Hordeum_spontaneum_WB01_006138_0065742:0.00978038,Hordeum_vulgareMorex_HORVU.MOREX.r3.2HG0181620:5e-09)n33:0.119624)n32:0.0397509,Dendrocalamus_sinicus_Dendrocalamus_sinicus_Dsi04C_656041_656301_Dsi04Cg00580.1_-1_CDS_4147757749_23314:0.0162913)n31:0.0174741,((Olyra_latifolia_Ola034953:0.0737476,Brachypodium_distachyon_BRADI_5g26660v3:0.193018)n35:0.016742,(Dendrocalamus_sinicus_Dendrocalamus_sinicus_Dsi04B_39580274_39580516_Dsi04Bg15140.1_1_CDS_4147757401_54835:0.0481638,Dendrocalamus_sinicus_Dendrocalamus_sinicus_Dsi04A_724238_724477_Dsi04Ag00580.1_-1_CDS_4147746961_33970:0.00555857)n36:0.0045802)n34:0.000508911)n30:0.0171775)n28:0.00190861)n8:0.00616759)n4:0.0559004,((Hordeum_vulgareMorex_HORVU.MOREX.r3.7HG0707770:0.289312,Aristida_adscensionis_H_Aadptg000049l000244.1:0.105467)n38:0.0705643,(((Eragrostis_curvula_EJB05_10357:0.161019,Setaria_viridis_SEVIR_6G002500v2:0.180133)n41:0.0557388,(Chasmanthium_laxum_Chala.05G130400:0.123787,Phragmites_australis_Phragmites_australis_PaChr14_230276_230521_evm.model.PaChr14.22_1_CDS_4362391787_37966:0.0296615)n42:0.0373124)n40:0.0738435,(Leersia_perrieri_LPERR08G00260:0.287122,Zizania_latifolia_GWHTBFHI011063:0.123937)n43:0.0996498)n39:0.0456506)n37:0.0420754)n3:0.00467505)n1:0.0334639,Pharus_latifolius_Phala.06G279900:0.062005)n0;
```
