## Supplementary Dataset S1 for "Gene turnover and contingency facilitated the repeated evolution of C_4_ photosynthesis in grasses": OG0008020_tree.txt

```
((Juncus_effusus_H_Juncus_Jeff_scaffold_16_000727.1:0.274024,(Ananas_comosus_H_Ananas_contig5_000579.1:0.0105415,Tillandsia_fasciculata_H_Tillandsia_CM054930.1_001349.1:0.0214452)n2:0.164326)n1:0.0612848,(Streptochaeta_angustifolia_strangu_006536:0.0659437,((Pharus_latifolius_Phala.03G381000.3:0.0086229,(Pharus_latifolius_Phala.03G381000:0.00128671,Pharus_latifolius_Phala.03G381000.2:5e-09)n6:0.000603224)n5:0.069432,(((Zizania_latifolia_GWHTBFHI006739:0.0564204,Zizania_latifolia_GWHTBFHI013551:0.0356017)n9:0.0166255,(Leersia_perrieri_LPERR01G40150:0.066209,Oryza_sativa_LOC_Os01g74460:0.0550788)n10:0.0251637)n8:0.0508974,(((Brachypodium_distachyon_BRADI_2g62532v3:0.0662791,((Hordeum_vulgareMorex_HORVU.MOREX.r3.3HG0330240:0,Hordeum_vulgareMorex_HORVU.MOREX.r3.3HG0330240.2:0)n15:0.00332317,(Hordeum_spontaneum_WB01_015116_0005331:0.0210216,Hordeum_spontaneum_WB01_008111_0093573:0.00795616)n16:0.000884018)n14:0.0250787)n13:0.0383142,(Olyra_latifolia_Ola020179:0.108726,(Ampelocalamus_luodianensis_Alu01Dg31760.1:0.0329091,(Dendrocalamus_sinicus_Dendrocalamus_sinicus_Dsi01B_61678028_61684297_Dsi01Bg26250.1_-1_CDS_4147701208_33819:0.0404867,(Dendrocalamus_sinicus_Dendrocalamus_sinicus_Dsi02C_823549_830303_Dsi02Cg00180.1_1_CDS_4147721197_28820:0.0621213,Dendrocalamus_sinicus_Dendrocalamus_sinicus_Dsi01A_63693782_63699739_Dsi01Ag28440.1_-1_CDS_4147693273_1718:0.0382743)n20:0.00464926)n19:0.000516584)n18:0.0101122)n17:0.0132214)n12:0.0148574,((Chasmanthium_laxum_Chala.01G361200:0.0339309,((Sorghum_bicolor_SORBI_3003G445400:0.0226259,Zea_mays_Zm00001eb139700:0.0390602)n24:0.0376234,((((Urochloa_fusta_Urofu.5G000500:0.0338285,(Cenchrus_americanus_H_CamCM007983.2004197.1:0.0267045,Setaria_viridis_SEVIR_5G476100v2:0.0118802)n29:0.0151338)n28:0.00560659,(Dichantelium_oligosantes_H_DolKV769249.1000017.1:0.0309671,((Panicum_hallii_Pahal.5G001000:0.00224831,Panicum_hallii_Pahal.2G467600:5e-09)n32:0.0156761,(Panicum_virgatum_Pavir.5NG010900:0.0209269,Panicum_virgatum_Pavir.5KG781100:0.017976)n33:0.00857134)n31:0.0214765)n30:0.00413982)n27:0.00292947,(Digitaria_radicosa_Dra05G0245000:0.0219869,(Digitaria_exilis_H_DexUA-000804.1:0.0370673,(Digitaria_exilis_H_DexUA-003864.1:0.0668444,Digitaria_exilis_H_Dex5B-002328.1:0.0105019)n36:0.00187807)n35:0.0106752)n34:0.031328)n26:0.00503449,(ASEM_AUS1_H_AUS1CM014274.1000053.1:0.00782098,ASEM_RSA5_H_RSA5chrom5001953.1:0.00343022)n37:0.0312765)n25:0.0168622)n23:0.0394811)n22:0.0223338,((Eragrostis_curvula_EJB05_19037:0.040771,(Eleusine_coracana_ELECO.r07.1AG0048350:0.00896232,Eleusine_coracana_ELECO.r07.1BG0098270:0.008124)n40:0.0459528)n39:0.0405865,((Phragmites_australis_Phragmites_australis_PaChr1_54847499_54854424_evm.model.PaChr1.2996_1_CDS_4362367577_8016:0.0437479,Phragmites_australis_Phragmites_australis_PaChr2_49894103_49899379_evm.model.PaChr2.2952_1_CDS_4362421063_32162:0.0528511)n42:0.0102108,(Aristida_adscensionis_H_Aadptg000053l000005.1:0.0728781,Stipagrostis_hirtigluma_H_Shi_ptg000050l_000006.1:0.0556461)n43:0.013511)n41:0.00451293)n38:0.0191603)n21:0.0339566)n11:0.00999324)n7:0.0461119)n4:0.0353219)n3:0.0612848)n0;
```
