## Supplementary Dataset S1 for "Gene turnover and contingency facilitated the repeated evolution of C_4_ photosynthesis in grasses": OG0008021_tree.txt

```
((Streptochaeta_angustifolia_strangu_023355:0.319919,Pharus_latifolius_Phala.03G352700:0.101913)n1:0.017778,(((((Ampelocalamus_luodianensis_Alu01Dg29830.1:0.0207798,Olyra_latifolia_Ola011509:0.024896)n6:0.00801753,Dendrocalamus_sinicus_Dendrocalamus_sinicus_Dsi01C_7214548_7214862_Dsi01Cg05180.1_-1_CDS_4147702789_14130:0.00836204)n5:5e-09,(Ampelocalamus_luodianensis_Alu01Cg09530.1:0.0041052,(Dendrocalamus_sinicus_Dendrocalamus_sinicus_Dsi01B_59335889_59337877_Dsi01Bg24750.1_1_CDS_4147700758_7934:0.0409597,Dendrocalamus_sinicus_Dendrocalamus_sinicus_Dsi01A_60961097_60961411_Dsi01Ag26630.1_1_CDS_4147692730_37169:0.0168262)n8:0.0130935)n7:0.00145483)n4:0.0269629,(((Brachypodium_distachyon_BRADI_2g60130v3:0.170082,((Hordeum_spontaneum_WB01_002164_0526280:0.00397284,Hordeum_vulgareMorex_HORVU.MOREX.r3.3HG0314730:0.00356742)n13:0.13238,(((Hordeum_spontaneum_WB01_002164_0431272:0,Hordeum_vulgareMorex_HORVU.MOREX.r3.3HG0314760:0)n16:0.00745827,(Hordeum_spontaneum_WB01_002164_0473144:0.00396907,Hordeum_vulgareMorex_HORVU.MOREX.r3.3HG0314750:5e-09)n17:0.00859296)n15:0.0557774,((Hordeum_spontaneum_WB01_002164_0601266:0.00846594,Hordeum_vulgareMorex_HORVU.MOREX.r3.3HG0314660:0.00821717)n19:0.0269003,(Hordeum_spontaneum_WB01_002164_0651453:5e-09,Hordeum_vulgareMorex_HORVU.MOREX.r3.3HG0314600:0.00421477)n20:0.00338731)n18:0.0378085)n14:0.00831115)n12:0.0346729)n11:0.0249323,((Leersia_perrieri_LPERR01G37620:0.0834558,Oryza_sativa_LOC_Os01g70990:0.0358097)n22:0.0602963,(Eleusine_coracana_ELECO.r07.1AG0045880:0.0147274,Eleusine_coracana_ELECO.r07.1BG0095850:0.0361609)n23:0.0847225)n21:0.00922976)n10:0.0182428,Zizania_latifolia_GWHTBFHI006563:0.0378938)n9:0.0221946)n3:0.0856153,(((Aristida_adscensionis_H_Aadptg000101l000654.1:0.155762,Stipagrostis_hirtigluma_H_Shi_ptg000050l_002960.1:0.0363616)n26:0.0981861,(Phragmites_australis_Phragmites_australis_PaChr2_48298663_48298968_evm.model.PaChr2.2784_1_CDS_4362420689_2302:0.041768,Phragmites_australis_Phragmites_australis_PaChr1_53729095_53729412_evm.model.PaChr1.2875_1_CDS_4362367309_22745:0.02574)n27:0.00668373)n25:0.0209957,(Chasmanthium_laxum_Chala.01G336600:0.0295964,((ASEM_AUS1_H_AUS1CM014274.1005407.1:0.00856818,ASEM_RSA5_H_RSA5chrom5003670.1:0.00418104)n30:0.0128115,(Panicum_hallii_Pahal.5G026900:0.0258008,((Panicum_virgatum_Pavir.5NG620400:0.0117871,Panicum_virgatum_Pavir.5KG754700:0.0337766)n33:0.0171118,(Dichantelium_oligosantes_H_DolKV776901.1000002.1:0.0213681,((Urochloa_fusta_Urofu.5G025300:0.0353922,((Sorghum_bicolor_SORBI_3003G418500:0.0198361,Zea_mays_Zm00001eb141960:0.0250932)n38:0.0574361,(Digitaria_radicosa_Dra05G0223900:0.0332653,(Digitaria_exilis_H_Dex3B-001155.1:0.0746155,(Digitaria_exilis_H_Dex5A-002177.1:5e-09,Digitaria_exilis_H_Dex5B-002193.1:0.0120879)n41:0.00713144)n40:0.000792382)n39:0.011071)n37:0.0174017)n36:0.0115951,(Echinocloa_haploclada_eh_chr2.4657:0.0303152,(Cenchrus_americanus_H_CamCM007987.2004355.1:0.0170045,Setaria_viridis_SEVIR_5G451000v2:0.017389)n43:0.0218077)n42:0.00427996)n35:0.00433711)n34:0.00374419)n32:0.00575705)n31:0.0104432)n29:0.0171797)n28:0.0175129)n24:0.0753427)n2:0.017778)n0;
```
