## Supplementary Dataset S1 for "Gene turnover and contingency facilitated the repeated evolution of C_4_ photosynthesis in grasses": OG0008022_tree.txt

```
((Streptochaeta_angustifolia_strangu_037633:0.0943099,(Pharus_latifolius_Phala.03G347300:0,Pharus_latifolius_Phala.03G347300.2:0)n2:0.0537659)n1:0.0302208,(Olyra_latifolia_Ola011585:0.0512741,((Ampelocalamus_luodianensis_Alu01Cg10200.2:0.0106469,(Dendrocalamus_sinicus_Dendrocalamus_sinicus_Dsi01B_58699618_58701180_Dsi01Bg24310.1_1_CDS_4147700626_47329:0.0183038,(Dendrocalamus_sinicus_Dendrocalamus_sinicus_Dsi01C_6522089_6523723_Dsi01Cg04650.2_1_CDS_4147702630_38328:0.00902282,Dendrocalamus_sinicus_Dendrocalamus_sinicus_Dsi03C_21537843_21539475_Dsi03Cg09510.1_1_CDS_4147743967_54228:0.021914)n7:0.0265501)n6:0.00435554)n5:0.00242346,(Ampelocalamus_luodianensis_Alu01Dg29300.2:0.0288492,((Brachypodium_distachyon_BRADI_2g59360v3:0.060665,((Hordeum_vulgareMorex_HORVU.MOREX.r3.3HG0312000:0,Hordeum_vulgareMorex_HORVU.MOREX.r3.3HG0312000.2:0)n12:0.00349552,Hordeum_spontaneum_WB01_005875_0266899:0.0219908)n11:0.0942128)n10:0.0240273,(((Leersia_perrieri_LPERR01G37040:0.143609,(Oryza_sativa_LOC_Os01g70160:0.0469346,(Zizania_latifolia_GWHTBFHI006512:0.0405722,Zizania_latifolia_GWHTBFHI013358:0.0275201)n17:0.0126024)n16:0.0112885)n15:0.0233403,((((Eragrostis_curvula_EJB05_16432:0.134208,(Eleusine_coracana_ELECO.r07.1AG0045060:0.014987,Eleusine_coracana_ELECO.r07.1BG0095080:0.0120455)n22:0.0370339)n21:0.0397787,(Chasmanthium_laxum_Chala.01G329900:0.0565439,(Phragmites_australis_Phragmites_australis_PaChr2_47826949_47828496_evm.model.PaChr2.2733_1_CDS_4362420577_40170:0.0354645,Phragmites_australis_Phragmites_australis_PaChr1_52564284_52565904_evm.model.PaChr1.2764_1_CDS_4362367063_4227:0.0328832)n24:0.00365369)n23:0.0120625)n20:0.012022,(Stipagrostis_hirtigluma_H_Shi_ptg000050l_002940.1:0.0540855,Aristida_adscensionis_H_Aadptg000101l000631.1:0.0656614)n25:0.0160507)n19:0.00451746,((Sorghum_bicolor_SORBI_3003G410400:0.0221145,(Zea_mays_Zm00001eb142740:0.00117887,(Zea_mays_Zm00001eb194790:0.282626,(Zea_mays_Zm00001eb286250:0.0160715,Zea_mays_Zm00001eb238630:0.0879208)n30:6e-09)n29:0.0267437)n28:0.025568)n27:0.0389419,(Dichantelium_oligosantes_H_DolKV773279.1000015.1:0.0269348,(((Panicum_hallii_Pahal.5G034500:0.0117528,(Panicum_virgatum_Pavir.5KG745200:0.0180557,Panicum_virgatum_Pavir.5KG738900:0.0120498)n35:0.00606202)n34:0.0317572,(Digitaria_radicosa_Dra05G0216500:0.0232709,(Digitaria_exilis_H_Dex5A-002140.1:5e-09,Digitaria_exilis_H_Dex5B-002162.1:0.0161277)n37:0.0173776)n36:0.0203556)n33:0.00178142,((ASEM_AUS1_H_AUS1CM014274.1005369.1:0.0125501,ASEM_RSA5_H_RSA5chrom5003644.1:0.0109401)n39:0.0238257,((Urochloa_fusta_Urofu.5G034800:0.0349147,(Cenchrus_americanus_H_CamCM007987.2004313.1:0.0299662,Setaria_viridis_SEVIR_5G443400v2:0.0167723)n42:0.00982562)n41:0.00368797,Echinocloa_haploclada_eh_chr2.4586:0.141733)n40:0.00145785)n38:0.00185468)n32:0.00102015)n31:0.00800378)n26:0.0247339)n18:0.0414231)n14:0.0116766,(Dendrocalamus_sinicus_Dendrocalamus_sinicus_Dsi01A_60242572_60244148_Dsi01Ag26120.1_1_CDS_4147692577_7907:0.0317623,Dendrocalamus_sinicus_Dendrocalamus_sinicus_Dsi06A_38615781_38617187_Dsi06Ag13390.1_1_CDS_4147778458_25633:0.296551)n43:0.0329501)n13:0.00445977)n9:0.0042713)n8:0.000474589)n4:0.00575248)n3:0.0302208)n0;
```
