## Supplementary Dataset S1 for "Gene turnover and contingency facilitated the repeated evolution of C_4_ photosynthesis in grasses": OG0008023_tree.txt

```
((Streptochaeta_angustifolia_strangu_000741:0.202336,Pharus_latifolius_Phala.03G344300:0.140841)n1:0.0699421,((Olyra_latifolia_scaffold194_846449_847420_-:0.087855,(Dendrocalamus_sinicus_Dendrocalamus_sinicus_Dsi01B_58658164_58659123_Dsi01Bg24260.1_1_CDS_4147700611_38884:0.0556892,(Ampelocalamus_luodianensis_Alu01Dg29250.3:0.0340471,((Ampelocalamus_luodianensis_Alu01Cg10250.2:0.0302935,Dendrocalamus_sinicus_Dendrocalamus_sinicus_Dsi01C_6450244_6451215_Dsi01Cg04580.1_1_CDS_4147702609_26508:0.0191609)n7:0.00423004,(Ampelocalamus_luodianensis_Alu06Dg05940.2:0.0910397,Dendrocalamus_sinicus_Dendrocalamus_sinicus_Dsi01A_60197675_60198619_Dsi01Ag26070.1_1_CDS_4147692562_56310:0.0494525)n8:0.0119274)n6:0.00175915)n5:0.000195461)n4:0.0067045)n3:0.0300562,((Hordeum_vulgareMorex_HORVU.MOREX.r3.3HG0311740:0.0202401,((((Eragrostis_curvula_EJB05_16428:0.136619,(Eleusine_coracana_ELECO.r07.1AG0045000:0.0298495,Eleusine_coracana_ELECO.r07.1BG0095020:0.0486277)n15:0.126808)n14:0.0794065,(((Aristida_adscensionis_H_Aadptg000101l000628.1:0.0998885,Stipagrostis_hirtigluma_H_Shi_ptg000050l_002937.1:0.0803794)n18:0.0479634,(Chasmanthium_laxum_Chala.01G329400:0.150797,(((((Digitaria_exilis_H_Dex5A-002136.1:0.0103148,Digitaria_exilis_H_Dex5B-002159.1:0.016692)n24:0.0814395,(Digitaria_radicosa_Dra05G0215900:5e-09,(Digitaria_radicosa_Dra05G0215900.2:5e-09,Digitaria_radicosa_Dra05G0215900.3:5e-09)n26:5e-09)n25:0.0787706)n23:0.0441841,((Echinocloa_haploclada_eh_chr2.4579:0.0717689,(Cenchrus_americanus_H_CamCM007987.2004307.1:0.0576426,Setaria_viridis_SEVIR_5G441400v2:0.0468193)n29:0.0193008)n28:0.015095,(Urochloa_fusta_Urofu.5G035300:0.088334,(ASEM_AUS1_H_AUS1CM014274.1005366.1:0.0131188,ASEM_RSA5_H_RSA5chrom5003641.1:0.0105608)n31:0.0743819)n30:0.0269139)n27:0.00926832)n22:0.00596794,((Dichantelium_oligosantes_H_DolKV773279.1000011.1:0.0331528,Dichantelium_oligosantes_H_DolKV767828.1000001.1:0.167142)n33:0.0433868,(Panicum_hallii_Pahal.5G035000:0.0422649,(Panicum_virgatum_Pavir.5KG744500:0.0659388,Panicum_virgatum_Pavir.5NG595900:0.0349533)n35:0.0038837)n34:0.00719876)n32:0.0145444)n21:0.0297906,(Sorghum_bicolor_SORBI_3003G409800:0.049714,(Zea_mays_Zm00001eb142790:0.0723299,Zea_mays_Zm00001eb363940:0.0827805)n37:0.00919783)n36:0.0104114)n20:0.0367304)n19:0.0398582)n17:0.018905,(Hordeum_spontaneum_WB01_008702_0126801:0.70578,(Zea_mays_Zm00001eb142800:0.751067,Cenchrus_americanus_H_CamCM007987.2004306.1:0.899046)n39:0.0882621)n38:0.081032)n16:0.00900356)n13:0.037018,(Phragmites_australis_Phragmites_australis_PaChr2_47789011_47789911_evm.model.PaChr2.2729_1_CDS_4362420567_35948:0.0966414,Phragmites_australis_Phragmites_australis_PaChr1_52528891_52529771_evm.model.PaChr1.2759_1_CDS_4362367051_41678:0.0973509)n40:0.0352591)n12:0.0808493,Hordeum_spontaneum_WB01_002368_0712084:0.00901859)n11:0.00100207)n10:0.246273,((Zizania_latifolia_GWHTBFHI006507:0.064675,Zizania_latifolia_GWHTBFHI013354:0.037789)n42:0.0701983,(Oryza_sativa_LOC_Os01g70110:0.0978235,Leersia_perrieri_LPERR01G36990:0.264454)n43:0.0694297)n41:0.0467937)n9:0.0366313)n2:0.0699421)n0;
```
