## Supplementary Dataset S1 for "Gene turnover and contingency facilitated the repeated evolution of C_4_ photosynthesis in grasses": OG0008024_tree.txt

```
((Ananas_comosus_H_Ananas_contig5_000915.1:0.043032,Tillandsia_fasciculata_H_Tillandsia_CM054930.1_000355.1:0.0846643)n1:0.119861,((Eragrostis_curvula_EJB05_35474:0.0647732,((Chasmanthium_laxum_Chala.07G143600:0.0409726,((Sorghum_bicolor_SORBI_3009G134600:0.0245641,(Zea_mays_Zm00001eb349710:0.117516,Zea_mays_Zm00001eb287800:0.0388252)n8:0.00431391)n7:0.0143529,(((((Dendrocalamus_sinicus_Dendrocalamus_sinicus_Dsi05B_24115573_24117200_Dsi05Bg07340.1_1_CDS_4147768423_5344:0.035231,((Dendrocalamus_sinicus_Dendrocalamus_sinicus_Dsi05C_9297513_9299139_Dsi05Cg07030.1_-1_CDS_4147772698_23926:0.0213137,Ampelocalamus_luodianensis_Alu05Cg14180.1:0.0273663)n15:0.0038783,(Ampelocalamus_luodianensis_Alu05Dg09860.1:0.0140759,Dendrocalamus_sinicus_Dendrocalamus_sinicus_Dsi05A_21879772_21881336_Dsi05Ag06940.1_1_CDS_4147764016_26148:0.0243686)n16:0.00270762)n14:0.00889786)n13:0.00622407,((Brachypodium_distachyon_BRADI_2g25600v3:0.0833794,(Zea_mays_Zm00001eb287810:0.857131,(Hordeum_spontaneum_WB01_003179_0408060:0,Hordeum_vulgareMorex_HORVU.MOREX.r3.1HG0062680:0)n20:0.0698983)n19:0.0334248)n18:0.0223489,(Olyra_latifolia_Ola016376:0.0414036,((Zizania_latifolia_GWHTBFHI000755:0.0476278,Zizania_latifolia_GWHTBFHI031197:0.0324943)n23:0.0229256,(Oryza_sativa_LOC_Os05g33730:0.0443839,Leersia_perrieri_LPERR05G12760:0.13395)n24:0.0443679)n22:0.0505515)n21:0.0179032)n17:0.00914398)n12:0.00520658,(Streptochaeta_angustifolia_strangu_041906:0.115241,Pharus_latifolius_Phala.07G124700:0.080831)n25:0.0765512)n11:0.0242926,(Aristida_adscensionis_H_Aadptg000002l000013.1:0.0512483,(Stipagrostis_hirtigluma_H_Shi_ptg000049l_001606.1:0,Stipagrostis_hirtigluma_H_Shi_ptg000052l_000848.1:0)n27:0.0317024)n26:0.00555144)n10:0.0082659,(Phragmites_australis_Phragmites_australis_PaChr12_23027712_23029294_evm.model.PaChr12.886_1_CDS_4362383716_41736:0.034568,Phragmites_australis_Phragmites_australis_PaChr9_22957639_22959224_evm.model.PaChr9.851_1_CDS_4362486909_29858:0.0304975)n28:0.00338861)n9:0.00381221)n6:0.000423579)n5:0.0119239,(Urochloa_fusta_Urofu.3G287100:0.0381664,((Panicum_hallii_Pahal.3G283700:0.0106365,(Panicum_virgatum_Pavir.J583000:0.0161263,Panicum_virgatum_Pavir.6NG221900:0.0168448)n32:0.0107672)n31:0.00546552,((Echinocloa_haploclada_eh_chr5.3032:0.0308961,(Digitaria_radicosa_Dra03G0230000:0.0254545,(Digitaria_exilis_H_Dex3A-002941.1:0.00470002,Digitaria_exilis_H_Dex3B-002953.1:0.00661845)n36:0.114147)n35:0.0164212)n34:0.00874955,((ASEM_AUS1_H_AUS1CM014274.1000221.1:0.0143995,ASEM_RSA5_H_RSA5chrom3001157.1:0.00515448)n38:0.00908083,(Dichantelium_oligosantes_H_DolKV775475.1000002.1:0.0309721,(Cenchrus_americanus_H_CamCM007982.2004146.1:0.0381828,Setaria_viridis_SEVIR_3G252200v2:0.0101238)n40:0.0104659)n39:0.00714703)n37:0.00356814)n33:0.0045653)n30:0.00436409)n29:0.00579054)n4:0.0381734)n3:0.0188613,((Eleusine_coracana_ELECO.r07.5BG0422730:0.0244475,Eleusine_coracana_ELECO.r07.5AG0373530:0.0272103)n42:0.060168,(Eleusine_coracana_ELECO.r07.5BG0423580:0.0146807,Eleusine_coracana_ELECO.r07.5AG0376350:0.00974427)n43:0.118346)n41:0.0131495)n2:0.0544251)n0;
```
