## Supplementary Dataset S1 for "Gene turnover and contingency facilitated the repeated evolution of C_4_ photosynthesis in grasses": OG0008025_tree.txt

```
((Streptochaeta_angustifolia_strangu_037695:0.160437,((Pharus_latifolius_Phala.03G334500.3:5e-09,(Pharus_latifolius_Phala.03G334500.2:5e-09,(Pharus_latifolius_Phala.03G334500:0.00364503,Pharus_latifolius_Phala.03G334500.5:5e-09)n5:6e-09)n4:5e-09)n3:5e-09,Pharus_latifolius_Phala.03G334500.4:5e-09)n2:0.107373)n1:0.0461711,(((((Leersia_perrieri_LPERR01G36040:0.0315904,Oryza_sativa_LOC_Os01g68570:0.040314)n10:0.0329132,(Zizania_latifolia_GWHTBFHI006425:0.0372573,Zizania_latifolia_GWHTBFHI013284:0.0459555)n11:0.0105505)n9:0.0268425,(Ampelocalamus_luodianensis_Alu01Dg28380.1:0.0376727,(Dendrocalamus_sinicus_Dendrocalamus_sinicus_Dsi01B_57730118_57731496_Dsi01Bg23700.1_1_CDS_4147700443_1178:0.0366553,((Dendrocalamus_sinicus_Dendrocalamus_sinicus_Dsi01A_59156353_59157902_Dsi01Ag25480.2_-1_CDS_4147692385_13533:0.0350281,Ampelocalamus_luodianensis_Alu02Cg12060.1:0.198107)n15:0.010239,(Ampelocalamus_luodianensis_Alu01Cg11040.1:0.0252069,Dendrocalamus_sinicus_Dendrocalamus_sinicus_Dsi01C_5454335_5455670_Dsi01Cg03940.1_-1_CDS_4147702417_32134:0.00940097)n16:0.00925637)n14:4.5e-09)n13:5e-10)n12:0.0106733)n8:0.00688404,((Brachypodium_distachyon_BRADI_2g58507v3:0.106843,(Hordeum_spontaneum_WB01_002607_0466190:0.00323542,Hordeum_vulgareMorex_HORVU.MOREX.r3.3HG0309220:0.00317113)n19:0.110122)n18:0.0988404,Olyra_latifolia_Ola038397:0.0904827)n17:0.0260709)n7:0.00408678,((Eragrostis_curvula_EJB05_17978:0.0561896,(Eleusine_coracana_ELECO.r07.1AG0044110:0.0215869,Eleusine_coracana_ELECO.r07.1BG0094220:5e-09)n22:0.0572076)n21:0.12711,(Aristida_adscensionis_H_Aadptg000101l000178.1:0.0638861,(Stipagrostis_hirtigluma_H_Shi_ptg000050l_000238.1:0.0443598,(Phragmites_australis_Phragmites_australis_PaChr2_46835975_46837305_evm.model.PaChr2.2649_1_CDS_4362420389_3561:0.0574383,(Phragmites_australis_Phragmites_australis_PaChr1_51589880_51591275_evm.model.PaChr1.2693_1_CDS_4362366905_22743:0.0600346,(Chasmanthium_laxum_Chala.01G319900:0.0365199,((Zea_mays_Zm00001eb143620:0.120021,Sorghum_bicolor_SORBI_3003G399400:0.0138517)n29:0.094875,(((Echinocloa_haploclada_eh_chr2.4482:0.0304335,(ASEM_AUS1_H_AUS1CM014274.1000255.1:0.0100614,ASEM_RSA5_H_RSA5chrom5002173.1:0.0198412)n33:0.0380694)n32:0.00995595,((Digitaria_radicosa_Dra05G0207500:5e-09,Digitaria_radicosa_Dra05G0207500.2:5e-09)n35:0.0253825,(Digitaria_exilis_H_Dex5A-002496.1:0.0137358,Digitaria_exilis_H_Dex5B-002526.1:0.0134226)n36:0.0125403)n34:0.0111938)n31:0.00618106,((Urochloa_fusta_Urofu.5G045900:0.0280008,(Panicum_hallii_Pahal.5G046100:0.0277242,(Panicum_virgatum_Pavir.5KG724000:0.0131299,(Panicum_virgatum_Pavir.5KG716200:0.00323229,Panicum_virgatum_Pavir.5KG711700:0.0065554)n41:0.00973642)n40:0.0121503)n39:0.014777)n38:0.0179186,(Dichantelium_oligosantes_H_DolKV780943.1000001.1:0.0288657,(Cenchrus_americanus_H_CamCM007987.2000064.1:0.0462502,Setaria_viridis_SEVIR_5G431000v2:0.0132735)n43:0.0130849)n42:0.0109542)n37:0.00413462)n30:0.0650676)n28:0.0206405)n27:0.0112651)n26:0.00937491)n25:0.00104166)n24:0.0153474)n23:0.00432403)n20:0.0430456)n6:0.0461711)n0;
```
