## Supplementary Dataset S1 for "Gene turnover and contingency facilitated the repeated evolution of C_4_ photosynthesis in grasses": OG0008026_tree.txt

```
(((Ananas_comosus_H_Ananas_contig2_000616.1:0.0246725,Tillandsia_fasciculata_H_Tillandsia_CM054942.1_000138.1:0.0139309)n2:0.14254,(Carex_scoparia_H_Carex_Csco_scaffold_18_000351.1:0.15102,Juncus_effusus_H_Juncus_Jeff_scaffold_2_000447.1:0.128681)n3:0.0871894)n1:0.0481172,((Streptochaeta_angustifolia_strangu_019868:0.0900037,(Pharus_latifolius_Phala.03G333200:5e-09,Pharus_latifolius_Phala.03G333200.2:0.0254753)n6:0.0560492)n5:0.0175937,(((Zizania_latifolia_GWHTBFHI006413:0.0294322,(Leersia_perrieri_LPERR01G35900:0.0453469,Oryza_sativa_LOC_Os01g68390:0.0323068)n10:0.0177269)n9:0.0454906,((Brachypodium_distachyon_BRADI_2g58410v3:0.0388759,(Hordeum_spontaneum_WB01_002607_0047770:0.000834608,Hordeum_vulgareMorex_HORVU.MOREX.r3.3HG0308980:0.00250235)n13:0.0520395)n12:0.0268681,((Ampelocalamus_luodianensis_Alu01Cg11170.2:0.0206926,(Dendrocalamus_sinicus_Dendrocalamus_sinicus_Dsi01B_57814942_57819358_Dsi01Bg23840.1_1_CDS_4147700485_24813:0.109052,Dendrocalamus_sinicus_Dendrocalamus_sinicus_Dsi01C_5379893_5384027_Dsi01Cg03840.1_-1_CDS_4147702387_15254:0.0472519)n16:0.00525021)n15:0.0162856,Olyra_latifolia_Ola038411:0.0457526)n14:0.00223136)n11:0.0131499)n8:0.0130782,(((Eragrostis_curvula_EJB05_17991:0.0304822,Eragrostis_curvula_EJB05_18007:5e-09)n19:0.0510396,(((Eleusine_coracana_ELECO.r07.1BG0094040:0.00188717,Eleusine_coracana_ELECO.r07.1AG0043950:0.00885694)n22:0.00138585,Eleusine_coracana_ELECO.r07.1BG0094030:0.00529881)n21:0.00950411,Eleusine_coracana_ELECO.r07.1AG0043960:0.00748366)n20:0.0275922)n18:0.026101,((Aristida_adscensionis_H_Aadptg000101l000185.1:0.0524501,Stipagrostis_hirtigluma_H_Shi_ptg000050l_000246.1:0.0297641)n24:0.0228749,((Phragmites_australis_Phragmites_australis_PaChr2_46778655_46786838_evm.model.PaChr2.2639_1_CDS_4362420367_36791:0.0331353,Phragmites_australis_Phragmites_australis_PaChr1_51522789_51527173_evm.model.PaChr1.2686_1_CDS_4362366889_16020:0.0335912)n26:0.00581977,(Chasmanthium_laxum_Chala.01G318200:0.0354412,((Sorghum_bicolor_SORBI_3003G398500:0.010798,Zea_mays_Zm00001eb143660:0.0305642)n29:0.0289219,(Echinocloa_haploclada_eh_chr2.4472:0.0339398,((ASEM_AUS1_H_AUS1CM014274.1000263.1:0.00731735,ASEM_RSA5_H_RSA5chrom5002179.1:0.00190081)n32:0.0355284,(((Digitaria_radicosa_Dra05G0206300:0.00982715,(Digitaria_exilis_H_Dex5A-002501.1:0.00482747,Digitaria_exilis_H_Dex5B-002531.1:0.00244256)n36:0.0244914)n35:0.0152899,Dichantelium_oligosantes_H_DolKV780943.1000006.1:0.0359368)n34:0.00351751,((Panicum_hallii_Pahal.5G047300:0.0236334,((Panicum_virgatum_Pavir.J504500:0,Panicum_virgatum_Pavir.5KG722300:0)n40:0.0114645,(Panicum_virgatum_Pavir.5KG710200:5e-09,Panicum_virgatum_Pavir.5KG714800:0.00246052)n41:0.0188756)n39:0.0088232)n38:0.0117284,(Urochloa_fusta_Urofu.5G047300:0.0300272,(Cenchrus_americanus_H_CamCM007987.2000244.1:0.0365391,Setaria_viridis_SEVIR_5G429700v2:0.0104916)n43:0.0112816)n42:0.00222124)n37:0.00331654)n33:0.00339225)n31:0.00459898)n30:0.0109998)n28:0.0241515)n27:0.014606)n25:0.00510357)n23:0.00509313)n17:0.0297789)n7:0.0430373)n4:0.0481172)n0;
```
