## Supplementary Dataset S1 for "Gene turnover and contingency facilitated the repeated evolution of C_4_ photosynthesis in grasses": OG0008027_tree.txt

```
(Hordeum_vulgareMorex_HORVU.MOREX.r3.5HG0459510:0.0786013,(((Panicum_virgatum_Pavir.5KG001800:0.0914608,((Panicum_hallii_Pahal.4G288500:0.0238157,Panicum_hallii_Pahal.9G633400:0.0354723)n5:0.00247589,((Panicum_hallii_Pahal.8G022200:0.0221649,(Panicum_hallii_Pahal.6G204300:0.0184771,((((Panicum_hallii_Pahal.2G108900:0.00394027,Panicum_hallii_Pahal.8G091900:0.0343961)n12:0.00128911,(Panicum_hallii_Pahal.1G215500:0.00417416,Panicum_hallii_Pahal.3G350400:0.00130583)n13:5e-09)n11:0.00131748,(Panicum_hallii_Pahal.9G533200:0.00406719,(Panicum_hallii_Pahal.2G497200:0.00279179,Panicum_hallii_Pahal.5G458600:0.00448329)n15:5e-09)n14:0.00138722)n10:0.00847998,(Panicum_hallii_Pahal.3G403200:0.0193075,(Panicum_hallii_Pahal.7G146000:0.0207339,(Panicum_hallii_Pahal.9G145100:0.0138468,(((Panicum_hallii_Pahal.1G202800:0.0214203,(Panicum_hallii_Pahal.1G111700:0.0258008,Panicum_hallii_Pahal.1G196100:0.0121655)n22:0.0132302)n21:5e-09,Panicum_hallii_Pahal.9G215000:0.00534219)n20:0.00228718,(Panicum_hallii_Pahal.9G095900:0.0126307,Panicum_hallii_Pahal.9G276500:0.0125439)n23:0.000664143)n19:5e-09)n18:5e-09)n17:0.00385588)n16:0.00770715)n9:9.3015e-05)n8:6e-09)n7:6e-09,(Panicum_hallii_Pahal.1G131300:0.0199387,(Panicum_hallii_Pahal.6G114200:0.0121527,(Panicum_hallii_Pahal.4G227300:0.0192274,(Panicum_hallii_Pahal.4G106800:0.00337472,((((((Panicum_hallii_Pahal.2G387600:0.0102014,Panicum_hallii_Pahal.2G447900:0.0205298)n33:0.00255385,(Panicum_hallii_Pahal.3G361300:0.0153046,Panicum_hallii_Pahal.4G085400:0.0155732)n34:0.00252034)n32:0.00254118,(Panicum_hallii_Pahal.6G120700:0.0179954,(Panicum_hallii_Pahal.9G006300:0.0127767,(Panicum_hallii_Pahal.5G098600:0.00767972,Panicum_hallii_Pahal.1G001600:0.00254117)n37:0.0050954)n36:0.0025535)n35:5e-09)n31:5e-09,(Panicum_hallii_Pahal.7G116900:0.0128051,Panicum_hallii_Pahal.6G284000:0.0113419)n38:6e-09)n30:5e-09,(Panicum_hallii_Pahal.5G327200:0.0211184,(Panicum_hallii_Pahal.5G328200:0.0189624,(Panicum_hallii_Pahal.4G005500:0.0405701,Panicum_hallii_Pahal.1G117800:0.0275507)n41:0.00413305)n40:0.00253967)n39:5e-09)n29:0.000724864,Panicum_hallii_Pahal.2G219900:0.00693056)n28:0.00882482)n27:0.0490472)n26:0.00490472)n25:0.000490472)n24:4.90472e-05)n6:4.90472e-06)n4:5.44968e-07)n3:0.795762,(ASEM_AUS1_H_AUS1CM014278.1004680.1:0.0487816,ASEM_AUS1_H_AUS1CM014274.1005262.1:0.0399391)n42:0.006452)n2:0.0268167,(Panicum_hallii_Pahal.3G038200:0.0911499,Panicum_virgatum_Pavir.1KG145200:0.133328)n43:0.0148142)n1:0.0786013)n0;
```
