## Supplementary Dataset S1 for "Gene turnover and contingency facilitated the repeated evolution of C_4_ photosynthesis in grasses": OG0008028_tree.txt

```
((Ananas_comosus_H_Ananas_contig2_000420.1:0.04187,Tillandsia_fasciculata_H_Tillandsia_CM054942.1_000808.1:0.0364313)n1:0.124042,((Pharus_latifolius_Phala.03G329200.4:0.0476771,(Pharus_latifolius_Phala.03G329200.3:5e-09,(Pharus_latifolius_Phala.03G329200:0,Pharus_latifolius_Phala.03G329200.2:0)n5:5e-09)n4:0.0104556)n3:0.0654009,(((Zizania_latifolia_GWHTBFHI006387:0.0223288,Zizania_latifolia_GWHTBFHI013253:0.0280378)n8:0.0240618,(Leersia_perrieri_LPERR07G08110:0.0497273,Oryza_sativa_LOC_Os01g67920:0.033471)n9:0.0153221)n7:0.0414213,((((Eragrostis_curvula_EJB05_18032:0.0499226,(Eleusine_coracana_ELECO.r07.1AG0043590:0.00846305,Eleusine_coracana_ELECO.r07.1BG0093610:0.00653721)n14:0.0373601)n13:0.0388851,((Aristida_adscensionis_H_Aadptg000101l000205.1:0.0639733,Stipagrostis_hirtigluma_H_Shi_ptg000050l_000273.1:0.0374944)n16:0.0300865,(Phragmites_australis_Phragmites_australis_PaChr1_51262963_51267866_evm.model.PaChr1.2663_1_CDS_4362366839_37461:0.0339843,Phragmites_australis_Phragmites_australis_PaChr2_46493879_46498658_evm.model.PaChr2.2615_1_CDS_4362420315_14936:0.0453858)n17:0.00607728)n15:0.00398822)n12:0.00366646,(Chasmanthium_laxum_Chala.01G315000:0.0414407,((Sorghum_bicolor_SORBI_3003G394300:0.0228902,Zea_mays_Zm00001eb144210:0.0303391)n20:0.0252763,((Digitaria_radicosa_Dra05G0202500:0.0247344,(Digitaria_exilis_H_Dex5A-002519.1:0.00862728,Digitaria_exilis_H_Dex5B-002550.1:0.00629966)n23:0.0186302)n22:0.0154282,((Panicum_hallii_Pahal.5G051600:0.0160991,((Panicum_virgatum_Pavir.3KG479000:0,Panicum_virgatum_Pavir.9NG270400:0)n27:0.0112679,Panicum_virgatum_Pavir.5KG704900:0.00679292)n26:0.00502941)n25:0.0145735,(Urochloa_fusta_Urofu.5G051500:0.0298071,(((ASEM_AUS1_H_AUS1CM014274.1000283.1:0.00956958,ASEM_RSA5_H_RSA5chrom5003561.1:0.0211463)n31:0.0252621,Dichantelium_oligosantes_H_DolKV774194.1000006.1:0.0332999)n30:0.00253267,(Echinocloa_haploclada_eh_chr2.4427:0.0360772,(Cenchrus_americanus_H_CamCM007987.2000265.1:0.0229287,Setaria_viridis_SEVIR_5G425700v2:0.00828614)n33:0.0163266)n32:0.00339339)n29:0.00110106)n28:0.00309694)n24:0.00241164)n21:0.0107088)n19:0.0163971)n18:0.0172461)n11:0.027683,(Olyra_latifolia_Ola019357:0.0471874,(((Hordeum_spontaneum_WB01_002869_0052918:0,Hordeum_vulgareMorex_HORVU.MOREX.r3.3HG0304640:0)n37:0.0700508,Brachypodium_distachyon_BRADI_2g58077v3:0.0570917)n36:0.041857,(((Dendrocalamus_sinicus_Dendrocalamus_sinicus_Dsi01A_58681032_58687501_Dsi01Ag25160.1_-1_CDS_4147692289_16346:0.121342,(Ampelocalamus_luodianensis_Alu11Cg02560.2:0.0554648,Ampelocalamus_luodianensis_Alu01Cg31400.1:0.119983)n41:0.175065)n40:0.0324218,(Ampelocalamus_luodianensis_Alu01Dg28030.2:0.0299738,Dendrocalamus_sinicus_Dendrocalamus_sinicus_Dsi01B_57110422_57121757_Dsi01Bg23280.1_-1_CDS_4147700317_43950:0.0324459)n42:0.00612885)n39:0.00307351,(Ampelocalamus_luodianensis_Alu01Cg11500.3:0.0243936,Dendrocalamus_sinicus_Dendrocalamus_sinicus_Dsi01C_5037038_5049454_Dsi01Cg03580.1_-1_CDS_4147702309_28195:0.0177925)n43:0.00763937)n38:0.000848819)n35:0.00439376)n34:0.00654933)n10:0.00803672)n6:0.0432588)n2:0.124042)n0;
```
