## Supplementary Dataset S1 for "Gene turnover and contingency facilitated the repeated evolution of C_4_ photosynthesis in grasses": OG0008029_tree.txt

```
((Juncus_effusus_H_Juncus_Jeff_scaffold_13_000086.1:0.393913,(Ananas_comosus_H_Ananas_contig6_000330.1:0.0276843,Tillandsia_fasciculata_H_Tillandsia_CM054940.1_000327.1:0.0303177)n2:0.166013)n1:0.0711007,((Pharus_latifolius_Phala.03G326700:0.0798508,Streptochaeta_angustifolia_strangu_034906:0.0910143)n4:0.0365742,((((Zizania_latifolia_GWHTBFHI006371:0.03494,Zizania_latifolia_GWHTBFHI013245:0.0257641)n8:0.0167676,(Leersia_perrieri_LPERR01G35320:0.0686467,Oryza_sativa_LOC_Os01g67570:0.0535709)n9:0.0345648)n7:0.0362381,((Brachypodium_distachyon_BRADI_2g57887v3:0.0636901,(Hordeum_spontaneum_WB01_002568_0434748:0.00405981,Hordeum_vulgareMorex_HORVU.MOREX.r3.3HG0305180:0.00156005)n12:0.107072)n11:0.0478251,(Dendrocalamus_sinicus_Dendrocalamus_sinicus_Dsi01A_58431072_58435735_Dsi01Ag25030.1_-1_CDS_4147692250_51242:0.0807483,((Ampelocalamus_luodianensis_Alu01Cg11720.1:0.150232,Dendrocalamus_sinicus_Dendrocalamus_sinicus_DsiCtg00336_49249_58718_DsiCtg00336g00030.1_1_CDS_4147850776_26997:0.0496757)n15:0.0173718,(Dendrocalamus_sinicus_Dendrocalamus_sinicus_Dsi01B_56893833_56900361_Dsi01Bg23130.1_-1_CDS_4147700272_18623:0.0264381,(Ampelocalamus_luodianensis_Alu01Dg27850.4:0.0281356,Olyra_latifolia_Ola038470:0.0572069)n17:0.00333988)n16:0.000371098)n14:0.0057011)n13:0.00801638)n10:0.0146603)n6:0.015884,((Eragrostis_curvula_EJB05_18061:0.0547844,(Eleusine_coracana_ELECO.r07.1AG0043350:0.0128758,Eleusine_coracana_ELECO.r07.1BG0093280:0.0152041)n20:0.0515753)n19:0.0210714,(Phragmites_australis_Phragmites_australis_PaChr2_46298144_46301920_evm.model.PaChr2.2595_1_CDS_4362420269_38060:0.0520342,((Aristida_adscensionis_H_Aadptg000101l000221.1:0.0682315,Stipagrostis_hirtigluma_H_Shi_ptg000050l_000291.1:0.0378403)n23:0.0249691,(Chasmanthium_laxum_Chala.01G312300:0.046754,((Sorghum_bicolor_SORBI_3003G392000:0.0214829,Zea_mays_Zm00001eb365570:0.0404969)n26:0.0441222,(Echinocloa_haploclada_eh_chr2.4401:0.0442198,((((Digitaria_radicosa_Dra05G0200200:5e-09,Digitaria_radicosa_Dra05G0200200.2:5e-09)n31:0.0154742,(Digitaria_exilis_H_Dex5A-002537.1:0.0127397,Digitaria_exilis_H_Dex5B-002566.1:0.0111713)n32:0.0203656)n30:0.0207512,((Urochloa_fusta_Urofu.5G053800:0.025785,(Cenchrus_americanus_H_CamCM007987.2000281.1:0.0279613,Cenchrus_americanus_H_CamCM007987.2000280.1:0.0229376)n35:0.00254862)n34:0.00820334,Setaria_viridis_SEVIR_5G423100v2:0.00632295)n33:0.00594153)n29:0.00189007,(Dichantelium_oligosantes_H_DolKV776876.1000020.1:0.0317336,((Panicum_hallii_Pahal.5G054100:0.0152109,((Panicum_virgatum_Pavir.3KG476400:0,Panicum_virgatum_Pavir.3KG014900:0,Panicum_virgatum_Pavir.5KG729400:0)n40:0.0118757,Panicum_virgatum_Pavir.5KG701800:0.0140039)n39:0.00769215)n38:0.0149404,(ASEM_AUS1_H_AUS1CM014274.1000294.1:0.0123143,(ASEM_RSA5_H_RSA5chrom1000770.1:5e-09,ASEM_RSA5_H_RSA5chrom5002230.1:0.00174568)n42:0.00783339)n41:0.0304047)n37:0.00283741)n36:0.00138035)n28:0.00303603)n27:0.0128129)n25:0.0167099)n24:0.00781802)n22:0.00296887)n21:0.00751571)n18:0.0344653)n5:0.046366)n3:0.0711007)n0;
```
