## Supplementary Dataset S1 for "Gene turnover and contingency facilitated the repeated evolution of C_4_ photosynthesis in grasses": OG0008030_tree.txt

```
((Streptochaeta_angustifolia_strangu_024967:0.101957,(Pharus_latifolius_Phala.03G324100.3:0.00265797,((Pharus_latifolius_Phala.03G324100.4:0,Pharus_latifolius_Phala.03G324100:0,Pharus_latifolius_Phala.03G324100.5:0,Pharus_latifolius_Phala.03G324100.2:0)n4:5e-09,Pharus_latifolius_Phala.03G324100.6:5e-09)n3:0.00092942)n2:0.0703254)n1:0.0282567,((((Zizania_latifolia_GWHTBFHI006354:0.0286417,Zizania_latifolia_GWHTBFHI013227:0.0266066)n8:0.0187566,(Leersia_perrieri_LPERR01G35040:0.0414977,Oryza_sativa_LOC_Os01g67290:0.0376805)n9:0.0229484)n7:0.0457083,((Brachypodium_distachyon_BRADI_2g57664v3:0.0565337,(Hordeum_spontaneum_WB01_001883_0835642:0.0017879,Hordeum_vulgareMorex_HORVU.MOREX.r3.3HG0305600:5e-09)n12:0.0673918)n11:0.0386008,(Olyra_latifolia_scaffold93_1270923_1277763_-:0.0583781,((Dendrocalamus_sinicus_Dendrocalamus_sinicus_Dsi01C_10858203_10864707_Dsi01Cg07730.2_-1_CDS_4147703554_46776:0.0284425,Ampelocalamus_luodianensis_Alu01Cg11890.1:0.0189578)n15:0.00576833,(Ampelocalamus_luodianensis_Alu01Dg27680.1:0.0303406,(Dendrocalamus_sinicus_Dendrocalamus_sinicus_Dsi01A_57816364_57825849_Dsi01Ag24770.1_1_CDS_4147692172_7343:0.00219278,Dendrocalamus_sinicus_Dendrocalamus_sinicus_Dsi01A_58081465_58090957_Dsi01Ag24880.1_1_CDS_4147692205_25911:0.00444218)n17:0.0257875)n16:0.00286528)n14:0.00289006)n13:0.0100707)n10:0.0106513)n6:0.0083617,(((Aristida_adscensionis_H_Aadptg000028l000559.1:0.0613005,Stipagrostis_hirtigluma_H_Shi_ptg000018l_000936.1:0.0391247)n20:0.0346909,(Eragrostis_curvula_EJB05_18101:0.0447341,(Eleusine_coracana_ELECO.r07.1AG0043130:0.00984566,Eleusine_coracana_ELECO.r07.1BG0093050:0.0031872)n22:0.0502576)n21:0.0337459)n19:0.013572,((Phragmites_australis_Phragmites_australis_PaChr2_46098043_46104256_evm.model.PaChr2.2576_1_CDS_4362420227_20407:0.0477465,Phragmites_australis_Phragmites_australis_PaChr1_50813753_50819784_evm.model.PaChr1.2630_1_CDS_4362366767_7171:0.0448001)n24:0.00651827,(Chasmanthium_laxum_Chala.01G310000:0.0350265,((Sorghum_bicolor_SORBI_3003G389300:0.0221051,Zea_mays_Zm00001eb365660:0.0379571)n27:0.0382867,(Echinocloa_haploclada_eh_chr2.4371:0.0467479,((Digitaria_radicosa_Dra05G0198000:0.0231422,(Digitaria_exilis_H_Dex5A-002016.1:0.0081684,Digitaria_exilis_H_Dex5B-002044.1:0.00517296)n31:0.0205849)n30:0.0243189,((Dichantelium_oligosantes_H_DolKV777543.1000005.1:0.0281728,(ASEM_AUS1_H_AUS1CM014274.1005234.1:0.00489572,(ASEM_RSA5_H_RSA5scaff869000001.1:0.00712799,ASEM_RSA5_H_RSA5chrom5003537.1:0.00300817)n35:0.000334241)n34:0.0078217)n33:0.00326702,((Urochloa_fusta_Urofu.5G057100:0.0306801,(Cenchrus_americanus_H_CamCM007987.2004186.1:0.0225096,Setaria_viridis_SEVIR_5G420200v2:0.00939126)n38:0.0103181)n37:0.00667429,(Panicum_hallii_Pahal.5G056500:0.0125491,(Panicum_virgatum_Pavir.5KG697800:0.0245445,(Panicum_virgatum_Pavir.J483200:0.0182068,Panicum_virgatum_Pavir.J483300:0.0226826)n41:0.00143635)n40:0.000159595)n39:0.0056217)n36:0.00147472)n32:0.00108277)n29:0.00397725)n28:0.015122)n26:0.0146511)n25:0.0163491)n23:0.00479842)n18:0.0310175)n5:0.0282567)n0;
```
