## Supplementary Dataset S1 for "Gene turnover and contingency facilitated the repeated evolution of C_4_ photosynthesis in grasses": OG0008031_tree.txt

```
((Streptochaeta_angustifolia_strangu_029636:0.277842,(Pharus_latifolius_Phala.03G321800:0.0173781,((Pharus_latifolius_Phala.03G321800.4:0,Pharus_latifolius_Phala.03G321800.2:0)n4:5e-09,(Pharus_latifolius_Phala.03G321800.3:5e-09,(Pharus_latifolius_Phala.03G321800.7:0.000886714,(Pharus_latifolius_Phala.03G321800.6:5e-09,Pharus_latifolius_Phala.03G321800.5:5e-09)n7:0.00175428)n6:5e-09)n5:5e-09)n3:0.00238432)n2:0.127106)n1:0.0603225,(((Olyra_latifolia_scaffold93_1483454_1486178_-:0.112884,((Ampelocalamus_luodianensis_Alu01Cg11990.1:0.0222258,Dendrocalamus_sinicus_Dendrocalamus_sinicus_Dsi01C_10962373_10964898_Dsi01Cg07820.1_-1_CDS_4147703581_5130:0.0323428)n12:0.0116871,(Ampelocalamus_luodianensis_Alu01Dg27550.2:0.0507832,Dendrocalamus_sinicus_Dendrocalamus_sinicus_Dsi01A_57681752_57685075_Dsi01Ag24670.1_1_CDS_4147692142_47301:0.0528568)n13:0.00806032)n11:0.0187627)n10:0.0260403,((Brachypodium_distachyon_BRADI_2g57567v3:0.123142,(Hordeum_spontaneum_WB01_003395_0099643:0.000713481,Hordeum_vulgareMorex_HORVU.MOREX.r3.3HG0305900:0.00165199)n16:0.151988)n15:0.0497453,((Zizania_latifolia_GWHTBFHI006339:0.0605713,Zizania_latifolia_GWHTBFHI013217:0.0739286)n18:0.0276992,(Leersia_perrieri_LPERR01G34840:0.179542,Oryza_sativa_LOC_Os01g67090:0.0935334)n19:0.0557137)n17:0.0559115)n14:0.0232906)n9:0.0287567,((Chasmanthium_laxum_Chala.01G308300:0.0573885,(Phragmites_australis_Phragmites_australis_PaChr2_45970962_45973569_evm.model.PaChr2.2562_1_CDS_4362420197_7766:0.0904635,Phragmites_australis_Phragmites_australis_PaChr1_50733180_50735400_evm.model.PaChr1.2619_1_CDS_4362366741_38727:0.0514817)n22:0.0300126)n21:0.0150973,(((Eragrostis_curvula_EJB05_18119:0.0765077,(Eleusine_coracana_ELECO.r07.1AG0042920:0.0354414,Eleusine_coracana_ELECO.r07.1BG0092850:0.0439639)n26:0.0849416)n25:0.0358672,(Aristida_adscensionis_H_Aadptg000101l000527.1:0.101417,Stipagrostis_hirtigluma_H_Shi_ptg000050l_002827.1:0.0600589)n27:0.0374198)n24:0.0317836,((((Digitaria_exilis_H_Dex5A-002007.1:0.0337849,Digitaria_exilis_H_Dex5B-002035.1:0.0347047)n31:0.0805285,(Digitaria_radicosa_Dra05G0196600:0.0507285,Digitaria_radicosa_Dra05G0196600.2:0.00562463)n32:0.0363072)n30:0.0121642,(Urochloa_fusta_Urofu.5G058900:0.0796966,Echinocloa_haploclada_eh_chr2.4339:0.0489473)n33:0.0161574)n29:0.016155,((ASEM_AUS1_H_AUS1CM014274.1005224.1:0.0108604,(ASEM_RSA5_H_RSA5chrom2003541.1:0.000819624,ASEM_RSA5_H_RSA5chrom5003528.1:5e-09)n36:0.0114879)n35:0.0241645,((Cenchrus_americanus_H_CamCM007987.2004177.1:0.0459193,Setaria_viridis_SEVIR_5G418400v2:0.024128)n38:0.0247567,((Panicum_hallii_Pahal.5G058300:0.0331459,(Panicum_virgatum_Pavir.5KG696000:0.0222392,Panicum_virgatum_Pavir.3KG036900:0.017834)n41:0.0090813)n40:0.016207,(Dichantelium_oligosantes_H_DolKV778387.1000015.1:0.0271064,(Zea_mays_Zm00001eb365750:0.0726493,Sorghum_bicolor_SORBI_3003G387500:0.0303781)n43:0.0315614)n42:0.00847286)n39:0.00339526)n37:0.00380141)n34:0.00553825)n28:0.0266086)n23:0.0136832)n20:0.0365009)n8:0.0603225)n0;
```
