## Supplementary Dataset S1 for "Gene turnover and contingency facilitated the repeated evolution of C_4_ photosynthesis in grasses": OG0008032_tree.txt

```
((Streptochaeta_angustifolia_strangu_005074:0.153401,Pharus_latifolius_Phala.02G213100:0.159793)n1:0.0417795,(((Olyra_latifolia_Ola030438:0.093609,Ampelocalamus_luodianensis_Alu02Dg10500.1:0.0481435)n4:0.0237032,(((Eleusine_coracana_ELECO.r07.9AG0691690:0.0333217,Eleusine_coracana_ELECO.r07.9BG0717990:0.0352208)n7:0.0930279,(Eragrostis_curvula_EJB05_11746:0.0452419,(Eragrostis_curvula_EJB05_20662:0.0179613,Eragrostis_curvula_EJB05_20675:0.0143008)n9:0.0323867)n8:0.0513613)n6:0.0311943,((Dendrocalamus_sinicus_Dendrocalamus_sinicus_Dsi02A_17698370_17699494_Dsi02Ag07720.1_-1_CDS_4147710154_9653:0.0391905,Dendrocalamus_sinicus_Dendrocalamus_sinicus_Dsi08C_1344501_1345631_Dsi08Cg01010.1_1_CDS_4147808272_36424:0.0389777)n11:0.0292481,(((Hordeum_spontaneum_WB01_000024_0366366:0.00194833,Hordeum_vulgareMorex_HORVU.MOREX.r3.6HG0597010:5e-09)n14:0.0981862,(Brachypodium_distachyon_BRADI_1g10600v3:0.0272244,Brachypodium_distachyon_BRADI_3g49500v3:0.0307427)n15:0.0612561)n13:0.0687368,((Eragrostis_curvula_EJB05_38182:0.861606,(Zizania_latifolia_GWHTBFHI000856:0.0757268,Zizania_latifolia_GWHTBFHI011447:0.325215)n18:0.036135)n17:0.136654,(Leersia_perrieri_LPERR05G17430:0.116181,Oryza_sativa_LOC_Os05g30880:0.0601872)n19:0.0462816)n16:0.0299636)n12:0.0210995)n10:0.00614952)n5:0.00068328)n3:0.0188423,((Aristida_adscensionis_H_Aadptg000012l000504.1:0.072312,Stipagrostis_hirtigluma_H_Shi_ptg000038l_000707.1:0.0599375)n21:0.0243176,(Phragmites_australis_Phragmites_australis_PaChr17_13758520_13759866_evm.model.PaChr17.230_1_CDS_4362404342_8559:0.0830144,(Chasmanthium_laxum_Chala.05G107500:0.0447884,((Sorghum_bicolor_SORBI_3004G223900:0.0272608,Zea_mays_Zm00001eb248040:0.0665113)n25:0.0488555,((((Setaria_viridis_SEVIR_1G248700v2:0.0117998,(Cenchrus_americanus_H_CamCM007982.2002175.1:0.0677726,Echinocloa_haploclada_eh_chr7.1416:0.0523174)n30:0.0088238)n29:0.0136634,(((ASEM_AUS1_H_AUS1CM014274.1005220.1:0.00922182,(ASEM_RSA5_H_RSA5chrom5003523.1:0.077243,ASEM_RSA5_H_RSA5chrom5003524.1:0.00274985)n34:0.000305539)n33:0.0523772,Urochloa_fusta_Urofu.5G059800:0.0472992)n32:0.00692309,Urochloa_fusta_Urofu.1G272500:0.0349343)n31:0.00388159)n28:0.00645055,((Digitaria_radicosa_Dra01G0236700:0.0205008,(Digitaria_exilis_H_Dex1A-002434.1:0.0166514,Digitaria_exilis_H_Dex1B-002391.1:0.0169634)n37:0.0158588)n36:0.0244441,(Panicum_hallii_Pahal.1G318200:0.0204393,(Panicum_virgatum_Pavir.1NG360000:0.0244318,Panicum_virgatum_Pavir.1KG394000:0.0235092)n39:0.00250449)n38:0.0293522)n35:0.00749607)n27:0.00894247,(((ASEM_AUS1_H_AUS1CM014276.1002637.1:6e-09,ASEM_AUS1_H_AUS1CM014276.1002635.1:0.000982198)n42:0.00297579,(ASEM_RSA5_H_RSA5chrom1001459.1:5e-09,ASEM_RSA5_H_RSA5chrom1002892.1:0.00599867)n43:0.00294041)n41:0.048691,Echinocloa_haploclada_eh_chr1.83:0.0657234)n40:0.0073026)n26:0.0198065)n24:0.0102537)n23:0.017389)n22:0.0108683)n20:0.00791755)n2:0.0417795)n0;
```
