## Supplementary Dataset S1 for "Gene turnover and contingency facilitated the repeated evolution of C_4_ photosynthesis in grasses": OG0008033_tree.txt

```
(Juncus_effusus_H_Juncus_Jeff_scaffold_13_000061.1:0.251694,(Streptochaeta_angustifolia_strangu_024972:0.115218,(Pharus_latifolius_Phala.03G323500:0.0565203,((((Eleusine_coracana_ELECO.r07.1AG0042840:0.0313479,Eragrostis_curvula_EJB05_18130:0.0584872)n6:0.0475715,(Stipagrostis_hirtigluma_H_Shi_ptg000012l_000781.1:0.106102,Stipagrostis_hirtigluma_H_Shi_ptg000050l_000310.1:0.0192266)n7:0.0439568)n5:0.00486098,(Aristida_adscensionis_H_Aadptg000101l000244.1:0.113317,(Aristida_adscensionis_H_Aadptg000101l000243.1:0.0865663,((Phragmites_australis_Phragmites_australis_PaChr2_45917888_45921120_evm.model.PaChr2.2555_1_CDS_4362420181_1035:0.0382473,(Chasmanthium_laxum_Chala.01G307400:0.0285689,((Echinocloa_haploclada_eh_chr2.4323:0.070448,((((Cenchrus_americanus_H_CamCM007987.2000318.1:0.0436605,Setaria_viridis_SEVIR_5G417500v2:0.0153275)n18:0.030718,((Digitaria_exilis_H_Dex5A-002562.1:0.0151457,Digitaria_exilis_H_Dex5B-002597.1:0.0127521)n20:0.0209126,(Digitaria_radicosa_Dra05G0195700:5e-09,Digitaria_radicosa_Dra05G0195700.2:0.00956426)n21:0.0606429)n19:0.036033)n17:0.0161283,(Urochloa_fusta_Urofu.5G060400:0.0260025,((Panicum_hallii_Pahal.5G059600:0.0386764,(Panicum_virgatum_Pavir.5NG012200:0.0143591,Panicum_virgatum_Pavir.5KG694700:0.029745)n25:0.00526491)n24:0.0257572,(ASEM_AUS1_H_AUS1CM014274.1000331.1:0.00415638,ASEM_RSA5_H_RSA5chrom5002255.1:0.0042321)n26:0.0461432)n23:0.00740214)n22:0.002692)n16:0.0289395,Dichantelium_oligosantes_H_DolKV776039.1000003.1:0.0385766)n15:0.0138746)n14:0.028763,(Sorghum_bicolor_SORBI_3003G386200:0.0277246,(Zea_mays_Zm00001eb144890:0.104087,Zea_mays_Zm00001eb365790:0.299448)n28:0.033272)n27:0.010003)n13:0.0108609)n12:0.0174034)n11:0.00852508,Phragmites_australis_Phragmites_australis_PaChr1_50698071_50704021_evm.model.PaChr1.2615_1_CDS_4362366733_35350:0.0333235)n10:0.00370261)n9:0.016)n8:0.00177778)n4:0.0260145,((((Dendrocalamus_sinicus_Dendrocalamus_sinicus_Dsi01B_56472755_56480043_Dsi01Bg22870.1_1_CDS_4147700194_31564:5e-09,Dendrocalamus_sinicus_Dendrocalamus_sinicus_DsiCtg00376_195230_202716_DsiCtg00376g00070.1_-1_CDS_4147851223_51204:0.00958714)n32:0.0219668,((Ampelocalamus_luodianensis_Alu01Cg12030.5:0.111548,Dendrocalamus_sinicus_Dendrocalamus_sinicus_Dsi01C_11003047_11005681_Dsi01Cg07850.3_-1_CDS_4147703590_10194:0.0732537)n34:0.0284941,(Dendrocalamus_sinicus_Dendrocalamus_sinicus_Dsi01A_57587192_57589890_Dsi01Ag24590.1_-1_CDS_4147692118_33789:0.0258118,(Ampelocalamus_luodianensis_Alu01Dg27500.2:0.0397316,(Olyra_latifolia_Ola027647:0.0480855,Olyra_latifolia_scaffold37_2206051_2209041_+:0.0219601)n37:0.0696584)n36:0.00934357)n35:0.00103817)n33:0.0120439)n31:0.00605666,((Leersia_perrieri_LPERR01G34770:0.137019,Oryza_sativa_LOC_Os01g66970:0.132176)n39:0.03261,(Zizania_latifolia_GWHTBFHI013211:0.0357621,Zizania_latifolia_GWHTBFHI006331:0.0194966)n40:0.01113)n38:0.0496405)n30:0.00758275,(Brachypodium_distachyon_BRADI_2g57520v3:0.0373376,(Hordeum_vulgareMorex_HORVU.MOREX.r3.3HG0306150:0.00370554,(Hordeum_vulgareMorex_HORVU.MOREX.r3.6HG0563900:0.0266092,Hordeum_vulgareMorex_HORVU.MOREX.r3.4HG0358510:0.0158359)n43:0.0540051)n42:0.127253)n41:0.0410227)n29:0.00954109)n3:0.0172202)n2:0.049642)n1:0.251694)n0;
```
