## Supplementary Dataset S1 for "Gene turnover and contingency facilitated the repeated evolution of C_4_ photosynthesis in grasses": OG0008034_tree.txt

```
((Carex_scoparia_H_Carex_Csco_scaffold_6_000209.1:0.685879,(Tillandsia_fasciculata_H_Tillandsia_CM054947.1_000551.1:0.0761411,(Ananas_comosus_H_Ananas_contig22_000254.1:0.304592,Ananas_comosus_H_Ananas_contig1_000438.1:0.0639544)n3:0.00710604)n2:0.0610063)n1:0.0843964,((Streptochaeta_angustifolia_strangu_012515:0.110531,Pharus_latifolius_Phala.01G308400:0.121727)n5:0.0525845,((Brachypodium_distachyon_BRADI_1g69550v3:0.0802377,(Hordeum_spontaneum_WB01_001572_0248566:0.00364177,Hordeum_vulgareMorex_HORVU.MOREX.r3.4HG0395580:0.00549736)n8:0.109836)n7:0.0323878,(((Olyra_latifolia_Ola001891:0.0555832,((Ampelocalamus_luodianensis_Alu03Cg16220.1:0.0184039,Dendrocalamus_sinicus_Dendrocalamus_sinicus_Dsi06C_27803476_27806941_Dsi06Cg10070.1_-1_CDS_4147786222_18344:0.014121)n13:0.0169253,(Ampelocalamus_luodianensis_Alu03Dg07430.3:0.0351379,Dendrocalamus_sinicus_Dendrocalamus_sinicus_Dsi03A_47038010_47042342_Dsi03Ag18780.1_-1_CDS_4147732354_55316:0.033264)n14:0.003696)n12:0.00553182)n11:0.0228723,((Zizania_latifolia_GWHTBFHI015698:0.0480393,Zizania_latifolia_GWHTBFHI024013:0.0482989)n16:0.0203271,(Leersia_perrieri_LPERR03G07980:0.0904983,Oryza_sativa_LOC_Os03g12250:0.0367393)n17:0.0347367)n15:0.0334687)n10:0.0111998,(((Eragrostis_curvula_EJB05_07494:0.0532436,(Eleusine_coracana_ELECO.r07.3BG0288730:0.0251786,Eleusine_coracana_ELECO.r07.3AG0239310:0.0161215)n21:0.0607928)n20:0.0389701,(Aristida_adscensionis_H_Aadptg000041l000223.1:0.0600773,(Stipagrostis_hirtigluma_H_Shi_ptg000017l_001568.1:0.0131091,Stipagrostis_hirtigluma_H_Shi_ptg000021l_001413.1:0.0123267)n23:0.0359767)n22:0.0227633)n19:0.0127426,(Sorghum_bicolor_SORBI_3007G221201:0.260575,((Phragmites_australis_Phragmites_australis_PaChr3_8347109_8350102_evm.model.PaChr3.688_1_CDS_4362448001_20079:0.0472843,Phragmites_australis_Phragmites_australis_PaChr4_7445372_7448371_evm.model.PaChr4.622_1_CDS_4362455903_30174:0.0444772)n26:0.0143468,(Chasmanthium_laxum_Chala.04G160400:0.049034,((Sorghum_bicolor_SORBI_3001G451800:0.0299803,(Zea_mays_Zm00001eb399900:0.0228398,Zea_mays_Zm00001eb399890:0.0206598)n30:0.0161052)n29:0.035823,(Dichantelium_oligosantes_H_DolKV775133.1000001.1:0.0433359,(((Panicum_hallii_Pahal.9G550000:0.00784505,(Panicum_virgatum_Pavir.9KG542400:0.021584,Panicum_virgatum_Pavir.9NG637900:0.0110445)n35:0.00433553)n34:0.0107239,(ASEM_RSA5_H_RSA5chrom9005607.1:0.0054571,(ASEM_AUS1_H_AUS1CM014274.1005208.1:0.173461,ASEM_AUS1_H_AUS1CM014278.1003455.1:0.00195008)n37:0.0153272)n36:0.0248709)n33:0.00549887,((Cenchrus_americanus_H_CamCM007986.2002758.1:0.0297141,Setaria_viridis_SEVIR_9G490001v2:0.0150249)n39:0.013806,((Digitaria_radicosa_Dra02G0080800:0.0341248,(Digitaria_exilis_H_Dex9A-003195.1:0.0134801,Digitaria_exilis_H_Dex9B-003215.1:0.0145771)n42:0.0421626)n41:0.0239782,(Echinocloa_haploclada_eh_chr1.4798:0.0487193,Urochloa_fusta_Urofu.9G513300:0.030494)n43:0.00917155)n40:0.0086526)n38:0.00443448)n32:0.00561217)n31:0.015335)n28:0.0134893)n27:0.0120057)n25:0.0103152)n24:0.00114613)n18:0.0307259)n9:0.00633646)n6:0.0433265)n4:0.0843964)n0;
```
