## Supplementary Dataset S1 for "Gene turnover and contingency facilitated the repeated evolution of C_4_ photosynthesis in grasses": OG0008035_tree.txt

```
((Ananas_comosus_H_Ananas_contig2_001030.1:0.0289751,Tillandsia_fasciculata_H_Tillandsia_CM054942.1_000009.1:0.0311962)n1:0.116883,(Streptochaeta_angustifolia_strangu_036793:0.0783374,(((Pharus_latifolius_Phala.03G316500:0,Pharus_latifolius_Phala.03G316500.5:0,Pharus_latifolius_Phala.03G316500.3:0,Pharus_latifolius_Phala.03G316500.4:0,Pharus_latifolius_Phala.03G316500.2:0)n5:5e-09,Pharus_latifolius_Phala.03G316500.6:5e-09)n4:0.0731287,(((Zizania_latifolia_GWHTBFHI006288:0.0494576,(Leersia_perrieri_LPERR01G34190:0.0490742,Oryza_sativa_LOC_Os01g66240:0.0189859)n9:0.0226658)n8:0.0311365,((Brachypodium_distachyon_BRADI_2g57190v3:0.0745173,(Hordeum_spontaneum_WB01_004076_0524730:0.00281951,Hordeum_vulgareMorex_HORVU.MOREX.r3.3HG0306880:5e-09)n12:0.0894428)n11:0.0379885,((Ampelocalamus_luodianensis_Alu01Cg12420.3:0.0132876,Dendrocalamus_sinicus_Dendrocalamus_sinicus_Dsi01C_11342908_11346695_Dsi01Cg08100.4_-1_CDS_4147703665_52406:0.0167364)n14:0.0260564,((Ampelocalamus_luodianensis_Alu01Dg27160.1:0.0348823,Olyra_latifolia_Ola023377:0.0494721)n16:0.0038596,(Dendrocalamus_sinicus_Dendrocalamus_sinicus_Dsi01A_56856120_56859983_Dsi01Ag24260.1_1_CDS_4147692019_34915:0.0179929,Dendrocalamus_sinicus_Dendrocalamus_sinicus_Dsi08B_6099869_6108646_Dsi08Bg02960.1_-1_CDS_4147805071_53867:0.295441)n17:0.0149681)n15:0.00601791)n13:0.000668657)n10:0.00723113)n7:0.0114726,(((Stipagrostis_hirtigluma_H_Shi_ptg000050l_002799.1:0.0568349,Aristida_adscensionis_H_Aadptg000101l000494.1:0.0642077)n20:0.0145791,((Phragmites_australis_Phragmites_australis_PaChr2_45521486_45525365_evm.model.PaChr2.2522_1_CDS_4362420109_13253:0.0480196,((Zea_mays_Zm00001eb145490:0.0440664,Sorghum_bicolor_SORBI_3003G380600:0.0859488)n24:0.0295309,((ASEM_AUS1_H_AUS1CM014274.1005177.1:0.0287619,ASEM_RSA5_H_RSA5chrom5003488.1:0.0306493)n26:0.0312573,(((Echinocloa_haploclada_eh_chr2.4272:0.0265727,Dichantelium_oligosantes_H_DolKV777817.1000002.1:0.0251382)n29:0.0124314,((Panicum_virgatum_Pavir.5KG678500:0.0484194,Panicum_hallii_Pahal.5G065400:0.0298719)n31:0.0169544,Panicum_virgatum_Pavir.J662000:0.111154)n30:0.0123504)n28:0.00383309,((Urochloa_fusta_Urofu.5G066200:0.0406368,(Digitaria_radicosa_Dra05G0190500:0.0254335,(Digitaria_exilis_H_Dex5A-001973.1:0.0448187,Digitaria_exilis_H_Dex5B-001990.1:0.0324349)n35:0.00360388)n34:0.00996783)n33:0.00625832,(Setaria_viridis_SEVIR_5G411700v2:0.0132313,Cenchrus_americanus_H_CamCM007987.2004138.1:0.0310547)n36:0.0114169)n32:5e-09)n27:0.0141662)n25:0.00620391)n23:0.0248255)n22:0.00519129,(Phragmites_australis_Phragmites_australis_PaChr1_50334590_50337864_evm.model.PaChr1.2579_1_CDS_4362366651_860:0.0533638,((Eragrostis_curvula_EJB05_18181:0.00472817,Eragrostis_curvula_EJB05_18197:0.014884)n39:0.0677932,(Eleusine_coracana_ELECO.r07.1AG0042370:0.0139819,Eleusine_coracana_ELECO.r07.1BG0092190:0.0251633)n40:0.0530013)n38:0.0158498)n37:0.0123836)n21:0.00137596)n19:0.0109328,Chasmanthium_laxum_Chala.01G304700:0.039914)n18:0.0253739)n6:0.0309988)n3:0.0438944)n2:0.116883)n0;
```
