## Supplementary Dataset S1 for "Gene turnover and contingency facilitated the repeated evolution of C_4_ photosynthesis in grasses": OG0008036_tree.txt

```
((Juncus_effusus_H_Juncus_Jeff_scaffold_13_000964.1:0.292502,(Ananas_comosus_H_Ananas_contig2_000989.1:0.0413345,Tillandsia_fasciculata_H_Tillandsia_CM054942.1_000479.1:0.0389511)n2:0.107783)n1:0.0620498,(Streptochaeta_angustifolia_strangu_031873:0.0727223,((Pharus_latifolius_Phala.03G309600:0,Pharus_latifolius_Phala.03G309600.2:0)n5:0.0725605,((((Zizania_latifolia_GWHTBFHI006238:0.0187346,Zizania_latifolia_GWHTBFHI013144:0.101907)n9:0.0260033,(Leersia_perrieri_LPERR01G33590:0.0590367,Oryza_sativa_LOC_Os01g65460:0.0540837)n10:0.0239527)n8:0.0524566,((Brachypodium_distachyon_BRADI_2g56607v3:0.0575064,((Hordeum_spontaneum_WB01_000963_0881238:0.00181791,Hordeum_vulgareMorex_HORVU.MOREX.r3.3HG0298340:0.00217914)n14:0.0671479,(Hordeum_spontaneum_WB01_000963_0853851:0.15693,Hordeum_vulgareMorex_HORVU.MOREX.r3.3HG0298350:0.00808212)n15:0.0752939)n13:0.0178847)n12:0.0352365,(Olyra_latifolia_Ola023316:0.0582379,((Dendrocalamus_sinicus_Dendrocalamus_sinicus_Dsi01A_56010365_56041522_Dsi01Ag23750.1_1_CDS_4147691866_5654:0.0332473,Ampelocalamus_luodianensis_Alu01Cg13000.1:0.0244979)n18:0.00672588,(Dendrocalamus_sinicus_Dendrocalamus_sinicus_Dsi01B_48844546_48850466_Dsi01Bg18690.1_-1_CDS_4147698940_7928:0.0381771,Ampelocalamus_luodianensis_Alu01Dg26720.2:0.0252781)n19:0.00280868)n17:0.00667888)n16:0.000742098)n11:0.00468906)n7:0.00779834,((Aristida_adscensionis_H_Aadptg000101l000346.1:0.0569188,Stipagrostis_hirtigluma_H_Shi_ptg000050l_002770.1:0.0450931)n21:0.0202423,((Eragrostis_curvula_EJB05_18266:0.0565047,(Eleusine_coracana_ELECO.r07.1AG0041680:0.00950266,Eleusine_coracana_ELECO.r07.1BG0091660:0.00734232)n24:0.0489734)n23:0.0399812,((Chasmanthium_laxum_Chala.01G298900:0.0534166,((Sorghum_bicolor_SORBI_3003G374100:0.0243833,Zea_mays_Zm00001eb146080:0.0339976)n28:0.0360874,((((Urochloa_fusta_Urofu.5G073900:0.027424,(Setaria_viridis_SEVIR_5G404600v2:0.0160476,Cenchrus_americanus_H_CamCM007987.2004086.1:0.0371514)n33:0.00418347)n32:0.0106438,(((Digitaria_radicosa_Dra05G0184800:0,Digitaria_radicosa_Dra05G0184800.2:0)n36:0.0385687,(Digitaria_exilis_H_Dex5A-001944.1:0.00483814,Digitaria_exilis_H_Dex5B-001958.1:0.00219391)n37:0.0331765)n35:0.0210596,(Dichantelium_oligosantes_H_DolKV779865.1000008.1:0.0244619,(Panicum_hallii_Pahal.5G072100:0.017698,((Panicum_virgatum_Pavir.5KG670700:0.0171028,Panicum_virgatum_Pavir.2NG354400:0.0214963)n41:0.00279383,Panicum_virgatum_Pavir.J761600:0.0234679)n40:0.00527932)n39:0.024065)n38:0.00618133)n34:0.00812825)n31:0.00321078,(ASEM_AUS1_H_AUS1CM014274.1005143.1:0.00625009,ASEM_RSA5_H_RSA5chrom5003458.1:0.00997951)n42:0.0307578)n30:0.00619695,Echinocloa_haploclada_eh_chr2.4209:0.0458469)n29:0.0155067)n27:0.0185579)n26:0.00824578,(Phragmites_australis_Phragmites_australis_PaChr2_44904915_44916314_evm.model.PaChr2.2471_1_CDS_4362419995_7765:0.0452355,Phragmites_australis_Phragmites_australis_PaChr1_49685701_49691464_evm.model.PaChr1.2529_1_CDS_4362366541_39572:0.0369255)n43:0.00410283)n25:0.00469783)n22:0.00681232)n20:0.031104)n6:0.0490943)n4:0.0222705)n3:0.0620498)n0;
```
