## Supplementary Dataset S1 for "Gene turnover and contingency facilitated the repeated evolution of C_4_ photosynthesis in grasses": OG0008037_tree.txt

```
((Ananas_comosus_H_Ananas_contig2_000218.1:0.0246366,Tillandsia_fasciculata_H_Tillandsia_CM054942.1_000631.1:0.0299187)n1:0.0977492,(Streptochaeta_angustifolia_strangu_035396:0.0398189,((Pharus_latifolius_Phala.03G300400.4:5e-09,(Pharus_latifolius_Phala.03G300400.3:5e-09,(Pharus_latifolius_Phala.03G300400:0,Pharus_latifolius_Phala.03G300400.2:0)n6:5e-09)n5:5e-09)n4:0.052471,((((Leersia_perrieri_LPERR01G32770:0.0458415,Oryza_sativa_LOC_Os01g64280:0.0326146)n10:0.0186984,(Zizania_latifolia_GWHTBFHI006173:0.0236224,Zizania_latifolia_GWHTBFHI013085:0.0278012)n11:0.00970818)n9:0.0282911,((Brachypodium_distachyon_BRADI_2g55760v3:0.0376658,(Hordeum_spontaneum_WB01_005383_0036026:5e-09,Hordeum_vulgareMorex_HORVU.MOREX.r3.3HG0300320:0.00176399)n14:0.0496197)n13:0.016946,(Olyra_latifolia_Ola023511:0.0651309,((Ampelocalamus_luodianensis_Alu01Dg25940.2:0.016539,Ampelocalamus_luodianensis_Alu01Cg13850.4:0.0137604)n17:0.00264981,(Dendrocalamus_sinicus_Dendrocalamus_sinicus_Dsi01A_54938838_54942752_Dsi01Ag23110.1_-1_CDS_4147691674_11280:0.0201186,(Dendrocalamus_sinicus_Dendrocalamus_sinicus_Dsi01B_49824265_49827992_Dsi01Bg19170.1_1_CDS_4147699084_32123:0.0251868,Dendrocalamus_sinicus_Dendrocalamus_sinicus_Dsi01C_12491354_12495289_Dsi01Cg08990.2_1_CDS_4147703932_32139:0.0153532)n19:0.00153532)n18:0.000170591)n16:0.00516367)n15:0.00265396)n12:0.0096439)n8:0.00846469,((Eragrostis_curvula_EJB05_18352:0.0346948,(Eleusine_coracana_ELECO.r07.1AG0040830:0.00790251,Eleusine_coracana_ELECO.r07.1BG0090860:0.00684518)n22:0.0294387)n21:0.0152869,((Phragmites_australis_Phragmites_australis_PaChr2_44077741_44081138_evm.model.PaChr2.2405_1_CDS_4362419849_31314:0.0309896,(Aristida_adscensionis_H_Aadptg000101l000467.1:0.0286369,Stipagrostis_hirtigluma_H_Shi_ptg000050l_000418.1:0.029299)n25:0.0141926)n24:0.00863706,(Chasmanthium_laxum_Chala.01G290800:0.0227496,((Sorghum_bicolor_SORBI_3003G365300:0.0158571,(Zea_mays_Zm00001eb366800:0.0308852,Zea_mays_Zm00001eb147050:0.0203203)n29:0.00253384)n28:0.0166134,(((Digitaria_radicosa_Dra05G0176400:0.0140198,(Digitaria_exilis_H_Dex5A-002670.1:0.00820617,Digitaria_exilis_H_Dex5B-002705.1:0.00802102)n33:0.0124694)n32:0.00754072,((Echinocloa_haploclada_eh_chr2.4123:0.0184474,(Panicum_virgatum_Pavir.9NG337000:0.630796,(ASEM_RSA5_H_RSA5chrom5003376.1:5e-09,(ASEM_AUS1_H_AUS1CM014274.1000450.1:0.00507231,ASEM_AUS1_H_AUS1CM014274.1000449.1:4.5e-09)n38:5e-10)n37:0.00154597)n36:0.00860343)n35:0.00610461,((Panicum_hallii_Pahal.5G080400:0.0189767,(Panicum_virgatum_Pavir.8KG182900:0.0194109,Panicum_virgatum_Pavir.5KG656400:0.0155622)n41:0.00312471)n40:0.00754472,(Urochloa_fusta_Urofu.5G082800:0.0156962,(Cenchrus_americanus_H_CamCM007987.2000438.1:0.0160226,Setaria_viridis_SEVIR_5G396200v2:0.0092791)n43:0.013531)n42:0.00236219)n39:0.000916276)n34:0.000101808)n31:0.00411478,Dichantelium_oligosantes_H_DolKV781531.1000005.1:0.0193963)n30:0.0108002)n27:0.00590259)n26:0.016583)n23:0.00549511)n20:0.0172355)n7:0.030993)n3:0.025533)n2:0.0977492)n0;
```
