## Supplementary Dataset S1 for "Gene turnover and contingency facilitated the repeated evolution of C_4_ photosynthesis in grasses": OG0008038_tree.txt

```
((Streptochaeta_angustifolia_strangu_022813:0.156348,(Pharus_latifolius_Phala.03G300100:5e-09,Pharus_latifolius_Phala.03G300100.2:5e-09)n2:0.128854)n1:0.0574811,(Olyra_latifolia_Ola023508:0.204925,(((Ampelocalamus_luodianensis_Alu01Cg13880.2:0.036179,Dendrocalamus_sinicus_Dendrocalamus_sinicus_Dsi01C_12506072_12507716_Dsi01Cg09010.1_1_CDS_4147703938_35517:0.0402929)n6:0.02968,(Ampelocalamus_luodianensis_Alu01Dg25910.2:0.0559871,Dendrocalamus_sinicus_Dendrocalamus_sinicus_Dsi01B_49832581_49835604_Dsi01Bg19190.1_1_CDS_4147699090_35501:0.0516697)n7:0.00574108)n5:0.0160546,((Brachypodium_distachyon_BRADI_2g55730v3:0.127538,((Hordeum_spontaneum_WB01_001037_0762542:0.00759847,Hordeum_vulgareMorex_HORVU.MOREX.r3.3HG0300410:0.0072427)n11:0.142247,(Hordeum_spontaneum_WB01_001037_0330886:0.00544584,Hordeum_vulgareMorex_HORVU.MOREX.r3.3HG0300480:0.00359158)n12:0.0935141)n10:0.034362)n9:0.0382045,(((Zizania_latifolia_GWHTBFHI006170:0.0608421,Zizania_latifolia_GWHTBFHI013083:0.0821893)n15:0.0300352,(Leersia_perrieri_LPERR01G32740:0.104229,Oryza_sativa_LOC_Os01g64256:0.0582954)n16:0.0302425)n14:0.0784726,(((Eragrostis_curvula_EJB05_18345:0.088363,(Eleusine_coracana_ELECO.r07.1AG0040800:0.0264414,Eleusine_coracana_ELECO.r07.1BG0090820:0.0301247)n20:0.0545996)n19:0.0277109,(Aristida_adscensionis_H_Aadptg000101l000469.1:0.130103,Stipagrostis_hirtigluma_H_Shi_ptg000050l_000420.1:0.0767318)n21:0.0276324)n18:0.0168544,((Phragmites_australis_Phragmites_australis_PaChr2_44072104_44073173_evm.model.PaChr2.2402_1_CDS_4362419843_28795:0.168364,Phragmites_australis_Phragmites_australis_PaChr1_49003042_49004629_evm.model.PaChr1.2474_1_CDS_4362366419_30717:0.0874771)n23:0.0165905,(Chasmanthium_laxum_Chala.01G290500:0.0556902,((Zea_mays_Zm00001eb366820:0.0508723,Sorghum_bicolor_SORBI_3003G365000:0.0483248)n26:0.0454429,(Dichantelium_oligosantes_H_DolKV781531.1000007.1:0.0825948,(Echinocloa_haploclada_eh_chr2.4120:0.0325777,(((Urochloa_fusta_Urofu.5G083100:0.071596,(Cenchrus_americanus_H_CamCM007987.2000440.1:0.125682,Setaria_viridis_SEVIR_5G395900v2:0.0572099)n32:0.0236739)n31:0.0101802,((Panicum_virgatum_Pavir.5KG656100:0.0386852,(Panicum_virgatum_Pavir.9NG562600:0.0744316,Panicum_virgatum_Pavir.8KG182600:0.00361361)n35:0.036287)n34:0.00665433,(Panicum_hallii_Pahal.6G034300:0.322662,Panicum_hallii_Pahal.5G080700:0.0236342)n36:0.00262602)n33:0.0157035)n30:0.0226182,(((Digitaria_radicosa_Dra05G0176100.2:0.00399225,Digitaria_radicosa_Dra05G0176100:5e-09)n39:0.0336765,(Digitaria_exilis_H_Dex5A-002672.1:0.0339132,Digitaria_exilis_H_Dex5B-002707.1:0.0350492)n40:0.0109615)n38:0.0241282,((ASEM_RSA5_H_RSA5chrom5003379.1:0.00207876,ASEM_RSA5_H_RSA5scaff53000005.1:0.00209633)n42:0.0121791,(ASEM_AUS1_H_AUS1CM014277.1001425.1:0.0670999,ASEM_AUS1_H_AUS1CM014274.1000454.1:0.0144766)n43:0.00160851)n41:0.0355407)n37:0.0109213)n29:0.00915485)n28:0.00930615)n27:0.00865593)n25:0.0342913)n24:0.0209942)n22:0.0156581)n17:0.0900761)n13:0.0231941)n8:0.015644)n4:0.0111306)n3:0.0574811)n0;
```
