## Supplementary Dataset S1 for "Gene turnover and contingency facilitated the repeated evolution of C_4_ photosynthesis in grasses": OG0008039_tree.txt

```
((Streptochaeta_angustifolia_strangu_038914:0.0843599,(Pharus_latifolius_Phala.03G297600:5e-09,Pharus_latifolius_Phala.03G297600.2:5e-09)n2:0.0629517)n1:0.0219229,((((Brachypodium_distachyon_BRADI_2g55440v3:0.0664674,(Hordeum_spontaneum_WB01_000199_1137165:0.00442471,Hordeum_vulgareMorex_HORVU.MOREX.r3.3HG0300930:5e-09)n7:0.0692315)n6:0.0275355,(Olyra_latifolia_Ola029841:0.0568249,((Ampelocalamus_luodianensis_Alu01Cg14100.1:0.0190405,Dendrocalamus_sinicus_Dendrocalamus_sinicus_Dsi01C_12762462_12767662_Dsi01Cg09190.1_-1_CDS_4147703992_9070:0.0163007)n10:0.0112622,(Ampelocalamus_luodianensis_Alu01Dg25680.4:0.0225486,Dendrocalamus_sinicus_Dendrocalamus_sinicus_Dsi01B_50181196_50186207_Dsi01Bg19340.1_-1_CDS_4147699135_3989:0.0284351)n11:0.00315946)n9:0.00518619)n8:0.00876384)n5:0.00684606,(((Phragmites_australis_Phragmites_australis_PaChr2_43790592_43796230_evm.model.PaChr2.2380_1_CDS_4362419793_7764:0.0374258,Phragmites_australis_Phragmites_australis_PaChr1_48667105_48672437_evm.model.PaChr1.2453_1_CDS_4362366373_11389:0.0317243)n14:0.00922092,(((Eragrostis_curvula_EJB05_18370:0.0486214,(Eleusine_coracana_ELECO.r07.1AG0040510:0.0123272,Eleusine_coracana_ELECO.r07.1BG0090560:0.0204607)n18:0.0408373)n17:0.0187004,Zizania_latifolia_GWHTBFHI033291:0.590403)n16:0.0125948,(Chasmanthium_laxum_Chala.01G287900:0.0448173,(((Zea_mays_Zm00001eb367000:0.0160478,(Zea_mays_Zm00001eb318490:0.0237199,Zea_mays_Zm00001eb111040:0.276658)n23:5e-09)n22:0.0198836,Sorghum_bicolor_SORBI_3003G362200:0.0299263)n21:0.037285,(Echinocloa_haploclada_eh_chr2.4096:0.0590105,((Panicum_hallii_Pahal.5G083500:0.0116264,(Panicum_virgatum_Pavir.5KG652500:0.0101283,(Panicum_virgatum_Pavir.5NG108100:5e-09,Panicum_virgatum_Pavir.9NG565900:0.00814308)n28:0.00925223)n27:0.00617926)n26:0.0177265,(((Digitaria_exilis_H_Dex5A-001879.1:0.00544454,Digitaria_exilis_H_Dex5B-001895.1:0.00659266)n31:0.0404421,(Urochloa_fusta_Urofu.5G086000:0.0296652,(Cenchrus_americanus_H_CamCM007987.2004016.1:0.0269639,Setaria_viridis_SEVIR_5G393200v2:0.00901388)n33:0.0147152)n32:0.00584206)n30:0.00622134,(Dichantelium_oligosantes_H_DolKV774228.1000009.1:0.032014,(ASEM_AUS1_H_AUS1CM014274.1000464.1:0.0158409,ASEM_RSA5_H_RSA5chrom5003368.1:0.00322967)n35:0.028349)n34:0.00398747)n29:0.00360011)n25:0.00206196)n24:0.0112218)n20:0.0159877)n19:0.00437344)n15:0.00312722)n13:0.00474474,((Zizania_latifolia_GWHTBFHI013064:0.0441957,(Zizania_latifolia_GWHTBFHI036761:0.0783726,((Zizania_latifolia_GWHTBFHI006144:0.00625934,(Zizania_latifolia_GWHTBFHI006146:5e-09,Zizania_latifolia_GWHTBFHI006148:0.00148615)n41:0.00498331)n40:0.00222646,Zizania_latifolia_GWHTBFHI006145:0.0086377)n39:0.00661933)n38:0.0167477)n37:0.02198,(Oryza_sativa_LOC_Os01g63870:0.0410572,Leersia_perrieri_LPERR01G32520:0.0528277)n42:0.0217976)n36:0.0318883)n12:0.00354314)n4:0.0125496,(Stipagrostis_hirtigluma_H_Shi_ptg000050l_002702.1:0.0476839,Aristida_adscensionis_H_Aadptg000101l000279.1:0.0576437)n43:0.0162587)n3:0.0219229)n0;
```
