## Supplementary Dataset S1 for "Gene turnover and contingency facilitated the repeated evolution of C_4_ photosynthesis in grasses": OG0008040_tree.txt

```
((Carex_scoparia_H_Carex_Csco_scaffold_12_000746.1:0.622884,Tillandsia_fasciculata_H_Tillandsia_CM054953.1_000456.1:0.466887)n1:0.080662,((((Brachypodium_distachyon_BRADI_2g54470v3:0.152121,(Hordeum_vulgareMorex_HORVU.MOREX.r3.3HG0303060:0.00367354,(Hordeum_spontaneum_WB01_000409_0134058:0.0872517,Hordeum_spontaneum_WB01_000409_0150978:0.00132976)n7:0.000147751)n6:0.167588)n5:0.0577254,(((Zizania_latifolia_GWHTBFHI006054:0.0955353,Zizania_latifolia_GWHTBFHI012982:0.0952791)n10:0.036704,(Leersia_perrieri_LPERR01G31460:0.134291,Oryza_sativa_LOC_Os01g62130:0.0538819)n11:0.039488)n9:0.0846916,(Olyra_latifolia_Ola029920:0.10974,(((Ampelocalamus_luodianensis_Alu01Cg15160.1:0.0127711,Dendrocalamus_sinicus_Dendrocalamus_sinicus_Dsi01C_13926842_13927405_Dsi01Cg09980.1_1_CDS_4147704229_28764:0.0487005)n15:0.00932922,(Dendrocalamus_sinicus_Dendrocalamus_sinicus_Dsi01A_53013879_53014418_Dsi01Ag22090.1_-1_CDS_4147691368_9591:0.0943585,Ampelocalamus_luodianensis_Alu01Dg24700.2:0.0375839)n16:0.00417599)n14:0.0139246,Dendrocalamus_sinicus_Dendrocalamus_sinicus_Dsi01B_51772828_51773418_Dsi01Bg20130.1_1_CDS_4147699372_23684:0.0599272)n13:0.0115105)n12:0.0112219)n8:0.0293606)n4:0.0222437,(((Eragrostis_curvula_EJB05_56119:0.136794,(Eleusine_coracana_ELECO.r07.1AG0039250:0.0361388,Eleusine_coracana_ELECO.r07.1BG0089260:0.0681271)n20:0.118312)n19:0.0705952,((Aristida_adscensionis_H_Aadptg000053l000405.1:0.11193,Aristida_adscensionis_H_Aadptg000053l000406.1:0.0935105)n22:0.039636,(Stipagrostis_hirtigluma_H_Shi_ptg000050l_000497.1:0.0645194,Stipagrostis_hirtigluma_H_Shi_ptg000050l_000498.1:0.168703)n23:0.0233341)n21:0.0386608)n18:0.0311453,(((((Digitaria_radicosa_Dra05G0162200:0.0641508,(Digitaria_exilis_H_Dex5A-002751.1:0.0384038,Digitaria_exilis_H_Dex5B-002781.1:0.0509345)n29:0.085338)n28:0.0326833,((Dichantelium_oligosantes_H_DolKV783021.1000030.1:0.0567858,(ASEM_AUS1_H_AUS1CM014274.1000546.1:0.0300005,ASEM_RSA5_H_RSA5chrom5002466.1:0.0141432)n32:0.0409322)n31:0.0201877,(Setaria_viridis_SEVIR_5G380000v2:0.0641255,(Urochloa_fusta_Urofu.5G100900:0.0628639,Echinocloa_haploclada_eh_chr2.3959:0.0934926)n34:0.0165732)n33:0.0151754)n30:0.0126419)n27:0.020186,(Panicum_hallii_Pahal.5G097600:0.0369167,(Panicum_virgatum_Pavir.5NG580600:0.0514469,Panicum_virgatum_Pavir.5KG618600:0.0359409)n36:0.00399344)n35:0.00831382)n26:0.0252765,(Sorghum_bicolor_SORBI_3003G349600:0.0721937,(Zea_mays_Zm00001eb148580:0.0795532,Zea_mays_Zm00001eb368070:0.115773)n38:0.0128636)n37:0.0266899)n25:0.032744,(Phragmites_australis_Phragmites_australis_PaChr2_42674790_42675392_evm.model.PaChr2.2288_1_CDS_4362419587_6079:0.105314,(Phragmites_australis_Phragmites_australis_PaChr1_47368494_47369102_evm.model.PaChr1.2366_1_CDS_4362366179_14757:0.133293,Chasmanthium_laxum_Chala.01G274800:0.0481761)n40:0.0275967)n39:0.0030663)n24:0.0325366)n17:0.0316485)n3:0.0648287,((Pharus_latifolius_Phala.07G148400:0.283312,Streptochaeta_angustifolia_strangu_037505:0.157508)n42:0.0397708,(Pharus_latifolius_Phala.03G284000:0.128498,Streptochaeta_angustifolia_strangu_006215:0.212526)n43:0.023614)n41:0.0296756)n2:0.00329729)n0;
```
