## Supplementary Dataset S1 for "Gene turnover and contingency facilitated the repeated evolution of C_4_ photosynthesis in grasses": OG0008041_tree.txt

```
((Streptochaeta_angustifolia_strangu_006976:0.181973,Pharus_latifolius_Phala.04G239200:0.159925)n1:0.0613749,(((Olyra_latifolia_Ola009610:0.122907,(Dendrocalamus_sinicus_Dendrocalamus_sinicus_Dsi06B_267204_270205_Dsi06Bg00180.1_1_CDS_4147778881_36327:0.0548532,(Ampelocalamus_luodianensis_Alu06Dg18790.2:0.0662824,Ampelocalamus_luodianensis_Alu06Cg00240.2:0.0395883)n6:0.0043987)n5:0.0106571)n4:0.040391,(((Aristida_adscensionis_H_Aadptg000037l000170.1:0.0840772,Stipagrostis_hirtigluma_H_Shi_ptg000059l_000716.1:0.0546923)n9:0.0494031,(((Eragrostis_curvula_EJB05_37589:0.0947357,(Eleusine_coracana_ELECO.r07.4BG0345620:0.0449014,Eleusine_coracana_ELECO.r07.4AG0314570:0.027804)n13:0.0880481)n12:0.0468407,((Chasmanthium_laxum_Chala.02G272000:0.0836568,((Zea_mays_Zm00001eb228900:0.137641,Sorghum_bicolor_SORBI_3010G277200:0.0786161)n17:0.0829809,(Echinocloa_haploclada_eh_chr6.37:0.0839534,((ASEM_AUS1_H_AUS1CM014274.1004955.1:0.0466373,ASEM_RSA5_H_RSA5chrom5002501.1:0.0345259)n20:0.0513254,((Dichantelium_oligosantes_H_DolKV775666.1000005.1:0.0784255,(Urochloa_fusta_Urofu.3G463500:0.0656604,(Cenchrus_americanus_H_CamCM007986.2003786.1:0.0480644,Setaria_viridis_SEVIR_4G301500v2:0.0289495)n24:0.0363743)n23:0.0119324)n22:0.00758626,((Digitaria_radicosa_Dra04G0231100:0.0425897,(Digitaria_exilis_H_Dex4A-001413.1:0.0114095,Digitaria_exilis_H_Dex4B-001357.1:0.00991303)n27:0.0389859)n26:0.0553816,(Panicum_hallii_Pahal.4G003800:0.0368145,(Panicum_virgatum_Pavir.5NG025100:0.0477561,(Panicum_virgatum_Pavir.4NG339800:0.00880241,Panicum_virgatum_Pavir.4NG334700:0.00738491)n30:0.0355704)n29:0.00395226)n28:0.0118343)n25:0.0139147)n21:0.00352823)n19:0.0117439)n18:0.0418865)n16:0.0222892)n15:0.0345998,ASEM_RSA5_H_RSA5chrom3005170.1:0.213481)n14:0.0237201)n11:0.0231834,Phragmites_australis_Phragmites_australis_PaChr13_33154348_33156915_evm.model.PaChr13.1647_1_CDS_4362387085_14406:0.0937202)n10:0.010719)n8:0.0469487,(((Hordeum_spontaneum_WB01_000526_0574106:0.00701594,Hordeum_vulgareMorex_HORVU.MOREX.r3.4HG0403020:0.00806266)n33:0.110066,((Brachypodium_distachyon_BRADI_3g51389v3:0.229734,(Brachypodium_distachyon_BRADI_3g28253v3:0.761392,Brachypodium_distachyon_BRADI_1g28196v3:0.29892)n36:0.055503)n35:0.0441571,(Brachypodium_distachyon_BRADI_1g29530v3:0.0848112,Brachypodium_distachyon_BRADI_1g32480v3:0.0695443)n37:0.0390954)n34:0.00434393)n32:0.0586765,(Cenchrus_americanus_H_CamCM007982.2000499.1:0.448651,ASEM_AUS1_H_AUS1CM014277.1000763.1:0.453555)n38:0.317829)n31:0.0554195)n7:0.00615772)n3:0.0299433,(((Zizania_latifolia_GWHTBFHI022282:0.0473539,Zizania_latifolia_GWHTBFHI026095:0.067103)n41:0.019336,(Zizania_latifolia_GWHTBFHI030893:0.561571,Zizania_latifolia_GWHTBFHI016488:0.15695)n42:0.13273)n40:0.0181068,(Leersia_perrieri_LPERR02G27450:0.0779839,Oryza_sativa_LOC_Os02g52460:0.0760964)n43:0.0372115)n39:0.0972906)n2:0.0613749)n0;
```
