## Supplementary Dataset S1 for "Gene turnover and contingency facilitated the repeated evolution of C_4_ photosynthesis in grasses": OG0008042_tree.txt

```
(Streptochaeta_angustifolia_strangu_015731:0.267707,(((Dendrocalamus_sinicus_Dendrocalamus_sinicus_Dsi01A_51738540_51739554_Dsi01Ag21330.1_1_CDS_4147691140_51802:0.0685476,Ampelocalamus_luodianensis_Alu01Dg23730.2:0.0716061)n3:0.00615737,(Ampelocalamus_luodianensis_Alu01Cg16270.1:0.0654158,Dendrocalamus_sinicus_Dendrocalamus_sinicus_Dsi01B_53159870_53160860_Dsi01Bg20930.1_-1_CDS_4147699612_45074:0.0776489)n4:0.00862765)n2:0.0138444,(((Zizania_latifolia_GWHTBFHI005951:0.0839483,Zizania_latifolia_GWHTBFHI012897:0.0614821)n7:0.0627684,(Leersia_perrieri_LPERR01G30500:0.203134,Oryza_sativa_LOC_Os01g60640:0.121831)n8:0.085247)n6:0.066776,(Olyra_latifolia_Ola017800:0.203614,((Brachypodium_distachyon_BRADI_2g53520v3:0.222075,((Hordeum_spontaneum_WB01_001724_0018010:0.00158877,Hordeum_vulgareMorex_HORVU.MOREX.r3.3HG0297540:5e-09)n13:0.117619,(Hordeum_spontaneum_WB01_003105_0158851:0.0037324,Hordeum_vulgareMorex_HORVU.MOREX.r3.3HG0297550:0.00785484)n14:0.0930719)n12:0.0970872)n11:0.0794383,((((Eleusine_coracana_ELECO.r07.1AG0038060:0.102381,(Eleusine_coracana_ELECO.r07.1BG0088060:0.0603744,Eleusine_coracana_ELECO.r07.1BG0088050:0.117703)n19:0.0865171)n18:0.0791424,(Eragrostis_curvula_EJB05_18568:0.193733,(Eragrostis_curvula_EJB05_18570:0.0602874,Eragrostis_curvula_EJB05_18572:0.312442)n21:0.0725477)n20:0.0304822)n17:0.0648708,((Phragmites_australis_Phragmites_australis_PaChr2_41555036_41556143_evm.model.PaChr2.2194_1_CDS_4362419379_3556:0.102291,Phragmites_australis_Phragmites_australis_PaChr1_46145856_46146880_evm.model.PaChr1.2276_1_CDS_4362365979_15598:0.0982754)n23:0.0281563,(Chasmanthium_laxum_Chala.01G263100:0.140287,(((ASEM_AUS1_H_AUS1CM014274.1004909.1:0.0219577,ASEM_RSA5_H_RSA5chrom5003240.1:0.0268342)n27:0.0472208,(Dichantelium_oligosantes_H_DolKV778998.1000014.1:0.0647546,(((Digitaria_radicosa_Dra05G0151200:0.0790475,(Digitaria_exilis_H_Dex2A-002102.1:0.346571,(Digitaria_exilis_H_Dex5A-001756.1:0.0230408,Digitaria_exilis_H_Dex5B-001775.1:0.0354012)n33:0.0436845)n32:0.0283118)n31:0.0412033,(Echinocloa_haploclada_eh_chr2.3841:0.098556,(Urochloa_fusta_Urofu.5G114300:0.077772,(Cenchrus_americanus_H_CamCM007987.2003880.1:0.130284,Setaria_viridis_SEVIR_5G367400v2:0.0444455)n36:0.0288326)n35:0.0418462)n34:0.0200972)n30:0.0154687,(Panicum_hallii_Pahal.5G111200:0.0288024,(Panicum_virgatum_Pavir.5KG602900:0.0603714,Panicum_virgatum_Pavir.5NG546100:0.0439711)n38:0.0118361)n37:0.0401138)n29:0.00872588)n28:0.0149028)n26:0.0467077,(Sorghum_bicolor_SORBI_3003G337900:0.0726341,(Zea_mays_Zm00001eb149550:0.0781625,Zea_mays_Zm00001eb368850:0.083249)n40:0.00924989)n39:0.0224459)n25:0.0589755)n24:0.0333874)n22:0.0128037)n16:0.0122407,(Aristida_adscensionis_H_Aadptg000053l000275.1:0.182041,(Stipagrostis_hirtigluma_H_Shi_ptg000050l_000558.1:0.183243,(Stipagrostis_hirtigluma_H_Shi_ptg000050l_000556.1:0.0845557,Stipagrostis_hirtigluma_H_Shi_ptg000050l_000557.1:0.125341)n43:0.0389233)n42:0.00432481)n41:0.045568)n15:0.118192)n10:0.029465)n9:0.0167858)n5:0.0334491)n1:0.267707)n0;
```
