## Supplementary Dataset S1 for "Gene turnover and contingency facilitated the repeated evolution of C_4_ photosynthesis in grasses": OG0008043_tree.txt

```
(Carex_scoparia_H_Carex_Csco_scaffold_30_000142.1:0.174302,(Streptochaeta_angustifolia_strangu_030276:0.0518496,((Pharus_latifolius_Phala.01G030200:0.000678414,Pharus_latifolius_Phala.01G030200.2:0.000911266)n3:0.0788492,(((Hordeum_spontaneum_WB01_005957_0028012:0.0015333,Hordeum_vulgareMorex_HORVU.MOREX.r3.5HG0527400:0.00153088)n6:0.0727703,(Brachypodium_distachyon_BRADI_1g03480v3:5e-09,Brachypodium_distachyon_BRADI_1g03486v3:0.0112414)n7:0.0377973)n5:0.0300315,((Olyra_latifolia_Ola020429:0.0527288,((Dendrocalamus_sinicus_Dendrocalamus_sinicus_Dsi03A_1927098_1930516_Dsi03Ag01590.1_1_CDS_4147727197_51921:0.0284068,Dendrocalamus_sinicus_Dendrocalamus_sinicus_Dsi03B_1851808_1855323_Dsi03Bg01710.1_1_CDS_4147734622_24363:0.0236396)n11:0.00193089,(Ampelocalamus_luodianensis_Alu03Cg02400.1:0.0242041,Ampelocalamus_luodianensis_Alu03Dg28480.4:0.0259951)n12:0.00288835)n10:0.00304903)n9:0.00976708,(((Zizania_latifolia_GWHTBFHI013944:0.0327089,Zizania_latifolia_GWHTBFHI022792:0.024006)n15:0.0120373,(Leersia_perrieri_LPERR03G33460:0.0399933,Oryza_sativa_LOC_Os03g60880:0.0254859)n16:0.0167834)n14:0.0197733,((Aristida_adscensionis_H_Aadptg000018l000344.1:0.043255,Stipagrostis_hirtigluma_H_Shi_ptg000037l_000174.1:0.0413257)n18:0.0186923,(((Chasmanthium_laxum_Chala.03G267700:0.022262,((Eragrostis_curvula_EJB05_51522:0.00284026,Eragrostis_curvula_EJB05_03779:0.00209471)n23:0.0446423,(Eleusine_coracana_ELECO.r07.3BG0255320:0.0133212,Eleusine_coracana_ELECO.r07.3AG0210170:0.0111703)n24:0.0329175)n22:0.028367)n21:0.00407505,((ASEM_RSA5_H_RSA5chrom9002754.1:0.00527844,(ASEM_AUS1_H_AUS1CM014274.1004867.1:0.00205004,ASEM_AUS1_H_AUS1CM014278.1004725.1:0.000807396)n27:0.0020149)n26:0.0179159,(((Setaria_viridis_SEVIR_9G029300v2:0.00871662,(Cenchrus_americanus_H_CamCM007988.2002524.1:6e-09,Cenchrus_americanus_H_CamLKME02051608.1000001.1:0.00888149)n31:0.0251731)n30:0.0123929,(Urochloa_fusta_Urofu.9G029000:0.0238615,((Digitaria_radicosa_Dra09G0025300:0.0244355,(Digitaria_exilis_H_Dex9A-000139.1:0.0031309,Digitaria_exilis_H_Dex9B-000138.1:0.00845502)n35:0.0182034)n34:0.0192283,(Panicum_hallii_Pahal.9G028200:0.0127115,(Panicum_virgatum_Pavir.9NG028500:0.0143981,(Panicum_virgatum_Pavir.9NG032200:0.00934808,Panicum_virgatum_Pavir.9NG087900:0.111624)n38:6e-09)n37:0.00558886)n36:0.018093)n33:0.00323478)n32:0.00408856)n29:0.00509321,(Dichantelium_oligosantes_H_DolKV776998.1000015.1:0.0224155,(Echinocloa_haploclada_eh_chr1.263:0.0329698,(Sorghum_bicolor_SORBI_3001G031700:0.02088,(Zea_mays_Zm00001eb211490:0.0418406,Zea_mays_Zm00001eb062920:0.0355833)n42:0.0039537)n41:0.00743303)n40:0.00645423)n39:0.00435232)n28:0.0059233)n25:0.0218368)n20:0.0100037,(Phragmites_australis_Phragmites_australis_PaChr3_47736061_47739924_evm.model.PaChr3.2749_1_CDS_4362446697_23845:0.0405607,Phragmites_australis_Phragmites_australis_PaChr4_47106647_47110424_evm.model.PaChr4.2483_1_CDS_4362454673_22613:0.0296484)n43:0.00329427)n19:0.00814845)n17:0.0198385)n13:0.00738407)n8:0.0113807)n4:0.0508585)n2:0.0290859)n1:0.174302)n0;
```
