## Supplementary Dataset S1 for "Gene turnover and contingency facilitated the repeated evolution of C_4_ photosynthesis in grasses": OG0008044_tree.txt

```
((Streptochaeta_angustifolia_strangu_024837:0.07891,(Pharus_latifolius_Phala.03G263000:0.725461,(Pharus_latifolius_Phala.03G263100.2:5e-09,(Pharus_latifolius_Phala.03G263100.4:0.00281253,(Pharus_latifolius_Phala.03G263100:0,Pharus_latifolius_Phala.03G263100.5:0,Pharus_latifolius_Phala.03G263100.3:0)n5:5e-09)n4:5e-09)n3:0.0632712)n2:0.0362985)n1:0.0220545,(Dendrocalamus_sinicus_Dendrocalamus_sinicus_Dsi01B_54080156_54090456_Dsi01Bg21440.1_-1_CDS_4147699765_17496:0.0358032,((Ampelocalamus_luodianensis_Alu01Dg23030.1:0.0253325,Olyra_latifolia_scaffold317_285266_288388_-:0.0751932)n8:0.00120635,(((Zizania_latifolia_GWHTBFHI005896:0.000903071,Zizania_latifolia_GWHTBFHI038369:0.00715731)n11:0.0362459,(Oryza_sativa_LOC_Os01g59490:0.0487025,Leersia_perrieri_LPERR01G29800:0.0398249)n12:0.00941693)n10:0.0325213,((Brachypodium_distachyon_BRADI_2g52900v3:0.0578232,(Hordeum_spontaneum_WB01_003977_0708304:0.00288056,Hordeum_vulgareMorex_HORVU.MOREX.r3.3HG0295840:0.00431394)n15:0.0620838)n14:0.0214682,((Stipagrostis_hirtigluma_H_Shi_ptg000050l_002550.1:0.0439286,Aristida_adscensionis_H_Aadptg000053l000233.1:0.0524326)n17:0.0128126,((Phragmites_australis_Phragmites_australis_PaChr1_45474734_45477779_evm.model.PaChr1.2225_1_CDS_4362365867_10962:0.0408511,(Eragrostis_curvula_EJB05_18493:0.0616417,(Eleusine_coracana_ELECO.r07.1AG0037180:0.019491,Eleusine_coracana_ELECO.r07.1BG0087310:0.0115128)n21:0.0375299)n20:0.0356245)n19:0.0115264,(Chasmanthium_laxum_Chala.01G255500:0.0320776,((Sorghum_bicolor_SORBI_3003G329900:0.0261793,(Zea_mays_Zm00001eb150290:0.00290414,(Zea_mays_Zm00001eb093570:0.0674555,Zea_mays_Zm00001eb341880:0.00656008)n26:0.0268948)n25:0.0236319)n24:0.0641384,(Echinocloa_haploclada_eh_chr2.3771:0.0277142,((Dichantelium_oligosantes_H_DolKV770913.1000005.1:0.0267303,(ASEM_AUS1_H_AUS1CM014274.1004856.1:0.00153035,((ASEM_RSA5_H_RSA5chrom6002630.1:0.0187618,ASEM_RSA5_H_RSA5chrom6002632.1:0.00179187)n32:0.00332793,(ASEM_RSA5_H_RSA5chrom6002631.1:0.038586,ASEM_RSA5_H_RSA5chrom1001044.1:5e-09)n33:0.062353)n31:0.00692811)n30:0.00594831)n29:0.00488346,(((Panicum_hallii_Pahal.5G118700:0.0204198,(Panicum_virgatum_Pavir.5NG546800:0.0127936,Panicum_virgatum_Pavir.5KG596200:0.016402)n37:0.00366481)n36:0.0188158,(Digitaria_radicosa_Dra05G0144200:0.0306284,(Digitaria_exilis_H_Dex5A-001714.1:0.00449202,Digitaria_exilis_H_Dex5B-001731.1:0.00632777)n39:0.0189774)n38:0.0138389)n35:0.00325864,((Cenchrus_americanus_H_CamCM007987.2003847.1:0.0209598,Setaria_viridis_SEVIR_5G359500v2:0.0148728)n41:0.0159675,(Urochloa_fusta_Urofu.5G122500:0.0522047,Urochloa_fusta_Urofu.4G044700:0.0311006)n42:0.00345562)n40:0.00377803)n34:0.00191027)n28:0.00456184)n27:0.0118966)n23:0.00908025)n22:0.021767)n18:0.00373318)n16:0.0354097)n13:0.00357088)n9:0.0023058)n7:0.00622105)n6:0.0220545)n0;
```
