## Supplementary Dataset S1 for "Gene turnover and contingency facilitated the repeated evolution of C_4_ photosynthesis in grasses": OG0008045_tree.txt

```
((Juncus_effusus_H_Juncus_Jeff_scaffold_4_000210.1:0.588128,(Ananas_comosus_H_Ananas_contig10_000579.1:0.0281809,Tillandsia_fasciculata_H_Tillandsia_CM054937.1_001166.1:0.035903)n2:0.26649)n1:0.0593678,((Streptochaeta_angustifolia_strangu_012596:0.111432,(Pharus_latifolius_Phala.03G249400:5e-09,Pharus_latifolius_Phala.03G249400.2:0.00147314)n5:0.0760122)n4:0.0336521,((((Leersia_perrieri_LPERR01G28570:0.040272,Oryza_sativa_LOC_Os01g57110:0.0358045)n9:0.0366874,(Zizania_latifolia_GWHTBFHI005785:0.0341013,Zizania_latifolia_GWHTBFHI012764:0.0398298)n10:0.031052)n8:0.0651683,((Brachypodium_distachyon_BRADI_2g51727v3:0.074568,(Hordeum_spontaneum_WB01_001567_0390137:0.00493398,Hordeum_vulgareMorex_HORVU.MOREX.r3.3HG0293510:0.000313054)n13:0.0907648)n12:0.0464659,(Olyra_latifolia_Ola008824:0.0812484,((Dendrocalamus_sinicus_Dendrocalamus_sinicus_Dsi01B_48532247_48542720_Dsi01Bg18510.2_-1_CDS_4147698886_34374:0.0524271,Ampelocalamus_luodianensis_Alu01Dg21900.1:0.0363707)n16:0.00405831,(Ampelocalamus_luodianensis_Alu01Cg18240.2:0.0227046,((Dendrocalamus_sinicus_Dendrocalamus_sinicus_Dsi01A_48839792_48849758_Dsi01Ag19790.1_-1_CDS_4147690678_19154:0.000612482,Dendrocalamus_sinicus_Dendrocalamus_sinicus_Dsi01A_49002344_49012306_Dsi01Ag19850.1_-1_CDS_4147690696_29282:0.0018288)n19:0.0228977,Dendrocalamus_sinicus_Dendrocalamus_sinicus_Dsi01C_16703361_16713089_Dsi01Cg12110.2_1_CDS_4147704868_47343:0.0251672)n18:0.00279635)n17:0.00497222)n15:0.000552469)n14:0.00567365)n11:0.0125358)n7:0.00884023,((Stipagrostis_hirtigluma_H_Shi_ptg000050l_000680.1:0.0544919,Aristida_adscensionis_H_Aadptg000069l000408.1:0.0756237)n21:0.0241002,(((Eleusine_coracana_ELECO.r07.1BG0085740:0.0696043,Eragrostis_curvula_EJB05_16749:0.0592663)n24:0.0490005,(Phragmites_australis_Phragmites_australis_PaChr1_44025367_44035747_evm.model.PaChr1.2118_1_CDS_4362365629_38299:0.0337392,Phragmites_australis_Phragmites_australis_PaChr2_39548009_39558240_evm.model.PaChr2.2044_1_CDS_4362419047_33836:0.0391922)n25:0.0135512)n23:0.00295785,(Chasmanthium_laxum_Chala.01G240300:0.0569219,(((Zea_mays_Zm00001eb004070:0.012557,Zea_mays_Zm00001eb369880:0.00707889)n29:0.0387438,(Sorghum_bicolor_SORBI_3003G316500:0.0170709,Sorghum_bicolor_SORBI_3003G027350:0.148164)n30:0.0104735)n28:0.0411705,((Urochloa_fusta_Urofu.5G139600:0.0451887,(((Digitaria_radicosa_Dra05G0130500:5e-09,Digitaria_radicosa_Dra05G0130500.2:6e-09)n35:0.0277909,(Digitaria_exilis_H_Dex5A-002921.1:0.00809422,Digitaria_exilis_H_Dex5B-002949.1:0.00748885)n36:0.0292859)n34:0.0238132,(Cenchrus_americanus_H_CamCM007987.2000690.1:0.0382407,Setaria_viridis_SEVIR_5G344200v2:0.0172392)n37:0.0135187)n33:0.00732132)n32:0.00351323,((Dichantelium_oligosantes_H_DolKV775686.1000002.1:0.0309432,(Echinocloa_haploclada_eh_chr2.3631:0.0412405,(Panicum_hallii_Pahal.5G135200:0.0106412,(Panicum_virgatum_Pavir.5KG571900:0.0196726,Panicum_virgatum_Pavir.5NG529200:0.0167916)n42:0.00941218)n41:0.022631)n40:0.00487511)n39:0.00341627,(ASEM_AUS1_H_AUS1CM014274.1000733.1:0.00606447,ASEM_RSA5_H_RSA5chrom5002636.1:0.00429758)n43:0.043959)n38:0.00138412)n31:0.0142542)n27:0.0262851)n26:0.0106323)n22:0.0104362)n20:0.0559607)n6:0.0363672)n3:0.0593678)n0;
```
