## Supplementary Dataset S1 for "Gene turnover and contingency facilitated the repeated evolution of C_4_ photosynthesis in grasses": OG0008046_tree.txt

```
(Carex_scoparia_H_Carex_Csco_scaffold_19_000293.1:0.205288,(((Zizania_latifolia_GWHTBFHI002005:0.020731,Zizania_latifolia_GWHTBFHI008156:0.0192178)n3:0.0232281,(Oryza_sativa_LOC_Os10g24900:0.0437261,Leersia_perrieri_LPERR10G04770:0.0419821)n4:0.00631332)n2:0.0183724,(((Stipagrostis_hirtigluma_H_Shi_ptg000025l_002411.1:0.00203745,Stipagrostis_hirtigluma_H_Shi_ptg000046l_000697.1:0.00101378)n7:0.0582005,(((Chasmanthium_laxum_Chala.03G124200:0.0372286,((Sorghum_bicolor_SORBI_3006G175400:0.0145045,Zea_mays_Zm00001eb224370:0.028681)n12:0.0423185,((Urochloa_fusta_Urofu.9G292600:0.0270263,(Cenchrus_americanus_H_CamCM007987.2001774.1:0.0193752,Setaria_viridis_SEVIR_9G274500v2:0.00823942)n15:0.0169978)n14:0.00717519,(Dichantelium_oligosantes_H_DolKV776188.1000003.1:0.0183841,(((Digitaria_exilis_H_Dex5A-002928.1:0.00303124,Digitaria_exilis_H_Dex5B-002957.1:0.00102556)n19:0.0246873,(Digitaria_radicosa_Dra05G0129300:5e-09,Digitaria_radicosa_Dra05G0129300.2:6e-09)n20:0.0200599)n18:0.0148109,((Panicum_hallii_Pahal.5G136900:0.0132589,(Panicum_virgatum_Pavir.5NG527300:0.0081645,Panicum_virgatum_Pavir.5KG570900:0.00868142)n23:0.00419824)n22:0.010236,(ASEM_AUS1_H_AUS1CM014274.1000743.1:0.0144796,ASEM_AUS1_H_AUS1CM014274.1000744.1:0.0279179)n24:0.00310199)n21:0.00490296)n17:0.00217543)n16:0.00329995)n13:0.00688728)n11:0.0201308)n10:0.0142134,Aristida_adscensionis_H_Aadptg000025l000504.1:0.0776456)n9:0.00459872,((Eragrostis_curvula_EJB05_22413:0.0402715,(Eleusine_coracana_ELECO.r07.8BG0643540:0.0103288,(Eleusine_coracana_ELECO.r07.2BG0177140:0.0167286,Eleusine_coracana_ELECO.r07.8AG0616100:0.00512761)n28:0.000942433)n27:0.0333033)n26:0.030503,(Phragmites_australis_Phragmites_australis_PaChr18_9979647_9980708_evm.model.PaChr18.345_1_CDS_4362408181_8995:0.0413186,Phragmites_australis_Phragmites_australis_PaChr25_7881069_7882130_evm.model.PaChr25.223_1_CDS_4362438145_37698:0.0242782)n29:0.00269757)n25:0.00823919)n8:0.00448977)n6:0.0118839,((Brachypodium_distachyon_BRADI_3g47920v3:0.0559184,(Hordeum_spontaneum_WB01_004022_0349693:5e-09,(Hordeum_vulgareMorex_HORVU.MOREX.r3.6HG0591810:0,Hordeum_vulgareMorex_HORVU.MOREX.r3.6HG0591810.2:0)n33:5e-09)n32:0.0671847)n31:0.0444983,((((Pharus_latifolius_Phala.11G085200:0,Pharus_latifolius_Phala.11G085200.2:0)n37:5e-09,(Pharus_latifolius_Phala.11G085200.3:5e-09,Pharus_latifolius_Phala.11G085200.4:5e-09)n38:5e-09)n36:0.0590518,(Streptochaeta_angustifolia_strangu_040880:0.0819859,Streptochaeta_angustifolia_strangu_005565:0.067045)n39:0.0183067)n35:0.0327482,(Ampelocalamus_luodianensis_Alu10Cg03630.2:0.0275426,((Dendrocalamus_sinicus_Dendrocalamus_sinicus_Dsi10B_13278165_13279235_Dsi10Bg02330.1_-1_CDS_4147824703_18471:0.0307824,(Dendrocalamus_sinicus_Dendrocalamus_sinicus_Dsi11A_30553553_30554080_Dsi11Ag08540.1_1_CDS_4147832305_33689:0.0730753,Dendrocalamus_sinicus_Dendrocalamus_sinicus_Dsi10A_14431470_14432516_Dsi10Ag06630.1_1_CDS_4147823374_9464:0.0022103)n43:0.0287507)n42:0.0065635,Dendrocalamus_sinicus_Dendrocalamus_sinicus_Dsi10C_12060190_12061251_Dsi10Cg02390.2_1_CDS_4147827541_24107:0.0200071)n41:0.00222301)n40:0.00838677)n34:0.00346131)n30:0.00595463)n5:0.0214293)n1:0.205288)n0;
```
