## Supplementary Dataset S1 for "Gene turnover and contingency facilitated the repeated evolution of C_4_ photosynthesis in grasses": OG0008047_tree.txt

```
((Carex_scoparia_H_Carex_Csco_scaffold_6_000184.1:0.270314,(Ananas_comosus_H_Ananas_contig8_000228.1:0.0386611,Tillandsia_fasciculata_H_Tillandsia_CM054932.1_000586.1:0.0289397)n2:0.146047)n1:0.0675034,(((Pharus_latifolius_Phala.07G178800:0.117663,Streptochaeta_angustifolia_strangu_003583:0.0964323)n5:0.023502,(Streptochaeta_angustifolia_strangu_035178:0.107944,Pharus_latifolius_Phala.03G247400:0.0784944)n6:0.0087216)n4:0.0209238,(((Eragrostis_curvula_EJB05_16765:0.0510998,(Eleusine_coracana_ELECO.r07.1AG0035480:0.0147324,Eleusine_coracana_ELECO.r07.1BG0085620:0.0144055)n10:0.0498054)n9:0.0477775,((Aristida_adscensionis_H_Aadptg000069l000209.1:0.0792218,(Phragmites_australis_Phragmites_australis_PaChr2_39399845_39406193_evm.model.PaChr2.2034_1_CDS_4362419025_24593:0.0432495,(Phragmites_australis_Phragmites_australis_PaChr1_43884162_43888942_evm.model.PaChr1.2105_1_CDS_4362365601_26516:0.0628845,Stipagrostis_hirtigluma_H_Shi_ptg000050l_002458.1:0.0607607)n14:0.00772574)n13:0.000858415)n12:0.00688809,(Chasmanthium_laxum_Chala.01G238700:0.049088,((Sorghum_bicolor_SORBI_3003G314800:0.0281821,Zea_mays_Zm00001eb369940:0.0286771)n17:0.0450448,(Dichantelium_oligosantes_H_DolKV776188.1000004.1:0.0488491,((Echinocloa_haploclada_eh_chr2.3610:0.0318377,(ASEM_AUS1_H_AUS1CM014274.1004728.1:0.0124361,ASEM_RSA5_H_RSA5chrom5003077.1:0.0141434)n21:0.0227334)n20:0.00279891,((Panicum_hallii_Pahal.5G137100:0.0116365,(Panicum_virgatum_Pavir.5NG526900:0.0174559,(Panicum_virgatum_Pavir.5NG527000:0.0153504,Panicum_virgatum_Pavir.5KG570600:0.018583)n25:5e-09)n24:0.0055768)n23:0.0169753,((Cenchrus_americanus_H_CamCM007987.2003778.1:0.0316859,Setaria_viridis_SEVIR_5G342700v2:0.00755876)n27:0.0146478,(Urochloa_fusta_Urofu.5G141400:0.0426379,(Digitaria_radicosa_Dra05G0129200:0.0271999,(Digitaria_exilis_H_Dex5A-001629.1:0.00509048,Digitaria_exilis_H_Dex5B-001644.1:0.00262859)n30:0.0270188)n29:0.0172812)n28:0.00445844)n26:0.0017803)n22:0.00270551)n19:0.00347741)n18:0.0238247)n16:0.0153682)n15:0.0234795)n11:0.0102842)n8:0.0193288,(((Zizania_latifolia_GWHTBFHI005775:0.0432268,Zizania_latifolia_GWHTBFHI012754:0.0401509)n33:0.0257407,(Leersia_perrieri_LPERR01G28420:0.0515637,Oryza_sativa_LOC_Os01g56930:0.0377854)n34:0.0351293)n32:0.0538181,((Brachypodium_distachyon_BRADI_2g51630v3:0.0644367,(Hordeum_spontaneum_WB01_002941_0050545:0.00160308,Hordeum_vulgareMorex_HORVU.MOREX.r3.3HG0293130:0.0023412)n37:0.0858062)n36:0.0481531,(Dendrocalamus_sinicus_Dendrocalamus_sinicus_Dsi01B_26883048_26896525_Dsi01Bg09530.1_1_CDS_4147696192_52944:0.339006,(Olyra_latifolia_Ola008841:0.06334,(Dendrocalamus_sinicus_Dendrocalamus_sinicus_Dsi01B_48262580_48269925_Dsi01Bg18380.1_1_CDS_4147698847_12429:0.0335385,((Ampelocalamus_luodianensis_Alu01Cg18360.2:0.0235079,Dendrocalamus_sinicus_Dendrocalamus_sinicus_Dsi01C_16819598_16826555_Dsi01Cg12190.1_-1_CDS_4147704892_4008:0.0331584)n42:0.0095599,(Ampelocalamus_luodianensis_Alu01Dg21780.1:0.0180135,Dendrocalamus_sinicus_Dendrocalamus_sinicus_Dsi01A_48631356_48636449_Dsi01Ag19720.1_1_CDS_4147690657_7338:0.0346982)n43:0.00481453)n41:0.000481453)n40:5.34948e-05)n39:0.00307168)n38:0.000341297)n35:0.00860569)n31:0.00708664)n7:0.0515545)n3:0.0675034)n0;
```
