## Supplementary Dataset S1 for "Gene turnover and contingency facilitated the repeated evolution of C_4_ photosynthesis in grasses": OG0008048_tree.txt

```
((Streptochaeta_angustifolia_strangu_023402:0.169675,(Pharus_latifolius_Phala.03G245900.4:5e-09,(Pharus_latifolius_Phala.03G245900.2:5e-09,((Pharus_latifolius_Phala.03G245900.7:0,Pharus_latifolius_Phala.03G245900.8:0,Pharus_latifolius_Phala.03G245900.5:0)n5:5e-09,(Pharus_latifolius_Phala.03G245900:0,Pharus_latifolius_Phala.03G245900.6:0,Pharus_latifolius_Phala.03G245900.3:0)n6:5e-09)n4:5e-09)n3:5e-09)n2:0.119966)n1:0.037609,((((Zizania_latifolia_GWHTBFHI005762:0.0485397,Zizania_latifolia_GWHTBFHI012746:0.0520971)n10:0.0257108,(Leersia_perrieri_LPERR01G28260:0.0873627,Oryza_sativa_LOC_Os01g56790:0.0691532)n11:0.0259973)n9:0.0742468,((Brachypodium_distachyon_BRADI_2g51510v3:0.0924727,(Hordeum_spontaneum_WB01_002397_0626024:0.00271823,Hordeum_vulgareMorex_HORVU.MOREX.r3.3HG0292710:0.0023037)n14:0.106338)n13:0.0653937,(((Dendrocalamus_sinicus_Dendrocalamus_sinicus_Dsi01B_48055431_48058306_Dsi01Bg18280.2_1_CDS_4147698817_52390:0.0493845,Dendrocalamus_sinicus_Dendrocalamus_sinicus_Dsi01A_48390917_48395555_Dsi01Ag19600.1_1_CDS_4147690621_43918:0.0402062)n17:0.00329621,(Ampelocalamus_luodianensis_Alu01Dg21670.1:0.0354503,(Ampelocalamus_luodianensis_Alu05Dg14770.1:0.0601218,Ampelocalamus_luodianensis_Alu01Cg18470.1:0.0286386)n19:0.0208357)n18:0.00231508)n16:0.0032968,Olyra_latifolia_Ola008856:0.096928)n15:0.0262168)n12:0.00895368)n8:0.0138951,(((Aristida_adscensionis_H_Aadptg000069l000205.1:0.0914727,Stipagrostis_hirtigluma_H_Shi_ptg000050l_002455.1:0.0733501)n22:0.0325827,((Phragmites_australis_Phragmites_australis_PaChr1_43708005_43711051_evm.model.PaChr1.2096_1_CDS_4362365579_17279:0.061601,(Eleusine_coracana_ELECO.r07.1AG0035320:0.019255,Eleusine_coracana_ELECO.r07.1BG0085380:0.0151445)n25:0.118626)n24:0.01021,Phragmites_australis_Phragmites_australis_PaChr2_39250978_39254059_evm.model.PaChr2.2023_1_CDS_4362419001_14510:0.0506306)n23:0.00562562)n21:0.01529,(Chasmanthium_laxum_Chala.01G237200:0.0694326,((Sorghum_bicolor_SORBI_3003G313400:0.0289345,Zea_mays_Zm00001eb151710:0.0477403)n28:0.0914008,(Echinocloa_haploclada_eh_chr2.3594:0.0700701,((ASEM_AUS1_H_AUS1CM014274.1004723.1:0.0203659,ASEM_RSA5_H_RSA5chrom5003070.1:0.00876205)n31:0.0469236,(((Urochloa_fusta_Urofu.5G143000:0.0509824,(Cenchrus_americanus_H_CamCM007987.2003772.1:0.0424482,Setaria_viridis_SEVIR_5G341400v2:0.0208003)n35:0.0266287)n34:0.00639278,(Dichantelium_oligosantes_H_DolKV777466.1000018.1:0.0414266,(Digitaria_radicosa_Dra05G0127800:0.0311509,(Digitaria_exilis_H_Dex5A-001624.1:0.00484122,Digitaria_exilis_H_Dex5B-001639.1:0.0064667)n38:0.03137)n37:0.0354676)n36:0.00699733)n33:0.00356451,((Panicum_virgatum_Pavir.5NG524900:0.0235471,(Panicum_virgatum_Pavir.5NG525000:0.02199,Panicum_virgatum_Pavir.5KG569600:0.0180329)n41:0.00606623)n40:0.00419804,Panicum_hallii_Pahal.5G138500:0.018369)n39:0.0413515)n32:0.00383076)n30:0.0061107)n29:0.0336893)n27:0.0263021)n26:0.0106878)n20:0.0623218)n7:0.037609)n0;
```
