## Supplementary Dataset S1 for "Gene turnover and contingency facilitated the repeated evolution of C_4_ photosynthesis in grasses": OG0008049_tree.txt

```
((Streptochaeta_angustifolia_strangu_007909:0.0944702,(Pharus_latifolius_Phala.03G235500:5e-09,(Pharus_latifolius_Phala.03G235500.3:5e-09,Pharus_latifolius_Phala.03G235500.2:5e-09)n3:5e-09)n2:0.0736748)n1:0.0248236,((((Zizania_latifolia_GWHTBFHI005675:0.0300546,Zizania_latifolia_GWHTBFHI012682:0.0297495)n7:0.0215233,(Leersia_perrieri_LPERR01G27270:0.0505258,Oryza_sativa_LOC_Os01g55580:0.0402684)n8:0.0219275)n6:0.0523427,((Brachypodium_distachyon_BRADI_2g50540v3:0.0846671,(Hordeum_vulgareMorex_HORVU.MOREX.r3.3HG0290510:5e-09,(Hordeum_spontaneum_WB01_017715_0012095:0.0640954,Hordeum_spontaneum_WB01_005354_0067407:0.000546961)n12:6.07734e-05)n11:0.00156011)n10:0.0513625,(Ampelocalamus_luodianensis_Alu01Cg19320.2:0.0309674,(Olyra_latifolia_Ola027265:0.0573092,(Dendrocalamus_sinicus_Dendrocalamus_sinicus_Dsi01C_17598584_17606938_Dsi01Cg12840.1_1_CDS_4147705087_68:0.0261393,Dendrocalamus_sinicus_Dendrocalamus_sinicus_Dsi01A_47185250_47192639_Dsi01Ag18930.1_-1_CDS_4147690420_44480:0.0258539)n15:0.0112163)n14:0.00247776)n13:0.00563557)n9:0.0116241)n5:0.0131614,((((Aristida_adscensionis_H_Aadptg000069l000486.1:0.064252,Stipagrostis_hirtigluma_H_Shi_ptg000050l_000772.1:0.0382493)n19:0.0315222,(Eragrostis_curvula_EJB05_16897:0.0630424,(Eleusine_coracana_ELECO.r07.1AG0034050:0.00951511,Eleusine_coracana_ELECO.r07.1BG0084120:0.0453947)n21:0.0643097)n20:0.0449998)n18:0.00834306,(Phragmites_australis_Phragmites_australis_PaChr2_38442167_38448265_evm.model.PaChr2.1945_1_CDS_4362418825_25432:0.0451778,Phragmites_australis_Phragmites_australis_PaChr1_42869196_42875738_evm.model.PaChr1.2035_1_CDS_4362365445_3378:0.0427271)n22:0.0106736)n17:0.00646695,(Chasmanthium_laxum_Chala.01G226800:0.0453371,((Sorghum_bicolor_SORBI_3003G303800:0.0318814,(Zea_mays_Zm00001eb152420:0.0550779,Zea_mays_Zm00001eb370470:0.0395929)n26:0.00540083)n25:0.0441643,((Dichantelium_oligosantes_H_DolKV777915.1000006.1:0.0302576,(Echinocloa_haploclada_eh_chr2.3491:0.0338854,(ASEM_AUS1_H_AUS1CM014274.1000813.1:0.00602423,ASEM_RSA5_H_RSA5chrom5002711.1:0.00404031)n30:0.0419455)n29:0.00482799)n28:0.00239028,((Cenchrus_americanus_H_CamCM007987.2000756.1:0.0332746,Setaria_viridis_SEVIR_5G330200v2:0.0122024)n32:0.0194254,((Digitaria_radicosa_Dra05G0118200:0.0199788,(Digitaria_exilis_H_Dex5A-003000.1:0.00287139,Digitaria_exilis_H_Dex5B-003030.1:0.00662483)n35:0.0294277)n34:0.0272805,(Urochloa_fusta_Urofu.5G153700:0.0305818,(Panicum_hallii_Pahal.5G150300:0.0150468,(Panicum_virgatum_Pavir.5NG507600:0.0252535,((((Panicum_virgatum_Pavir.5KG592200:5e-09,Panicum_virgatum_Pavir.5KG598500:0.0038986)n42:0.0169812,Panicum_virgatum_Pavir.5KG599100:0.00856237)n41:0.00212017,(Panicum_virgatum_Pavir.5KG554900:5e-09,Panicum_virgatum_Pavir.5KG553400:0.000617588)n43:0.00917007)n40:0.00140162,Panicum_virgatum_Pavir.5KG599000:0.0313386)n39:0.0110045)n38:0.00404228)n37:0.0157607)n36:0.00178227)n33:0.00420724)n31:0.00195673)n27:0.0106012)n24:0.0196241)n23:0.0164093)n16:0.0398802)n4:0.0248236)n0;
```
