## Supplementary Dataset S1 for "Gene turnover and contingency facilitated the repeated evolution of C_4_ photosynthesis in grasses": OG0008050_tree.txt

```
(Carex_scoparia_H_Carex_Csco_scaffold_9_000334.1:0.255818,(((Pharus_latifolius_Phala.01G348100:0.176225,(Pharus_latifolius_Phala.03G234700.3:0.000884933,(Pharus_latifolius_Phala.03G234700.2:5e-09,Pharus_latifolius_Phala.03G234700:5e-09)n5:5e-09)n4:0.0242354)n3:0.0584993,(Streptochaeta_angustifolia_strangu_014700:0.159773,Streptochaeta_angustifolia_strangu_033158:0.118338)n6:0.0438449)n2:0.0260523,(((((Leersia_perrieri_LPERR01G27200:0.0573269,Oryza_sativa_LOC_Os01g55490:0.0365738)n11:0.0260068,(Zizania_latifolia_GWHTBFHI005667:0.0350506,Zizania_latifolia_GWHTBFHI012675:0.0677989)n12:0.020068)n10:0.0724563,((Brachypodium_distachyon_BRADI_2g50450v3:0.0811149,(Hordeum_spontaneum_WB01_007775_0072899:5e-09,Hordeum_vulgareMorex_HORVU.MOREX.r3.3HG0290210:0.000843061)n15:0.0895258)n14:0.0491031,(Ampelocalamus_luodianensis_Alu01Cg19420.2:0.0427958,(Dendrocalamus_sinicus_Dendrocalamus_sinicus_Dsi01A_47126970_47132757_Dsi01Ag18890.1_1_CDS_4147690408_37724:0.0459653,(Dendrocalamus_sinicus_Dendrocalamus_sinicus_Dsi01C_17739813_17746117_Dsi01Cg12940.1_-1_CDS_4147705117_16951:0.0194563,Dendrocalamus_sinicus_Dendrocalamus_sinicus_Dsi01B_46978127_46985584_Dsi01Bg17680.1_1_CDS_4147698637_7927:0.135966)n18:0.00478014)n17:0.000531127)n16:0.00746915)n13:0.00430068)n9:0.00833032,Olyra_latifolia_Ola027256:0.0644336)n8:0.0192013,(((Eragrostis_curvula_EJB05_16923:0.0675026,(Eleusine_coracana_ELECO.r07.1AG0033970:0.0549365,Eleusine_coracana_ELECO.r07.1BG0084040:0.0319521)n22:0.0531221)n21:0.0478265,(Chasmanthium_laxum_Chala.01G226000:0.07186,((Phragmites_australis_Phragmites_australis_PaChr2_38381562_38387505_evm.model.PaChr2.1939_1_CDS_4362418811_19561:0.0412047,Phragmites_australis_Phragmites_australis_PaChr1_42794802_42803962_evm.model.PaChr1.2026_1_CDS_4362365425_37454:0.0469823)n25:0.0206765,(Aristida_adscensionis_H_Aadptg000069l000147.1:0.0942074,Stipagrostis_hirtigluma_H_Shi_ptg000050l_002393.1:0.0847445)n26:0.0147498)n24:0.00756344)n23:0.00533458)n20:0.00845699,((Sorghum_bicolor_SORBI_3003G302900:0.0334214,(Zea_mays_Zm00001eb370530:0.0445579,Zea_mays_Zm00001eb152490:0.0469572)n29:0.0128303)n28:0.0374342,(((Urochloa_fusta_Urofu.5G154700:0.0485492,((Digitaria_radicosa_Dra05G0117400.3:5e-09,(Digitaria_radicosa_Dra05G0117400:5e-09,Digitaria_radicosa_Dra05G0117400.2:5e-09)n35:5e-09)n34:0.0266592,(Digitaria_exilis_H_Dex5A-001564.1:0.00595291,Digitaria_exilis_H_Dex5B-001581.1:0.00938509)n36:0.0240704)n33:0.0402959)n32:0.00723285,(ASEM_AUS1_H_AUS1CM014274.1004648.1:0.0549579,Echinocloa_haploclada_eh_chr2.3484:0.0516346)n37:0.00699207)n31:0.0014834,(Dichantelium_oligosantes_H_DolKV777915.1000001.1:0.0504338,((Cenchrus_americanus_H_CamCM007987.2003723.1:0.033523,Setaria_viridis_SEVIR_5G329300v2:0.0149458)n40:0.0330832,(Panicum_hallii_Pahal.5G151500:0.015922,((Panicum_virgatum_Pavir.5KG552400:0,Panicum_virgatum_Pavir.5KG553700:0)n43:0.0301243,Panicum_virgatum_Pavir.5NG506700:0.0229247)n42:0.00254719)n41:0.00200462)n39:0.00534199)n38:0.00455287)n30:0.0155075)n27:0.0365446)n19:0.0509279)n7:0.0312186)n1:0.255818)n0;
```
