## Supplementary Dataset S1 for "Gene turnover and contingency facilitated the repeated evolution of C_4_ photosynthesis in grasses": OG0008051_tree.txt

```
((Streptochaeta_angustifolia_strangu_007894:0.143829,(Pharus_latifolius_Phala.03G232800:0,Pharus_latifolius_Phala.03G232800.3:0,Pharus_latifolius_Phala.03G232800.2:0)n2:0.142029)n1:0.0415701,((Eragrostis_curvula_EJB05_16925:0.0851622,(Eleusine_coracana_ELECO.r07.1AG0033780:0.0435714,Eleusine_coracana_ELECO.r07.1BG0083880:0.0357604)n5:0.120246)n4:0.0421373,((Ampelocalamus_luodianensis_Alu12Cg08900.1:0.52515,Zea_mays_Zm00001eb370630:0.777943)n7:0.132595,((((Leersia_perrieri_LPERR01G27030:0.105935,Oryza_sativa_LOC_Os01g55280:0.0674441)n11:0.0232066,(Zizania_latifolia_GWHTBFHI005655:0.0613133,Zizania_latifolia_GWHTBFHI012665:0.0504186)n12:0.0320662)n10:0.0515601,((Brachypodium_distachyon_BRADI_2g50317v3:0.0956397,(Hordeum_spontaneum_WB01_006015_0352664:0.00225486,Hordeum_vulgareMorex_HORVU.MOREX.r3.3HG0289930:0.00330665)n15:0.0882347)n14:0.0423457,(Dendrocalamus_sinicus_Dendrocalamus_sinicus_Dsi01B_46764268_46765604_Dsi01Bg17560.1_-1_CDS_4147698601_44507:0.0486631,(Ampelocalamus_luodianensis_Alu01Dg21020.2:0.0604709,((Ampelocalamus_luodianensis_Alu09Cg17840.2:0.119738,Dendrocalamus_sinicus_Dendrocalamus_sinicus_Dsi01C_17930220_17931544_Dsi01Cg13050.1_1_CDS_4147705150_35521:0.0240073)n19:0.00415028,(Ampelocalamus_luodianensis_Alu01Cg19550.1:0.0244514,(Dendrocalamus_sinicus_Dendrocalamus_sinicus_Dsi01A_46889655_46890955_Dsi01Ag18780.1_-1_CDS_4147690375_19153:0.0482531,Olyra_latifolia_Ola027236:0.0637711)n21:0.00206271)n20:0.00022919)n18:0.00112636)n17:0.000125151)n16:0.00591651)n13:0.0105892)n9:0.0196381,((Chasmanthium_laxum_Chala.01G224400:0.0632627,((Aristida_adscensionis_H_Aadptg000069l000502.1:0.0634469,Stipagrostis_hirtigluma_H_Shi_ptg000050l_000789.1:0.0571612)n25:0.0242007,(Phragmites_australis_Phragmites_australis_PaChr1_42568566_42569904_evm.model.PaChr1.2011_1_CDS_4362365393_23994:0.0751804,Phragmites_australis_Phragmites_australis_PaChr2_38211059_38212431_evm.model.PaChr2.1926_1_CDS_4362418783_7759:0.0693487)n26:0.0115772)n24:0.0110719)n23:0.0100068,(((Cenchrus_americanus_H_CamCM007987.2000773.1:0.0396263,Setaria_viridis_SEVIR_5G327301v2:0.0265169)n29:0.0154658,(((Dichantelium_oligosantes_H_DolKV775255.1000015.1:0.0337411,Echinocloa_haploclada_eh_chr2.3465:0.0747983)n32:0.00580473,(Urochloa_fusta_Urofu.5G156800:0.0813471,(Panicum_hallii_Pahal.5G153200:0.0377655,(Panicum_virgatum_Pavir.5KG550500:0.0395867,(Panicum_virgatum_Pavir.5NG504300:0.0543102,Panicum_virgatum_Pavir.J719500:0.0023939)n36:0.0184812)n35:0.00784494)n34:0.0128473)n33:0.0115155)n31:0.0026198,((Digitaria_radicosa_Dra05G0115700:0.0688461,(Digitaria_exilis_H_Dex5A-003016.1:0.0212219,Digitaria_exilis_H_Dex5B-003047.1:0.0235944)n39:0.022192)n38:0.0264313,(ASEM_AUS1_H_AUS1CM014274.1000832.1:0.0231916,ASEM_RSA5_H_RSA5chrom5002725.1:0.0118811)n40:0.0355232)n37:0.00276211)n30:0.00516979)n28:0.014188,(Sorghum_bicolor_SORBI_3003G301200:0.0484339,(Zea_mays_Zm00001eb370640:0.0582628,Zea_mays_Zm00001eb152670:0.0551804)n42:0.00613116)n41:0.00947175)n27:0.014239)n22:0.00972927)n8:0.00108103)n6:0.0305483)n3:0.00339425)n0;
```
