## Supplementary Dataset S1 for "Gene turnover and contingency facilitated the repeated evolution of C_4_ photosynthesis in grasses": OG0008052_tree.txt

```
((Pharus_latifolius_Phala.07G185500:0.283978,Hordeum_spontaneum_WB01_001727_0351926:0.244957)n1:0.0293551,((Pharus_latifolius_Phala.03G230200.5:5e-09,((Pharus_latifolius_Phala.03G230200:0,Pharus_latifolius_Phala.03G230200.3:0,Pharus_latifolius_Phala.03G230200.2:0)n5:0.0321092,Pharus_latifolius_Phala.03G230200.4:0.00328096)n4:0.0261511)n3:0.138313,((((Hordeum_spontaneum_WB01_002024_0232335:0.109853,(Brachypodium_distachyon_BRADI_2g50130v3:0.013803,Brachypodium_distachyon_BRADI_2g50136v3:5e-09)n10:0.0851943)n9:0.0626783,(Ampelocalamus_luodianensis_Alu01Dg20800.4:0.0250344,Ampelocalamus_luodianensis_Alu01Cg19780.4:0.0158711)n11:0.00176345)n8:0.0271842,((Leersia_perrieri_LPERR01G26830:0.0998307,(Oryza_sativa_LOC_Os01g55020:0.0581957,(Zizania_latifolia_GWHTBFHI005633:0.0824783,Zizania_latifolia_GWHTBFHI012649:0.0295405)n15:0.0330942)n14:0.0134782)n13:0.0846269,Dendrocalamus_sinicus_Dendrocalamus_sinicus_Dsi01A_46460319_46462286_Dsi01Ag18620.3_1_CDS_4147690327_48984:0.0254332)n12:0.00405879)n7:0.00748074,(Stipagrostis_hirtigluma_H_Shi_ptg000050l_002378.1:0.0469811,(Aristida_adscensionis_H_Aadptg000069l000134.1:0.0996646,(Chasmanthium_laxum_Chala.01G222300:0.123649,((Phragmites_australis_Phragmites_australis_PaChr2_37816597_37817840_evm.model.PaChr2.1908_1_CDS_4362418743_33410:0.046494,Phragmites_australis_Phragmites_australis_PaChr1_42300797_42302800_evm.model.PaChr1.1994_1_CDS_4362365351_6321:0.0403578)n20:0.00469707,(((Eragrostis_curvula_EJB05_16962:0.145844,(Eleusine_coracana_ELECO.r07.1AG0033570:0.0195726,Eleusine_coracana_ELECO.r07.1BG0083680:0.0553121)n24:0.0660762)n23:0.0721447,(((Echinocloa_haploclada_eh_chr2.3440:0.0603106,(ASEM_RSA5_H_RSA5chrom5002998.1:0.00755643,(ASEM_AUS1_H_AUS1CM014274.1000843.1:5e-09,ASEM_AUS1_H_AUS1CM014274.1004632.1:5e-09)n29:0.0216107)n28:0.0173174)n27:0.0133116,((Digitaria_exilis_H_Dex5A-001546.1:5e-09,Digitaria_exilis_H_Dex5B-001564.1:0.0046562)n31:0.0450363,(Dichantelium_oligosantes_H_DolKV780920.1000002.1:0.0542996,(Panicum_hallii_Pahal.5G155600:0.0200491,(Panicum_virgatum_Pavir.5NG501400:0.0687613,Panicum_virgatum_Pavir.5KG543200:0.0172831)n34:0.00192035)n33:6e-09)n32:0.0135602)n30:0.0120586)n26:0.0413422,(Sorghum_bicolor_SORBI_3003G298800:0.0965551,((((Digitaria_exilis_H_Dex5B-001813.1:0.0208907,(Digitaria_exilis_H_Dex5B-002662.1:0.107861,Digitaria_exilis_H_Dex5A-001792.1:0.0365013)n40:0.0100905)n39:5e-09,Digitaria_exilis_H_Dex5B-001814.1:5e-09)n38:0.0190935,(Digitaria_radicosa_Dra05G0113900.2:0.0256074,Digitaria_radicosa_Dra05G0113900:0.024686)n41:0.0315697)n37:0.012335,Urochloa_fusta_Urofu.5G159500:0.136331)n36:0.0415203)n35:0.0560671)n25:0.00622968)n22:0.0805184,(Cenchrus_americanus_H_CamCM007987.2003713.1:0.0921119,Setaria_viridis_SEVIR_5G325101v2:0.0185726)n42:0.13568)n21:0.0217114)n19:0.0248075)n18:0.015037)n17:0.0149793)n16:0.0695321)n6:0.0461009)n2:0.0293551)n0;
```
