## Supplementary Dataset S1 for "Gene turnover and contingency facilitated the repeated evolution of C_4_ photosynthesis in grasses": OG0008053_tree.txt

```
(((Ananas_comosus_H_Ananas_contig13_000148.1:0.0403182,Tillandsia_fasciculata_H_Tillandsia_CM054939.1_000691.1:0.0419608)n2:0.170084,(Juncus_effusus_H_Juncus_Jeff_scaffold_3_000666.1:0.153836,Carex_scoparia_H_Carex_Csco_scaffold_17_000452.1:0.208712)n3:0.127294)n1:0.124242,((Streptochaeta_angustifolia_strangu_036478:0.138157,(Pharus_latifolius_Phala.03G227400:0.0053842,(Pharus_latifolius_Phala.03G227400.3:0,Pharus_latifolius_Phala.03G227400.2:0)n7:0.00462055)n6:0.0819525)n5:0.0378681,((((Leersia_perrieri_LPERR01G26510:0.0492233,Oryza_sativa_LOC_Os01g54580:0.0292163)n11:0.0164881,(Zizania_latifolia_GWHTBFHI005609:0.0468049,Zizania_latifolia_GWHTBFHI012627:0.0411203)n12:0.0160257)n10:0.0472957,((Brachypodium_distachyon_BRADI_2g49890v3:0.0526235,(Hordeum_spontaneum_WB01_000560_0633249:0.000818356,Hordeum_vulgareMorex_HORVU.MOREX.r3.3HG0288910:0.000818296)n15:0.0758303)n14:0.0359999,(Olyra_latifolia_Ola025413:0.0531879,((Ampelocalamus_luodianensis_Alu01Cg20020.2:0.0395883,Dendrocalamus_sinicus_Dendrocalamus_sinicus_Dsi01C_18366694_18371761_Dsi01Cg13440.1_-1_CDS_4147705267_44529:0.026424)n18:0.00342785,(Dendrocalamus_sinicus_Dendrocalamus_sinicus_Dsi01A_46163429_46168239_Dsi01Ag18350.1_1_CDS_4147690246_3397:0.0315067,Ampelocalamus_luodianensis_Alu01Dg20520.3:0.0179031)n19:0.00198923)n17:0.00179989)n16:0.000199988)n13:0.00660214)n9:0.0201129,((Phragmites_australis_Phragmites_australis_PaChr2_37462424_37466936_evm.model.PaChr2.1882_1_CDS_4362418685_9026:0.0579015,(Aristida_adscensionis_H_Aadptg000069l000122.1:0.0727681,Stipagrostis_hirtigluma_H_Shi_ptg000050l_002367.1:0.0443669)n22:0.0217074)n21:0.00557272,((Eragrostis_curvula_EJB05_16982:0.0855182,(Eleusine_coracana_ELECO.r07.1AG0033290:0.0186019,Eleusine_coracana_ELECO.r07.1BG0083380:0.0208315)n25:0.0533316)n24:0.0358555,(Chasmanthium_laxum_Chala.01G219400:0.0349497,(((Digitaria_radicosa_Dra05G0111200:0.0266752,(Digitaria_exilis_H_Dex5A-001536.1:0.0122158,Digitaria_exilis_H_Dex5B-001551.1:0.00503869)n30:0.0193412)n29:0.0213322,((Dichantelium_oligosantes_H_DolKV777176.1000002.1:0.0287899,Echinocloa_haploclada_eh_chr2.3414:0.0443249)n32:0.00277589,((ASEM_AUS1_H_AUS1CM014274.1004618.1:0.0134103,ASEM_RSA5_H_RSA5chrom5002989.1:0.00661061)n34:0.0253324,((Panicum_hallii_Pahal.5G158800:0.0184334,(Panicum_virgatum_Pavir.5NG497400:0.0158878,(Panicum_virgatum_Pavir.5KG536000:0.000833377,Panicum_virgatum_Pavir.5KG540300:0.00082446)n38:0.0153662)n37:0.00177833)n36:0.0183788,(Urochloa_fusta_Urofu.5G162300:0.0276896,(Setaria_viridis_SEVIR_5G321900v2:0.0123297,(Cenchrus_americanus_H_CamCM007986.2000782.1:0.0884736,Cenchrus_americanus_H_CamCM007987.2003700.1:0.00602967)n41:0.0146905)n40:0.0100239)n39:0.00855151)n35:0.00343937)n33:0.00346028)n31:0.0046688)n28:0.0224991,(Sorghum_bicolor_SORBI_3003G296200:0.0163388,(Zea_mays_Zm00001eb370980:0.0286224,Zea_mays_Zm00001eb153320:0.0317738)n43:0.00353043)n42:0.00569615)n27:0.0191932)n26:0.0162375)n23:0.00805672)n20:0.0355062)n8:0.0309398)n4:0.124242)n0;
```
