## Supplementary Dataset S1 for "Gene turnover and contingency facilitated the repeated evolution of C_4_ photosynthesis in grasses": OG0008054_tree.txt

```
(((Streptochaeta_angustifolia_strangu_022223:0.141125,Pharus_latifolius_Phala.01G131900:0.111808)n2:0.0381967,((Olyra_latifolia_Ola036338:0.0734312,((Dendrocalamus_sinicus_Dendrocalamus_sinicus_Dsi03B_12981316_12983570_Dsi03Bg07630.1_1_CDS_4147736398_734:0.046165,(Ampelocalamus_luodianensis_Alu03Dg20580.2:0.0259655,Ampelocalamus_luodianensis_Alu03Dg20600.2:0.030565)n7:0.0182385)n6:0.0062482,(Ampelocalamus_luodianensis_Alu03Cg10540.1:0.033967,Dendrocalamus_sinicus_Dendrocalamus_sinicus_Dsi03A_11885781_11888218_Dsi03Ag07870.1_1_CDS_4147729081_32222:0.0425889)n8:0.0047321)n5:0.0154284)n4:0.00879475,((Zizania_latifolia_GWHTBFHI014209:0.0732956,(Leersia_perrieri_LPERR03G23940:0.0899083,Oryza_sativa_LOC_Os03g46660:0.0422158)n11:0.0332926)n10:0.0258332,(((Brachypodium_distachyon_BRADI_1g12810v3:0.0977324,(Hordeum_spontaneum_WB01_003955_0060738:0.0289883,Hordeum_vulgareMorex_HORVU.MOREX.r3.4HG0333780:0.00478902)n15:0.120083)n14:0.0369787,(((Stipagrostis_hirtigluma_H_Shi_ptg000037l_001133.1:0.0606848,Aristida_adscensionis_H_Aadptg000018l000184.1:0.0729161)n18:0.0225498,(((Eleusine_coracana_ELECO.r07.3BG0267450:0.0312901,Eleusine_coracana_ELECO.r07.3AG0222360:0.0406638)n21:0.110081,(Eragrostis_curvula_EJB05_56150:0.0134128,Eragrostis_curvula_EJB05_56158:0.00501601)n22:0.0713634)n20:0.0607989,(Echinocloa_haploclada_eh_chr1.1318:0.0931883,(((Digitaria_radicosa_Dra09G0121000:0.047039,(Digitaria_exilis_H_Dex9A-004970.1:0.0255989,Digitaria_exilis_H_Dex9B-004786.1:0.0136939)n27:0.0396771)n26:0.0346371,(((ASEM_AUS1_H_AUS1CM014274.1004605.1:0.0148664,ASEM_RSA5_H_RSA5chrom9002427.1:0.0161436)n30:0.0454301,(Panicum_hallii_Pahal.9G140900:0.0211658,(Panicum_virgatum_Pavir.9KG069500:0.00406419,(Panicum_virgatum_Pavir.9NG169300:0.00636645,Panicum_virgatum_Pavir.9NG168200:0.00607273)n33:0.00633985)n32:0.0279071)n31:0.0235903)n29:0.0139579,(Dichantelium_oligosantes_H_DolKV772935.1000001.1:0.0706562,(Cenchrus_americanus_H_CamCM007983.2004833.1:0.10593,Setaria_viridis_SEVIR_9G143700v2:0.0317692)n35:0.0319225)n34:0.00568105)n28:0.0126434)n25:0.0133327,(Urochloa_fusta_Urofu.9G153200:0.0843759,(Sorghum_bicolor_SORBI_3001G142200:0.0732853,(Zea_mays_Zm00001eb217630:0.0521144,Zea_mays_Zm00001eb052300:0.0663443)n38:0.0191432)n37:0.0456815)n36:0.0135376)n24:0.0198599)n23:0.0390733)n19:0.0287819)n17:0.018689,Zea_mays_Zm00001eb217640:0.816822)n16:0.090758)n13:0.0213574,(Chasmanthium_laxum_Chala.03G169900:0.0509472,(Phragmites_australis_Phragmites_australis_PaChr4_36201930_36204098_evm.model.PaChr4.1748_1_CDS_4362453039_15041:0.0566798,Phragmites_australis_Phragmites_australis_PaChr3_37594827_37597746_evm.model.PaChr3.1968_1_CDS_4362444961_15855:0.0561013)n40:0.0139447)n39:0.0125435)n12:0.017202)n9:0.0207802)n3:0.0354863)n1:0.0535217,(Carex_scoparia_H_Carex_Csco_scaffold_20_000464.1:0.52631,(Ananas_comosus_H_Ananas_contig8_000104.1:0.0488118,(Tillandsia_fasciculata_H_Tillandsia_CM054944.1_000040.1:0.479131,Tillandsia_fasciculata_H_Tillandsia_CM054932.1_000771.1:0.0635158)n43:0.00705731)n42:0.0892161)n41:0.0704376)n0;
```
