## Supplementary Dataset S1 for "Gene turnover and contingency facilitated the repeated evolution of C_4_ photosynthesis in grasses": OG0008055_tree.txt

```
(((Ananas_comosus_H_Ananas_contig17_000303.1:0.0341666,Tillandsia_fasciculata_H_Tillandsia_CM054948.1_000692.1:0.0259922)n2:0.162449,(Juncus_effusus_H_Juncus_Jeff_scaffold_15_000237.1:0.228597,Carex_scoparia_H_Carex_Csco_scaffold_17_000556.1:0.134275)n3:0.102808)n1:0.0680387,(((Pharus_latifolius_Phala.03G223400.3:5e-09,(Pharus_latifolius_Phala.03G223400.2:5e-09,Pharus_latifolius_Phala.03G223400:5e-09)n7:5e-09)n6:0.0754412,((((Zizania_latifolia_GWHTBFHI005587:0.029028,Zizania_latifolia_GWHTBFHI012602:0.0246641)n11:0.0219955,(Leersia_perrieri_LPERR01G26220:0.0384624,Oryza_sativa_LOC_Os01g54119:0.0295796)n12:0.018763)n10:0.0557716,((Brachypodium_distachyon_BRADI_2g49600v3:0.0475147,(Hordeum_spontaneum_WB01_006274_0247790:5e-09,Hordeum_vulgareMorex_HORVU.MOREX.r3.3HG0288140:0.000503674)n15:0.070754)n14:0.0426806,(Olyra_latifolia_Ola000695:0.0657712,((Ampelocalamus_luodianensis_Alu01Cg20370.4:0.0279169,Dendrocalamus_sinicus_Dendrocalamus_sinicus_Dsi01A_45680023_45685656_Dsi01Ag18110.1_-1_CDS_4147690174_19715:0.0226295)n18:0.00427883,(Dendrocalamus_sinicus_Dendrocalamus_sinicus_Dsi01B_45697149_45708247_Dsi01Bg17000.1_-1_CDS_4147698433_6801:0.0311182,Ampelocalamus_luodianensis_Alu01Dg20230.1:0.0336028)n19:0.00219701)n17:0.00376233)n16:0.00865868)n13:0.00741724)n9:0.0101183,(((Aristida_adscensionis_H_Aadptg000069l000544.1:0.0644879,Stipagrostis_hirtigluma_H_Shi_ptg000050l_000833.1:0.0476251)n22:0.0226548,((Eragrostis_curvula_EJB05_17015:0.0474858,(Eleusine_coracana_ELECO.r07.1AG0032870:0.00878289,Eleusine_coracana_ELECO.r07.1BG0083010:0.00479547)n25:0.0552367)n24:0.0379633,(Phragmites_australis_Phragmites_australis_PaChr1_41624039_41639025_evm.model.PaChr1.1948_1_CDS_4362365249_5899:0.0381851,Phragmites_australis_Phragmites_australis_PaChr2_37066691_37072859_evm.model.PaChr2.1856_1_CDS_4362418627_27112:0.0510899)n26:0.00490135)n23:0.0100019)n21:0.0109489,(Chasmanthium_laxum_Chala.01G216000:0.048484,((Echinocloa_haploclada_eh_chr2.3374:0.0383911,((Panicum_hallii_Pahal.5G162500:0.0138413,(Panicum_virgatum_Pavir.5NG492300:0.0122334,Panicum_virgatum_Pavir.5KG547000:0.0127912)n32:0.00470909)n31:0.0200885,(((Urochloa_fusta_Urofu.5G166800:0.0290208,(Cenchrus_americanus_H_CamCM007987.2000818.1:0.0323475,Setaria_viridis_SEVIR_5G317900v2:0.0141253)n36:0.00872408)n35:0.00596563,(Digitaria_radicosa_Dra05G0107700:0.0262949,(Digitaria_exilis_H_Dex5A-003070.1:0.00551384,Digitaria_exilis_H_Dex5B-003101.1:0.0010965)n38:0.0249305)n37:0.0203913)n34:0.00118785,(Dichantelium_oligosantes_H_DolKV775406.1000003.1:0.0313175,(ASEM_AUS1_H_AUS1CM014274.1000902.1:0.00484045,ASEM_RSA5_H_RSA5chrom5002774.1:0.00851062)n40:0.0273269)n39:0.00295342)n33:0.00303419)n30:0.00347479)n29:0.0180438,(Sorghum_bicolor_SORBI_3003G293000:0.0317668,(Zea_mays_Zm00001eb153530:0.0365281,Zea_mays_Zm00001eb371090:0.0351287)n42:0.00390319)n41:0.00584609)n28:0.0238107)n27:0.016407)n20:0.035624)n8:0.0429982)n5:0.024486,(Streptochaeta_angustifolia_strangu_029467:0.0806035,Streptochaeta_angustifolia_strangu_007302:0.0816732)n43:0.0090748)n4:0.0187733)n0;
```
