## Supplementary Dataset S1 for "Gene turnover and contingency facilitated the repeated evolution of C_4_ photosynthesis in grasses": OG0008056_tree.txt

```
((Carex_scoparia_H_Carex_Csco_scaffold_14_000524.1:0.284652,(Juncus_effusus_H_Juncus_Jeff_scaffold_2_000289.1:0.400264,(Juncus_effusus_H_Juncus_Jeff_scaffold_9_000219.1:0.410261,Juncus_effusus_H_Juncus_Jeff_scaffold_2_001678.1:0.282937)n3:0.0282937)n2:0.00314374)n1:0.134571,((Streptochaeta_angustifolia_strangu_039608:0.117659,(Pharus_latifolius_Phala.09G037600:0.713069,Pharus_latifolius_Phala.03G219300:0.0740363)n6:0.00822626)n5:0.0482568,(((Leersia_perrieri_LPERR01G25880:0.0440271,Oryza_sativa_LOC_Os01g53640:0.0299363)n9:0.0385528,(Zizania_latifolia_GWHTBFHI005565:0.0487474,Zizania_latifolia_GWHTBFHI012574:0.0358073)n10:0.0155503)n8:0.0425655,((Olyra_latifolia_Ola000740:0.0629009,((Ampelocalamus_luodianensis_Alu01Cg20690.2:0.0201995,Dendrocalamus_sinicus_Dendrocalamus_sinicus_Dsi01C_19139757_19143725_Dsi01Cg14010.1_-1_CDS_4147705438_27080:0.0138234)n14:0.00812447,(Ampelocalamus_luodianensis_Alu01Dg19890.1:0.0221994,(Dendrocalamus_sinicus_Dendrocalamus_sinicus_Dsi01B_45284590_45288487_Dsi01Bg16740.1_1_CDS_4147698355_19742:0.0293516,Dendrocalamus_sinicus_Dendrocalamus_sinicus_Dsi01A_45029975_45033257_Dsi01Ag17810.2_1_CDS_4147690084_25904:0.0259246)n16:0.00288051)n15:0.00172188)n13:0.00517658)n12:0.0152583,((Brachypodium_distachyon_BRADI_2g49240v3:0.0797982,(Hordeum_spontaneum_WB01_002460_0300503:0.000557456,Hordeum_vulgareMorex_HORVU.MOREX.r3.3HG0287530:0.00120863)n19:0.0917554)n18:0.0462825,((Aristida_adscensionis_H_Aadptg000069l000085.1:0.0608948,Stipagrostis_hirtigluma_H_Shi_ptg000050l_002331.1:0.0423756)n21:0.0342703,((Eragrostis_curvula_EJB05_17060:0.0506586,(Eleusine_coracana_ELECO.r07.1AG0032460:0.0102872,Eleusine_coracana_ELECO.r07.1BG0082670:0.0190763)n24:0.0588872)n23:0.0419889,((Chasmanthium_laxum_Chala.01G212400:0.0380712,((Sorghum_bicolor_SORBI_3003G289800:0.0221069,(Zea_mays_Zm00001eb153840:0.0524783,Zea_mays_Zm00001eb371240:0.0330601)n29:0.0110525)n28:0.0462349,(Echinocloa_haploclada_eh_chr2.3331:0.0435289,((Dichantelium_oligosantes_H_DolKV771710.1000001.1:0.0277206,(ASEM_RSA5_H_RSA5chrom5002951.1:0.0130777,(ASEM_AUS1_H_AUS1CM014274.1004559.1:0.0584966,ASEM_AUS1_H_AUS1CM014274.1004556.1:5e-09)n34:0.013107)n33:0.0198963)n32:0.00719606,((Digitaria_radicosa_Dra05G0104300:0.0203838,(Digitaria_exilis_H_Dex5A-001499.1:0.0067497,Digitaria_exilis_H_Dex5B-001511.1:0.00629575)n37:0.0183181)n36:0.0213292,((Panicum_hallii_Pahal.5G167000:0.0132422,(Panicum_virgatum_Pavir.5KG525200:0.0226674,Panicum_virgatum_Pavir.5NG485100:0.0147408)n40:0.00817471)n39:0.02483,(Urochloa_fusta_Urofu.5G170700:0.0360797,(Cenchrus_americanus_H_CamCM007987.2003657.1:0.0345685,Setaria_viridis_SEVIR_5G313500v2:0.00793021)n42:0.0130599)n41:0.00584012)n38:0.00305021)n35:0.00330073)n31:0.0049694)n30:0.0100139)n27:0.0224254)n26:0.0148784,(Phragmites_australis_Phragmites_australis_PaChr2_36621516_36625222_evm.model.PaChr2.1823_1_CDS_4362418555_39316:0.0537412,Phragmites_australis_Phragmites_australis_PaChr1_41134756_41138732_evm.model.PaChr1.1919_1_CDS_4362365185_21480:0.036905)n43:0.00410055)n25:0.00576818)n22:0.0101153)n20:0.0317843)n17:0.0102174)n11:0.00736108)n7:0.0224125)n4:0.0590517)n0;
```
