## Supplementary Dataset S1 for "Gene turnover and contingency facilitated the repeated evolution of C_4_ photosynthesis in grasses": OG0008057_tree.txt

```
((Ananas_comosus_H_Ananas_contig17_000591.1:0.0273336,Tillandsia_fasciculata_H_Tillandsia_CM054948.1_000203.1:0.0418266)n1:0.153307,(((Pharus_latifolius_Phala.01G130800.2:5e-09,(Pharus_latifolius_Phala.01G130800.3:5e-09,Pharus_latifolius_Phala.01G130800:0.00104853)n5:1.533e-05)n4:0.0239523,(Pharus_latifolius_Phala.03G219000:0.00207747,Pharus_latifolius_Phala.03G219000.2:5e-09)n6:0.0177069)n3:0.0380513,(Streptochaeta_angustifolia_strangu_000645:0.0853762,((((Brachypodium_distachyon_BRADI_2g49200v3:0.059081,(Hordeum_spontaneum_WB01_002309_0725203:5e-09,Hordeum_vulgareMorex_HORVU.MOREX.r3.3HG0287390:0.00076529)n12:0.0848019)n11:0.0453455,(Dendrocalamus_sinicus_Dendrocalamus_sinicus_Dsi01B_45245647_45250301_Dsi01Bg16700.1_-1_CDS_4147698343_12990:0.031195,(Ampelocalamus_luodianensis_Alu01Cg20740.3:0.0313794,Olyra_latifolia_Ola000744:0.0706189)n14:0.0106913)n13:0.0190394)n10:0.0131049,((Leersia_perrieri_LPERR01G25840:0.0634017,Oryza_sativa_LOC_Os01g53600:0.0473803)n16:0.0205218,(Zizania_latifolia_GWHTBFHI012571:0.0367474,Zizania_latifolia_GWHTBFHI005560:0.0343355)n17:0.00381505)n15:0.00553584)n9:0.0123277,(((Aristida_adscensionis_H_Aadptg000069l000561.1:0.0615555,Stipagrostis_hirtigluma_H_Shi_ptg000050l_000852.1:0.0518559)n20:0.0137691,(Phragmites_australis_Phragmites_australis_PaChr2_36593262_36593909_evm.model.PaChr2.1821_1_CDS_4362418551_37627:0.197425,(Phragmites_australis_Phragmites_australis_PaChr1_41070804_41075437_evm.model.PaChr1.1915_1_CDS_4362365177_18120:0.0495881,(Eragrostis_curvula_EJB05_17052:0.0550566,(Eleusine_coracana_ELECO.r07.1AG0032420:0.0171416,(Eleusine_coracana_ELECO.r07.1AG0032430:0.0295556,Eleusine_coracana_ELECO.r07.1BG0082630:0.014794)n25:0.00300887)n24:0.0604494)n23:0.0352624)n22:0.0123052)n21:0.00136724)n19:0.0147318,(Chasmanthium_laxum_Chala.01G212000:0.0546554,((Sorghum_bicolor_SORBI_3003G289400:0.0348536,Zea_mays_Zm00001eb153900:0.0296838)n28:0.0583025,(Dichantelium_oligosantes_H_DolKV778659.1000002.1:0.0349288,((Urochloa_fusta_Urofu.5G171200:0.0354464,(ASEM_AUS1_H_AUS1CM014274.1000916.1:0.00421222,ASEM_RSA5_H_RSA5chrom5002799.1:0.00170064)n32:0.0352436)n31:0.0046017,((((Digitaria_exilis_H_Dex5A-003089.1:0.0045966,Digitaria_exilis_H_Dex5B-003120.1:0.00788042)n36:0.0452955,(Digitaria_radicosa_Dra05G0103900:5e-09,(Digitaria_radicosa_Dra05G0103900.4:5e-09,(Digitaria_radicosa_Dra05G0103900.2:0,Digitaria_radicosa_Dra05G0103900.3:0)n39:5e-09)n38:5e-09)n37:0.0273931)n35:0.013238,(Panicum_hallii_Pahal.5G167400:0.0120046,(Panicum_virgatum_Pavir.5KG524800:0.00963813,Panicum_virgatum_Pavir.5NG484700:0.0113878)n41:0.00126531)n40:0.00229077)n34:0.00516982,(Echinocloa_haploclada_eh_chr2.3326:0.0433927,(Cenchrus_americanus_H_CamCM007987.2000837.1:0.0181142,Setaria_viridis_SEVIR_5G313000v2:0.0197629)n43:0.0218642)n42:0.00298771)n33:0.000916255)n30:0.00484961)n29:0.0160913)n27:0.0222315)n26:0.0109395)n18:0.0374783)n8:0.0482678)n7:0.0218293)n2:0.153307)n0;
```
