## Supplementary Dataset S1 for "Gene turnover and contingency facilitated the repeated evolution of C_4_ photosynthesis in grasses": OG0008058_tree.txt

```
((Ananas_comosus_H_Ananas_contig12_000595.1:0.112112,Tillandsia_fasciculata_H_Tillandsia_CM054936.1_000127.1:0.117879)n1:0.17639,((Aristida_adscensionis_H_Aadptg000069l000076.1:0.091519,Stipagrostis_hirtigluma_H_Shi_ptg000050l_002321.1:0.0399719)n3:0.0145323,((Eragrostis_curvula_EJB05_52858:0.0592455,(Eleusine_coracana_ELECO.r07.1AG0032320:0.013376,Eleusine_coracana_ELECO.r07.1BG0082540:0.0182525)n6:0.0848584)n5:0.0347927,((((Phragmites_australis_Phragmites_australis_PaChr1_41029494_41030234_evm.model.PaChr1.1910_1_CDS_4362365167_13911:0.0594354,Phragmites_australis_Phragmites_australis_PaChr2_36436223_36436966_evm.model.PaChr2.1809_1_CDS_4362418523_25849:0.0487605)n10:0.0148516,((Olyra_latifolia_Ola000757:0.0511164,(Zizania_latifolia_GWHTBFHI005554:0.083327,(Leersia_perrieri_LPERR01G25770:0.0934555,Oryza_sativa_LOC_Os01g53470:0.0510371)n14:0.0229564)n13:0.0563493)n12:0.0238321,(((Brachypodium_distachyon_BRADI_2g49140v3:0.119794,(Hordeum_spontaneum_WB01_002309_0174428:0.00340539,Hordeum_vulgareMorex_HORVU.MOREX.r3.3HG0287240:5e-09)n18:0.0940794)n17:0.0450535,(((Pharus_latifolius_Phala.07G192100:0,Pharus_latifolius_Phala.07G192100.2:0)n21:0.159226,Streptochaeta_angustifolia_strangu_035808:0.14659)n20:0.0683264,(Streptochaeta_angustifolia_strangu_000654:0.0932882,(Pharus_latifolius_Phala.03G218300:5e-09,Pharus_latifolius_Phala.03G218300.2:5e-09)n23:0.11474)n22:0.0197515)n19:0.0737729)n16:0.0144266,((Ampelocalamus_luodianensis_Alu01Dg19840.2:0.0394605,Ampelocalamus_luodianensis_Alu01Cg20800.1:0.0171387)n25:0.0019043,(Dendrocalamus_sinicus_Dendrocalamus_sinicus_Dsi01B_45158924_45159670_Dsi01Bg16650.1_1_CDS_4147698328_4549:0.0543203,Dendrocalamus_sinicus_Dendrocalamus_sinicus_Dsi01C_19236331_19237077_Dsi01Cg14080.1_-1_CDS_4147705459_38900:0.0194507)n26:0.00216119)n24:0.0146644)n15:0.00947229)n11:0.0306595)n9:0.0106382,Chasmanthium_laxum_Chala.01G211200:0.0366003)n8:0.0145904,((Echinocloa_haploclada_eh_chr2.3318:0.0616474,(Cenchrus_americanus_H_CamCM007987.2003935.1:0.0383129,Setaria_viridis_SEVIR_5G312300v2:0.0123701)n29:0.0141933)n28:0.00905316,((Dichantelium_oligosantes_H_DolKV776224.1000003.1:0.0520284,(((Digitaria_radicosa_Dra05G0103200:0.0465429,((Digitaria_exilis_H_Dex5B-001504.1:0,Digitaria_exilis_H_DexUA-003422.1:0,Digitaria_exilis_H_DexUA-002625.1:0)n36:0.0159308,Digitaria_exilis_H_Dex5A-001490.1:0.00803453)n35:0.053377)n34:0.0421751,(Sorghum_bicolor_SORBI_3003G288300:0.0893085,Zea_mays_Zm00001eb153970:0.07761)n37:0.0296699)n33:0.0136412,(ASEM_AUS1_H_AUS1CM014274.1004548.1:0.0127505,ASEM_RSA5_H_RSA5chrom5002940.1:0.00166836)n38:0.0480827)n32:0.00288125)n31:0.013661,(Urochloa_fusta_Urofu.5G172100:0.0485054,(Panicum_hallii_Pahal.5G168300:0.0208179,((Panicum_virgatum_Pavir.5KG524000:0.00353241,Panicum_virgatum_Pavir.5KG532100:0.00166751)n42:0.0571138,Panicum_virgatum_Pavir.1KG423400:0.0269983)n41:0.011204)n40:0.0480296)n39:0.0123005)n30:0.00871274)n27:0.0253948)n7:0.010565)n4:0.0111709)n2:0.17639)n0;
```
