## Supplementary Dataset S1 for "Gene turnover and contingency facilitated the repeated evolution of C_4_ photosynthesis in grasses": OG0008059_tree.txt

```
((Streptochaeta_angustifolia_strangu_037877:0.203666,Pharus_latifolius_Phala.03G214200:0.102088)n1:0.106604,((Olyra_latifolia_Ola006128:0.0570904,(((Leersia_perrieri_LPERR01G25440:0.155596,Oryza_sativa_LOC_Os01g52780:0.0788752)n6:0.0270926,(Zizania_latifolia_GWHTBFHI012536:0.0497359,Zizania_latifolia_GWHTBFHI005521:0.043942)n7:0.012524)n5:0.0689584,((Hordeum_spontaneum_WB01_006597_0159480:0.101975,Hordeum_vulgareMorex_HORVU.MOREX.r3.3HG0286370:0.00571052)n9:0.189237,((((Eragrostis_curvula_EJB05_52946:0.104232,Eragrostis_curvula_EJB05_17112:5e-09)n13:0.0499072,(Eleusine_coracana_ELECO.r07.1AG0031870:0.00318564,Eleusine_coracana_ELECO.r07.1BG0082090:0.024645)n14:0.0130571)n12:0.0747356,((Aristida_adscensionis_H_Aadptg000069l000580.1:0.0905069,Stipagrostis_hirtigluma_H_Shi_ptg000050l_000877.1:0.0407166)n16:0.0502941,((Chasmanthium_laxum_Chala.01G206700:0.055159,((Zea_mays_Zm00001eb323020:1.04691,(Zea_mays_Zm00001eb083010:0.370307,(Zea_mays_Zm00001eb265300:0.295604,(Zea_mays_Zm00001eb009420:0.276718,Zea_mays_Zm00001eb092150:0.0424499)n23:0.109831)n22:0.0663749)n21:0.103639)n20:0.0351233,(Sorghum_bicolor_SORBI_3003G283500:0.0280918,(Zea_mays_Zm00001eb154270:0.0540228,Zea_mays_Zm00001eb361840:0.0555905)n25:0.0164539)n24:0.0208576)n19:0.00231751)n18:0.0064998,(Dichantelium_oligosantes_H_DolKV776030.1000006.1:0.014298,((ASEM_RSA5_H_RSA5chrom5002882.1:0.00305418,ASEM_AUS1_H_AUS1CM014274.1000948.1:0.0403939)n28:0.0590624,(((Panicum_hallii_Pahal.5G173500:0.00946401,((Setaria_viridis_SEVIR_5G307100v2:0.027679,Cenchrus_americanus_H_CamCM007987.2000849.1:0.0154793)n33:0.00734212,(Urochloa_fusta_Urofu.5G181000:0.015658,Echinocloa_haploclada_eh_chr2.3277:0.0991889)n34:0.00877287)n32:0.0173445)n31:5e-09,(Panicum_virgatum_Pavir.5KG520300:0.0195687,Panicum_virgatum_Pavir.5NG476800:0.00623885)n35:0.00960828)n30:0.00664259,(Digitaria_radicosa_Dra05G0098600:0.0157157,(Digitaria_exilis_H_Dex5A-003109.1:5e-09,Digitaria_exilis_H_Dex5B-003142.1:0.00302382)n37:0.00619378)n36:0.01222)n29:0.00676749)n27:0.000516337)n26:0.0146228)n17:0.0235424)n15:0.0162597)n11:0.0386671,(Phragmites_australis_Phragmites_australis_PaChr2_35983157_35984063_evm.model.PaChr2.1780_1_CDS_4362418459_41425:0.0500317,Phragmites_australis_Phragmites_australis_PaChr1_40548265_40549199_evm.model.PaChr1.1875_1_CDS_4362365087_22734:0.027144)n38:0.003016)n10:0.0197888)n8:0.0522141)n4:0.0436776)n3:0.0132856,(Dendrocalamus_sinicus_Dendrocalamus_sinicus_Dsi01C_19574372_19575268_Dsi01Cg14390.1_1_CDS_4147705552_34396:0.0448842,((Ampelocalamus_luodianensis_Alu01Dg19460.2:0.0221302,(Brachypodium_distachyon_BRADI_2g48770v3:0.105875,Dendrocalamus_sinicus_Dendrocalamus_sinicus_Dsi01B_44556867_44557805_Dsi01Bg16430.1_-1_CDS_4147698262_24243:0.0275533)n42:0.0177462)n41:0.00844269,(Ampelocalamus_luodianensis_Alu01Cg21240.1:0.0119336,Dendrocalamus_sinicus_Dendrocalamus_sinicus_Dsi01A_44364685_44365572_Dsi01Ag17460.1_-1_CDS_4147689979_23653:0.0334544)n43:0.00371716)n40:0.00894811)n39:0.000994235)n2:0.00110471)n0;
```
