## Supplementary Dataset S1 for "Gene turnover and contingency facilitated the repeated evolution of C_4_ photosynthesis in grasses": OG0008060_tree.txt

```
((Streptochaeta_angustifolia_strangu_034742:0.0821544,(Pharus_latifolius_Phala.03G212200:5e-09,Pharus_latifolius_Phala.03G212200.2:5e-09)n2:0.0673183)n1:0.0175847,((((Leersia_perrieri_LPERR01G25250:0.0325792,Oryza_sativa_LOC_Os01g52550:0.0331988)n6:0.0190784,(Zizania_latifolia_GWHTBFHI005506:0.0284566,Zizania_latifolia_GWHTBFHI012523:0.0325432)n7:0.0155225)n5:0.0284582,((Brachypodium_distachyon_BRADI_2g48610v3:0.0432958,(Hordeum_spontaneum_WB01_001446_0363152:0.000306686,(Hordeum_vulgareMorex_HORVU.MOREX.r3.3HG0285940:5e-09,Hordeum_vulgareMorex_HORVU.MOREX.r3.3HG0285940.2:5e-09)n11:6e-09)n10:0.0674671)n9:0.0347036,(Olyra_latifolia_Ola006104:0.123251,((Ampelocalamus_luodianensis_Alu01Cg21440.3:0.0147651,Dendrocalamus_sinicus_Dendrocalamus_sinicus_Dsi01C_19767672_19773584_Dsi01Cg14540.1_1_CDS_4147705597_2884:0.0162894)n14:0.00525938,(Ampelocalamus_luodianensis_Alu01Dg19250.1:0.0239207,Dendrocalamus_sinicus_Dendrocalamus_sinicus_Dsi01B_44290191_44297176_Dsi01Bg16260.1_-1_CDS_4147698211_52388:0.0200265)n15:0.00222517)n13:0.00509133)n12:0.00640779)n8:0.0050906)n4:0.0110945,((Eragrostis_curvula_EJB05_37982:0.121557,((Digitaria_exilis_H_Dex7A-002500.1:0.0102142,Digitaria_exilis_H_Dex7B-002533.1:0.0100685)n19:0.0589211,(Panicum_hallii_Pahal.7G149300:0.0254889,Panicum_virgatum_Pavir.7KG156100:0.0348661)n20:0.0171167)n18:0.0539612)n17:0.0403876,(((Eragrostis_curvula_EJB05_17129:0.129612,(Eleusine_coracana_ELECO.r07.1AG0031660:0.00876685,Eleusine_coracana_ELECO.r07.1BG0081860:0.00987886)n24:0.0504137)n23:0.0263013,(Aristida_adscensionis_H_Aadptg000069l000590.1:0.0537637,Stipagrostis_hirtigluma_H_Shi_ptg000050l_000890.1:0.035145)n25:0.0107444)n22:0.00461615,((Chasmanthium_laxum_Chala.01G204500:0.0404068,(Phragmites_australis_Phragmites_australis_PaChr2_35783608_35791134_evm.model.PaChr2.1762_1_CDS_4362418419_24590:0.0334132,Phragmites_australis_Phragmites_australis_PaChr1_40348736_40356017_evm.model.PaChr1.1859_1_CDS_4362365051_7581:0.0242955)n28:0.00735885)n27:0.00417657,((Zea_mays_Zm00001eb154470:0.0414138,Sorghum_bicolor_SORBI_3003G281400:0.0188945)n30:0.0307413,((Digitaria_radicosa_Dra05G0096700:0.0298316,(Digitaria_exilis_H_Dex5A-003119.1:0.00689981,Digitaria_exilis_H_Dex5B-003152.1:0.00718482)n33:0.0212554)n32:0.0164629,((ASEM_AUS1_H_AUS1CM014274.1000960.1:0.00561347,ASEM_RSA5_H_RSA5chrom5002920.1:0.00353157)n35:0.0195971,(((Panicum_virgatum_Pavir.5NG473900:0.0140716,(Panicum_virgatum_Pavir.5KG516400:0.00424929,Panicum_virgatum_Pavir.5KG516500:0.00201111)n39:0.00758757)n38:0.00352321,Panicum_hallii_Pahal.5G175700:0.0145433)n37:0.0123449,((Cenchrus_americanus_H_CamCM007987.2000858.1:0.0202509,Setaria_viridis_SEVIR_5G304800v2:0.0125106)n41:0.00894981,(Urochloa_fusta_Urofu.5G183400:0.0279684,(Echinocloa_haploclada_eh_chr2.3255:0.0240185,Urochloa_fusta_Urofu.5G183300:0.0430634)n43:0.0049511)n42:0.000550122)n40:0.00337316)n36:0.00144253)n34:0.00437442)n31:0.0218242)n29:0.010909)n26:0.00325152)n21:0.0181402)n16:0.0191722)n3:0.0175847)n0;
```
