## Supplementary Dataset S1 for "Gene turnover and contingency facilitated the repeated evolution of C_4_ photosynthesis in grasses": OG0008061_tree.txt

```
(((Juncus_effusus_H_Juncus_Jeff_scaffold_1_000777.1:0.148901,Carex_scoparia_H_Carex_Csco_scaffold_5_001007.1:0.154842)n2:0.127632,(Tillandsia_fasciculata_H_Tillandsia_CM054936.1_001060.1:0.0151637,(Ananas_comosus_H_Ananas_contig12_000442.1:0.0193511,Ananas_comosus_H_Ananas_contig12_000441.1:0.0228568)n4:0.00253964)n3:0.0144157)n1:0.0512598,(Streptochaeta_angustifolia_strangu_032200:0.0600168,((Pharus_latifolius_Phala.03G201400:5e-09,Pharus_latifolius_Phala.03G201400.2:5e-09)n7:0.047352,(((Zizania_latifolia_GWHTBFHI005425:0.0477781,(Leersia_perrieri_LPERR01G24210:0.0369361,Oryza_sativa_LOC_Os01g51040:0.0485733)n11:0.0254635)n10:0.026983,((Brachypodium_distachyon_BRADI_2g47780v3:0.0492587,(Hordeum_vulgareMorex_HORVU.MOREX.r3.3HG0283740:5e-09,(Hordeum_spontaneum_WB01_001846_0489168:0.234106,Hordeum_spontaneum_WB01_009082_0434974:0.0171454)n15:0.00190504)n14:0.0282217)n13:0.0431925,(Olyra_latifolia_Ola036432:0.0419853,(((Ampelocalamus_luodianensis_Alu01Cg22380.1:0.0169604,Dendrocalamus_sinicus_Dendrocalamus_sinicus_Dsi01C_20595830_20601106_Dsi01Cg15140.2_1_CDS_4147705777_47346:0.0180503)n19:0.00519537,(Dendrocalamus_sinicus_Dendrocalamus_sinicus_Dsi01B_42699486_42703542_Dsi01Bg15560.1_-1_CDS_4147698001_47883:0.0378187,Ampelocalamus_luodianensis_Alu01Dg18320.4:0.0255752)n20:0.00284168)n18:0.00468069,Dendrocalamus_sinicus_Dendrocalamus_sinicus_Dsi02A_19196213_19198416_Dsi02Ag07960.1_-1_CDS_4147710226_50176:0.191653)n17:0.0212948)n16:0.0165276)n12:0.00709266)n9:0.0112437,((Phragmites_australis_Phragmites_australis_PaChr1_39227856_39231462_evm.model.PaChr1.1786_1_CDS_4362364889_24412:0.0326625,(((Eleusine_coracana_ELECO.r07.1AG0030390:0.00687864,Eleusine_coracana_ELECO.r07.1BG0080440:0.0128085)n25:0.0452354,(Eragrostis_curvula_EJB05_51179:0.00639648,Eragrostis_curvula_EJB05_17264:0.000854018)n26:0.0463476)n24:0.0307517,(Aristida_adscensionis_H_Aadptg000101l000026.1:0.0696804,Stipagrostis_hirtigluma_H_Shi_ptg000050l_000950.1:0.0327695)n27:0.0126767)n23:0.00493581)n22:0.00698248,(Chasmanthium_laxum_Chala.01G192300:0.0291714,((Dichantelium_oligosantes_H_DolKV778365.1000020.1:0.0302065,(((Panicum_hallii_Pahal.5G188200:0.0158857,(Panicum_virgatum_Pavir.5NG443300:0.0131172,Panicum_virgatum_Pavir.5KG490600:0.014192)n34:0.00623228)n33:0.0177044,((Cenchrus_americanus_H_CamCM007987.2000914.1:0.0226728,Setaria_viridis_SEVIR_5G292000v2:0.0112915)n36:0.0120053,(Urochloa_fusta_Urofu.5G197600:0.0260234,(Digitaria_radicosa_Dra05G0087300:0.0209164,(Digitaria_exilis_H_Dex5A-003171.1:0.00575377,Digitaria_exilis_H_Dex5B-003205.1:0.00633811)n39:0.0143766)n38:0.0113692)n37:0.00213827)n35:0.00318697)n32:0.00423463,(Echinocloa_haploclada_eh_chr2.3109:0.0281239,(ASEM_AUS1_H_AUS1CM014274.1001016.1:0.0112527,ASEM_RSA5_H_RSA5chrom5001891.1:0.010629)n41:0.024001)n40:0.00492257)n31:0.00370049)n30:0.0107238,(Sorghum_bicolor_SORBI_3003G272700:0.0280959,(Zea_mays_Zm00001eb361150:0.0413837,Zea_mays_Zm00001eb155350:0.02488)n43:0.00276445)n42:0.00448041)n29:0.0143252)n28:0.0112418)n21:0.0443727)n8:0.0481746)n6:0.0210326)n5:0.0512598)n0;
```
