## Supplementary Dataset S1 for "Gene turnover and contingency facilitated the repeated evolution of C_4_ photosynthesis in grasses": OG0008062_tree.txt

```
(Pharus_latifolius_Phala.03G201000:0.105175,((Brachypodium_distachyon_BRADI_2g47740v3:0.110856,(Hordeum_spontaneum_WB01_000537_0121833:0.0734295,Hordeum_vulgareMorex_HORVU.MOREX.r3.3HG0283710:0.017318)n3:0.142884)n2:0.0623411,(((Dendrocalamus_sinicus_Dendrocalamus_sinicus_Dsi01C_20623303_20625629_Dsi01Cg15180.1_1_CDS_4147705789_54102:0.0880629,Ampelocalamus_luodianensis_Alu01Cg22420.1:0.0598777)n6:0.0145488,(Dendrocalamus_sinicus_Dendrocalamus_sinicus_Dsi01B_42655650_42658363_Dsi01Bg15520.1_-1_CDS_4147697989_41127:0.0425426,(Ampelocalamus_luodianensis_Alu01Dg18280.2:0.0432588,Olyra_latifolia_Ola036429:0.0781716)n8:0.0147434)n7:0.00163816)n5:0.0234053,((Zizania_latifolia_GWHTBFHI012440:0.0915707,(Leersia_perrieri_LPERR01G24180:0.0699194,Oryza_sativa_LOC_Os01g50960:0.050149)n11:0.030578)n10:0.0323085,(((Aristida_adscensionis_H_Aadptg000101l000027.1:0.135601,Stipagrostis_hirtigluma_H_Shi_ptg000050l_000951.1:0.0768292)n14:0.0274847,(Phragmites_australis_Phragmites_australis_PaChr2_34677378_34679362_evm.model.PaChr2.1692_1_CDS_4362418263_1449:0.121055,((Eragrostis_curvula_EJB05_51184:0,Eragrostis_curvula_EJB05_17270:0)n17:0.089846,(Eleusine_coracana_ELECO.r07.1BG0080400:0.0276496,(Eleusine_coracana_ELECO.r07.1AG0030350:0.00344053,Eleusine_coracana_ELECO.r07.UnG0725440:0.00376983)n19:0.0134548)n18:0.113374)n16:0.0512528)n15:0.020786)n13:0.0288923,((Aristida_adscensionis_H_Aadptg000101l000028.1:0.0502573,(Stipagrostis_hirtigluma_H_Shi_ptg000049l_000104.1:0.0458285,Stipagrostis_hirtigluma_H_Shi_ptg000050l_000952.1:0.0155841)n22:0.0618394)n21:0.0356903,((Phragmites_australis_Phragmites_australis_PaChr1_39202507_39205604_evm.model.PaChr1.1783_1_CDS_4362364883_21896:0.0490506,((Eragrostis_curvula_EJB05_51183:5e-09,Eragrostis_curvula_EJB05_17269:0.00223672)n26:0.0567911,(Eleusine_coracana_ELECO.r07.1BG0080390:0.021296,(Eleusine_coracana_ELECO.r07.1AG0030330:6e-09,Eleusine_coracana_ELECO.r07.UnG0725410:0.0156539)n28:0.021656)n27:0.0332814)n25:0.062788)n24:0.018207,(Chasmanthium_laxum_Chala.01G191800:0.0443885,((Sorghum_bicolor_SORBI_3003G272300:0.0425745,(Zea_mays_Zm00001eb155390:0.0563642,Zea_mays_Zm00001eb361130:0.0645135)n32:0.0132862)n31:0.104593,(((ASEM_AUS1_H_AUS1CM014274.1001017.1:0.181515,Dichantelium_oligosantes_H_DolKV778365.1000021.1:0.0445083)n35:0.00792972,((Digitaria_radicosa_Dra05G0086900:0.0455082,(Digitaria_exilis_H_Dex5A-003172.1:0.025578,Digitaria_exilis_H_Dex5B-003206.1:0.0176072)n38:0.0252801)n37:0.0359197,((Cenchrus_americanus_H_CamCM007987.2000915.1:0.0704184,Setaria_viridis_SEVIR_5G291600v2:0.0194153)n40:0.0278217,(Echinocloa_haploclada_eh_chr2.3105:0.0429379,Urochloa_fusta_Urofu.5G198000:0.0433419)n41:0.00420585)n39:0.00959969)n36:0.0101209)n34:0.00562441,(Panicum_hallii_Pahal.5G188600:0.0121494,(Panicum_virgatum_Pavir.5NG443700:0.0523165,Panicum_virgatum_Pavir.5KG491100:0.0290306)n43:0.00322563)n42:0.00392559)n33:0.0548412)n30:0.0104583)n29:0.0195985)n23:0.018897)n20:0.0179144)n12:0.027676)n9:0.0129525)n4:0.00776291)n1:0.105175)n0;
```
