## Supplementary Dataset S1 for "Gene turnover and contingency facilitated the repeated evolution of C_4_ photosynthesis in grasses": OG0008063_tree.txt

```
((Streptochaeta_angustifolia_strangu_014081:0.0655382,((Pharus_latifolius_Phala.03G198500:0,Pharus_latifolius_Phala.03G198500.4:0,Pharus_latifolius_Phala.03G198500.2:0)n3:5e-09,Pharus_latifolius_Phala.03G198500.3:5e-09)n2:0.117583)n1:0.0272685,((Aristida_adscensionis_H_Aadptg000101l000043.1:0.170603,Ampelocalamus_luodianensis_Alu01Cg22700.2:0.0941476)n5:0.0692153,((Olyra_latifolia_Ola036398:0.0573982,(Dendrocalamus_sinicus_Dendrocalamus_sinicus_Dsi01B_42284526_42286016_Dsi01Bg15330.1_-1_CDS_4147697932_9050:0.0350502,((Ampelocalamus_luodianensis_Alu01Cg22670.2:0.0216002,Dendrocalamus_sinicus_Dendrocalamus_sinicus_Dsi01C_20911963_20913419_Dsi01Cg15370.1_1_CDS_4147705846_29332:0.0227602)n10:0.00859881,(Ampelocalamus_luodianensis_Alu01Dg18050.3:0.0267921,Dendrocalamus_sinicus_Dendrocalamus_sinicus_Dsi01A_42919435_42920911_Dsi01Ag16660.1_-1_CDS_4147689739_2269:0.0238638)n11:0.00265154)n9:0.00302594)n8:0.0122693)n7:0.0130959,((Brachypodium_distachyon_BRADI_2g47550v3:0.0915324,(Hordeum_spontaneum_WB01_000043_0888918:0.00109967,Hordeum_vulgareMorex_HORVU.MOREX.r3.3HG0283100:5e-09)n14:0.0732299)n13:0.0185865,(((Zizania_latifolia_GWHTBFHI005398:0.0298485,Zizania_latifolia_GWHTBFHI012422:0.0197776)n17:0.0147464,((Aristida_adscensionis_H_Aadptg000101l000042.1:0.0463431,Leersia_perrieri_LPERR01G23980:0.646283)n19:0.0109494,(Leersia_perrieri_LPERR01G23970:0.0452047,Oryza_sativa_LOC_Os01g50610:0.029398)n20:0.0117191)n18:0.00130212)n16:0.0436599,(Stipagrostis_hirtigluma_H_Shi_ptg000050l_000965.1:0.0537982,(((Phragmites_australis_Phragmites_australis_PaChr1_38790285_38791731_evm.model.PaChr1.1764_1_CDS_4362364841_4216:0.0486691,Phragmites_australis_Phragmites_australis_PaChr2_34370882_34372227_evm.model.PaChr2.1673_1_CDS_4362418221_26270:0.0375135)n24:0.014922,(Chasmanthium_laxum_Chala.01G189100:0.0371024,((Eragrostis_curvula_EJB05_55756:0.00223806,Eragrostis_curvula_EJB05_17305:5e-09)n27:0.0361813,(Eleusine_coracana_ELECO.r07.1AG0030080:0.00440059,Eleusine_coracana_ELECO.r07.1BG0080110:0.0169461)n28:0.0398317)n26:0.0122979)n25:0.00512492)n23:0.00515696,(((Zea_mays_Zm00001eb155650:0.0564459,Sorghum_bicolor_SORBI_3003G269700:0.0319782)n31:0.0337238,Dichantelium_oligosantes_H_DolKV775696.1000003.1:0.0182611)n30:0.00742992,((Digitaria_radicosa_Dra05G0084500:0.0625068,(Digitaria_exilis_H_Dex5A-003186.1:0.01675,Digitaria_exilis_H_Dex5B-003220.1:0.00980037)n34:0.0382373)n33:0.0195119,((ASEM_AUS1_H_AUS1CM014274.1001032.1:0.00585597,ASEM_RSA5_H_RSA5chrom5003880.1:0.015025)n36:0.0269299,((Panicum_hallii_Pahal.5G191800:0.0143071,(Panicum_virgatum_Pavir.5KG496100:0.0375663,Panicum_virgatum_Pavir.5NG448700:0.00619866)n39:0.00674233)n38:0.0149791,((Cenchrus_americanus_H_CamCM007987.2000941.1:0.0372319,Setaria_viridis_SEVIR_5G288200v2:0.0213903)n41:0.0119339,(Echinocloa_haploclada_eh_chr2.3073:0.0805719,Urochloa_fusta_Urofu.5G201100:0.0506787)n42:0.0191706)n40:0.00991743)n37:0.0115788)n35:0.00566046)n32:0.00682426)n29:0.00893502)n22:0.0158315)n21:0.0107282)n15:0.0208356)n12:0.00988123)n6:0.0124573)n4:0.0272685)n0;
```
