## Supplementary Dataset S1 for "Gene turnover and contingency facilitated the repeated evolution of C_4_ photosynthesis in grasses": OG0008064_tree.txt

```
((Carex_scoparia_H_Carex_Csco_scaffold_24_000522.1:0.272376,((Ananas_comosus_H_Ananas_contig2_000368.1:0.0218161,Tillandsia_fasciculata_H_Tillandsia_CM054942.1_000762.1:0.0303163)n3:0.113105,(Ananas_comosus_H_Ananas_contig12_000826.1:0.0503669,(Tillandsia_fasciculata_H_Tillandsia_CM054936.1_000424.1:0.0102586,Tillandsia_fasciculata_H_Tillandsia_CM054936.1_000678.1:0.00363947)n5:0.0393818)n4:0.130519)n2:0.0542969)n1:0.0824995,((Streptochaeta_angustifolia_strangu_001351:5e-09,Streptochaeta_angustifolia_strangu_024218:5e-09)n7:0.196785,((Pharus_latifolius_Phala.03G194200.4:0.0588807,((Pharus_latifolius_Phala.03G194200:0,Pharus_latifolius_Phala.03G194200.3:0)n11:5e-09,Pharus_latifolius_Phala.03G194200.2:0.00452108)n10:0.0134306)n9:0.0717251,(((Brachypodium_distachyon_BRADI_2g47200v3:0.100231,(Hordeum_spontaneum_WB01_001369_1210905:5e-09,Hordeum_vulgareMorex_HORVU.MOREX.r3.3HG0281610:5e-09)n15:0.102745)n14:0.0449311,((Zizania_latifolia_GWHTBFHI005369:0.0716203,(Leersia_perrieri_LPERR01G23460:0.0550563,Oryza_sativa_LOC_Os01g49820:0.0495074)n18:0.0238383)n17:0.0577249,(Ampelocalamus_luodianensis_Alu01Cg23060.2:0.0491159,(Olyra_latifolia_scaffold153_394361_397573_-:0.0936456,Dendrocalamus_sinicus_Dendrocalamus_sinicus_Dsi01A_42163860_42168665_Dsi01Ag16340.1_1_CDS_4147689643_5084:0.0327421)n20:0.00622129)n19:0.028031)n16:0.0121915)n13:0.023498,((Aristida_adscensionis_H_Aadptg000101l000674.1:0.0525259,Stipagrostis_hirtigluma_H_Shi_ptg000050l_002137.1:0.0428846)n22:0.0190863,((Eragrostis_curvula_EJB05_17337:0.0577315,(Eleusine_coracana_ELECO.r07.1AG0029530:0.00854885,Eleusine_coracana_ELECO.r07.1BG0079650:0.00817985)n25:0.0577932)n24:0.0301744,(((Dichantelium_oligosantes_H_DolKV767939.1000005.1:0.0238123,(Sorghum_bicolor_SORBI_3003G265100:0.0706902,Zea_mays_Zm00001eb360740:0.0464435)n29:0.0602784)n28:0.00976099,((ASEM_AUS1_H_AUS1CM014274.1004347.1:0.01383,(ASEM_RSA5_H_RSA5chrom5001812.1:0.0124876,ASEM_RSA5_H_RSA5chrom5001813.1:0.0122229)n32:0.0202852)n31:0.0510632,(((Echinocloa_haploclada_eh_chr2.3030:0.0832594,(Panicum_hallii_Pahal.5G196400:0.00860249,(Panicum_virgatum_Pavir.5KG484600:0.0173576,Panicum_virgatum_Pavir.5NG454400:0.00601982)n37:0.00490184)n36:0.0137403)n35:0.00232572,(Digitaria_radicosa_Dra05G0080300:0.0270699,(Digitaria_exilis_H_Dex5A-001330.1:0.00521765,Digitaria_exilis_H_Dex5B-001343.1:0.00812912)n39:0.0182079)n38:0.0301411)n34:0.00523751,(Urochloa_fusta_Urofu.5G206500:0.0347146,(Cenchrus_americanus_H_CamCM007987.2003482.1:0.0346557,Setaria_viridis_SEVIR_5G283100v2:0.0184995)n41:0.0199856)n40:0.00371953)n33:0.00454407)n30:0.0147923)n27:0.050259,(Chasmanthium_laxum_Chala.01G184400:0.0461727,(Phragmites_australis_Phragmites_australis_PaChr1_38298120_38301751_evm.model.PaChr1.1741_1_CDS_4362364791_25673:0.0445791,Phragmites_australis_Phragmites_australis_PaChr2_33813201_33816344_evm.model.PaChr2.1638_1_CDS_4362418143_35936:0.0954236)n43:0.0106026)n42:0.0121767)n26:0.0211197)n23:0.0133685)n21:0.0557111)n12:0.0592706)n8:0.0505038)n6:0.0824995)n0;
```
