## Supplementary Dataset S1 for "Gene turnover and contingency facilitated the repeated evolution of C_4_ photosynthesis in grasses": OG0008065_tree.txt

```
(Carex_scoparia_H_Carex_Csco_scaffold_24_000013.1:0.22729,((((Brachypodium_distachyon_BRADI_5g16840v3:0.030569,(Hordeum_spontaneum_WB01_007764_0115868:0,(Hordeum_vulgareMorex_HORVU.MOREX.r3.2HG0184320.2:5e-09,Hordeum_vulgareMorex_HORVU.MOREX.r3.2HG0184320:0)n6:0)n5:5e-09)n4:0.048899,(((Zizania_latifolia_GWHTBFHI017339:0.0444819,Zizania_latifolia_GWHTBFHI018968:0.0267528)n9:0.0226836,(Leersia_perrieri_LPERR04G16120:0.0450337,Oryza_sativa_LOC_Os04g45190:0.0332694)n10:0.0251094)n8:0.0338495,(Olyra_latifolia_Ola025148:0.0456183,(Ampelocalamus_luodianensis_Alu04Dg08910.2:0.0581385,(Dendrocalamus_sinicus_Dendrocalamus_sinicus_Dsi04A_11521470_11527163_Dsi04Ag07760.1_1_CDS_4147749115_52556:0.0400824,Dendrocalamus_sinicus_Dendrocalamus_sinicus_Dsi04C_8716417_8719769_Dsi04Cg06280.1_1_CDS_4147759459_19381:0.0262151)n13:0.00291278)n12:0.00426116)n11:0.00965678)n7:0.0105731)n3:0.0237074,((Aristida_adscensionis_H_Aadptg000009l000095.1:0.066184,Stipagrostis_hirtigluma_H_Shi_ptg000016l_002154.1:0.0504688)n15:0.0166891,((((Eleusine_coracana_ELECO.r07.4BG0340250:0.0226336,Eleusine_coracana_ELECO.r07.4AG0309240:0.0172302)n19:0.0756052,(Eragrostis_curvula_EJB05_38564:5e-09,Eragrostis_curvula_EJB05_56671:0.00148222)n20:0.0661163)n18:0.0362686,(Chasmanthium_laxum_Chala.06G179900:0.0547632,(Phragmites_australis_Phragmites_australis_PaChr11_8463417_8466044_evm.model.PaChr11.802_1_CDS_4362378180_7211:0.0443606,Phragmites_australis_Phragmites_australis_PaChr7_9155027_9158174_evm.model.PaChr7.784_1_CDS_4362476574_15964:0.0492847)n22:0.00547607)n21:0.00261325)n17:0.0113165,((Sorghum_bicolor_SORBI_3006G160200:0.0322041,Zea_mays_Zm00001eb427430:0.0421962)n24:0.050425,(Dichantelium_oligosantes_H_DolKV775288.1000006.1:0.0291243,(((Panicum_hallii_Pahal.7G233900:0.0157602,(Panicum_virgatum_Pavir.7NG331500:0.0274772,Panicum_virgatum_Pavir.7KG265500:0.0179714)n29:0.00937391)n28:0.0228248,((Digitaria_radicosa_Dra07G0140300:0,Digitaria_radicosa_Dra07G0140300.2:0)n31:0.0279282,(Digitaria_exilis_H_Dex7A-002038.1:0.00419773,Digitaria_exilis_H_Dex7B-002086.1:0.00613231)n32:0.0225451)n30:0.0208046)n27:0.0126741,((Urochloa_fusta_Urofu.7G212900:0.0392249,(Cenchrus_americanus_H_CamCM007984.2003042.1:0.0272765,Setaria_viridis_SEVIR_7G190500v2:0.0169192)n35:0.0178002)n34:0.00702257,(Echinocloa_haploclada_eh_chr9.2053:0.0273065,(ASEM_AUS1_H_AUS1CM014274.1001097.1:0.00592998,ASEM_RSA5_H_RSA5chrom7001178.1:0.00456397)n37:0.0353944)n36:0.00305678)n33:0.00413111)n26:0.00789028)n25:0.0374788)n23:0.0194161)n16:0.0107076)n14:0.0379574)n2:0.0329088,(Streptochaeta_angustifolia_strangu_034372:0.0863515,(Pharus_latifolius_Phala.06G177900:0.0778638,(Pharus_latifolius_Phala.02G220200.2:0.0426892,(Pharus_latifolius_Phala.02G220200.4:5e-09,((Pharus_latifolius_Phala.02G220200:0,Pharus_latifolius_Phala.02G220200.3:0)n43:5e-09,Pharus_latifolius_Phala.02G220200.5:6e-09)n42:5e-09)n41:5e-09)n40:0.123195)n39:0.0136884)n38:0.0258029)n1:0.22729)n0;
```
