## Supplementary Dataset S1 for "Gene turnover and contingency facilitated the repeated evolution of C_4_ photosynthesis in grasses": OG0008066_tree.txt

```
((Carex_scoparia_H_Carex_Csco_scaffold_32_000381.1:0.356042,(Ananas_comosus_H_Ananas_contig16_000704.1:0.0169638,Tillandsia_fasciculata_H_Tillandsia_CM054944.1_000230.1:0.036491)n2:0.188394)n1:0.0618111,((Pharus_latifolius_Phala.05G061400:0.0693218,Streptochaeta_angustifolia_strangu_030509:0.0798993)n4:0.0301389,(((Olyra_latifolia_Ola019500:0.076581,(Dendrocalamus_sinicus_Dendrocalamus_sinicus_Dsi07C_4112642_4117914_Dsi07Cg03640.1_-1_CDS_4147797754_28510:0.0197123,(Ampelocalamus_luodianensis_Alu07Dg04540.1:0.0186045,Ampelocalamus_luodianensis_Alu07Cg03170.2:0.0224252)n9:0.00249168)n8:0.00281814)n7:0.00899117,((Hordeum_spontaneum_WB01_002014_0472992:0,Hordeum_vulgareMorex_HORVU.MOREX.r3.2HG0127020:0)n11:0.0876842,Brachypodium_distachyon_BRADI_1g22110v3:0.0818197)n10:0.0384106)n6:0.013131,(((Eragrostis_curvula_EJB05_11424:0.0503605,(Eleusine_coracana_ELECO.r07.7AG0575980:0.0287999,Eleusine_coracana_ELECO.r07.7BG0607450:0.0195283)n15:0.0380252)n14:0.0408228,(((Phragmites_australis_Phragmites_australis_PaChr16_4357672_4361744_evm.model.PaChr16.421_1_CDS_4362401301_3923:0.0496334,Phragmites_australis_Phragmites_australis_PaChr15_26183843_26187944_evm.model.PaChr15.1113_1_CDS_4362395269_15695:0.0410661)n18:0.0107444,(Aristida_adscensionis_H_Aadptg000089l000269.1:0.0783313,Stipagrostis_hirtigluma_H_Shi_ptg000011l_000375.1:0.0619829)n19:0.0187903)n17:0.00455399,(Chasmanthium_laxum_Chala.10G180900:0.0519234,(((Panicum_hallii_Pahal.2G439900:0.0100197,(Panicum_virgatum_Pavir.J221800:0.0226193,(Panicum_virgatum_Pavir.2KG066400:0.0234206,Panicum_virgatum_Pavir.2NG475400:0.00634527)n25:0.0215794)n24:0.00999638)n23:0.0337389,(((Digitaria_radicosa_Dra02G0369900:0.0331663,(Digitaria_exilis_H_Dex2A-001960.1:0.0145499,(Digitaria_exilis_H_Dex2B-002521.1:5e-09,Digitaria_exilis_H_Dex2B-001896.1:5e-09)n30:0.018555)n29:0.0270377)n28:0.0256152,((((ASEM_AUS1_H_AUS1CM014274.1004282.1:0.0364583,ASEM_RSA5_H_RSA5chrom2005321.1:0.00661543)n34:0.0371256,Dichantelium_oligosantes_H_DolKV777748.1000001.1:0.0459148)n33:0.0142096,(Cenchrus_americanus_H_CamCM007988.2003547.1:0.0653338,(Echinocloa_haploclada_eh_chr3.4103:0.0103978,(Echinocloa_haploclada_eh_chr8.2320:0.308484,Echinocloa_haploclada_eh_chr5.368:0.0447063)n37:0.124107)n36:0.0344098)n35:0.00862147)n32:0.0062779,ASEM_AUS1_H_AUS1CM014274.1004281.1:0.0480624)n31:0.00534027)n27:0.00731687,(Setaria_viridis_SEVIR_2G392200v2:0.026514,Urochloa_fusta_Urofu.2G398300:0.0396107)n38:0.00921068)n26:0.00285079)n22:0.0104007,(Sorghum_bicolor_SORBI_3002G367400:0.0342152,(Zea_mays_Zm00001eb326940:0.0550963,Zea_mays_Zm00001eb108850:0.0502548)n40:0.00558387)n39:0.0158561)n21:0.0240012)n20:0.0112235)n16:0.0174884)n13:0.0809455,((Oryza_sativa_LOC_Os07g41230:0.0659649,Leersia_perrieri_LPERR07G18550:0.0800597)n42:0.0236828,(Zizania_latifolia_GWHTBFHI035771:0.0691016,Zizania_latifolia_GWHTBFHI037772:0.0516155)n43:0.00573506)n41:0.0190767)n12:0.0213803)n5:0.039449)n3:0.0618111)n0;
```
