## Supplementary Dataset S1 for "Gene turnover and contingency facilitated the repeated evolution of C_4_ photosynthesis in grasses": OG0008067_tree.txt

```
((Ananas_comosus_H_Ananas_contig1_000157.1:0.0757124,Tillandsia_fasciculata_H_Tillandsia_CM054947.1_000155.1:0.047778)n1:0.161256,((Pharus_latifolius_Phala.08G166300:0.0226276,((Pharus_latifolius_Phala.05G061900.2:0,Pharus_latifolius_Phala.05G061900.4:0)n5:5e-09,(Pharus_latifolius_Phala.05G061900:0,Pharus_latifolius_Phala.05G061900.3:0)n6:6e-09)n4:0.0196213)n3:0.132933,(Streptochaeta_angustifolia_strangu_038731:0.125045,((Brachypodium_distachyon_BRADI_1g22187v3:0.142522,(Hordeum_spontaneum_WB01_005789_0179787:0.0138803,Hordeum_vulgareMorex_HORVU.MOREX.r3.2HG0126870:0.00248714)n10:0.0925702)n9:0.0463043,(((Olyra_latifolia_Ola019507:0.0668183,((Dendrocalamus_sinicus_Dendrocalamus_sinicus_Dsi07A_4257155_4258649_Dsi07Ag03420.1_1_CDS_4147789816_51564:0.0428,Ampelocalamus_luodianensis_Alu07Cg03230.2:0.0380637)n15:0.0114912,(Ampelocalamus_luodianensis_Alu07Dg04660.1:0.056352,Dendrocalamus_sinicus_Dendrocalamus_sinicus_Dsi07B_4871486_4873157_Dsi07Bg03540.1_1_CDS_4147793827_35251:0.0294397)n16:0.00327108)n14:0.0342829)n13:0.0142912,((Zizania_latifolia_GWHTBFHI035920:0.0803119,Zizania_latifolia_GWHTBFHI037766:0.118289)n18:0.0202923,(Leersia_perrieri_LPERR07G18490:0.272958,Oryza_sativa_LOC_Os07g41150:0.109178)n19:0.0710618)n17:0.0533109)n12:0.0249906,(Zea_mays_Zm00001eb050070:0.394164,((Aristida_adscensionis_H_Aadptg000089l000007.1:0.0822794,Stipagrostis_hirtigluma_H_Shi_ptg000011l_001096.1:0.032343)n22:0.0287319,((Phragmites_australis_Phragmites_australis_PaChr16_4450197_4457427_evm.model.PaChr16.426_1_CDS_4362401311_8128:0.0887547,Phragmites_australis_Phragmites_australis_PaChr15_26063803_26067510_evm.model.PaChr15.1109_1_CDS_4362395259_11485:0.0369674)n24:0.0155646,((Eleusine_coracana_ELECO.r07.7AG0575940:0.0291912,Eleusine_coracana_ELECO.r07.7BG0607400:0.0236798)n26:0.0899128,((Sorghum_bicolor_SORBI_3002G367000:0.0392546,Zea_mays_Zm00001eb326890:0.0339542)n28:0.0346272,(Chasmanthium_laxum_Chala.10G180400:0.063836,(((Dichantelium_oligosantes_H_DolKV772913.1000001.1:0.0611465,Dichantelium_oligosantes_H_DolKV775188.1000004.1:0.0106252)n32:0.0304833,((Panicum_hallii_Pahal.2G439500:0.0193547,(Panicum_virgatum_Pavir.2NG577300:0.0644662,(Panicum_virgatum_Pavir.2KG228700:0.0061665,Panicum_virgatum_Pavir.2KG527000:0.00492615)n36:0.012231)n35:0.00664247)n34:0.0203539,(ASEM_AUS1_H_AUS1CM014274.1001128.1:0.00648614,ASEM_RSA5_H_RSA5chrom2005327.1:0.0186012)n37:0.0371385)n33:0.00319456)n31:0.00543994,((Cenchrus_americanus_H_CamCM007988.2000341.1:0.0405364,Setaria_viridis_SEVIR_2G391800v2:0.0280666)n39:0.0197654,((Digitaria_exilis_H_Dex2A-002583.1:0.024109,Digitaria_exilis_H_Dex2B-002531.1:0.0168623)n41:0.074472,(Urochloa_fusta_Urofu.2G397800:0.0737167,(Echinocloa_haploclada_eh_chr3.4096:5e-09,Echinocloa_haploclada_eh_chr3.4092:0.00273301)n43:0.034799)n42:0.010883)n40:0.00914306)n38:0.0100425)n30:0.0217606)n29:0.00755344)n27:0.011892)n25:0.014407)n23:0.0181087)n21:0.0553244)n20:0.00614716)n11:0.0149208)n8:0.0741493)n7:0.069012)n2:0.161256)n0;
```
