## Supplementary Dataset S1 for "Gene turnover and contingency facilitated the repeated evolution of C_4_ photosynthesis in grasses": OG0008068_tree.txt

```
(((Pharus_latifolius_Phala.03G181500:5e-09,Pharus_latifolius_Phala.03G181500.3:5e-09)n2:5e-09,(Pharus_latifolius_Phala.03G181500.2:0.00978217,Pharus_latifolius_Phala.03G181500.4:5e-09)n3:6e-09)n1:0.121756,(((Zizania_latifolia_GWHTBFHI005278:0.065391,(Leersia_perrieri_LPERR01G22370:0.0628428,Oryza_sativa_LOC_Os01g48220:0.0509795)n7:0.0248417)n6:0.0474836,(((Ampelocalamus_luodianensis_Alu01Cg24010.4:0.0270598,(Dendrocalamus_sinicus_Dendrocalamus_sinicus_Dsi01B_39724360_39726735_Dsi01Bg14200.1_-1_CDS_4147697593_45630:0.0472679,Dendrocalamus_sinicus_Dendrocalamus_sinicus_Dsi01C_22431645_22435440_Dsi01Cg16290.1_1_CDS_4147706122_14141:0.0264518)n11:0.00293909)n10:0.0109636,(Olyra_latifolia_Ola007060:0.072303,(Dendrocalamus_sinicus_Dendrocalamus_sinicus_Dsi01A_40488744_40490717_Dsi01Ag15630.1_-1_CDS_4147689430_55737:0.0383587,(Olyra_latifolia_Ola020257:0.500863,Ampelocalamus_luodianensis_Alu01Dg16610.2:0.0348159)n14:0.00565756)n13:0.00249682)n12:0.000277424)n9:0.00577365,(Brachypodium_distachyon_BRADI_2g46270v3:0.0565599,(Hordeum_spontaneum_WB01_000232_0206668:5e-09,(Hordeum_vulgareMorex_HORVU.MOREX.r3.3HG0279310.2:5e-09,Hordeum_vulgareMorex_HORVU.MOREX.r3.3HG0279310:5e-09)n17:0.00146585)n16:0.0829375)n15:0.0599879)n8:0.0158111)n5:0.0338136,((Aristida_adscensionis_H_Aadptg000069l000267.1:0.0801811,Stipagrostis_hirtigluma_H_Shi_ptg000050l_001053.1:0.063809)n19:0.0409894,((((Eragrostis_curvula_EJB05_17487:0.00376928,Eragrostis_curvula_EJB05_17469:0.00192333)n23:0.0620703,(Eleusine_coracana_ELECO.r07.1AG0028210:0.0222205,Eleusine_coracana_ELECO.r07.1BG0078390:0.0142887)n24:0.0493728)n22:0.063062,(Chasmanthium_laxum_Chala.01G171700:0.0758541,((Dichantelium_oligosantes_H_DolKV779243.1000007.1:0.0420477,(((Digitaria_radicosa_Dra05G0069900.2:5e-09,(Digitaria_radicosa_Dra05G0069900:5e-09,Digitaria_radicosa_Dra05G0069900.3:5e-09)n31:6e-09)n30:0.0390801,(Digitaria_exilis_H_Dex5A-003275.1:0.0116131,Digitaria_exilis_H_Dex5B-003303.1:0.00987212)n32:0.0191988)n29:0.0234571,((Echinocloa_haploclada_eh_chr2.2887:0.0553533,(ASEM_AUS1_H_AUS1CM014274.1001156.1:0.0122049,ASEM_RSA5_H_RSA5chrom5003980.1:0.0196906)n35:0.0285665)n34:0.00452164,((Urochloa_fusta_Urofu.5G221200:0.045054,(Cenchrus_americanus_H_CamCM007987.2001020.1:0.0649997,Setaria_viridis_SEVIR_5G269500v2:0.00978995)n38:0.0229228)n37:0.00622701,(Panicum_hallii_Pahal.5G211400:0.0137228,(Panicum_virgatum_Pavir.5KG435700:0.0257791,Panicum_virgatum_Pavir.5NG427000:0.0241024)n40:0.00267805)n39:0.00639382)n36:0.00500637)n33:0.00379095)n28:0.00706417)n27:0.0280534,(Sorghum_bicolor_SORBI_3003G252700:0.0263826,(Zea_mays_Zm00001eb157130:0.0839704,Zea_mays_Zm00001eb360020:0.111386)n42:0.0123762)n41:0.00781203)n26:0.015434)n25:0.0296471)n21:0.00886996,(Phragmites_australis_Phragmites_australis_PaChr2_32353524_32355498_evm.model.PaChr2.1554_1_CDS_4362417957_184:0.065627,Phragmites_australis_Phragmites_australis_PaChr1_35776753_35778735_evm.model.PaChr1.1610_1_CDS_4362364501_31127:0.0636178)n43:0.00706865)n20:0.00510083)n18:0.0696897)n4:0.121756)n0;
```
