## Supplementary Dataset S1 for "Gene turnover and contingency facilitated the repeated evolution of C_4_ photosynthesis in grasses": OG0008069_tree.txt

```
(((Streptochaeta_angustifolia_strangu_044712:0.0815368,Streptochaeta_angustifolia_strangu_045001:0.0666568)n2:0.11156,(Pharus_latifolius_Phala.03G179800:0.0197827,Pharus_latifolius_Phala.03G179900:0.0201592)n3:0.0549461)n1:0.0228095,(((Zizania_latifolia_GWHTBFHI012315:0.0591106,(Leersia_perrieri_LPERR01G22200:0.0623001,Oryza_sativa_LOC_Os01g47840:0.0494048)n7:0.0383221)n6:0.0242833,(((Aristida_adscensionis_H_Aadptg000069l000347.1:0.061898,Stipagrostis_hirtigluma_H_Shi_ptg000050l_002064.1:0.048217)n10:0.0276566,(((Phragmites_australis_Phragmites_australis_PaChr1_36002283_36004706_evm.model.PaChr1.1618_1_CDS_4362364517_37871:0.000446591,Phragmites_australis_Phragmites_australis_PaChr1_36032319_36034742_evm.model.PaChr1.1619_1_CDS_4362364519_38716:5e-09)n13:0.045107,(Eragrostis_curvula_EJB05_17505:0.0636632,((Eleusine_coracana_ELECO.r07.1BG0078240:0.00986051,Eleusine_coracana_ELECO.r07.1BG0078260:0.0149136)n16:0.0112205,(Eleusine_coracana_ELECO.r07.1AG0028020:0.00570667,Eleusine_coracana_ELECO.r07.1AG0028040:0.00119906)n17:0.00797892)n15:0.0500314)n14:0.0386751)n12:0.00900402,((Chasmanthium_laxum_Chala.01G170500:0.0427498,(Sorghum_bicolor_SORBI_3003G057000:0.0624925,(((Panicum_hallii_Pahal.5G213100:0.0121858,(Panicum_virgatum_Pavir.5NG431500:0.0305845,Panicum_virgatum_Pavir.5NG425300:0.0187447)n24:0.0097182)n23:0.0138696,(Cenchrus_americanus_H_CamLKME02019117.1000002.1:0.027353,Setaria_viridis_SEVIR_5G267400v2:0.018355)n25:0.0107595)n22:0.00914391,(Urochloa_fusta_Urofu.5G223200:0.0376006,((Digitaria_exilis_H_Dex5A-001259.1:0.00370238,Digitaria_exilis_H_Dex5B-001266.1:0.00344772)n28:0.0482566,(ASEM_AUS1_H_AUS1CM014274.1004256.1:0.0135482,ASEM_RSA5_H_RSA5chrom5003992.1:0.00861503)n29:0.02438)n27:0.00542653)n26:0.00201333)n21:0.0180408)n20:0.0182324)n19:0.0161396,(Chasmanthium_laxum_Chala.01G170800:0.0477507,((ASEM_AUS1_H_AUS1CM014274.1004258.1:0.0147593,ASEM_RSA5_H_RSA5chrom5003993.1:0.017504)n32:0.0650233,((Digitaria_exilis_H_Dex5A-001260.1:0.00083853,Digitaria_exilis_H_Dex5B-001267.1:0.00284825)n34:0.055368,(Cenchrus_americanus_H_CamLKME02019117.1000003.1:0.0344701,(Setaria_viridis_SEVIR_5G267600v2:0.0706542,Setaria_viridis_SEVIR_5G267800v2:0.0153313)n36:0.00170348)n35:0.0292051)n33:0.0192146)n31:0.0187835)n30:0.0161915)n18:0.00863751)n11:0.00666109)n9:0.0418235,Eragrostis_curvula_EJB05_17500:0.502014)n8:0.0557793)n5:0.0193422,((Hordeum_spontaneum_WB01_000232_2434278:0.000450142,Hordeum_vulgareMorex_HORVU.MOREX.r3.3HG0279070:0.000448323)n38:0.111494,(((Dendrocalamus_sinicus_Dendrocalamus_sinicus_Dsi01C_22586339_22588711_Dsi01Cg16380.1_-1_CDS_4147706149_29333:0.00578284,Dendrocalamus_sinicus_Dendrocalamus_sinicus_Dsi01C_22612818_22615184_Dsi01Cg16390.1_1_CDS_4147706152_31021:0.00681915)n41:0.0236604,(Ampelocalamus_luodianensis_Alu01Dg16430.2:0.0191149,Ampelocalamus_luodianensis_Alu01Dg16450.2:0.00543149)n42:0.0164715)n40:0.0149286,(Olyra_latifolia_Ola032822:0.0624955,Olyra_latifolia_Ola032823:0.0620217)n43:0.0252714)n39:0.0131183)n37:0.0109401)n4:0.0228095)n0;
```
