## Supplementary Dataset S1 for "Gene turnover and contingency facilitated the repeated evolution of C_4_ photosynthesis in grasses": OG0008070_tree.txt

```
((Streptochaeta_angustifolia_strangu_028402:0.0686937,(Ananas_comosus_H_Ananas_contig12_000235.1:0.0351733,Tillandsia_fasciculata_H_Tillandsia_CM054936.1_000842.1:0.022151)n2:0.334079)n1:0.0145123,(((Pharus_latifolius_Phala.03G176500:0,Pharus_latifolius_Phala.03G176500.3:0)n5:5e-09,Pharus_latifolius_Phala.03G176500.2:6e-09)n4:0.0724651,(((Leersia_perrieri_LPERR01G21880:0.0349874,Oryza_sativa_LOC_Os01g47470:0.0384262)n8:0.0262202,(Zizania_latifolia_GWHTBFHI012288:0.0362173,(Zizania_latifolia_GWHTBFHI020381:0.0855496,Zizania_latifolia_GWHTBFHI005233:0.0109414)n10:0.015375)n9:0.0154857)n7:0.0414739,(((Brachypodium_distachyon_BRADI_2g45850v3:0.0389814,(Hordeum_spontaneum_WB01_002601_0533856:0.00088252,Hordeum_vulgareMorex_HORVU.MOREX.r3.3HG0277910:0.00132926)n14:0.0818902)n13:0.0393591,(Olyra_latifolia_Ola027489:0.0454741,((Ampelocalamus_luodianensis_Alu01Dg16150.2:0.0313927,(Dendrocalamus_sinicus_Dendrocalamus_sinicus_Dsi01B_38873449_38875770_Dsi01Bg13880.1_-1_CDS_4147697497_48445:0.0342738,Dendrocalamus_sinicus_Dendrocalamus_sinicus_Dsi01A_39814969_39817298_Dsi01Ag15340.1_-1_CDS_4147689343_6771:0.0296271)n18:0.0032919)n17:0.00595458,(Ampelocalamus_luodianensis_Alu01Cg24370.1:0.0119788,Dendrocalamus_sinicus_Dendrocalamus_sinicus_Dsi01C_23071713_23074015_Dsi01Cg16670.2_1_CDS_4147706236_21456:0.0154551)n19:0.00893211)n16:0.000992457)n15:0.00772689)n12:0.0134021,(Juncus_effusus_H_Juncus_Jeff_scaffold_9_000082.1:0.405965,((((Aristida_adscensionis_H_Aadptg000069l000292.1:0.0449084,Stipagrostis_hirtigluma_H_Shi_ptg000050l_001079.1:0.041761)n24:0.0201435,(Phragmites_australis_Phragmites_australis_PaChr1_36549899_36552164_evm.model.PaChr1.1648_1_CDS_4362364583_23152:0.0480111,Phragmites_australis_Phragmites_australis_PaChr2_31470054_31472389_evm.model.PaChr2.1513_1_CDS_4362417867_4813:0.0412033)n25:0.00457815)n23:0.00744607,(Eragrostis_curvula_EJB05_17537:0.0462165,(Eleusine_coracana_ELECO.r07.1AG0027660:0.00753264,Eleusine_coracana_ELECO.r07.1BG0077840:0.010608)n27:0.0385863)n26:0.0313509)n22:0.00421803,(Chasmanthium_laxum_Chala.01G167000:0.0438638,((Sorghum_bicolor_SORBI_3003G247600:0.0183834,(Zea_mays_Zm00001eb157570:0.0623341,Zea_mays_Zm00001eb359670:0.0382691)n31:0.00850256)n30:0.0434757,((ASEM_AUS1_H_AUS1CM014274.1001187.1:0.0193754,ASEM_RSA5_H_RSA5chrom5004009.1:0.0162514)n33:0.0155508,(((Dichantelium_oligosantes_H_DolKV776154.1000002.1:0.0280092,(Panicum_hallii_Pahal.5G216600:0.0141801,(Panicum_virgatum_Pavir.5NG420400:0.0142741,Panicum_virgatum_Pavir.5KG421800:0.018423)n38:0.00845294)n37:0.00841693)n36:0.00489146,(Echinocloa_haploclada_eh_chr2.2838:0.044603,(Digitaria_radicosa_Dra05G0065700:0.0267284,(Digitaria_exilis_H_Dex5A-003307.1:0.0126281,Digitaria_exilis_H_Dex5B-003336.1:0.0139905)n41:0.0137699)n40:0.0164212)n39:0.00443541)n35:0.00336235,(Urochloa_fusta_Urofu.5G227400:0.02685,(Cenchrus_americanus_H_CamCM007987.2001055.1:0.0343572,Setaria_viridis_SEVIR_5G264100v2:0.0137727)n43:0.0161132)n42:0.00304221)n34:0.00338304)n32:0.00758347)n29:0.0315443)n28:0.011594)n21:0.0149509)n20:0.0171499)n11:0.0101462)n6:0.0633574)n3:0.0145123)n0;
```
