## Supplementary Dataset S1 for "Gene turnover and contingency facilitated the repeated evolution of C_4_ photosynthesis in grasses": OG0008071_tree.txt

```
((Streptochaeta_angustifolia_strangu_037102:0.0105023,Streptochaeta_angustifolia_strangu_037103:0.0140287)n1:0.089795,(((Pharus_latifolius_Phala.03G173000:5e-09,Pharus_latifolius_Phala.03G173000.2:5e-09)n4:0.135288,((Olyra_latifolia_Ola032479:0.0709051,((Ampelocalamus_luodianensis_Alu01Cg24660.1:0.0384917,Ampelocalamus_luodianensis_Alu01Dg15840.2:0.202283)n8:0.00537535,(Dendrocalamus_sinicus_Dendrocalamus_sinicus_Dsi01B_38289480_38291754_Dsi01Bg13620.1_1_CDS_4147697419_4546:0.0247038,(Brachypodium_distachyon_BRADI_2g45560v3:0.117083,(Hordeum_spontaneum_WB01_003640_0205015:5e-09,Hordeum_vulgareMorex_HORVU.MOREX.r3.3HG0276930:0.00153236)n11:0.117162)n10:0.0671748)n9:0.00958151)n7:0.017022)n6:0.0365829,((Zizania_latifolia_GWHTBFHI012260:0.0849099,(Leersia_perrieri_LPERR01G21560:0.232194,Oryza_sativa_LOC_Os01g46940:0.0744805)n14:0.0464696)n13:0.0332154,(((Eleusine_coracana_ELECO.r07.1AG0027230:0.0292537,Eleusine_coracana_ELECO.r07.1BG0077430:0.0265309)n17:0.110411,(Eragrostis_curvula_EJB05_17610:0.00173345,Eragrostis_curvula_EJB05_17591:5e-09)n18:0.060666)n16:0.0310725,(Phragmites_australis_Phragmites_australis_PaChr1_35387170_35391556_evm.model.PaChr1.1585_1_CDS_4362364443_6736:0.0962732,((Aristida_adscensionis_H_Aadptg000079l000182.1:0.0597822,(Stipagrostis_hirtigluma_H_Shi_ptg000050l_002025.1:0.0513281,Stipagrostis_hirtigluma_H_Shi_ptg000050l_002024.1:0.0373826)n22:0.0279859)n21:0.0353415,(Chasmanthium_laxum_Chala.01G163100:0.0807778,(((Dichantelium_oligosantes_H_DolKV775145.1000001.1:0.0653509,((ASEM_AUS1_H_AUS1CM014274.1004220.1:0.0198578,ASEM_RSA5_H_RSA5chrom5001685.1:0.0240764)n28:0.0532571,(Panicum_hallii_Pahal.5G220900:0.0196956,(Panicum_virgatum_Pavir.5NG410900:0.0299617,Panicum_virgatum_Pavir.5KG426200:0.0248242)n30:0.014476)n29:0.0201336)n27:0.0176462)n26:0.00887219,((Urochloa_fusta_Urofu.5G231800:0.0436467,(Digitaria_radicosa_Dra05G0062600:0.0410656,(Digitaria_exilis_H_Dex5B-001231.1:0.0121536,Digitaria_exilis_H_DexUA-001536.1:0.00806783)n34:0.0530685)n33:0.0239342)n32:0.0139124,((Echinocloa_haploclada_eh_chr2.2798:0.0901833,Echinocloa_haploclada_eh_chr2.2797:0.0466078)n36:0.0376718,(Cenchrus_americanus_H_CamCM007987.2003419.1:0.0530011,Setaria_viridis_SEVIR_5G260001v2:0.0312431)n37:0.0100808)n35:0.0108634)n31:0.0087111)n25:0.0262678,((Zea_mays_Zm00001eb359530:0.107969,Zea_mays_Zm00001eb157880:0.0543118)n39:0.0219816,(Sorghum_bicolor_SORBI_3003G243900:0.0565533,Sorghum_bicolor_SORBI_3003G286600:0.0609749)n40:0.00677499)n38:0.0192182)n24:0.0530133)n23:0.0257498)n20:0.0200595)n19:0.0147235)n15:0.0949579)n12:0.0317374)n5:0.0489691)n3:0.0218295,((Pharus_latifolius_Phala.07G222500:0,Pharus_latifolius_Phala.07G222500.2:0)n42:0.140049,(Dendrocalamus_sinicus_Dendrocalamus_sinicus_Dsi05C_1294443_1296703_Dsi05Cg01080.1_1_CDS_4147770913_42494:0.15534,Dendrocalamus_sinicus_Dendrocalamus_sinicus_Dsi05A_31984005_31984960_Dsi05Ag12990.1_-1_CDS_4147765831_24466:0.125276)n43:0.0386725)n41:0.0517504)n2:0.00575005)n0;
```
