## Supplementary Dataset S1 for "Gene turnover and contingency facilitated the repeated evolution of C_4_ photosynthesis in grasses": OG0008072_tree.txt

```
((Carex_scoparia_H_Carex_Csco_scaffold_28_000580.1:0.0826621,Juncus_effusus_H_Juncus_Jeff_scaffold_3_000702.1:0.107797)n1:0.0655327,((Streptochaeta_angustifolia_strangu_002718:0.0772897,Pharus_latifolius_Phala.03G172800:0.0384985)n3:0.00519536,(((((Dendrocalamus_sinicus_Dendrocalamus_sinicus_Dsi01C_23437233_23439755_Dsi01Cg16910.1_1_CDS_4147706308_5139:0.020597,Ampelocalamus_luodianensis_Alu01Cg24670.1:0.0122186)n8:0.00257711,(Olyra_latifolia_Ola032481:0.045892,Dendrocalamus_sinicus_Dendrocalamus_sinicus_Dsi01A_39075784_39078480_Dsi01Ag15080.1_-1_CDS_4147689265_19712:0.0122071)n9:0.00333656)n7:0.00577935,(Dendrocalamus_sinicus_Dendrocalamus_sinicus_Dsi01B_38258029_38260579_Dsi01Bg13610.1_-1_CDS_4147697416_2857:0.0513443,Ampelocalamus_luodianensis_Alu01Dg15830.2:0.0807858)n10:0.0089762)n6:0.00726291,((((Hordeum_vulgareMorex_HORVU.MOREX.r3.3HG0276910:0,Hordeum_vulgareMorex_HORVU.MOREX.r3.3HG0276910.2:0)n14:5e-09,Hordeum_spontaneum_WB01_003640_0318818:0.024431)n13:0.0314495,(Hordeum_spontaneum_WB01_009230_0210959:0.164645,(Hordeum_vulgareMorex_HORVU.MOREX.r3.3HG0329510:0.0104389,Hordeum_vulgareMorex_HORVU.MOREX.r3.5HG0456490:0.0725664)n16:0.00806293)n15:0.0567246)n12:0.0560663,Brachypodium_distachyon_BRADI_1g30450v3:0.0842068)n11:0.010639)n5:0.00818896,(Leersia_perrieri_LPERR05G21990:0.195753,((Leersia_perrieri_LPERR01G21550:0.0430256,(Oryza_sativa_LOC_Os01g46932:0.0270342,Zizania_latifolia_GWHTBFHI005206:0.0294966)n20:0.0103926)n19:0.0477947,(((Aristida_adscensionis_H_Aadptg000079l000184.1:0.0485826,Stipagrostis_hirtigluma_H_Shi_ptg000050l_001105.1:0.0292952)n23:0.0102739,(Phragmites_australis_Phragmites_australis_PaChr1_35374904_35382262_evm.model.PaChr1.1584_1_CDS_4362364441_5895:0.0247619,Phragmites_australis_Phragmites_australis_PaChr2_30900654_30904000_evm.model.PaChr2.1483_1_CDS_4362417799_18714:0.0346032)n24:0.00250029)n22:0.00786485,(Chasmanthium_laxum_Chala.01G163000:0.0360801,((Eragrostis_curvula_EJB05_17603:0.0308473,(Eleusine_coracana_ELECO.r07.1AG0027220:0.00985418,Eleusine_coracana_ELECO.r07.1BG0077420:0.00410287)n28:0.0288647)n27:0.0243679,((Sorghum_bicolor_SORBI_3003G243700:0.0159031,Zea_mays_Zm00001eb157890:0.0371313)n30:0.0214075,((ASEM_AUS1_H_AUS1CM014274.1001211.1:0.0255807,ASEM_RSA5_H_RSA5chrom5004037.1:0.0167163)n32:0.0127033,((Echinocloa_haploclada_eh_chr2.2796:0.0186129,(Urochloa_fusta_Urofu.5G232000:0.0199628,(Digitaria_radicosa_Dra05G0062500:0.00544625,(Digitaria_exilis_H_Dex5A-003322.1:0.00409238,Digitaria_exilis_H_Dex5B-003359.1:0.00820488)n37:0.0180015)n36:0.0226565)n35:0.00694659)n34:0.00237588,(((Setaria_viridis_SEVIR_2G411601v2:0.00815701,Setaria_viridis_SEVIR_5G259900v2:0.00605593)n40:0.0213312,(Cenchrus_americanus_H_CamCM007987.2001036.1:0.00616696,Cenchrus_americanus_H_CamLKME02000243.1000001.1:0.00200646)n41:0.0144006)n39:0.010326,(Panicum_hallii_Pahal.5G221000:0.0125052,(Panicum_virgatum_Pavir.5KG131500:0.0270818,Panicum_virgatum_Pavir.5NG410700:0.0152171)n43:0.00169078)n42:0.00397032)n38:0.00208363)n33:0.00415876)n31:0.0149998)n29:0.0215691)n26:0.00793172)n25:0.00739728)n21:0.0316338)n18:0.00782312)n17:0.000869235)n4:0.016772)n2:0.0431273)n0;
```
