## Supplementary Dataset S1 for "Gene turnover and contingency facilitated the repeated evolution of C_4_ photosynthesis in grasses": OG0008073_tree.txt

```
((Ananas_comosus_H_Ananas_contig17_000238.1:0.0571964,Tillandsia_fasciculata_H_Tillandsia_CM054948.1_000623.1:0.0573919)n1:0.257627,(Streptochaeta_angustifolia_strangu_016674:0.20861,(((Aristida_adscensionis_H_Aadptg000079l000163.1:0.081505,Stipagrostis_hirtigluma_H_Shi_ptg000050l_001999.1:0.0599269)n5:0.0779862,(((Chasmanthium_laxum_Chala.01G159000:0.0563788,(Phragmites_australis_Phragmites_australis_PaChr2_30306793_30309605_evm.model.PaChr2.1455_1_CDS_4362417737_35090:0.0765149,Phragmites_australis_Phragmites_australis_PaChr1_34625037_34628490_evm.model.PaChr1.1555_1_CDS_4362364377_21476:0.0736458)n9:0.00818287)n8:0.0165465,((Eleusine_coracana_ELECO.r07.1AG0026750:0.0137484,Eleusine_coracana_ELECO.r07.1BG0077010:0.0253474)n11:0.0747683,(((Eragrostis_curvula_EJB05_17668:5e-09,Eragrostis_curvula_EJB05_17654:5e-09)n14:0.014326,Eragrostis_curvula_EJB05_17655:0.139648)n13:0.0600538,(Eragrostis_curvula_EJB05_17672:0,Eragrostis_curvula_EJB05_17660:0)n15:0.0643372)n12:0.00714858)n10:9e-09)n7:0.0171923,((Sorghum_bicolor_SORBI_3003G239300:0.0521909,Zea_mays_Zm00001eb158260:0.0557375)n17:0.0602784,((Digitaria_radicosa_Dra05G0058500:0.067452,(Digitaria_exilis_H_Dex5A-001210.1:0.0106528,Digitaria_exilis_H_Dex5B-001205.1:0.0181131)n20:0.0637456)n19:0.0406034,((Dichantelium_oligosantes_H_DolKV776021.1000016.1:0.0502426,(ASEM_AUS1_H_AUS1CM014274.1004198.1:0.0132985,ASEM_RSA5_H_RSA5chrom5001664.1:0.0124131)n23:0.0662024)n22:0.0149904,((Panicum_hallii_Pahal.5G224700:0.0277863,(Panicum_virgatum_Pavir.5NG406100:0.147079,Panicum_virgatum_Pavir.5KG441200:0.0301323)n26:0.00742526)n25:0.0321401,((Cenchrus_americanus_H_CamCM007987.2003319.1:0.0548533,Setaria_viridis_SEVIR_5G254100v2:0.0266846)n28:0.0393903,(Echinocloa_haploclada_eh_chr2.2735:0.0805787,Urochloa_fusta_Urofu.5G237100:0.0637906)n29:0.0236707)n27:0.0156588)n24:0.0158272)n21:0.00940216)n18:0.0292087)n16:0.0397301)n6:0.0271348)n4:0.0504537,(Hordeum_spontaneum_WB01_003138_0180601:0.543525,((((Brachypodium_distachyon_BRADI_2g45280v3:0.0921387,(Hordeum_spontaneum_WB01_003138_0173542:0.0937925,(Hordeum_vulgareMorex_HORVU.MOREX.r3.3HG0276160.2:0.0151616,Hordeum_vulgareMorex_HORVU.MOREX.r3.3HG0276160:0.0134643)n36:0.00149603)n35:0.0310255)n34:0.0308292,((Ampelocalamus_luodianensis_Alu01Cg24950.1:0.0267887,Dendrocalamus_sinicus_Dendrocalamus_sinicus_Dsi01C_23896425_23900153_Dsi01Cg17160.1_-1_CDS_4147706383_47348:0.0237969)n38:0.0248991,(Ampelocalamus_luodianensis_Alu01Dg15540.1:0.0386626,Dendrocalamus_sinicus_Dendrocalamus_sinicus_Dsi01B_37654136_37669228_Dsi01Bg13390.1_1_CDS_4147697350_22552:0.0559697)n39:0.00621885)n37:0.0227867)n33:0.0256721,Olyra_latifolia_Ola025112:0.0874474)n32:0.0200656,(((Zizania_latifolia_GWHTBFHI005171:0.0605138,Zizania_latifolia_GWHTBFHI012233:0.0425288)n42:0.0420162,(Leersia_perrieri_LPERR01G21240:0.653373,Leersia_perrieri_LPERR01G21230:0.116539)n43:0.0129488)n41:0.0332385,Oryza_sativa_LOC_Os01g46260:0.364581)n40:0.0326061)n31:0.0323241)n30:0.00359157)n3:0.0842057)n2:0.0935514)n0;
```
