## Supplementary Dataset S1 for "Gene turnover and contingency facilitated the repeated evolution of C_4_ photosynthesis in grasses": OG0008074_tree.txt

```
((Ananas_comosus_H_Ananas_contig12_000643.1:0.0344303,Tillandsia_fasciculata_H_Tillandsia_CM054936.1_000185.1:0.0443178)n1:0.104316,((Streptochaeta_angustifolia_strangu_001157:0.0766638,(((Pharus_latifolius_Phala.03G167200:0,Pharus_latifolius_Phala.03G167200.2:0)n6:0.00085112,Pharus_latifolius_Phala.03G167200.3:0.000863142)n5:0.0892131,((((Zizania_latifolia_GWHTBFHI005163:0.0437365,Zizania_latifolia_GWHTBFHI012225:0.0428652)n10:0.0210696,(Leersia_perrieri_LPERR01G21050:0.0618803,Oryza_sativa_LOC_Os01g45990:0.056135)n11:0.0359646)n9:0.0932005,((Brachypodium_distachyon_BRADI_2g45170v3:0.0531829,(Hordeum_spontaneum_WB01_001221_1535897:5e-09,Hordeum_vulgareMorex_HORVU.MOREX.r3.3HG0275790:0.000410184)n14:0.0813623)n13:0.0440984,(Olyra_latifolia_scaffold457_22173_27574_+:0.0828454,((Ampelocalamus_luodianensis_Alu01Cg25080.2:0.0228684,Dendrocalamus_sinicus_Dendrocalamus_sinicus_Dsi01C_24062618_24074189_Dsi01Cg17230.1_1_CDS_4147706404_2324:0.017359)n17:0.00728907,(Ampelocalamus_luodianensis_Alu01Dg15360.2:0.025381,Dendrocalamus_sinicus_Dendrocalamus_sinicus_Dsi01A_38213835_38219173_Dsi01Ag14740.1_-1_CDS_4147689163_19149:0.0246689)n18:0.00346346)n16:0.000384829)n15:0.00417401)n12:0.0110364)n8:0.0122938,((Aristida_adscensionis_H_Aadptg000079l000206.1:0.0622031,Stipagrostis_hirtigluma_H_Shi_ptg000050l_001131.1:0.0476785)n20:0.0265037,(Zea_mays_Zm00001eb156760:0.505676,(((Eragrostis_curvula_EJB05_17676:0.0458704,(Eleusine_coracana_ELECO.r07.1AG0026570:0.0113092,Eleusine_coracana_ELECO.r07.1BG0076860:0.00501017)n25:0.0466172)n24:0.0333356,(Phragmites_australis_Phragmites_australis_PaChr2_30093974_30100259_evm.model.PaChr2.1446_1_CDS_4362417717_26684:0.062313,Phragmites_australis_Phragmites_australis_PaChr1_34452694_34457950_evm.model.PaChr1.1546_1_CDS_4362364357_13066:0.033814)n26:0.00375711)n23:0.0111467,(Chasmanthium_laxum_Chala.01G157200:0.0453977,((Dichantelium_oligosantes_H_DolKV775443.1000017.1:0.030257,(((ASEM_AUS1_H_AUS1CM014274.1001246.1:0.00438588,ASEM_RSA5_H_RSA5chrom5004070.1:0.00436563)n32:0.0355072,(Panicum_hallii_Pahal.5G226500:0.0144529,(Panicum_virgatum_Pavir.5KG443000:0.0139349,Panicum_virgatum_Pavir.5NG058400:0.00997264)n34:0.00110807)n33:0.00356484)n31:0.00833321,(Echinocloa_haploclada_eh_chr2.2712:0.0483644,((Digitaria_radicosa_Dra05G0057100:0.035746,(Digitaria_exilis_H_Dex5A-003346.1:0.0105249,Digitaria_exilis_H_Dex5B-003388.1:0.0115425)n38:0.0284935)n37:0.0134864,(Urochloa_fusta_Urofu.5G238700:0.0278849,(Cenchrus_americanus_H_CamCM007987.2001150.1:0.0395497,Setaria_viridis_SEVIR_5G252300v2:0.0139901)n40:0.019234)n39:0.00933544)n36:0.00202335)n35:0.00258661)n30:0.00324443)n29:0.0225072,(Sorghum_bicolor_SORBI_3003G237900:0.0214844,(Zea_mays_Zm00001eb359320:0.0604299,Zea_mays_Zm00001eb158420:0.0313516)n42:0.00348351)n41:0.00828921)n28:0.0177091)n27:0.0188863)n22:0.00719763)n21:0.000799736)n19:0.0246914)n7:0.0190429)n4:0.0251158)n3:0.039354,(Streptochaeta_angustifolia_strangu_016679:0.116256,Pharus_latifolius_Phala.07G225200:0.130836)n43:0.0145373)n2:0.104316)n0;
```
