## Supplementary Dataset S1 for "Gene turnover and contingency facilitated the repeated evolution of C_4_ photosynthesis in grasses": OG0008075_tree.txt

```
((Aristida_adscensionis_H_Aadptg000079l000208.1:0.0550043,Stipagrostis_hirtigluma_H_Shi_ptg000050l_001133.1:0.063289)n1:0.0305082,((((Zizania_latifolia_GWHTBFHI005158:0.0709743,Zizania_latifolia_GWHTBFHI012222:0.0506656)n5:0.0323326,(Leersia_perrieri_LPERR01G20990:0.0958193,Oryza_sativa_LOC_Os01g45860:0.0509423)n6:0.0326172)n4:0.0688468,((Olyra_latifolia_Ola027176:0.0945382,((Ampelocalamus_luodianensis_Alu01Cg25130.2:0.0361219,Dendrocalamus_sinicus_Dendrocalamus_sinicus_Dsi01C_24147140_24148627_Dsi01Cg17260.1_1_CDS_4147706413_7390:0.0475904)n10:0.0120633,(Ampelocalamus_luodianensis_Alu01Dg15280.2:0.0831753,(Dendrocalamus_sinicus_Dendrocalamus_sinicus_Dsi01B_37367329_37368813_Dsi01Bg13230.1_-1_CDS_4147697302_52385:0.0439952,Dendrocalamus_sinicus_Dendrocalamus_sinicus_Dsi01A_38029605_38031098_Dsi01Ag14690.1_-1_CDS_4147689148_10709:0.0324352)n12:0.00360391)n11:0.0108016)n9:0.00723839)n8:0.0181202,(Brachypodium_distachyon_BRADI_2g45117v3:0.127813,(Hordeum_spontaneum_WB01_005538_0177209:0.0366521,Hordeum_vulgareMorex_HORVU.MOREX.r3.3HG0275650:0.0143143)n14:0.0980656)n13:0.0380562)n7:0.0237801)n3:0.0410545,((Pharus_latifolius_Phala.03G166500:0.183334,(Ananas_comosus_H_Ananas_contig12_000651.1:0.0715248,(Tillandsia_fasciculata_H_Tillandsia_CM054936.1_000193.1:0.0156205,Tillandsia_fasciculata_H_Tillandsia_CM054936.1_000200.1:0.0165066)n18:0.0670255)n17:0.315118)n16:0.0214181,(((Streptochaeta_angustifolia_strangu_010592:0.216617,Streptochaeta_angustifolia_strangu_016682:0.164004)n21:0.0300023,(Pharus_latifolius_Phala.07G225800:0.222337,Oryza_sativa_LOC_Os05g49930:0.417873)n22:0.0545868)n20:0.0585962,((Eleusine_coracana_ELECO.r07.1AG0026510:0.0234571,Eleusine_coracana_ELECO.r07.1BG0076790:0.0488458)n24:0.148705,(((Chasmanthium_laxum_Chala.01G156500:0.0746678,(Phragmites_australis_Phragmites_australis_PaChr1_33963704_33965113_evm.model.PaChr1.1511_1_CDS_4362364281_23567:0.0692995,Phragmites_australis_Phragmites_australis_PaChr2_30050401_30051813_evm.model.PaChr2.1443_1_CDS_4362417711_24164:0.0663074)n28:0.0203233)n27:0.0253125,((Sorghum_bicolor_SORBI_3003G237201:0.0568864,Zea_mays_Zm00001eb158520:0.0628425)n30:0.0395661,(((Digitaria_radicosa_Dra05G0056600:0.0521164,(Digitaria_exilis_H_Dex5A-003348.1:0.0417803,Digitaria_exilis_H_Dex5B-003390.1:0.0312647)n34:0.0504776)n33:0.0404812,Urochloa_fusta_Urofu.5G239900:0.0631022)n32:0.013527,((Panicum_hallii_Pahal.5G227100:0.0408593,(ASEM_AUS1_H_AUS1CM014274.1001249.1:0.0378502,ASEM_RSA5_H_RSA5chrom5001643.1:0.00772985)n37:0.0495841)n36:0.0126868,(Dichantelium_oligosantes_H_DolKV779254.1000001.1:0.0602431,Setaria_viridis_SEVIR_5G251500v2:0.0366715)n38:0.00782519)n35:0.0119261)n31:0.0155948)n29:0.0288135)n26:0.0172228,(((Ananas_comosus_H_Ananas_contig13_000628.1:0.53141,(Panicum_virgatum_Pavir.5NG404500:0.757811,Dendrocalamus_sinicus_Dendrocalamus_sinicus_Dsi05B_1247474_1251521_Dsi05Bg01010.1_-1_CDS_4147766524_16591:0.698353)n42:0.0562361)n41:0.0411552,(Echinocloa_haploclada_eh_chr8.2871:0.389403,ASEM_AUS1_H_AUS1CM014278.1002695.1:0.165577)n43:0.0560354)n40:0.0398254,Eragrostis_curvula_EJB05_13469:0.297142)n39:0.0356847)n25:0.00396497)n23:0.0214599)n19:0.00214599)n15:0.000238443)n2:0.0575658)n0;
```
