## Supplementary Dataset S1 for "Gene turnover and contingency facilitated the repeated evolution of C_4_ photosynthesis in grasses": OG0008076_tree.txt

```
(((Pharus_latifolius_Phala.03G165000:0.110555,(Streptochaeta_angustifolia_strangu_016693:0.18666,Streptochaeta_angustifolia_strangu_036369:0.0436061)n3:0.029028)n2:0.0458669,(((((Ampelocalamus_luodianensis_Alu01Dg15110.2:0.0436684,(Olyra_latifolia_Ola002273:0.0456491,Dendrocalamus_sinicus_Dendrocalamus_sinicus_Dsi01A_37683404_37687099_Dsi01Ag14600.1_-1_CDS_4147689121_52358:0.0256046)n9:0.00704876)n8:0.00229075,(Dendrocalamus_sinicus_Dendrocalamus_sinicus_Dsi01C_24263134_24267004_Dsi01Cg17310.1_1_CDS_4147706428_15830:0.0389289,Ampelocalamus_luodianensis_Alu01Cg25300.2:0.0207572)n10:0.00408199)n7:0.00733915,(Brachypodium_distachyon_BRADI_2g45000v3:0.0490954,(Hordeum_spontaneum_WB01_003264_1724974:5e-09,Hordeum_vulgareMorex_HORVU.MOREX.r3.3HG0275220:0.00393618)n12:0.103828)n11:0.0231852)n6:0.020601,(Aristida_adscensionis_H_Aadptg000079l000216.1:0.0460665,(Stipagrostis_hirtigluma_H_Shi_ptg000050l_001145.1:0.0460527,((Chasmanthium_laxum_Chala.01G154700:0.033186,((Sorghum_bicolor_SORBI_3003G235900:0.0561604,Zea_mays_Zm00001eb158680:0.0232709)n18:0.0204716,((Digitaria_exilis_H_Dex5A-003357.1:0.00502066,Digitaria_exilis_H_Dex5B-003402.1:0.0100879)n20:0.056562,((((Digitaria_radicosa_Dra05G0054800:0.0428276,(Panicum_hallii_Pahal.5G229500:0.0149091,(Panicum_virgatum_Pavir.5KG455800:0.0404008,Panicum_virgatum_Pavir.5NG261700:0.0166375)n26:0.00184862)n25:0.00651208)n24:0.00973163,(ASEM_RSA5_H_RSA5chrom6002803.1:0.190617,(Cenchrus_americanus_H_CamCM007987.2001114.1:0.0227226,Setaria_viridis_SEVIR_5G249600v2:0.0149241)n28:5e-09)n27:0.00918589)n23:0.0138122,(Dichantelium_oligosantes_H_DolKV774845.1000004.1:0.0421082,Urochloa_fusta_Urofu.5G242400:0.0462852)n29:0.0102468)n22:0.00317962,(Echinocloa_haploclada_eh_chr2.2681:0.0586956,ASEM_AUS1_H_AUS1CM014274.1001263.1:0.0390083)n30:0.0097947)n21:0.00354323)n19:0.0131763)n17:0.0225868)n16:0.012946,(((Eleusine_coracana_ELECO.r07.1AG0026140:0.049584,Eleusine_coracana_ELECO.r07.1BG0076590:0.0148221)n33:0.0380009,(Eragrostis_curvula_EJB05_05939:0.0155036,(Eragrostis_curvula_EJB05_51455:0.00347028,Eragrostis_curvula_EJB05_53406:5e-09)n35:0.0109398)n34:0.0331752)n32:0.0210921,(Phragmites_australis_Phragmites_australis_PaChr2_29792120_29796300_evm.model.PaChr2.1433_1_CDS_4362417689_14923:0.0855107,Phragmites_australis_Phragmites_australis_PaChr1_34143524_34146186_evm.model.PaChr1.1526_1_CDS_4362364313_37027:0.02641)n36:0.00293445)n31:0.00755955)n15:0.0105297)n14:0.00868072)n13:0.0313129)n5:0.020423,((Leersia_perrieri_LPERR01G20820:0.0614744,Oryza_sativa_LOC_Os01g45570:0.024811)n38:0.0171375,(Zizania_latifolia_GWHTBFHI005146:0.0441951,Zizania_latifolia_GWHTBFHI012212:0.0480409)n39:0.00533787)n37:0.00764531)n4:0.0341194)n1:0.0458265,(Carex_scoparia_H_Carex_Csco_scaffold_9_000445.1:0.301211,((Ananas_comosus_H_Ananas_contig17_000583.1:0.102218,Tillandsia_fasciculata_H_Tillandsia_CM054948.1_000196.1:0.097408)n42:0.152253,(Ananas_comosus_H_Ananas_contig12_000668.1:0.165821,Tillandsia_fasciculata_H_Tillandsia_CM054936.1_000211.1:0.113524)n43:0.165038)n41:0.0183375)n40:0.0770003)n0;
```
