## Supplementary Dataset S1 for "Gene turnover and contingency facilitated the repeated evolution of C_4_ photosynthesis in grasses": OG0008077_tree.txt

```
((Tillandsia_fasciculata_H_Tillandsia_CM054932.1_001124.1:0,Tillandsia_fasciculata_H_Tillandsia_CM054935.1_000150.1:0,Tillandsia_fasciculata_H_Tillandsia_CM054936.1_000119.1:0)n1:0.100442,(Pharus_latifolius_Phala.03G157600:0.0559273,(Streptochaeta_angustifolia_strangu_008971:0.351712,(((Hordeum_spontaneum_WB01_001694_0021350:0.291459,(Ampelocalamus_luodianensis_Alu05Cg04860.1:0.125809,Oryza_sativa_LOC_Os05g50654:0.167743)n7:0.0562606)n6:0.0803027,(Streptochaeta_angustifolia_strangu_029902:0.219892,Phragmites_australis_Phragmites_australis_PaChr1_32751827_32752659_evm.model.PaChr1.1461_1_CDS_4362364169_18958:0.255137)n8:0.053726)n5:0.0285571,((Streptochaeta_angustifolia_strangu_028220:0.304376,Olyra_latifolia_Ola007976:0.044489)n10:0.0207214,(((Leersia_perrieri_LPERR01G20090:0.150495,(Zizania_latifolia_GWHTBFHI005079:0.0313514,Zizania_latifolia_GWHTBFHI012162:0.0406361)n14:0.0105509)n13:0.0307335,(((Stipagrostis_hirtigluma_H_Shi_ptg000050l_001175.1:0.0482837,((Hordeum_spontaneum_WB01_001808_0025997:0,Hordeum_vulgareMorex_HORVU.MOREX.r3.3HG0273630:0)n19:0.0855556,Brachypodium_distachyon_BRADI_2g44081v3:0.0721721)n18:0.0672252)n17:0.0153568,Aristida_adscensionis_H_Aadptg000079l000243.1:0.0582623)n16:0.021272,(((Phragmites_australis_Phragmites_australis_PaChr2_28677266_28677514_evm.model.PaChr2.1381_1_CDS_4362417573_8598:0.0412213,Phragmites_australis_Phragmites_australis_PaChr11_18936745_18936933_evm.model.PaChr11.1500_1_CDS_4362375990_20679:0.151283)n22:0.0143547,Chasmanthium_laxum_Chala.01G146400:0.0507014)n21:0.0113611,((Eleusine_coracana_ELECO.r07.1AG0025310:0.0153536,Eleusine_coracana_ELECO.r07.1BG0075860:0.0095438)n24:0.0757051,(((Digitaria_exilis_H_Dex5A-003391.1:0,Digitaria_exilis_H_Dex5B-003430.1:0)n27:0.0309569,Digitaria_radicosa_Dra05G0047500:0.0334364)n26:0.0657417,((Dichantelium_oligosantes_H_DolKV780354.1000007.1:0.0243639,((Urochloa_fusta_Urofu.5G252100:0.0448571,Echinocloa_haploclada_eh_chr2.2590:0.0307275)n31:0.0206019,((Cenchrus_americanus_H_CamCM007987.2004474.1:0.0612929,Setaria_viridis_SEVIR_5G240700v2:0.0549675)n33:0.0351773,(((ASEM_AUS1_H_AUS1CM014274.1001310.1:0,ASEM_AUS1_H_AUS1CM014278.1000445.1:0)n36:0.026012,ASEM_RSA5_H_RSA5chrom5000014.1:0.0126747)n35:0.0455916,(Sorghum_bicolor_SORBI_3003G227200:0.00967398,Zea_mays_Zm00001eb358730:0.0293903)n37:0.0363974)n34:0.00805101)n32:0.00844312)n30:5e-09)n29:0.00574683,(Panicum_hallii_Pahal.5G237200:0.00571852,(Panicum_virgatum_Pavir.5NG139800:0.0134762,(Panicum_virgatum_Pavir.5NG277300:0,Panicum_virgatum_Pavir.5KG383100:0)n40:0.0253704)n39:0.00281894)n38:0.00614035)n28:0.0152456)n25:0.0274822)n23:0.029954)n20:0.0108104)n15:0.0184421)n12:0.014905,(Dendrocalamus_sinicus_Dendrocalamus_sinicus_Dsi01A_36185296_36185712_Dsi01Ag14090.1_-1_CDS_4147688968_23087:0.0713721,(Dendrocalamus_sinicus_Dendrocalamus_sinicus_Dsi01B_35360916_35361152_Dsi01Bg12510.1_-1_CDS_4147697086_44502:0.0298932,Dendrocalamus_sinicus_Dendrocalamus_sinicus_Dsi01C_25200167_25200412_Dsi01Cg17880.1_1_CDS_4147706599_55231:0.0112771)n42:0.0034745)n41:0.000386055)n11:5e-09)n9:0.00999477)n4:0.000999477)n3:0.000111053)n2:0.0165349)n0;
```
