## Supplementary Dataset S1 for "Gene turnover and contingency facilitated the repeated evolution of C_4_ photosynthesis in grasses": OG0008078_tree.txt

```
(((Ananas_comosus_H_Ananas_contig17_000272.1:0.0221689,Tillandsia_fasciculata_H_Tillandsia_CM054948.1_000658.1:0.0184487)n2:0.115188,(Juncus_effusus_H_Juncus_Jeff_scaffold_15_000596.1:0.265685,Carex_scoparia_H_Carex_Csco_scaffold_17_000523.1:0.124955)n3:0.133255)n1:0.0544231,(Streptochaeta_angustifolia_strangu_028221:0.0628825,((Pharus_latifolius_Phala.03G157500:5e-09,Pharus_latifolius_Phala.03G157500.2:5e-09)n6:0.051683,(((Hordeum_spontaneum_WB01_001808_0012121:0,Hordeum_vulgareMorex_HORVU.MOREX.r3.3HG0273620:0)n9:0.0548921,Brachypodium_distachyon_BRADI_2g44070v3:0.0459044)n8:0.0326257,((((Leersia_perrieri_LPERR01G20080:0.0391502,Oryza_sativa_LOC_Os01g43630:0.0284092)n13:0.0159673,(Zizania_latifolia_GWHTBFHI005078:0.0326185,Zizania_latifolia_GWHTBFHI012161:0.0205241)n14:0.0122259)n12:0.0400813,(Olyra_latifolia_Ola007975:0.0448399,((Ampelocalamus_luodianensis_Alu01Cg25950.2:0.0152354,Dendrocalamus_sinicus_Dendrocalamus_sinicus_Dsi01C_25202038_25211258_Dsi01Cg17890.1_-1_CDS_4147706602_73:0.0149975)n17:0.00573248,(Ampelocalamus_luodianensis_Alu01Dg14440.1:0.0220243,(Dendrocalamus_sinicus_Dendrocalamus_sinicus_Dsi01A_36176906_36183723_Dsi01Ag14080.1_1_CDS_4147688965_21399:0.0147865,Dendrocalamus_sinicus_Dendrocalamus_sinicus_Dsi01B_35356542_35359503_Dsi01Bg12500.1_1_CDS_4147697083_42813:0.044841)n19:0.00297691)n18:0.000330768)n16:0.00243288)n15:0.0151636)n11:0.00607803,(((Aristida_adscensionis_H_Aadptg000079l000083.1:0.038064,Stipagrostis_hirtigluma_H_Shi_ptg000050l_001911.1:0.032256)n22:0.0165664,(Phragmites_australis_Phragmites_australis_PaChr1_32741461_32751309_evm.model.PaChr1.1460_1_CDS_4362364167_18115:0.0404528,Phragmites_australis_Phragmites_australis_PaChr2_28668554_28675890_evm.model.PaChr2.1380_1_CDS_4362417571_7753:0.0322292)n23:0.00358103)n21:0.0149104,((Eragrostis_curvula_EJB05_17768:0.037886,(Eleusine_coracana_ELECO.r07.1AG0025300:0.00853153,Eleusine_coracana_ELECO.r07.1BG0075850:0.00777684)n26:0.0377705)n25:0.0277579,(Chasmanthium_laxum_Chala.01G146300:0.0395606,(((Urochloa_fusta_Urofu.5G252200:0.0307171,(Panicum_hallii_Pahal.5G237300:0.00837326,(Panicum_virgatum_Pavir.5NG139700:0.0164592,(Panicum_virgatum_Pavir.5NG277400:0,Panicum_virgatum_Pavir.5KG383200:0)n33:0.0113502)n32:0.00126113)n31:0.00336239)n30:0.00569984,(Dichantelium_oligosantes_H_DolKV780354.1000019.1:0.022531,((ASEM_AUS1_H_AUS1CM014274.1004088.1:0.00914431,ASEM_RSA5_H_RSA5chrom5005550.1:0.00446223)n36:0.019827,(Echinocloa_haploclada_eh_chr2.2589:0.0244721,((Cenchrus_americanus_H_CamCM007987.2000056.1:0.0226431,Setaria_viridis_SEVIR_5G240600v2:0.00924695)n39:0.00888061,(Digitaria_radicosa_Dra05G0047400:0.0195221,(Digitaria_exilis_H_Dex5A-001122.1:0.00247981,Digitaria_exilis_H_Dex5B-001124.1:0.00534629)n41:0.0155204)n40:0.00946818)n38:0.00152805)n37:0.00388657)n35:0.00151039)n34:0.00280412)n29:0.0135109,(Sorghum_bicolor_SORBI_3003G227100:0.0125137,(Zea_mays_Zm00001eb159350:0.0252972,Zea_mays_Zm00001eb358720:0.0235543)n43:0.00261714)n42:0.00337864)n28:0.00861183)n27:0.00569917)n24:0.0025711)n20:0.0154211)n10:0.00533071)n7:0.0355794)n5:0.0200961)n4:0.0544231)n0;
```
