## Supplementary Dataset S1 for "Gene turnover and contingency facilitated the repeated evolution of C_4_ photosynthesis in grasses": OG0008079_tree.txt

```
(((((Brachypodium_distachyon_BRADI_3g30120v3:0.491686,((Hordeum_vulgareMorex_HORVU.MOREX.r3.1HG0086670:5e-09,(Hordeum_spontaneum_WB01_006350_0211117:0.103317,Hordeum_spontaneum_WB01_005981_0210742:0.00149789)n7:0.000166433)n6:0.0985679,(Hordeum_spontaneum_WB01_004819_0786494:0.0291356,Hordeum_vulgareMorex_HORVU.MOREX.r3.1HG0047670:0.00841022)n8:0.0896734)n5:0.00996371)n4:0.0501447,(Ampelocalamus_luodianensis_Alu11Cg06420.1:0.0461078,(Dendrocalamus_sinicus_Dendrocalamus_sinicus_Dsi11B_12688741_12692809_Dsi11Bg04110.1_-1_CDS_4147836208_13445:0.0409149,Dendrocalamus_sinicus_Dendrocalamus_sinicus_Dsi11A_19194700_19198228_Dsi11Ag05680.1_1_CDS_4147831447_5552:0.38241)n10:0.04249)n9:0.0184956)n3:0.0262553,Olyra_latifolia_Ola015083:0.168092)n2:0.0488821,(Zizania_latifolia_GWHTBFHI029424:0.176163,(Leersia_perrieri_LPERR11G09750:0.135441,Oryza_sativa_LOC_Os11g24484:0.0850685)n12:0.0333851)n11:0.0568455)n1:0.030759,((Aristida_adscensionis_H_Aadptg000050l000173.1:0.090775,(Stipagrostis_hirtigluma_H_Shi_ptg000007l_000154.1:0.0135676,(Stipagrostis_hirtigluma_H_Shi_ptg000001l_000062.1:0.0156045,Stipagrostis_hirtigluma_H_Shi_ptg000100l_000015.1:0.0106175)n16:0.00841562)n15:0.0738825)n14:0.0277163,(((Eragrostis_curvula_EJB05_28133:0.0903308,(Eleusine_coracana_ELECO.r07.9AG0682060:0.0274637,Eleusine_coracana_ELECO.r07.9BG0706210:0.0840957)n20:0.0782106)n19:0.0615386,(Chasmanthium_laxum_Chala.09G097300:0.10094,(Phragmites_australis_Phragmites_australis_PaChr21_13328220_13334810_evm.model.PaChr21.542_1_CDS_4362428503_17912:0.107359,Phragmites_australis_Phragmites_australis_PaChr21_13474189_13477605_evm.model.PaChr21.548_1_CDS_4362428515_22950:0.108248)n22:0.0164272)n21:0.0321209)n18:0.0217619,((Sorghum_bicolor_SORBI_3001G370000:0.0525737,Zea_mays_Zm00001eb017070:0.0987103)n24:0.0713831,(((Digitaria_exilis_H_DexUA-004296.1:0.413476,Cenchrus_americanus_H_CamCM007982.2004731.1:7e-09)n27:0.0636199,(((Digitaria_exilis_H_DexUA-003533.1:0.0159738,(Digitaria_exilis_H_Dex8A-000599.1:5e-09,Digitaria_exilis_H_Dex8B-000546.1:5e-09)n31:0.0195075)n30:0.0910889,(Digitaria_radicosa_Dra08G0087700:0.0439777,Digitaria_radicosa_Dra08G0087800:0.0611367)n32:0.0222111)n29:0.0584624,(Echinocloa_haploclada_eh_chr4.1138:0.161209,(((Setaria_viridis_SEVIR_8G120800v2:0.0185471,Cenchrus_americanus_H_CamCM007982.2004730.1:0.0802646)n36:0.050129,((ASEM_AUS1_H_AUS1CM014274.1002787.1:0.0169053,ASEM_RSA5_H_RSA5chrom5004539.1:0.0228871)n38:0.0665652,((ASEM_RSA5_H_RSA5chrom5000101.1:0.00615628,(ASEM_AUS1_H_AUS1CM014274.1004052.1:0.123061,ASEM_AUS1_H_AUS1CM014274.1003965.1:0.0068909)n41:0.0209283)n40:0.0510004,Dichantelium_oligosantes_H_DolKV778163.1000001.1:0.054542)n39:0.0051634)n37:0.000573711)n35:0.00592837,Urochloa_fusta_Urofu.8G119300:0.0771311)n34:0.00365696)n33:0.0120599)n28:0.0126601)n26:0.00140668,(Panicum_virgatum_Pavir.8KG129000:0.883586,(Panicum_virgatum_Pavir.8KG140500:0.0413656,Panicum_virgatum_Pavir.8NG189900:0.0370618)n43:0.0404976)n42:0.00449974)n25:0.011859)n23:0.0353549)n17:0.0255557)n13:0.030759)n0;
```
