## Supplementary Dataset S1 for "Gene turnover and contingency facilitated the repeated evolution of C_4_ photosynthesis in grasses": OG0008080_tree.txt

```
((Ananas_comosus_H_Ananas_contig2_000729.1:0.0253657,Tillandsia_fasciculata_H_Tillandsia_CM054942.1_000246.1:0.0367499)n1:0.134559,(Streptochaeta_angustifolia_strangu_002614:0.0701118,((((Olyra_latifolia_Ola006851:0.0534061,(Dendrocalamus_sinicus_Dendrocalamus_sinicus_Dsi01B_34431317_34441650_Dsi01Bg12110.1_1_CDS_4147696966_33805:0.0399249,((Ampelocalamus_luodianensis_Alu01Cg26480.1:0.0174644,Dendrocalamus_sinicus_Dendrocalamus_sinicus_Dsi01C_25973683_25981423_Dsi01Cg18200.2_-1_CDS_4147706695_52416:0.0264488)n9:0.00370224,(Dendrocalamus_sinicus_Dendrocalamus_sinicus_Dsi01A_35257469_35270018_Dsi01Ag13750.1_1_CDS_4147688866_22524:0.031437,Ampelocalamus_luodianensis_Alu01Dg13990.1:0.0247986)n10:0.0027554)n8:0.0019853)n7:0.00537117)n6:0.0140584,((Brachypodium_distachyon_BRADI_2g43580v3:0.0570539,(Hordeum_spontaneum_WB01_000376_1805332:5e-09,Hordeum_vulgareMorex_HORVU.MOREX.r3.3HG0271640:0.000751389)n13:0.0575518)n12:0.0400532,((Leersia_perrieri_LPERR01G19500:0.0450075,Oryza_sativa_LOC_Os01g42950:0.0368955)n15:0.0211378,(Zizania_latifolia_GWHTBFHI005026:0.03476,Zizania_latifolia_GWHTBFHI012082:0.033721)n16:0.0125823)n14:0.0408259)n11:0.00664672)n5:0.00661851,((Aristida_adscensionis_H_Aadptg000079l000049.1:0.061075,Stipagrostis_hirtigluma_H_Shi_ptg000050l_001880.1:0.0540245)n18:0.0315494,((Eragrostis_curvula_EJB05_17859:0.0435013,(Eleusine_coracana_ELECO.r07.1AG0024570:0.00410186,Eleusine_coracana_ELECO.r07.1BG0075190:0.00955199)n21:0.0444129)n20:0.0383318,((Phragmites_australis_Phragmites_australis_PaChr1_31479645_31487731_evm.model.PaChr1.1416_1_CDS_4362364069_19376:0.0401311,Phragmites_australis_Phragmites_australis_PaChr2_27732011_27740845_evm.model.PaChr2.1330_1_CDS_4362417461_3970:0.044428)n23:0.00638143,(Chasmanthium_laxum_Chala.01G140000:0.0328419,(((Sorghum_bicolor_SORBI_3003G220200:0.0179631,(Zea_mays_Zm00001eb358200:0.0358662,Zea_mays_Zm00001eb162090:0.021963)n28:0.00293759)n27:0.0376841,(Urochloa_fusta_Urofu.5G259400:0.0264619,(Cenchrus_americanus_H_CamCM007987.2001075.1:0.0291287,Setaria_viridis_SEVIR_5G233900v2:0.0135833)n30:0.0161143)n29:0.0154402)n26:0.00596546,((Digitaria_radicosa_Dra05G0042300:0.0274081,(Digitaria_exilis_H_Dex5A-001089.1:0.00931571,(Digitaria_exilis_H_Dex5A-003022.1:0.0373351,Digitaria_exilis_H_Dex5B-001092.1:0.0100692)n34:0.00279929)n33:0.0126567)n32:0.0233344,((Panicum_hallii_Pahal.5G245200:0.0114783,(Panicum_virgatum_Pavir.5NG308500:0.00919272,Panicum_virgatum_Pavir.5KG413400:0.0109021)n37:0.00582241)n36:0.0173055,(Dichantelium_oligosantes_H_DolKV779799.1000001.1:0.0232853,(Echinocloa_haploclada_eh_chr2.2509:0.0334313,(ASEM_AUS1_H_AUS1CM014274.1004034.1:0.102356,ASEM_RSA5_H_RSA5chrom5005513.1:0.0115067)n40:0.0272308)n39:0.00689894)n38:0.00283337)n35:0.00273313)n31:0.0111446)n25:0.0152713)n24:0.0127242)n22:0.0068904)n19:0.00899679)n17:0.0295515)n4:0.0514318,((Pharus_latifolius_Phala.07G234600:0.00280569,Pharus_latifolius_Phala.07G234600.2:6e-09)n42:0.156823,(Pharus_latifolius_Phala.03G152500:5e-09,Pharus_latifolius_Phala.03G152500.2:5e-09)n43:0.0697384)n41:0.00774871)n3:0.0237558)n2:0.0207906)n0;
```
