## Supplementary Dataset S1 for "Gene turnover and contingency facilitated the repeated evolution of C_4_ photosynthesis in grasses": OG0008081_tree.txt

```
(((Pharus_latifolius_Phala.03G152400:5e-09,Pharus_latifolius_Phala.03G152400.2:5e-09)n2:0.136457,(Streptochaeta_angustifolia_strangu_002613:0.0405482,Streptochaeta_angustifolia_strangu_035380:0.0662435)n3:0.0780885)n1:0.0338786,((((Zizania_latifolia_GWHTBFHI005025:0.0543709,Zizania_latifolia_GWHTBFHI012083:0.0391627)n7:0.0341357,(Leersia_perrieri_LPERR01G19490:0.127152,Oryza_sativa_LOC_Os01g42900:0.0831623)n8:0.0464993)n6:0.0285321,((((Eleusine_coracana_ELECO.r07.1AG0024560:0.0307915,Eleusine_coracana_ELECO.r07.1BG0075180:0.0407285)n12:0.17093,(Aristida_adscensionis_H_Aadptg000079l000281.1:0.0710704,Stipagrostis_hirtigluma_H_Shi_ptg000050l_001217.1:0.0513915)n13:0.0311909)n11:0.0175763,(Dendrocalamus_sinicus_Dendrocalamus_sinicus_Dsi09C_12529411_12531618_Dsi09Cg02320.1_1_CDS_4147818388_45466:0.708417,((Sorghum_bicolor_SORBI_3003G220000:0.0660745,(Zea_mays_Zm00001eb358180:0.0734747,Zea_mays_Zm00001eb162070:0.0544172)n17:0.0110405)n16:0.0350399,((ASEM_AUS1_H_AUS1CM014274.1001359.1:0.0108835,ASEM_RSA5_H_RSA5chrom5000049.1:0.0100695)n19:0.020338,((Panicum_hallii_Pahal.5G245300:0.0176629,(Panicum_virgatum_Pavir.5NG308700:0.032504,Panicum_virgatum_Pavir.5KG413300:0.0385514)n22:0.00527733)n21:0.0187217,((Dichantelium_oligosantes_H_DolKV779799.1000011.1:0.0356689,((Echinocloa_haploclada_eh_chr2.2508:0.0588073,(Urochloa_fusta_Urofu.5G259700:0.0692129,(Digitaria_radicosa_Dra05G0042200:0.0861573,(Digitaria_exilis_H_Dex5A-003423.1:0.0149444,Digitaria_exilis_H_Dex5B-003460.1:0.0197095)n29:0.0895112)n28:0.0414273)n27:0.0160115)n26:0.0136349,Urochloa_fusta_Urofu.9G071100:0.723398)n25:0.0803776)n24:0.00924546,(Cenchrus_americanus_H_CamCM007987.2001145.1:0.0386252,Setaria_viridis_SEVIR_5G233800v2:0.0279404)n30:0.019537)n23:0.00992689)n20:0.0068629)n18:0.0172543)n15:0.0213819)n14:0.0220982)n10:0.0175012,(((Brachypodium_distachyon_BRADI_2g43570v3:0.114908,(Hordeum_spontaneum_WB01_000376_2199518:5e-09,Hordeum_vulgareMorex_HORVU.MOREX.r3.3HG0271600:0.00073866)n34:0.0829891)n33:0.0433568,((Ampelocalamus_luodianensis_Alu01Cg26490.1:0.0283103,Dendrocalamus_sinicus_Dendrocalamus_sinicus_Dsi01C_25994690_25996522_Dsi01Cg18210.1_1_CDS_4147706698_54105:0.0427235)n36:0.0131719,(Ampelocalamus_luodianensis_Alu01Dg13970.1:0.0475774,(Dendrocalamus_sinicus_Dendrocalamus_sinicus_Dsi01A_35225545_35227379_Dsi01Ag13740.1_-1_CDS_4147688863_20836:0.0199572,((Dendrocalamus_sinicus_Dendrocalamus_sinicus_Dsi07C_6488313_6493357_Dsi07Cg05380.1_1_CDS_4147798276_38080:0.363426,Dendrocalamus_sinicus_Dendrocalamus_sinicus_Dsi09B_2720405_2720933_Dsi09Bg02290.1_1_CDS_4147815568_49960:0.115868)n40:0.094156,(Dendrocalamus_sinicus_Dendrocalamus_sinicus_Dsi01C_20934870_20938327_Dsi01Cg15400.1_-1_CDS_4147705855_34397:0.187616,Dendrocalamus_sinicus_Dendrocalamus_sinicus_Dsi09A_27928677_27929282_Dsi09Ag06970.1_1_CDS_4147813186_16745:0.137144)n41:0.0385091)n39:0.0212552)n38:0.0171229)n37:0.00190255)n35:0.00593085)n32:0.00904993,Olyra_latifolia_Ola006848:0.0677976)n31:0.0170153)n9:0.00189059)n5:0.0184007,(Chasmanthium_laxum_Chala.01G139900:0.0559226,(Phragmites_australis_Phragmites_australis_PaChr2_27701130_27702935_evm.model.PaChr2.1329_1_CDS_4362417457_2286:0.0633386,Phragmites_australis_Phragmites_australis_PaChr1_31462743_31464545_evm.model.PaChr1.1415_1_CDS_4362364067_18533:0.0604574)n43:0.00671749)n42:0.0145628)n4:0.0338786)n0;
```
