## Supplementary Dataset S1 for "Gene turnover and contingency facilitated the repeated evolution of C_4_ photosynthesis in grasses": OG0008082_tree.txt

```
((Ananas_comosus_H_Ananas_contig12_000638.1:0.0255245,Tillandsia_fasciculata_H_Tillandsia_CM054936.1_000177.1:0.0178203)n1:0.193976,(((Streptochaeta_angustifolia_strangu_036190:0.278935,(Pharus_latifolius_Phala.07G234900:0,Pharus_latifolius_Phala.07G234900.2:0)n5:0.161138)n4:0.0498563,(Pharus_latifolius_Phala.03G151700:0.20091,(Streptochaeta_angustifolia_strangu_039651:0.109112,Streptochaeta_angustifolia_strangu_039652:0.140011)n7:0.0155568)n6:0.000346634)n3:0.031128,((((Eragrostis_curvula_EJB05_17860:0.0419674,(Eleusine_coracana_ELECO.r07.1AG0024470:0.00852718,Eleusine_coracana_ELECO.r07.1BG0075110:0.0158718)n12:0.0637451)n11:0.0459155,((Phragmites_australis_Phragmites_australis_PaChr2_27568880_27570229_evm.model.PaChr2.1324_1_CDS_4362417447_40578:0.0674865,(Chasmanthium_laxum_Chala.01G139400:0.053667,((Sorghum_bicolor_SORBI_3003G219400:0.0216455,(Zea_mays_Zm00001eb162020:0.0605825,Zea_mays_Zm00001eb358100:0.0389562)n18:0.00704116)n17:0.0555274,(Echinocloa_haploclada_eh_chr2.2502:0.0475345,((((Cenchrus_americanus_H_CamCM007987.2001184.1:0.0404769,Setaria_viridis_SEVIR_5G232400v2:0.0124408)n23:0.0215714,(Panicum_hallii_Pahal.5G245900:0.0167193,(Panicum_virgatum_Pavir.5NG310600:0.0257818,Panicum_virgatum_Pavir.5KG411100:0.0130754)n25:0.0106939)n24:0.0145679)n22:0.00330912,(Urochloa_fusta_Urofu.5G260500:0.0362048,(Digitaria_radicosa_Dra05G0041400:0.0290063,(Digitaria_exilis_H_Dex5A-003428.1:0.0103004,Digitaria_exilis_H_Dex5B-003465.1:0.00726327)n28:0.0295715)n27:0.016205)n26:0.00798047)n21:0.00704677,(Dichantelium_oligosantes_H_DolKV778434.1000002.1:0.0292458,(ASEM_AUS1_H_AUS1CM014274.1001364.1:0.0117987,ASEM_RSA5_H_RSA5chrom5000054.1:0.00417861)n30:0.0427292)n29:0.00431103)n20:0.00474576)n19:0.0193735)n16:0.0238814)n15:0.0196084)n14:0.017439,Phragmites_australis_Phragmites_australis_PaChr1_31343566_31344897_evm.model.PaChr1.1411_1_CDS_4362364059_15164:0.0389717)n13:0.00433019)n10:0.0137112,(Stipagrostis_hirtigluma_H_Shi_ptg000050l_001223.1:0.0597406,Aristida_adscensionis_H_Aadptg000079l000286.1:0.0606841)n31:0.0375936)n9:0.0587593,((Olyra_latifolia_Ola006841:0.0758817,(Ampelocalamus_luodianensis_Alu01Cg26530.1:0.0263189,((Dendrocalamus_sinicus_Dendrocalamus_sinicus_Dsi01A_35147783_35149135_Dsi01Ag13680.1_-1_CDS_4147688845_10708:0.027623,Dendrocalamus_sinicus_Dendrocalamus_sinicus_Dsi01B_34384078_34385418_Dsi01Bg12070.1_-1_CDS_4147696954_27052:0.0433233)n36:0.00394024,Dendrocalamus_sinicus_Dendrocalamus_sinicus_Dsi01C_26030927_26032267_Dsi01Cg18230.1_1_CDS_4147706704_636:0.0114551)n35:0.00127279)n34:0.00727838)n33:0.017958,((Brachypodium_distachyon_BRADI_2g43460v3:0.0731975,(Hordeum_spontaneum_WB01_002579_0062973:0.000898206,Hordeum_vulgareMorex_HORVU.MOREX.r3.3HG0271530:5e-09)n39:0.0924092)n38:0.0479838,(Zizania_latifolia_GWHTBFHI003477:0.495503,((Zizania_latifolia_GWHTBFHI012087:0.054892,Zizania_latifolia_GWHTBFHI005017:0.0411156)n42:0.0298955,(Leersia_perrieri_LPERR01G19430:0.0593562,Oryza_sativa_LOC_Os01g42820:0.0399192)n43:0.0315681)n41:0.0326144)n40:0.00362382)n37:0.0119771)n32:0.0042951)n8:0.0431697)n2:0.193976)n0;
```
