## Supplementary Dataset S1 for "Gene turnover and contingency facilitated the repeated evolution of C_4_ photosynthesis in grasses": OG0008083_tree.txt

```
((Streptochaeta_angustifolia_strangu_039650:0.435622,(Streptochaeta_angustifolia_strangu_039649:0.146434,Streptochaeta_angustifolia_strangu_039647:0.046493)n2:0.0541174)n1:0.0277312,((Pharus_latifolius_Phala.03G151600:0.197327,((Hordeum_spontaneum_WB01_010612_0181179:0.00191822,Hordeum_vulgareMorex_HORVU.MOREX.r3.2HG0107340:0.011131)n6:0.180527,(((((Zizania_latifolia_GWHTBFHI005016:0.130597,(Leersia_perrieri_LPERR01G19420:0.161831,Oryza_sativa_LOC_Os01g42810:0.119471)n12:0.0493526)n11:0.0803901,Olyra_latifolia_Ola006840:0.133172)n10:0.0369065,(Dendrocalamus_sinicus_Dendrocalamus_sinicus_Dsi01C_26035891_26037989_Dsi01Cg18240.1_-1_CDS_4147706707_2325:0.0347094,Dendrocalamus_sinicus_Dendrocalamus_sinicus_Dsi01A_35141877_35144811_Dsi01Ag13670.1_1_CDS_4147688842_9020:0.29283)n13:0.0148471)n9:0.0195107,Brachypodium_distachyon_BRADI_2g43447v3:0.197802)n8:0.018484,(((Eleusine_coracana_ELECO.r07.1AG0024460:0.120771,Eragrostis_curvula_EJB05_17866:0.0811483)n16:0.0808394,((Aristida_adscensionis_H_Aadptg000079l000047.1:0.116754,Stipagrostis_hirtigluma_H_Shi_ptg000050l_001878.1:0.099085)n18:0.0366425,(Chasmanthium_laxum_Chala.01G139300:0.0992426,(Phragmites_australis_Phragmites_australis_PaChr1_31338310_31340154_evm.model.PaChr1.1410_1_CDS_4362364057_14324:0.0806031,Phragmites_australis_Phragmites_australis_PaChr2_27563500_27565470_evm.model.PaChr2.1323_1_CDS_4362417445_39736:0.104335)n20:0.0115928)n19:0.0200199)n17:0.0143541)n15:0.0139969,((Dichantelium_oligosantes_H_DolKV778434.1000001.1:0.0623294,(((Panicum_hallii_Pahal.5G246000:0.0571299,(Panicum_virgatum_Pavir.5NG310700:0.0398284,Panicum_virgatum_Pavir.5KG411000:0.0586084)n26:0.0191055)n25:0.023087,(Urochloa_fusta_Urofu.5G260600:0.0828866,(Cenchrus_americanus_H_CamCM007987.2003259.1:0.0679796,Setaria_viridis_SEVIR_5G232300v2:0.0375057)n28:0.0167298)n27:0.0104888)n24:0.019345,(Digitaria_radicosa_Dra05G0041300:0.058822,((Digitaria_exilis_H_Dex5A-001085.1:0.0648863,Digitaria_exilis_H_Dex5B-001087.1:0.0670257)n31:0.0643221,(Digitaria_exilis_H_Dex5A-001084.1:0.035187,Digitaria_exilis_H_Dex5B-001086.1:0.0169258)n32:0.0455476)n30:0.00506084)n29:0.0134359)n23:0.0103609)n22:0.0100027,(((Sorghum_bicolor_SORBI_3003G219300:0.0539932,Zea_mays_Zm00001eb358090:0.101965)n35:0.110566,Echinocloa_haploclada_eh_chr2.2501:0.101226)n34:0.0190452,(ASEM_AUS1_H_AUS1CM014274.1004030.1:0.0179241,ASEM_RSA5_H_RSA5chrom5005511.1:0.0123111)n36:0.0739306)n33:0.00553021)n21:0.0470778)n14:0.0840868)n7:0.0524904)n5:0.107037)n4:0.0296542,(Pharus_latifolius_Phala.07G235000:0.17587,((Olyra_latifolia_Ola002711:0.103987,(Ampelocalamus_luodianensis_Alu05Cg04580.1:0.0492488,(Dendrocalamus_sinicus_Dendrocalamus_sinicus_Dsi05B_34889650_34891901_Dsi05Bg13970.1_-1_CDS_4147770412_44744:0.0640982,Dendrocalamus_sinicus_Dendrocalamus_sinicus_Dsi05A_32883598_32885731_Dsi05Ag13810.1_-1_CDS_4147766077_49234:0.0407642)n41:0.0121468)n40:0.0324968)n39:0.061065,(Zizania_latifolia_GWHTBFHI000027:0.0796106,(Leersia_perrieri_LPERR05G23330:0.164923,Oryza_sativa_LOC_Os05g51020:0.0782283)n43:0.0718242)n42:0.116986)n38:0.0651188)n37:0.0578255)n3:0.00642505)n0;
```
