## Supplementary Dataset S1 for "Gene turnover and contingency facilitated the repeated evolution of C_4_ photosynthesis in grasses": OG0008084_tree.txt

```
((Streptochaeta_angustifolia_strangu_025126:0.545909,Streptochaeta_angustifolia_strangu_025127:0.219364)n1:0.0455372,(((((Zizania_latifolia_GWHTBFHI004996:0.0728562,Zizania_latifolia_GWHTBFHI012100:0.055381)n6:0.0285388,(Leersia_perrieri_LPERR01G19140:0.0728935,Oryza_sativa_LOC_Os01g42460:0.0772217)n7:0.0259842)n5:0.0521842,(Olyra_latifolia_Ola021471:0.0995888,((Ampelocalamus_luodianensis_Alu01Dg13700.3:0.0317912,Ampelocalamus_luodianensis_Alu01Cg26740.2:0.0268524)n10:0.00718164,(Dendrocalamus_sinicus_Dendrocalamus_sinicus_Dsi01C_26270101_26280118_Dsi01Cg18370.1_-1_CDS_4147706746_24271:0.067878,(((Dendrocalamus_sinicus_Dendrocalamus_sinicus_Dsi01A_20953546_20960411_Dsi01Ag09780.1_1_CDS_4147687675_34337:0.0810454,(Dendrocalamus_sinicus_Dendrocalamus_sinicus_Dsi01A_34810471_34812366_Dsi01Ag13520.1_-1_CDS_4147688797_40534:0.0103037,(Dendrocalamus_sinicus_Dendrocalamus_sinicus_Dsi01A_34691042_34696382_Dsi01Ag13480.1_-1_CDS_4147688785_33778:0.00364971,Dendrocalamus_sinicus_Dendrocalamus_sinicus_Dsi01A_33900265_33907157_Dsi01Ag13190.1_-1_CDS_4147688698_41660:0.00615225)n16:0.0205768)n15:0.0211875)n14:0.0239491,Dendrocalamus_sinicus_Dendrocalamus_sinicus_Dsi01A_34435862_34441094_Dsi01Ag13370.1_1_CDS_4147688752_15209:0.0560788)n13:0.0211217,Dendrocalamus_sinicus_Dendrocalamus_sinicus_Dsi01B_34161813_34173868_Dsi01Bg11930.1_1_CDS_4147696912_3419:0.0477702)n12:0.00477702)n11:0.00053078)n9:0.00268027)n8:0.0151567)n4:0.0245393,(Brachypodium_distachyon_BRADI_1g21470v3:0.0936526,(Hordeum_spontaneum_WB01_002715_0226983:5e-09,Hordeum_vulgareMorex_HORVU.MOREX.r3.2HG0125300:0.000702254)n18:0.105247)n17:0.0735985)n3:0.0315772,(((Eleusine_coracana_ELECO.r07.1AG0024080:0.0114019,Eleusine_coracana_ELECO.r07.1BG0074720:0.0120788)n21:0.0747564,(Eragrostis_curvula_EJB05_51143:0.0035222,Eragrostis_curvula_EJB05_16380:0.00279175)n22:0.054727)n20:0.0506307,(((Aristida_adscensionis_H_Aadptg000079l000032.1:0.102044,(Stipagrostis_hirtigluma_H_Shi_ptg000016l_001918.1:0.0845427,Stipagrostis_hirtigluma_H_Shi_ptg000050l_001858.1:0.0433185)n26:0.00481316)n25:0.0166215,(Phragmites_australis_Phragmites_australis_PaChr1_30938874_30943753_evm.model.PaChr1.1392_1_CDS_4362364015_39135:0.0743214,Phragmites_australis_Phragmites_australis_PaChr2_27331778_27337968_evm.model.PaChr2.1307_1_CDS_4362417409_24585:0.0502036)n27:0.00557817)n24:0.00953985,(Chasmanthium_laxum_Chala.01G136000:0.0852589,((((Echinocloa_haploclada_eh_chr2.2471:0.067841,Dichantelium_oligosantes_H_DolKV776524.1000002.1:0.0398072)n32:0.0106012,((ASEM_AUS1_H_AUS1CM014274.1004005.1:0.00527806,ASEM_RSA5_H_RSA5chrom5005494.1:0.00286564)n34:0.068334,(Urochloa_fusta_Urofu.5G263800:0.0455174,(Cenchrus_americanus_H_CamCM007987.2003239.1:0.0497281,Setaria_viridis_SEVIR_5G229100v2:0.0138688)n36:0.0218518)n35:0.00975801)n33:0.0122479)n31:0.00475487,((Digitaria_radicosa_Dra05G0039000:0.046843,(Digitaria_exilis_H_Dex5A-003442.1:0.00605698,Digitaria_exilis_H_Dex5B-001069.1:0.00750975)n39:0.0465516)n38:0.0489041,(Panicum_hallii_Pahal.5G248900:0.0233653,(Panicum_virgatum_Pavir.5KG407400:0.0255105,Panicum_virgatum_Pavir.5NG314200:0.0245999)n41:0.00858092)n40:0.0415289)n37:0.00973227)n30:0.0113971,(Zea_mays_Zm00001eb195380:0.0625279,(Sorghum_bicolor_SORBI_3003G216600:0.124943,Sorghum_bicolor_SORBI_3005G013200:0.0393729)n43:0.00437476)n42:0.0835093)n29:0.0374459)n28:0.0220198)n23:0.0124252)n19:0.0518863)n2:0.0455372)n0;
```
