## Supplementary Dataset S1 for "Gene turnover and contingency facilitated the repeated evolution of C_4_ photosynthesis in grasses": OG0008085_tree.txt

```
(Juncus_effusus_H_Juncus_Jeff_scaffold_15_000166.1:0.3365,((Streptochaeta_angustifolia_strangu_032085:5e-09,(Streptochaeta_angustifolia_strangu_038793:5e-09,(Streptochaeta_angustifolia_strangu_038275:5e-09,Streptochaeta_angustifolia_strangu_038791:0.0215427)n4:0.00491297)n3:0.00846318)n2:0.0699126,((Pharus_latifolius_Phala.03G145800.3:0.00896534,(Pharus_latifolius_Phala.03G145800:0,Pharus_latifolius_Phala.03G145800.2:0)n7:0.00122557)n6:0.110616,((((Zizania_latifolia_GWHTBFHI012117:0.0642123,Zizania_latifolia_GWHTBFHI004966:0.0581534)n11:0.0118123,(Leersia_perrieri_LPERR01G18860:0.083549,Oryza_sativa_LOC_Os01g42080:0.0777946)n12:0.0212074)n10:0.0561602,((Brachypodium_distachyon_BRADI_2g42980v3:0.0695762,(Hordeum_spontaneum_WB01_002386_0533647:0.00042253,(Hordeum_vulgareMorex_HORVU.MOREX.r3.3HG0270310.2:5e-09,Hordeum_vulgareMorex_HORVU.MOREX.r3.3HG0270310:5e-09)n16:0.000617077)n15:0.0857517)n14:0.0496366,(Olyra_latifolia_Ola031872:0.0782699,((Ampelocalamus_luodianensis_Alu01Cg27050.1:0.0173841,Dendrocalamus_sinicus_Dendrocalamus_sinicus_Dsi01C_26632506_26637317_Dsi01Cg18520.1_-1_CDS_4147706791_49601:0.0246311)n19:0.0110276,(Dendrocalamus_sinicus_Dendrocalamus_sinicus_Dsi01B_33669338_33674449_Dsi01Bg11660.1_1_CDS_4147696831_14673:0.0439271,Ampelocalamus_luodianensis_Alu01Dg13460.1:0.0365664)n20:0.00506979)n18:0.00405038)n17:0.0090085)n13:0.0071768)n9:0.0176812,((Aristida_adscensionis_H_Aadptg000079l000013.1:0.0770093,Stipagrostis_hirtigluma_H_Shi_ptg000050l_001840.1:0.0606659)n22:0.0273459,(((Eragrostis_curvula_EJB05_50762:0.00906027,Eragrostis_curvula_EJB05_16333:0.00193128)n25:0.0802003,(Eleusine_coracana_ELECO.r07.1AG0023690:0.0131554,Eleusine_coracana_ELECO.r07.1BG0074190:0.0112406)n26:0.0654168)n24:0.054417,((Phragmites_australis_Phragmites_australis_PaChr1_30453417_30457312_evm.model.PaChr1.1369_1_CDS_4362363963_17271:0.0421927,Phragmites_australis_Phragmites_australis_PaChr2_26840648_26845864_evm.model.PaChr2.1279_1_CDS_4362417345_40154:0.0646317)n28:0.0199727,(Chasmanthium_laxum_Chala.01G133000:0.0459045,((Sorghum_bicolor_SORBI_3003G212900:0.0247453,Zea_mays_Zm00001eb357790:0.0494113)n31:0.0422765,(((Digitaria_radicosa_Dra05G0035900:0.0252793,(Digitaria_exilis_H_Dex5A-001046.1:0.0088816,Digitaria_exilis_H_Dex5B-001051.1:0.00496343)n35:0.0327162)n34:0.0282593,(Panicum_hallii_Pahal.5G252100:0.0246652,(Panicum_virgatum_Pavir.5NG300300:0.0188809,Panicum_virgatum_Pavir.5KG389600:0.022201)n37:0.0114669)n36:0.0240629)n33:0.00169748,((ASEM_AUS1_H_AUS1CM014274.1003981.1:0.00814706,ASEM_RSA5_H_RSA5chrom5005474.1:0.00272464)n39:0.0473391,(Dichantelium_oligosantes_H_DolKV776558.1000002.1:0.036142,(Echinocloa_haploclada_eh_chr2.2436:0.0558518,(Urochloa_fusta_Urofu.5G267900:0.0482801,(Cenchrus_americanus_H_CamCM007988.2002968.1:0.0509806,Setaria_viridis_SEVIR_5G225200v2:0.027413)n43:0.0124734)n42:0.00475614)n41:0.00157529)n40:0.0015029)n38:0.00279241)n32:0.0144323)n30:0.0229702)n29:0.0133323)n27:0.00922513)n23:0.00775863)n21:0.0435407)n8:0.0483811)n5:0.0292163)n1:0.3365)n0;
```
