## Supplementary Dataset S1 for "Gene turnover and contingency facilitated the repeated evolution of C_4_ photosynthesis in grasses": OG0008086_tree.txt

```
((Ananas_comosus_H_Ananas_contig12_000782.1:0.036367,Tillandsia_fasciculata_H_Tillandsia_CM054936.1_000726.1:0.047006)n1:0.14494,(Pharus_latifolius_Phala.05G148600:0.0734119,(Streptochaeta_angustifolia_strangu_033550:0.099143,(((Brachypodium_distachyon_BRADI_2g13660v3:0.0602072,(Hordeum_spontaneum_WB01_006812_0045861:5e-09,Hordeum_vulgareMorex_HORVU.MOREX.r3.3HG0261530:5e-09)n7:0.083001)n6:0.0655403,((Olyra_latifolia_Ola029155:0.0957029,((Ampelocalamus_luodianensis_Alu01Cg30480.1:0.0332431,Dendrocalamus_sinicus_Dendrocalamus_sinicus_Dsi01A_25512656_25516543_Dsi01Ag10730.1_1_CDS_4147687960_24209:0.0384255)n11:0.00642749,(Ampelocalamus_luodianensis_Alu01Dg11130.2:0.041805,Dendrocalamus_sinicus_Dendrocalamus_sinicus_Dsi01B_23900603_23907729_Dsi01Bg09090.1_1_CDS_4147696060_35491:0.0298888)n12:0.00332097)n10:0.0111405)n9:0.0140526,((Leersia_perrieri_LPERR01G14960:0.057001,Oryza_sativa_LOC_Os01g31680:0.0535698)n14:0.0299964,(Zizania_latifolia_GWHTBFHI004691:0.0967373,Zizania_latifolia_GWHTBFHI011913:0.0407795)n15:0.0307026)n13:0.0580111)n8:0.00793277)n5:0.0177027,((Aristida_adscensionis_H_Aadptg000024l000027.1:0.0945856,(Stipagrostis_hirtigluma_H_Shi_ptg000048l_000011.1:0.0129168,Stipagrostis_hirtigluma_H_Shi_ptg000053l_000296.1:0.00990563)n18:0.0463378)n17:0.0261531,((Chasmanthium_laxum_Chala.08G098400:0.0547421,(Phragmites_australis_Phragmites_australis_PaChr1_21499220_21511745_evm.model.PaChr1.1090_1_CDS_4362363345_12218:0.0504645,Phragmites_australis_Phragmites_australis_PaChr2_19525426_19538156_evm.model.PaChr2.1023_1_CDS_4362416779_14499:0.0444547)n21:0.00493941)n20:0.0107134,(Echinocloa_haploclada_eh_chr1.5218:1.06929,(((Eragrostis_curvula_EJB05_15555:0.00316891,Eragrostis_curvula_EJB05_15551:0.00105043)n25:0.0642095,(Eleusine_coracana_ELECO.r07.1AG0018590:0.0107138,Eleusine_coracana_ELECO.r07.1BG0068580:0.00312367)n26:0.066656)n24:0.0317411,((Dichantelium_oligosantes_H_DolKV770137.1000017.1:0.158447,(((Digitaria_radicosa_Dra01G0163100:0,Digitaria_radicosa_Dra01G0163100.2:0)n31:0.021446,(Digitaria_exilis_H_Dex5A-000840.1:0.00580015,Digitaria_exilis_H_Dex5B-000852.1:0.00725737)n32:0.0289016)n30:0.0412604,(((ASEM_AUS1_H_AUS1CM014274.1003811.1:0.00323715,(ASEM_RSA5_H_RSA5chrom1000777.1:0.0283459,ASEM_RSA5_H_RSA5chrom5005307.1:5e-09)n36:0.00315828)n35:0.0350891,(Panicum_hallii_Pahal.6G144000:0.0139708,(Panicum_virgatum_Pavir.6NG188200:0.0107515,Panicum_virgatum_Pavir.6KG139200:0.01324)n38:0.00147111)n37:0.0031579)n34:0.00567714,(Echinocloa_haploclada_eh_chr2.4464:0.0502054,(Urochloa_fusta_Urofu.9G198300:0.0254924,(Cenchrus_americanus_H_CamCM007987.2000502.1:0.0485949,Setaria_viridis_SEVIR_5G179200v2:0.00346588)n41:0.0266944)n40:0.0113608)n39:0.00239191)n33:0.00123491)n29:0.00583351)n28:0.00847229,(Sorghum_bicolor_SORBI_3001G450600:0.0252954,(Zea_mays_Zm00001eb009240:0.0337241,Zea_mays_Zm00001eb399680:0.0381645)n43:0.00424049)n42:0.00282564)n27:0.028808)n23:0.00253377)n22:0.00028153)n19:0.0101734)n16:0.0165082)n4:0.0547017)n3:0.0254946)n2:0.14494)n0;
```
