## Supplementary Dataset S1 for "Gene turnover and contingency facilitated the repeated evolution of C_4_ photosynthesis in grasses": OG0008087_tree.txt

```
((Streptochaeta_angustifolia_strangu_039083:0.130446,(Pharus_latifolius_Phala.03G124500.2:5e-09,(Pharus_latifolius_Phala.03G124500.4:5e-09,(Pharus_latifolius_Phala.03G124500:0,Pharus_latifolius_Phala.03G124500.3:0)n4:5e-09)n3:5e-09)n2:0.114854)n1:0.0212761,((Brachypodium_distachyon_BRADI_2g40950v3:0.0544306,(Hordeum_spontaneum_WB01_005023_1072020:0.0011319,Hordeum_vulgareMorex_HORVU.MOREX.r3.3HG0266280:5e-09)n7:0.0652745)n6:0.0250873,(((((Ampelocalamus_luodianensis_Alu01Cg28860.2:0.0235804,(Dendrocalamus_sinicus_Dendrocalamus_sinicus_Dsi01C_29556676_29568234_Dsi01Cg19710.1_-1_CDS_4147707148_23147:0.0280627,Dendrocalamus_sinicus_Dendrocalamus_sinicus_Dsi01A_29775559_29779748_Dsi01Ag11830.1_1_CDS_4147688290_39406:0.0247704)n13:0.00275226)n12:0.0155122,Olyra_latifolia_Ola025452:0.0711969)n11:0.0174193,((Zizania_latifolia_GWHTBFHI004808:0.0321889,Zizania_latifolia_GWHTBFHI011963:0.0391967)n15:0.0193298,(Leersia_perrieri_LPERR01G16710:0.0538594,Oryza_sativa_LOC_Os01g37130:0.0540571)n16:0.014951)n14:0.0517956)n10:0.0082862,(Aristida_adscensionis_H_Aadptg000024l000130.1:0.0726546,((((Eleusine_coracana_ELECO.r07.1AG0020580:0.00880735,Eleusine_coracana_ELECO.r07.1BG0070420:0.0159845)n21:0.0485454,(Eragrostis_curvula_EJB05_15923:0.00792397,Eragrostis_curvula_EJB05_40370:0.148325)n22:0.0800703)n20:0.0417958,(Stipagrostis_hirtigluma_H_Shi_ptg000076l_000106.1:0.00958983,(Stipagrostis_hirtigluma_H_Shi_ptg000050l_001421.1:5e-09,Stipagrostis_hirtigluma_H_Shi_ptg000053l_000216.1:0.00354031)n24:0.00497805)n23:0.0457864)n19:0.00548626,((Phragmites_australis_Phragmites_australis_PaChr2_23678555_23682450_evm.model.PaChr2.1109_1_CDS_4362416969_9439:0.0481849,Phragmites_australis_Phragmites_australis_PaChr1_26306796_26314748_evm.model.PaChr1.1195_1_CDS_4362363577_24827:0.0473223)n26:0.0153965,(Chasmanthium_laxum_Chala.01G106300:0.0311607,((Zea_mays_Zm00001eb162530:0.0311475,(((Dichantelium_oligosantes_H_DolKV784076.1000001.1:0.0210106,(Urochloa_fusta_Urofu.5G300100:0.0380612,((Digitaria_radicosa_Dra05G0011500:0.0280863,(Digitaria_exilis_H_Dex5A-003610.1:0.00713795,Digitaria_exilis_H_Dex5B-003631.1:0.00987983)n36:0.033031)n35:0.0148027,(Cenchrus_americanus_H_CamCM007987.2001362.1:0.0288568,Setaria_viridis_SEVIR_5G198100v2:0.0162855)n37:0.0240599)n34:0.00415114)n33:0.00405852)n32:0.00171603,(Echinocloa_haploclada_eh_scaffold749.12:0.0638585,(ASEM_AUS1_H_AUS1CM014274.1001562.1:0.0140751,ASEM_RSA5_H_RSA5chrom5005314.1:0.00308722)n39:0.0310446)n38:0.0113488)n31:0.00306547,(Sorghum_bicolor_SORBI_3003G185900:0.0178132,Cenchrus_americanus_H_CamCM007987.2001361.1:0.16493)n40:0.00210729)n30:0.000234144)n29:0.0414661,(Panicum_hallii_Pahal.5G285200:0.0175206,(Panicum_virgatum_Pavir.5KG362300:0.0134045,Panicum_virgatum_Pavir.5NG242500:0.00912421)n42:0.0010138)n41:0.00336367)n28:0.0120421)n27:0.0232138)n25:0.0116381)n18:0.00356977)n17:0.02921)n9:0.0086211,(Eragrostis_curvula_EJB05_47309:0.970446,Olyra_latifolia_Ola005827:0.239842)n43:0.0266491)n8:0.0135571)n5:0.00150634)n0;
```
