## Supplementary Dataset S1 for "Gene turnover and contingency facilitated the repeated evolution of C_4_ photosynthesis in grasses": OG0008088_tree.txt

```
((Pharus_latifolius_Phala.03G115300:0.0922742,Streptochaeta_angustifolia_strangu_010275:0.125508)n1:0.0428965,(((Zizania_latifolia_GWHTBFHI004750:0.0727091,(Leersia_perrieri_LPERR01G15880:0.0703363,Oryza_sativa_LOC_Os01g34330:0.0490415)n5:0.0233068)n4:0.048841,((Chasmanthium_laxum_Chala.01G099100:0.0478706,((Sorghum_bicolor_SORBI_3003G176900:0.0210391,Zea_mays_Zm00001eb341940:0.0432497)n9:0.0681458,((Digitaria_radicosa_Dra09G0238700:0.0332343,((Digitaria_exilis_H_Dex3A-003956.1:0.0179202,Digitaria_exilis_H_Dex3B-003959.1:0.0269247)n13:0.0543056,(Digitaria_exilis_H_Dex5A-000849.1:0.00365918,Digitaria_exilis_H_Dex5B-000861.1:0.00170992)n14:0.027901)n12:0.0052171)n11:0.038976,((ASEM_AUS1_H_AUS1CM014274.1003736.1:0.00432601,ASEM_RSA5_H_RSA5chrom5005221.1:0.00233885)n16:0.0581027,(Dichantelium_oligosantes_H_DolKV776552.1000001.1:0.053251,((Panicum_hallii_Pahal.5G302700:0.0227627,(Panicum_virgatum_Pavir.5NG256100:0.0315987,Panicum_virgatum_Pavir.5KG349100:0.0279996)n20:0.0041495)n19:0.0280596,(Urochloa_fusta_Urofu.5G310100:0.0540503,(Echinocloa_haploclada_eh_chr2.1987:0.0526226,(Cenchrus_americanus_H_CamCM007987.2001331.1:0.0510758,Setaria_viridis_SEVIR_5G186100v2:0.013037)n23:0.0253244)n22:0.00310882)n21:0.00482645)n18:0.00923283)n17:0.0038571)n15:0.00777608)n10:0.0207035)n8:0.018781)n7:0.031123,(((Brachypodium_distachyon_BRADI_2g14070v3:0.174143,(Hordeum_spontaneum_WB01_003779_1160151:5e-09,Hordeum_vulgareMorex_HORVU.MOREX.r3.3HG0263410:5e-09)n27:0.132848)n26:0.101039,(Brachypodium_distachyon_BRADI_2g40147v3:0.0647248,(Hordeum_spontaneum_WB01_008188_0171326:0.0011803,Hordeum_vulgareMorex_HORVU.MOREX.r3.3HG0259970:5e-09)n29:0.0847061)n28:0.0548348)n25:0.0298102,((ASEM_AUS1_H_AUS1CM014275.1001855.1:0.151843,(Olyra_latifolia_Ola020132:0.0324761,Olyra_latifolia_Ola012112:5.4e-09)n32:6e-10)n31:0.13762,((Ampelocalamus_luodianensis_Alu01Dg11710.1:0.0341009,Ampelocalamus_luodianensis_Alu01Cg29720.2:0.0168245)n34:0.00186939,(Dendrocalamus_sinicus_Dendrocalamus_sinicus_Dsi01A_27692115_27704528_Dsi01Ag11360.1_1_CDS_4147688149_16895:0.0306426,Dendrocalamus_sinicus_Dendrocalamus_sinicus_Dsi01C_31060534_31079386_Dsi01Cg20170.1_-1_CDS_4147707286_43973:0.0220923)n35:0.0024547)n33:0.0101931)n30:0.00358913)n24:0.0172452)n6:0.00191613)n3:0.0274838,(((Stipagrostis_hirtigluma_H_Shi_ptg000053l_000250.1:0.0296714,(Stipagrostis_hirtigluma_H_Shi_ptg000053l_000251.1:0.0287041,Stipagrostis_hirtigluma_H_Shi_ptg000053l_000336.1:0.00367795)n39:0.0118079)n38:0.0448278,Aristida_adscensionis_H_Aadptg000024l000049.1:0.0917037)n37:0.0337989,((Eleusine_coracana_ELECO.r07.1AG0019180:0.0839582,(Eragrostis_curvula_EJB05_32987:0.152854,Eragrostis_curvula_EJB05_15734:0.0491487)n42:0.0188939)n41:0.0493521,(Phragmites_australis_Phragmites_australis_PaChr2_21920320_21934096_evm.model.PaChr2.1060_1_CDS_4362416861_6488:0.0548429,Phragmites_australis_Phragmites_australis_PaChr1_24447606_24463265_evm.model.PaChr1.1139_1_CDS_4362363453_15161:0.0527525)n43:0.00586139)n40:0.0173982)n36:0.0135273)n2:0.0428965)n0;
```
