## Supplementary Dataset S1 for "Gene turnover and contingency facilitated the repeated evolution of C_4_ photosynthesis in grasses": OG0008089_tree.txt

```
((Tillandsia_fasciculata_H_Tillandsia_CM054942.1_000829.1:0.0217851,(Ananas_comosus_H_Ananas_contig2_000624.1:0.00187748,Ananas_comosus_H_Ananas_contig2_000441.1:0.0494787)n2:0.0208424)n1:0.124527,(Pharus_latifolius_Phala.05G140100:0.0723576,((((Brachypodium_distachyon_BRADI_2g13800v3:0.0547855,(Hordeum_vulgareMorex_HORVU.MOREX.r3.3HG0259870:5e-09,(Hordeum_spontaneum_WB01_001346_0074025:0.0965455,Hordeum_spontaneum_WB01_004328_0197693:4.5e-09)n9:5e-10)n8:0.0143428)n7:0.0388856,(((Dendrocalamus_sinicus_Dendrocalamus_sinicus_Dsi01A_26673620_26694664_Dsi01Ag11040.1_1_CDS_4147688053_19708:0.0436328,Olyra_latifolia_Ola024368:0.037523)n12:0.00580956,(Dendrocalamus_sinicus_Dendrocalamus_sinicus_Dsi01C_32051759_32067392_Dsi01Cg20380.1_-1_CDS_4147707349_22585:0.0290543,Ampelocalamus_luodianensis_AluCtg01845g00010.2:0.0115634)n13:0.00581927)n11:0.00171028,(Dendrocalamus_sinicus_Dendrocalamus_sinicus_Dsi01B_25552989_25559741_Dsi01Bg09360.1_1_CDS_4147696141_24236:0.0165653,Ampelocalamus_luodianensis_Alu01Dg11380.2:0.0247712)n14:0.00275236)n10:0.00399983)n6:0.0134487,(((Zizania_latifolia_GWHTBFHI004735:0.034021,Zizania_latifolia_GWHTBFHI011905:0.0354834)n17:0.0247782,(Leersia_perrieri_LPERR01G15510:0.0558082,Oryza_sativa_LOC_Os01g33080:0.0407681)n18:0.0155782)n16:0.0296496,(((Eleusine_coracana_ELECO.r07.1AG0018720:0.0099275,Eleusine_coracana_ELECO.r07.1BG0068350:0.0150934)n21:0.0462821,(Eragrostis_curvula_EJB05_57486:0.00984298,Eragrostis_curvula_EJB05_56410:0.00912736)n22:0.0350282)n20:0.0214554,((Stipagrostis_hirtigluma_H_Shi_ptg000053l_000324.1:0.0520653,(Phragmites_australis_Phragmites_australis_PaChr2_21144187_21149379_evm.model.PaChr2.1040_1_CDS_4362416817_30458:0.0265537,(Phragmites_australis_Phragmites_australis_PaChr2_21149476_21150183_evm.model.PaChr2.1041_1_CDS_4362416819_31299:0.0443075,Phragmites_australis_Phragmites_australis_PaChr1_21058704_21065147_evm.model.PaChr1.1082_1_CDS_4362363327_4632:0.033574)n26:0.0109149)n25:0.00121276)n24:0.0053095,((Aristida_adscensionis_H_Aadptg000024l000040.1:0.0149366,(Aristida_adscensionis_H_Aadptg000029l000001.1:0.041605,Aristida_adscensionis_H_Aadptg000012l000849.1:0.180099)n29:0.0133423)n28:0.0404749,(Chasmanthium_laxum_Chala.01G094100:0.0449681,((Sorghum_bicolor_SORBI_3003G174900:0.0189112,Zea_mays_Zm00001eb132450:0.0419146)n32:0.0386106,(Echinocloa_haploclada_eh_chr2.1941:0.0276028,(((Digitaria_exilis_H_Dex5A-000841.1:0.00447932,Digitaria_exilis_H_Dex5B-000853.1:0.00559677)n36:0.0571678,Dichantelium_oligosantes_H_DolKV777446.1000001.1:0.0411144)n35:0.00532306,((Urochloa_fusta_Urofu.5G315000:0.0327306,(Panicum_hallii_Pahal.5G376000:0.0107911,Panicum_virgatum_Pavir.5KG231500:0.0169413)n39:0.0137453)n38:0.00181943,((ASEM_AUS1_H_AUS1CM014274.1003728.1:0.0043611,ASEM_RSA5_H_RSA5chrom5000396.1:0.0560751)n41:0.0306497,(Cenchrus_americanus_H_CamCM007987.2003138.1:0.0318526,Setaria_viridis_SEVIR_5G182600v2:0.0092639)n42:0.0126885)n40:0.00135249)n37:0.00347919)n34:0.00325785)n33:0.0112137)n31:0.013358)n30:0.00878575)n27:0.00231014)n23:0.010201)n19:0.0364795)n15:0.00833124)n5:0.0468923,(Streptochaeta_angustifolia_strangu_010320:0.0434825,Streptochaeta_angustifolia_strangu_010321:0.143608)n43:0.0159565)n4:0.029178)n3:0.0293975)n0;
```
