## Supplementary Dataset S1 for "Gene turnover and contingency facilitated the repeated evolution of C_4_ photosynthesis in grasses": OG0008090_tree.txt

```
((Streptochaeta_angustifolia_strangu_033200:0.131097,(Pharus_latifolius_Phala.05G130100:5e-09,(Pharus_latifolius_Phala.05G130100.3:0,Pharus_latifolius_Phala.05G130100.4:0,Pharus_latifolius_Phala.05G130100.2:0)n3:5e-09)n2:0.0803242)n1:0.0172572,(((Zizania_latifolia_GWHTBFHI004657:0.0498787,(Oryza_sativa_LOC_Os01g31360:0.0622628,Leersia_perrieri_LPERR01G14870:0.102353)n7:0.0161388)n6:0.0583532,((Brachypodium_distachyon_BRADI_2g13610v3:0.116536,(Hordeum_spontaneum_WB01_004276_0367765:0.00760808,((Hordeum_vulgareMorex_HORVU.MOREX.r3.3HG0260270.4:0.00258092,Hordeum_vulgareMorex_HORVU.MOREX.r3.3HG0260270.5:0.00705809)n12:0.00718345,(Hordeum_vulgareMorex_HORVU.MOREX.r3.3HG0260270.3:5e-09,(Hordeum_vulgareMorex_HORVU.MOREX.r3.3HG0260270.2:0.000642915,Hordeum_vulgareMorex_HORVU.MOREX.r3.3HG0260270:5e-09)n14:5e-09)n13:5e-09)n11:0.00511681)n10:0.190142)n9:0.0608074,(Olyra_latifolia_Ola029176:0.0586687,((Ampelocalamus_luodianensis_AluCtg00752g00010.1:0.0507494,Dendrocalamus_sinicus_Dendrocalamus_sinicus_Dsi01B_23391332_23398025_Dsi01Bg09050.1_-1_CDS_4147696048_28737:0.0649135)n17:0.00401249,(Ampelocalamus_luodianensis_Alu01Cg30500.1:0.0300486,(Dendrocalamus_sinicus_Dendrocalamus_sinicus_Dsi01C_33926355_33934612_Dsi01Cg20630.1_1_CDS_4147707424_7956:0.0509939,Dendrocalamus_sinicus_Dendrocalamus_sinicus_Dsi01A_23479187_23484710_Dsi01Ag10430.2_1_CDS_4147687870_30398:0.0356066)n19:0.00353679)n18:0.00381313)n16:0.000423681)n15:0.00551908)n8:0.0109397)n5:0.0244614,((Aristida_adscensionis_H_Aadptg000024l000164.1:0.0849502,(Stipagrostis_hirtigluma_H_Shi_ptg000048l_000017.1:0.00914237,Stipagrostis_hirtigluma_H_Shi_ptg000053l_000301.1:0.00367553)n22:0.073268)n21:0.0231726,((Chasmanthium_laxum_Chala.08G094800:0.0497299,((Sorghum_bicolor_SORBI_3003G166200:0.0365119,(Zea_mays_Zm00001eb132420:0.0568553,Zea_mays_Zm00001eb341790:0.0546884)n27:0.00356388)n26:0.0610915,(Echinocloa_haploclada_eh_chr2.1845:0.106367,(((Panicum_hallii_Pahal.5G333900:0.0103246,(Panicum_virgatum_Pavir.5NG391500:0.0227372,Panicum_virgatum_Pavir.5KG315200:0.036735)n32:0.00846714)n31:0.0287807,(ASEM_AUS1_H_AUS1CM014274.1001661.1:0.00828802,ASEM_RSA5_H_RSA5chrom5000432.1:0.00258633)n33:0.0851476)n30:0.00459656,((Urochloa_fusta_Urofu.5G318100:0.0350075,(Cenchrus_americanus_H_CamCM007987.2001394.1:0.0707959,Setaria_viridis_SEVIR_5G178300v2:0.0187501)n36:0.0418681)n35:0.0091014,(Digitaria_exilis_H_Dex5A-000839.1:0.00776843,Digitaria_exilis_H_Dex5B-000850.1:0.00452334)n37:0.0898624)n34:0.00662265)n29:0.00506531)n28:0.0222817)n25:0.0175267)n24:0.0307467,((Eleusine_coracana_ELECO.r07.1AG0019460:0.119881,(Eragrostis_curvula_EJB05_30335:0.0730928,(Eragrostis_curvula_EJB05_30494:5e-09,Eragrostis_curvula_EJB05_30516:0.00069033)n41:0.0225043)n40:0.0339774)n39:0.0289969,(Phragmites_australis_Phragmites_australis_PaChr2_18558601_18564112_evm.model.PaChr2.1007_1_CDS_4362416743_41835:0.0450902,Phragmites_australis_Phragmites_australis_PaChr1_20111768_20117021_evm.model.PaChr1.1062_1_CDS_4362363283_28602:0.0479137)n42:0.00532375)n38:0.00647867)n23:0.0053926)n20:0.0679577)n4:0.0172572)n0;
```
