## Supplementary Dataset S1 for "Gene turnover and contingency facilitated the repeated evolution of C_4_ photosynthesis in grasses": OG0008091_tree.txt

```
((Pharus_latifolius_Phala.05G131600:0.154388,Streptochaeta_angustifolia_strangu_028298:0.151713)n1:0.0437924,(((Oryza_sativa_LOC_Os01g32880:0.0654334,Zizania_latifolia_GWHTBFHI004725:0.0789274)n4:0.0562981,((Brachypodium_distachyon_BRADI_2g13750v3:0.108712,(Hordeum_spontaneum_WB01_002142_0752640:5e-09,Hordeum_vulgareMorex_HORVU.MOREX.r3.1HG0056560:0.000794557)n7:0.104392)n6:0.051218,((((Olyra_latifolia_Ola017116:0.157641,Olyra_latifolia_Ola018255:0.0208813)n11:0.0759857,(Dendrocalamus_sinicus_Dendrocalamus_sinicus_Dsi01A_26551890_26554710_Dsi01Ag10960.1_-1_CDS_4147688029_6204:0.000577943,Dendrocalamus_sinicus_Dendrocalamus_sinicus_Dsi01A_26434479_26436434_Dsi01Ag10910.1_1_CDS_4147688014_54606:5e-09)n12:0.0310212)n10:0.0086842,(Ampelocalamus_luodianensis_Alu01Cg30210.1:0.0201282,Ampelocalamus_luodianensis_Alu03Dg17070.2:0.0592926)n13:0.0274478)n9:0.00566776,((Ampelocalamus_luodianensis_Alu01Dg11300.2:0.0183692,Ampelocalamus_luodianensis_Alu09CXg10830.2:0.373957)n15:0.0162231,Dendrocalamus_sinicus_Dendrocalamus_sinicus_Dsi01B_24776416_24779256_Dsi01Bg09240.1_1_CDS_4147696105_3979:0.0272745)n14:0.00782948)n8:0.0130944)n5:0.0122373)n3:0.0131073,(Echinocloa_haploclada_eh_chr3.1798:0.612514,((((Aristida_adscensionis_H_Aadptg000024l000032.1:0.0731882,Stipagrostis_hirtigluma_H_Shi_ptg000053l_000291.1:0.0561584)n20:0.0277838,((Phragmites_australis_Phragmites_australis_PaChr1_23231915_23234704_evm.model.PaChr1.1124_1_CDS_4362363421_1684:0.0191325,Phragmites_australis_Phragmites_australis_PaChr1_21676063_21678915_evm.model.PaChr1.1096_1_CDS_4362363357_17268:0.0087399)n22:0.0446346,Phragmites_australis_Phragmites_australis_PaChr2_20303558_20306426_evm.model.PaChr2.1030_1_CDS_4362416795_21227:0.0634776)n21:0.00705306)n19:0.00225654,((Eleusine_coracana_ELECO.r07.1AG0018430:0.010767,Eleusine_coracana_ELECO.r07.1BG0067920:0.0166451)n24:0.0882434,(Eragrostis_curvula_EJB05_51088:0.00123548,Eragrostis_curvula_EJB05_51087:0.000398436)n25:0.0601585)n23:0.0382551)n18:0.00776616,(Chasmanthium_laxum_Chala.01G092100:0.0500884,(((Sorghum_bicolor_SORBI_3008G125000:0.0144331,(Sorghum_bicolor_SORBI_3010G144000:0.0262396,(Sorghum_bicolor_SORBI_3010G184900:0.0211123,Sorghum_bicolor_SORBI_3007G020000:0.00665261)n31:0.00163341)n30:0.0400423)n29:0.0216357,(Zea_mays_Zm00001eb137140:0.0439388,Zea_mays_Zm00001eb410080:0.0398261)n32:0.0103791)n28:0.0656906,(((Digitaria_radicosa_Dra05G0135400:0.0241909,(Digitaria_exilis_H_Dex5A-001665.1:0.00901531,Digitaria_exilis_H_Dex5B-002911.1:0.00280587)n36:0.0277774)n35:0.046557,Dichantelium_oligosantes_H_DolKV772017.1000001.1:0.0484269)n34:0.00688437,((ASEM_AUS1_H_AUS1CM014274.1003709.1:0.00324334,ASEM_RSA5_H_RSA5chrom5000425.1:0.000812288)n38:0.0597416,((Panicum_hallii_Pahal.5G312000:0.0242171,(Panicum_virgatum_Pavir.5NG560800:0.0262084,Panicum_virgatum_Pavir.5KG355700:0.0241026)n41:0.0130518)n40:0.0313351,(Urochloa_fusta_Urofu.5G316600:0.0485236,(Cenchrus_americanus_H_CamCM007986.2002603.1:0.053437,Setaria_viridis_SEVIR_5G181800v2:0.0195456)n43:0.0203014)n42:0.0022166)n39:0.00704062)n37:0.00322447)n33:0.0225804)n27:0.0136056)n26:0.0141557)n17:0.00801067)n16:0.0384851)n2:0.0437924)n0;
```
