## Supplementary Dataset S1 for "Gene turnover and contingency facilitated the repeated evolution of C_4_ photosynthesis in grasses": OG0008092_tree.txt

```
((Juncus_effusus_H_Juncus_Jeff_scaffold_20_000015.1:0.252843,Tillandsia_fasciculata_H_Tillandsia_CM054953.1_000119.1:0.134189)n1:0.0897894,((Streptochaeta_angustifolia_strangu_020671:0.154984,(Pharus_latifolius_Phala.05G148500:0.00319918,Pharus_latifolius_Phala.05G148500.2:0.006406)n4:0.110628)n3:0.0242808,((Olyra_latifolia_Ola029024:0.108407,((((Dendrocalamus_sinicus_Dendrocalamus_sinicus_Dsi01C_34317746_34324288_Dsi01Cg20770.1_-1_CDS_4147707466_31588:0.0187506,Ampelocalamus_luodianensis_Alu01Cg30790.6:0.0224869)n10:0.0020176,(Dendrocalamus_sinicus_Dendrocalamus_sinicus_Dsi01B_22651396_22657202_Dsi01Bg08890.1_-1_CDS_4147696000_1727:0.0343303,Ampelocalamus_luodianensis_Alu01Dg11070.2:0.0735633)n11:0.0081737)n9:5e-09,Dendrocalamus_sinicus_Dendrocalamus_sinicus_Dsi01A_24628726_24651505_Dsi01Ag10670.4_-1_CDS_4147687942_14081:0.0443018)n8:0.00411714,(Brachypodium_distachyon_BRADI_2g13400v3:0.110855,(Hordeum_spontaneum_WB01_002874_0060834:0.00332016,(Hordeum_vulgareMorex_HORVU.MOREX.r3.3HG0247830:0.00966854,Hordeum_vulgareMorex_HORVU.MOREX.r3.3HG0247830.2:4.5e-09)n14:5e-10)n13:0.000310472)n12:0.0338553)n7:0.00648026)n6:0.0270228,((Zizania_latifolia_GWHTBFHI011888:0.0389743,(Leersia_perrieri_LPERR01G14810:0.0509092,Oryza_sativa_LOC_Os01g29469:0.0510779)n17:0.0173391)n16:0.0504181,((Aristida_adscensionis_H_Aadptg000037l000552.1:0.0555698,Stipagrostis_hirtigluma_H_Shi_ptg000059l_000604.1:0.0470966)n19:0.0264978,(((Eragrostis_curvula_EJB05_30352:0.0533637,(Eleusine_coracana_ELECO.r07.1AG0017780:0.00888042,Eleusine_coracana_ELECO.r07.1BG0067280:0.0129241)n23:0.07437)n22:0.0374685,Phragmites_australis_Phragmites_australis_PaChr2_18423902_18427618_evm.model.PaChr2.1004_1_CDS_4362416737_39307:0.0379487)n21:0.0122316,(Chasmanthium_laxum_Chala.08G101200:0.0325258,(((Zea_mays_Zm00001eb051840:0.226061,Sorghum_bicolor_SORBI_3001G136800:0.0252346)n27:0.0347313,((((Dichantelium_oligosantes_H_DolKV773347.1000002.1:0.0415674,((Urochloa_fusta_Urofu.5G321300:0.0361877,Setaria_viridis_SEVIR_5G177570v2:0.0595524)n33:0.00748405,(Cenchrus_americanus_H_CamCM007987.2003241.1:0.0716523,(Cenchrus_americanus_H_CamCM007982.2002647.1:0.0442899,(Cenchrus_americanus_H_CamCM007986.2003559.1:0.200133,Cenchrus_americanus_H_CamCM007986.2002129.1:0.0893363)n36:0.104077)n35:0.0158068)n34:0.00175631)n32:0.00624082)n31:0.00703896,((Panicum_hallii_Pahal.5G365900:0.0139889,(Panicum_virgatum_Pavir.5NG352700:0.0156316,Panicum_virgatum_Pavir.5KG306400:0.0120567)n39:5e-09)n38:0.0317772,(Digitaria_radicosa_Dra05G0075300:0.029003,(Digitaria_exilis_H_Dex5A-001300.1:0.00940521,Digitaria_exilis_H_Dex5B-001305.1:0.0217808)n41:0.0387835)n40:0.0654807)n37:0.00876213)n30:0.00654624,Echinocloa_haploclada_eh_chr2.1904:0.12918)n29:0.00221938,(Digitaria_exilis_H_Dex5B-001304.1:0.0268976,Panicum_virgatum_Pavir.5NG352800:7e-09)n42:0.138155)n28:0.0153505)n26:0.0135069,(ASEM_AUS1_H_AUS1CM014274.1001668.1:0.00391073,ASEM_RSA5_H_RSA5chrom5000409.1:0.00194445)n43:0.0517071)n25:0.0104931)n24:0.0114322)n20:0.0171993)n18:0.0282935)n15:0.0101292)n5:0.0493342)n2:0.0897894)n0;
```
