## Supplementary Dataset S1 for "Gene turnover and contingency facilitated the repeated evolution of C_4_ photosynthesis in grasses": OG0008093_tree.txt

```
((Carex_scoparia_H_Carex_Csco_scaffold_16_000621.1:0.224011,Carex_scoparia_H_Carex_Csco_scaffold_16_000620.1:0.299914)n1:0.0918488,((Streptochaeta_angustifolia_strangu_042319:0.076189,(Pharus_latifolius_Phala.05G151600:0.00968087,Pharus_latifolius_Phala.05G151600.2:0.0736419)n4:0.0587672)n3:0.0400497,((Olyra_latifolia_Ola029129:0.167479,((((Zizania_latifolia_GWHTBFHI004714:0.0479296,Zizania_latifolia_GWHTBFHI011897:0.0411099)n10:0.00590968,(Leersia_perrieri_LPERR01G15100:0.0367561,Oryza_sativa_LOC_Os01g32300:0.028992)n11:0.00994908)n9:0.0408579,((Chasmanthium_laxum_Chala.01G033200:0.0520624,((Sorghum_bicolor_SORBI_3001G131800:0.0206294,(Zea_mays_Zm00001eb053510:0.0338925,Zea_mays_Zm00001eb217130:0.0316994)n16:0.0025092)n15:0.05031,((ASEM_AUS1_H_AUS1CM014274.1001669.1:0.0422733,Echinocloa_haploclada_eh_chr2.1897:0.0381271)n18:0.00583412,(Dichantelium_oligosantes_H_DolKV774227.1000005.1:0.0425047,(((Digitaria_radicosa_Dra05G0037800:0,Digitaria_radicosa_Dra05G0037800.2:0)n22:0.036772,(Digitaria_exilis_H_Dex5A-003453.1:0.00467645,Digitaria_exilis_H_Dex5B-003487.1:0.00232937)n23:0.0123234)n21:0.0352527,((Urochloa_fusta_Urofu.5G318700:0.0364197,(Cenchrus_americanus_H_CamCM007987.2001174.1:0.0401619,Setaria_viridis_SEVIR_5G178900v2:0.020444)n26:0.0152048)n25:0.0181332,(Panicum_hallii_Pahal.5G339700:0.0134512,(Panicum_virgatum_Pavir.5KG347600:0.0277844,Panicum_virgatum_Pavir.3NG105600:0.0117948)n28:0.00389718)n27:0.0388511)n24:0.00296257)n20:0.0023685)n19:0.00312078)n17:0.0187179)n14:0.0209093)n13:0.00856958,((((Ampelocalamus_luodianensis_Alu01Dg11150.1:0.287853,Panicum_virgatum_Pavir.9KG656100:0.224828)n32:0.0777962,Dendrocalamus_sinicus_Dendrocalamus_sinicus_Dsi01C_32977757_32982503_Dsi01Cg20540.1_-1_CDS_4147707397_49603:0.0760968)n31:0.0244012,(Ampelocalamus_luodianensis_Alu01Cg30390.2:0.0196185,(Dendrocalamus_sinicus_Dendrocalamus_sinicus_Dsi01B_24294898_24302455_Dsi01Bg09110.1_1_CDS_4147696066_38869:0.0408346,Dendrocalamus_sinicus_Dendrocalamus_sinicus_Dsi01A_25959036_25967979_Dsi01Ag10790.1_1_CDS_4147687978_34338:0.0289983)n34:0.00378613)n33:0.000420681)n30:0.00995106,(Brachypodium_distachyon_BRADI_2g13767v3:0.136067,(Hordeum_spontaneum_WB01_009006_0715300:0.00246669,Hordeum_vulgareMorex_HORVU.MOREX.r3.3HG0264700:5e-09)n36:0.0743469)n35:0.0382699)n29:0.0143911)n12:0.00159901)n8:0.0081443,(Hordeum_spontaneum_WB01_009006_0700429:0.310844,Ampelocalamus_luodianensis_Alu01Dg11140.2:0.0281392)n37:0.0157174)n7:0.00174638)n6:0.0631291,(Phragmites_australis_Phragmites_australis_PaChr1_23918834_23928883_evm.model.PaChr1.1134_1_CDS_4362363443_10950:0.0422077,((Eleusine_coracana_ELECO.r07.1AG0017720:0.0760131,(Eragrostis_curvula_EJB05_15583:0.00053758,Eragrostis_curvula_EJB05_15596:0.00185369)n41:0.0494287)n40:0.0365782,(Aristida_adscensionis_H_Aadptg000024l000030.1:0.0606342,(Stipagrostis_hirtigluma_H_Shi_ptg000048l_000141.1:0.0107021,Stipagrostis_hirtigluma_H_Shi_ptg000053l_000308.1:0.0121899)n43:0.0446148)n42:0.0205002)n39:0.00258749)n38:0.00168225)n5:0.0239867)n2:0.0918488)n0;
```
