## Supplementary Dataset S1 for "Gene turnover and contingency facilitated the repeated evolution of C_4_ photosynthesis in grasses": OG0008094_tree.txt

```
((Ananas_comosus_H_Ananas_contig24_000216.1:0.195561,(Juncus_effusus_H_Juncus_Jeff_scaffold_7_000110.1:0.198312,Carex_scoparia_H_Carex_Csco_scaffold_2_000880.1:0.176258)n2:0.0753303)n1:0.0484092,(Streptochaeta_angustifolia_strangu_003043:0.0873466,((Pharus_latifolius_Phala.05G154800.3:0.0802191,(Pharus_latifolius_Phala.05G154800:5e-09,Pharus_latifolius_Phala.05G154800.2:5e-09)n6:0.00320513)n5:0.095064,(((Zizania_latifolia_GWHTBFHI011873:0.0790854,(Leersia_perrieri_LPERR01G14540:0.0682437,Oryza_sativa_LOC_Os01g28540:0.04591)n10:0.0301358)n9:0.0484208,((Brachypodium_distachyon_BRADI_2g13210v3:0.0760552,(Hordeum_spontaneum_WB01_006520_0383727:9e-09,Hordeum_vulgareMorex_HORVU.MOREX.r3.7HG0719510:5e-09)n13:0.0717416)n12:0.0514991,(Olyra_latifolia_Ola013207:0.0578299,(Ampelocalamus_luodianensis_Alu01Cg30950.1:0.0133658,Dendrocalamus_sinicus_Dendrocalamus_sinicus_Dsi01C_35734314_35745047_Dsi01Cg21010.1_-1_CDS_4147707538_15271:0.0335231)n15:0.0159631)n14:0.00907371)n11:0.00550945)n8:0.0132488,((Aristida_adscensionis_H_Aadptg000058l000610.1:0.0748663,(Stipagrostis_hirtigluma_H_Shi_ptg000050l_001492.1:0.0266184,(Stipagrostis_hirtigluma_H_Shi_ptg000044l_001734.1:0.00827462,Stipagrostis_hirtigluma_H_Shi_ptg000076l_000032.1:0.00875286)n19:0.00772575)n18:0.0379489)n17:0.0256984,(Eragrostis_curvula_EJB05_30382:0.972512,(Chasmanthium_laxum_Chala.08G104800:0.058457,((Phragmites_australis_Phragmites_australis_PaChr2_17810168_17814492_evm.model.PaChr2.983_1_CDS_4362422629_11157:0.0535638,(Eragrostis_curvula_EJB05_30386:0.0749612,(Eleusine_coracana_ELECO.r07.1AG0017450:0.00549112,Eleusine_coracana_ELECO.r07.1BG0066420:0.00858648)n25:0.0644159)n24:0.0361944)n23:0.0145638,((Sorghum_bicolor_SORBI_3003G203300:0.0320572,Zea_mays_Zm00001eb131930:0.0476314)n27:0.055899,((Urochloa_fusta_Urofu.5G325900:0.0374969,((Digitaria_exilis_H_Dex5A-003679.1:0.00826812,Digitaria_exilis_H_Dex5B-003699.1:0.00616091)n31:0.0341992,(Digitaria_radicosa_Dra09G0293600:0.052322,Digitaria_radicosa_Dra05G0021700:0.0271921)n32:0.0155873)n30:0.0257308)n29:0.00382561,((Echinocloa_haploclada_eh_chr2.1868:0.0450406,((ASEM_AUS1_H_AUS1CM014274.1003639.1:0.010029,ASEM_RSA5_H_RSA5chrom5005107.1:0.00440232)n36:0.0322659,(Dichantelium_oligosantes_H_DolKV781909.1000002.1:0.0506585,(Cenchrus_americanus_H_CamLKME02016713.1000004.1:0.0667281,(Setaria_viridis_SEVIR_7G334350v2:0.0661537,(Setaria_viridis_SEVIR_7G334401v2:0.0190531,Setaria_viridis_SEVIR_5G175400v2:0.00833343)n40:0.00416861)n39:0.0106421)n38:0.0146619)n37:0.00227009)n35:0.0022751)n34:0.00286428,(Panicum_hallii_Pahal.5G276200:0.0212951,(Panicum_virgatum_Pavir.5NG333600:0.0559408,(Panicum_virgatum_Pavir.5NG355100:0.0164319,Panicum_virgatum_Pavir.5KG248000:0.0175816)n43:0.00291335)n42:0.000323706)n41:0.00426435)n33:0.0016045)n28:0.00741864)n26:0.0186521)n22:0.00682194)n21:0.00563392)n20:0.000625991)n16:0.0383719)n7:0.0202954)n4:0.043937)n3:0.0484092)n0;
```
