## Supplementary Dataset S1 for "Gene turnover and contingency facilitated the repeated evolution of C_4_ photosynthesis in grasses": OG0008095_tree.txt

```
((Carex_scoparia_H_Carex_Csco_scaffold_7_000144.1:0.318064,(Ananas_comosus_H_Ananas_contig20_000397.1:0.0462038,Tillandsia_fasciculata_H_Tillandsia_CM054949.1_000029.1:0.0515656)n2:0.151308)n1:0.0610682,((Streptochaeta_angustifolia_strangu_041249:0.159409,Streptochaeta_angustifolia_strangu_002599:0.0919538)n4:0.0329077,((Pharus_latifolius_Phala.08G194900:0.00085063,Pharus_latifolius_Phala.08G194900.2:0.000791203)n6:0.126346,((((Hordeum_spontaneum_WB01_000248_0539938:0,Hordeum_vulgareMorex_HORVU.MOREX.r3.7HG0702290:0)n10:0.075668,Brachypodium_distachyon_BRADI_3g14490v3:0.0765098)n9:0.0492627,(((Zizania_latifolia_GWHTBFHI003258:0.049244,Zizania_latifolia_GWHTBFHI010934:0.0745306)n13:0.0231213,(Leersia_perrieri_LPERR08G02360:0.0804702,Oryza_sativa_LOC_Os08g04180:0.0532633)n14:0.0249364)n12:0.0529777,(((Ampelocalamus_luodianensis_Alu09Cg17030.2:0.0278699,Ampelocalamus_luodianensis_Alu08Dg13220.1:0.0371686)n17:0.00894428,(Dendrocalamus_sinicus_Dendrocalamus_sinicus_Dsi08A_3583932_3587211_Dsi08Ag01840.1_1_CDS_4147800742_4887:0.0442125,Dendrocalamus_sinicus_Dendrocalamus_sinicus_Dsi08B_1646471_1649548_Dsi08Bg01160.1_1_CDS_4147804531_34160:0.030838)n18:0.00342644)n16:0.00721459,Olyra_latifolia_Ola014858:0.071546)n15:0.00743086)n11:0.0110216)n8:0.0102909,(((Eragrostis_curvula_EJB05_09934:0.000880092,Eragrostis_curvula_EJB05_09924:5e-09)n21:0.111147,(Eleusine_coracana_ELECO.r07.8BG0644080:0.0223222,Eleusine_coracana_ELECO.r07.8AG0616550:0.0217732)n22:0.107864)n20:0.0290294,(((Aristida_adscensionis_H_Aadptg000049l000033.1:0.0835738,Stipagrostis_hirtigluma_H_Shi_ptg000008l_000165.1:0.0622977)n25:0.0230844,(Phragmites_australis_Phragmites_australis_PaChr14_2138321_2141855_evm.model.PaChr14.189_1_CDS_4362391717_8518:0.0612264,Phragmites_australis_Phragmites_australis_PaChr19_1869612_1872292_evm.model.PaChr19.160_1_CDS_4362411890_39723:0.062822)n26:0.0193511)n24:0.010723,(Chasmanthium_laxum_Chala.05G028100:0.0700232,((Sorghum_bicolor_SORBI_3007G032000:0.0349736,(Zea_mays_Zm00001eb173100:0.0597962,Zea_mays_Zm00001eb416990:0.0576864)n30:0.0272601)n29:0.0508277,(Dichantelium_oligosantes_H_DolKV780209.1000002.1:0.0452917,((Echinocloa_haploclada_eh_chr8.357:0.0575366,(ASEM_AUS1_H_AUS1CM014274.1003613.1:0.0141252,(ASEM_RSA5_H_RSA5chrom6001859.1:0.00806646,ASEM_RSA5_H_RSA5chrom6001856.1:0.00800184)n35:0.0107895)n34:0.030503)n33:0.0173216,(((Digitaria_radicosa_Dra06G0024000:0.0485785,(Digitaria_exilis_H_Dex6A-000181.1:0.0253248,Digitaria_exilis_H_Dex6B-000177.1:0.0242987)n39:0.0426438)n38:0.0429925,(Setaria_viridis_SEVIR_6G072000v2:0.0303398,(Cenchrus_americanus_H_CamCM007982.2004269.1:0.331326,Cenchrus_americanus_H_CamCM007985.2000653.1:0.0391086)n41:0.0043454)n40:0.0108785)n37:0.0100631,(Panicum_hallii_Pahal.6G025900:0.0482012,(Panicum_virgatum_Pavir.6NG030800:0.0292743,Panicum_virgatum_Pavir.6KG032700:0.0220938)n43:0.00806009)n42:0.0116883)n36:0.0119436)n32:0.0136466)n31:0.0129931)n28:0.030863)n27:0.0173554)n23:0.0134744)n19:0.0307743)n7:0.0405692)n5:0.0307141)n3:0.0610682)n0;
```
