## Supplementary Dataset S1 for "Gene turnover and contingency facilitated the repeated evolution of C_4_ photosynthesis in grasses": OG0008096_tree.txt

```
(((Ananas_comosus_H_Ananas_contig24_000430.1:0.0260695,Tillandsia_fasciculata_H_Tillandsia_CM054953.1_000088.1:0.0247349)n2:0.100773,(Juncus_effusus_H_Juncus_Jeff_scaffold_20_000932.1:0.222654,Carex_scoparia_H_Carex_Csco_scaffold_5_000110.1:0.129142)n3:0.132146)n1:0.0630633,((Streptochaeta_angustifolia_strangu_033570:0.0837371,((Pharus_latifolius_Phala.05G178000:0,Pharus_latifolius_Phala.05G178000.2:0)n7:5e-09,Pharus_latifolius_Phala.05G178000.3:5e-09)n6:0.0575803)n5:0.017449,(((((Eleusine_coracana_ELECO.r07.1AG0015110:0.00459368,Eleusine_coracana_ELECO.r07.1BG0063980:0.00922708)n12:0.0369232,(Eragrostis_curvula_EJB05_30731:0.00567826,Eragrostis_curvula_EJB05_30769:0.0249665)n13:0.0272884)n11:0.0312828,(Phragmites_australis_Phragmites_australis_PaChr1_15058388_15068940_evm.model.PaChr1.895_1_CDS_4362368931_25272:0.0269251,(Aristida_adscensionis_H_Aadptg000058l000456.1:0.0393205,(Stipagrostis_hirtigluma_H_Shi_ptg000048l_000068.1:0.0125882,(Stipagrostis_hirtigluma_H_Shi_ptg000050l_001545.1:0.0838874,Stipagrostis_hirtigluma_H_Shi_ptg000044l_000099.1:0.005652)n17:0.00136439)n16:0.0296302)n15:0.0110679)n14:0.00404151)n10:0.00457982,(Chasmanthium_laxum_Chala.08G126500:0.0390504,((Sorghum_bicolor_SORBI_3003G150800:0.0132313,Zea_mays_Zm00001eb130760:0.029433)n20:0.0344965,((Dichantelium_oligosantes_H_DolKV775325.1000001.1:0.0206196,(Digitaria_exilis_H_Dex5A-003784.1:0.0104129,Digitaria_exilis_H_Dex5B-003801.1:0.00698362)n23:0.0292366)n22:0.00180048,((Urochloa_fusta_Urofu.5G350200:0.0199982,(Setaria_viridis_SEVIR_5G152900v2:0.0171499,Cenchrus_americanus_H_CamCM007987.2001451.1:0.0263887)n26:0.00328326)n25:0.00382604,((Oryza_sativa_LOC_Os01g21790:0.210262,((Panicum_virgatum_Pavir.5KG266200:0.0114469,Panicum_virgatum_Pavir.5NG343200:0.0194167)n30:0.00908971,Panicum_hallii_Pahal.5G385200:0.0141475)n29:6e-09)n28:0.00899139,(Echinocloa_haploclada_eh_chr2.1660:0.0268253,(ASEM_AUS1_H_AUS1CM014274.1001831.1:0.00891745,ASEM_RSA5_H_RSA5chrom5000564.1:0.00891481)n32:0.0198168)n31:0.00371081)n27:0.000440681)n24:0.00218913)n21:0.0125508)n19:0.00985711)n18:0.0093557)n9:0.00777615,((Stipagrostis_hirtigluma_H_Shi_ptg000050l_001544.1:0.589025,Stipagrostis_hirtigluma_H_Shi_ptg000050l_001542.1:0.624963)n34:0.142258,(((Leersia_perrieri_LPERR01G12220:0.0440835,Oryza_sativa_LOC_Os01g21820:0.0323215)n37:0.0173501,(Zizania_latifolia_GWHTBFHI011726:0.0324457,Zizania_latifolia_GWHTBFHI004548:0.0314087)n38:0.0136901)n36:0.0464248,((Brachypodium_distachyon_BRADI_2g12067v3:0.0490088,(Hordeum_spontaneum_WB01_000381_0022922:0.0748759,Hordeum_vulgareMorex_HORVU.MOREX.r3.3HG0259100:0.00898117)n41:0.0548203)n40:0.0254507,(Olyra_latifolia_Ola013949:0.0456188,(Ampelocalamus_luodianensis_Alu01Cg33110.2:0.0240234,Dendrocalamus_sinicus_Dendrocalamus_sinicus_Dsi01A_16933823_16949802_Dsi01Ag08690.1_-1_CDS_4147687348_20831:0.0180623)n43:0.00327425)n42:0.00497838)n39:0.0141991)n35:0.0149999)n33:0.00166666)n8:0.0186795)n4:0.0630633)n0;
```
