## Supplementary Dataset S1 for "Gene turnover and contingency facilitated the repeated evolution of C_4_ photosynthesis in grasses": OG0008097_tree.txt

```
((Juncus_effusus_H_Juncus_Jeff_scaffold_20_000065.1:0.399825,(Ananas_comosus_H_Ananas_contig24_000337.1:0.0357428,Tillandsia_fasciculata_H_Tillandsia_CM054953.1_000069.1:0.0438652)n2:0.172268)n1:0.0683656,(Streptochaeta_angustifolia_strangu_005029:0.113889,((Pharus_latifolius_Phala.05G178300.2:0.000940886,((Pharus_latifolius_Phala.05G178300.4:0,Pharus_latifolius_Phala.05G178300.3:0)n7:5e-09,Pharus_latifolius_Phala.05G178300:5e-09)n6:0.00219264)n5:0.117151,((((Brachypodium_distachyon_BRADI_2g12037v3:0.0783576,(Hordeum_spontaneum_WB01_002970_0782422:0.00384597,Hordeum_vulgareMorex_HORVU.MOREX.r3.6HG0557410:0.000656312)n12:0.0735336)n11:0.0434335,(Ampelocalamus_luodianensis_Alu01Dg09520.2:0.0405035,(Olyra_latifolia_Ola013954:0.0775632,(Dendrocalamus_sinicus_Dendrocalamus_sinicus_Dsi08C_3757277_3757958_Dsi08Cg03060.1_1_CDS_4147808887_41493:0.0853304,Dendrocalamus_sinicus_Dendrocalamus_sinicus_Dsi01A_16536944_16544019_Dsi01Ag08630.1_1_CDS_4147687330_10703:0.0328745)n15:0.00365272)n14:0.00646239)n13:0.00363749)n10:0.02902,(Oryza_sativa_LOC_Os01g21610:0.145854,(Leersia_perrieri_LPERR01G12190:0.0803171,Zizania_latifolia_GWHTBFHI004551:0.0624113)n17:0.0136664)n16:0.0549525)n9:0.0161696,((Aristida_adscensionis_H_Aadptg000058l000179.1:0.0927707,(Stipagrostis_hirtigluma_H_Shi_ptg000044l_001655.1:0.0169837,Stipagrostis_hirtigluma_H_Shi_ptg000048l_000088.1:0.014512)n20:0.0713577)n19:0.0215368,((((Eragrostis_curvula_EJB05_30736:5e-09,Eragrostis_curvula_EJB05_30763:0.00062017)n24:0.0662596,(Eleusine_coracana_ELECO.r07.1AG0015080:0.0172463,Eleusine_coracana_ELECO.r07.1BG0063940:0.0207675)n25:0.0475853)n23:0.0411904,(Phragmites_australis_Phragmites_australis_PaChr2_14518371_14522240_evm.model.PaChr2.882_1_CDS_4362422405_1886:0.0866081,(Phragmites_australis_Phragmites_australis_PaChr19_13675176_13675335_evm.model.PaChr19.606_1_CDS_4362412880_31294:0.0082557,(Phragmites_australis_Phragmites_australis_PaChr1_15009756_15014138_evm.model.PaChr1.893_1_CDS_4362368927_23590:0.0108346,Phragmites_australis_Phragmites_australis_PaChr19_13686628_13687095_evm.model.PaChr19.607_1_CDS_4362412882_32136:0.0184054)n28:0.0136343)n27:0.0396598)n26:0.00440665)n22:0.0195484,(Chasmanthium_laxum_Chala.08G126900:0.0526146,((Sorghum_bicolor_SORBI_3003G150500:0.026041,Zea_mays_Zm00001eb340520:0.0371681)n31:0.0446195,((Urochloa_fusta_Urofu.5G351600:0.0381604,(Cenchrus_americanus_H_CamCM007987.2003029.1:0.0399853,Setaria_viridis_SEVIR_5G152500v2:0.0157873)n34:0.0273598)n33:0.0106923,((Digitaria_exilis_H_Dex5A-000745.1:0.00938404,Digitaria_exilis_H_Dex5B-000760.1:0.0147856)n36:0.0536606,((Panicum_hallii_Pahal.5G385500:0.0320907,(Panicum_virgatum_Pavir.5NG352400:0.0164053,Panicum_virgatum_Pavir.5KG266700:0.0198216)n39:0.0132669)n38:0.0166555,(Echinocloa_haploclada_eh_chr2.1657:0.041544,(Dichantelium_oligosantes_H_DolKV775325.1000003.1:0.0417485,(ASEM_AUS1_H_AUS1CM014274.1003589.1:0.0166904,(ASEM_RSA5_H_RSA5chrom5005048.1:0.00659965,ASEM_RSA5_H_RSA5chrom5005047.1:0.00307326)n43:0.0101313)n42:0.0346052)n41:0.00698371)n40:0.00645571)n37:0.00468285)n35:0.00476995)n32:0.0164306)n30:0.0208811)n29:0.0316128)n21:0.00926728)n18:0.0358641)n8:0.0566268)n4:0.0372856)n3:0.0683656)n0;
```
