## Supplementary Dataset S1 for "Gene turnover and contingency facilitated the repeated evolution of C_4_ photosynthesis in grasses": OG0008098_tree.txt

```
(((Streptochaeta_angustifolia_strangu_043669:0.211421,((((Pharus_latifolius_Phala.05G178400:0.735315,Panicum_virgatum_Pavir.5NG352300:0.755629)n6:0.153227,((((Aristida_adscensionis_H_Aadptg000058l000459.1:0.124886,Stipagrostis_hirtigluma_H_Shi_ptg000044l_001654.1:0.0808914)n10:0.0191366,(Chasmanthium_laxum_Chala.08G127000:0.0980633,(Phragmites_australis_Phragmites_australis_PaChr1_15002258_15003868_evm.model.PaChr1.892_1_CDS_4362368925_22753:0.104148,Phragmites_australis_Phragmites_australis_PaChr2_14493192_14494733_evm.model.PaChr2.881_1_CDS_4362422403_1046:0.0876645)n12:0.0097405)n11:0.0191207)n9:0.0155632,((Sorghum_bicolor_SORBI_3003G150400:0.121243,(Zea_mays_Zm00001eb340550:0.0999196,Zea_mays_Zm00001eb130740:0.0843457)n15:0.0209859)n14:0.0742822,((Urochloa_fusta_Urofu.5G351500:0.172868,(Cenchrus_americanus_H_CamCM007987.2003028.1:0.0653465,Setaria_viridis_SEVIR_5G152400v2:0.0536483)n18:0.0422261)n17:0.0380239,((Panicum_hallii_Pahal.5G385700:0.0719746,Dichantelium_oligosantes_H_DolKV775325.1000002.1:0.0690596)n20:0.016749,((Echinocloa_haploclada_eh_chr2.1656:0.121411,(ASEM_AUS1_H_AUS1CM014274.1003588.1:0.0109434,ASEM_RSA5_H_RSA5chrom5005046.1:0.0171822)n23:0.0793255)n22:0.0169668,(Digitaria_exilis_H_Dex5A-000744.1:0.0531196,Digitaria_exilis_H_Dex5B-000759.1:0.0387977)n24:0.0969672)n21:0.0199589)n19:0.00850963)n16:0.0252411)n13:0.0373133)n8:0.0274281,Echinocloa_haploclada_eh_chr5.2516:0.623591)n7:0.0692879)n5:0.174218,(Eleusine_coracana_ELECO.r07.1AG0015070:0.196408,(Eragrostis_curvula_EJB05_30734:0.01177,Eragrostis_curvula_EJB05_30761:0.0142477)n26:0.109225)n25:0.0558047)n4:0.0452607,Pharus_latifolius_Phala.05G178500:0.269142)n3:0.0299047)n2:0.0543976,(((Hordeum_spontaneum_WB01_000783_0832000:0.000876511,Hordeum_vulgareMorex_HORVU.MOREX.r3.3HG0238260:0.000788133)n29:0.240267,(Brachypodium_distachyon_BRADI_3g17539v3:0.418536,Brachypodium_distachyon_BRADI_2g12030v3:0.191855)n30:0.0920313)n28:0.0731196,(((Dendrocalamus_sinicus_Dendrocalamus_sinicus_Dsi01B_16042308_16043852_Dsi01Bg07530.1_1_CDS_4147695592_56320:0.0748381,Ampelocalamus_luodianensis_Alu01Dg09510.1:0.0488602)n33:0.0153115,((Olyra_latifolia_Ola013955:0.0976594,(Dendrocalamus_sinicus_Dendrocalamus_sinicus_Dsi08C_3750340_3751932_Dsi08Cg03050.1_1_CDS_4147808884_39804:0.0608479,Dendrocalamus_sinicus_Dendrocalamus_sinicus_Dsi01A_16513640_16515271_Dsi01Ag08620.1_1_CDS_4147687327_9015:0.0512373)n36:0.00569303)n35:0.0140986,Ampelocalamus_luodianensis_Alu01Cg33130.2:0.047478)n34:0.00671191)n32:0.046773,((Zizania_latifolia_GWHTBFHI004553:0.100969,Zizania_latifolia_GWHTBFHI011728:0.07168)n38:0.0433692,(Leersia_perrieri_LPERR01G12180:0.238915,(Oryza_sativa_LOC_Os05g07230:0.510662,Oryza_sativa_LOC_Os01g21590:0.0196108)n40:0.0519138)n39:0.0348031)n37:0.0462446)n31:0.0316295)n27:0.0458434)n1:0.0793866,((Tillandsia_fasciculata_H_Tillandsia_CM054941.1_000615.1:0.0690414,Tillandsia_fasciculata_H_Tillandsia_CM054954.1_000018.1:0.0288722)n42:0.0776645,(Ananas_comosus_H_Ananas_contig20_000054.1:0.652175,Ananas_comosus_H_Ananas_contig22_000404.1:0.0862626)n43:0.00958474)n41:0.230317)n0;
```
