## Supplementary Dataset S1 for "Gene turnover and contingency facilitated the repeated evolution of C_4_ photosynthesis in grasses": OG0008099_tree.txt

```
((Pharus_latifolius_Phala.05G186700:0.095081,(Streptochaeta_angustifolia_strangu_020692:0.194107,Streptochaeta_angustifolia_strangu_016318:0.108323)n2:0.0520628)n1:0.0414966,((Brachypodium_distachyon_BRADI_2g11380v3:0.0880914,(Hordeum_spontaneum_WB01_004072_0399640:5e-09,Hordeum_vulgareMorex_HORVU.MOREX.r3.1HG0069260:0.00184113)n5:0.0817163)n4:0.0468431,((((Zizania_latifolia_GWHTBFHI004617:0.0473264,Zizania_latifolia_GWHTBFHI011774:0.0537051)n9:0.0325204,(Leersia_perrieri_LPERR01G11360:0.134534,Oryza_sativa_LOC_Os01g19170:0.0677772)n10:0.0444281)n8:0.0332193,((((((((Panicum_hallii_Pahal.5G399500:0.0332075,(Panicum_virgatum_Pavir.5KG205700:0.0467487,Panicum_virgatum_Pavir.J719800:0.020008)n19:0.021651)n18:0.019432,(Urochloa_fusta_Urofu.5G360900:0.089694,(Cenchrus_americanus_H_CamCM007987.2002995.1:0.0353745,Setaria_viridis_SEVIR_5G027900v2:0.020848)n21:0.0232829)n20:0.0200716)n17:0.0179717,(ASEM_AUS1_H_AUS1CM014274.1003536.1:0.0940556,Dichantelium_oligosantes_H_DolKV771134.1000011.1:0.0630093)n22:0.0102398)n16:0.0142219,(Echinocloa_haploclada_eh_chr2.1542:0.0878448,(Digitaria_exilis_H_Dex5A-000693.1:0.0135624,Digitaria_exilis_H_Dex5B-000708.1:0.0183157)n24:0.101242)n23:0.0219176)n15:0.0354657,(((Eragrostis_curvula_EJB05_30933:0.0883724,(Eleusine_coracana_ELECO.r07.1AG0013910:0.0263923,Eleusine_coracana_ELECO.r07.1BG0062730:0.020494)n28:0.140496)n27:0.0592386,(Zea_mays_Zm00001eb339730:0.797838,Phragmites_australis_Phragmites_australis_PaChr1_13293102_13293272_evm.model.PaChr1.820_1_CDS_4362368767_41267:0.162643)n29:0.0829746)n26:0.0146833,(Sorghum_bicolor_SORBI_3003G141800:0.0422292,(Zea_mays_Zm00001eb129970:0.0439716,Zea_mays_Zm00001eb339720:0.0450423)n31:0.0050047)n30:0.010336)n25:0.00114844)n14:0.0310672,(Aristida_adscensionis_H_Aadptg000058l000135.1:0.0725156,Stipagrostis_hirtigluma_H_Shi_ptg000044l_001594.1:0.0648327)n32:0.0192811)n13:0.022836,Chasmanthium_laxum_Chala.08G135400:0.0451013)n12:0.0205577,((Phragmites_australis_Phragmites_australis_PaChr2_12792459_12794202_evm.model.PaChr2.817_1_CDS_4362422261_26290:0.0376927,(Phragmites_australis_Phragmites_australis_PaChr1_13404016_13405811_evm.model.PaChr1.822_1_CDS_4362368771_451:0.0272443,(Phragmites_australis_Phragmites_australis_PaChr1_13340282_13341324_evm.model.PaChr1.821_1_CDS_4362368769_42109:0.0108459,((Phragmites_australis_Phragmites_australis_PaChr1_13292191_13292787_evm.model.PaChr1.819_1_CDS_4362368763_39583:0.019422,(Phragmites_australis_Phragmites_australis_PaChr1_13427700_13428931_evm.model.PaChr1.823_1_CDS_4362368773_1292:0.00740855,Phragmites_australis_Phragmites_australis_PaChr1_13448513_13449547_evm.model.PaChr1.825_1_CDS_4362368777_2974:5e-09)n39:0.00433828)n38:0.00212961,Phragmites_australis_Phragmites_australis_PaChr1_13469681_13471476_evm.model.PaChr1.826_1_CDS_4362368779_3818:0.000860343)n37:0.0053979)n36:0.0158081)n35:0.0187708)n34:0.0173254,Aristida_adscensionis_H_Aadptg000058l000553.1:0.186804)n33:0.020756)n11:0.0269646)n7:0.0158228,(Olyra_latifolia_Ola013833:0.0744288,((Ampelocalamus_luodianensis_Alu01Dg08870.1:0.0291631,Ampelocalamus_luodianensis_Alu01Cg33890.2:0.0438887)n42:0.00527933,(Dendrocalamus_sinicus_Dendrocalamus_sinicus_Dsi01A_14849925_14851811_Dsi01Ag08140.1_1_CDS_4147687183_41655:0.0620318,Dendrocalamus_sinicus_Dendrocalamus_sinicus_Dsi01B_13792141_13794019_Dsi01Bg06950.1_1_CDS_4147695418_15231:0.0373496)n43:0.00414996)n41:0.00405999)n40:0.0134478)n6:0.00493105)n3:0.0414966)n0;
```
