## Supplementary Dataset S1 for "Gene turnover and contingency facilitated the repeated evolution of C_4_ photosynthesis in grasses": OG0008100_tree.txt

```
(Carex_scoparia_H_Carex_Csco_scaffold_17_000055.1:0.153421,(Streptochaeta_angustifolia_strangu_020820:0.0340559,(((Pharus_latifolius_Phala.05G197100.4:0.0983177,(Pharus_latifolius_Phala.05G197100.2:5e-09,(Pharus_latifolius_Phala.05G197100.3:5e-09,Pharus_latifolius_Phala.05G197100:5e-09)n6:6e-09)n5:0.00321774)n4:0.0151058,(Pharus_latifolius_Phala.05G196900:5e-09,Pharus_latifolius_Phala.05G196900.2:5e-09)n7:0.104666)n3:0.029107,((Leersia_perrieri_LPERR01G10410:0.0204451,((Zizania_latifolia_GWHTBFHI004322:0.0218275,Zizania_latifolia_GWHTBFHI011829:0.0186393)n11:0.022947,Oryza_sativa_LOC_Os01g16890:0.0186413)n10:0.00828799)n9:0.0137261,(((Brachypodium_distachyon_BRADI_2g10400v3:0.045036,Hordeum_spontaneum_WB01_000273_0458577:0.0902066)n14:0.100162,((Chasmanthium_laxum_Chala.08G146500:0.0166406,(Phragmites_australis_Phragmites_australis_PaChr16_5227022_5232801_evm.model.PaChr16.484_1_CDS_4362401439_19507:0.0488111,(((Phragmites_australis_Phragmites_australis_PaChr2_10824753_10827561_evm.model.PaChr2.744_1_CDS_4362422099_627:0.0204766,Phragmites_australis_Phragmites_australis_PaChr1_11504841_11507414_evm.model.PaChr1.754_1_CDS_4362368619_21497:0.0413259)n20:0.00654127,((Eragrostis_curvula_EJB05_32384:5e-09,Eragrostis_curvula_EJB05_50261:0.00960287)n22:0.0487482,((Eleusine_coracana_ELECO.r07.1AG0003850:0.00634444,Eleusine_coracana_ELECO.r07.1BG0052270:0.00637831)n24:0.0316562,(((Dichantelium_oligosantes_H_DolKV783187.1000003.1:0.0167257,(Echinocloa_haploclada_eh_chr2.1414:0.0281961,(ASEM_AUS1_H_AUS1CM014274.1001941.1:5e-09,ASEM_RSA5_H_RSA5chrom5000702.1:0.00300239)n29:0.0231046)n28:0.00334229)n27:0.00837021,((Cenchrus_americanus_H_CamCM007987.2001566.1:0.0251643,Setaria_viridis_SEVIR_5G040600v2:0.00882024)n31:0.0149702,(Panicum_hallii_Pahal.5G412700:0.0166156,(Panicum_virgatum_Pavir.5NG187800:0.00217268,Panicum_virgatum_Pavir.5KG186600:0.0225544)n33:0.0128734)n32:0.0081866)n30:0.00269638)n26:0.00723209,((Digitaria_exilis_H_Dex5A-003897.1:0.0090364,Digitaria_exilis_H_Dex5B-003913.1:5e-09)n35:0.018366,Zea_mays_Zm00001eb332790:0.0568194)n34:0.011126)n25:0.0237313)n23:0.00702166)n21:0.0166634)n19:0.00797527,(Zea_mays_Zm00001eb227660:0.0254879,(Sorghum_bicolor_SORBI_3010G259900:0.0127017,Sorghum_bicolor_SORBI_3010G260100:0.0151771)n37:0.00952113)n36:0.0173043)n18:0.00173043)n17:0.00019227)n16:0.00612403,(Stipagrostis_hirtigluma_H_Shi_ptg000044l_000226.1:0.0241758,Aristida_adscensionis_H_Aadptg000058l000574.1:0.0304403)n38:0.00798578)n15:5e-09)n13:0.0255773,(Olyra_latifolia_Ola008460:0.0530827,(Ampelocalamus_luodianensis_Alu01Dg08080.2:0.0117791,(Dendrocalamus_sinicus_Dendrocalamus_sinicus_Dsi08C_2373946_2376494_Dsi08Cg01950.1_-1_CDS_4147808554_24607:0.00330064,((Dendrocalamus_sinicus_Dendrocalamus_sinicus_DsiCtg00581_44451_47142_DsiCtg00581g00010.1_-1_CDS_4147853920_34323:0,Dendrocalamus_sinicus_Dendrocalamus_sinicus_Dsi01A_13057417_13060104_Dsi01Ag07520.1_-1_CDS_4147686997_50662:0)n43:0.0154614,Dendrocalamus_sinicus_Dendrocalamus_sinicus_Dsi01B_11306358_11308630_Dsi01Bg06150.1_-1_CDS_4147695178_50689:0.0159301)n42:0.00274994)n41:0.000305549)n40:5e-09)n39:0.0228548)n12:0.0306988)n8:0.0297552)n2:0.0351789)n1:0.153421)n0;
```
