## Supplementary Dataset S1 for "Gene turnover and contingency facilitated the repeated evolution of C_4_ photosynthesis in grasses": OG0008101_tree.txt

```
((Ananas_comosus_H_Ananas_contig5_000439.1:0.0554585,Tillandsia_fasciculata_H_Tillandsia_CM054930.1_001147.1:0.053712)n1:0.118852,(Streptochaeta_angustifolia_strangu_020823:0.0719593,((Pharus_latifolius_Phala.05G197200.8:0.00498924,(((Pharus_latifolius_Phala.05G197200.3:0,Pharus_latifolius_Phala.05G197200.2:0)n7:5e-09,(Pharus_latifolius_Phala.05G197200.7:5e-09,(Pharus_latifolius_Phala.05G197200:5e-09,Pharus_latifolius_Phala.05G197200.6:5e-09)n9:5e-09)n8:5e-09)n6:5e-09,(Pharus_latifolius_Phala.05G197200.5:6e-09,Pharus_latifolius_Phala.05G197200.4:5e-09)n10:5e-09)n5:0.00121683)n4:0.0877184,(Eragrostis_curvula_EJB05_32377:0.662342,(((Leersia_perrieri_LPERR01G10390:0.0621542,(Zizania_latifolia_GWHTBFHI004325:0.0396409,Zizania_latifolia_GWHTBFHI011830:0.0607797)n15:0.0137234)n14:0.0499654,((Brachypodium_distachyon_BRADI_2g10377v3:0.0509049,(Hordeum_spontaneum_WB01_003851_0342328:0.00809947,Hordeum_vulgareMorex_HORVU.MOREX.r3.3HG0256910:0.00110552)n18:0.0612373)n17:0.0468387,((Ampelocalamus_luodianensis_Alu01Dg08070.2:0.0290045,(Dendrocalamus_sinicus_Dendrocalamus_sinicus_Dsi01A_12982468_12996735_Dsi01Ag07500.1_-1_CDS_4147686991_47284:0.0414356,(Dendrocalamus_sinicus_Dendrocalamus_sinicus_Dsi08C_2352606_2360663_Dsi08Cg01940.1_-1_CDS_4147808551_22919:0.0257934,Dendrocalamus_sinicus_Dendrocalamus_sinicus_Dsi01B_11278518_11286835_Dsi01Bg06140.1_-1_CDS_4147695175_49000:0.0483606)n22:0.00483606)n21:0.00053734)n20:0.00596224,Olyra_latifolia_Ola008462:0.0594263)n19:0.00435522)n16:0.00903182)n13:0.0168644,(((Aristida_adscensionis_H_Aadptg000058l000577.1:0.0616588,(Stipagrostis_hirtigluma_H_Shi_ptg000044l_000227.1:0.0266333,Stipagrostis_hirtigluma_H_Shi_ptg000050l_001876.1:0.491827)n26:0.0220858)n25:0.0239768,(Phragmites_australis_Phragmites_australis_PaChr2_10758200_10764636_evm.model.PaChr2.743_1_CDS_4362422097_42285:0.0557661,((Eragrostis_curvula_EJB05_32381:0.0385147,Eleusine_coracana_ELECO.r07.1BG0052290:0.0834675)n29:0.0560647,Phragmites_australis_Phragmites_australis_PaChr1_11468510_11475485_evm.model.PaChr1.753_1_CDS_4362368617_20659:0.0458244)n28:0.00825056)n27:0.000916729)n24:0.0046528,(Chasmanthium_laxum_Chala.08G146600:0.0456241,((Zea_mays_Zm00001eb332810:0.0622407,Sorghum_bicolor_SORBI_3003G129600:0.0187644)n32:0.0339335,((Echinocloa_haploclada_eh_chr2.1412:0.0379613,(Digitaria_exilis_H_Dex5A-003903.1:0.0094539,Digitaria_exilis_H_Dex5B-003917.1:0.00679541)n35:0.0448436)n34:0.00431824,(Dichantelium_oligosantes_H_DolKV783187.1000004.1:0.027633,((Cenchrus_americanus_H_CamCM007987.2001567.1:0.0320586,Setaria_viridis_SEVIR_5G040800v2:0.014243)n38:0.0177481,((Panicum_hallii_Pahal.5G413200:0.0134272,(Panicum_virgatum_Pavir.5NG187500:0.0223452,Panicum_virgatum_Pavir.5KG186500:0.0151381)n41:0.0088978)n40:0.0113466,(ASEM_AUS1_H_AUS1CM014274.1001943.1:0.00148,(ASEM_RSA5_H_RSA5chrom5000705.1:0.00395858,ASEM_RSA5_H_RSA5chrom5000704.1:0.00343063)n43:0.000381181)n42:0.00570098)n39:0.00303581)n37:0.000960458)n36:0.00550871)n33:0.0171941)n31:0.0165991)n30:0.00992949)n23:0.0353357)n12:0.0413151)n11:0.00459057)n3:0.0286928)n2:0.0869285)n0;
```
