## Supplementary Dataset S1 for "Gene turnover and contingency facilitated the repeated evolution of C_4_ photosynthesis in grasses": OG0008102_tree.txt

```
((Streptochaeta_angustifolia_strangu_003084:0.0766637,Streptochaeta_angustifolia_strangu_015909:0.152647)n1:0.090836,((((Zizania_latifolia_GWHTBFHI004112:0.122364,Zizania_latifolia_GWHTBFHI011664:0.0707432)n5:0.0526472,(Leersia_perrieri_LPERR01G08040:0.190888,Oryza_sativa_LOC_Os01g13130:0.0926529)n6:0.0623564)n4:0.0265147,((Olyra_latifolia_Ola003305:0.0563633,(Ampelocalamus_luodianensis_Alu01Cg06660.1:0.022442,(Dendrocalamus_sinicus_Dendrocalamus_sinicus_Dsi01B_7964677_7972907_Dsi01Bg04620.1_1_CDS_4147694719_19730:0.038148,(Dendrocalamus_sinicus_Dendrocalamus_sinicus_Dsi01A_9189307_9192641_Dsi01Ag05680.1_1_CDS_4147686445_24204:0.0524608,Dendrocalamus_sinicus_Dendrocalamus_sinicus_Dsi01C_9468533_9470599_Dsi01Cg06810.1_-1_CDS_4147703278_5129:0.0380739)n11:0.00380739)n10:0.000423043)n9:0.0107773)n8:0.0279305,(Brachypodium_distachyon_BRADI_2g07830v3:0.0857463,(Hordeum_spontaneum_WB01_004729_0121657:5e-09,Hordeum_vulgareMorex_HORVU.MOREX.r3.3HG0249190:0.0018294)n13:0.0968605)n12:0.113604)n7:0.0217455)n3:0.0273305,((Stipagrostis_hirtigluma_H_Shi_ptg000044l_000861.1:0.12908,(Aristida_adscensionis_H_Aadptg000058l000300.1:0.0504467,Aristida_adscensionis_H_Aadptg000058l000343.1:0.0423408)n16:0.095353)n15:0.033739,(((Eleusine_coracana_ELECO.r07.1AG0000750:0.0324694,Eleusine_coracana_ELECO.r07.1BG0049240:0.0276028)n19:0.0944063,((Eragrostis_curvula_EJB05_50434:0.0414748,Eragrostis_curvula_EJB05_32729:0.0485749)n21:0.141729,(Eragrostis_curvula_EJB05_50428:0.0241393,Eragrostis_curvula_EJB05_32727:0.0119609)n22:0.039679)n20:0.00440877)n18:0.0369148,((Chasmanthium_laxum_Chala.08G246400:0.0378552,((Zea_mays_Zm00001eb123230:0.0654203,Sorghum_bicolor_SORBI_3003G006600:0.0463661)n26:0.0930521,(((ASEM_AUS1_H_AUS1CM014274.1003101.1:0.0225626,ASEM_RSA5_H_RSA5chrom5001169.1:5e-09)n29:0.052014,(((Panicum_hallii_Pahal.5G534300:0.0121981,(Panicum_virgatum_Pavir.5NG004000:0.0569316,Panicum_virgatum_Pavir.5KG012700:0.0361678)n33:0.0133002)n32:0.0207972,(Dichantelium_oligosantes_H_DolKV780397.1000003.1:0.104977,(Echinocloa_haploclada_eh_chr2.68:0.0642817,(Digitaria_radicosa_Dra07G0313900:0.0485476,(Digitaria_exilis_H_Dex5A-004558.1:0.0182633,Digitaria_exilis_H_Dex5B-004581.1:0.00909169)n37:0.0446029)n36:0.0393826)n35:0.0128806)n34:0.0118057)n31:0.0194849,(Cenchrus_americanus_H_CamCM007984.2001113.1:0.0913699,(Setaria_viridis_SEVIR_5G007100v2:0.0222749,Setaria_viridis_SEVIR_5G007200v2:0.00877384)n39:0.000974871)n38:0.0634405)n30:0.00769475)n28:0.011891,((ASEM_RSA5_H_RSA5chrom5001168.1:0.0228828,(ASEM_AUS1_H_AUS1CM014274.1003472.1:5e-09,ASEM_AUS1_H_AUS1CM014274.1003100.1:5e-09)n42:0.0306955)n41:0.0437355,Dichantelium_oligosantes_H_DolKV780397.1000002.1:0.0637228)n40:0.00708031)n27:0.0198741)n25:0.0427793)n24:0.0161192,(Phragmites_australis_Phragmites_australis_PaChr2_642064_643592_evm.model.PaChr2.52_1_CDS_4362421601_3567:0.0494503,Phragmites_australis_Phragmites_australis_PaChr1_4127859_4129103_evm.model.PaChr1.273_1_CDS_4362366987_14761:0.0693573)n43:0.00770637)n23:0.0105662)n17:0.0389322)n14:0.0439696)n2:0.090836)n0;
```
