## Supplementary Dataset S1 for "Gene turnover and contingency facilitated the repeated evolution of C_4_ photosynthesis in grasses": OG0008103_tree.txt

```
((Pharus_latifolius_Phala.05G201800:0.224477,Streptochaeta_angustifolia_strangu_009953:0.200648)n1:0.104948,((((Brachypodium_distachyon_BRADI_4g23070v3:0.0972832,Brachypodium_distachyon_BRADI_4g23050v3:0.124094)n5:0.0733091,(Brachypodium_distachyon_BRADI_4g23062v3:0.117207,Brachypodium_distachyon_BRADI_4g23040v3:0.148564)n6:0.0354369)n4:0.202136,((Hordeum_spontaneum_WB01_006475_0195642:0.0154473,Hordeum_vulgareMorex_HORVU.MOREX.r3.1HG0072760:0.0270859)n8:0.231677,(Hordeum_vulgareMorex_HORVU.MOREX.r3.5HG0525120:0.21734,((Hordeum_spontaneum_WB01_000729_0273896:0,Hordeum_vulgareMorex_HORVU.MOREX.r3.6HG0545600:0)n11:0.16513,(Hordeum_spontaneum_WB01_000729_0294487:0.0102693,Hordeum_vulgareMorex_HORVU.MOREX.r3.6HG0545580:0.0147593)n12:0.191177)n10:0.043779)n9:0.0571305)n7:0.00634783)n3:0.0438383,(Eragrostis_curvula_EJB05_32292:0.213229,((((Setaria_viridis_SEVIR_5G048500v2:0.271431,Dendrocalamus_sinicus_Dendrocalamus_sinicus_Dsi01A_12037538_12039430_Dsi01Ag07190.1_1_CDS_4147686898_51788:0.22199)n17:0.0447407,(Phragmites_australis_Phragmites_australis_PaChr2_9996630_9997600_evm.model.PaChr2.710_1_CDS_4362422025_11998:0.42489,(Zizania_latifolia_GWHTBFHI004366:0.1559,(Leersia_perrieri_LPERR01G09930:0.209614,Oryza_sativa_LOC_Os01g16200:0.120236)n20:0.0601148)n19:0.0742201)n18:0.0473025)n16:0.026059,((Zizania_latifolia_GWHTBFHI004367:0.244197,(Ampelocalamus_luodianensis_Alu01Dg07760.2:0.0828792,Dendrocalamus_sinicus_Dendrocalamus_sinicus_Dsi01A_12018411_12035992_Dsi01Ag07180.1_-1_CDS_4147686895_50099:0.078624)n23:0.0235711)n22:0.0187996,((Dichantelium_oligosantes_H_DolKV777243.1000014.1:0.250748,Chasmanthium_laxum_Chala.08G151200:0.0866299)n25:0.0570123,((Phragmites_australis_Phragmites_australis_PaChr1_10543930_10546554_evm.model.PaChr1.715_1_CDS_4362368533_27789:0.136781,(Zea_mays_Zm00001eb128120:0.462113,Sorghum_bicolor_SORBI_3003G124900:0.130485)n28:0.0926202)n27:0.0353608,(Stipagrostis_hirtigluma_H_Shi_ptg000044l_000276.1:0.176514,(Stipagrostis_hirtigluma_H_Shi_ptg000044l_001523.1:0.18489,Eragrostis_curvula_EJB05_32289:0.258964)n30:0.0502332)n29:0.00558147)n26:0.035374)n24:0.0375255)n21:0.109985)n15:0.0367573,((((Chasmanthium_laxum_Chala.08G151100:0.135633,(Urochloa_fusta_Urofu.5G376900:0.130506,((Echinocloa_haploclada_eh_chr2.1356:0.122832,((Panicum_virgatum_Pavir.5NG182700:0.205613,Panicum_virgatum_Pavir.5KG178900:0.0870026)n39:0.04909,Panicum_hallii_Pahal.5G419200:0.0736706)n38:0.0236736)n37:0.0127424,(Setaria_viridis_SEVIR_5G048400v2:0.163443,(ASEM_AUS1_H_AUS1CM014274.1003441.1:0.0340272,ASEM_RSA5_H_RSA5chrom5004912.1:0.0371633)n41:0.0700439)n40:0.0163539)n36:0.0159756)n35:0.0329445)n34:0.0208084,(Zea_mays_Zm00001eb333150:0.185861,Sorghum_bicolor_SORBI_3003G125000:0.0917422)n42:0.0981009)n33:0.0726095,(Aristida_adscensionis_H_Aadptg000058l000602.1:0.16725,Phragmites_australis_Phragmites_australis_PaChr1_10548400_10549289_evm.model.PaChr1.716_1_CDS_4362368535_28628:0.301764)n43:0.0544253)n32:0.0393088,Eragrostis_curvula_EJB05_32296:1.00084)n31:0.111204)n14:0.0642815)n13:0.00714239)n2:0.00793599)n0;
```
