## Supplementary Dataset S1 for "Gene turnover and contingency facilitated the repeated evolution of C_4_ photosynthesis in grasses": OG0008104_tree.txt

```
(Carex_scoparia_H_Carex_Csco_scaffold_12_000078.1:0.171169,(Streptochaeta_angustifolia_strangu_009923:0.0874245,((Pharus_latifolius_Phala.05G204300.8:5e-09,(Pharus_latifolius_Phala.05G204300.9:5e-09,((Pharus_latifolius_Phala.05G204300.12:0,Pharus_latifolius_Phala.05G204300.13:0,Pharus_latifolius_Phala.05G204300.11:0,Pharus_latifolius_Phala.05G204300.10:0,Pharus_latifolius_Phala.05G204300.4:0,Pharus_latifolius_Phala.05G204300.3:0,Pharus_latifolius_Phala.05G204300.5:0)n6:5e-09,((Pharus_latifolius_Phala.05G204300:0,Pharus_latifolius_Phala.05G204300.6:0,Pharus_latifolius_Phala.05G204300.2:0)n8:5e-09,Pharus_latifolius_Phala.05G204300.7:5e-09)n7:5e-09)n5:5e-09)n4:5e-09)n3:0.142262,(ASEM_AUS1_H_AUS1CM014274.1003422.1:0.550687,((Olyra_latifolia_Ola008550:0.0560938,((Hordeum_vulgareMorex_HORVU.MOREX.r3.3HG0254920:0.121894,Brachypodium_distachyon_BRADI_2g09637v3:0.0674434)n13:0.0336482,(Dendrocalamus_sinicus_Dendrocalamus_sinicus_Dsi01B_10129261_10170687_Dsi01Bg05720.1_1_CDS_4147695049_34925:0.0495809,Ampelocalamus_luodianensis_Alu01Dg07440.10:0.0370322)n14:0.0064245)n12:0.00900273)n11:0.0172755,((Zizania_latifolia_GWHTBFHI004400:0.0528665,(Leersia_perrieri_LPERR01G09680:0.102935,Oryza_sativa_LOC_Os01g15790:0.0528472)n17:0.0452529)n16:0.105545,((Phragmites_australis_Phragmites_australis_PaChr1_10134587_10142006_evm.model.PaChr1.686_1_CDS_4362368467_28:0.0586758,((Aristida_adscensionis_H_Aadptg000058l000035.1:0.0979474,Stipagrostis_hirtigluma_H_Shi_ptg000044l_001502.1:0.058981)n21:0.0250686,(Eleusine_coracana_ELECO.r07.1AG0004700:0.131125,(Eragrostis_curvula_EJB05_32218:0.0396127,Eragrostis_curvula_EJB05_32263:0.0469377)n23:0.0705321)n22:0.0605695)n20:0.0105299)n19:0.00668676,((Chasmanthium_laxum_Chala.08G154300:0.0456228,((Panicum_hallii_Pahal.5G422500:0.00984386,(Panicum_virgatum_Pavir.5NG174700:0.0264652,Panicum_virgatum_Pavir.5KG171600:0.0150745)n28:0.0112718)n27:0.0246322,(Urochloa_fusta_Urofu.5G380300:0.0441806,(Cenchrus_americanus_H_CamCM007987.2002873.1:0.0378331,Setaria_viridis_SEVIR_5G052700v2:0.02257)n30:0.0174194)n29:0.00355657)n26:0.0580606)n25:0.00515442,((Sorghum_bicolor_SORBI_3003G120800:0.028401,Zea_mays_Zm00001eb128340:0.0590914)n32:0.0566155,(Dichantelium_oligosantes_H_DolKV768361.1000001.1:0.0375759,((ASEM_AUS1_H_AUS1CM014274.1003423.1:0.00487896,ASEM_RSA5_H_RSA5chrom5004891.1:0.0148053)n35:0.0593215,(Echinocloa_haploclada_eh_chr2.1321:0.062414,(Digitaria_exilis_H_Dex5A-000594.1:0.00188689,Digitaria_exilis_H_Dex5B-000612.1:0.00280983)n37:0.069427)n36:0.00604403)n34:0.0112989)n33:0.0229155)n31:0.0291124)n24:0.0180208)n18:0.0667906)n15:0.0152491)n10:0.053924)n9:0.00599155)n2:0.0392933)n1:0.128501)n0;
```
