## Supplementary Dataset S1 for "Gene turnover and contingency facilitated the repeated evolution of C_4_ photosynthesis in grasses": OG0008105_tree.txt

```
((Carex_scoparia_H_Carex_Csco_scaffold_4_000019.1:0.323774,(Ananas_comosus_H_Ananas_contig15_000773.1:0.0299964,Tillandsia_fasciculata_H_Tillandsia_CM054950.1_000260.1:0.0351971)n2:0.182594)n1:0.0775998,(Streptochaeta_angustifolia_strangu_032652:0.0693181,(((Pharus_latifolius_Phala.05G207900.9:5e-09,((Pharus_latifolius_Phala.05G207900.2:5e-09,Pharus_latifolius_Phala.05G207900:5e-09)n8:5e-09,(Pharus_latifolius_Phala.05G207900.5:0,Pharus_latifolius_Phala.05G207900.7:0,Pharus_latifolius_Phala.05G207900.4:0,Pharus_latifolius_Phala.05G207900.3:0)n9:5e-09)n7:5e-09)n6:5e-09,(Pharus_latifolius_Phala.05G207900.6:0,Pharus_latifolius_Phala.05G207900.8:0)n10:5e-09)n5:0.0871958,(((Leersia_perrieri_LPERR01G09390:0.0452316,Oryza_sativa_LOC_Os01g15300:0.0489651)n13:0.0692404,((Olyra_latifolia_Ola036396:0.0730242,Dendrocalamus_sinicus_Dendrocalamus_sinicus_Dsi01B_9601148_9614089_Dsi01Bg05460.1_-1_CDS_4147694971_47873:0.0379949)n15:0.0116782,(Brachypodium_distachyon_BRADI_2g09177v3:0.0559377,((Hordeum_spontaneum_WB01_002273_0541403:0,Hordeum_vulgareMorex_HORVU.MOREX.r3.1HG0019660:0)n18:0.207998,(Hordeum_spontaneum_WB01_006020_0621148:0.00278333,Hordeum_vulgareMorex_HORVU.MOREX.r3.3HG0253690:0.00360812)n19:0.0689365)n17:0.00765961)n16:0.0190101)n14:0.00910622)n12:0.0156173,((Aristida_adscensionis_H_Aadptg000058l000656.1:0.0656148,((Stipagrostis_hirtigluma_H_Shi_ptg000044l_000339.1:0.0788163,(Eleusine_coracana_ELECO.r07.1AG0005160:0.0728396,(Eragrostis_curvula_EJB05_32141:0.00034195,Eragrostis_curvula_EJB05_32131:0.00139494)n25:0.0573396)n24:0.0427312)n23:0.010751,Stipagrostis_hirtigluma_H_Shi_ptg000044l_000340.1:0.037872)n22:0.00420799)n21:0.0498775,(Phragmites_australis_Phragmites_australis_PaChr1_9581109_9590620_evm.model.PaChr1.662_1_CDS_4362368415_20658:0.0466862,(Chasmanthium_laxum_Chala.08G158000:0.041387,((Sorghum_bicolor_SORBI_3003G117200:0.0288491,Zea_mays_Zm00001eb333510:0.0571141)n29:0.0347214,(Echinocloa_haploclada_eh_chr2.1285:0.0405584,((Dichantelium_oligosantes_H_DolKV777686.1000002.1:0.0349118,(ASEM_AUS1_H_AUS1CM014274.1002026.1:0.00278036,ASEM_RSA5_H_RSA5chrom5000799.1:0.00140487)n33:0.0282965)n32:0.00458221,((Digitaria_exilis_H_Dex5B-003985.1:0.00516327,(Digitaria_exilis_H_Dex9A-000570.1:0.0126545,Digitaria_exilis_H_Dex5A-003969.1:0.00275398)n36:0.00479498)n35:0.0488848,((Panicum_hallii_Pahal.5G427600:0.0108699,(Panicum_virgatum_Pavir.5KG166300:0.0166219,Panicum_virgatum_Pavir.5NG172200:0.0151305)n39:0.0054975)n38:0.0215143,(Urochloa_fusta_Urofu.5G384600:0.0261445,(Cenchrus_americanus_H_CamCM007987.2001621.1:0.0361264,Setaria_viridis_SEVIR_5G056400v2:0.0148024)n41:0.0123106)n40:0.0063285)n37:0.00281807)n34:0.00314768)n31:0.00407421)n30:0.00695696)n28:0.0234488)n27:0.00878694)n26:0.00782712)n20:0.0345751)n11:0.0606173)n4:0.0342056)n3:0.0775998)n0;
```
