## Supplementary Dataset S1 for "Gene turnover and contingency facilitated the repeated evolution of C_4_ photosynthesis in grasses": OG0008106_tree.txt

```
((Eragrostis_curvula_EJB05_32133:0.862663,(Olyra_latifolia_Ola011977:0.0487785,Olyra_latifolia_Ola010847:0.0220462)n2:0.405617)n1:0.072028,((((Olyra_latifolia_Ola030873:0.0999965,(Olyra_latifolia_Ola031940:0.0244229,Olyra_latifolia_Ola031942:0.0355559)n7:0.0518087)n6:0.0550472,(Ampelocalamus_luodianensis_Alu01Dg07150.1:0.12728,(Dendrocalamus_sinicus_Dendrocalamus_sinicus_Dsi08C_1647367_1648815_Dsi08Cg01320.1_1_CDS_4147808365_31921:0.0188987,Dendrocalamus_sinicus_Dendrocalamus_sinicus_Dsi11A_55000707_55002113_Dsi11Ag15400.1_1_CDS_4147834363_55089:0.0336756)n9:0.0674974)n8:0.0511916)n5:0.098089,Oryza_sativa_LOC_Os01g15250:0.371047)n4:0.0446491,((Eleusine_coracana_ELECO.r07.1BG0053830:0.26824,((((Chasmanthium_laxum_Chala.08G158500:0.201285,((Sorghum_bicolor_SORBI_3003G116200:0.167377,Echinocloa_haploclada_eh_chr2.1280:0.144092)n17:0.0216788,(Urochloa_fusta_Urofu.5G385400:0.164602,(ASEM_AUS1_H_AUS1CM014274.1003390.1:0.0753029,((Setaria_viridis_SEVIR_5G057200v2:0.122595,(Panicum_hallii_Pahal.5G428200:0.0199821,(Panicum_virgatum_Pavir.5NG171700:0.0456627,Panicum_virgatum_Pavir.5KG165900:0.0572614)n23:0.014997)n22:0.0909441)n21:0.0335609,(ASEM_RSA5_H_RSA5chrom5000802.1:0.0395251,(ASEM_AUS1_H_AUS1CM014274.1003392.1:0.116142,((ASEM_AUS1_H_AUS1CM014274.1003393.1:0.0321659,ASEM_AUS1_H_AUS1CM014274.1003391.1:0.028655)n27:0.0157791,(ASEM_AUS1_H_AUS1CM014274.1003394.1:0.0367376,(ASEM_AUS1_H_AUS1CM014274.1002035.1:0.0384391,ASEM_AUS1_H_AUS1CM014274.1002034.1:0.0399493)n29:0.00399493)n28:0.000399493)n26:3.99493e-05)n25:4.43881e-06)n24:0.00124128)n20:0.0138178)n19:0.00153531)n18:0.00849793)n16:0.0148191)n15:0.0432979,Eragrostis_curvula_EJB05_23933:0.216084)n14:0.0276767,(Stipagrostis_hirtigluma_H_Shi_ptg000044l_001475.1:0.0952155,(Aristida_adscensionis_H_Aadptg000058l000004.1:0.18306,Aristida_adscensionis_H_Aadptg000058l000661.1:0.109656)n31:0.012184)n30:0.0296971)n13:0.0331775,Eragrostis_curvula_EJB05_32118:0.18615)n12:0.0206833)n11:0.0618069,((Stipagrostis_hirtigluma_H_Shi_ptg000044l_000342.1:0.124219,(Aristida_adscensionis_H_Aadptg000058l000660.1:0.0831058,(Aristida_adscensionis_H_Aadptg000058l000009.1:0.0752881,(Aristida_adscensionis_H_Aadptg000058l000007.1:0.0596941,Aristida_adscensionis_H_Aadptg000058l000008.1:0.040419)n36:0.0478932)n35:0.0264742)n34:0.100351)n33:0.0367153,(Chasmanthium_laxum_Chala.08G158200:0.170007,((ASEM_RSA5_H_RSA5chrom5000803.1:0.0593325,(ASEM_AUS1_H_AUS1CM014274.1002033.1:5e-09,ASEM_AUS1_H_AUS1CM014274.1002036.1:0.0058236)n40:0.0421751)n39:0.111589,(Echinocloa_haploclada_eh_chr2.1282:0.161597,(Panicum_hallii_Pahal.5G428000:0.0606146,(Panicum_virgatum_Pavir.5NG194500:0.142417,Panicum_virgatum_Pavir.5NG171900:0.0245776)n43:0.0353827)n42:0.0952468)n41:0.0517731)n38:0.0390088)n37:0.0235033)n32:0.00261148)n10:0.0565379)n3:0.072028)n0;
```
