## Supplementary Dataset S1 for "Gene turnover and contingency facilitated the repeated evolution of C_4_ photosynthesis in grasses": OG0008107_tree.txt

```
((((Hordeum_spontaneum_WB01_001960_0462891:0,Hordeum_vulgareMorex_HORVU.MOREX.r3.3HG0252840:0)n3:0.186228,(Brachypodium_distachyon_BRADI_2g08950v3:0.180543,Brachypodium_distachyon_BRADI_4g38250v3:0.132444)n4:0.110841)n2:0.0514681,((Zizania_latifolia_GWHTBFHI011586:0.123553,(Oryza_sativa_LOC_Os01g14940:0.113917,Leersia_perrieri_LPERR01G09190:0.123184)n7:0.0769483)n6:0.0573318,(Olyra_latifolia_Ola035786:0.116078,(Dendrocalamus_sinicus_Dendrocalamus_sinicus_Dsi01B_9328273_9328800_Dsi01Bg05310.1_1_CDS_4147694926_22544:0.148591,Dendrocalamus_sinicus_Dendrocalamus_sinicus_Dsi08C_1553209_1553739_Dsi08Cg01210.1_1_CDS_4147808332_13353:0.0823003)n9:0.00914448)n8:0.0202584)n5:0.0122507)n1:0.042129,(((Eragrostis_curvula_EJB05_32106:0.136118,(Eleusine_coracana_ELECO.r07.1AG0005440:0.0121719,Eleusine_coracana_ELECO.r07.1BG0054070:0.0352949)n13:0.137767)n12:0.121044,(Stipagrostis_hirtigluma_H_Shi_ptg000044l_001469.1:0.18378,Aristida_adscensionis_H_Aadptg000019l000079.1:0.100469)n14:0.0822186)n11:0.0374565,((Phragmites_australis_Phragmites_australis_PaChr1_9390326_9390862_evm.model.PaChr1.647_1_CDS_4362368381_6336:0.121748,(Chasmanthium_laxum_Chala.08G160300:0.123043,((Sorghum_bicolor_SORBI_3003G114800:0.0812489,(Zea_mays_Zm00001eb127610:1.11898,Zea_mays_Zm00001eb127600:0.0692324)n20:0.00769249)n19:0.0677686,(ASEM_AUS1_H_AUS1CM014274.1003373.1:0.0882443,(Echinocloa_haploclada_eh_chr2.1253:0.129893,((Dichantelium_oligosantes_H_DolKV781853.1000005.1:0.0690157,((Cenchrus_americanus_H_CamCM007987.2002842.1:0.0428445,Setaria_viridis_SEVIR_5G059100v2:0.0182651)n26:0.0271764,(Urochloa_fusta_Urofu.5G387900:0.0683356,(Digitaria_exilis_H_Dex5A-000564.1:0.0174912,Digitaria_exilis_H_Dex5B-000586.1:0.00661608)n28:0.108226)n27:0.0311169)n25:0.0200196)n24:0.0290757,(Panicum_hallii_Pahal.5G431100:0.0229852,(Panicum_virgatum_Pavir.5NG163900:0.00713229,Panicum_virgatum_Pavir.5KG162300:0.0231263)n30:0.00256958)n29:0.00325967)n23:0.0428236)n22:0.0308282)n21:0.0529043)n18:0.107752)n17:0.0402089)n16:0.0233288,(Phragmites_australis_Phragmites_australis_PaChr1_9401664_9402200_evm.model.PaChr1.648_1_CDS_4362368383_7179:0.125653,((Zea_mays_Zm00001eb333680:0.0521487,Sorghum_bicolor_SORBI_3003G114900:0.0707282)n33:0.111562,(Dichantelium_oligosantes_H_DolKV781853.1000006.1:0.0408301,(ASEM_AUS1_H_AUS1CM014274.1003374.1:0.0845902,((Echinocloa_haploclada_eh_chr2.1254:0.0712875,(Digitaria_exilis_H_Dex5A-000565.1:5e-09,Digitaria_exilis_H_Dex5B-000587.1:0.0214775)n38:0.0851726)n37:0.0229748,((Setaria_viridis_SEVIR_5G059000v2:0.0588506,(Urochloa_fusta_Urofu.5G387800:0.116093,Cenchrus_americanus_H_CamCM007987.2002843.1:0.0110295)n41:5e-09)n40:0.0290327,(Panicum_hallii_Pahal.5G431000:0.0211371,(Panicum_virgatum_Pavir.5KG162500:0.0389648,Panicum_virgatum_Pavir.5NG164000:0.00295066)n43:0.000327851)n42:0.0246549)n39:0.0272923)n36:0.0134772)n35:0.0194653)n34:0.0323866)n32:0.0403228)n31:0.0286384)n15:0.0213733)n10:0.042129)n0;
```
