## Supplementary Dataset S1 for "Gene turnover and contingency facilitated the repeated evolution of C_4_ photosynthesis in grasses": OG0008108_tree.txt

```
((Ananas_comosus_H_Ananas_contig15_000251.1:0.0348524,Tillandsia_fasciculata_H_Tillandsia_CM054950.1_000716.1:0.0292181)n1:0.150736,(((Pharus_latifolius_Phala.05G147300.7:0,Pharus_latifolius_Phala.05G147300:0,Pharus_latifolius_Phala.05G147300.6:0,Pharus_latifolius_Phala.05G147300.2:0,Pharus_latifolius_Phala.05G147300.3:0)n4:6e-09,(Pharus_latifolius_Phala.05G147300.5:0,Pharus_latifolius_Phala.05G147300.4:0)n5:5e-09)n3:0.106831,(((Brachypodium_distachyon_BRADI_4g05550v3:0.0542026,(Hordeum_spontaneum_WB01_000548_0753683:5e-09,Hordeum_vulgareMorex_HORVU.MOREX.r3.5HG0444990:0.000370417)n9:0.0677535)n8:0.0420863,((Zizania_latifolia_GWHTBFHI002252:0.0566642,(Leersia_perrieri_LPERR10G02760:0.0569797,Oryza_sativa_LOC_Os10g08940:0.0415045)n12:0.0205652)n11:0.0437855,(Dendrocalamus_sinicus_Dendrocalamus_sinicus_Dsi10A_21223438_21229246_Dsi10Ag07460.1_-1_CDS_4147823623_35912:0.0267474,((Olyra_latifolia_Ola018561:0.0324426,Olyra_latifolia_Ola022568:0.0370289)n15:0.0411005,(Ampelocalamus_luodianensis_Alu10Cg02300.2:0.00646867,Ampelocalamus_luodianensis_Alu10Cg02360.4:0.00471107)n16:0.0179032)n14:0.00468441)n13:0.00982953)n10:0.00593545)n7:0.0194213,((Aristida_adscensionis_H_Aadptg000019l000004.1:0.0650183,Stipagrostis_hirtigluma_H_Shi_ptg000044l_000354.1:0.0529434)n18:0.026919,((Chasmanthium_laxum_Chala.08G160700:0.0483181,((Sorghum_bicolor_SORBI_3003G114400:0.0202494,Zea_mays_Zm00001eb127550:0.0300513)n22:0.0395286,((ASEM_AUS1_H_AUS1CM014274.1002052.1:0.0105014,ASEM_RSA5_H_RSA5chrom5000823.1:0.00816029)n24:0.0323006,((Urochloa_fusta_Urofu.5G388500:0.03598,(Cenchrus_americanus_H_CamCM007987.2001646.1:0.0314849,Setaria_viridis_SEVIR_5G059600v2:0.00953949)n27:0.0215513)n26:0.00269987,((Panicum_hallii_Pahal.5G431500:0.0202112,(Panicum_virgatum_Pavir.5KG161800:0.023011,(Panicum_virgatum_Pavir.5NG163400:0.0180002,Panicum_virgatum_Pavir.3KG505000:0.017837)n31:0.00202515)n30:0.00553362)n29:0.0213051,(Dichantelium_oligosantes_H_DolKV781853.1000016.1:0.0327385,(Echinocloa_haploclada_eh_chr2.1247:0.042151,(Digitaria_exilis_H_Dex5A-003995.1:0.0143041,Digitaria_exilis_H_Dex5B-004012.1:0.0131833)n34:0.0401392)n33:0.00456509)n32:0.00152474)n28:0.00173639)n25:0.00282759)n23:0.00874364)n21:0.029129)n20:0.0201349,(((Eragrostis_curvula_EJB05_32095:0.000388163,(Eragrostis_curvula_EJB05_32096:0.00195056,Eragrostis_curvula_EJB05_32094:0.000465806)n38:0.00138176)n37:0.053833,(Eleusine_coracana_ELECO.r07.1AG0005490:0.00798181,Eleusine_coracana_ELECO.r07.1BG0054120:0.00894933)n39:0.0586293)n36:0.0391864,(Phragmites_australis_Phragmites_australis_PaChr1_9325175_9328949_evm.model.PaChr1.642_1_CDS_4362368371_2131:0.0599122,Phragmites_australis_Phragmites_australis_PaChr2_2811887_2817498_evm.model.PaChr2.231_1_CDS_4362419637_27117:0.0342586)n40:0.00380651)n35:0.00440672)n19:0.00617043)n17:0.0517733)n6:0.0522145)n2:0.150736)n0;
```
