## Supplementary Dataset S1 for "Gene turnover and contingency facilitated the repeated evolution of C_4_ photosynthesis in grasses": OG0008109_tree.txt

```
((Juncus_effusus_H_Juncus_Jeff_scaffold_16_000418.1:0.278817,(Ananas_comosus_H_Ananas_contig15_000200.1:0.0195171,Tillandsia_fasciculata_H_Tillandsia_CM054950.1_000667.1:0.0492293)n2:0.0988175)n1:0.0375036,(((Streptochaeta_angustifolia_strangu_030811:0.0631064,((Pharus_latifolius_Phala.05G211300.4:0,Pharus_latifolius_Phala.05G211300.6:0)n7:5e-09,((Pharus_latifolius_Phala.05G211300:0,Pharus_latifolius_Phala.05G211300.7:0,Pharus_latifolius_Phala.05G211300.3:0,Pharus_latifolius_Phala.05G211300.5:0)n9:5e-09,Pharus_latifolius_Phala.05G211300.2:0.00459242)n8:5e-09)n6:0.0501901)n5:0.0138749,(((Ampelocalamus_luodianensis_Alu01Dg06970.2:0.0245646,(Olyra_latifolia_Ola022435:0.0722394,(Dendrocalamus_sinicus_Dendrocalamus_sinicus_Dsi08C_1512266_1515046_Dsi08Cg01170.1_1_CDS_4147808320_6601:0.0301982,(Dendrocalamus_sinicus_Dendrocalamus_sinicus_Dsi01B_9256029_9258898_Dsi01Bg05270.2_1_CDS_4147694914_15792:0.0261481,Dendrocalamus_sinicus_Dendrocalamus_sinicus_Dsi01A_10450606_10453633_Dsi01Ag06420.1_1_CDS_4147686667_35460:0.0184717)n15:0.00184717)n14:0.000205241)n13:0.00219302)n12:0.00420031,((Leersia_perrieri_LPERR01G09130:0.0437709,Oryza_sativa_LOC_Os01g14860:0.020311)n17:0.0501433,(Brachypodium_distachyon_BRADI_2g08890v3:0.0313372,(Hordeum_spontaneum_WB01_006180_0164172:0.00661279,Hordeum_vulgareMorex_HORVU.MOREX.r3.3HG0252610:5e-09)n19:0.0613729)n18:0.0193557)n16:0.0073551)n11:0.0153763,Oryza_sativa_LOC_Os11g20310:0.553099)n10:0.0614555)n4:0.00313867,((Aristida_adscensionis_H_Aadptg000019l000075.1:0.0367062,Stipagrostis_hirtigluma_H_Shi_ptg000044l_001466.1:0.0299606)n21:0.0188377,((Eragrostis_curvula_EJB05_32080:0.0310777,(Eleusine_coracana_ELECO.r07.1AG0005540:0.00908357,Eleusine_coracana_ELECO.r07.1BG0054160:0.0122692)n24:0.0271029)n23:0.0290167,((Phragmites_australis_Phragmites_australis_PaChr2_2857276_2859874_evm.model.PaChr2.236_1_CDS_4362419747_30891:0.0495792,Phragmites_australis_Phragmites_australis_PaChr1_9293258_9295926_evm.model.PaChr1.637_1_CDS_4362368359_39581:0.0296219)n26:0.00295476,(Chasmanthium_laxum_Chala.08G161200:0.0472844,(((ASEM_AUS1_H_AUS1CM014274.1003370.1:0.00347763,ASEM_RSA5_H_RSA5chrom5004837.1:0.00343569)n30:0.0241756,(Sorghum_bicolor_SORBI_3003G113800:0.0159513,(Zea_mays_Zm00001eb127490:0.0317158,Zea_mays_Zm00001eb333760:0.0181096)n32:0.00201218)n31:0.00547098)n29:0.00533796,(Echinocloa_haploclada_eh_chr2.1242:0.0188576,((Urochloa_fusta_Urofu.5G389400:0.0197508,(Cenchrus_americanus_H_CamCM007987.2002839.1:0.0275649,Setaria_viridis_SEVIR_5G060400v2:0.00600215)n36:0.00989126)n35:0.00655721,(Dichantelium_oligosantes_H_DolKV781853.1000001.1:0.0129062,((Digitaria_exilis_H_Dex5A-000561.1:0.0126864,Digitaria_exilis_H_Dex5B-000583.1:0.00942658)n39:0.0250624,(Panicum_hallii_Pahal.5G432000:0.0155,(Panicum_virgatum_Pavir.5NG162900:0.0291207,Panicum_virgatum_Pavir.5KG161000:0.0117383)n41:0.00130426)n40:0.00388828)n38:0.00215387)n37:0.00172952)n34:0.00160753)n33:0.0119794)n28:0.0168966)n27:0.0081853)n25:0.00435421)n22:0.00904132)n20:0.0267847)n3:0.0375036)n0;
```
