## Supplementary Dataset S1 for "Gene turnover and contingency facilitated the repeated evolution of C_4_ photosynthesis in grasses": OG0008110_tree.txt

```
((Juncus_effusus_H_Juncus_Jeff_scaffold_5_000341.1:0.212535,Carex_scoparia_H_Carex_Csco_scaffold_13_000311.1:0.24363)n1:0.31849,(((Streptochaeta_angustifolia_strangu_002517:0.227128,(Streptochaeta_angustifolia_strangu_011181:0.0419874,(Streptochaeta_angustifolia_strangu_002514:9e-09,Streptochaeta_angustifolia_strangu_002518:0.0329428)n6:0.0353722)n5:0.00806514)n4:0.185501,((Pharus_latifolius_Phala.05G303300:0,Pharus_latifolius_Phala.05G303300.3:0)n8:5e-09,Pharus_latifolius_Phala.05G303300.2:5e-09)n7:0.087794)n3:0.0504744,(((Olyra_latifolia_Ola013176:0.0895759,(((Ampelocalamus_luodianensis_Alu01Cg00210.1:0.030243,Dendrocalamus_sinicus_Dendrocalamus_sinicus_Dsi01A_176929_179364_Dsi01Ag00100.1_1_CDS_4147684771_48403:0.0290119)n14:0.00162517,(Dendrocalamus_sinicus_Dendrocalamus_sinicus_Dsi01C_103267_103749_Dsi01Cg00080.1_1_CDS_4147701259_5685:0.063284,Ampelocalamus_luodianensis_Alu11Cg08610.2:0.042568)n15:0.00472978)n13:0.00345119,Dendrocalamus_sinicus_Dendrocalamus_sinicus_Dsi07B_18526162_18533969_Dsi07Bg08240.1_-1_CDS_4147795237_33003:0.0530946)n12:0.0128002)n11:0.0159129,((Hordeum_spontaneum_WB01_014973_0024444:0.00728799,Hordeum_vulgareMorex_HORVU.MOREX.r3.3HG0232310:0.00691348)n17:0.0675101,(Brachypodium_distachyon_BRADI_2g03730v3:0.0669207,(Brachypodium_distachyon_BRADI_1g00381v3:0.00377327,Brachypodium_distachyon_BRADI_5g27691v3:0.00455523)n19:0.0868215)n18:0.00964683)n16:0.0171617)n10:0.0205771,((Zizania_latifolia_GWHTBFHI011085:0.0781016,(Leersia_perrieri_LPERR01G28760:0.078145,Oryza_sativa_LOC_Os01g01115:0.0553625)n22:0.0381731)n21:0.0632027,(((Eleusine_coracana_ELECO.r07.1AG0006010:0.0175281,Eleusine_coracana_ELECO.r07.1BG0054750:0.0194944)n25:0.0621468,(Eragrostis_curvula_EJB05_32050:0.00981769,Eragrostis_curvula_EJB05_56559:0.0149861)n26:0.0558843)n24:0.0477955,((Aristida_adscensionis_H_Aadptg000019l000033.1:0.109789,Stipagrostis_hirtigluma_H_Shi_ptg000044l_000387.1:0.0517633)n28:0.0155975,(Phragmites_australis_Phragmites_australis_PaChr1_8851124_8853538_evm.model.PaChr1.608_1_CDS_4362368295_12661:0.0541065,((Chasmanthium_laxum_Chala.08G165700:0.00717555,Chasmanthium_laxum_Chala.08G165200:0.00800703)n31:0.0445806,(Sorghum_bicolor_SORBI_3003G109000:0.113497,((Urochloa_fusta_Urofu.5G394800:0.0483553,((Digitaria_exilis_H_Dex5A-000532.1:0.00953,Digitaria_exilis_H_Dex5B-000551.1:0.00656737)n36:0.0709771,(Cenchrus_americanus_H_CamCM007987.2002799.1:0.0362158,Setaria_viridis_SEVIR_5G065000v2:0.0176651)n37:0.0255822)n35:0.00787123)n34:0.0114451,((ASEM_AUS1_H_AUS1CM014274.1003347.1:0.00142427,(ASEM_RSA5_H_RSA5chrom5000854.1:5e-09,ASEM_RSA5_H_RSA5chrom5004045.1:0.000476055)n40:0.000959997)n39:0.0512332,(Dichantelium_oligosantes_H_DolKV775108.1000003.1:0.048107,(Panicum_hallii_Pahal.5G437600:0.0187834,(Panicum_virgatum_Pavir.5NG159100:0.0398699,Panicum_virgatum_Pavir.5KG153600:0.0258655)n43:0.00624822)n42:0.0285375)n41:0.00991631)n38:0.00700985)n33:0.0168526)n32:0.0101954)n30:0.0234282)n29:0.00446218)n27:0.00775018)n23:0.0400974)n20:0.0141241)n9:0.0289065)n2:0.31849)n0;
```
