## Supplementary Dataset S1 for "Gene turnover and contingency facilitated the repeated evolution of C_4_ photosynthesis in grasses": OG0008111_tree.txt

```
((Ananas_comosus_H_Ananas_contig8_000168.1:0.0252674,Tillandsia_fasciculata_H_Tillandsia_CM054932.1_000834.1:0.0279237)n1:0.209201,(((Pharus_latifolius_Phala.10G013500:0.0183516,(Pharus_latifolius_Phala.02G160600:0.0697934,Pharus_latifolius_Phala.05G256200:0.0313019)n5:0.0414308)n4:0.0966476,(Streptochaeta_angustifolia_strangu_029509:0.0542091,Streptochaeta_angustifolia_strangu_013627:0.409853)n6:0.0408119)n3:0.036663,((Oryza_sativa_LOC_Os12g42840:0.0723725,Leersia_perrieri_LPERR12G16190:0.126549)n8:0.103829,((Olyra_latifolia_Ola009085:0.0852305,(Dendrocalamus_sinicus_Dendrocalamus_sinicus_Dsi03C_22774181_22779058_Dsi03Cg10420.1_1_CDS_4147744240_37339:0.026146,(Ampelocalamus_luodianensis_Alu12Cg01070.1:0.0856563,Ampelocalamus_luodianensis_Alu12Cg01060.1:0.094547)n12:0.0138624)n11:0.0736412)n10:0.00914608,((Eragrostis_curvula_EJB05_00224:0.0890267,(Eleusine_coracana_ELECO.r07.5BG0447250:0.021521,Eleusine_coracana_ELECO.r07.5AG0398650:0.0115492)n15:0.12857)n14:0.0566276,((Aristida_adscensionis_H_Aadptg000065l000311.1:0.14521,(Stipagrostis_hirtigluma_H_Shi_ptg000022l_000471.1:0.0164828,Stipagrostis_hirtigluma_H_Shi_ptg000046l_001076.1:0.0180177)n18:0.0763425)n17:0.0523889,((Phragmites_australis_Phragmites_australis_PaChr8_28954215_28955546_evm.model.PaChr8.1146_1_CDS_4362479098_15550:0.0433264,(Phragmites_australis_Phragmites_australis_PaChr22_1120660_1123052_evm.model.PaChr22.87_1_CDS_4362432655_22543:0.00762377,(Phragmites_australis_Phragmites_australis_PaChr24_20170257_20171029_evm.model.PaChr24.244_1_CDS_4362436575_14574:0.130414,(Phragmites_australis_Phragmites_australis_PaChr24_20342733_20345100_evm.model.PaChr24.256_1_CDS_4362436601_25496:0.00249211,Phragmites_australis_Phragmites_australis_PaChr24_19386314_19388682_evm.model.PaChr24.212_1_CDS_4362436505_27594:5e-09)n23:0.0201643)n22:0.00902009)n21:0.00419201)n20:0.050561,(Chasmanthium_laxum_Chala.03G014100:0.0674042,((Sorghum_bicolor_SORBI_3008G177100:0.0506344,Zea_mays_Zm00001eb134480:0.0783515)n26:0.116859,((((Cenchrus_americanus_H_CamCM007987.2001697.1:0.0381012,Setaria_viridis_SEVIR_5G069800v2:0.0193611)n30:0.0244185,(Urochloa_fusta_Urofu.5G399700:0.0414723,(Digitaria_exilis_H_Dex5A-004045.1:0.0146059,Digitaria_exilis_H_Dex5B-004060.1:0.0145299)n32:0.0600051)n31:0.00651834)n29:0.0186757,(((Echinocloa_haploclada_eh_chr2.1107:6e-09,Echinocloa_haploclada_eh_chr2.1132:0.0133251)n35:0.0776311,(Dichantelium_oligosantes_H_DolKV768824.1000001.1:0.0186879,Dichantelium_oligosantes_H_DolKV776898.1000013.1:0.0985527)n36:0.0109503)n34:0.00317956,(((ASEM_AUS1_H_AUS1CM014274.1002105.1:0.00282939,ASEM_AUS1_H_AUS1CM014274.1002106.1:6e-09)n39:0.0160758,(ASEM_RSA5_H_RSA5chrom2003576.1:0.0150857,ASEM_RSA5_H_RSA5scaff778000001.1:0.0221342)n40:0.00245936)n38:0.0040694,(ASEM_AUS1_H_AUS1CM014278.1004522.1:0.0158069,ASEM_RSA5_H_RSA5chrom9001329.1:6e-09)n41:0.0599403)n37:0.00666004)n33:0.00259231)n28:0.0183645,(Panicum_hallii_Pahal.3G503300:0.0370749,(Panicum_virgatum_Pavir.3KG554500:0.0412264,Panicum_virgatum_Pavir.3NG273200:0.0177795)n43:0.0019755)n42:0.0153746)n27:0.00938044)n25:0.0288471)n24:0.0344925)n19:0.0102257)n16:0.00994263)n13:0.0671007)n9:0.0138602)n7:0.0553051)n2:0.209201)n0;
```
