## Supplementary Dataset S1 for "Gene turnover and contingency facilitated the repeated evolution of C_4_ photosynthesis in grasses": OG0008112_tree.txt

```
((Streptochaeta_angustifolia_strangu_026988:0.125326,(Pharus_latifolius_Phala.05G299000.7:5e-09,(Pharus_latifolius_Phala.05G299000.3:5e-09,(Pharus_latifolius_Phala.05G299000:0,Pharus_latifolius_Phala.05G299000.6:0,Pharus_latifolius_Phala.05G299000.8:0,Pharus_latifolius_Phala.05G299000.4:0,Pharus_latifolius_Phala.05G299000.5:0,Pharus_latifolius_Phala.05G299000.2:0)n4:5e-09)n3:5e-09)n2:0.0731102)n1:0.0240916,(((Zizania_latifolia_GWHTBFHI003438:0.0778952,(Leersia_perrieri_LPERR01G00490:0.0865975,Oryza_sativa_LOC_Os01g01780:0.0745368)n8:0.0327894)n7:0.0652119,((Brachypodium_distachyon_BRADI_2g00690v3:0.0835961,(Hordeum_spontaneum_WB01_009831_0081413:0.0157839,Hordeum_vulgareMorex_HORVU.MOREX.r3.3HG0218270:0.0137814)n11:0.17281)n10:0.0893541,((Olyra_latifolia_Ola003933:0.0063976,Olyra_latifolia_scaffold194_1062987_1068937_-:0.0420145)n13:0.0669758,((Ampelocalamus_luodianensis_Alu01Dg00390.1:0.0355491,Ampelocalamus_luodianensis_Alu01Cg00570.2:0.0280675)n15:0.00311861,(Dendrocalamus_sinicus_Dendrocalamus_sinicus_Dsi01A_481452_484647_Dsi01Ag00400.1_1_CDS_4147684861_42210:0.0427629,Dendrocalamus_sinicus_Dendrocalamus_sinicus_Dsi01B_436866_440939_Dsi01Bg00290.1_1_CDS_4147693420_27603:0.140105)n16:0.0155672)n14:0.00260418)n12:0.00616139)n9:0.0108834)n6:0.0102459,((Eragrostis_curvula_EJB05_31955:0.0491217,(Eleusine_coracana_ELECO.r07.1AG0006620:0.00507559,Eleusine_coracana_ELECO.r07.1BG0055330:0.00844123)n19:0.0563535)n18:0.0603155,((Phragmites_australis_Phragmites_australis_PaChr2_3816462_3819514_evm.model.PaChr2.304_1_CDS_4362421123_14940:0.0615394,Phragmites_australis_Phragmites_australis_PaChr1_8299244_8302380_evm.model.PaChr1.568_1_CDS_4362368205_17292:0.0530028)n21:0.0120156,((Chasmanthium_laxum_Chala.08G171000:0.0556118,((Sorghum_bicolor_SORBI_3003G102700:0.0262421,Zea_mays_Zm00001eb334360:0.0468993)n25:0.0482563,((Panicum_hallii_Pahal.5G443300:0.0473414,(Panicum_virgatum_Pavir.5NG144100:0.0188447,Panicum_virgatum_Pavir.5KG147400:0.0177236)n28:0.0195203)n27:0.025772,((Echinocloa_haploclada_eh_chr2.1118:0.0445892,(Digitaria_exilis_H_Dex5A-004051.1:0.00193186,Digitaria_exilis_H_Dex5B-004066.1:0.00479597)n31:0.0600424)n30:0.00688244,((Urochloa_fusta_Urofu.5G401200:0.0506967,(Cenchrus_americanus_H_CamCM007987.2001705.1:0.0278739,Setaria_viridis_SEVIR_5G071100v2:0.0197931)n34:0.0275817)n33:0.00973728,(Dichantelium_oligosantes_H_DolKV776729.1000002.1:0.0336746,(ASEM_AUS1_H_AUS1CM014274.1002110.1:0.00946615,ASEM_RSA5_H_RSA5chrom5000881.1:0.00520953)n36:0.0480401)n35:0.00718625)n32:0.00978259)n29:0.0152602)n26:0.0268248)n24:0.023876)n23:0.0242711,((Aristida_adscensionis_H_Aadptg000062l000009.1:0.0986224,Stipagrostis_hirtigluma_H_Shi_ptg000044l_000415.1:0.0719058)n38:0.0311252,(Aristida_adscensionis_H_Aadptg000062l000008.1:0.15094,Stipagrostis_hirtigluma_H_Shi_ptg000044l_000414.1:0.0910608)n39:0.0582028)n37:0.00646698)n22:0.00683528)n20:0.00469467)n17:0.0351006)n5:0.0240916)n0;
```
