## Supplementary Dataset S1 for "Gene turnover and contingency facilitated the repeated evolution of C_4_ photosynthesis in grasses": OG0008113_tree.txt

```
((Streptochaeta_angustifolia_strangu_039374:0.0856885,((((Pharus_latifolius_Phala.01G204800.5:5e-09,((Pharus_latifolius_Phala.01G204800:5e-09,Pharus_latifolius_Phala.01G204800.3:5e-09)n7:6e-09,Pharus_latifolius_Phala.01G204800.4:5e-09)n6:0.000883253)n5:6e-09,Pharus_latifolius_Phala.01G204800.6:5e-09)n4:6e-09,Pharus_latifolius_Phala.01G204800.7:0.000782959)n3:7.089e-06,Pharus_latifolius_Phala.01G204800.2:0.00247862)n2:0.0829155)n1:0.0343246,((((Zizania_latifolia_GWHTBFHI023657:0.0302556,Zizania_latifolia_GWHTBFHI014889:0.030226)n11:0.0189041,(Leersia_perrieri_LPERR03G17690:0.0502774,Oryza_sativa_LOC_Os03g28140:0.040137)n12:0.0224364)n10:0.0614875,((Brachypodium_distachyon_BRADI_1g60357v3:0.0598158,(Hordeum_spontaneum_WB01_003344_1119067:0.00137432,Hordeum_vulgareMorex_HORVU.MOREX.r3.4HG0369960:0.00041535)n15:0.0679751)n14:0.0325389,(Olyra_latifolia_Ola035536:0.0672947,((Ampelocalamus_luodianensis_Alu03Dg16050.2:0.0194892,Dendrocalamus_sinicus_Dendrocalamus_sinicus_Dsi03B_29739797_29749217_Dsi03Bg11280.1_1_CDS_4147737493_48577:0.0271268)n18:0.00267954,(Ampelocalamus_luodianensis_Alu03Cg25590.2:0.0179137,(Dendrocalamus_sinicus_Dendrocalamus_sinicus_Dsi06C_16055383_16072467_Dsi06Cg03060.1_1_CDS_4147784119_28465:0.00635256,Dendrocalamus_sinicus_Dendrocalamus_sinicus_Dsi06C_16051109_16055219_Dsi06Cg03050.1_1_CDS_4147784116_26777:6e-09)n20:0.0247053)n19:0.00420269)n17:0.008686)n16:0.00584443)n13:0.00768927)n9:0.0117368,(((Aristida_adscensionis_H_Aadptg000030l000067.1:0.0705664,(Stipagrostis_hirtigluma_H_Shi_ptg000017l_000069.1:0.000886241,Stipagrostis_hirtigluma_H_Shi_ptg000092l_000026.1:0.000818378)n24:0.0449834)n23:0.0119751,(Eragrostis_curvula_EJB05_06201:0.0724376,(Phragmites_australis_Phragmites_australis_PaChr3_22682573_22704897_evm.model.PaChr3.1505_1_CDS_4362443935_9107:0.0333885,Phragmites_australis_Phragmites_australis_PaChr4_23144299_23158565_evm.model.PaChr4.1401_1_CDS_4362452271_31837:0.0334984)n26:0.00372204)n25:0.0042936)n22:0.0319463,(Chasmanthium_laxum_Chala.04G053800:0.0386797,((Zea_mays_Zm00001eb019420:0.0345742,Sorghum_bicolor_SORBI_3001G345100:0.020459)n29:0.0300033,(((ASEM_AUS1_H_AUS1CM014274.1003309.1:0.0046208,ASEM_RSA5_H_RSA5chrom5004779.1:0.00240872)n32:0.030488,(Dichantelium_oligosantes_H_DolKV769293.1000001.1:0.0243809,(Echinocloa_haploclada_eh_chr2.1111:0.00424907,Echinocloa_haploclada_eh_chr2.1102:0.0010467)n34:0.033789)n33:0.00292161)n31:0.00561541,(((Digitaria_radicosa_Dra04G0123300:5e-09,Digitaria_radicosa_Dra04G0123300.2:5e-09)n37:0.0220916,(Digitaria_exilis_H_Dex4A-002048.1:0.00472219,Digitaria_exilis_H_Dex4B-001987.1:0.00714409)n38:0.0183353)n36:0.025229,((Urochloa_fusta_Urofu.4G134700:0.0309088,(Cenchrus_americanus_H_CamCM007983.2003024.1:0.0433181,Setaria_viridis_SEVIR_4G129900v2:0.00935352)n41:0.0136696)n40:0.00427699,(Panicum_hallii_Pahal.4G147600:0.00911659,(Panicum_virgatum_Pavir.4NG141100:0.0208586,Panicum_virgatum_Pavir.4KG107100:0.0129164)n43:0.00143515)n42:0.00328126)n39:0.0016267)n35:0.00621232)n30:0.0212228)n28:0.0173842)n27:0.035049)n21:0.0199602)n8:0.0343246)n0;
```
