## Supplementary Dataset S1 for "Gene turnover and contingency facilitated the repeated evolution of C_4_ photosynthesis in grasses": OG0008114_tree.txt

```
((Streptochaeta_angustifolia_strangu_015479:0.172617,(Pharus_latifolius_Phala.05G296800.3:5e-09,(Pharus_latifolius_Phala.05G296800:5e-09,Pharus_latifolius_Phala.05G296800.2:5e-09)n3:6e-09)n2:0.0750478)n1:0.0404653,((Dendrocalamus_sinicus_Dendrocalamus_sinicus_Dsi01A_678447_680938_Dsi01Ag00550.2_-1_CDS_4147684906_10695:0.0225811,((Ampelocalamus_luodianensis_Alu01Cg00730.4:0.0190156,Dendrocalamus_sinicus_Dendrocalamus_sinicus_Dsi01C_422043_424402_Dsi01Cg00380.2_-1_CDS_4147701349_56339:0.0214324)n7:0.0216572,(Ampelocalamus_luodianensis_Alu01Dg00520.2:0.0345763,Dendrocalamus_sinicus_Dendrocalamus_sinicus_Dsi01B_575892_579138_Dsi01Bg00400.2_-1_CDS_4147693453_46179:0.028021)n8:0.00311344)n6:0.0140222)n5:0.0170015,(Olyra_latifolia_Ola003919:0.0559512,(((Zizania_latifolia_GWHTBFHI003449:0.0430881,Zizania_latifolia_GWHTBFHI011177:0.0402084)n12:0.0251842,(Leersia_perrieri_LPERR01G00640:0.176355,Oryza_sativa_LOC_Os01g02060:0.100058)n13:0.0447615)n11:0.0812791,((Phragmites_australis_Phragmites_australis_PaChr1_8020074_8022607_evm.model.PaChr1.554_1_CDS_4362368175_4656:0.0579511,Phragmites_australis_Phragmites_australis_PaChr2_4014769_4017228_evm.model.PaChr2.318_1_CDS_4362421153_27541:0.0769625)n15:0.0249352,(Chasmanthium_laxum_Chala.08G173100:0.0701515,((Eragrostis_curvula_EJB05_31927:0.0944585,(Eleusine_coracana_ELECO.r07.1AG0006840:0.0319283,Eleusine_coracana_ELECO.r07.1BG0055500:0.048917)n19:0.110219)n18:0.0472675,((Aristida_adscensionis_H_Aadptg000062l000586.1:0.114696,Stipagrostis_hirtigluma_H_Shi_ptg000044l_001407.1:0.0820762)n21:0.0509694,(((Brachypodium_distachyon_BRADI_2g00920v3:0.210244,((Hordeum_vulgareMorex_HORVU.MOREX.r3.3HG0230380.2:5e-09,Hordeum_vulgareMorex_HORVU.MOREX.r3.3HG0230380:5e-09)n26:0.013621,((Hordeum_spontaneum_WB01_005209_0263103:0.0940937,Hordeum_spontaneum_WB01_002438_0186662:0.0753685)n28:0.0535752,Hordeum_spontaneum_WB01_002611_0310637:0.0129146)n27:0.00143496)n25:0.0155883)n24:0.0609716,(((Dichantelium_oligosantes_H_DolKV775453.1000004.1:0.0784371,(ASEM_AUS1_H_AUS1CM014274.1003299.1:0.0183224,ASEM_RSA5_H_RSA5chrom5004765.1:0.0127806)n32:0.0495542)n31:0.0144627,((Panicum_hallii_Pahal.5G445500:0.0260137,(Panicum_virgatum_Pavir.5KG144300:0.045882,(Panicum_virgatum_Pavir.5NG149100:0.0087393,Panicum_virgatum_Pavir.5NG148600:0.00602236)n36:0.0231211)n35:0.0146187)n34:0.0321667,((Digitaria_exilis_H_Dex5A-000488.1:0.0269659,Digitaria_exilis_H_Dex5B-000500.1:0.0208648)n38:0.158807,((Cenchrus_americanus_H_CamCM007987.2002756.1:0.0435628,Setaria_viridis_SEVIR_5G073000v2:0.0254431)n40:0.0276915,(Echinocloa_haploclada_eh_chr2.1088:0.114582,Urochloa_fusta_Urofu.5G403000:0.0962314)n41:0.0325708)n39:0.019333)n37:0.0136113)n33:0.0176909)n30:0.0459678,Panicum_virgatum_Pavir.6KG024400:0.849279)n29:0.0943644)n23:0.0257875,(Zea_mays_Zm00001eb126430:0.0564147,(Sorghum_bicolor_SORBI_3003G100400:0.0223506,Sorghum_bicolor_SORBI_3003G100200:0.0255672)n43:0.0358013)n42:0.0580668)n22:0.0277485)n20:0.019203)n17:0.0481591)n16:0.0227875)n14:0.0499852)n10:0.050461)n9:0.0261243)n4:0.0404653)n0;
```
