## Supplementary Dataset S1 for "Gene turnover and contingency facilitated the repeated evolution of C_4_ photosynthesis in grasses": OG0008115_tree.txt

```
((Ananas_comosus_H_Ananas_contig20_000403.1:0.0163615,Tillandsia_fasciculata_H_Tillandsia_CM054949.1_000034.1:0.0245643)n1:0.133437,(Streptochaeta_angustifolia_strangu_031106:0.0733475,(((Pharus_latifolius_Phala.05G290900:0,Pharus_latifolius_Phala.05G290900.3:0)n5:5e-09,Pharus_latifolius_Phala.05G290900.2:5e-09)n4:0.0805302,((((Zizania_latifolia_GWHTBFHI003480:0.0308643,Zizania_latifolia_GWHTBFHI011148:0.0342377)n9:0.0269974,(Leersia_perrieri_LPERR01G01270:0.0536053,Oryza_sativa_LOC_Os01g03070:0.0415342)n10:0.0403187)n8:0.061214,((Brachypodium_distachyon_BRADI_2g01550v3:0.0710988,((Hordeum_spontaneum_WB01_001976_0269330:0.000220074,Hordeum_vulgareMorex_HORVU.MOREX.r3.7HG0646350:0.00243472)n14:0.0735769,(Hordeum_spontaneum_WB01_005435_0102666:0.00554744,Hordeum_vulgareMorex_HORVU.MOREX.r3.3HG0224450:0.00440872)n15:0.052785)n13:0.0435461)n12:0.0562775,((Olyra_latifolia_Ola003874:0.127258,Olyra_latifolia_Ola003875:0.0190196)n17:0.0522486,(Ampelocalamus_luodianensis_Alu01Cg01180.2:0.02378,(Dendrocalamus_sinicus_Dendrocalamus_sinicus_Dsi01B_876973_884239_Dsi01Bg00670.1_-1_CDS_4147693534_34920:0.0320154,Dendrocalamus_sinicus_Dendrocalamus_sinicus_Dsi01A_1184352_1192413_Dsi01Ag00990.1_-1_CDS_4147685038_28138:0.0261106)n19:0.00290117)n18:0.00634092)n16:0.00747516)n11:0.00900479)n7:0.00964956,(((Phragmites_australis_Phragmites_australis_PaChr1_7531104_7538761_evm.model.PaChr1.517_1_CDS_4362368093_12660:0.0323556,Phragmites_australis_Phragmites_australis_PaChr2_4414161_4421652_evm.model.PaChr2.351_1_CDS_4362421227_16203:0.0339431)n22:0.0206775,((Eragrostis_curvula_EJB05_31855:0.0703088,(Eleusine_coracana_ELECO.r07.1AG0007620:0.015065,Eleusine_coracana_ELECO.r07.1BG0056390:0.0150228)n25:0.0671415)n24:0.0393717,(Aristida_adscensionis_H_Aadptg000062l000550.1:0.0704121,Stipagrostis_hirtigluma_H_Shi_ptg000044l_001378.1:0.0541639)n26:0.0175675)n23:0.00412316)n21:0.00923986,(Chasmanthium_laxum_Chala.08G179200:0.0650751,((((Panicum_hallii_Pahal.5G454300:0.0201059,(Panicum_virgatum_Pavir.5NG132100:0.0188242,Panicum_virgatum_Pavir.5KG124800:0.0191031)n32:0.00780712)n31:0.0260258,(Urochloa_fusta_Urofu.5G412200:0.0391691,(Cenchrus_americanus_H_CamCM007987.2002744.1:0.0409032,Setaria_viridis_SEVIR_5G081200v2:0.0159188)n34:0.0126004)n33:0.00538288)n30:0.0115804,((Digitaria_radicosa_Dra07G0244400:0.0279995,(Digitaria_exilis_H_Dex5A-000442.1:0.00278909,Digitaria_exilis_H_Dex5B-000461.1:0.00568177)n37:0.0299538)n36:0.0334425,((ASEM_AUS1_H_AUS1CM014274.1003260.1:0.0111017,ASEM_RSA5_H_RSA5chrom5004712.1:0.0107016)n39:0.0231052,(Echinocloa_haploclada_eh_chr2.1001:0.046632,Dichantelium_oligosantes_H_DolKV783109.1000003.1:0.0291872)n40:0.00513979)n38:0.00924475)n35:0.00832981)n29:0.0122303,((Zea_mays_Zm00001eb121480:0.0456958,Zea_mays_Zm00001eb337210:0.0340111)n42:0.00427056,(Sorghum_bicolor_SORBI_3003G093800:0.0314733,Sorghum_bicolor_SORBI_3003G036400:0.0187839)n43:0.0020871)n41:0.021369)n28:0.0379862)n27:0.013213)n20:0.0493503)n6:0.0535402)n3:0.031956)n2:0.133437)n0;
```
