## Supplementary Dataset S1 for "Gene turnover and contingency facilitated the repeated evolution of C_4_ photosynthesis in grasses": OG0008116_tree.txt

```
(((Pharus_latifolius_Phala.11G105400:0,Pharus_latifolius_Phala.11G105400.2:0)n2:0.11308,(Streptochaeta_angustifolia_strangu_041626:0.23134,(Streptochaeta_angustifolia_strangu_041624:0.00146247,(Streptochaeta_angustifolia_strangu_041625:0.383536,Streptochaeta_angustifolia_strangu_004146:0.0118262)n5:0.00744184)n4:0.0286743)n3:0.0506933)n1:0.0352915,(((Zizania_latifolia_GWHTBFHI003537:0.0284634,(Leersia_perrieri_LPERR01G01970:0.0434508,(Oryza_sativa_LOC_Os08g37480:0.0301908,Oryza_sativa_LOC_Os01g04110:0.0100321)n10:0.0304701)n9:0.0160488)n8:0.0456959,((Hordeum_spontaneum_WB01_014778_0010759:0.0597861,Brachypodium_distachyon_BRADI_2g02180v3:0.0522143)n12:0.0365729,((Ampelocalamus_luodianensis_Alu01Cg01750.2:5e-09,Ampelocalamus_luodianensis_Alu01Cg01840.2:5e-09)n14:0.0256449,Ampelocalamus_luodianensis_Alu01Dg01100.5:0.00902858)n13:0.00100318)n11:0.00269987)n7:0.00255625,(Olyra_latifolia_Ola036581:0.058951,(Dendrocalamus_sinicus_Dendrocalamus_sinicus_Dsi01A_1985870_1987674_Dsi01Ag01490.2_-1_CDS_4147685188_55723:0.0364496,(Dendrocalamus_sinicus_Dendrocalamus_sinicus_Dsi11A_44711453_44714062_Dsi11Ag12480.1_1_CDS_4147833487_16812:0.358245,((Aristida_adscensionis_H_Aadptg000062l000507.1:0.0310577,Stipagrostis_hirtigluma_H_Shi_ptg000044l_001346.1:0.0291821)n19:0.0181377,((Chasmanthium_laxum_Chala.08G185700:0.0364276,((Zea_mays_Zm00001eb228470:0.101654,Zea_mays_Zm00001eb335330:5e-09)n23:0.00474509,(Sorghum_bicolor_SORBI_3003G284500:0.0270533,Sorghum_bicolor_SORBI_3003G084300:0.0170415)n24:5e-09)n22:0.0296134)n21:0.0110322,((Echinocloa_haploclada_eh_chr2.896:0.0325008,((ASEM_AUS1_H_AUS1CM014274.1002203.1:0.00241698,ASEM_RSA5_H_RSA5chrom5004681.1:0.00725957)n28:0.0247995,(((Panicum_virgatum_Pavir.5NG122900:0.0188514,Panicum_virgatum_Pavir.5KG114600:0.023995)n31:0.00941432,(Panicum_hallii_Pahal.3G484500:0.0575833,Panicum_hallii_Pahal.5G461900:0.0157442)n32:0.00174936)n30:0.0151237,((Setaria_viridis_SEVIR_5G088500v2:0.0157875,(Cenchrus_americanus_H_CamCM007987.2002700.1:0.101059,Cenchrus_americanus_H_CamCM007983.2000780.1:0.0197153)n35:0.00219058)n34:0.00567395,(((Digitaria_exilis_H_Dex5A-000401.1:0.0362818,Digitaria_exilis_H_Dex5B-000420.1:0.0158321)n38:0.0139213,(Digitaria_radicosa_Dra03G0258700:0.0283288,Digitaria_radicosa_Dra07G0251800:0.0248189)n39:0.00596992)n37:0.020726,(Urochloa_fusta_Urofu.5G179600:0.0235084,Urochloa_fusta_Urofu.5G421400:0.0139603)n40:0.00155114)n36:0.00926404)n33:0.00714807)n29:0.00958754)n27:0.00497749)n26:0.0159533,((Eragrostis_curvula_EJB05_31742:0.0458979,(Eleusine_coracana_ELECO.r07.1AG0008490:0.0120212,Eleusine_coracana_ELECO.r07.1BG0057240:0.0119948)n43:0.0338271)n42:0.0375535,Phragmites_australis_Phragmites_australis_PaChr2_5235102_5236849_evm.model.PaChr2.390_1_CDS_4362421313_9884:0.0292162)n41:0.0046222)n25:0.00403166)n20:0.00821383)n18:0.0122795)n17:0.00764267)n16:0.000849185)n15:0.00521689)n6:0.00432065)n0;
```
