## Supplementary Dataset S1 for "Gene turnover and contingency facilitated the repeated evolution of C_4_ photosynthesis in grasses": OG0008117_tree.txt

```
(((Ananas_comosus_H_Ananas_contig11_000335.1:0.024115,(Tillandsia_fasciculata_H_Tillandsia_CM054941.1_000571.1:0.00601725,Tillandsia_fasciculata_H_Tillandsia_CM054948.1_000458.1:0.00271904)n3:0.0444189)n2:0.142904,(Carex_scoparia_H_Carex_Csco_scaffold_14_000560.1:0.21843,Juncus_effusus_H_Juncus_Jeff_scaffold_2_001749.1:0.266481)n4:0.135701)n1:0.0529602,(Streptochaeta_angustifolia_strangu_012135:0.100236,(((Pharus_latifolius_Phala.05G283500.3:0,Pharus_latifolius_Phala.05G283500.2:0)n8:0.0206219,Pharus_latifolius_Phala.05G283500:0.0389926)n7:0.100968,((Olyra_latifolia_Ola036565:0.0826141,(((Zizania_latifolia_GWHTBFHI003525:0.0632439,(Leersia_perrieri_LPERR01G01840:0.109471,Oryza_sativa_LOC_Os01g03914:0.0485833)n14:0.0302299)n13:0.0364415,(Brachypodium_distachyon_BRADI_2g02050v3:0.125333,(Hordeum_spontaneum_WB01_001202_0330079:0.00390068,(Hordeum_vulgareMorex_HORVU.MOREX.r3.3HG0222000.2:0.0086774,Hordeum_vulgareMorex_HORVU.MOREX.r3.3HG0222000:4.5e-09)n17:5e-10)n16:0.032517)n15:0.131646)n12:0.0277882,(((Eragrostis_curvula_EJB05_31764:0.0808176,(Eleusine_coracana_ELECO.r07.1AG0008290:0.0152841,Eleusine_coracana_ELECO.r07.1BG0057070:0.00756304)n21:0.105145)n20:0.034583,(((Aristida_adscensionis_H_Aadptg000062l000520.1:0.0652451,Stipagrostis_hirtigluma_H_Shi_ptg000044l_001355.1:0.0473664)n24:0.0345012,Phragmites_australis_Phragmites_australis_PaChr2_4980175_4983677_evm.model.PaChr2.376_1_CDS_4362421281_38909:0.061539)n23:0.0120208,Phragmites_australis_Phragmites_australis_PaChr1_6873178_6876288_evm.model.PaChr1.488_1_CDS_4362368027_27368:0.0536016)n22:0.00595574)n19:0.0230809,((Chasmanthium_laxum_Chala.02G175100:0.0154102,Chasmanthium_laxum_Chala.08G184200:0.0147544)n26:0.0380341,(((ASEM_AUS1_H_AUS1CM014274.1002218.1:0.015797,ASEM_RSA5_H_RSA5chrom5004694.1:0.00904982)n29:0.0465242,((Digitaria_radicosa_Dra07G0250100:0.00551696,Digitaria_radicosa_Dra07G0250100.2:0.0489894)n31:0.0246212,(Digitaria_exilis_H_Dex5A-000414.1:0.016148,Digitaria_exilis_H_Dex5B-000432.1:0.0133881)n32:0.0210427)n30:0.0291821)n28:0.011065,((Zea_mays_Zm00001eb125400:0.0736151,Sorghum_bicolor_SORBI_3003G086300:0.0294172)n34:0.0517582,((Panicum_virgatum_Pavir.5KG116600:0.0326808,(Panicum_hallii_Pahal.9G154600:0.00244806,Panicum_hallii_Pahal.5G460100:5e-09)n37:0.0147219)n36:0.0161607,(Urochloa_fusta_Urofu.5G419900:0.0370663,(Echinocloa_haploclada_eh_chr2.917:0.065975,(Cenchrus_americanus_H_CamCM007987.2003534.1:0.0462731,Setaria_viridis_SEVIR_5G086900v2:0.0786555)n40:0.0112994)n39:0.00842785)n38:0.00894663)n35:0.0135755)n33:0.00754014)n27:0.0419543)n25:0.0242887)n18:0.0556834)n11:0.0284808)n10:0.0284211,((Dendrocalamus_sinicus_Dendrocalamus_sinicus_Dsi01A_1728907_1732421_Dsi01Ag01370.2_-1_CDS_4147685152_35455:0.0327996,Dendrocalamus_sinicus_Dendrocalamus_sinicus_Dsi01B_1344052_1345602_Dsi01Bg00900.1_-1_CDS_4147693603_16913:0.0242716)n42:0.0054356,(Ampelocalamus_luodianensis_Alu01Dg00990.1:0.0607023,Ampelocalamus_luodianensis_Alu01Cg01560.2:0.0626344)n43:0.00695937)n41:0.0132442)n9:0.0576915)n6:0.0506562)n5:0.0529602)n0;
```
