## Supplementary Dataset S1 for "Gene turnover and contingency facilitated the repeated evolution of C_4_ photosynthesis in grasses": OG0008118_tree.txt

```
((Pharus_latifolius_Phala.05G284000:0.103303,Streptochaeta_angustifolia_strangu_036128:0.0959076)n1:0.0347478,((((Zizania_latifolia_GWHTBFHI003520:0.0361616,Zizania_latifolia_GWHTBFHI011122:0.0557164)n5:0.0327712,(Leersia_perrieri_LPERR01G01790:0.0579972,Oryza_sativa_LOC_Os01g03760:0.0547695)n6:0.0399134)n4:0.0428908,((Olyra_latifolia_Ola012286:0.0477731,Olyra_latifolia_Ola036557:0.0111567)n8:0.0660499,(Dendrocalamus_sinicus_Dendrocalamus_sinicus_Dsi01B_1277064_1281841_Dsi01Bg00860.1_-1_CDS_4147693591_10161:0.0439963,((Ampelocalamus_luodianensis_Alu01Cg01510.2:0.0182764,Dendrocalamus_sinicus_Dendrocalamus_sinicus_Dsi01C_829832_836484_Dsi01Cg00690.1_-1_CDS_4147701442_51836:0.018123)n11:0.00918596,(Dendrocalamus_sinicus_Dendrocalamus_sinicus_Dsi01A_1631850_1636577_Dsi01Ag01310.1_-1_CDS_4147685134_25325:0.0425655,(Ampelocalamus_luodianensis_Alu01Dg00920.3:0.0174496,(Ampelocalamus_luodianensis_Alu06Cg12540.2:0.07809,(Ampelocalamus_luodianensis_Alu04Cg16940.1:0.377839,Ampelocalamus_luodianensis_Alu10Dg05560.1:0.0726906)n15:0.0343699)n14:0.041201)n13:0.0137882)n12:0.00517695)n10:0.00757547)n9:0.00884745)n7:0.0208155)n3:0.00798841,(((Brachypodium_distachyon_BRADI_2g02000v3:0.0369828,Brachypodium_distachyon_BRADI_3g39627v3:0.124871)n18:0.0809235,(Hordeum_vulgareMorex_HORVU.MOREX.r3.3HG0222130:0.00670376,(Hordeum_spontaneum_WB01_009203_0098892:0.309129,Hordeum_spontaneum_WB01_006298_0079673:0.00530334)n20:0.00058926)n19:0.0664843)n17:0.0735385,(((Chasmanthium_laxum_Chala.08G183300:0.044154,(Phragmites_australis_Phragmites_australis_PaChr1_7041722_7047536_evm.model.PaChr1.493_1_CDS_4362368039_32407:0.0603085,Phragmites_australis_Phragmites_australis_PaChr2_4777884_4782522_evm.model.PaChr2.369_1_CDS_4362421265_32163:0.0432292)n24:0.00480324)n23:0.0122411,((Aristida_adscensionis_H_Aadptg000062l000523.1:0.0953324,Stipagrostis_hirtigluma_H_Shi_ptg000044l_001358.1:0.0627399)n26:0.0222987,(Eragrostis_curvula_EJB05_31774:0.0573082,(Eleusine_coracana_ELECO.r07.1AG0008220:0.0113492,Eleusine_coracana_ELECO.r07.1BG0056970:0.00964426)n28:0.062596)n27:0.028226)n25:0.0101138)n22:0.00916334,((Sorghum_bicolor_SORBI_3003G087000:0.019068,(Zea_mays_Zm00001eb335090:0.0499842,Zea_mays_Zm00001eb125460:0.0399524)n31:0.00768472)n30:0.0315832,(((Panicum_hallii_Pahal.5G459200:0.0213643,(Panicum_virgatum_Pavir.5NG126100:0.0173885,Panicum_virgatum_Pavir.5KG117500:0.0237172)n35:0.00747375)n34:0.0263002,(Urochloa_fusta_Urofu.5G419000:0.0406625,(Cenchrus_americanus_H_CamCM007987.2002711.1:0.0352564,Setaria_viridis_SEVIR_5G085800v2:0.0205762)n37:0.0117462)n36:0.00623411)n33:0.00328091,((Digitaria_radicosa_Dra07G0249600:0.0277237,(Digitaria_exilis_H_Dex5A-000416.1:0.00985041,Digitaria_exilis_H_Dex5B-000435.1:0.00567263)n40:0.0206392)n39:0.0205424,(Echinocloa_haploclada_eh_chr2.924:0.0564623,((ASEM_AUS1_H_AUS1CM014274.1002220.1:0.0084516,ASEM_RSA5_H_RSA5chrom5004696.1:0.00839375)n43:0.0470156,Dichantelium_oligosantes_H_DolKV775965.1000013.1:0.0536822)n42:0.0056951)n41:0.0031823)n38:0.00287806)n32:0.013508)n29:0.0304347)n21:0.0425608)n16:0.0203833)n2:0.0347478)n0;
```
