## Supplementary Dataset S1 for "Gene turnover and contingency facilitated the repeated evolution of C_4_ photosynthesis in grasses": OG0008119_tree.txt

```
(Streptochaeta_angustifolia_strangu_036127:0.158884,((((Zizania_latifolia_GWHTBFHI003519:0.0757976,(Leersia_perrieri_LPERR01G01780:0.228198,Oryza_sativa_LOC_Os01g03750:0.0537046)n5:0.0480242)n4:0.055887,(Brachypodium_distachyon_BRADI_2g01990v3:0.119882,(Hordeum_spontaneum_WB01_000571_0368022:0.58098,((Hordeum_spontaneum_WB01_000348_0299344:0.0485842,((Hordeum_spontaneum_WB01_002619_0041086:0.00604526,Hordeum_vulgareMorex_HORVU.MOREX.r3.5HG0454730:0.00919194)n11:0.0190422,(Hordeum_vulgareMorex_HORVU.MOREX.r3.4HG0389640:0.00310868,((Hordeum_spontaneum_WB01_001807_0777907:0.125195,Hordeum_spontaneum_WB01_003273_0589345:0.0237982)n14:0.00649417,((Hordeum_spontaneum_WB01_012239_0064612:0.054009,Hordeum_spontaneum_WB01_000174_0614143:0.06142)n16:0.00324047,Hordeum_spontaneum_WB01_003723_0079072:0.00277775)n15:0.000277775)n13:3.08639e-05)n12:0.0125465)n10:0.0134914)n9:0.0855063,Hordeum_spontaneum_WB01_006298_0085651:0.0348942)n8:0.0492352)n7:0.0489742)n6:0.084315)n3:0.0455797,(Olyra_latifolia_scaffold8_2270021_2271121_-:0.0783409,(Dendrocalamus_sinicus_Dendrocalamus_sinicus_Dsi01C_827596_828861_Dsi01Cg00680.1_-1_CDS_4147701439_50147:0.0718862,(Ampelocalamus_luodianensis_Alu01Dg00910.2:0.0672386,Ampelocalamus_luodianensis_Alu01Cg01500.2:0.046438)n19:0.00515978)n18:0.0230297)n17:0.0329568)n2:0.0482005,((Eragrostis_curvula_EJB05_31777:0.0667902,(Eleusine_coracana_ELECO.r07.1AG0008210:0.0209755,Eleusine_coracana_ELECO.r07.1BG0056960:0.032516)n22:0.0408848)n21:0.0607014,((Chasmanthium_laxum_Chala.08G183200:0.0550291,Phragmites_australis_Phragmites_australis_PaChr1_7048337_7050015_evm.model.PaChr1.494_1_CDS_4362368041_33249:0.0906436)n24:0.0183869,((Aristida_adscensionis_H_Aadptg000062l000524.1:0.128899,Stipagrostis_hirtigluma_H_Shi_ptg000044l_001359.1:0.0587996)n26:0.0445836,(((Echinocloa_haploclada_eh_chr2.925:0.0658627,(ASEM_AUS1_H_AUS1CM014274.1002221.1:0.0159485,ASEM_RSA5_H_RSA5chrom5004697.1:0.0121287)n30:0.0312858)n29:0.00974348,((Urochloa_fusta_Urofu.5G418900:0.0534454,(Cenchrus_americanus_H_CamCM007987.2002713.1:0.0463616,Setaria_viridis_SEVIR_5G085700v2:0.05723)n33:0.0481352)n32:0.0269632,(Dichantelium_oligosantes_H_DolKV775965.1000014.1:0.0535695,(((Digitaria_radicosa_Dra07G0249500:5e-09,Digitaria_radicosa_Dra07G0249500.2:5e-09)n37:0.0576614,(Digitaria_exilis_H_Dex5A-000417.1:0.00661143,Digitaria_exilis_H_Dex5B-000436.1:0.035078)n38:0.0458253)n36:0.0611852,(Panicum_hallii_Pahal.5G459100:0.0231278,(Panicum_virgatum_Pavir.5KG117600:0.0300618,(Panicum_virgatum_Pavir.5NG126200:0.0121227,Panicum_virgatum_Pavir.5KG589700:0.0178523)n41:0.0227938)n40:0.00253265)n39:0.00494954)n35:0.0144856)n34:0.00735958)n31:0.00539615)n28:0.0405099,(Sorghum_bicolor_SORBI_3003G087100:0.0437502,(Zea_mays_Zm00001eb125470:0.0634711,Zea_mays_Zm00001eb335080:0.0645838)n43:0.00717598)n42:0.015518)n27:0.0397575)n25:0.0216148)n23:0.0200189)n20:0.0554841)n1:0.158884)n0;
```
