## Supplementary Dataset S1 for "Gene turnover and contingency facilitated the repeated evolution of C_4_ photosynthesis in grasses": OG0008120_tree.txt

```
(((Ananas_comosus_H_Ananas_contig6_000577.1:0.0824817,Tillandsia_fasciculata_H_Tillandsia_CM054940.1_000687.1:0.109113)n2:0.366469,(Ananas_comosus_H_Ananas_contig11_000540.1:0.155033,(Tillandsia_fasciculata_H_Tillandsia_JAQOTM010000168.1_000002.1:5e-09,Tillandsia_fasciculata_H_Tillandsia_JAQOTM010000168.1_000001.1:0.00124869)n4:0.13109)n3:0.184681)n1:0.0791306,(Streptochaeta_angustifolia_strangu_036124:0.180448,(Pharus_latifolius_Phala.05G284700:0.139411,((Olyra_latifolia_Ola036553:0.0757508,(((Dendrocalamus_sinicus_Dendrocalamus_sinicus_Dsi01A_1599314_1600516_Dsi01Ag01280.1_-1_CDS_4147685125_20261:0.0566859,Ampelocalamus_luodianensis_Alu01Dg00880.2:0.0426395)n11:0.00612446,(Ampelocalamus_luodianensis_Alu01Cg01470.1:0.0250125,Dendrocalamus_sinicus_Dendrocalamus_sinicus_Dsi01C_802359_803500_Dsi01Cg00660.1_-1_CDS_4147701433_46769:0.0396736)n12:0.015499)n10:0.0082391,Dendrocalamus_sinicus_Dendrocalamus_sinicus_Dsi01B_1248274_1249465_Dsi01Bg00840.1_-1_CDS_4147693585_6785:0.0770739)n9:0.016612)n8:0.0317648,(((Zizania_latifolia_GWHTBFHI003517:0.0490534,Zizania_latifolia_GWHTBFHI011123:0.0742315)n15:0.0408521,(Leersia_perrieri_LPERR01G01750:0.190683,Oryza_sativa_LOC_Os01g03720:0.0865578)n16:0.0660876)n14:0.0424945,((Brachypodium_distachyon_BRADI_2g01960v3:0.306347,(Hordeum_spontaneum_WB01_005101_0008042:5e-09,Hordeum_vulgareMorex_HORVU.MOREX.r3.3HG0222330:0.00283586)n19:0.167587)n18:0.128997,(((Eragrostis_curvula_EJB05_31785:0.306536,(Eleusine_coracana_ELECO.r07.1AG0008170:0.0304056,Eleusine_coracana_ELECO.r07.1BG0056920:0.0517107)n23:0.145956)n22:0.0310638,(Stipagrostis_hirtigluma_H_Shi_ptg000044l_001361.1:0.0978272,Aristida_adscensionis_H_Aadptg000062l000526.1:0.114715)n24:0.0248278)n21:0.0207222,((Chasmanthium_laxum_Chala.08G182700:0.0936574,(Phragmites_australis_Phragmites_australis_PaChr2_4825352_4826657_evm.model.PaChr2.373_1_CDS_4362421275_36378:0.0931208,Phragmites_australis_Phragmites_australis_PaChr1_7086944_7088314_evm.model.PaChr1.496_1_CDS_4362368045_34934:0.0876853)n27:0.0213049)n26:0.0154487,((Sorghum_bicolor_SORBI_3003G087600:0.097562,(Zea_mays_Zm00001eb125520:0.17225,Zea_mays_Zm00001eb335060:0.117262)n30:0.0389049)n29:0.0426496,(((Digitaria_radicosa_Dra07G0249200:5e-09,Digitaria_radicosa_Dra07G0249200.2:5e-09)n33:0.0760233,(Digitaria_exilis_H_Dex5A-000419.1:0.0591327,Digitaria_exilis_H_Dex5B-000438.1:0.0478844)n34:0.0802639)n32:0.0168215,(((ASEM_AUS1_H_AUS1CM014274.1002223.1:0.0126388,ASEM_RSA5_H_RSA5chrom5004700.1:0.0154707)n37:0.0439293,(Panicum_hallii_Pahal.5G458800:0.0219314,(Panicum_virgatum_Pavir.5KG118300:0.0136015,Panicum_virgatum_Pavir.5NG126700:0.0142395)n39:0.00158216)n38:0.00408028)n36:0.0125332,((Urochloa_fusta_Urofu.5G418600:0.102581,(Setaria_viridis_SEVIR_5G085400v2:0.0294663,Cenchrus_americanus_H_CamCM007987.2002715.1:0.0607319)n42:0.0106909)n41:0.0193853,(Dichantelium_oligosantes_H_DolKV775965.1000016.1:0.0481684,Echinocloa_haploclada_eh_chr2.929:0.0775224)n43:0.0130123)n40:0.00730598)n35:0.0186801)n31:0.0286137)n28:0.0330392)n25:0.0325457)n20:0.0506528)n17:0.0431444)n13:0.0415815)n7:0.0499921)n6:0.0553568)n5:0.0791306)n0;
```
