## Supplementary Dataset S1 for "Gene turnover and contingency facilitated the repeated evolution of C_4_ photosynthesis in grasses": OG0008121_tree.txt

```
(Streptochaeta_angustifolia_strangu_014480:0.123469,((Olyra_latifolia_Ola034365:0.086339,((Dendrocalamus_sinicus_Dendrocalamus_sinicus_Dsi01B_1796424_1800089_Dsi01Bg01200.1_1_CDS_4147693693_10724:0.0456133,Ampelocalamus_luodianensis_Alu01Dg01350.1:0.107557)n4:0.0213778,(Ampelocalamus_luodianensis_Alu01Cg02100.1:0.0432362,Dendrocalamus_sinicus_Dendrocalamus_sinicus_Dsi01C_1320223_1325507_Dsi01Cg00960.1_1_CDS_4147701523_40576:0.0491514)n5:0.00546126)n3:0.040362)n2:0.0255159,(((Brachypodium_distachyon_BRADI_2g02537v3:0.219735,(Hordeum_spontaneum_WB01_009178_0012948:0.00743989,Hordeum_vulgareMorex_HORVU.MOREX.r3.3HG0226510:0.00567391)n9:0.149621)n8:0.0791101,(((Chasmanthium_laxum_Chala.08G189900:0.0764549,((((Zea_mays_Zm00001eb124850:0.727098,Sorghum_bicolor_SORBI_3003G079466:0.597411)n16:0.140417,(ASEM_AUS1_H_AUS1CM014274.1002241.1:0.0929782,(ASEM_RSA5_H_RSA5scaff143000004.1:0.207106,ASEM_RSA5_H_RSA5chrom5001015.1:0.0685405)n18:0.00761561)n17:0.201347)n15:0.118114,(((Eragrostis_curvula_EJB05_31692:0.126583,Eleusine_coracana_ELECO.r07.1BG0057610:0.166801)n21:0.0585738,(Zea_mays_Zm00001eb124840:0.0818808,(Zizania_latifolia_GWHTBFHI003556:0.0689564,Sorghum_bicolor_SORBI_3003G079400:9e-09)n23:0.0601085)n22:0.0381906)n20:0.0149246,((ASEM_RSA5_H_RSA5chrom5001016.1:0.0518442,(ASEM_AUS1_H_AUS1CM014274.1002242.1:0.0159541,ASEM_AUS1_H_AUS1CM014274.1002244.1:0.0269614)n26:0.146521)n25:0.20525,(Panicum_hallii_Pahal.5G467000:0.0337598,((Panicum_virgatum_Pavir.5KG099300:0.0944953,Panicum_virgatum_Pavir.5NG103300:0.0238673)n29:0.0230592,Panicum_virgatum_Pavir.5NG103400:0.0566906)n28:0.00629896)n27:0.00930736)n24:0.0112437)n19:0.0012493)n14:0.0247697,(Eragrostis_curvula_EJB05_31694:0.153191,(Phragmites_australis_Phragmites_australis_PaChr1_6156336_6162015_evm.model.PaChr1.441_1_CDS_4362367925_26948:0.107434,Phragmites_australis_Phragmites_australis_PaChr2_5578560_5582140_evm.model.PaChr2.410_1_CDS_4362421359_29219:0.0679514)n31:0.0163772)n30:0.0121935)n13:0.00135483)n12:0.0157283,(((Setaria_viridis_SEVIR_5G093600v2:0.0401825,Cenchrus_americanus_H_CamCM007987.2001817.1:0.0764198)n34:0.0261431,(Urochloa_fusta_Urofu.5G425800:0.0849385,(Digitaria_radicosa_Dra07G0255800:0.0940472,(Digitaria_exilis_H_Dex5B-004217.1:0.0409105,Digitaria_exilis_H_Dex5A-004200.1:0.0589443)n37:0.0695871)n36:0.0378371)n35:0.0157636)n33:0.0176189,(Dichantelium_oligosantes_H_DolKV772336.1000006.1:0.0672463,Echinocloa_haploclada_eh_chr2.845:0.124791)n38:0.0204694)n32:0.0106906)n11:0.0228536,((Zizania_latifolia_GWHTBFHI003557:0.0671171,Zizania_latifolia_GWHTBFHI003560:0.026924)n40:0.0660706,(Leersia_perrieri_LPERR01G02250:0.180359,Oryza_sativa_LOC_Os01g04580:0.0703951)n41:0.0444561)n39:0.0673267)n10:0.00748074)n7:0.0254082,(Aristida_adscensionis_H_Aadptg000062l000146.1:0.0970846,(Stipagrostis_hirtigluma_H_Shi_ptg000044l_000544.1:0.0299686,Stipagrostis_hirtigluma_H_Shi_ptg000044l_000542.1:0.0586885)n43:0.0429586)n42:0.0228784)n6:0.0220982)n1:0.123469)n0;
```
