## Supplementary Dataset S1 for "Gene turnover and contingency facilitated the repeated evolution of C_4_ photosynthesis in grasses": OG0008122_tree.txt

```
((Streptochaeta_angustifolia_strangu_002745:0.0913623,(Pharus_latifolius_Phala.05G276000:0.00415814,Pharus_latifolius_Phala.05G276000.2:0.0640573)n2:0.0646601)n1:0.0218065,((((Brachypodium_distachyon_BRADI_2g02760v3:0.0610144,Hordeum_vulgareMorex_HORVU.MOREX.r3.3HG0227970:0.0702099)n6:0.0432031,(Olyra_latifolia_Ola034390:0.0608464,(((Ampelocalamus_luodianensis_Alu01Cg02250.1:0.0313409,Dendrocalamus_sinicus_Dendrocalamus_sinicus_Dsi01C_1491069_1496758_Dsi01Cg01070.1_1_CDS_4147701556_2308:0.0208437)n10:0.00750635,(Ampelocalamus_luodianensis_Alu01Dg01510.1:0.0311761,Dendrocalamus_sinicus_Dendrocalamus_sinicus_Dsi01A_2603368_2611163_Dsi01Ag01820.1_1_CDS_4147685287_54597:0.0310603)n11:0.0054768)n9:0.00429065,Dendrocalamus_sinicus_Dendrocalamus_sinicus_Dsi01B_2097102_2101434_Dsi01Bg01330.1_1_CDS_4147693732_32668:0.0201912)n8:0.00224347)n7:0.00606211)n5:0.0145225,((Zizania_latifolia_GWHTBFHI003583:0.0320244,Zizania_latifolia_GWHTBFHI011195:0.0271414)n13:0.0209789,(Leersia_perrieri_LPERR01G02420:0.0533212,Oryza_sativa_LOC_Os01g04880:0.0252952)n14:0.0165556)n12:0.0490365)n4:0.0108288,(Olyra_latifolia_Ola034389:0.0741949,((Eragrostis_curvula_EJB05_31672:0.0395147,(Eleusine_coracana_ELECO.r07.1AG0009140:0.0141469,Eleusine_coracana_ELECO.r07.1BG0057830:0.0107625)n18:0.0444431)n17:0.036077,(((Aristida_adscensionis_H_Aadptg000062l000157.1:0.0608324,Stipagrostis_hirtigluma_H_Shi_ptg000044l_000552.1:0.0324359)n21:0.0224406,(Phragmites_australis_Phragmites_australis_PaChr1_5773648_5777930_evm.model.PaChr1.427_1_CDS_4362367893_13502:0.0311197,Phragmites_australis_Phragmites_australis_PaChr2_5958994_5961622_evm.model.PaChr2.426_1_CDS_4362421393_1041:0.0414471)n22:0.0107647)n20:0.00668737,((Echinocloa_haploclada_eh_chr2.825:0.176008,(Hordeum_spontaneum_WB01_007965_0209061:0.220767,Leersia_perrieri_LPERR01G02430:0.128545)n25:0.0649075)n24:0.593015,(Chasmanthium_laxum_Chala.08G191700:0.0406407,((((Urochloa_fusta_Urofu.5G427700:0.0316437,(Panicum_hallii_Pahal.5G469000:0.0111802,(Panicum_virgatum_Pavir.5KG096100:0.0125503,Panicum_virgatum_Pavir.5NG071500:0.0188864)n32:0.00191695)n31:0.0110373)n30:0.00662452,(Dichantelium_oligosantes_H_DolKV775499.1000011.1:0.0298706,(ASEM_AUS1_H_AUS1CM014274.1002258.1:0.0111376,ASEM_RSA5_H_RSA5chrom5001032.1:0.00323017)n34:0.0318694)n33:0.00912026)n29:5e-09,((Hordeum_spontaneum_WB01_007965_0212600:0.422695,Echinocloa_haploclada_eh_chr2.826:0.120762)n36:0.0162794,((Cenchrus_americanus_H_CamCM007987.2001827.1:0.0291966,Setaria_viridis_SEVIR_5G095600v2:0.0187483)n38:0.0196741,((Digitaria_radicosa_Dra07G0257600.2:6e-09,Digitaria_radicosa_Dra07G0257600:5e-09)n40:0.0232372,(Digitaria_exilis_H_Dex5A-004213.1:0.00990902,Digitaria_exilis_H_Dex5B-004230.1:0.0112445)n41:0.0124359)n39:0.0190962)n37:0.00396514)n35:0.00184436)n28:0.0141831,(Sorghum_bicolor_SORBI_3003G077500:0.0320741,(Zea_mays_Zm00001eb335660:0.293729,Zea_mays_Zm00001eb124690:0.0372548)n43:0.00413943)n42:0.00722335)n27:0.0201566)n26:0.00510288)n23:0.000566987)n19:0.00663585)n16:0.0230511)n15:0.0110954)n3:0.0218065)n0;
```
