## Supplementary Dataset S1 for "Gene turnover and contingency facilitated the repeated evolution of C_4_ photosynthesis in grasses": OG0008123_tree.txt

```
(((Streptochaeta_angustifolia_strangu_002743:0.0100011,Streptochaeta_angustifolia_strangu_021153:0.0119649)n2:0.0854353,(Pharus_latifolius_Phala.05G275800:0.01262,(Pharus_latifolius_Phala.02G188500.4:0.0392579,((Pharus_latifolius_Phala.02G188500:0,Pharus_latifolius_Phala.02G188500.5:0)n6:5e-09,(Pharus_latifolius_Phala.02G188500.3:0,Pharus_latifolius_Phala.02G188500.2:0)n7:5e-09)n5:6e-09)n4:0.0244809)n3:0.0930681)n1:0.0313248,((Oryza_sativa_LOC_Os01g04910:0.0623777,(Zizania_latifolia_GWHTBFHI003585:0.0298129,Zizania_latifolia_GWHTBFHI011197:0.0271274)n10:0.0314066)n9:0.0314055,((((Dendrocalamus_sinicus_Dendrocalamus_sinicus_Dsi01A_2612317_2614529_Dsi01Ag01830.1_1_CDS_4147685290_56286:0.0345838,Ampelocalamus_luodianensis_Alu01Dg01530.2:0.0296304)n14:0.00613816,(Ampelocalamus_luodianensis_Alu01Cg02270.3:0.024899,Dendrocalamus_sinicus_Dendrocalamus_sinicus_Dsi01B_2119388_2121370_Dsi01Bg01350.1_1_CDS_4147693738_36046:0.0331193)n15:0.00367992)n13:0.0129598,(Olyra_latifolia_Ola034392:0.0532516,((Hordeum_spontaneum_WB01_007965_0125466:0.0147339,Hordeum_vulgareMorex_HORVU.MOREX.r3.3HG0228010:5e-09)n18:0.0771584,(Brachypodium_distachyon_BRADI_3g18772v3:0.296806,Brachypodium_distachyon_BRADI_2g02780v3:0.0509999)n19:0.00566666)n17:0.0142454)n16:0.00800975)n12:0.01568,((((Sorghum_bicolor_SORBI_3003G077300:0.0224306,Zea_mays_Zm00001eb124670:0.0412756)n23:0.0773344,(((ASEM_AUS1_H_AUS1CM014274.1002259.1:0.0161621,ASEM_RSA5_H_RSA5chrom5001033.1:5e-09)n26:0.0235133,Echinocloa_haploclada_eh_chr2.823:0.0592132)n25:0.00855276,(((Panicum_hallii_Pahal.5G469200:0.0166552,(Panicum_virgatum_Pavir.5NG071700:0.00987847,Panicum_virgatum_Pavir.5KG095900:0.00388308)n30:0.00922646)n29:0.00246504,(Dichantelium_oligosantes_H_DolKV775499.1000012.1:0.0461236,(Urochloa_fusta_Urofu.5G427500:0.041452,(Cenchrus_americanus_H_CamCM007987.2001828.1:0.0273841,Setaria_viridis_SEVIR_5G095800v2:0.0178417)n33:0.00737749)n32:0.00309805)n31:0.0121837)n28:0.00236758,((Digitaria_radicosa_Dra07G0257900:5e-09,Digitaria_radicosa_Dra07G0257900.2:5e-09)n35:0.0173559,((Digitaria_exilis_H_Dex5B-004231.1:0.0184986,Digitaria_exilis_H_Dex5A-004214.1:0.00217255)n37:0.0158204,Digitaria_exilis_H_Dex5B-003815.1:0.092691)n36:0.010299)n34:0.0186653)n27:0.00151963)n24:0.027166)n22:0.0195686,((Phragmites_australis_Phragmites_australis_PaChr1_5766232_5767853_evm.model.PaChr1.425_1_CDS_4362367889_11816:0.039531,(Eragrostis_curvula_EJB05_31675:0.0565467,(Eleusine_coracana_ELECO.r07.1AG0009160:0.0119157,Eleusine_coracana_ELECO.r07.1BG0057850:0.0128852)n41:0.0431514)n40:0.0350509)n39:0.0111029,(Phragmites_australis_Phragmites_australis_PaChr2_5981736_5983783_evm.model.PaChr2.428_1_CDS_4362421397_2723:0.0668033,Chasmanthium_laxum_Chala.08G191900:0.0344695)n42:0.00903435)n38:0.00100382)n21:0.0060912,(Stipagrostis_hirtigluma_H_Shi_ptg000044l_000553.1:0.0561201,Aristida_adscensionis_H_Aadptg000062l000158.1:0.0385388)n43:0.0153904)n20:0.00957143)n11:0.0118204)n8:0.0313248)n0;
```
