## Supplementary Dataset S1 for "Gene turnover and contingency facilitated the repeated evolution of C_4_ photosynthesis in grasses": OG0008124_tree.txt

```
(Carex_scoparia_H_Carex_Csco_scaffold_1_001242.1:0.374907,(Pharus_latifolius_Phala.05G275600:0.0568611,(Streptochaeta_angustifolia_strangu_002741:0.14037,((((Zizania_latifolia_GWHTBFHI003586:0.036499,Zizania_latifolia_GWHTBFHI011199:0.0465763)n6:0.0215492,(Leersia_perrieri_LPERR01G02460:0.122951,Oryza_sativa_LOC_Os01g04930:0.058329)n7:0.0453784)n5:0.0547325,((Brachypodium_distachyon_BRADI_2g02810v3:0.11904,((Hordeum_spontaneum_WB01_002369_0025224:0,Hordeum_vulgareMorex_HORVU.MOREX.r3.3HG0228140:0,Hordeum_vulgareMorex_HORVU.MOREX.r3.3HG0228140.2:0)n11:0.0127112,(Hordeum_spontaneum_WB01_003455_2320023:0.0113121,Hordeum_vulgareMorex_HORVU.MOREX.r3.2HG0142250:0.00349201)n12:0.117911)n10:0.0927867)n9:0.0614217,((Aristida_adscensionis_H_Aadptg000062l000484.1:0.0886498,Stipagrostis_hirtigluma_H_Shi_ptg000044l_001314.1:0.0983575)n14:0.0299943,(((Eragrostis_curvula_EJB05_31665:0.0479789,(Eleusine_coracana_ELECO.r07.1AG0009230:0.00505366,Eleusine_coracana_ELECO.r07.1BG0057890:0.0157711)n18:0.0503253)n17:0.0606732,(Phragmites_australis_Phragmites_australis_PaChr1_5708254_5710152_evm.model.PaChr1.422_1_CDS_4362367883_9282:0.0566732,Phragmites_australis_Phragmites_australis_PaChr2_5996519_5997658_evm.model.PaChr2.430_1_CDS_4362421403_5248:0.0570729)n19:0.0129108)n16:0.00422716,(Chasmanthium_laxum_Chala.08G192200:0.052348,(((Sorghum_bicolor_SORBI_3003G076600:0.103496,Zea_mays_Zm00001eb335680:0.114419)n23:0.0812623,(Sorghum_bicolor_SORBI_3003G076500:0.0481335,(Zea_mays_Zm00001eb335690:0.0681105,Zea_mays_Zm00001eb124630:0.0978166)n25:0.0401719)n24:0.0306625)n22:0.0407809,(Dichantelium_oligosantes_H_DolKV779285.1000001.1:0.0296183,(Echinocloa_haploclada_eh_chr2.819:0.0331668,(((Panicum_hallii_Pahal.5G469500:0.0169545,(Panicum_virgatum_Pavir.5NG106900:0.0266034,Panicum_virgatum_Pavir.5KG095200:0.0153912)n31:0.00721683)n30:0.0231442,(Urochloa_fusta_Urofu.5G428900:0.0350329,(Cenchrus_americanus_H_CamCM007987.2002676.1:0.0360594,Setaria_viridis_SEVIR_5G096400v2:0.0155623)n33:0.019383)n32:0.0130303)n29:0.00341655,((ASEM_AUS1_H_AUS1CM014274.1003187.1:0.00413415,ASEM_RSA5_H_RSA5chrom5004620.1:0.00551814)n35:0.0369197,(Digitaria_radicosa_Dra07G0258300:0.0393329,(Digitaria_exilis_H_Dex5A-000370.1:0.00561402,Digitaria_exilis_H_Dex5B-000392.1:0.00699902)n37:0.0206244)n36:0.0210453)n34:0.00433673)n28:0.0056073)n27:0.00576289)n26:0.0408115)n21:0.0114651)n20:0.0140991)n15:0.0236849)n13:0.0211174)n8:0.0192271)n4:0.0178571,(Olyra_latifolia_Ola034395:0.0685704,((Ampelocalamus_luodianensis_Alu01Cg02290.1:0.0536365,Dendrocalamus_sinicus_Dendrocalamus_sinicus_Dsi01C_1515202_1516415_Dsi01Cg01090.1_-1_CDS_4147701562_5686:0.0242325)n40:0.0103026,(Ampelocalamus_luodianensis_Alu01Dg01550.2:0.0315931,(Dendrocalamus_sinicus_Dendrocalamus_sinicus_Dsi01B_2137672_2138890_Dsi01Bg01370.1_-1_CDS_4147693744_39424:0.0536358,Dendrocalamus_sinicus_Dendrocalamus_sinicus_Dsi01A_2634921_2636127_Dsi01Ag01850.1_-1_CDS_4147685296_2817:0.0402301)n42:0.00447002)n41:0.0038452)n39:0.000427244)n38:0.00258623)n3:0.0682645)n2:0.0340117)n1:0.374907)n0;
```
