## Supplementary Dataset S1 for "Gene turnover and contingency facilitated the repeated evolution of C_4_ photosynthesis in grasses": OG0008125_tree.txt

```
((Tillandsia_fasciculata_H_Tillandsia_CM054953.1_000467.1:0.210957,(Juncus_effusus_H_Juncus_Jeff_scaffold_2_001258.1:0.169042,Carex_scoparia_H_Carex_Csco_scaffold_20_000177.1:0.119138)n2:0.0831366)n1:0.0491443,(((Streptochaeta_angustifolia_strangu_014291:0.0689326,Pharus_latifolius_Phala.05G273200:0.0557524)n5:0.0448203,(((Brachypodium_distachyon_BRADI_2g03170v3:0.048664,(Hordeum_spontaneum_WB01_001787_0172384:0.00383,Hordeum_vulgareMorex_HORVU.MOREX.r3.3HG0230590:0.000807167)n9:0.0971199)n8:0.0528156,((Leersia_perrieri_LPERR01G02790:0.0236376,Oryza_sativa_LOC_Os01g05490:0.0386677)n11:0.0350766,(Zizania_latifolia_GWHTBFHI003621:0.0299794,Zizania_latifolia_GWHTBFHI011223:0.0273523)n12:0.0215949)n10:0.0353308)n7:0.0103746,(Dendrocalamus_sinicus_Dendrocalamus_sinicus_Dsi01B_2422769_2426519_Dsi01Bg01620.1_-1_CDS_4147693819_24791:0.0173319,(Ampelocalamus_luodianensis_Alu01Cg31470.2:0.303408,(((Olyra_latifolia_Ola034424:0.0112303,Olyra_latifolia_Ola017543:0.154406)n17:0.0361314,(Ampelocalamus_luodianensis_Alu01Cg02540.2:0.0172992,Dendrocalamus_sinicus_Dendrocalamus_sinicus_Dsi01C_1698841_1702519_Dsi01Cg01270.1_-1_CDS_4147701616_36072:0.018164)n18:0.00866212)n16:0.0015208,(Dendrocalamus_sinicus_Dendrocalamus_sinicus_Dsi01A_2832152_2835123_Dsi01Ag01990.1_-1_CDS_4147685338_26451:0.0246064,Ampelocalamus_luodianensis_Alu01Dg01820.1:0.0157392)n19:0.0017488)n15:0.00153991)n14:0.000171101)n13:0.014182)n6:0.00576176)n4:0.0151063,(Aristida_adscensionis_H_Aadptg000062l000461.1:0.0470702,((Phragmites_australis_Phragmites_australis_PaChr2_6197797_6201105_evm.model.PaChr2.445_1_CDS_4362421435_18732:0.0261818,Phragmites_australis_Phragmites_australis_PaChr1_5463393_5466579_evm.model.PaChr1.401_1_CDS_4362367837_32406:0.0258708)n22:0.00502877,((Stipagrostis_hirtigluma_H_Shi_ptg000044l_001280.1:0.0462361,(Eragrostis_curvula_EJB05_31570:0.0379712,(Eleusine_coracana_ELECO.r07.1AG0009680:0.00711964,Eleusine_coracana_ELECO.r07.1BG0058280:0.0103519)n26:0.0339458)n25:0.0158476)n24:0.00988477,(Chasmanthium_laxum_Chala.08G197000:0.0282846,(Sorghum_bicolor_SORBI_3003G072300:0.0265117,((Zea_mays_Zm00001eb335870:0.0494441,Urochloa_fusta_Urofu.1G093400:0.278101)n30:0.0217016,(((Setaria_viridis_SEVIR_5G100500v2:0.0188798,(ASEM_AUS1_H_AUS1CM014274.1003145.1:0.0135331,ASEM_RSA5_H_RSA5chrom5004587.1:0.0197377)n34:0.0100144)n33:0.00564369,((Panicum_hallii_Pahal.5G473400:0.0233544,Echinocloa_haploclada_eh_chr2.773:0.0347322)n36:0.00343636,((((Digitaria_radicosa_Dra07G0261200:0.0313525,(Digitaria_exilis_H_Dex5A-000341.1:0.00708753,Digitaria_exilis_H_Dex5B-000369.1:0.0107066)n41:0.0253026)n40:0.0121861,(Panicum_virgatum_Pavir.5NG089900:0.0182632,Panicum_virgatum_Pavir.5KG089300:0.0230149)n42:0.00937281)n39:0.00155105,(Cenchrus_americanus_H_CamCM007987.2002645.1:0.0389749,Urochloa_fusta_Urofu.5G433500:0.0278535)n43:0.00781571)n38:0.00342513,Dichantelium_oligosantes_H_DolKV782997.1000004.1:0.0296104)n37:0.00206074)n35:0.00292288)n32:0.0116885,Zea_mays_Zm00001eb124410:0.0171219)n31:0.00190243)n29:0.0285127)n28:0.00316808)n27:0.0127594)n23:0.00161543)n21:0.0131673)n20:0.0214248)n3:0.0491443)n0;
```
