## Supplementary Dataset S1 for "Gene turnover and contingency facilitated the repeated evolution of C_4_ photosynthesis in grasses": OG0008126_tree.txt

```
(Carex_scoparia_H_Carex_Csco_scaffold_20_000529.1:0.191033,(Streptochaeta_angustifolia_strangu_031441:0.0837109,(Pharus_latifolius_Phala.05G272100:0.0775257,(((Brachypodium_distachyon_BRADI_2g03350v3:0.0735031,((Hordeum_vulgareMorex_HORVU.MOREX.r3.3HG0230960:0,Hordeum_vulgareMorex_HORVU.MOREX.r3.3HG0230960.2:0)n7:9e-09,Hordeum_spontaneum_WB01_008759_0258991:0.000868933)n6:0.081175)n5:0.062468,(((Zizania_latifolia_GWHTBFHI003632:0.023286,Zizania_latifolia_GWHTBFHI011231:0.0229927)n10:0.0448188,(Leersia_perrieri_LPERR01G02880:0.10974,Oryza_sativa_LOC_Os01g05800:0.0503198)n11:0.0209576)n9:0.0257071,((Dendrocalamus_sinicus_Dendrocalamus_sinicus_Dsi01C_1813360_1817447_Dsi01Cg01340.1_1_CDS_4147701637_47895:0.0299121,Ampelocalamus_luodianensis_Alu01Dg01900.2:0.0314617)n13:0.00310991,((Dendrocalamus_sinicus_Dendrocalamus_sinicus_Dsi01B_2525255_2528542_Dsi01Bg01710.1_1_CDS_4147693846_39988:0.0358575,Dendrocalamus_sinicus_Dendrocalamus_sinicus_Dsi01A_2951924_2957135_Dsi01Ag02070.1_1_CDS_4147685362_39960:0.0377809)n15:0.0066986,((Ampelocalamus_luodianensis_Alu01Cg02660.1:0.224784,Ampelocalamus_luodianensis_Alu01Cg02710.2:0.0150538)n17:0.0619539,Ampelocalamus_luodianensis_Alu01Cg02630.2:0.0116575)n16:0.0103253)n14:0.00114726)n12:0.029448)n8:0.0090465)n4:0.0133305,(((Aristida_adscensionis_H_Aadptg000062l000185.1:0.0681931,Stipagrostis_hirtigluma_H_Shi_ptg000044l_000591.1:0.0601556)n20:0.0205704,(((Eragrostis_curvula_EJB05_31539:0.00246799,Eragrostis_curvula_EJB05_31573:0.00266508)n23:0.0672847,(Eleusine_coracana_ELECO.r07.1AG0009790:0.0198379,Eleusine_coracana_ELECO.r07.1BG0058400:0.0135075)n24:0.0532192)n22:0.0265699,(Phragmites_australis_Phragmites_australis_PaChr1_5374517_5377726_evm.model.PaChr1.392_1_CDS_4362367815_23168:0.0518973,Phragmites_australis_Phragmites_australis_PaChr2_6354399_6357610_evm.model.PaChr2.456_1_CDS_4362421459_28803:0.0355366)n25:0.00991946)n21:0.00804749)n19:0.0194915,(Chasmanthium_laxum_Chala.08G198100:0.0542094,((((Dichantelium_oligosantes_H_DolKV774756.1000005.1:0.0426445,(ASEM_AUS1_H_AUS1CM014274.1002306.1:0.0166882,(ASEM_RSA5_H_RSA5chrom5004580.1:0.0131531,ASEM_RSA5_H_RSA5chrom5001069.1:0.010956)n32:0.0207495)n31:0.0332355)n30:0.00908219,(Echinocloa_haploclada_eh_chr4.693:0.527299,Echinocloa_haploclada_eh_chr2.765:0.0451381)n33:0.00501534)n29:0.0192202,(Sorghum_bicolor_SORBI_3003G070900:0.0321553,(Zea_mays_Zm00001eb124300:0.0498627,Zea_mays_Zm00001eb335940:0.0497078)n35:0.00552309)n34:0.00850785)n28:0.0089342,(((Digitaria_radicosa_Dra07G0262300:0.0244803,(Digitaria_exilis_H_Dex5A-004255.1:0.0138797,Digitaria_exilis_H_Dex5B-004268.1:0.0145297)n39:0.0215666)n38:0.0302402,(Panicum_hallii_Pahal.5G474700:0.0179329,(Panicum_virgatum_Pavir.5NG088800:0.0206668,Panicum_virgatum_Pavir.5KG087800:0.0204341)n41:0.00541301)n40:0.0222172)n37:0.00637695,(Urochloa_fusta_Urofu.5G434700:0.0621974,(Cenchrus_americanus_H_CamCM007987.2001848.1:0.0328081,Setaria_viridis_SEVIR_5G101800v2:0.0184597)n43:0.0262647)n42:0.00768771)n36:0.0078607)n27:0.0232759)n26:0.021736)n18:0.0311471)n3:0.0425099)n2:0.0377946)n1:0.191033)n0;
```
