## Supplementary Dataset S1 for "Gene turnover and contingency facilitated the repeated evolution of C_4_ photosynthesis in grasses": OG0008127_tree.txt

```
((Streptochaeta_angustifolia_strangu_031440:0.103375,(Pharus_latifolius_Phala.05G272000:0.00984666,Pharus_latifolius_Phala.05G272000.2:0.00291564)n2:0.179857)n1:0.0476579,((((Ampelocalamus_luodianensis_Alu01Cg02640.1:0.0337877,Dendrocalamus_sinicus_Dendrocalamus_sinicus_Dsi01C_1824226_1833302_Dsi01Cg01350.1_1_CDS_4147701640_49584:0.0350086)n6:0.0149748,(Ampelocalamus_luodianensis_Alu01Dg01920.1:0.0567498,Dendrocalamus_sinicus_Dendrocalamus_sinicus_Dsi01B_2532872_2537091_Dsi01Bg01720.1_1_CDS_4147693849_41677:0.0336437)n7:0.00373819)n5:0.0160602,Ampelocalamus_luodianensis_Alu01Dg01910.1:0.260907)n4:0.0253983,(Zizania_latifolia_GWHTBFHI003633:0.0825405,((Leersia_perrieri_LPERR01G02900:0.132359,(Oryza_sativa_LOC_Os01g05810:0.0465652,Oryza_sativa_LOC_Os01g05820:0.0621159)n11:0.00987396)n10:0.0414853,((Brachypodium_distachyon_BRADI_2g03357v3:0.19997,(Hordeum_vulgareMorex_HORVU.MOREX.r3.3HG0231000:0.00287094,((Hordeum_spontaneum_WB01_032978_0002085:5e-09,(Hordeum_spontaneum_WB01_005445_0075846:0.00351204,Hordeum_spontaneum_WB01_036351_0006872:0.0023418)n17:5e-09)n16:0.0051822,Hordeum_spontaneum_WB01_008759_0188913:4.5e-09)n15:5e-10)n14:0.00881327)n13:0.0852694,((Chasmanthium_laxum_Chala.08G198200:0.0859857,(Phragmites_australis_Phragmites_australis_PaChr1_5365731_5369149_evm.model.PaChr1.391_1_CDS_4362367813_22331:0.100725,Phragmites_australis_Phragmites_australis_PaChr2_6362915_6367249_evm.model.PaChr2.457_1_CDS_4362421461_29643:0.0633614)n20:0.0179218)n19:0.015337,((Stipagrostis_hirtigluma_H_Shi_ptg000044l_000592.1:0.0741257,(Aristida_adscensionis_H_Aadptg000062l000186.1:0.0541445,Aristida_adscensionis_H_Aadptg000062l000187.1:0.121689)n23:0.0410731)n22:0.0291978,(((Eleusine_coracana_ELECO.r07.1AG0009800:0.0273316,Eleusine_coracana_ELECO.r07.1BG0058410:0.0386762)n26:0.125102,(Eragrostis_curvula_EJB05_31571:0.0173056,Eragrostis_curvula_EJB05_31554:0.00871529)n27:0.101348)n25:0.0616584,((Sorghum_bicolor_SORBI_3003G070800:0.0578429,Zea_mays_Zm00001eb335970:0.0878081)n29:0.0714893,(((Dichantelium_oligosantes_H_DolKV774756.1000006.1:0.0672283,(ASEM_AUS1_H_AUS1CM014274.1002307.1:0.0149811,(ASEM_RSA5_H_RSA5chrom5001070.1:0.020569,ASEM_RSA5_H_RSA5chrom5004581.1:0.0165969)n34:0.00997192)n33:0.0447839)n32:0.0146008,((Panicum_hallii_Pahal.5G474800:0.040179,(Panicum_virgatum_Pavir.5NG088700:0.0363009,Panicum_virgatum_Pavir.5KG087500:0.0372474)n37:0.0136874)n36:0.0230738,(Cenchrus_americanus_H_CamCM007987.2001850.1:0.0725727,Setaria_viridis_SEVIR_5G101900v2:0.0280297)n38:0.041666)n35:0.0101537)n31:0.00997974,(Urochloa_fusta_Urofu.5G434800:0.163465,(Echinocloa_haploclada_eh_chr2.764:0.0794366,(Urochloa_fusta_Urofu.5G434900:0.0944923,(Digitaria_radicosa_Dra07G0262400:0.0853724,(Digitaria_exilis_H_Dex5A-004257.1:0.023223,Digitaria_exilis_H_Dex5B-004271.1:0.0368694)n43:0.0888726)n42:0.0315398)n41:0.0171296)n40:0.0303219)n39:0.0033691)n30:0.0155028)n28:0.0110218)n24:0.0268034)n21:0.0143094)n18:0.0567344)n12:0.0395313)n9:0.0219684)n8:0.083328)n3:0.0476579)n0;
```
