## Supplementary Dataset S1 for "Gene turnover and contingency facilitated the repeated evolution of C_4_ photosynthesis in grasses": OG0008128_tree.txt

```
((Streptochaeta_angustifolia_strangu_031433:0.0912732,(Pharus_latifolius_Phala.05G271700:5e-09,Pharus_latifolius_Phala.05G271700.2:5e-09)n2:0.0852799)n1:0.0232041,(((Brachypodium_distachyon_BRADI_2g03400v3:0.056543,(Hordeum_spontaneum_WB01_005581_0032538:0.001368,(Hordeum_vulgareMorex_HORVU.MOREX.r3.5HG0493160:0.14114,Hordeum_vulgareMorex_HORVU.MOREX.r3.3HG0231240:0.000820366)n7:9.11518e-05)n6:0.0742605)n5:0.0312778,((Olyra_latifolia_Ola034433:0.0526577,Dendrocalamus_sinicus_Dendrocalamus_sinicus_Dsi01A_2970257_2980553_Dsi01Ag02080.2_1_CDS_4147685365_41649:0.029417)n9:0.00344596,(Ampelocalamus_luodianensis_Alu01Dg01940.1:0.029134,Ampelocalamus_luodianensis_Alu01Cg02740.2:0.0190817)n10:0.00212018)n8:0.0132872)n4:0.00713602,(((Leersia_perrieri_LPERR01G02920:0.0817982,Oryza_sativa_LOC_Os01g05840:0.0433182)n13:0.0363463,(Zizania_latifolia_GWHTBFHI003635:0.0251714,(Zizania_latifolia_GWHTBFHI011233:0.00533272,Zizania_latifolia_GWHTBFHI011236:0.0282483)n15:0.0427929)n14:0.017581)n12:0.0480061,(Aristida_adscensionis_H_Aadptg000062l000189.1:0.04244,(Stipagrostis_hirtigluma_H_Shi_ptg000044l_000594.1:0.0481063,(((Eragrostis_curvula_EJB05_31520:0.00112565,Eragrostis_curvula_EJB05_31562:0.00108499)n20:0.0325817,(Eleusine_coracana_ELECO.r07.1AG0009850:0.0137076,Eleusine_coracana_ELECO.r07.1BG0058440:0.0209963)n21:0.0372588)n19:0.038228,((Chasmanthium_laxum_Chala.08G198400:0.0318277,((Sorghum_bicolor_SORBI_3003G070600:0.0155589,(Zea_mays_Zm00001eb124270:0.00559852,Zea_mays_Zm00001eb120280:0.01574)n26:0.0439128)n25:0.0234412,((Digitaria_radicosa_Dra07G0262600:0.0191975,(Digitaria_exilis_H_Dex5A-004259.1:0.00692758,Digitaria_exilis_H_Dex5B-004273.1:0.00786466)n29:0.0166106)n28:0.0293336,((Cenchrus_americanus_H_CamCM007987.2001852.1:0.0377439,Setaria_viridis_SEVIR_5G102200v2:0.00462196)n31:0.0138002,((Dichantelium_oligosantes_H_DolKV774756.1000008.1:0.0290063,Echinocloa_haploclada_eh_chr2.761:0.0252274)n33:0.0048069,(((Panicum_hallii_Pahal.5G475100:0.0273854,(Panicum_virgatum_Pavir.9NG311500:0.0719918,Panicum_virgatum_Pavir.9KG179400:0.0146178)n37:0.0241468)n36:0.0262809,(Panicum_hallii_Pahal.5G475000:0.0189443,(Panicum_virgatum_Pavir.5KG087400:0.0238431,Panicum_virgatum_Pavir.5NG088500:0.019951)n39:0.00481885)n38:0.0220567)n35:0.0056545,(Urochloa_fusta_Urofu.5G435200:0.0431523,(ASEM_RSA5_H_RSA5chrom5001072.1:0.00576623,(ASEM_AUS1_H_AUS1CM014274.1002312.1:0.0786152,ASEM_AUS1_H_AUS1CM014274.1002309.1:0.00621609)n42:0.000690676)n41:0.0251694)n40:0.00398246)n34:0.00122764)n32:0.00148708)n30:0.00532781)n27:0.012853)n24:0.016115)n23:0.00980063,(Phragmites_australis_Phragmites_australis_PaChr1_5327281_5336342_evm.model.PaChr1.389_1_CDS_4362367807_19816:0.0250841,Phragmites_australis_Phragmites_australis_PaChr2_6378727_6385685_evm.model.PaChr2.459_1_CDS_4362421465_31322:0.0341672)n43:0.00379636)n22:0.00447639)n18:0.00908704)n17:0.00498767)n16:0.0240398)n11:0.0102383)n3:0.0232041)n0;
```
