## Supplementary Dataset S1 for "Gene turnover and contingency facilitated the repeated evolution of C_4_ photosynthesis in grasses": OG0008129_tree.txt

```
((((Pharus_latifolius_Phala.05G214200:0,Pharus_latifolius_Phala.05G214200.2:0)n3:5e-09,Pharus_latifolius_Phala.05G214200.3:0.00312055)n2:0.12851,(Streptochaeta_angustifolia_strangu_024077:0.313264,Streptochaeta_angustifolia_strangu_041732:0.104588)n4:0.0480195)n1:0.035729,((((Phragmites_australis_Phragmites_australis_PaChr2_158898_161091_evm.model.PaChr2.4_1_CDS_4362421333_18308:0.0813625,Phragmites_australis_Phragmites_australis_PaChr1_4563720_4565935_evm.model.PaChr1.320_1_CDS_4362367657_41681:0.0763344)n8:0.0430225,(Chasmanthium_laxum_Chala.08G252600:0.1148,((Aristida_adscensionis_H_Aadptg000058l000256.1:0.151824,Stipagrostis_hirtigluma_H_Shi_ptg000044l_000914.1:0.130181)n11:0.0413314,(((Eragrostis_curvula_EJB05_30209:0.00209843,Eragrostis_curvula_EJB05_32832:0.00375416)n14:0.136864,(Eleusine_coracana_ELECO.r07.1AG0000060:0.0542715,Eleusine_coracana_ELECO.r07.1BG0048510:0.0698693)n15:0.171451)n13:0.0737722,((Sorghum_bicolor_SORBI_3003G000600:0.113053,Zea_mays_Zm00001eb118760:0.139699)n17:0.155652,((ASEM_AUS1_H_AUS1CM014274.1003131.1:0.0219779,ASEM_RSA5_H_RSA5chrom5001206.1:0.0098106)n19:0.134044,(((Echinocloa_haploclada_eh_chr2.7:0.202379,(Cenchrus_americanus_H_CamLKME02025464.1000013.1:0.176179,Setaria_viridis_SEVIR_5G001000v2:0.113095)n23:0.060494)n22:0.0410568,((Digitaria_exilis_H_Dex5A-004586.1:0.010991,Digitaria_exilis_H_Dex5B-004613.1:0.0108723)n25:0.11682,((Digitaria_radicosa_Dra07G0320200:0.00104988,Digitaria_radicosa_Dra07G0320200.4:5e-09)n27:5e-09,(Digitaria_radicosa_Dra07G0320200.2:5e-09,Digitaria_radicosa_Dra07G0320200.3:0.00111732)n28:0.00323418)n26:0.0742062)n24:0.071059)n21:0.0342548,((Panicum_hallii_Pahal.5G539800:0.088558,(Panicum_virgatum_Pavir.5NG013500:0.122103,Panicum_virgatum_Pavir.5KG000600:0.12706)n31:0.0235207)n30:0.0473646,Dichantelium_oligosantes_H_DolKV778898.1000003.1:0.136892)n29:0.0229324)n20:0.0262801)n18:0.0416858)n16:0.0505385)n12:0.0350182)n10:0.034855)n9:0.0232537)n7:0.0867176,((Leersia_perrieri_LPERR01G08840:0.0835853,Oryza_sativa_LOC_Os01g14440:0.0366379)n33:0.0338169,(Zizania_latifolia_GWHTBFHI004287:0.044203,Zizania_latifolia_GWHTBFHI011612:0.0669609)n34:0.0251554)n32:0.0418412)n6:0.0134046,(((Hordeum_spontaneum_WB01_007729_0614800:0,Hordeum_vulgareMorex_HORVU.MOREX.r3.3HG0251900:0)n37:0.0998729,Brachypodium_distachyon_BRADI_2g08620v3:0.0905043)n36:0.0429753,(Olyra_latifolia_Ola022458:0.0865635,(Ampelocalamus_luodianensis_Alu01Dg06760.1:0.0296465,((Dendrocalamus_sinicus_Dendrocalamus_sinicus_Dsi01B_8925261_8927520_Dsi01Bg05120.1_1_CDS_4147694869_47310:0.053698,Dendrocalamus_sinicus_Dendrocalamus_sinicus_Dsi01A_10172889_10175101_Dsi01Ag06250.1_1_CDS_4147686616_6762:0.0424257)n41:0.00817957,((Dendrocalamus_sinicus_Dendrocalamus_sinicus_Dsi11A_48143123_48145226_Dsi11Ag13680.1_-1_CDS_4147833847_48895:0.31782,Dendrocalamus_sinicus_Dendrocalamus_sinicus_Dsi02C_26110323_26110851_Dsi02Cg11210.1_-1_CDS_4147724506_15327:0.166923)n43:0.0326949,Dendrocalamus_sinicus_Dendrocalamus_sinicus_Dsi08C_1370394_1372643_Dsi08Cg01040.1_1_CDS_4147808281_41491:0.0429141)n42:0.0109635)n40:0.00121816)n39:0.0106213)n38:0.0171854)n35:0.0101035)n5:0.035729)n0;
```
