## Supplementary Dataset S1 for "Gene turnover and contingency facilitated the repeated evolution of C_4_ photosynthesis in grasses": OG0008130_tree.txt

```
((((Pharus_latifolius_Phala.05G219900.4:0,Pharus_latifolius_Phala.05G219900.2:0)n3:0.0031115,(Pharus_latifolius_Phala.05G219900:0.00167516,Pharus_latifolius_Phala.05G219900.3:5e-09)n4:0.00161042)n2:0.171263,(Streptochaeta_angustifolia_strangu_001205:0.0493552,Streptochaeta_angustifolia_strangu_001206:0.312403)n5:0.0792964)n1:0.0523694,((((Brachypodium_distachyon_BRADI_2g08120v3:0.145074,(Hordeum_spontaneum_WB01_001560_0883651:5e-09,Hordeum_vulgareMorex_HORVU.MOREX.r3.3HG0249890:0.00223288)n10:0.124443)n9:0.0643714,(Olyra_latifolia_Ola003269:0.0802172,(((Dendrocalamus_sinicus_Dendrocalamus_sinicus_Dsi01A_9566798_9570956_Dsi01Ag05890.1_1_CDS_4147686508_2821:0.00318564,Dendrocalamus_sinicus_Dendrocalamus_sinicus_DsiCtg00608_48277_56909_DsiCtg00608g00030.1_1_CDS_4147854151_50651:0.000639838)n14:0.0315482,Ampelocalamus_luodianensis_Alu01Dg06350.1:0.0257094)n13:0.00175631,(Ampelocalamus_luodianensis_Alu01Cg07230.1:0.0267852,(Dendrocalamus_sinicus_Dendrocalamus_sinicus_Dsi01B_8323474_8327172_Dsi01Bg04820.1_1_CDS_4147694779_53503:0.029466,(Dendrocalamus_sinicus_Dendrocalamus_sinicus_Dsi05C_2955334_2956681_Dsi05Cg02540.1_1_CDS_4147771351_4790:0.0729997,Dendrocalamus_sinicus_Dendrocalamus_sinicus_Dsi01C_9243759_9248330_Dsi01Cg06640.1_-1_CDS_4147703227_33263:0.00380326)n17:0.0205851)n16:0.00228723)n15:0.0100768)n12:0.00451344)n11:0.0103085)n8:0.007448,((Zizania_latifolia_GWHTBFHI004150:0.0399785,Zizania_latifolia_GWHTBFHI011641:0.034405)n19:0.0253404,(Leersia_perrieri_LPERR01G07680:0.043869,Oryza_sativa_LOC_Os01g13520:0.0346221)n20:0.0262817)n18:0.045544)n7:0.0160772,((Aristida_adscensionis_H_Aadptg000058l000362.1:0.073057,Stipagrostis_hirtigluma_H_Shi_ptg000044l_000885.1:0.0449905)n22:0.023153,((Eleusine_coracana_ELECO.r07.1AG0000420:0.0132401,Eleusine_coracana_ELECO.r07.1BG0048890:0.0136509)n24:0.0932419,(((Chasmanthium_laxum_Chala.03G264900:0.0223197,Chasmanthium_laxum_Chala.08G248800:0.00496076)n27:0.0372139,((Sorghum_bicolor_SORBI_3003G003800:0.0240492,Zea_mays_Zm00001eb118970:0.0641015)n29:0.0532393,(((Dichantelium_oligosantes_H_DolKV771897.1000009.1:0.0318916,(ASEM_AUS1_H_AUS1CM014274.1003114.1:0.0118262,ASEM_RSA5_H_RSA5chrom5001188.1:0.00757053)n33:0.0325485)n32:0.0060639,((Echinocloa_haploclada_eh_chr2.38:0.0139534,Echinocloa_haploclada_eh_chr9.979:0.0208849)n35:0.048982,(Panicum_hallii_Pahal.5G537100:0.0118857,(Panicum_virgatum_Pavir.5KG006600:0.0178548,Panicum_virgatum_Pavir.5NG007400:0.0173941)n37:0.00514243)n36:0.0207162)n34:0.00458202)n31:0.00419935,((Cenchrus_americanus_H_CamCM007982.2002990.1:0.0368823,Setaria_viridis_SEVIR_5G004400v2:0.0140338)n39:0.0279123,(Digitaria_radicosa_Dra07G0317000:0.0250367,(Digitaria_exilis_H_Dex5A-004570.1:0.00638317,Digitaria_exilis_H_Dex5B-004595.1:0.00470112)n41:0.0273638)n40:0.0242696)n38:0.00564906)n30:0.0188033)n28:0.0249884)n26:0.0124306,(Phragmites_australis_Phragmites_australis_PaChr2_475753_479186_evm.model.PaChr2.34_1_CDS_4362421201_5247:0.0392848,(Phragmites_australis_Phragmites_australis_PaChr17_10521106_10523434_evm.model.PaChr17.156_1_CDS_4362404176_23704:0.0485149,Phragmites_australis_Phragmites_australis_PaChr1_4303498_4306809_evm.model.PaChr1.293_1_CDS_4362367431_31563:0.0198533)n43:0.0267709)n42:0.00297455)n25:0.0033295)n23:0.00777511)n21:0.0399695)n6:0.0523694)n0;
```
