## Supplementary Dataset S1 for "Gene turnover and contingency facilitated the repeated evolution of C_4_ photosynthesis in grasses": OG0008131_tree.txt

```
(((Pharus_latifolius_Phala.05G223800.3:0.00754171,Pharus_latifolius_Phala.05G223800.2:5e-09)n2:9e-09,Pharus_latifolius_Phala.05G223800:5e-09)n1:0.110768,(((Ampelocalamus_luodianensis_Alu01Dg06030.3:0.0568575,(Dendrocalamus_sinicus_Dendrocalamus_sinicus_Dsi01B_7736943_7738100_Dsi01Bg04530.1_-1_CDS_4147694692_4537:0.0116071,Dendrocalamus_sinicus_Dendrocalamus_sinicus_Dsi01B_7765234_7768003_Dsi01Bg04540.1_-1_CDS_4147694695_6226:0.00431815)n6:0.0511379)n5:0.020202,((Phragmites_australis_Phragmites_australis_PaChr1_4023762_4025841_evm.model.PaChr1.266_1_CDS_4362366831_34086:0.0841748,(((Aristida_adscensionis_H_Aadptg000011l000213.1:0.080946,(Stipagrostis_hirtigluma_H_Shi_ptg000082l_000214.1:0.00543271,(Stipagrostis_hirtigluma_H_Shi_ptg000072l_000144.1:0.0149564,Stipagrostis_hirtigluma_H_Shi_ptg000002l_000670.1:0.00526874)n13:0.00598892)n12:0.0413264)n11:0.0278528,((Zea_mays_Zm00001eb119280:0.0661841,(Sorghum_bicolor_SORBI_3003G007900:0.0645788,Sorghum_bicolor_SORBI_3003G007800:0.0599955)n16:0.0381268)n15:0.0715576,((Panicum_hallii_Pahal.5G533300:0.0819046,((Digitaria_exilis_H_Dex5A-000037.1:0.0215546,Digitaria_exilis_H_Dex5B-000038.1:0.0202946)n20:0.0500619,(Digitaria_radicosa_Dra07G0313000:0.0227845,(Digitaria_radicosa_Dra07G0312900:5e-09,Digitaria_radicosa_Dra07G0312900.2:5e-09)n22:0.0150935)n21:0.038924)n19:0.0342207)n18:0.0244594,(((Setaria_viridis_SEVIR_5G008100v2:0.0371515,(Eleusine_coracana_ELECO.r07.2AG0112000:0.0783286,Cenchrus_americanus_H_CamCM007984.2003868.1:0.113758)n26:0.0186809)n25:0.0258001,(Eleusine_coracana_ELECO.r07.2AG0112020:0.122104,Setaria_viridis_SEVIR_5G008200v2:0.0405435)n27:0.0835051)n24:0.00927834,((Echinocloa_haploclada_eh_chr2.85:0.0845352,Echinocloa_haploclada_eh_chr2.83:0.0507574)n29:0.0282437,((Dichantelium_oligosantes_H_DolKV775240.1000001.1:0.0718228,(ASEM_AUS1_H_AUS1CM014274.1003093.1:0.227646,ASEM_RSA5_H_RSA5chrom5001239.1:0.0200864)n32:0.0423291)n31:0.00571893,(Olyra_latifolia_Ola003318:0.564069,Echinocloa_haploclada_eh_chr2.82:0.0604032)n33:0.0414963)n30:0.0160823)n28:0.00178692)n23:0.0156886)n17:0.0393399)n14:0.0210927)n10:0.00995523,((((Eleusine_coracana_ELECO.r07.1AG0000830:0.03409,Eleusine_coracana_ELECO.r07.1BG0049320:0.0473177)n37:0.077087,(Eragrostis_curvula_EJB05_32732:0.0596894,Eragrostis_curvula_EJB05_32731:0.0488416)n38:0.0354856)n36:0.0420165,(Aristida_adscensionis_H_Aadptg000008l000659.1:0.0877107,(Aristida_adscensionis_H_Aadptg000019l000045.1:0.0878142,Aristida_adscensionis_H_Aadptg000019l000046.1:0.0464246)n40:0.0210288)n39:0.042035)n35:0.0234985,Stipagrostis_hirtigluma_H_Shi_ptg000044l_000973.1:0.0758002)n34:0.00842224)n9:0.0295954)n8:0.00328837,Olyra_latifolia_Ola003319:0.0855297)n7:0.0095033)n4:0.0212462,((Leersia_perrieri_LPERR01G08130:0.115656,Oryza_sativa_LOC_Os01g12940:0.0734532)n42:0.0591926,(Brachypodium_distachyon_BRADI_2g07760v3:0.144793,Hordeum_vulgareMorex_HORVU.MOREX.r3.3HG0248990:0.142666)n43:0.0641537)n41:0.0226857)n3:0.110768)n0;
```
