## Supplementary Dataset S1 for "Gene turnover and contingency facilitated the repeated evolution of C_4_ photosynthesis in grasses": OG0008132_tree.txt

```
((Streptochaeta_angustifolia_strangu_003248:0.0808695,(Pharus_latifolius_Phala.05G232200:5e-09,(Pharus_latifolius_Phala.05G232200.3:0,Pharus_latifolius_Phala.05G232200.2:0)n3:5e-09)n2:0.0767488)n1:0.0253233,((((Olyra_latifolia_Ola027603:0.0795062,Olyra_latifolia_Ola027606:0.037111)n7:0.0272647,(Ampelocalamus_luodianensis_Alu01Cg05970.2:0.0248493,(Dendrocalamus_sinicus_Dendrocalamus_sinicus_Dsi01A_7950737_7954373_Dsi01Ag05060.1_1_CDS_4147686259_33207:0.0354142,Dendrocalamus_sinicus_Dendrocalamus_sinicus_Dsi01C_10426457_10438232_Dsi01Cg07450.1_-1_CDS_4147703470_56346:0.0213138)n9:0.0023682)n8:0.0136676)n6:0.00714242,((Brachypodium_distachyon_BRADI_2g07040v3:0.0622079,(Hordeum_spontaneum_WB01_001593_0052064:0.00999954,Hordeum_vulgareMorex_HORVU.MOREX.r3.3HG0245010:0.00264118)n12:0.0771081)n11:0.0280488,(Zizania_latifolia_GWHTBFHI011486:0.0616572,(Leersia_perrieri_LPERR01G06990:0.0671998,Oryza_sativa_LOC_Os01g11880:0.0439149)n14:0.0273539)n13:0.0646795)n10:0.00869633)n5:0.00995697,(Olyra_latifolia_Ola027604:0.173717,((Stipagrostis_hirtigluma_H_Shi_ptg000044l_001568.1:0.100944,(Eleusine_coracana_ELECO.r07.1AG0003630:0.0214284,Eleusine_coracana_ELECO.r07.1BG0052040:0.0287142)n18:0.125579)n17:0.0747892,((Aristida_adscensionis_H_Aadptg000115l000002.1:0.050614,Stipagrostis_hirtigluma_H_Shi_ptg000044l_000812.1:0.0440055)n20:0.0220445,((Phragmites_australis_Phragmites_australis_PaChr1_3279132_3281963_evm.model.PaChr1.204_1_CDS_4362365455_7583:0.0439918,(Eragrostis_curvula_EJB05_32600:0.0593183,(Eleusine_coracana_ELECO.r07.1AG0001790:0.00765002,Eleusine_coracana_ELECO.r07.1BG0050390:0.0170682)n24:0.0548546)n23:0.025274)n22:0.00851869,(Chasmanthium_laxum_Chala.08G236000:0.0574666,((Sorghum_bicolor_SORBI_3003G017700:0.0278771,Zea_mays_Zm00001eb119910:0.0428495)n27:0.0589168,((Hordeum_vulgareMorex_HORVU.MOREX.r3.3HG0244980:0.74486,(((Digitaria_radicosa_Dra07G0303200:0.0265721,(Digitaria_exilis_H_Dex5A-004509.1:0.012214,Digitaria_exilis_H_Dex5B-004519.1:0.0129547)n33:0.0137991)n32:0.0206807,((Panicum_hallii_Pahal.5G521400:0.0139985,(Panicum_virgatum_Pavir.5NG100100:0.0146013,(Panicum_virgatum_Pavir.J435800:5e-09,Panicum_virgatum_Pavir.5KG028300:5e-09)n37:0.0160173)n36:0.00745701)n35:0.0215598,(Echinocloa_haploclada_eh_chr2.224:0.0459592,(Dichantelium_oligosantes_H_DolKV777039.1000001.1:0.0295987,(ASEM_AUS1_H_AUS1CM014274.1003033.1:0.00696898,ASEM_RSA5_H_RSA5chrom5004387.1:0.00862205)n40:0.0396935)n39:0.00475056)n38:0.00395878)n34:0.0028269)n31:0.00261108,(Echinocloa_haploclada_eh_chr8.1302:0.0627596,(Echinocloa_haploclada_eh_chr3.4169:0.206653,Echinocloa_haploclada_eh_chr5.1190:0.220645)n42:0.028894)n41:0.040555)n30:0.00450611)n29:0.0318175,(Cenchrus_americanus_H_CamCM007987.2002286.1:0.0331898,Setaria_viridis_SEVIR_5G150700v2:0.0218699)n43:0.0170126)n28:0.0173821)n26:0.00686256)n25:0.0132953)n21:0.0102441)n19:0.0117661)n16:0.0174624)n15:0.00194026)n4:0.0253233)n0;
```
