## Supplementary Dataset S1 for "Gene turnover and contingency facilitated the repeated evolution of C_4_ photosynthesis in grasses": OG0008133_tree.txt

```
((Ananas_comosus_H_Ananas_contig15_000719.1:0.0172622,Tillandsia_fasciculata_H_Tillandsia_CM054950.1_000740.1:0.0280937)n1:0.113404,(Streptochaeta_angustifolia_strangu_022406:0.0630449,((Pharus_latifolius_Phala.05G237000.2:0.00148758,(Pharus_latifolius_Phala.05G237000:5e-09,Pharus_latifolius_Phala.05G237000.3:5e-09)n5:5e-09)n4:0.0671295,(Zea_mays_Zm00001eb120340:0.573306,((((Zizania_latifolia_GWHTBFHI003965:0.0157866,Zizania_latifolia_GWHTBFHI011517:0.0323803)n10:0.0290981,(Leersia_perrieri_LPERR01G06540:0.0458532,Oryza_sativa_LOC_Os01g11070:0.0231278)n11:0.0180722)n9:0.0344014,((Brachypodium_distachyon_BRADI_2g06627v3:0.0669228,(Hordeum_spontaneum_WB01_007292_0591686:0.000613351,Hordeum_vulgareMorex_HORVU.MOREX.r3.3HG0246370:5e-09)n14:0.0646124)n13:0.0414564,((Olyra_latifolia_Ola036725:0.0559903,(Ampelocalamus_luodianensis_Alu01Cg05580.1:0.0259007,Dendrocalamus_sinicus_Dendrocalamus_sinicus_Dsi01C_4608681_4613575_Dsi01Cg03280.1_1_CDS_4147702219_34385:0.0127067)n17:0.00810839)n16:0.00342372,(Ampelocalamus_luodianensis_Alu01Dg04990.1:0.0182488,Dendrocalamus_sinicus_Dendrocalamus_sinicus_Dsi01A_7333255_7339316_Dsi01Ag04760.1_1_CDS_4147686169_39399:0.0201323)n18:0.00223692)n15:0.00455415)n12:0.00659857)n8:0.0134803,((Phragmites_australis_Phragmites_australis_PaChr2_1819354_1827184_evm.model.PaChr2.153_1_CDS_4362417903_19974:0.0689747,(Aristida_adscensionis_H_Aadptg000115l000175.1:0.035815,Stipagrostis_hirtigluma_H_Shi_ptg000044l_000789.1:0.041538)n21:0.0295687)n20:0.00512545,((Eragrostis_curvula_EJB05_32544:0.0312191,(Eleusine_coracana_ELECO.r07.1AG0002350:0.0135437,Eleusine_coracana_ELECO.r07.1BG0050900:0.0152928)n24:0.0304277)n23:0.0309907,(Chasmanthium_laxum_Chala.08G231500:0.0440919,(Digitaria_radicosa_Dra07G0298200:0.0212848,(((Echinocloa_haploclada_eh_chr2.280:0.0788146,((Dichantelium_oligosantes_H_DolKV767694.1000022.1:0.030278,((Cenchrus_americanus_H_CamCM007987.2002108.1:0.0528478,Setaria_viridis_SEVIR_5G145600v2:0.0161464)n33:0.00342855,Urochloa_fusta_Urofu.5G477800:0.0192021)n32:0.00606043)n31:0.00327689,(Digitaria_exilis_H_DexUA-001251.1:0.487277,((ASEM_RSA5_H_RSA5chrom5004363.1:0.00441723,(ASEM_AUS1_H_AUS1CM014274.1003001.1:0.00142099,ASEM_AUS1_H_AUS1CM014274.1003004.1:0.0233879)n37:0.00698018)n36:0.0098167,Dichantelium_oligosantes_H_DolKV767694.1000021.1:0.0178186)n35:0.0093216)n34:0.00870036)n30:0.000966706)n29:0.00187896,(Panicum_hallii_Pahal.5G516900:0.00697718,(Panicum_virgatum_Pavir.5NG031500:0.0146973,Panicum_virgatum_Pavir.5KG040800:0.0149031)n39:0.00781901)n38:0.0081021)n28:0.00463036,((Panicum_virgatum_Pavir.9KG176700:0.107584,(Sorghum_bicolor_SORBI_3003G023300:0.0259249,Zea_mays_Zm00001eb120330:0.0329356)n42:0.0219929)n41:0.0241375,(Digitaria_exilis_H_Dex5A-004479.1:0.00253366,Digitaria_exilis_H_Dex5B-004490.1:0.0044566)n43:0.019918)n40:0.00221311)n27:0.0184439)n26:0.00204932)n25:0.0076028)n22:0.00870187)n19:0.025085)n7:0.0322248)n6:0.00358053)n3:0.0297618)n2:0.0324115)n0;
```
