## Supplementary Dataset S1 for "Gene turnover and contingency facilitated the repeated evolution of C_4_ photosynthesis in grasses": OG0008134_tree.txt

```
((Streptochaeta_angustifolia_strangu_016966:0.112294,(Pharus_latifolius_Phala.05G239600:0.00463377,Pharus_latifolius_Phala.05G239600.2:0.0240831)n2:0.0894478)n1:0.0394369,((((Ampelocalamus_luodianensis_Alu01Cg05370.2:0.0185799,Dendrocalamus_sinicus_Dendrocalamus_sinicus_Dsi01C_4432170_4441658_Dsi01Cg03130.1_-1_CDS_4147702174_9064:0.0347079)n6:0.0113544,(Ampelocalamus_luodianensis_Alu01Dg04780.2:0.0351347,(Dendrocalamus_sinicus_Dendrocalamus_sinicus_Dsi01A_7156483_7161235_Dsi01Ag04630.1_-1_CDS_4147686130_17451:0.0374465,Olyra_latifolia_Ola036701:0.0736038)n8:0.00410657)n7:0.00315991)n5:0.00330929,(Zizania_latifolia_GWHTBFHI009800:0.42157,((Brachypodium_distachyon_BRADI_2g06430v3:0.0776861,(Hordeum_spontaneum_WB01_001964_0214433:0.00280215,Hordeum_vulgareMorex_HORVU.MOREX.r3.3HG0243420:0.000702349)n12:0.106152)n11:0.033595,((Leersia_perrieri_LPERR01G06240:0.0647567,Oryza_sativa_LOC_Os01g10690:0.0496059)n14:0.0186628,(Zizania_latifolia_GWHTBFHI003978:0.0568838,Zizania_latifolia_GWHTBFHI011533:0.0479031)n15:0.0129805)n13:0.0367925)n10:0.00324317)n9:0.000360353)n4:0.0176345,((((Eragrostis_curvula_EJB05_32497:0.0473536,(Eleusine_coracana_ELECO.r07.1AG0002710:0.0187118,Eleusine_coracana_ELECO.r07.1BG0051200:0.0164359)n20:0.0549955)n19:0.038441,(Aristida_adscensionis_H_Aadptg000115l000040.1:0.074413,Stipagrostis_hirtigluma_H_Shi_ptg000044l_001073.1:0.0508304)n21:0.0172111)n18:0.00586748,(Phragmites_australis_Phragmites_australis_PaChr1_2643004_2647389_evm.model.PaChr1.158_1_CDS_4362364431_1689:0.0603874,Phragmites_australis_Phragmites_australis_PaChr2_9848814_9853259_evm.model.PaChr2.700_1_CDS_4362422003_2726:0.0412308)n22:0.0045812)n17:0.0107678,(Chasmanthium_laxum_Chala.08G229200:0.0353887,((Dichantelium_oligosantes_H_DolKV776832.1000004.1:0.034649,(((Urochloa_fusta_Urofu.5G474700:0.0395742,(Cenchrus_americanus_H_CamCM007987.2002365.1:0.0551875,Setaria_viridis_SEVIR_5G142900v2:0.0330702)n29:0.00794666)n28:0.0137636,(Echinocloa_haploclada_eh_chr2.318:0.0455824,(ASEM_AUS1_H_AUS1CM014274.1002536.1:0.0250049,ASEM_RSA5_H_RSA5chrom5001364.1:0.0363128)n31:0.0193016)n30:0.00496511)n27:0.00243122,((Digitaria_radicosa_Dra07G0295900:0.0336316,(Digitaria_exilis_H_Dex5A-000138.1:0.0112591,Digitaria_exilis_H_Dex5B-000140.1:0.0119277)n34:0.0403816)n33:0.0276238,(Panicum_hallii_Pahal.5G514500:0.0488513,(Panicum_virgatum_Pavir.5NG043400:0.0240535,(Panicum_virgatum_Pavir.5KG036300:0,Panicum_virgatum_Pavir.5KG043200:0)n37:0.0274234)n36:0.0199771)n35:0.00985728)n32:0.00403918)n26:0.00823477)n25:0.0113541,(Zea_mays_Zm00001eb409140:0.617612,(Sorghum_bicolor_SORBI_3003G025600:0.0193222,(((Zea_mays_Zm00001eb309500:0.173318,Zea_mays_Zm00001eb120810:0.00191111)n42:0.00729722,Zea_mays_Zm00001eb137460:0.0628906)n41:0.0362493,(Zea_mays_Zm00001eb338160:0.0176704,Zea_mays_Zm00001eb002150:0.160537)n43:0.0382933)n40:0.00610643)n39:0.0433784)n38:0.00481982)n24:0.0193962)n23:0.022894)n16:0.0265209)n3:0.0394369)n0;
```
