## Supplementary Dataset S1 for "Gene turnover and contingency facilitated the repeated evolution of C_4_ photosynthesis in grasses": OG0008135_tree.txt

```
(Ananas_comosus_H_Ananas_contig11_000786.1:0.298247,(((Carex_scoparia_H_Carex_Csco_scaffold_13_000745.1:0.728948,Juncus_effusus_H_Juncus_Jeff_scaffold_20_000629.1:0.714519)n3:0.168652,((Streptochaeta_angustifolia_strangu_028054:0.113758,(Pharus_latifolius_Phala.05G240200:5e-09,Pharus_latifolius_Phala.05G240200.2:0.0562494)n6:0.0703309)n5:0.0325604,((((Leersia_perrieri_LPERR01G06210:0.0568395,Oryza_sativa_LOC_Os01g10610:0.0429952)n10:0.0317993,(Zizania_latifolia_GWHTBFHI003982:0.0377491,Zizania_latifolia_GWHTBFHI011538:0.0421378)n11:0.0251755)n9:0.0439788,((Brachypodium_distachyon_BRADI_2g06400v3:0.0581721,(Hordeum_spontaneum_WB01_003539_0429565:5e-09,Hordeum_vulgareMorex_HORVU.MOREX.r3.3HG0243560:0.00119926)n14:0.101381)n13:0.0754308,(Olyra_latifolia_Ola036697:0.0581051,((Ampelocalamus_luodianensis_Alu01Cg05320.2:0.021059,Dendrocalamus_sinicus_Dendrocalamus_sinicus_Dsi01C_4351350_4353483_Dsi01Cg03080.1_-1_CDS_4147702159_621:0.0309471)n17:0.00733376,(Dendrocalamus_sinicus_Dendrocalamus_sinicus_Dsi01A_7071919_7074238_Dsi01Ag04590.1_-1_CDS_4147686118_10699:0.0269087,Ampelocalamus_luodianensis_Alu01Dg04750.1:0.0374624)n18:0.00484846)n16:0.00904294)n15:0.0101713)n12:0.012373)n8:0.0142665,((Aristida_adscensionis_H_Aadptg000115l000043.1:0.066693,Stipagrostis_hirtigluma_H_Shi_ptg000044l_001076.1:0.0397713)n20:0.0339564,(((Eragrostis_curvula_EJB05_32486:0.0480563,(Eleusine_coracana_ELECO.r07.1AG0002750:0.0176548,Eleusine_coracana_ELECO.r07.1BG0051240:0.0283855)n24:0.048675)n23:0.0426894,(Phragmites_australis_Phragmites_australis_PaChr2_9801473_9803649_evm.model.PaChr2.696_1_CDS_4362421991_40177:0.053202,Phragmites_australis_Phragmites_australis_PaChr1_2587221_2589576_evm.model.PaChr1.156_1_CDS_4362364387_25671:0.0437159)n25:0.00485732)n22:0.0149049,(Chasmanthium_laxum_Chala.08G228800:0.0466604,((Zea_mays_Zm00001eb120750:0.0881072,Sorghum_bicolor_SORBI_3003G026300:0.0635661)n28:0.0529914,((Setaria_viridis_SEVIR_5G141900v2:0.027166,(((Dichantelium_oligosantes_H_DolKV776832.1000007.1:0.0489865,(ASEM_AUS1_H_AUS1CM014274.1002538.1:0.00953559,ASEM_RSA5_H_RSA5chrom5004341.1:0.0161736)n34:0.0276142)n33:0.0140294,(Urochloa_fusta_Urofu.5G474200:0.0422486,(Digitaria_radicosa_Dra07G0295300:0.033061,(Digitaria_exilis_H_Dex5A-000142.1:0.0215079,Digitaria_exilis_H_Dex5B-000143.1:0.0248104)n37:0.0302472)n36:0.0248738)n35:0.00886054)n32:0.0140698,(Panicum_hallii_Pahal.5G513900:0.0190836,(Panicum_virgatum_Pavir.5NG044300:0.0328381,Panicum_virgatum_Pavir.5KG043800:0.0259793)n39:0.00288659)n38:0.00607085)n31:0.00961291)n30:0.00239818,((Cenchrus_americanus_H_CamCM007984.2003223.1:0.306609,Cenchrus_americanus_H_CamLKME02018475.1000001.1:0.238024)n41:0.115105,(Cenchrus_americanus_H_CamCM007987.2002368.1:0.0947992,Echinocloa_haploclada_eh_chr2.328:0.0504956)n42:0.00674759)n40:0.000749732)n29:0.0292076)n27:0.0225191)n26:0.0151331)n21:0.017896)n19:0.0351063)n7:0.0258872)n4:0.0705278)n2:0.0450368,(Juncus_effusus_H_Juncus_Jeff_scaffold_9_000393.1:0.389107,Dichantelium_oligosantes_H_DolKV778409.1000006.1:0.543962)n43:0.0684133)n1:0.00760148)n0;
```
