## Supplementary Dataset S1 for "Gene turnover and contingency facilitated the repeated evolution of C_4_ photosynthesis in grasses": OG0008136_tree.txt

```
((Ananas_comosus_H_Ananas_contig17_000499.1:0.0880484,Tillandsia_fasciculata_H_Tillandsia_CM054948.1_000118.1:0.112369)n1:0.199798,((Streptochaeta_angustifolia_strangu_028069:0.136437,(Pharus_latifolius_Phala.05G241400:5e-09,Pharus_latifolius_Phala.05G241400.2:5e-09)n4:0.173396)n3:0.0995912,((((Oryza_sativa_LOC_Os01g10440:0.12865,Zizania_latifolia_GWHTBFHI003999:0.0665551)n8:0.079022,(((Hordeum_spontaneum_WB01_006775_0077673:0.00283778,Hordeum_vulgareMorex_HORVU.MOREX.r3.4HG0408640:0.00652225)n11:0.209014,(Hordeum_spontaneum_WB01_000277_0200893:0.000961787,Hordeum_vulgareMorex_HORVU.MOREX.r3.3HG0244000:0.000963301)n12:0.0971401)n10:0.0249977,(Leersia_perrieri_LPERR01G06100:0.281968,Brachypodium_distachyon_BRADI_2g06240v3:0.141176)n13:0.0869506)n9:0.0435263)n7:0.0190018,(Olyra_latifolia_Ola036681:0.0772832,(Dendrocalamus_sinicus_Dendrocalamus_sinicus_Dsi01B_5360983_5362904_Dsi01Bg03500.1_1_CDS_4147694383_1158:0.0502711,((Ampelocalamus_luodianensis_Alu01Cg05190.1:0.0225546,Dendrocalamus_sinicus_Dendrocalamus_sinicus_Dsi01C_4137901_4140073_Dsi01Cg02960.1_1_CDS_4147702123_37200:0.0373179)n17:0.0126944,(Ampelocalamus_luodianensis_Alu01Dg04620.1:0.0414823,Dendrocalamus_sinicus_Dendrocalamus_sinicus_Dsi01A_6822949_6824923_Dsi01Ag04480.1_1_CDS_4147686085_48970:0.101773)n18:0.0113081)n16:0.00632701)n15:0.0335247)n14:0.038673)n6:0.0479007,((((Eragrostis_curvula_EJB05_32475:0.00837453,Eragrostis_curvula_EJB05_32476:5e-09)n22:0.0985605,(Eleusine_coracana_ELECO.r07.1AG0002880:0.0326789,Eleusine_coracana_ELECO.r07.1BG0051370:0.0299451)n23:0.112812)n21:0.0485412,((Aristida_adscensionis_H_Aadptg000115l000153.1:0.0671246,Stipagrostis_hirtigluma_H_Shi_ptg000044l_000771.1:0.0682469)n25:0.0270717,(Chasmanthium_laxum_Chala.08G227500:0.0825355,(Phragmites_australis_Phragmites_australis_PaChr1_2369973_2372123_evm.model.PaChr1.145_1_CDS_4362364143_7999:0.046782,Phragmites_australis_Phragmites_australis_PaChr2_9561028_9562818_evm.model.PaChr2.684_1_CDS_4362421965_29222:0.0727228)n27:0.0186453)n26:0.0244102)n24:0.0206431)n20:0.0220362,((Zea_mays_Zm00001eb120610:0.0564337,(Sorghum_bicolor_SORBI_3003G027700:0.0851221,Sorghum_bicolor_SORBI_3003G027600:0.0293916)n30:0.0787536)n29:0.059651,((Digitaria_radicosa_Dra07G0294100:0.0954328,(Digitaria_exilis_H_Dex5A-004460.1:0.0185416,Digitaria_exilis_H_Dex5B-004471.1:0.0160697)n33:0.0956521)n32:0.0889175,((ASEM_AUS1_H_AUS1CM014274.1002970.1:0.0235095,ASEM_RSA5_H_RSA5chrom5004333.1:0.0190639)n35:0.0608962,(Dichantelium_oligosantes_H_DolKV779087.1000005.1:0.0786891,((((Panicum_virgatum_Pavir.5KG045500:0.0768014,Panicum_virgatum_Pavir.J215400:7e-09)n40:0.0384244,Panicum_virgatum_Pavir.5NG045800:0.0219251)n39:0.0133306,Panicum_hallii_Pahal.5G512800:0.0272932)n38:0.0321909,((Cenchrus_americanus_H_CamCM007987.2002083.1:0.0315251,Setaria_viridis_SEVIR_5G140600v2:0.0422645)n42:0.0460641,(Urochloa_fusta_Urofu.5G472700:0.0923285,Echinocloa_haploclada_eh_chr2.342:0.0881629)n43:0.026475)n41:0.0186453)n37:0.0193426)n36:0.0125531)n34:0.0166071)n31:0.0277162)n28:0.0431808)n19:0.0505807)n5:0.0685051)n2:0.199798)n0;
```
