## Supplementary Dataset S1 for "Gene turnover and contingency facilitated the repeated evolution of C_4_ photosynthesis in grasses": OG0008137_tree.txt

```
((Carex_scoparia_H_Carex_Csco_scaffold_10_000177.1:0.247583,(Ananas_comosus_H_Ananas_contig11_000805.1:0.0299706,Tillandsia_fasciculata_H_Tillandsia_CM054941.1_000774.1:0.0197344)n2:0.112449)n1:0.0772588,(Streptochaeta_angustifolia_strangu_006365:0.0622912,((Pharus_latifolius_Phala.05G248200.4:0.00632642,(Pharus_latifolius_Phala.05G248200.3:5e-09,(Pharus_latifolius_Phala.05G248200:5e-09,Pharus_latifolius_Phala.05G248200.2:5e-09)n7:5e-09)n6:0.000645868)n5:0.0748648,((((Leersia_perrieri_LPERR01G05540:0.0315734,Oryza_sativa_LOC_Os01g09560:0.0232719)n11:0.0178853,(Zizania_latifolia_GWHTBFHI011313:0.061109,Zizania_latifolia_GWHTBFHI004051:0.0251454)n12:0.00905777)n10:0.0328467,((Brachypodium_distachyon_BRADI_2g05710v3:0.0604146,(Hordeum_spontaneum_WB01_004690_0220484:0.00141776,Hordeum_vulgareMorex_HORVU.MOREX.r3.3HG0236620:0.000695903)n15:0.100218)n14:0.0357496,(Olyra_latifolia_Ola029568:0.0626609,(Dendrocalamus_sinicus_Dendrocalamus_sinicus_Dsi01A_5895236_5904943_Dsi01Ag04030.1_1_CDS_4147685950_29829:0.0317348,((Ampelocalamus_luodianensis_Alu01Cg04670.2:0.0174267,Dendrocalamus_sinicus_Dendrocalamus_sinicus_Dsi01C_3506666_3515457_Dsi01Cg02530.1_1_CDS_4147701994_21442:0.0241138)n19:0.00624808,(Ampelocalamus_luodianensis_Alu01Dg04070.1:0.0238657,Dendrocalamus_sinicus_Dendrocalamus_sinicus_Dsi01B_4662718_4668181_Dsi01Bg03110.1_1_CDS_4147694266_48997:0.0243616)n20:0.00164504)n18:0.00159637)n17:0.00295818)n16:0.0123817)n13:0.00895449)n9:0.00675577,((Chasmanthium_laxum_Chala.08G222100:0.0612077,(Aristida_adscensionis_H_Aadptg000115l000129.1:0.0502877,Stipagrostis_hirtigluma_H_Shi_ptg000044l_000746.1:0.0367811)n23:0.0194676)n22:0.0032352,((((Eleusine_coracana_ELECO.r07.1AG0012890:0.0107326,Eleusine_coracana_ELECO.r07.1BG0061600:0.0099026)n27:0.0532091,(Eragrostis_curvula_EJB05_31064:0.00210046,Eragrostis_curvula_EJB05_52843:0.000693694)n28:0.0491854)n26:0.0418326,(Phragmites_australis_Phragmites_australis_PaChr1_1650598_1656561_evm.model.PaChr1.99_1_CDS_4362369141_28631:0.0252954,Phragmites_australis_Phragmites_australis_PaChr2_8742618_8748260_evm.model.PaChr2.638_1_CDS_4362421863_28805:0.037697)n29:0.0056313)n25:0.0042614,((Sorghum_bicolor_SORBI_3003G034900:0.0323809,Zea_mays_Zm00001eb121370:0.0367048)n31:0.0385011,((ASEM_AUS1_H_AUS1CM014274.1002939.1:0.00359191,ASEM_RSA5_H_RSA5chrom5004297.1:0.00566536)n33:0.0237722,(((Digitaria_radicosa_Dra07G0288600:0.0162975,(Digitaria_exilis_H_Dex5A-004433.1:0.00650128,Digitaria_exilis_H_Dex5B-004445.1:0.00488042)n37:0.0212458)n36:0.0267477,(Cenchrus_americanus_H_CamCM007987.2002051.1:0.0297689,Setaria_viridis_SEVIR_5G133700v2:0.00922491)n38:0.01152)n35:0.00677979,((Echinocloa_haploclada_eh_chr2.420:0.0328948,Urochloa_fusta_Urofu.5G465800:0.0287047)n40:0.00541478,(Dichantelium_oligosantes_H_DolKV775894.1000001.1:0.0203198,(Panicum_hallii_Pahal.5G505300:0.0195696,(Panicum_virgatum_Pavir.5NG037500:0.0114265,Panicum_virgatum_Pavir.5KG054100:0.0164004)n43:0.0152017)n42:0.0091177)n41:0.00275287)n39:0.00199559)n34:0.00272339)n32:0.0171995)n30:0.0158121)n24:0.0120775)n21:0.0231545)n8:0.0400193)n4:0.0171976)n3:0.0772588)n0;
```
