## Supplementary Dataset S1 for "Gene turnover and contingency facilitated the repeated evolution of C_4_ photosynthesis in grasses": OG0008138_tree.txt

```
((Ananas_comosus_H_Ananas_contig11_000838.1:0.0240716,Tillandsia_fasciculata_H_Tillandsia_CM054941.1_000807.1:0.0383986)n1:0.172569,((Streptochaeta_angustifolia_strangu_034704:0.099491,(((Pharus_latifolius_Phala.05G250500.4:5e-09,Pharus_latifolius_Phala.05G250500:5e-09)n6:0.00282738,Pharus_latifolius_Phala.05G250500.3:6e-09)n5:5e-09,Pharus_latifolius_Phala.05G250500.2:0.0046556)n4:0.0889463)n3:0.0295487,((((Zizania_latifolia_GWHTBFHI004084:0.0607414,Zizania_latifolia_GWHTBFHI011333:0.0542834)n10:0.018766,(Oryza_sativa_LOC_Os01g09120:0.0490333,Leersia_perrieri_LPERR01G05280:0.101943)n11:0.025953)n9:0.0478612,((Brachypodium_distachyon_BRADI_2g05520v3:0.0855324,(Hordeum_spontaneum_WB01_004075_0033769:0.0310022,Hordeum_vulgareMorex_HORVU.MOREX.r3.3HG0237180:0.00436539)n14:0.0726322)n13:0.0368056,(Olyra_latifolia_Ola006246:0.0913038,((Dendrocalamus_sinicus_Dendrocalamus_sinicus_Dsi01A_5482567_5486229_Dsi01Ag03880.1_-1_CDS_4147685905_4508:0.0419149,Ampelocalamus_luodianensis_Alu01Dg03880.3:0.0340286)n17:0.0062678,(Dendrocalamus_sinicus_Dendrocalamus_sinicus_Dsi01B_4348572_4351927_Dsi01Bg02950.1_-1_CDS_4147694218_21979:0.0627576,Ampelocalamus_luodianensis_Alu01Cg04490.2:0.0282882)n18:0.00314314)n16:0.00748596)n15:0.010248)n12:0.0203774)n8:0.00947389,((Panicum_hallii_Pahal.4G279900:0.471914,Cenchrus_americanus_H_CamCM007983.2001591.1:0.408961)n20:0.136036,((Phragmites_australis_Phragmites_australis_PaChr1_1345238_1348531_evm.model.PaChr1.85_1_CDS_4362368831_25693:0.044871,((Eragrostis_curvula_EJB05_31094:0.0804956,(Eleusine_coracana_ELECO.r07.1AG0012670:0.0212346,Eleusine_coracana_ELECO.r07.1BG0061320:0.0139131)n25:0.0629808)n24:0.0366334,(Aristida_adscensionis_H_Aadptg000115l000099.1:0.0822707,(Stipagrostis_hirtigluma_H_Shi_ptg000044l_001141.1:0.037031,Stipagrostis_hirtigluma_H_Shi_ptg000044l_001142.1:4.1833e-05)n27:0.0421164)n26:0.0120285)n23:0.0068763)n22:0.00854502,(Chasmanthium_laxum_Chala.08G220200:0.0431625,(((Echinocloa_haploclada_eh_chr2.448:0.0853813,(((Digitaria_radicosa_Dra07G0286700:0.0106444,Digitaria_radicosa_Dra07G0286700.2:0.000871486)n34:0.0413159,(Digitaria_exilis_H_Dex5A-000202.1:0.0136606,Digitaria_exilis_H_Dex5B-000197.1:0.0118149)n35:0.0316599)n33:0.0245761,((Sorghum_bicolor_SORBI_3003G037300:0.0445434,Zea_mays_Zm00001eb121590:0.0535997)n37:0.0675063,(ASEM_AUS1_H_AUS1CM014274.1002609.1:0.0182909,ASEM_RSA5_H_RSA5chrom5001427.1:0.0106042)n38:0.0788831)n36:0.016193)n32:0.0214586)n31:0.00935673,(Panicum_hallii_Pahal.5G502900:0.0364175,(Panicum_virgatum_Pavir.5NG041100:0.0192871,Panicum_virgatum_Pavir.5KG057200:0.0212709)n40:0.00884212)n39:0.0149804)n30:0.00948911,(Urochloa_fusta_Urofu.5G463000:0.0648147,(Dichantelium_oligosantes_H_DolKV783165.1000002.1:0.0438078,(Cenchrus_americanus_H_CamCM007987.2002442.1:0.0341542,Setaria_viridis_SEVIR_5G130800v2:0.0384314)n43:0.00836552)n42:0.0132917)n41:0.00992791)n29:0.0397086)n28:0.021742)n21:0.0317914)n19:0.00353238)n7:0.0422472)n2:0.0629802)n0;
```
