## Supplementary Dataset S1 for "Gene turnover and contingency facilitated the repeated evolution of C_4_ photosynthesis in grasses": OG0008139_tree.txt

```
((Ananas_comosus_H_Ananas_contig14_000313.1:0.0216575,Tillandsia_fasciculata_H_Tillandsia_CM054938.1_000304.1:0.0345754)n1:0.131651,((Streptochaeta_angustifolia_strangu_025690:0.637296,((Streptochaeta_angustifolia_strangu_006290:0.0834442,(Pharus_latifolius_Phala.07G044900:5e-09,Pharus_latifolius_Phala.07G044900.2:0.0173233)n6:0.0749608)n5:0.0205007,(Streptochaeta_angustifolia_strangu_010376:0.0816251,Pharus_latifolius_Phala.05G254800:0.0553055)n7:0.00614506)n4:0.00870735)n3:0.0143172,(((Zizania_latifolia_GWHTBFHI003829:0.0183413,Zizania_latifolia_GWHTBFHI011365:0.0305746)n10:0.0114202,(Oryza_sativa_LOC_Os01g08400:0.0439791,Leersia_perrieri_LPERR01G04850:0.0904542)n11:0.0126819)n9:0.0336732,(((Dendrocalamus_sinicus_Dendrocalamus_sinicus_Dsi01B_3897564_3902397_Dsi01Bg02610.1_1_CDS_4147694116_21416:0.02023,(((Ampelocalamus_luodianensis_Alu01Cg04050.1:0.0158617,Dendrocalamus_sinicus_Dendrocalamus_sinicus_Dsi01C_2719502_2724142_Dsi01Cg02050.1_1_CDS_4147701850_54089:0.0209694)n17:0.00953012,Olyra_latifolia_scaffold110_789423_792744_+:0.0663402)n16:0.00301029,(Ampelocalamus_luodianensis_Alu01Dg03420.1:0.0288621,Dendrocalamus_sinicus_Dendrocalamus_sinicus_Dsi01A_5033665_5048114_Dsi01Ag03540.1_1_CDS_4147685803_3945:0.0208993)n18:0.00232214)n15:0.0026347)n14:0.00889912,(Brachypodium_distachyon_BRADI_2g05000v3:0.0281862,(Hordeum_spontaneum_WB01_004073_0315377:0,Hordeum_vulgareMorex_HORVU.MOREX.r3.3HG0239310:0)n20:0.0506629)n19:0.045987)n13:0.0031924,(Aristida_adscensionis_H_Aadptg000062l000306.1:0.202775,(((Eragrostis_curvula_EJB05_31161:0.0373233,(Eleusine_coracana_ELECO.r07.1AG0012090:0.00870499,Eleusine_coracana_ELECO.r07.1BG0060720:0.0158743)n25:0.0509206)n24:0.027872,(Phragmites_australis_Phragmites_australis_PaChr2_7880746_7885339_evm.model.PaChr2.583_1_CDS_4362421741_19993:0.0462906,(Phragmites_australis_Phragmites_australis_PaChr1_896510_899688_evm.model.PaChr1.47_1_CDS_4362367987_10551:0.0387625,(Aristida_adscensionis_H_Aadptg000062l000309.1:0.0379549,Stipagrostis_hirtigluma_H_Shi_ptg000044l_001161.1:0.0273734)n28:0.0133616)n27:0.00675107)n26:0.000750119)n23:0.00706307,((Sorghum_bicolor_SORBI_3003G043400:0.031691,(Zea_mays_Zm00001eb337020:0.040344,Zea_mays_Zm00001eb122290:0.0291035)n31:0.00917947)n30:0.0372693,(Chasmanthium_laxum_Chala.08G214700:0.0232142,((Cenchrus_americanus_H_CamCM007987.2002007.1:0.0260713,Setaria_viridis_SEVIR_5G124300v2:0.00454784)n34:0.0220563,(((Panicum_hallii_Pahal.5G497100:0.0202776,(Panicum_virgatum_Pavir.5NG063600:0.0117181,Panicum_virgatum_Pavir.5KG063600:0.0148102)n38:0.00332334)n37:0.0131233,(Dichantelium_oligosantes_H_DolKV773101.1000001.1:0.0333584,Echinocloa_haploclada_eh_chr2.512:0.0258988)n39:0.00644826)n36:0.00255541,((ASEM_AUS1_H_AUS1CM014274.1002651.1:0.00441719,ASEM_RSA5_H_RSA5chrom5004230.1:0.00228909)n41:0.024767,(Digitaria_radicosa_Dra07G0281200:0.0180135,(Digitaria_exilis_H_Dex5A-004384.1:0.0085348,Digitaria_exilis_H_Dex5B-004398.1:0.00289798)n43:0.0139531)n42:0.0259153)n40:0.0059236)n35:5e-09)n33:0.00469769)n32:0.00419136)n29:0.0244477)n22:0.0238435)n21:0.00264928)n12:0.00674742)n8:0.00540297)n2:0.131651)n0;
```
