## Supplementary Dataset S1 for "Gene turnover and contingency facilitated the repeated evolution of C_4_ photosynthesis in grasses": OG0008140_tree.txt

```
((Streptochaeta_angustifolia_strangu_030793:0.10573,(Pharus_latifolius_Phala.05G261800.3:5e-09,(Pharus_latifolius_Phala.05G261800.4:5e-09,(Pharus_latifolius_Phala.05G261800:5e-09,(Pharus_latifolius_Phala.05G261800.2:0.00018537,Pharus_latifolius_Phala.05G261800.5:5e-09)n5:7.026e-06)n4:5e-09)n3:0.000205003)n2:0.0851571)n1:0.0149295,((((Brachypodium_distachyon_BRADI_2g04280v3:0.0614669,(Hordeum_spontaneum_WB01_009605_0062419:0.00174553,Hordeum_vulgareMorex_HORVU.MOREX.r3.3HG0233920:0.00117456)n10:0.0646213)n9:0.0315555,((Dendrocalamus_sinicus_Dendrocalamus_sinicus_Dsi01B_3205388_3206184_Dsi01Bg02140.1_-1_CDS_4147693975_55752:0.0327462,Ampelocalamus_luodianensis_Alu01Dg02770.2:0.0296783)n12:0.00205982,((Olyra_latifolia_scaffold52_2023264_2045053_-:0.0636156,Dendrocalamus_sinicus_Dendrocalamus_sinicus_Dsi01A_4280190_4302113_Dsi01Ag03020.1_-1_CDS_4147685647_29828:0.0346948)n14:0.00330674,Ampelocalamus_luodianensis_Alu01Cg03480.1:0.0191281)n13:6e-09)n11:0.00995461)n8:0.00729862,((Leersia_perrieri_LPERR01G04150:0.0617269,Oryza_sativa_LOC_Os01g07490:0.0427794)n16:0.0219356,(Zizania_latifolia_GWHTBFHI011400:0.0333768,Zizania_latifolia_GWHTBFHI003749:0.0960516)n17:0.017945)n15:0.0544098)n7:0.0210734,((Aristida_adscensionis_H_Aadptg000062l000386.1:0.0629124,Stipagrostis_hirtigluma_H_Shi_ptg000044l_001197.1:0.0567672)n19:0.0226895,(Eragrostis_curvula_EJB05_31279:0.785067,((Eragrostis_curvula_EJB05_31275:0.0559137,(Eleusine_coracana_ELECO.r07.1AG0011250:0.0139076,Eleusine_coracana_ELECO.r07.1BG0059850:0.0166531)n23:0.0490699)n22:0.048559,(Phragmites_australis_Phragmites_australis_PaChr2_7128153_7151662_evm.model.PaChr2.528_1_CDS_4362421619_11152:0.0406801,(Chasmanthium_laxum_Chala.08G208400:0.0463995,((Zea_mays_Zm00001eb123050:0.0406074,Sorghum_bicolor_SORBI_3003G052800:0.019897)n27:0.0574161,((Digitaria_radicosa_Dra07G0274300:0.025853,(Digitaria_exilis_H_Dex5B-000269.1:0.010792,Digitaria_exilis_H_DexUA-003320.1:0.0108218)n30:0.0255819)n29:0.0304629,(((ASEM_AUS1_H_AUS1CM014274.1002866.1:0.00416653,ASEM_RSA5_H_RSA5chrom5004162.1:0.00405392)n33:0.0379431,Dichantelium_oligosantes_H_DolKV777131.1000004.1:0.0293291)n32:0.00246875,(Echinocloa_haploclada_eh_chr2.590:0.0375664,((Urochloa_fusta_Urofu.5G454100:0.0377021,(Setaria_viridis_SEVIR_5G116200v2:0.0108893,(Cenchrus_americanus_H_CamCM007987.2002507.1:0.00129503,(Cenchrus_americanus_H_CamCM007985.2000368.1:0.0192251,Cenchrus_americanus_H_CamCM007988.2001425.1:0.0249151)n39:0.0236031)n38:0.0298046)n37:0.0161837)n36:0.00320267,(((Panicum_virgatum_Pavir.5NG075600:0.0413715,Panicum_virgatum_Pavir.5NG075700:0.0154096)n42:0.00306102,(Panicum_virgatum_Pavir.5NG075500:0.0665588,Panicum_virgatum_Pavir.5NG075800:0.0111674)n43:0.00320859)n41:0.00429064,Panicum_hallii_Pahal.5G488700:0.0149013)n40:0.0214439)n35:0.00648332)n34:0.00165887)n31:0.00202496)n28:0.0257043)n26:0.013882)n25:0.0137194)n24:0.00537941)n21:0.008837)n20:0.000981889)n18:0.0478281)n6:0.0216035)n0;
```
