## Supplementary Dataset S1 for "Gene turnover and contingency facilitated the repeated evolution of C_4_ photosynthesis in grasses": OG0008141_tree.txt

```
(((Pharus_latifolius_Phala.07G040800:0.13662,Streptochaeta_angustifolia_strangu_029863:0.116882)n2:0.0235821,(Streptochaeta_angustifolia_strangu_035971:0.123993,(Pharus_latifolius_Phala.05G261500:5e-09,Pharus_latifolius_Phala.05G261500.2:5e-09)n4:0.0939234)n3:0.0104359)n1:0.0254912,((((Leersia_perrieri_LPERR01G04170:0.0731551,Oryza_sativa_LOC_Os01g07520:0.0438523)n8:0.0339575,(Zizania_latifolia_GWHTBFHI003751:0.0486263,Zizania_latifolia_GWHTBFHI011398:0.0551025)n9:0.0149929)n7:0.0400571,((Brachypodium_distachyon_BRADI_2g04297v3:0.0957994,(Hordeum_spontaneum_WB01_000665_0023634:0.00224925,Hordeum_vulgareMorex_HORVU.MOREX.r3.3HG0233830:0.00419714)n12:0.0943158)n11:0.0572344,(Olyra_latifolia_Ola029550:0.0668868,((Ampelocalamus_luodianensis_Alu01Dg02790.3:0.0538588,Dendrocalamus_sinicus_Dendrocalamus_sinicus_Dsi01B_3239918_3243429_Dsi01Bg02160.1_-1_CDS_4147693981_2283:0.0636143)n15:0.0127133,(Ampelocalamus_luodianensis_Alu01Cg03510.1:0.0271902,(Dendrocalamus_sinicus_Dendrocalamus_sinicus_Dsi01A_4317163_4320770_Dsi01Ag03040.1_-1_CDS_4147685653_33205:0.0369167,Dendrocalamus_sinicus_Dendrocalamus_sinicus_Dsi01C_2237471_2239244_Dsi01Cg01720.1_-1_CDS_4147701751_55215:0.0229275)n17:0.0025475)n16:0.00865138)n14:0.0102488)n13:0.018582)n10:0.00995835)n6:0.0120457,((Aristida_adscensionis_H_Aadptg000062l000384.1:0.0554127,Stipagrostis_hirtigluma_H_Shi_ptg000044l_001195.1:0.0496876)n19:0.0261031,((Eragrostis_curvula_EJB05_31273:0.0655291,(Eleusine_coracana_ELECO.r07.1AG0011270:0.023858,Eleusine_coracana_ELECO.r07.1BG0059870:0.016933)n22:0.0652069)n21:0.0380665,(Chasmanthium_laxum_Chala.08G208600:0.0394952,(((Echinocloa_haploclada_eh_chr2.588:0.0450596,((Dichantelium_oligosantes_H_DolKV777131.1000002.1:0.0535921,((ASEM_AUS1_H_AUS1CM014274.1002864.1:0.0177895,ASEM_RSA5_H_RSA5chrom5004160.1:0.020888)n30:0.0286543,(Setaria_viridis_SEVIR_5G116400v2:0.0314891,(Cenchrus_americanus_H_CamCM007983.2004181.1:0.0748284,Cenchrus_americanus_H_CamCM007987.2002505.1:0.00763972)n32:0.0379783)n31:0.0259865)n29:0.00454445)n28:0.00418496,((Digitaria_radicosa_Dra07G0274600:0.04626,(Digitaria_exilis_H_Dex5B-000267.1:0.0245374,Digitaria_exilis_H_DexUA-003318.1:0.0198974)n35:0.0364712)n34:0.0228287,(Urochloa_fusta_Urofu.5G454500:0.0362685,((Panicum_virgatum_Pavir.5KG072900:0.0304339,(Panicum_virgatum_Pavir.5NG071000:0.00393148,Panicum_virgatum_Pavir.5NG075300:0.00391703)n39:0.0158835)n38:0.00680662,Panicum_hallii_Pahal.5G488900:0.0239832)n37:0.0159226)n36:0.00715526)n33:0.00410908)n27:0.00437456)n26:0.0181898,(Sorghum_bicolor_SORBI_3003G052400:0.022388,(Zea_mays_Zm00001eb336590:0.0550597,Zea_mays_Zm00001eb122990:0.0395007)n41:0.00438896)n40:0.00885001)n25:0.0134973,((Phragmites_australis_Phragmites_australis_PaChr1_312641_317269_evm.model.PaChr1.9_1_CDS_4362368941_29470:0.0336212,Phragmites_australis_Phragmites_australis_PaChr2_7180730_7181149_evm.model.PaChr2.530_1_CDS_4362421625_13682:0.0193099)n43:0.0245774,Phragmites_australis_Phragmites_australis_PaChr2_7185910_7187893_evm.model.PaChr2.531_1_CDS_4362421627_14523:0.0518209)n42:0.00575788)n24:0.00582303)n23:0.0142598)n20:0.00779728)n18:0.0463777)n5:0.0254912)n0;
```
