## Supplementary Dataset S1 for "Gene turnover and contingency facilitated the repeated evolution of C_4_ photosynthesis in grasses": OG0008142_tree.txt

```
((Ananas_comosus_H_Ananas_contig15_000692.1:0.0477381,Tillandsia_fasciculata_H_Tillandsia_CM054950.1_000795.1:0.0283988)n1:0.158147,(Streptochaeta_angustifolia_strangu_031304:0.113034,(Pharus_latifolius_Phala.05G268500:0.114061,((((Ampelocalamus_luodianensis_Alu01Cg02970.1:0.0257142,Dendrocalamus_sinicus_Dendrocalamus_sinicus_Dsi01C_1921551_1924099_Dsi01Cg01450.1_1_CDS_4147701670_9625:0.0211519)n7:0.00955987,((Ampelocalamus_luodianensis_Alu01Dg02290.1:0.0577344,(Olyra_latifolia_Ola029487:0.0243359,Olyra_latifolia_Ola031238:0.104123)n10:0.054853)n9:0.00998829,Dendrocalamus_sinicus_Dendrocalamus_sinicus_Dsi01B_2688678_2690832_Dsi01Bg01830.1_1_CDS_4147693882_3409:0.0340602)n8:0.00387155)n6:0.040719,((Brachypodium_distachyon_BRADI_2g00310v3:0.072401,(Hordeum_spontaneum_WB01_005990_0090342:0.00120311,Hordeum_vulgareMorex_HORVU.MOREX.r3.3HG0242790:0.000636897)n13:0.0716062)n12:0.0333033,((Leersia_perrieri_LPERR01G03460:0.0689211,Oryza_sativa_LOC_Os01g06460:0.0488935)n15:0.0312239,(Zizania_latifolia_GWHTBFHI003669:0.0472287,Zizania_latifolia_GWHTBFHI011260:0.0534532)n16:0.0271799)n14:0.0319619)n11:0.00640292)n5:0.00669428,((Chasmanthium_laxum_Chala.08G202800:0.0392516,(Aristida_adscensionis_H_Aadptg000062l000431.1:0.0439224,Stipagrostis_hirtigluma_H_Shi_ptg000044l_000639.1:0.0433901)n19:0.0283668)n18:0.00450462,((((Eragrostis_curvula_EJB05_31415:6e-09,Eragrostis_curvula_EJB05_31396:0.00346856)n23:0.0506154,(Eleusine_coracana_ELECO.r07.1AG0010480:0.0211308,Eleusine_coracana_ELECO.r07.1BG0059000:0.0204818)n24:0.0346024)n22:0.0268817,(Phragmites_australis_Phragmites_australis_PaChr2_6611050_6613574_evm.model.PaChr2.485_1_CDS_4362421523_13260:0.0475698,Phragmites_australis_Phragmites_australis_PaChr1_5017874_5020080_evm.model.PaChr1.361_1_CDS_4362367747_37044:0.050957)n25:0.00436154)n21:0.00655164,((Sorghum_bicolor_SORBI_3003G063200:0.027434,Zea_mays_Zm00001eb123690:0.0345189)n27:0.0490359,(((Dichantelium_oligosantes_H_DolKV770469.1000003.1:0.0338362,(ASEM_AUS1_H_AUS1CM014274.1002819.1:0.00590092,(ASEM_RSA5_H_RSA5chrom5001482.1:0.00884347,ASEM_RSA5_H_RSA5chrom3003850.1:0.0534066)n32:0.00593407)n31:0.00450712)n30:0.0258482,(((Digitaria_radicosa_Dra07G0268200:0.0605007,(Digitaria_exilis_H_Dex5A-000279.1:0.0300295,Digitaria_exilis_H_Dex5B-004323.1:0.0193383)n36:0.0089798)n35:0.0243926,Echinocloa_haploclada_eh_chr2.663:0.0380833)n34:0.0055262,Echinocloa_haploclada_eh_chr3.3419:0.324914)n33:0.0361016)n29:0.00289246,((Panicum_hallii_Pahal.5G481200:0.0174269,(Panicum_virgatum_Pavir.5NG086100:0.0279096,(Panicum_virgatum_Pavir.J624700:0.00796404,(Panicum_virgatum_Pavir.J000900:5e-09,Panicum_virgatum_Pavir.5KG082000:0.00694032)n41:0.0110532)n40:0.0171418)n39:0.00825999)n38:0.0212081,(Urochloa_fusta_Urofu.5G445500:0.0386098,(Cenchrus_americanus_H_CamCM007987.2001940.1:0.0434006,Setaria_viridis_SEVIR_5G108500v2:0.00949573)n43:0.0125182)n42:0.00507481)n37:0.00181909)n28:0.0159098)n26:0.0373224)n20:0.00203219)n17:0.0414576)n4:0.0286639)n3:0.0352952)n2:0.158147)n0;
```
