## Supplementary Dataset S1 for "Gene turnover and contingency facilitated the repeated evolution of C_4_ photosynthesis in grasses": OG0008143_tree.txt

```
(((Eragrostis_curvula_EJB05_36071:0.407911,Setaria_viridis_SEVIR_3G205700v2:0.482161)n2:0.086584,Panicum_virgatum_Pavir.5KG083800:1.03052)n1:0.0740168,(Eragrostis_curvula_EJB05_32502:0.468908,((((Phragmites_australis_Phragmites_australis_PaChr3_18204973_18207663_evm.model.PaChr3.1315_1_CDS_4362443513_1529:0.0814066,Phragmites_australis_Phragmites_australis_PaChr7_14790408_14792594_evm.model.PaChr7.1219_1_CDS_4362473694_36546:0.135685)n7:0.140931,(Chasmanthium_laxum_Chala.07G110000:0.121585,Chasmanthium_laxum_Chala.08G243200:0.0897185)n8:0.0240158)n6:0.0435483,(((Panicum_virgatum_Pavir.J752500:0.263385,Urochloa_fusta_Urofu.5G440700:0.192194)n11:0.0592905,(Echinocloa_haploclada_eh_chr2.675:0.280106,ASEM_RSA5_H_RSA5chrom5001153.1:0.310182)n12:0.0589999)n10:0.128347,(((Setaria_viridis_SEVIR_6G152800v2:0.0508097,(Cenchrus_americanus_H_CamCM007982.2000856.1:0.0839318,Cenchrus_americanus_H_CamCM007987.2002624.1:0.332754)n16:0.0701343)n15:0.0705082,Urochloa_fusta_Urofu.5G439600:0.216486)n14:0.0338487,((((Digitaria_radicosa_Dra06G0110000:0.0842093,(Digitaria_exilis_H_Dex1A-003181.1:0.450651,(Digitaria_exilis_H_Dex6B-001806.1:0.1228,(Digitaria_exilis_H_Dex6B-001812.1:0.0263679,Digitaria_exilis_H_Dex6A-000837.1:0.0288602)n23:0.0211473)n22:0.0342304)n21:0.0697887)n20:0.101737,(ASEM_AUS1_H_AUS1CM014275.1002813.1:0.0547,(ASEM_RSA5_H_RSA5chrom6000076.1:0.0723413,ASEM_RSA5_H_RSA5chrom6003107.1:0.562848)n25:0.0625387)n24:0.0259204)n19:0.0230994,((Panicum_hallii_Pahal.6G199300:0.024313,Panicum_hallii_Pahal.6G198800:0.0530273)n27:0.00658849,((Panicum_virgatum_Pavir.6KG232900:0.222973,(Panicum_virgatum_Pavir.6KG250600:0.0417312,(Panicum_virgatum_Pavir.J151600:0.124245,(Panicum_virgatum_Pavir.6KG250000:0.0678641,Panicum_virgatum_Pavir.6KG125000:0.0431081)n32:0.00959247)n31:0.0546418)n30:0.00982326)n29:0.00473872,(Panicum_virgatum_Pavir.J423100:0.0591062,Panicum_virgatum_Pavir.J423000:0.0555346)n33:0.00548969)n28:0.000609965)n26:0.0159648)n18:0.00177387,((Echinocloa_haploclada_eh_chr8.1859:0.185048,Echinocloa_haploclada_eh_chr8.1833:0.0531422)n35:0.0890467,((Echinocloa_haploclada_eh_chr2.707:0.237472,(ASEM_AUS1_H_AUS1CM014274.1002810.1:0.0232558,ASEM_RSA5_H_RSA5chrom5001150.1:0.0688495)n38:0.244005)n37:0.088338,((Panicum_hallii_Pahal.5G479800:0.0229211,Panicum_hallii_Pahal.5G480100:0.0162879)n40:0.121657,(Panicum_virgatum_Pavir.J444500:0.22289,Panicum_virgatum_Pavir.5NG091400:0.170986)n41:0.0189985)n39:0.0848994)n36:0.0450095)n34:0.00500105)n17:0.020906)n13:0.0020906)n9:0.000232289)n5:0.0462278,(Cenchrus_americanus_H_CamLKME02051654.1000001.1:0.674105,(ASEM_RSA5_H_RSA5chrom3003108.1:0.554819,ASEM_RSA5_H_RSA5chrom3003109.1:0.110804)n43:0.0123116)n42:0.296969)n4:0.0329966)n3:0.0793914)n0;
```
