## Supplementary Dataset S1 for "Gene turnover and contingency facilitated the repeated evolution of C_4_ photosynthesis in grasses": OG0008144_tree.txt

```
((Ananas_comosus_H_Ananas_contig10_000349.1:0.0324366,Tillandsia_fasciculata_H_Tillandsia_CM054937.1_000965.1:0.0344884)n1:0.150781,((Pharus_latifolius_Phala.05G121300:5e-09,Pharus_latifolius_Phala.05G121300.2:5e-09)n3:0.0859556,(Streptochaeta_angustifolia_strangu_027799:0.108003,((((Brachypodium_distachyon_BRADI_1g27357v3:0.0596968,(Hordeum_spontaneum_WB01_007628_0351284:0.00232635,Hordeum_vulgareMorex_HORVU.MOREX.r3.6HG0622980:0.0021343)n9:0.0822459)n8:0.0325912,((Dendrocalamus_sinicus_Dendrocalamus_sinicus_Dsi07B_13492207_13503303_Dsi07Bg07220.1_1_CDS_4147794931_31314:0.0421739,Ampelocalamus_luodianensis_Alu07Cg07930.1:0.022995)n11:0.00220306,(Ampelocalamus_luodianensis_Alu07Dg09470.1:0.0796952,(Olyra_latifolia_Ola033549:0.053533,Dendrocalamus_sinicus_Dendrocalamus_sinicus_Dsi07A_12750035_12757800_Dsi07Ag07480.1_1_CDS_4147791034_54946:0.0268468)n13:0.00641657)n12:0.000712953)n10:0.00776225)n7:0.0108368,(Zizania_latifolia_GWHTBFHI006750:0.421363,(Zizania_latifolia_GWHTBFHI036113:0.044962,(Leersia_perrieri_LPERR07G12160:0.0520926,Oryza_sativa_LOC_Os07g30250:0.0324479)n16:0.0225306)n15:0.0291544)n14:0.00323938)n6:0.0246747,(((Aristida_adscensionis_H_Aadptg000016l000196.1:0.0706761,(Stipagrostis_hirtigluma_H_Shi_ptg000031l_000341.1:0.040606,(Stipagrostis_hirtigluma_H_Shi_ptg000031l_000342.1:0.050066,Stipagrostis_hirtigluma_H_Shi_ptg000031l_000382.1:0.0416923)n21:0.0292559)n20:0.00506007)n19:0.0171833,(Phragmites_australis_Phragmites_australis_PaChr15_17707967_17723087_evm.model.PaChr15.668_1_CDS_4362397269_7275:0.0487866,Phragmites_australis_Phragmites_australis_PaChr16_11459559_11465744_evm.model.PaChr16.829_1_CDS_4362402205_1820:0.0304484)n22:0.00338315)n18:0.0168515,(((Eleusine_coracana_ELECO.r07.7AG0567470:0.00951317,Eleusine_coracana_ELECO.r07.7BG0598920:0.0104568)n25:0.0504959,(Eragrostis_curvula_EJB05_56245:0.000685019,Eragrostis_curvula_EJB05_12528:5e-09)n26:0.0368351)n24:0.0440324,(Chasmanthium_laxum_Chala.10G116800:0.0481384,((Sorghum_bicolor_SORBI_3002G304700:0.024737,Zea_mays_Zm00001eb105090:0.0331472)n29:0.0372224,(Dichantelium_oligosantes_H_DolKV777021.1000007.1:0.0333167,(((ASEM_AUS1_H_AUS1CM014275.1000008.1:0.00168998,ASEM_RSA5_H_RSA5chrom2000789.1:0.00160884)n33:0.0385926,(Echinocloa_haploclada_eh_chr3.3435:0.0402733,(Panicum_hallii_Pahal.2G375000:0.0138784,Panicum_virgatum_Pavir.2NG485900:0.0264149)n35:0.0141307)n34:0.00162053)n32:0.00142481,(((Cenchrus_americanus_H_CamCM007984.2004570.1:0.0133849,Cenchrus_americanus_H_CamCM007988.2000690.1:0.00660169)n38:0.0205104,(Setaria_viridis_SEVIR_2G328100v2:0.00925474,Setaria_viridis_SEVIR_6G092700v2:0.00465155)n39:0.00272969)n37:0.0222072,(Urochloa_fusta_Urofu.2G327900:0.0298794,((Digitaria_radicosa_Dra02G0314100:0.00201883,Digitaria_radicosa_Dra02G0314100.2:5e-09)n42:0.0331309,(Digitaria_exilis_H_Dex2A-002925.1:0.00407244,Digitaria_exilis_H_Dex2B-002862.1:0.00521042)n43:0.0259089)n41:0.0272878)n40:0.00715161)n36:0.00469923)n31:0.00488009)n30:0.0128273)n28:0.034112)n27:0.00737234)n23:0.0125713)n17:0.0382452)n5:0.0129558)n4:0.0261652)n2:0.150781)n0;
```
