## Supplementary Dataset S1 for "Gene turnover and contingency facilitated the repeated evolution of C_4_ photosynthesis in grasses": OG0008145_tree.txt

```
((Juncus_effusus_H_Juncus_Jeff_scaffold_1_001122.1:0.399859,Carex_scoparia_H_Carex_Csco_scaffold_27_000381.1:0.298381)n1:0.127248,((Brachypodium_distachyon_BRADI_1g27790v3:0.12494,(Hordeum_spontaneum_WB01_007606_0009472:0.0309157,Hordeum_vulgareMorex_HORVU.MOREX.r3.6HG0559140:0.00248491)n4:0.0879363)n3:0.0586609,((Streptochaeta_angustifolia_strangu_015506:0.0987307,(Pharus_latifolius_Phala.05G123500:5e-09,(Pharus_latifolius_Phala.05G123500.2:5e-09,(Pharus_latifolius_Phala.05G123500.9:0.012909,(Pharus_latifolius_Phala.05G123500.7:0,Pharus_latifolius_Phala.05G123500.8:0,Pharus_latifolius_Phala.05G123500.4:0,Pharus_latifolius_Phala.05G123500.6:0,Pharus_latifolius_Phala.05G123500.3:0,Pharus_latifolius_Phala.05G123500.5:0)n10:0.000810704)n9:3.5596e-05)n8:6.9e-08)n7:0.0883241)n6:0.0543983,(((Zizania_latifolia_GWHTBFHI036126:0.0555222,(Leersia_perrieri_LPERR07G12000:0.0381148,Oryza_sativa_LOC_Os07g29794:0.0428777)n14:0.0208262)n13:0.0569364,(Dendrocalamus_sinicus_Dendrocalamus_sinicus_Dsi07A_13031687_13034307_Dsi07Ag07570.1_-1_CDS_4147791061_13296:0.0389928,(Olyra_latifolia_Ola011899:0.0732383,Ampelocalamus_luodianensis_Alu07Dg09640.1:0.034633)n16:0.0146601)n15:0.0248559)n12:0.0278182,((Aristida_adscensionis_H_Aadptg000016l000179.1:0.0670991,Stipagrostis_hirtigluma_H_Shi_ptg000031l_000322.1:0.0621699)n18:0.0379304,(Chasmanthium_laxum_Chala.10G114500:0.0793686,((Phragmites_australis_Phragmites_australis_PaChr16_11745748_11748177_evm.model.PaChr16.844_1_CDS_4362402239_16141:0.045272,(Phragmites_australis_Phragmites_australis_PaChr24_578368_579816_evm.model.PaChr24.19_1_CDS_4362436453_5719:0.136478,Phragmites_australis_Phragmites_australis_PaChr15_17399919_17402256_evm.model.PaChr15.653_1_CDS_4362397237_36299:0.0476347)n22:0.0177814)n21:0.0120204,((Eragrostis_curvula_EJB05_12611:0.0555014,(Eleusine_coracana_ELECO.r07.7AG0567240:0.0116686,Eleusine_coracana_ELECO.r07.7BG0598730:0.0106772)n25:0.066208)n24:0.0547779,((Sorghum_bicolor_SORBI_3002G302900:0.0288774,Zea_mays_Zm00001eb321420:0.0383416)n27:0.0670138,(Echinocloa_haploclada_eh_chr3.3408:0.0723703,((Urochloa_fusta_Urofu.2G326100:0.030348,(Cenchrus_americanus_H_CamCM007988.2003193.1:0.0339724,Setaria_viridis_SEVIR_2G326100v2:0.0153404)n31:0.0163458)n30:0.00658037,(((ASEM_AUS1_H_AUS1CM014275.1003341.1:0.0070565,ASEM_RSA5_H_RSA5chrom2004865.1:0.00637332)n34:0.0249027,Dichantelium_oligosantes_H_DolKV777021.1000033.1:0.0360852)n33:0.00398061,((Panicum_hallii_Pahal.2G373400:0.0153882,(Panicum_virgatum_Pavir.2NG484300:0.0229617,Panicum_virgatum_Pavir.2NG495600:0.011449)n37:0.00484892)n36:0.0269676,(Digitaria_radicosa_Dra02G0312200:0.0296124,(Digitaria_exilis_H_Dex2A-001623.1:0.00475229,Digitaria_exilis_H_Dex2B-001525.1:0.00435917)n39:0.0222916)n38:0.0198808)n35:0.00699368)n32:0.00362264)n29:0.0196904)n28:0.0103652)n26:0.0301073)n23:0.0160576)n20:0.0146157)n19:0.0089161)n17:0.0362461)n11:0.0157149)n5:0.048858)n2:0.127248)n0;
```
