## Supplementary Dataset S1 for "Gene turnover and contingency facilitated the repeated evolution of C_4_ photosynthesis in grasses": OG0008146_tree.txt

```
(Carex_scoparia_H_Carex_Csco_scaffold_12_000268.1:0.190683,((((Pharus_latifolius_Phala.02G236700:0,Pharus_latifolius_Phala.M045800:0)n4:0.124791,Streptochaeta_angustifolia_strangu_029622:0.0879331)n3:0.0408579,(Streptochaeta_angustifolia_strangu_010686:0.0900002,Pharus_latifolius_Phala.06G199600:0.0883822)n5:0.00982024)n2:0.0220441,(((Aristida_adscensionis_H_Aadptg000026l000115.1:0.115593,Stipagrostis_hirtigluma_H_Shi_ptg000016l_001041.1:0.0659207)n8:0.0322626,((Eragrostis_curvula_EJB05_38363:0.116394,(Phragmites_australis_Phragmites_australis_PaChr7_7156499_7159219_evm.model.PaChr7.633_1_CDS_4362476240_2909:0.0592643,Phragmites_australis_Phragmites_australis_PaChr11_6558119_6561161_evm.model.PaChr11.644_1_CDS_4362377828_29078:0.0759439)n11:0.00988431)n10:0.0137458,(Chasmanthium_laxum_Chala.06G199800:0.0631363,((Sorghum_bicolor_SORBI_3006G181600:0.0519279,(Zea_mays_Zm00001eb428890:0.066303,Zea_mays_Zm00001eb073790:0.0822707)n15:0.00961854)n14:0.054761,(((Panicum_hallii_Pahal.7G256000:0.0187836,(Panicum_virgatum_Pavir.7NG186100:0.0272972,(Panicum_virgatum_Pavir.J028700:0.0266602,Panicum_virgatum_Pavir.J028900:0.0184562)n20:0.00625212)n19:0.00402666)n18:0.0119769,((((Digitaria_radicosa_Dra07G0160700:0.0326492,(Digitaria_exilis_H_Dex7A-000939.1:0.0126747,Digitaria_exilis_H_Dex7B-000962.1:0.00686359)n25:0.039226)n24:0.0214612,(Urochloa_fusta_Urofu.7G238100:0.0494335,(Cenchrus_americanus_H_CamCM007984.2002010.1:0.0744456,Setaria_viridis_SEVIR_7G213400v2:0.0137732)n27:0.0150206)n26:0.0129723)n23:0.00436544,((ASEM_AUS1_H_AUS1CM014276.1002322.1:0.00695978,ASEM_RSA5_H_RSA5chrom7001290.1:0.0149682)n29:0.0438662,Echinocloa_haploclada_eh_chr9.2272:0.0480485)n28:0.0051433)n22:0.00303847,(ASEM_AUS1_H_AUS1CM014275.1003290.1:0.00273547,ASEM_AUS1_H_AUS1CM014278.1001474.1:5e-09)n30:0.53923)n21:0.0599144)n17:0.00355377,Dichantelium_oligosantes_H_DolKV770513.1000001.1:0.0428057)n16:0.0275338)n13:0.0692164)n12:0.0235132)n9:0.0190831)n7:0.0489516,(Brachypodium_distachyon_BRADI_4g26802v3:0.582692,(Olyra_latifolia_Ola035193:0.0858229,(((Dendrocalamus_sinicus_Dendrocalamus_sinicus_Dsi04B_33379726_33382930_Dsi04Bg10390.1_1_CDS_4147755976_48638:0.0372871,(((Leersia_perrieri_LPERR04G17940:0.0692074,Oryza_sativa_LOC_Os04g47890:0.0434638)n38:0.018713,(Zizania_latifolia_GWHTBFHI017481:0.0650233,Zizania_latifolia_GWHTBFHI018769:0.0378518)n39:0.0229864)n37:0.0644021,Ampelocalamus_luodianensis_Alu04Dg07240.1:0.0492062)n36:0.00485917)n35:0.00559076,(Ampelocalamus_luodianensis_Alu04Cg16500.2:0.0205128,(Dendrocalamus_sinicus_Dendrocalamus_sinicus_Dsi04A_9393691_9396879_Dsi04Ag06290.1_-1_CDS_4147748674_31724:0.029543,Dendrocalamus_sinicus_Dendrocalamus_sinicus_Dsi04C_6998983_7002034_Dsi04Cg05170.1_-1_CDS_4147759126_2498:0.0211781)n41:0.00235312)n40:0.012088)n34:0.0136178,(Brachypodium_distachyon_BRADI_5g18590v3:0.108946,(Hordeum_spontaneum_WB01_000281_0696331:0.00286591,Hordeum_vulgareMorex_HORVU.MOREX.r3.2HG0187690:0.00140791)n43:0.182382)n42:0.0694596)n33:0.00682638)n32:0.0160709)n31:0.00178566)n6:0.032866)n1:0.16624)n0;
```
