## Supplementary Dataset S1 for "Gene turnover and contingency facilitated the repeated evolution of C_4_ photosynthesis in grasses": OG0008147_tree.txt

```
(Ananas_comosus_H_Ananas_contig6_000312.1:0.182251,(Streptochaeta_angustifolia_strangu_017989:0.0554407,(((Pharus_latifolius_Phala.08G024500:0,Pharus_latifolius_Phala.08G024500.3:0)n4:5e-09,Pharus_latifolius_Phala.08G024500.2:5e-09)n3:0.0836591,(((Oryza_sativa_LOC_Os08g42550:0.294782,Zizania_latifolia_GWHTBFHI009843:0.176861)n7:0.137581,(Olyra_latifolia_Ola011453:0.0943255,Olyra_latifolia_Ola001603:0.0131393)n8:0.0851658)n6:0.0395959,(Olyra_latifolia_Ola019336:0.0492224,(((Brachypodium_distachyon_BRADI_3g41540v3:0.0734631,Hordeum_vulgareMorex_HORVU.MOREX.r3.7HG0685220:0.0655348)n12:0.0493012,(Ampelocalamus_luodianensis_Alu08Cg11490.1:0.0256626,(Dendrocalamus_sinicus_Dendrocalamus_sinicus_Dsi08A_35506243_35511184_Dsi08Ag11720.1_1_CDS_4147803706_24591:0.0287329,Dendrocalamus_sinicus_Dendrocalamus_sinicus_Dsi08C_6029422_6033239_Dsi08Cg04480.1_-1_CDS_4147809313_53881:0.0334399)n14:0.00371555)n13:0.014348)n11:0.00704668,(Ampelocalamus_luodianensis_Alu08Dg01970.5:0.0424375,((Leersia_perrieri_LPERR08G18630:0.0579907,Zizania_latifolia_GWHTBFHI002476:0.0509673)n17:0.0337872,((((Eragrostis_curvula_EJB05_47995:0.006091,Eragrostis_curvula_EJB05_47994:0.0014233)n21:0.0491231,(Eleusine_coracana_ELECO.r07.8BG0667450:0.0180479,Eleusine_coracana_ELECO.r07.8AG0638450:0.0262427)n22:0.0278041)n20:0.0307385,((Chasmanthium_laxum_Chala.11G024800:0.0469819,(((Zea_mays_Zm00001eb037030:0.0668062,Sorghum_bicolor_SORBI_3007G188900:0.0256973)n27:0.0294559,(((ASEM_AUS1_H_AUS1CM014275.1003249.1:0.0154237,ASEM_RSA5_H_RSA5chrom6000558.1:0.0126868)n30:0.0371831,((Panicum_hallii_Pahal.6G282900:0.0108468,(Panicum_virgatum_Pavir.6NG334500:0.0208244,Panicum_virgatum_Pavir.6KG384300:0.0161951)n33:0.00605628)n32:0.0187225,(((Digitaria_exilis_H_DexUA-004991.1:0.0293089,(Digitaria_exilis_H_Dex6A-001227.1:0.00109237,Digitaria_exilis_H_Dex6B-001187.1:0.000544582)n37:0.00506381)n36:0.0260265,(Digitaria_radicosa_Dra06G0173400:6e-09,Digitaria_radicosa_Dra06G0173400.2:5e-09)n38:0.0190574)n35:0.0236054,(Urochloa_fusta_Urofu.6G218400:0.0385695,(Cenchrus_americanus_H_CamLKME02014754.1000001.1:0.0280477,Setaria_viridis_SEVIR_6G234200v2:0.0123314)n40:0.0143571)n39:0.0058781)n34:0.00473581)n31:0.00839018)n29:0.00476249,(Echinocloa_haploclada_eh_chr8.2659:0.0374261,Dichantelium_oligosantes_H_DolKV777853.1000001.1:0.0386768)n41:0.0126846)n28:0.0146314)n26:0.0176153,Phragmites_australis_Phragmites_australis_PaChr19_27088187_27091266_evm.model.PaChr19.1231_1_CDS_4362411524_13225:0.0536008)n25:0.00738061)n24:0.0100042,Phragmites_australis_Phragmites_australis_PaChr14_28853636_28856425_evm.model.PaChr14.1303_1_CDS_4362391183_38807:0.052937)n23:0.00588189)n19:0.0119864,(Aristida_adscensionis_H_Aadptg000011l000339.1:0.0531318,(Stipagrostis_hirtigluma_H_Shi_ptg000002l_001071.1:0.0144307,Stipagrostis_hirtigluma_H_Shi_ptg000021l_002095.1:0.0181166)n43:0.027598)n42:0.0242459)n18:0.0284232)n16:0.00838331)n15:0.00510523)n10:0.00609735)n9:0.000677484)n5:0.0473743)n2:0.0316665)n1:0.182251)n0;
```
