## Supplementary Dataset S1 for "Gene turnover and contingency facilitated the repeated evolution of C_4_ photosynthesis in grasses": OG0008148_tree.txt

```
((((Brachypodium_distachyon_BRADI_3g41530v3:0.11702,(Hordeum_spontaneum_WB01_003991_0510204:0.00137965,Hordeum_vulgareMorex_HORVU.MOREX.r3.7HG0685210:5e-09)n4:0.0760664)n3:0.0819106,(Olyra_latifolia_Ola001604:0.0748331,((Ampelocalamus_luodianensis_Alu08Cg11500.2:0.029371,Dendrocalamus_sinicus_Dendrocalamus_sinicus_Dsi08C_6033856_6038120_Dsi08Cg04490.1_1_CDS_4147809316_55570:0.0170054)n7:0.00743916,(Ampelocalamus_luodianensis_Alu08Dg01980.3:0.0305333,(Dendrocalamus_sinicus_Dendrocalamus_sinicus_Dsi08A_35501731_35505660_Dsi08Ag11710.2_-1_CDS_4147803703_22903:0.0395608,(Dendrocalamus_sinicus_Dendrocalamus_sinicus_DsiCtg00348_5793_11601_DsiCtg00348g00010.1_-1_CDS_4147850821_52329:5e-09,Dendrocalamus_sinicus_Dendrocalamus_sinicus_Dsi08B_33591973_33595955_Dsi08Bg11370.2_-1_CDS_4147807594_52749:5e-09)n10:0.0301562)n9:0.00335069)n8:0.0110869)n6:0.00979084)n5:0.00840362)n2:0.0111257,(((((Eragrostis_curvula_EJB05_47990:0.0172629,Eragrostis_curvula_EJB05_48004:0.0232987)n15:0.0892208,(Eleusine_coracana_ELECO.r07.8BG0667440:0.00712931,Eleusine_coracana_ELECO.r07.8AG0638460:0.00950391)n16:0.0546509)n14:0.0638805,(Aristida_adscensionis_H_Aadptg000011l000089.1:0.129874,(Stipagrostis_hirtigluma_H_Shi_ptg000002l_000225.1:0.0235891,Stipagrostis_hirtigluma_H_Shi_ptg000021l_000294.1:0.0168292)n18:0.117267)n17:0.0371936)n13:0.0413115,(Phragmites_australis_Phragmites_australis_PaChr19_27091850_27095708_evm.model.PaChr19.1232_1_CDS_4362411526_14066:0.0424023,(Chasmanthium_laxum_Chala.11G024900:0.0451078,(((ASEM_AUS1_H_AUS1CM014275.1000087.1:0.00138049,ASEM_RSA5_H_RSA5chrom6002703.1:0.0120184)n23:0.131942,(((Digitaria_radicosa_Dra06G0173300:0.0268036,(Digitaria_exilis_H_DexUA-000741.1:0.14339,(Digitaria_exilis_H_Dex6A-001478.1:0.00278383,Digitaria_exilis_H_Dex6B-001428.1:5e-09)n28:0.015656)n27:0.0223703)n26:0.0340806,Dichantelium_oligosantes_H_DolKV772319.1000001.1:0.0485502)n25:0.00065163,(Dichantelium_oligosantes_H_DolKV777853.1000007.1:0.0735042,(Sorghum_bicolor_SORBI_3007G189000:0.0283926,(Zea_mays_Zm00001eb037020:0.0817924,Zea_mays_Zm00001eb175560:0.0329689)n31:0.0260265)n30:0.0246362)n29:0.0150358)n24:0.00167064)n22:0.0166308,((((Cenchrus_americanus_H_CamLKME02014754.1000016.1:0.0470477,Setaria_viridis_SEVIR_6G234100v2:0.0188772)n35:0.0134101,(Panicum_hallii_Pahal.6G282800:0.0276425,(Panicum_virgatum_Pavir.6KG384200:0.011209,Panicum_virgatum_Pavir.6NG334400:0.0102489)n37:0.00113876)n36:0.00476067)n34:0.0057166,Urochloa_fusta_Urofu.6G218300:0.0211203)n33:0.00873893,Echinocloa_haploclada_eh_chr8.2658:0.0921608)n32:0.0186951)n21:0.0310968)n20:0.0130049)n19:0.0171239)n12:0.0528908,((Leersia_perrieri_LPERR08G18620:0.0728355,Oryza_sativa_LOC_Os08g42540:0.0374925)n39:0.0377444,(Zizania_latifolia_GWHTBFHI009844:0.0220146,Zizania_latifolia_GWHTBFHI002475:0.0136766)n40:0.00151962)n38:0.0160716)n11:0.0215869)n1:0.0519467,((Pharus_latifolius_Phala.12G136900:5e-09,Pharus_latifolius_Phala.12G136900.2:5e-09)n42:0.100129,(Streptochaeta_angustifolia_strangu_017990:0.101336,Streptochaeta_angustifolia_strangu_032121:0.0825315)n43:0.00917017)n41:0.0345651)n0;
```
