## Supplementary Dataset S1 for "Gene turnover and contingency facilitated the repeated evolution of C_4_ photosynthesis in grasses": OG0008149_tree.txt

```
(Pharus_latifolius_Phala.08G026000:0.158987,((Olyra_latifolia_Ola001618:0.0720292,(Dendrocalamus_sinicus_Dendrocalamus_sinicus_Dsi08B_33391208_33393520_Dsi08Bg11280.1_-1_CDS_4147807567_37548:0.0433239,((Ampelocalamus_luodianensis_Alu08Cg11670.1:0.0239092,Dendrocalamus_sinicus_Dendrocalamus_sinicus_Dsi08C_6352742_6354945_Dsi08Cg04630.1_1_CDS_4147809358_22359:0.0154166)n5:0.0113572,(Dendrocalamus_sinicus_Dendrocalamus_sinicus_Dsi08A_35205112_35206748_Dsi08Ag11590.1_-1_CDS_4147803667_2645:0.0291573,Ampelocalamus_luodianensis_Alu08Dg02090.2:0.0504038)n6:0.00812001)n4:0.0143514)n3:0.0127455)n2:0.0280067,(((Zizania_latifolia_GWHTBFHI002460:0.0544905,(Zizania_latifolia_GWHTBFHI002914:0.0835321,(Zizania_latifolia_GWHTBFHI009860:0.0192288,Zizania_latifolia_GWHTBFHI008385:0.0699574)n11:0.0156997)n10:0.0200161)n9:0.0466562,(Leersia_perrieri_LPERR08G18480:0.1831,Oryza_sativa_LOC_Os08g42350:0.0348522)n12:0.0482032)n8:0.0535153,((Brachypodium_distachyon_BRADI_3g41410v3:0.175802,(Hordeum_spontaneum_WB01_004004_0185186:0.00223129,Hordeum_vulgareMorex_HORVU.MOREX.r3.7HG0684580:0.00213943)n15:0.167277)n14:0.0611601,((Aristida_adscensionis_H_Aadptg000011l000098.1:0.120185,(Stipagrostis_hirtigluma_H_Shi_ptg000002l_000232.1:0.00781067,Stipagrostis_hirtigluma_H_Shi_ptg000021l_000302.1:0.0125152)n18:0.058316)n17:0.0457228,((((Eleusine_coracana_ELECO.r07.8AG0638690:0.0358064,((Eleusine_coracana_ELECO.r07.8BG0667230:0,Eleusine_coracana_ELECO.r07.8BG0667210:0)n24:0.0106612,(Eleusine_coracana_ELECO.r07.8BG0667250:0.017025,Eleusine_coracana_ELECO.r07.8AG0638670:0.0278866)n25:0.0897657)n23:0.0193459)n22:0.0517026,(Eragrostis_curvula_EJB05_48045:0.105358,(Eragrostis_curvula_EJB05_50538:0.0147586,Eragrostis_curvula_EJB05_48039:0.00702533)n27:0.0434321)n26:0.0254309)n21:0.0475397,(Chasmanthium_laxum_Chala.11G027100:0.0597476,(Phragmites_australis_Phragmites_australis_PaChr14_28574130_28576207_evm.model.PaChr14.1290_1_CDS_4362391153_26184:0.0739614,(Phragmites_australis_Phragmites_australis_PaChr19_26790555_26792688_evm.model.PaChr19.1205_1_CDS_4362411466_31287:0.011144,Phragmites_australis_Phragmites_australis_PaChr19_26852100_26856662_evm.model.PaChr19.1207_1_CDS_4362411470_32970:0.0276761)n30:0.0304748)n29:0.0313209)n28:0.0321133)n20:0.0141663,((Sorghum_bicolor_SORBI_3007G191200:0.0204701,Zea_mays_Zm00001eb036880:0.0638392)n32:0.045563,((ASEM_AUS1_H_AUS1CM014275.1000095.1:0.012005,ASEM_RSA5_H_RSA5chrom6002711.1:0.00765189)n34:0.0548753,(((Cenchrus_americanus_H_CamCM007985.2001081.1:0.0208062,Setaria_viridis_SEVIR_6G232500v2:0.0218549)n37:0.0367471,(Panicum_hallii_Pahal.6G280100:0.0168055,(Panicum_virgatum_Pavir.6KG382600:0.0142733,Panicum_virgatum_Pavir.6NG331200:0.0102242)n39:0.00113603)n38:0.008076)n36:0.00753478,((Digitaria_radicosa_Dra06G0171700:0.0437317,(Digitaria_exilis_H_Dex6A-001488.1:0.0157199,Digitaria_exilis_H_Dex6B-001436.1:0.0164373)n42:0.0417579)n41:0.0655465,(Echinocloa_haploclada_eh_chr8.2641:0.0510368,Urochloa_fusta_Urofu.6G216500:0.0586708)n43:0.0198505)n40:0.0151218)n35:0.0158087)n33:0.0338772)n31:0.0364708)n19:0.0181256)n16:0.0282788)n13:0.0362203)n7:0.0282493)n1:0.158987)n0;
```
