## Supplementary Dataset S1 for "Gene turnover and contingency facilitated the repeated evolution of C_4_ photosynthesis in grasses": OG0008150_tree.txt

```
((Streptochaeta_angustifolia_strangu_012910:0.184058,Pharus_latifolius_Phala.08G029200:0.14917)n1:0.0493258,(((Olyra_latifolia_Ola001647:0.0777229,(Dendrocalamus_sinicus_Dendrocalamus_sinicus_Dsi08A_34836040_34837863_Dsi08Ag11380.1_1_CDS_4147803604_24028:0.056936,((Ampelocalamus_luodianensis_Alu08Cg10340.2:0.0349762,Dendrocalamus_sinicus_Dendrocalamus_sinicus_Dsi08C_6714889_6716718_Dsi08Cg04820.1_-1_CDS_4147809415_54444:0.0248602)n7:0.0122396,(Dendrocalamus_sinicus_Dendrocalamus_sinicus_Dsi08B_33112239_33113711_Dsi08Bg11100.1_1_CDS_4147807513_7161:0.0700715,Ampelocalamus_luodianensis_Alu08Dg02370.2:0.0479948)n8:0.00533276)n6:0.00302476)n5:0.0118799)n4:0.0165512,(((Zizania_latifolia_GWHTBFHI002440:0.0500033,Zizania_latifolia_GWHTBFHI009882:0.0580936)n11:0.0480848,(Leersia_perrieri_LPERR08G18240:0.24285,Oryza_sativa_LOC_Os08g41820:0.0960374)n12:0.0490314)n10:0.044067,(Hordeum_spontaneum_WB01_000841_0551629:0.0023003,Hordeum_vulgareMorex_HORVU.MOREX.r3.7HG0683800:0.00551186)n13:0.138834)n9:0.0175485)n3:0.0341584,(((Eragrostis_curvula_EJB05_52980:0.0150179,Eragrostis_curvula_EJB05_48077:0.0173005)n16:0.087235,(Brachypodium_distachyon_BRADI_3g41160v3:0.250834,(Eleusine_coracana_ELECO.r07.8BG0666840:0.0532643,Eleusine_coracana_ELECO.r07.8AG0639000:0.0489162)n18:0.139719)n17:0.0548791)n15:0.0285865,((Phragmites_australis_Phragmites_australis_PaChr19_26517947_26519728_evm.model.PaChr19.1183_1_CDS_4362411416_10271:0.101978,(Aristida_adscensionis_H_Aadptg000011l000305.1:0.101191,(Stipagrostis_hirtigluma_H_Shi_ptg000002l_001035.1:0.0411454,Stipagrostis_hirtigluma_H_Shi_ptg000021l_002065.1:0.0303515)n22:0.0342228)n21:0.0295512)n20:0.0140816,(Chasmanthium_laxum_Chala.11G031000:0.0821183,((Zea_mays_Zm00001eb036550:0.0836579,Sorghum_bicolor_SORBI_3007G194400:0.0569092)n25:0.0691834,((Setaria_viridis_SEVIR_6G229400v2:0.0321555,(Digitaria_radicosa_Dra08G0151900:0.338957,(((Urochloa_fusta_Urofu.6G213000:0.060552,(Echinocloa_haploclada_eh_chr8.2598:0.0914676,(Digitaria_radicosa_Dra06G0169300:0.0618146,((Digitaria_exilis_H_Dex6B-001161.1:0,Digitaria_exilis_H_DexUA-001389.1:0)n35:0.0184027,Digitaria_exilis_H_Dex6A-001199.1:0.0257276)n34:0.0836264)n33:0.0267535)n32:0.0123235)n31:0.0172127,((Panicum_hallii_Pahal.6G276400:0.0263732,(Cenchrus_americanus_H_CamCM007985.2000497.1:0.145113,(Panicum_virgatum_Pavir.J113500:0.0150045,(Panicum_virgatum_Pavir.6KG378800:0.00763971,Panicum_virgatum_Pavir.8NG164100:8.1e-09)n40:8.1e-10)n39:9e-11)n38:0.00988179)n37:0.0177647,Panicum_virgatum_Pavir.J113400:0.11708)n36:0.0130089)n30:0.00657751,Cenchrus_americanus_H_CamCM007985.2000498.1:0.0491052)n29:0.00491052)n28:0.000545613)n27:0.0152969,((ASEM_AUS1_H_AUS1CM014275.1000111.1:0.0208337,ASEM_RSA5_H_RSA5chrom6000535.1:0.00741391)n42:0.0493303,(Dichantelium_oligosantes_H_DolKV780246.1000003.1:0.336138,Dichantelium_oligosantes_H_DolKV776111.1000011.1:0.036502)n43:0.0363496)n41:0.0107842)n26:0.0132418)n24:0.0270097)n23:0.0248192)n19:0.0122934)n14:0.0557132)n2:0.0493258)n0;
```
