## Supplementary Dataset S1 for "Gene turnover and contingency facilitated the repeated evolution of C_4_ photosynthesis in grasses": OG0008151_tree.txt

```
((Streptochaeta_angustifolia_strangu_012928:0.181155,(Pharus_latifolius_Phala.08G031800.3:5e-09,(Pharus_latifolius_Phala.08G031800:5e-09,Pharus_latifolius_Phala.08G031800.2:5e-09)n3:5e-09)n2:0.219358)n1:0.027454,(((Zizania_latifolia_GWHTBFHI002427:0.122301,(Leersia_perrieri_LPERR08G17960:0.157022,Oryza_sativa_LOC_Os08g41470:0.111608)n7:0.0489081)n6:0.0439059,(Brachypodium_distachyon_BRADI_3g40950v3:0.131678,(Hordeum_spontaneum_WB01_004120_1025536:0.0172851,(Hordeum_vulgareMorex_HORVU.MOREX.r3.6HG0589110:1.11047,Hordeum_vulgareMorex_HORVU.MOREX.r3.7HG0683070:0.001764)n10:0.000196)n9:0.180153)n8:0.0680519)n5:0.0208253,((Olyra_latifolia_Ola001698:0.0812227,((Ampelocalamus_luodianensis_Alu08Dg02530.2:0.165985,(Dendrocalamus_sinicus_Dendrocalamus_sinicus_Dsi08B_32937645_32939513_Dsi08Bg10930.1_-1_CDS_4147807462_35296:0.0717933,(Dendrocalamus_sinicus_Dendrocalamus_sinicus_Dsi08B_32745503_32749320_Dsi08Bg10770.1_-1_CDS_4147807414_8286:0.00156925,Dendrocalamus_sinicus_Dendrocalamus_sinicus_Dsi08B_32934266_32937616_Dsi08Bg10920.1_-1_CDS_4147807459_33607:0.0185279)n16:0.0206865)n15:0.127682)n14:0.0135755,(Ampelocalamus_luodianensis_Alu08Cg10130.1:0.0349438,Dendrocalamus_sinicus_Dendrocalamus_sinicus_Dsi08C_6884870_6887112_Dsi08Cg04980.1_1_CDS_4147809463_24610:0.0316727)n17:0.0236372)n13:0.0379439)n12:0.0458087,(((Phragmites_australis_Phragmites_australis_PaChr14_28281151_28283269_evm.model.PaChr14.1259_1_CDS_4362391083_39228:0.0734354,Phragmites_australis_Phragmites_australis_PaChr19_26349747_26352278_evm.model.PaChr19.1164_1_CDS_4362411374_35073:0.0455579)n20:0.015662,((Aristida_adscensionis_H_Aadptg000011l000129.1:0.0759482,(Stipagrostis_hirtigluma_H_Shi_ptg000002l_000260.1:0.0140249,Stipagrostis_hirtigluma_H_Shi_ptg000021l_000327.1:0.0240181)n23:0.0659334)n22:0.0243703,(Eragrostis_curvula_EJB05_48095:0.126332,Chasmanthium_laxum_Chala.11G033100:0.0567568)n24:0.0203509)n21:0.00826583)n19:0.007582,(Urochloa_fusta_Urofu.6G210700:0.0590455,((((ASEM_AUS1_H_AUS1CM014275.1003219.1:0.0234422,ASEM_RSA5_H_RSA5chrom6002734.1:0.0134888)n29:0.0486038,(Cenchrus_americanus_H_CamCM007985.2002426.1:0.0556049,Setaria_viridis_SEVIR_6G226900v2:0.00560688)n30:0.0390274)n28:0.0118494,(Panicum_hallii_Pahal.6G273900:0.00958752,(Panicum_virgatum_Pavir.6KG373700:0.0247094,(Panicum_virgatum_Pavir.6NG319400:0.0331349,Panicum_virgatum_Pavir.6NG308800:0.0180751)n33:0.00180751)n32:0.000200834)n31:0.0068374)n27:0.0124579,(Dichantelium_oligosantes_H_DolKV772979.1000012.1:0.0762271,(((Digitaria_radicosa_Dra06G0166900:5e-09,(Digitaria_radicosa_Dra06G0166900.3:0.0117735,Digitaria_radicosa_Dra06G0166900.2:5e-09)n38:5e-09)n37:0.0586369,(Digitaria_exilis_H_Dex6A-001518.1:0.0237722,(Digitaria_exilis_H_DexUA-003575.1:0.0376752,Digitaria_exilis_H_Dex6B-001460.1:7e-09)n40:0.0306631)n39:0.0499454)n36:0.0399424,(Echinocloa_haploclada_eh_chr8.2576:0.0829498,(Sorghum_bicolor_SORBI_3007G196600:0.0616516,(Eleusine_coracana_ELECO.r07.8BG0666480:0.0421577,Eleusine_coracana_ELECO.r07.8AG0638050:0.0281078)n43:0.143364)n42:0.0131018)n41:0.0150631)n35:0.00962895)n34:0.0156285)n26:0.00948953)n25:0.0426651)n18:0.0552397)n11:0.0231693)n4:0.027454)n0;
```
