## Supplementary Dataset S1 for "Gene turnover and contingency facilitated the repeated evolution of C_4_ photosynthesis in grasses": OG0008152_tree.txt

```
((Streptochaeta_angustifolia_strangu_023894:0.172328,(Pharus_latifolius_Phala.08G035400.3:5e-09,(Pharus_latifolius_Phala.08G035400.4:5e-09,(Pharus_latifolius_Phala.08G035400:5e-09,Pharus_latifolius_Phala.08G035400.2:0.0263819)n4:9e-09)n3:0.00112182)n2:0.120925)n1:0.0357475,(((Zizania_latifolia_GWHTBFHI002404:0.0474235,Zizania_latifolia_GWHTBFHI009932:0.0705309)n7:0.024357,(Leersia_perrieri_LPERR08G17360:0.0728234,Oryza_sativa_LOC_Os08g40590:0.094211)n8:0.0523976)n6:0.0736863,((Brachypodium_distachyon_BRADI_3g40600v3:0.146476,(Hordeum_spontaneum_WB01_002364_0626938:0,(Hordeum_vulgareMorex_HORVU.MOREX.r3.7HG0682090:5e-09,Hordeum_vulgareMorex_HORVU.MOREX.r3.7HG0682090.2:0)n12:0)n11:5e-09)n10:0.06645,(((Ampelocalamus_luodianensis_Alu08Cg09750.2:0.0618133,Dendrocalamus_sinicus_Dendrocalamus_sinicus_Dsi08C_7194076_7201397_Dsi08Cg05130.1_1_CDS_4147809508_49940:0.016038)n15:0.0248787,(Ampelocalamus_luodianensis_Alu08Dg02810.2:0.0375978,Dendrocalamus_sinicus_Dendrocalamus_sinicus_Dsi08B_32461485_32467047_Dsi08Bg10560.1_-1_CDS_4147807351_29667:0.0430323)n16:0.00983956)n14:0.0178881,(Olyra_latifolia_Ola001727:0.0957164,(Dendrocalamus_sinicus_Dendrocalamus_sinicus_Dsi08A_34170194_34170595_Dsi08Ag10960.1_-1_CDS_4147803478_9961:0.737121,((((Eragrostis_curvula_EJB05_48209:0.0190978,Eragrostis_curvula_EJB05_48202:0.0173014)n22:0.0759938,(Eleusine_coracana_ELECO.r07.8BG0666160:0.0339767,Eleusine_coracana_ELECO.r07.8AG0637660:0.042056)n23:0.0518498)n21:0.0522496,(Chasmanthium_laxum_Chala.11G036000:0.0822136,(Phragmites_australis_Phragmites_australis_PaChr14_27980469_27988831_evm.model.PaChr14.1234_1_CDS_4362391029_16522:0.0379643,Phragmites_australis_Phragmites_australis_PaChr19_26075029_26078927_evm.model.PaChr19.1144_1_CDS_4362411330_16589:0.0667065)n25:0.0505573)n24:0.0292622)n20:0.0288203,((Stipagrostis_hirtigluma_H_Shi_ptg000002l_000302.1:0.0137805,Stipagrostis_hirtigluma_H_Shi_ptg000021l_000361.1:0.0176826)n27:0.071873,(Aristida_adscensionis_H_Aadptg000011l000150.1:0.096646,((Sorghum_bicolor_SORBI_3007G201100:0.0856807,(Zea_mays_Zm00001eb035780:0.112017,Zea_mays_Zm00001eb174710:0.057001)n31:0.0376824)n30:0.0765551,(((Cenchrus_americanus_H_CamCM007985.2002346.1:0.0434998,Setaria_viridis_SEVIR_6G221200v2:0.0197302)n34:0.0277435,(Dichantelium_oligosantes_H_DolKV775202.1000004.1:0.0611528,((ASEM_AUS1_H_AUS1CM014275.1000185.1:0.025996,ASEM_RSA5_H_RSA5chrom6000494.1:0.015005)n37:0.0627056,(Panicum_hallii_Pahal.6G270700:0.0340938,(Panicum_virgatum_Pavir.6KG369100:0.0262524,Panicum_virgatum_Pavir.6NG298400:0.0264468)n39:0.0146682)n38:0.0361539)n36:0.0128759)n35:0.0111173)n33:0.0167481,(Urochloa_fusta_Urofu.6G204300:0.0648048,((Digitaria_radicosa_Dra06G0162900:0.107462,(Digitaria_exilis_H_Dex6A-001562.1:0.0231036,Digitaria_exilis_H_Dex6B-001506.1:0.0173538)n43:0.0770952)n42:0.037076,Echinocloa_haploclada_eh_chr8.2533:0.0882459)n41:0.0182948)n40:0.0128237)n32:0.0430786)n29:0.0826897)n28:0.0902268)n26:0.0464124)n19:0.0661208)n18:0.0206708)n17:0.0377731)n13:0.00419701)n9:0.0480995)n5:0.0357468)n0;
```
