## Supplementary Dataset S1 for "Gene turnover and contingency facilitated the repeated evolution of C_4_ photosynthesis in grasses": OG0008153_tree.txt

```
((Streptochaeta_angustifolia_strangu_019712:0.249244,(Pharus_latifolius_Phala.08G038300.2:5e-09,(Pharus_latifolius_Phala.08G038300.3:0.0208626,Pharus_latifolius_Phala.08G038300:0.0015705)n3:0.00156456)n2:0.153338)n1:0.0493994,(((Brachypodium_distachyon_BRADI_3g40337v3:0.163391,(Hordeum_spontaneum_WB01_000514_2114160:0.00295046,(Hordeum_vulgareMorex_HORVU.MOREX.r3.7HG0681090.2:6e-09,Hordeum_vulgareMorex_HORVU.MOREX.r3.7HG0681090:0.00183711)n8:0.0121569)n7:0.125205)n6:0.0360378,((Olyra_latifolia_Ola001756:0.0641242,(Ampelocalamus_luodianensis_Alu08Dg03080.2:0.0383153,(Dendrocalamus_sinicus_Dendrocalamus_sinicus_Dsi08C_7479634_7481175_Dsi08Cg05310.1_-1_CDS_4147809562_23485:0.0485713,Dendrocalamus_sinicus_Dendrocalamus_sinicus_Dsi08A_33910583_33912260_Dsi08Ag10800.1_1_CDS_4147803430_39786:0.0441764)n12:0.00951005)n11:0.0181973)n10:0.0365826,(Zizania_latifolia_GWHTBFHI002385:0.149261,(Leersia_perrieri_LPERR08G17670:0.148311,Oryza_sativa_LOC_Os08g41040:0.0991042)n14:0.0546546)n13:0.055469)n9:0.0229285)n5:0.0309077,((Aristida_adscensionis_H_Aadptg000048l000290.1:0.115841,(Stipagrostis_hirtigluma_H_Shi_ptg000020l_000073.1:0.0404784,(Stipagrostis_hirtigluma_H_Shi_ptg000002l_000983.1:0.0196643,Stipagrostis_hirtigluma_H_Shi_ptg000021l_002006.1:0.0274987)n18:0.0304813)n17:0.0617253)n16:0.0309052,((((Eleusine_coracana_ELECO.r07.8BG0665770:0.0241457,Eleusine_coracana_ELECO.r07.8AG0637240:0.0163478)n22:0.0901867,(Eragrostis_curvula_EJB05_48307:5e-09,Eragrostis_curvula_EJB05_55493:0.00810063)n23:0.0423657)n21:0.0415888,((Phragmites_australis_Phragmites_australis_PaChr5_31003399_31007023_evm.model.PaChr5.1399_1_CDS_4362459993_8742:0.34814,Phragmites_australis_Phragmites_australis_PaChr2_7806854_7808522_evm.model.PaChr2.578_1_CDS_4362421729_14943:0.333768)n25:0.111902,(Phragmites_australis_Phragmites_australis_PaChr19_25837297_25838584_evm.model.PaChr19.1120_1_CDS_4362411278_37188:0.382387,Phragmites_australis_Phragmites_australis_PaChr14_27669148_27670718_evm.model.PaChr14.1209_1_CDS_4362390973_35431:0.0699569)n26:0.0179813)n24:0.00199793)n20:0.0140432,(Chasmanthium_laxum_Chala.11G039900:0.0787411,((Zea_mays_Zm00001eb035450:0.0953273,Sorghum_bicolor_SORBI_3007G205500:0.0561443)n29:0.0934411,((Echinocloa_haploclada_eh_chr8.2492:0.0761816,Urochloa_fusta_Urofu.6G199700:0.0467606)n31:0.00846686,((Cenchrus_americanus_H_CamCM007985.2001200.1:0.0373419,(Setaria_viridis_SEVIR_4G143100v2:0.0509795,Setaria_viridis_SEVIR_6G217500v2:5e-09)n34:0.0338856)n33:0.0240551,((Digitaria_radicosa_Dra06G0159200:0.0254295,(Digitaria_exilis_H_Dex6A-001132.1:0.0116789,Digitaria_exilis_H_Dex6B-001081.1:0.0241707)n37:0.0394362)n36:0.0247897,((Panicum_hallii_Pahal.6G265100:0.0109045,(Panicum_virgatum_Pavir.6KG360600:0.037317,(Panicum_virgatum_Pavir.6NG303500:0.00337943,Panicum_virgatum_Pavir.6NG309100:0.0340474)n41:0.0211848)n40:0.00968564)n39:0.0345863,(Dichantelium_oligosantes_H_DolKV775610.1000018.1:0.0586616,(ASEM_AUS1_H_AUS1CM014275.1000214.1:0.0286591,ASEM_RSA5_H_RSA5chrom6000467.1:0.0209268)n43:0.0217051)n42:0.00494388)n38:0.00513205)n35:0.00565076)n32:0.00333311)n30:0.0169777)n28:0.0327998)n27:0.0162761)n19:0.0158768)n15:0.0901892)n4:0.0493994)n0;
```
