## Supplementary Dataset S1 for "Gene turnover and contingency facilitated the repeated evolution of C_4_ photosynthesis in grasses": OG0008154_tree.txt

```
((Juncus_effusus_H_Juncus_Jeff_scaffold_8_000020.1:0.536729,(Ananas_comosus_H_Ananas_contig3_000657.1:0.107079,Tillandsia_fasciculata_H_Tillandsia_CM054933.1_000673.1:0.0728941)n2:0.219979)n1:0.0776869,((((Leersia_perrieri_LPERR08G16990:0.152502,Oryza_sativa_LOC_Os08g39980:0.0876973)n6:0.0516454,(Zizania_latifolia_GWHTBFHI002369:0.106721,Zizania_latifolia_GWHTBFHI010024:0.0916238)n7:0.0576651)n5:0.0439094,(((Ampelocalamus_luodianensis_Alu08Dg03400.2:0.0594839,Ampelocalamus_luodianensis_Alu08Cg09090.1:0.0646954)n10:0.00982293,(Dendrocalamus_sinicus_Dendrocalamus_sinicus_Dsi08B_31941379_31944349_Dsi08Bg10170.1_-1_CDS_4147807234_20664:0.0630698,Olyra_latifolia_Ola013759:0.11758)n11:0.0094291)n9:0.0315362,((Brachypodium_distachyon_BRADI_3g40060v3:0.25392,(Hordeum_vulgareMorex_HORVU.MOREX.r3.7HG0680140:5e-09,(Hordeum_spontaneum_WB01_005205_0459626:0.270075,Hordeum_spontaneum_WB01_002755_0763647:4.5e-09)n15:5e-10)n14:0.0385376)n13:0.0710064,((Aristida_adscensionis_H_Aadptg000048l000333.1:0.134659,(Stipagrostis_hirtigluma_H_Shi_ptg000002l_000335.1:0.0320927,Stipagrostis_hirtigluma_H_Shi_ptg000021l_000401.1:0.0217988)n18:0.0792742)n17:0.0454575,((((Eragrostis_curvula_EJB05_48356:0.00363797,Eragrostis_curvula_EJB05_48357:0.0064627)n22:0.0976741,(Eleusine_coracana_ELECO.r07.8BG0665370:0.0448872,Eleusine_coracana_ELECO.r07.8AG0636730:0.0243699)n23:0.0816365)n21:0.0629426,(Phragmites_australis_Phragmites_australis_PaChr14_27373832_27376861_evm.model.PaChr14.1180_1_CDS_4362390909_8514:0.0988812,Phragmites_australis_Phragmites_australis_PaChr19_25478126_25481080_evm.model.PaChr19.1092_1_CDS_4362411214_10270:0.0788467)n24:0.0197546)n20:0.00801091,(Chasmanthium_laxum_Chala.11G043800:0.112947,((((ASEM_AUS1_H_AUS1CM014275.1000250.1:0.0143908,ASEM_RSA5_H_RSA5chrom6002813.1:0.017449)n29:0.0460843,(Setaria_viridis_SEVIR_6G213300v2:0.0459012,(Cenchrus_americanus_H_CamCM007985.2002063.1:0.0692164,Urochloa_fusta_Urofu.6G194800:0.0718837)n31:0.0178664)n30:0.0167969)n28:0.00998245,(((Digitaria_radicosa_Dra06G0155500:0.0647978,(Digitaria_exilis_H_Dex6A-001593.1:0.011963,Digitaria_exilis_H_Dex6B-001546.1:0.0182364)n35:0.0497098)n34:0.0409853,(Panicum_hallii_Pahal.6G261200:0.0366281,(Panicum_virgatum_Pavir.8KG196000:0.148748,(Panicum_virgatum_Pavir.6KG366300:0.104373,Panicum_virgatum_Pavir.6NG314400:0.041187)n38:0.0085803)n37:0.000953367)n36:0.00922118)n33:0.0106838,(Dichantelium_oligosantes_H_DolKV777754.1000002.1:0.0702453,Echinocloa_haploclada_eh_chr8.2452:0.063665)n39:0.0181278)n32:0.0114143)n27:0.0183464,(Sorghum_bicolor_SORBI_3007G209500:0.070519,(Zea_mays_Zm00001eb199910:0.158173,Zea_mays_Zm00001eb035050:0.100863)n41:0.011207)n40:0.0155254)n26:0.0404376)n25:0.0177712)n19:0.018493)n16:0.0495764)n12:0.0219757)n8:0.00992845)n4:0.0605128,(Streptochaeta_angustifolia_strangu_002865:0.154457,(Pharus_latifolius_Phala.08G042300:0.196565,Pharus_latifolius_Phala.12G123500:0.237957)n43:0.0264397)n42:0.052863)n3:0.0776869)n0;
```
