## Supplementary Dataset S1 for "Gene turnover and contingency facilitated the repeated evolution of C_4_ photosynthesis in grasses": OG0008155_tree.txt

```
(((Streptochaeta_angustifolia_strangu_027137:0.115529,Pharus_latifolius_Phala.12G122500.3:0.154825)n2:0.0320626,(Streptochaeta_angustifolia_strangu_040203:0.216239,((Pharus_latifolius_Phala.08G044700:0,Pharus_latifolius_Phala.08G044700.2:0)n5:5e-09,Pharus_latifolius_Phala.08G044700.3:5e-09)n4:0.0925733)n3:0.0102859)n1:0.0273238,(((Brachypodium_distachyon_BRADI_3g39940v3:0.0823607,(Hordeum_spontaneum_WB01_003623_0265741:0.000331886,Hordeum_vulgareMorex_HORVU.MOREX.r3.7HG0679710:0.00169264)n9:0.0865539)n8:0.0666141,(Leersia_perrieri_LPERR05G08890:0.703168,(((Zizania_latifolia_GWHTBFHI002361:0.045957,Zizania_latifolia_GWHTBFHI009972:0.0540307)n13:0.0182699,(Leersia_perrieri_LPERR08G16850:0.0703801,Oryza_sativa_LOC_Os08g39740:0.0512027)n14:0.0277364)n12:0.054364,((Olyra_latifolia_Ola013741:0.0702733,(Ampelocalamus_luodianensis_Alu08Cg08960.2:0.0253774,Ampelocalamus_luodianensis_Alu08Dg03520.2:0.0324083)n17:0.00360092)n16:0.00637643,(Dendrocalamus_sinicus_Dendrocalamus_sinicus_Dsi08B_31842442_31845206_Dsi08Bg10110.1_-1_CDS_4147807216_10536:0.044103,Dendrocalamus_sinicus_Dendrocalamus_sinicus_Dsi08A_33376940_33379686_Dsi08Ag10430.1_-1_CDS_4147803319_34156:0.0281365)n18:0.00312628)n15:0.00628154)n11:0.00853412)n10:0.000948236)n7:0.0197985,(((Aristida_adscensionis_H_Aadptg000048l000339.1:0.0753317,(Stipagrostis_hirtigluma_H_Shi_ptg000002l_000868.1:0.0143567,Stipagrostis_hirtigluma_H_Shi_ptg000021l_000406.1:0.00866528)n22:0.0541391)n21:0.0185655,(Chasmanthium_laxum_Chala.11G045000:0.0602663,(Phragmites_australis_Phragmites_australis_PaChr14_27262850_27265564_evm.model.PaChr14.1173_1_CDS_4362390893_1779:0.0782983,Phragmites_australis_Phragmites_australis_PaChr19_25337783_25340502_evm.model.PaChr19.1083_1_CDS_4362411194_1845:0.0571944)n24:0.0119881)n23:0.00520667)n20:0.00365214,((Eleusine_coracana_ELECO.r07.8BG0665260:0.082142,(Eragrostis_curvula_EJB05_53466:0.00127296,Eragrostis_curvula_EJB05_48376:0.00254469)n27:0.0506607)n26:0.0340866,((Sorghum_bicolor_SORBI_3007G210900:0.041213,(Zea_mays_Zm00001eb199840:0.104503,Zea_mays_Zm00001eb034970:0.0607322)n30:0.0315263)n29:0.03327,(((Panicum_hallii_Pahal.6G258900:0.0191712,(Panicum_virgatum_Pavir.6NG297700:0.0203991,(Panicum_virgatum_Pavir.6KG355700:0.0247986,Panicum_virgatum_Pavir.J143500:0.000246197)n35:0.0159765)n34:0.0106735)n33:0.0238847,((Dichantelium_oligosantes_H_DolKV778643.1000008.1:0.0876079,((Digitaria_radicosa_Dra06G0154200:0.0387179,(Digitaria_exilis_H_Dex6A-001602.1:0.0145941,Digitaria_exilis_H_Dex6B-001557.1:0.010774)n40:0.024761)n39:0.0232183,(Urochloa_fusta_Urofu.6G193200:0.0481443,(Cenchrus_americanus_H_CamCM007985.2002200.1:0.0388691,Setaria_viridis_SEVIR_6G212100v2:0.0175087)n42:0.00967458)n41:0.00819109)n38:0.00236874)n37:0.0023415,Dichantelium_oligosantes_H_DolKV778643.1000009.1:0.0338047)n36:0.00375608)n32:0.00194054,(Echinocloa_haploclada_eh_chr8.2443:0.0520303,ASEM_AUS1_H_AUS1CM014275.1000259.1:0.0439315)n43:0.006698)n31:0.0171028)n28:0.0478756)n25:0.011544)n19:0.0289457)n6:0.0273238)n0;
```
