## Supplementary Dataset S1 for "Gene turnover and contingency facilitated the repeated evolution of C_4_ photosynthesis in grasses": OG0008156_tree.txt

```
((Ananas_comosus_H_Ananas_contig3_000609.1:0.0491565,Tillandsia_fasciculata_H_Tillandsia_CM054930.1_001312.1:0.0814548)n1:0.171643,(((Pharus_latifolius_Phala.12G122000:0.180696,Streptochaeta_angustifolia_strangu_027131:0.154234)n4:0.0351934,(Pharus_latifolius_Phala.08G045100:0.186642,Streptochaeta_angustifolia_strangu_029147:0.104139)n5:0.011571)n3:0.0319725,((((Zizania_latifolia_GWHTBFHI002358:0.0480022,Zizania_latifolia_GWHTBFHI010072:0.0635148)n9:0.0327007,(Leersia_perrieri_LPERR08G16780:0.146474,Oryza_sativa_LOC_Os08g39590:0.0438987)n10:0.0410766)n8:0.0332266,(Olyra_latifolia_Ola013737:0.0664817,((Ampelocalamus_luodianensis_Alu08Dg03550.1:0.060083,Dendrocalamus_sinicus_Dendrocalamus_sinicus_Dsi08A_33309861_33311873_Dsi08Ag10400.1_1_CDS_4147803310_29091:0.039156)n13:0.00631319,(Ampelocalamus_luodianensis_Alu08Cg08930.2:0.0266252,(Dendrocalamus_sinicus_Dendrocalamus_sinicus_Dsi08B_31776542_31778570_Dsi08Bg10090.1_1_CDS_4147807210_7160:0.0449202,Dendrocalamus_sinicus_Dendrocalamus_sinicus_Dsi08C_7940003_7948395_Dsi08Cg05610.1_-1_CDS_4147809652_17296:0.0329343)n15:0.00365936)n14:0.0180638)n12:0.00200709)n11:0.00379218)n7:0.0164262,(((Hordeum_spontaneum_WB01_003716_0153067:0.000689369,Hordeum_vulgareMorex_HORVU.MOREX.r3.7HG0679600:0.000690554)n18:0.0945637,Brachypodium_distachyon_BRADI_3g39910v3:0.14733)n17:0.029428,((Phragmites_australis_Phragmites_australis_PaChr19_25328125_25330143_evm.model.PaChr19.1081_1_CDS_4362411190_165:0.0826255,Chasmanthium_laxum_Chala.11G045700:0.0624643)n20:0.0105474,(((Stipagrostis_hirtigluma_H_Shi_ptg000002l_000419.1:0.0578419,Stipagrostis_hirtigluma_H_Shi_ptg000021l_001966.1:0.00947256)n23:0.0111404,Stipagrostis_hirtigluma_H_Shi_ptg000002l_000420.1:0.123164)n22:0.0338657,(((Eleusine_coracana_ELECO.r07.8BG0665210:0.0232731,Eleusine_coracana_ELECO.r07.8AG0636570:0.0250509)n26:0.1056,(Eragrostis_curvula_EJB05_53473:0.00781788,Eragrostis_curvula_EJB05_48382:0.00832081)n27:0.0584601)n25:0.0423423,(Aristida_adscensionis_H_Aadptg000048l000257.1:0.0518432,((Zea_mays_Zm00001eb034900:0.0872624,Sorghum_bicolor_SORBI_3007G211200:0.0910939)n30:0.0573574,(Urochloa_fusta_Urofu.6G192900:0.0823727,(Dichantelium_oligosantes_H_DolKV778643.1000006.1:0.0576739,(((Setaria_viridis_SEVIR_6G211600v2:0.0380729,Cenchrus_americanus_H_CamCM007985.2001398.1:0.0515127)n35:0.013762,(Digitaria_radicosa_Dra06G0153800:0.0386689,(Digitaria_exilis_H_Dex6A-001105.1:0.0112026,Digitaria_exilis_H_Dex6B-001043.1:0.012365)n37:0.0490808)n36:0.0218263)n34:0.00518784,(Echinocloa_haploclada_eh_chr8.2439:0.0338673,((ASEM_AUS1_H_AUS1CM014275.1003103.1:0.0304188,(ASEM_RSA5_H_RSA5chrom9004997.1:0.0818181,ASEM_RSA5_H_RSA5chrom6000431.1:0.0144608)n41:0.00160675)n40:0.0217448,(Panicum_hallii_Pahal.6G258600:0.0234856,(Panicum_virgatum_Pavir.6KG355200:0.015915,Panicum_virgatum_Pavir.6NG296800:0.0336432)n43:0.00571125)n42:0.0103579)n39:0.00105936)n38:0.00689733)n33:0.00807251)n32:0.0138469)n31:0.0229037)n29:0.0327114)n28:0.0173244)n24:0.0115999)n21:0.0100276)n19:0.0328333)n16:0.0120784)n6:0.0413646)n2:0.171643)n0;
```
