## Supplementary Dataset S1 for "Gene turnover and contingency facilitated the repeated evolution of C_4_ photosynthesis in grasses": OG0008157_tree.txt

```
(((Aristida_adscensionis_H_Aadptg000024l000184.1:0.127377,Stipagrostis_hirtigluma_H_Shi_ptg000044l_000922.1:0.134975)n2:0.050127,((Echinocloa_haploclada_eh_chr2.3556:0.858729,(Panicum_virgatum_Pavir.6KG340900:0.369198,(Panicum_hallii_Pahal.6G251200:0.208296,(Setaria_viridis_SEVIR_6G205600v2:0.135748,Urochloa_fusta_Urofu.6G185800:0.254749)n7:0.165462)n6:0.153139)n5:0.277474)n4:0.215275,((Cenchrus_americanus_H_CamCM007985.2001492.1:0.236874,Panicum_virgatum_Pavir.6NG265400:0.0650913)n9:0.0370714,((((Echinocloa_haploclada_eh_chr8.2379:0.108121,(Cenchrus_americanus_H_CamCM007985.2002099.1:0.0626503,Setaria_viridis_SEVIR_6G205800v2:0.0357354)n14:0.047352)n13:0.03659,(((Echinocloa_haploclada_eh_chr1.4536:0.169094,(Cenchrus_americanus_H_CamCM007985.2002103.1:0.0814209,Setaria_viridis_SEVIR_6G205900v2:0.0279503)n18:0.0143817)n17:0.0481773,(Urochloa_fusta_Urofu.6G186100:0.0956554,(Panicum_hallii_Pahal.6G251300:0.0477692,(Panicum_virgatum_Pavir.6KG341200:0.0395391,Panicum_virgatum_Pavir.6NG265500:0.0242159)n21:0.0075111)n20:0.0353286)n19:0.0190831)n16:0.0248665,(Urochloa_fusta_Urofu.6G186000:0.125828,(Echinocloa_haploclada_eh_chr8.2378:0.109586,(Digitaria_radicosa_Dra06G0151600:0.0818769,(Digitaria_exilis_H_Dex6B-001008.1:0.0673267,Digitaria_exilis_H_Dex6A-001075.1:0.0479072)n25:0.026954)n24:0.0492145)n23:0.0158553)n22:0.0349757)n15:0.0224198)n12:0.0257832,((ASEM_AUS1_H_AUS1CM014275.1000292.1:0.0159086,(ASEM_RSA5_H_RSA5chrom6002858.1:0.00614925,ASEM_RSA5_H_RSA5chrom6000396.1:0.00301074)n28:0.0104195)n27:0.0939006,(Sorghum_bicolor_SORBI_3007G217800:0.0800098,Sorghum_bicolor_SORBI_3007G217900:0.130722)n29:0.0413876)n26:0.0234269)n11:0.0206281,((Urochloa_fusta_Urofu.6G185900:0.11808,(Digitaria_exilis_H_Dex6A-001074.1:0.0234581,Digitaria_exilis_H_Dex6B-001007.1:0.0244499)n32:0.0824966)n31:0.0195491,((Echinocloa_haploclada_eh_chr8.2377:0.170766,((Setaria_viridis_SEVIR_6G205700v2:0.104158,Panicum_virgatum_Pavir.6KG341100:0.0882456)n36:0.018807,(Cenchrus_americanus_H_CamCM007985.2002098.1:0.180501,Panicum_virgatum_Pavir.J482200:0.108483)n37:0.0370118)n35:0.00411243)n34:0.0295463,(ASEM_AUS1_H_AUS1CM014275.1003074.1:0.020692,(ASEM_RSA5_H_RSA5chrom6000394.1:0.00424715,ASEM_RSA5_H_RSA5chrom6002857.1:5e-09)n39:0.0107551)n38:0.0857598)n33:0.0109269)n30:0.0509239)n10:0.0226643)n8:0.0308413)n3:0.0977883)n1:0.0618438,((Hordeum_spontaneum_WB01_001049_0027269:0.011718,(Hordeum_vulgareMorex_HORVU.MOREX.r3.7HG0707820:0.132631,Hordeum_vulgareMorex_HORVU.MOREX.r3.3HG0257080:0.012916)n42:0.00143512)n41:0.139346,(Brachypodium_distachyon_BRADI_2g10472v3:0.150646,Brachypodium_distachyon_BRADI_2g10458v3:0.0747545)n43:0.0405582)n40:0.0538935)n0;
```
