## Supplementary Dataset S1 for "Gene turnover and contingency facilitated the repeated evolution of C_4_ photosynthesis in grasses": OG0008158_tree.txt

```
(Juncus_effusus_H_Juncus_Jeff_scaffold_2_000469.1:0.352801,(((Brachypodium_distachyon_BRADI_3g38797v3:0.110029,(((Streptochaeta_angustifolia_strangu_020043:0.10592,(Pharus_latifolius_Phala.08G055000.2:5e-09,(Pharus_latifolius_Phala.M038700:0.00311623,(Pharus_latifolius_Phala.08G055000:0,Pharus_latifolius_Phala.08G055000.3:0)n9:5e-09)n8:5e-09)n7:0.112788)n6:0.0457313,((Zizania_latifolia_GWHTBFHI010064:0.0541524,Zizania_latifolia_GWHTBFHI002802:0.045712)n11:0.00925275,(Leersia_perrieri_LPERR08G15520:0.0502167,Oryza_sativa_LOC_Os08g37960:0.0516719)n12:0.012789)n10:0.0429828)n5:0.00526285,((Aristida_adscensionis_H_Aadptg000048l000398.1:0.066381,(Stipagrostis_hirtigluma_H_Shi_ptg000002l_000426.1:0.0322053,(Stipagrostis_hirtigluma_H_Shi_ptg000069l_000051.1:0.0430826,Stipagrostis_hirtigluma_H_Shi_ptg000021l_000466.1:0.0140085)n16:0.00311203)n15:0.0402275)n14:0.0232229,((Chasmanthium_laxum_Chala.05G053900:0.0339559,((Eragrostis_curvula_EJB05_48599:0.0639548,(Eleusine_coracana_ELECO.r07.8BG0664050:0.0113096,Eleusine_coracana_ELECO.r07.8AG0635120:0.0125358)n21:0.049922)n20:0.0495576,(Phragmites_australis_Phragmites_australis_PaChr14_26113963_26117637_evm.model.PaChr14.1096_1_CDS_4362390721_14417:0.0536615,Phragmites_australis_Phragmites_australis_PaChr19_23918767_23921150_evm.model.PaChr19.1000_1_CDS_4362411012_10269:0.0437282)n22:0.00485869)n19:0.00810895)n18:0.00757461,(((Sorghum_bicolor_SORBI_3007G224900:0.0440251,(Zea_mays_Zm00001eb199160:0.0534791,Zea_mays_Zm00001eb033600:0.0735607)n26:0.0145489)n25:0.0415789,Echinocloa_haploclada_eh_chr8.2281:0.0603872)n24:0.00987662,((Dichantelium_oligosantes_H_DolKV775266.1000034.1:0.0322428,((Urochloa_fusta_Urofu.6G178100:0.0276841,(Cenchrus_americanus_H_CamCM007985.2001241.1:0.0318584,Setaria_viridis_SEVIR_6G196900v2:0.0209162)n31:0.00826736)n30:0.00284793,(Panicum_hallii_Pahal.6G243800:0.0197746,(Panicum_virgatum_Pavir.6KG315600:0.0158878,Panicum_virgatum_Pavir.6NG289500:0.0199317)n33:0.00221463)n32:0.00654624)n29:0.00385389)n28:0.00236079,((ASEM_AUS1_H_AUS1CM014275.1000328.1:0.0159625,ASEM_RSA5_H_RSA5chrom6002892.1:0.0161626)n35:0.0487965,(Digitaria_radicosa_Dra06G0142900:0.0352314,(Digitaria_exilis_H_Dex6A-000988.1:0.00992383,Digitaria_exilis_H_Dex6B-001622.1:0.00775107)n37:0.0332898)n36:0.0256941)n34:0.00555015)n27:0.00998192)n23:0.0308162)n17:0.0118278)n13:0.0295002)n4:0.00267251)n3:0.00447371,(Olyra_latifolia_Ola036785:0.076157,(Ampelocalamus_luodianensis_Alu08Cg08040.3:0.0260636,(Dendrocalamus_sinicus_Dendrocalamus_sinicus_Dsi08B_30640290_30642168_Dsi08Bg09350.1_-1_CDS_4147806988_52747:0.0354213,(Dendrocalamus_sinicus_Dendrocalamus_sinicus_Dsi08A_31730744_31732900_Dsi08Ag09530.1_-1_CDS_4147803049_52734:0.0395988,Dendrocalamus_sinicus_Dendrocalamus_sinicus_Dsi08C_9039902_9041937_Dsi08Cg06160.2_1_CDS_4147809817_53319:0.0203544)n41:0.00203544)n40:0.00022616)n39:0.00290598)n38:0.00482473)n2:0.038717,((Ampelocalamus_luodianensis_Alu08Dg04470.1:0.138246,Cenchrus_americanus_H_CamCM007985.2001242.1:0.534898)n43:0.0594332,Stipagrostis_hirtigluma_H_Shi_ptg000021l_000467.1:0.397542)n42:0.0441714)n1:0.352801)n0;
```
