## Supplementary Dataset S1 for "Gene turnover and contingency facilitated the repeated evolution of C_4_ photosynthesis in grasses": OG0008159_tree.txt

```
(((((Dendrocalamus_sinicus_Dendrocalamus_sinicus_Dsi08B_30608612_30616258_Dsi08Bg09330.1_1_CDS_4147806982_49369:0.0631859,Olyra_latifolia_Ola036781:0.0996888)n4:0.00895334,((Dendrocalamus_sinicus_Dendrocalamus_sinicus_Dsi08C_9059694_9071159_Dsi08Cg06180.1_-1_CDS_4147809823_56697:0.0284404,Ampelocalamus_luodianensis_Alu08Cg08030.4:0.0243958)n6:0.0110398,(Ampelocalamus_luodianensis_Alu08Dg04510.1:0.0441074,(Dendrocalamus_sinicus_Dendrocalamus_sinicus_Dsi08A_31712573_31718480_Dsi08Ag09520.1_1_CDS_4147803046_51045:0.0349441,Olyra_latifolia_Ola036780:0.168923)n8:0.00577287)n7:0.00064143)n5:0.00717318)n3:0.0114281,(Brachypodium_distachyon_BRADI_3g38747v3:0.131089,(Hordeum_vulgareMorex_HORVU.MOREX.r3.7HG0696680:0.00204816,(Hordeum_spontaneum_WB01_001774_0040845:0.146634,Hordeum_spontaneum_WB01_001774_0018422:0.0394812)n11:0.0043868)n10:0.189138)n9:0.0266237)n2:0.0128447,((Zizania_latifolia_GWHTBFHI002800:0.052585,Zizania_latifolia_GWHTBFHI010060:0.0452166)n13:0.0394719,(Leersia_perrieri_LPERR08G15460:0.0870886,(Oryza_sativa_LOC_Os08g37904:0.0544301,Oryza_sativa_LOC_Os08g37920:0.0156285)n15:0.0628403)n14:0.0519617)n12:0.0932488)n1:0.0227444,(((Eleusine_coracana_ELECO.r07.8BG0664000:0.105905,(Eragrostis_curvula_EJB05_48609:5e-09,Eragrostis_curvula_EJB05_48626:5e-09)n19:0.0969734)n18:0.0564035,(Phragmites_australis_Phragmites_australis_PaChr14_26096282_26102503_evm.model.PaChr14.1094_1_CDS_4362390717_12733:0.0818072,(Phragmites_australis_Phragmites_australis_PaChr19_23870530_23876404_evm.model.PaChr19.997_1_CDS_4362413746_13236:0.0626592,(Aristida_adscensionis_H_Aadptg000048l000198.1:0.11128,(Stipagrostis_hirtigluma_H_Shi_ptg000002l_000866.1:0.0178231,Stipagrostis_hirtigluma_H_Shi_ptg000021l_001896.1:0.0192437)n23:0.0543587)n22:0.0323379)n21:0.0108885)n20:0.00120983)n17:0.0360044,(Chasmanthium_laxum_Chala.05G054400:0.058346,(((Sorghum_bicolor_SORBI_3007G202900:0.052845,Sorghum_bicolor_SORBI_3007G225100:0.0239078)n27:0.0246375,(Zea_mays_Zm00001eb199140:0.0697167,Zea_mays_Zm00001eb033590:0.0600655)n28:0.00566006)n26:0.081667,((Echinocloa_haploclada_eh_chr8.2278:0.0716736,((Urochloa_fusta_Urofu.6G177700:0.0437501,(Cenchrus_americanus_H_CamCM007985.2002292.1:0.0704132,Setaria_viridis_SEVIR_6G196400v2:0.0294889)n33:0.0095798)n32:0.0153242,((Panicum_hallii_Pahal.6G243500:0.015298,(Panicum_virgatum_Pavir.6KG315000:0.0372957,Panicum_virgatum_Pavir.6NG287700:0.0252456)n36:0.00627211)n35:0.0295805,(Digitaria_radicosa_Dra06G0142500:0.0627051,(Digitaria_exilis_H_Dex6A-001718.1:0.00938779,Digitaria_exilis_H_Dex6B-000960.1:0.0111847)n38:0.0685926)n37:0.018709)n34:0.00498955)n31:0.00459768)n30:0.00355573,((ASEM_AUS1_H_AUS1CM014275.1003037.1:0.00672729,(ASEM_RSA5_H_RSA5chrom9001877.1:0.08585,(ASEM_RSA5_H_RSA5chrom6000352.1:0.00505368,ASEM_RSA5_H_RSA5chrom6000351.1:0.00222116)n42:0.000222116)n41:2.46795e-05)n40:0.00144873,(Dichantelium_oligosantes_H_DolKV775266.1000007.1:0.0489425,Dichantelium_oligosantes_H_DolKV775266.1000006.1:0.0392754)n43:0.00436394)n39:0.00196427)n29:0.0305643)n25:0.0244162)n24:0.0344685)n16:0.0227444)n0;
```
