## Supplementary Dataset S1 for "Gene turnover and contingency facilitated the repeated evolution of C_4_ photosynthesis in grasses": OG0008160_tree.txt

```
((Carex_scoparia_H_Carex_Csco_scaffold_2_000401.1:0.223223,(Ananas_comosus_H_Ananas_contig3_000926.1:0.0318204,Tillandsia_fasciculata_H_Tillandsia_CM054933.1_000993.1:0.0393545)n2:0.12835)n1:0.0751259,((Streptochaeta_angustifolia_strangu_008039:0.0911943,(Pharus_latifolius_Phala.08G057200.2:0.0180373,(Pharus_latifolius_Phala.08G057200:5e-09,Pharus_latifolius_Phala.08G057200.3:5e-09)n6:5e-09)n5:0.0711891)n4:0.0273073,((((Zizania_latifolia_GWHTBFHI002785:0.0377039,Zizania_latifolia_GWHTBFHI010307:0.0314498)n10:0.0149942,(Leersia_perrieri_LPERR08G15260:0.0492364,Oryza_sativa_LOC_Os08g37605:0.0310147)n11:0.0140717)n9:0.0446376,((Brachypodium_distachyon_BRADI_3g38570v3:0.0492326,(Hordeum_spontaneum_WB01_006965_0011432:0.00134617,Hordeum_vulgareMorex_HORVU.MOREX.r3.7HG0726800:0.00126321)n14:0.0883143)n13:0.0407338,(Olyra_latifolia_Ola034297:0.0694044,((Ampelocalamus_luodianensis_Alu08Cg07870.1:0.0598463,Dendrocalamus_sinicus_Dendrocalamus_sinicus_Dsi08A_31479851_31483436_Dsi08Ag09380.1_-1_CDS_4147803004_27402:0.0249564)n17:0.00458821,(Dendrocalamus_sinicus_Dendrocalamus_sinicus_Dsi08B_30458082_30459209_Dsi08Bg09240.1_-1_CDS_4147806955_34168:0.0596501,Ampelocalamus_luodianensis_Alu08Dg04640.3:0.0196323)n18:0.00218137)n16:0.00910339)n15:0.0121356)n12:0.0110531)n8:0.00618789,((Phragmites_australis_Phragmites_australis_PaChr14_25905279_25909332_evm.model.PaChr14.1078_1_CDS_4362390681_40070:0.0307324,(Aristida_adscensionis_H_Aadptg000048l000409.1:0.0664795,(Stipagrostis_hirtigluma_H_Shi_ptg000002l_000439.1:0.0012386,Stipagrostis_hirtigluma_H_Shi_ptg000021l_000476.1:0.000674647)n22:0.0415054)n21:0.0079574)n20:0.0115806,((Chasmanthium_laxum_Chala.05G056100:0.0432846,((Eragrostis_curvula_EJB05_48653:0.338338,(Sorghum_bicolor_SORBI_3007G227000:0.0184241,Zea_mays_Zm00001eb033400:0.0487915)n27:0.0342958)n26:0.0110952,(Eragrostis_curvula_EJB05_48652:0.0775802,(Eleusine_coracana_ELECO.r07.8BG0663780:0.0182679,Eleusine_coracana_ELECO.r07.8AG0634800:0.0124893)n29:0.0583904)n28:0.0343249)n25:0.00381388)n24:0.00765994,((Echinocloa_haploclada_eh_chr8.2252:0.0366339,(ASEM_AUS1_H_AUS1CM014275.1000337.1:0.0119082,ASEM_RSA5_H_RSA5chrom6002901.1:0.00721452)n32:0.0274168)n31:0.00859434,(Dichantelium_oligosantes_H_DolKV783519.1000010.1:0.0383636,(Urochloa_fusta_Urofu.6G175200:0.0372483,(((Digitaria_radicosa_Dra06G0140700:5e-09,Digitaria_radicosa_Dra06G0140700.2:5e-09)n37:0.0242636,(Digitaria_exilis_H_Dex6A-000996.1:0.0236339,Digitaria_exilis_H_Dex6B-001631.1:0.00652557)n38:0.0219269)n36:0.02685,((Cenchrus_americanus_H_CamLKME02002398.1000004.1:0.0439513,Setaria_viridis_SEVIR_6G193900v2:0.0099111)n40:0.0197672,(Panicum_hallii_Pahal.6G240700:0.0156679,(Panicum_virgatum_Pavir.6NG279400:0.0162854,(Panicum_virgatum_Pavir.6KG312200:0.00684237,Panicum_virgatum_Pavir.6KG311800:0.00470962)n43:0.00857097)n42:0.00775435)n41:0.014161)n39:0.000102513)n35:0.00451385)n34:0.00820781)n33:0.00231181)n30:0.0128145)n23:0.0134493)n19:0.0395079)n7:0.0415279)n3:0.0751259)n0;
```
