## Supplementary Dataset S1 for "Gene turnover and contingency facilitated the repeated evolution of C_4_ photosynthesis in grasses": OG0008161_tree.txt

```
((Streptochaeta_angustifolia_strangu_032169:0.125326,((Pharus_latifolius_Phala.08G064800:0,Pharus_latifolius_Phala.08G064800.4:0,Pharus_latifolius_Phala.08G064800.2:0)n3:5e-09,Pharus_latifolius_Phala.08G064800.3:0.00319907)n2:0.0897781)n1:0.0264371,(((Aristida_adscensionis_H_Aadptg000048l000439.1:0.0647815,(Stipagrostis_hirtigluma_H_Shi_ptg000018l_000520.1:0.00233384,(Stipagrostis_hirtigluma_H_Shi_ptg000002l_000472.1:0.00389546,Stipagrostis_hirtigluma_H_Shi_ptg000021l_000509.1:0.00479519)n8:0.00153247)n7:0.0626001)n6:0.0220441,(((Dendrocalamus_sinicus_Dendrocalamus_sinicus_Dsi08A_29974227_29982454_Dsi08Ag08820.2_-1_CDS_4147802836_46540:0.0492557,(Olyra_latifolia_Ola024934:0.0397625,(Leersia_perrieri_LPERR08G14540:0.539756,(Cenchrus_americanus_H_CamCM007985.2001537.1:5e-09,Cenchrus_americanus_H_CamCM007985.2001541.1:0.02642)n14:0.211395)n13:0.109891)n12:0.026399)n11:0.00682891,((((Zizania_latifolia_GWHTBFHI002728:0.0324457,Zizania_latifolia_GWHTBFHI010155:0.0458274)n18:0.0274742,(Oryza_sativa_LOC_Os08g36420:0.0620815,Leersia_perrieri_LPERR08G14530:0.0871385)n19:0.0386027)n17:0.0535068,(Brachypodium_distachyon_BRADI_3g37910v3:0.0723535,(Hordeum_spontaneum_WB01_004342_0136220:5e-09,Hordeum_vulgareMorex_HORVU.MOREX.r3.3HG0239840:0.0007514)n21:0.114069)n20:0.0468137)n16:0.0147649,Dendrocalamus_sinicus_Dendrocalamus_sinicus_Dsi08B_29022646_29052060_Dsi08Bg08540.1_-1_CDS_4147806745_29665:0.0470335)n15:0.00522595)n10:0.0166455,((Chasmanthium_laxum_Chala.05G062800:0.0457471,((Eragrostis_curvula_EJB05_48744:0.071543,(Eleusine_coracana_ELECO.r07.8BG0662900:0.0131665,Eleusine_coracana_ELECO.r07.8AG0633840:0.0133157)n26:0.0798446)n25:0.0318732,(Phragmites_australis_Phragmites_australis_PaChr14_24697967_24706183_evm.model.PaChr14.1019_1_CDS_4362390551_27859:0.0518558,Phragmites_australis_Phragmites_australis_PaChr19_22356724_22363993_evm.model.PaChr19.921_1_CDS_4362413580_28358:0.0482837)n27:0.0132063)n24:0.00824919)n23:0.0141852,((Sorghum_bicolor_SORBI_3007G153500:0.0360056,Zea_mays_Zm00001eb037820:0.0449693)n29:0.0502219,(((ASEM_AUS1_H_AUS1CM014275.1000379.1:0.00918608,ASEM_RSA5_H_RSA5chrom6000256.1:0.00681106)n32:0.0292254,(Urochloa_fusta_Urofu.6G166000:0.0379127,(Setaria_viridis_SEVIR_6G184400v2:0.0276676,Cenchrus_americanus_H_CamCM007982.2000717.1:0.0642314)n34:0.00645002)n33:0.0119865)n31:0.0164016,(Dichantelium_oligosantes_H_DolKV774117.1000009.1:0.0504202,((Digitaria_radicosa_Dra06G0132700:0.0438333,(Digitaria_exilis_H_Dex6A-001029.1:0.0296811,Digitaria_exilis_H_Dex6B-001667.1:0.0165878)n38:0.0224023)n37:0.0239544,(Echinocloa_haploclada_eh_chr8.2173:0.0495915,(Panicum_hallii_Pahal.6G232600:0.0228443,(Panicum_virgatum_Pavir.6KG299700:0.0206675,Panicum_virgatum_Pavir.6NG243900:0.019969)n41:0.00542067)n40:0.0209835)n39:0.0162902)n36:0.00696124)n35:0.0110037)n30:0.0134032)n28:0.0431271)n22:0.00637)n9:0.000707778)n5:0.0367255,(Ampelocalamus_luodianensis_Alu08Dg05460.2:0.0414218,Ampelocalamus_luodianensis_Alu08Cg07140.1:0.0278676)n42:0.00852801)n4:0.0264371)n0;
```
