## Supplementary Dataset S1 for "Gene turnover and contingency facilitated the repeated evolution of C_4_ photosynthesis in grasses": OG0008162_tree.txt

```
((Streptochaeta_angustifolia_strangu_036850:0.372763,((((((Dendrocalamus_sinicus_Dendrocalamus_sinicus_Dsi08A_28848949_28849575_Dsi08Ag08400.1_1_CDS_4147802710_32465:0.0429499,Dendrocalamus_sinicus_Dendrocalamus_sinicus_Dsi08B_27359912_27360545_Dsi08Bg07970.1_1_CDS_4147806574_47116:0.0661731)n7:0.0206908,(Ampelocalamus_luodianensis_Alu08Dg05990.2:0.0355265,Olyra_latifolia_Ola020440:0.0978325)n8:0.00926659)n6:0.00543986,(Ampelocalamus_luodianensis_Alu08Cg06610.1:0.0278778,Dendrocalamus_sinicus_Dendrocalamus_sinicus_Dsi08C_11331079_11331735_Dsi08Cg07090.1_-1_CDS_4147810096_39808:0.0327525)n9:0.00634384)n5:0.0617859,((Zizania_latifolia_GWHTBFHI010218:0.102638,Zizania_latifolia_GWHTBFHI002691:0.0839385)n11:0.0202896,(Leersia_perrieri_LPERR08G13850:0.146772,Oryza_sativa_LOC_Os08g34984:0.0533699)n12:0.0327597)n10:0.0513384)n4:0.0215415,((Stipagrostis_hirtigluma_H_Shi_ptg000021l_001791.1:0.0168098,(Stipagrostis_hirtigluma_H_Shi_ptg000002l_000775.1:5e-09,Stipagrostis_hirtigluma_H_Shi_ptg000018l_000423.1:0.00550196)n15:0.0167586)n14:0.104957,(Phragmites_australis_Phragmites_australis_PaChr14_23962874_23963533_evm.model.PaChr14.981_1_CDS_4362393477_26613:0.0818107,(Chasmanthium_laxum_Chala.05G070100:0.0580398,((Sorghum_bicolor_SORBI_3007G146700:0.0642461,Zea_mays_Zm00001eb040730:0.0299423)n19:0.0646111,((Eragrostis_curvula_EJB05_48840:0.0699505,(Eleusine_coracana_ELECO.r07.8BG0661840:0.0408829,Eleusine_coracana_ELECO.r07.8AG0632800:0.0459882)n22:0.0718414)n21:0.0324844,((Digitaria_radicosa_Dra06G0126300:0.0368576,(Digitaria_exilis_H_Dex6A-000941.1:0.0177476,Digitaria_exilis_H_Dex6B-000867.1:0.0179982)n25:0.0598754)n24:0.0388771,(((Panicum_hallii_Pahal.6G223100:0.0215165,(Panicum_virgatum_Pavir.6KG286600:0.0414052,Panicum_virgatum_Pavir.6NG240300:0.0245664)n29:0.00916858)n28:0.0249963,(Cenchrus_americanus_H_CamCM007982.2004597.1:0.0463808,Setaria_viridis_SEVIR_6G174800v2:0.0297682)n30:0.0156379)n27:0.0141794,(Dichantelium_oligosantes_H_DolKV779076.1000011.1:0.0571436,((ASEM_AUS1_H_AUS1CM014275.1002928.1:0.0517593,ASEM_RSA5_H_RSA5chrom6000198.1:0.0203028)n33:0.00958726,(Echinocloa_haploclada_eh_chr8.2074:0.0575386,Urochloa_fusta_Urofu.6G155400:0.0580762)n34:0.0203252)n32:0.0174061)n31:0.0130329)n26:0.0192072)n23:0.0341425)n20:0.00481158)n18:0.0129467)n17:0.00895167)n16:0.0229899)n13:0.043233)n3:0.0419145,(((Eleusine_coracana_ELECO.r07.6AG0536040:0.268648,Aristida_adscensionis_H_Aadptg000066l000293.1:0.138738)n37:0.079695,(Hordeum_spontaneum_WB01_001735_0239767:0.0554947,Hordeum_vulgareMorex_HORVU.MOREX.r3.5HG0481530:0.0175226)n38:0.203804)n36:0.0502001,(Zizania_latifolia_GWHTBFHI033129:0.234277,(Olyra_latifolia_scaffold48_1219909_1229504_+:0.224886,((Ampelocalamus_luodianensis_Alu09DXg20260.1:0.0734478,Dendrocalamus_sinicus_Dendrocalamus_sinicus_Dsi09B_7878519_7879127_Dsi09Bg05730.1_-1_CDS_4147816600_5503:0.0864431)n42:0.0141529,(Ampelocalamus_luodianensis_Alu09Cg08000.1:0.0648509,Dendrocalamus_sinicus_Dendrocalamus_sinicus_Dsi09A_26867894_26868491_Dsi09Ag06430.1_1_CDS_4147813024_39255:0.0934421)n43:0.0103825)n41:0.0511514)n40:0.0462258)n39:0.0392534)n35:0.0746936)n2:0.00829929)n1:0.0332218,Pharus_latifolius_Phala.08G071800:0.244849)n0;
```
