## Supplementary Dataset S1 for "Gene turnover and contingency facilitated the repeated evolution of C_4_ photosynthesis in grasses": OG0008163_tree.txt

```
((Ananas_comosus_H_Ananas_contig7_000908.1:0.0270464,Tillandsia_fasciculata_H_Tillandsia_JAQOTM010000146.1_000001.1:0.0257691)n1:0.171841,((Streptochaeta_angustifolia_strangu_025869:0.0313466,(Streptochaeta_angustifolia_strangu_029132:0.0646359,Streptochaeta_angustifolia_strangu_028651:0.0254654)n4:0.0356028)n3:0.0581008,((Pharus_latifolius_Phala.08G072300:0.00175803,Pharus_latifolius_Phala.08G072300.2:0.00588768)n6:0.0887325,((((Zizania_latifolia_GWHTBFHI002688:0.0318443,Zizania_latifolia_GWHTBFHI010217:0.0352951)n10:0.0168374,(Oryza_sativa_LOC_Os08g34950:0.0322557,Leersia_perrieri_LPERR08G13820:0.0459079)n11:0.0229985)n9:0.0485653,(((Hordeum_spontaneum_WB01_001693_0312179:0,Hordeum_vulgareMorex_HORVU.MOREX.r3.7HG0697890:0)n14:0.0755519,Brachypodium_distachyon_BRADI_3g37350v3:0.0642419)n13:0.0384242,(Olyra_latifolia_Ola020444:0.0595643,((Dendrocalamus_sinicus_Dendrocalamus_sinicus_Dsi08C_11387525_11397514_Dsi08Cg07120.1_-1_CDS_4147810105_44875:0.0195793,(Ampelocalamus_luodianensis_Alu08Cg03390.1:0.0335176,Ampelocalamus_luodianensis_Alu08Cg06570.2:0.00753574)n18:0.0109438)n17:0.0102559,(Ampelocalamus_luodianensis_Alu08Dg06010.2:0.0344877,Dendrocalamus_sinicus_Dendrocalamus_sinicus_Dsi08B_27312528_27327633_Dsi08Bg07960.1_1_CDS_4147806571_45427:0.0278151)n19:0.00309057)n16:0.0039217)n15:0.00881826)n12:0.00563667)n8:0.0112557,((Aristida_adscensionis_H_Aadptg000047l000034.1:0.0793759,(Stipagrostis_hirtigluma_H_Shi_ptg000002l_000771.1:0.000398171,(Stipagrostis_hirtigluma_H_Shi_ptg000018l_000419.1:0.000191603,Stipagrostis_hirtigluma_H_Shi_ptg000021l_001787.1:0.000396585)n23:0.000783596)n22:0.0465152)n21:0.0331151,(((Eragrostis_curvula_EJB05_48841:0.0428431,(Eleusine_coracana_ELECO.r07.8BG0661820:0.0104602,Eleusine_coracana_ELECO.r07.8AG0632780:0.0112491)n27:0.0505683)n26:0.0438948,(Phragmites_australis_Phragmites_australis_PaChr19_21160112_21172177_evm.model.PaChr19.872_1_CDS_4362413470_24580:0.0502858,Phragmites_australis_Phragmites_australis_PaChr14_23886969_23898876_evm.model.PaChr14.978_1_CDS_4362393469_23253:0.0368846)n28:0.00409829)n25:0.00712984,(Chasmanthium_laxum_Chala.05G070800:0.0402846,((Zea_mays_Zm00001eb177150:0.0360063,Sorghum_bicolor_SORBI_3007G146400:0.0232207)n31:0.0380128,((Echinocloa_haploclada_eh_chr8.2072:0.0448969,(ASEM_AUS1_H_AUS1CM014275.1002925.1:0.00750411,ASEM_RSA5_H_RSA5chrom6000195.1:0.00516683)n34:0.0258598)n33:0.00650666,(Dichantelium_oligosantes_H_DolKV779076.1000008.1:0.0325091,((Digitaria_radicosa_Dra06G0126000:0.0194664,(Digitaria_exilis_H_Dex6A-000937.1:0.00468249,Digitaria_exilis_H_Dex6B-000864.1:0.00515217)n38:0.0249233)n37:0.0211114,((Panicum_hallii_Pahal.6G222800:0.0120311,(Panicum_virgatum_Pavir.6KG285900:0.0128159,Panicum_virgatum_Pavir.6NG239200:0.0159385)n41:0.00501781)n40:0.0156454,(Urochloa_fusta_Urofu.6G155100:0.026219,(Cenchrus_americanus_H_CamCM007982.2004593.1:0.0295199,Setaria_viridis_SEVIR_6G174500v2:0.0151955)n43:0.0139789)n42:0.00391739)n39:0.000890133)n36:0.00333405)n35:0.00245554)n32:0.0119827)n30:0.020184)n29:0.0206188)n24:0.00828118)n20:0.0331563)n7:0.0515959)n5:0.0274185)n2:0.171841)n0;
```
