## Supplementary Dataset S1 for "Gene turnover and contingency facilitated the repeated evolution of C_4_ photosynthesis in grasses": OG0008164_tree.txt

```
(((Ananas_comosus_H_Ananas_contig3_001169.1:0.0182518,Tillandsia_fasciculata_H_Tillandsia_CM054933.1_001207.1:0.026258)n2:0.100062,(Juncus_effusus_H_Juncus_Jeff_scaffold_8_000302.1:0.229828,Carex_scoparia_H_Carex_Csco_scaffold_13_000566.1:0.111392)n3:0.094658)n1:0.0271477,(Streptochaeta_angustifolia_strangu_000755:0.0579549,((Pharus_latifolius_Phala.08G078900:5e-09,(Pharus_latifolius_Phala.08G078900.3:0,Pharus_latifolius_Phala.08G078900.2:0)n7:5e-09)n6:0.0643343,(((Zizania_latifolia_GWHTBFHI002660:0.0260566,Zizania_latifolia_GWHTBFHI010015:0.0223246)n10:0.0123041,(Leersia_perrieri_LPERR08G13370:0.0325346,Oryza_sativa_LOC_Os08g34210:0.0330789)n11:0.017956)n9:0.0233528,(((Olyra_latifolia_Ola013507:0.0336461,(((Hordeum_spontaneum_WB01_002978_0249708:0,Hordeum_vulgareMorex_HORVU.MOREX.r3.2HG0130620:0)n17:0.0697005,Brachypodium_distachyon_BRADI_3g36930v3:0.0481671)n16:0.0218385,Dendrocalamus_sinicus_Dendrocalamus_sinicus_Dsi08A_27908017_27913341_Dsi08Ag08150.1_1_CDS_4147802635_47103:0.0178858)n15:0.00461865)n14:0.00655616,(Ampelocalamus_luodianensis_Alu08Dg06450.1:0.024981,Ampelocalamus_luodianensis_Alu08Cg06180.1:0.0157468)n18:0.00615843)n13:0.00998509,(((Eragrostis_curvula_EJB05_48882:0.0369119,(Eleusine_coracana_ELECO.r07.8BG0661230:0.00438717,Eleusine_coracana_ELECO.r07.8AG0632240:0.00590981)n22:0.0356144)n21:0.0244745,((Aristida_adscensionis_H_Aadptg000025l000188.1:0.0569069,(Stipagrostis_hirtigluma_H_Shi_ptg000082l_000282.1:0.00224834,(Stipagrostis_hirtigluma_H_Shi_ptg000018l_000395.1:0.0015121,Stipagrostis_hirtigluma_H_Shi_ptg000002l_000744.1:0.000748695)n26:5e-09)n25:0.024008)n24:0.0116965,(Chasmanthium_laxum_Chala.05G075600:0.0277509,(Phragmites_australis_Phragmites_australis_PaChr14_22102374_22106166_evm.model.PaChr14.908_1_CDS_4362393315_951:0.0295301,Phragmites_australis_Phragmites_australis_PaChr19_20400811_20405433_evm.model.PaChr19.839_1_CDS_4362413396_35927:0.0175199)n28:0.00194666)n27:0.00618699)n23:0.00440749)n20:0.00240286,((Sorghum_bicolor_SORBI_3007G140700:0.0278738,Zea_mays_Zm00001eb179810:0.0267953)n30:0.024953,(Echinocloa_haploclada_eh_chr8.2015:0.021648,(Dichantelium_oligosantes_H_DolKV781797.1000007.1:0.0243873,((ASEM_AUS1_H_AUS1CM014275.1002894.1:0.00546437,(ASEM_RSA5_H_RSA5chrom6000157.1:0.00226497,ASEM_RSA5_H_RSA5chrom7002440.1:0.00155957)n35:0.0038227)n34:0.0226225,((Panicum_hallii_Pahal.6G216400:0.0152336,(Panicum_virgatum_Pavir.6KG279300:0.0104882,Panicum_virgatum_Pavir.6NG146900:0.0105832)n38:0.00539715)n37:0.00877045,((Urochloa_fusta_Urofu.6G148600:0.0250592,(Digitaria_radicosa_Dra06G0122000:0.0156492,(Digitaria_exilis_H_Dex6A-000915.1:0.00379394,Digitaria_exilis_H_Dex6B-000840.1:0.00229114)n42:0.0194692)n41:0.0188006)n40:0.00450648,(Cenchrus_americanus_H_CamCM007982.2004569.1:0.027482,Setaria_viridis_SEVIR_6G168700v2:0.00659635)n43:0.00674523)n39:0.00210055)n36:0.00389927)n33:0.00445549)n32:0.00219941)n31:0.0194452)n29:0.0201906)n19:0.0258785)n12:0.00330766)n8:0.0320954)n5:0.025871)n4:0.0271477)n0;
```
