## Supplementary Dataset S1 for "Gene turnover and contingency facilitated the repeated evolution of C_4_ photosynthesis in grasses": OG0008165_tree.txt

```
(Juncus_effusus_H_Juncus_Jeff_scaffold_9_000601.1:0.22955,((Streptochaeta_angustifolia_strangu_043815:0.133213,(Pharus_latifolius_Phala.04G125000:0.00161727,(Pharus_latifolius_Phala.04G125000.3:0.000859801,(Pharus_latifolius_Phala.04G125000.4:6e-09,Pharus_latifolius_Phala.04G125000.2:5e-09)n5:0.00250843)n4:0.0078186)n3:0.110508)n2:0.0408675,(((Zizania_latifolia_GWHTBFHI034556:0.0900614,(Leersia_perrieri_LPERR06G11610:0.0805924,Oryza_sativa_LOC_Os06g30380:0.0650917)n9:0.0183772)n8:0.0526676,((Brachypodium_distachyon_BRADI_4g00640v3:0.0942292,(Hordeum_spontaneum_WB01_000553_0039597:0.00662655,Hordeum_vulgareMorex_HORVU.MOREX.r3.5HG0420420:0.010564)n12:0.175849)n11:0.065722,((Dendrocalamus_sinicus_Dendrocalamus_sinicus_Dsi06B_21526159_21532446_Dsi06Bg08000.1_-1_CDS_4147781227_49284:0.0449403,(Ampelocalamus_luodianensis_Alu06Cg02130.1:0.0450119,Ampelocalamus_luodianensis_Alu06Dg08470.1:0.0389667)n15:0.00432964)n14:0.016269,Olyra_latifolia_Ola017189:0.103286)n13:0.014754)n10:0.0122887)n7:0.0153498,(Panicum_hallii_Pahal.6G214500:0.617084,(((Stipagrostis_hirtigluma_H_Shi_ptg000004l_000001.1:0.00764869,(Stipagrostis_hirtigluma_H_Shi_ptg000056l_000037.1:0.00504194,Stipagrostis_hirtigluma_H_Shi_ptg000104l_000043.1:0.0106109)n20:0.0045267)n19:0.0559923,(Aristida_adscensionis_H_Aadptg000004l000205.1:0.104441,Aristida_adscensionis_H_Aadptg000004l000206.1:0.0743427)n21:0.0420284)n18:0.0232909,(Phragmites_australis_Phragmites_australis_PaChr13_12760156_12763158_evm.model.PaChr13.783_1_CDS_4362388519_22818:0.0570362,(((Eragrostis_curvula_EJB05_44945:6e-09,Eragrostis_curvula_EJB05_44937:5e-09)n25:0.0599123,(Eleusine_coracana_ELECO.r07.6BG0471700:0.0150785,Eleusine_coracana_ELECO.r07.6AG0519600:0.0178029)n26:0.0670297)n24:0.0525916,(Chasmanthium_laxum_Chala.04G084200:0.0716865,((Sorghum_bicolor_SORBI_3005G022800:0.0339402,Zea_mays_Zm00001eb196080:0.0468847)n29:0.0333647,((Cenchrus_americanus_H_CamCM007982.2000793.1:0.0493618,Setaria_viridis_SEVIR_6G166900v2:0.0161578)n31:0.014925,((Echinocloa_haploclada_eh_chr8.1998:0.0429714,(ASEM_AUS1_H_AUS1CM014275.1000483.1:0.0152379,ASEM_RSA5_H_RSA5chrom6000144.1:0.0164599)n34:0.0305136)n33:0.00518794,((Urochloa_fusta_Urofu.6G146700:0.0540946,((Panicum_hallii_Pahal.6G214600:0.00313344,Panicum_hallii_Pahal.6G214800:0.00546921)n38:0.014936,((Panicum_virgatum_Pavir.6KG274500:0,Panicum_virgatum_Pavir.6KG277000:0)n40:0.0184648,Panicum_virgatum_Pavir.6NG142000:0.0231999)n39:0.00923393)n37:0.0151025)n36:0.00476699,((Digitaria_radicosa_Dra06G0120400:0.0402123,(Digitaria_exilis_H_Dex6A-001802.1:0.0203594,Digitaria_exilis_H_Dex6B-001749.1:0.0172684)n43:0.024714)n42:0.0112257,Dichantelium_oligosantes_H_DolKV781321.1000002.1:0.0316776)n41:0.00613435)n35:0.00357072)n32:0.00354707)n30:0.024929)n28:0.0508416)n27:0.0213178)n23:0.0117523)n22:0.00855805)n17:0.0458054)n16:0.00508949)n6:0.0393934)n1:0.131249)n0;
```
