## Supplementary Dataset S1 for "Gene turnover and contingency facilitated the repeated evolution of C_4_ photosynthesis in grasses": OG0008166_tree.txt

```
(((Brachypodium_distachyon_BRADI_3g36630v3:0.0400272,(Hordeum_spontaneum_WB01_006005_0911048:0.0048246,Hordeum_vulgareMorex_HORVU.MOREX.r3.7HG0640780:0.00489312)n3:0.0536571)n2:0.0475684,((Olyra_latifolia_scaffold514_149987_153545_+:0.0322765,((Ampelocalamus_luodianensis_Alu08Cg05810.1:0.00923483,Ampelocalamus_luodianensis_Alu08Dg06890.2:0.0262315)n7:0.00250266,(Dendrocalamus_sinicus_Dendrocalamus_sinicus_Dsi08C_13019443_13026103_Dsi08Cg07730.1_1_CDS_4147810288_34179:0.0154119,(Dendrocalamus_sinicus_Dendrocalamus_sinicus_Dsi08B_25675696_25679306_Dsi08Bg07290.1_-1_CDS_4147806370_45989:0.0405649,Dendrocalamus_sinicus_Dendrocalamus_sinicus_Dsi08A_26807184_26811488_Dsi08Ag07800.1_-1_CDS_4147802530_44850:0.0181867)n9:0.00218737)n8:0.000243041)n6:0.00410612)n5:0.0102909,(((Leersia_perrieri_LPERR08G12920:0.0404199,Oryza_sativa_LOC_Os08g33630:0.0289512)n12:0.0362349,(Zizania_latifolia_GWHTBFHI002831:0.0262414,Zizania_latifolia_GWHTBFHI010364:0.0268605)n13:0.0106699)n11:0.0415548,(Aristida_adscensionis_H_Aadptg000125l000013.1:0.0519399,((((Eleusine_coracana_ELECO.r07.8AG0631770:0.0412335,Eragrostis_curvula_EJB05_48941:0.0373176)n18:0.0195862,(Chasmanthium_laxum_Chala.05G079900:0.0276804,(Stipagrostis_hirtigluma_H_Shi_ptg000082l_000089.1:5e-09,(Stipagrostis_hirtigluma_H_Shi_ptg000002l_000547.1:5e-09,Stipagrostis_hirtigluma_H_Shi_ptg000072l_000014.1:0.00156625)n21:0.00314392)n20:0.0408478)n19:0.00946486)n17:0.00820201,(Phragmites_australis_Phragmites_australis_PaChr19_19463453_19466907_evm.model.PaChr19.806_1_CDS_4362413324_5644:0.039976,Phragmites_australis_Phragmites_australis_PaChr14_22941831_22945306_evm.model.PaChr14.940_1_CDS_4362393387_31231:0.0251036)n22:0.00278929)n16:5e-09,(((Digitaria_exilis_H_Dex7B-002880.1:0.00486701,Digitaria_exilis_H_DexUA-004356.1:0.00560216)n25:0.0645331,(ASEM_AUS1_H_AUS1CM014276.1003522.1:0.0430958,Panicum_virgatum_Pavir.J476400:0.0627)n26:0.00797644)n24:0.145106,((Sorghum_bicolor_SORBI_3007G136100:0.0125609,(Zea_mays_Zm00001eb179600:0.0416883,Zea_mays_Zm00001eb041600:0.0375036)n29:0.000777873)n28:0.0223113,(Dichantelium_oligosantes_H_DolKV781671.1000001.1:0.023998,((Digitaria_radicosa_Dra06G0117500:0.0168462,(Digitaria_exilis_H_Dex6A-001817.1:0.0015812,Digitaria_exilis_H_Dex6B-001763.1:0.00932937)n33:0.0134421)n32:0.0301504,((Echinocloa_haploclada_eh_chr8.1965:0.048584,(Panicum_hallii_Pahal.6G211400:0.00751124,(Panicum_virgatum_Pavir.6NG138400:0.0160225,Panicum_virgatum_Pavir.6KG270800:0.0127864)n37:0.00826196)n36:0.0144634)n35:0.00327214,((ASEM_AUS1_H_AUS1CM014275.1000494.1:0.0061632,ASEM_RSA5_H_RSA5chrom6003050.1:0.00618224)n39:0.0156535,(Urochloa_fusta_Urofu.6G143100:0.0257582,(Cenchrus_americanus_H_CamCM007982.2000804.1:0.025396,Setaria_viridis_SEVIR_6G163600v2:0.00625957)n41:0.0158049)n40:0.00165252)n38:0.00462273)n34:0.00176374)n31:0.00676423)n30:0.017119)n27:0.00972579)n23:0.00108064)n15:0.00344003)n14:0.00804686)n10:0.00498294)n4:0.0067926)n1:0.0262385,(Streptochaeta_angustifolia_strangu_029341:0.0579686,(Pharus_latifolius_Phala.08G083700:0.0603872,Pharus_latifolius_Phala.12G075900:0.168782)n43:0.0187536)n42:0.0314567)n0;
```
