## Supplementary Dataset S1 for "Gene turnover and contingency facilitated the repeated evolution of C_4_ photosynthesis in grasses": OG0008167_tree.txt

```
((Streptochaeta_angustifolia_strangu_010943:0.164405,(Pharus_latifolius_Phala.06G058000:0.0195702,Pharus_latifolius_Phala.06G058000.2:0.0374731)n2:0.113162)n1:0.0188222,((((((Hordeum_spontaneum_WB01_012686_0048045:0,Hordeum_vulgareMorex_HORVU.MOREX.r3.2HG0160350:0)n8:0.0741865,Brachypodium_distachyon_BRADI_5g05700v3:0.105606)n7:0.0556046,((Leersia_perrieri_LPERR04G05530:0.119454,Oryza_sativa_LOC_Os04g28060:0.0661581)n10:0.0201961,(Zizania_latifolia_GWHTBFHI009773:0.3175,Zizania_latifolia_GWHTBFHI016676:0.0315321)n11:0.0797125)n9:0.054891)n6:0.019097,((Ampelocalamus_luodianensis_Alu04Dg18340.1:0.00147028,Ampelocalamus_luodianensis_Alu04Dg18260.1:5e-09)n13:0.0402858,Ampelocalamus_luodianensis_Alu04Cg05250.1:0.166202)n12:0.0184669)n5:0.00843413,(Dendrocalamus_sinicus_Dendrocalamus_sinicus_DsiCtg00652a_104691_110351_DsiCtg00652ag00030.1_-1_CDS_4147854709_23634:0.386724,(Dendrocalamus_sinicus_Dendrocalamus_sinicus_Dsi04A_29519648_29523113_Dsi04Ag15680.1_1_CDS_4147751491_25544:0.0316288,Olyra_latifolia_Ola022537:0.132369)n15:0.0131289)n14:0.00145876)n4:0.0279257,(((Aristida_adscensionis_H_Aadptg000056l000029.1:0.0938829,Stipagrostis_hirtigluma_H_Shi_ptg000016l_002794.1:0.0682312)n18:0.0184128,(((Eragrostis_curvula_EJB05_37199:0.0596254,(Eleusine_coracana_ELECO.r07.4BG0357910:0.0118845,Eleusine_coracana_ELECO.r07.4AG0321990:0.0227413)n22:0.0614086)n21:0.0546065,(Chasmanthium_laxum_Chala.06G065200:0.0688038,((Sorghum_bicolor_SORBI_3006G040000:0.0443902,Zea_mays_Zm00001eb086320:0.0480122)n25:0.0897118,((Urochloa_fusta_Urofu.7G078900:0.0557785,(Cenchrus_americanus_H_CamCM007984.2003691.1:0.0401573,Setaria_viridis_SEVIR_7G063700v2:0.0346317)n28:0.0121162)n27:0.00916044,(((Dichantelium_oligosantes_H_DolKV780687.1000012.1:0.0423936,Echinocloa_haploclada_eh_chr9.715:0.0402991)n31:0.0114232,((Digitaria_radicosa_Dra07G0034500:0.0332621,(Digitaria_exilis_H_Dex7A-002677.1:0.00864606,Digitaria_exilis_H_Dex7B-002712.1:0.00941697)n34:0.0248415)n33:0.0322602,(Panicum_hallii_Pahal.7G109400:0.0254875,(Panicum_virgatum_Pavir.7KG007100:0.0219922,(Panicum_virgatum_Pavir.J572600:0.0108376,Panicum_virgatum_Pavir.8KG199800:0.0195662)n37:0.0572798)n36:0.00682543)n35:0.0213039)n32:0.00665165)n30:0.00163798,(ASEM_AUS1_H_AUS1CM014275.1002834.1:0.0207004,(((ASEM_RSA5_H_RSA5chrom1000606.1:0.0103097,ASEM_RSA5_H_RSA5chrom3004896.1:0.00449413)n41:0.0510645,ASEM_RSA5_H_RSA5chrom9002354.1:0.0923893)n40:0.102991,ASEM_RSA5_H_RSA5chrom5001261.1:0.0180988)n39:0.00201098)n38:0.00798702)n29:0.00136602)n26:0.02818)n24:0.0381782)n23:0.0213625)n20:0.0121348,(Panicum_virgatum_Pavir.J572300:0.00618745,Panicum_virgatum_Pavir.5NG328000:0.00608579)n42:0.178377)n19:0.0198196)n17:0.00615578,(Phragmites_australis_Phragmites_australis_PaChr11_19468267_19473826_evm.model.PaChr11.1518_1_CDS_4362376028_36646:0.0710179,Phragmites_australis_Phragmites_australis_PaChr7_22051389_22054921_evm.model.PaChr7.1520_1_CDS_4362474364_21001:0.0891363)n43:0.00482579)n16:0.0704797)n3:0.0332002)n0;
```
