## Supplementary Dataset S1 for "Gene turnover and contingency facilitated the repeated evolution of C_4_ photosynthesis in grasses": OG0008168_tree.txt

```
((Streptochaeta_angustifolia_strangu_006404:0.0544938,(((Pharus_latifolius_Phala.08G090500:0,Pharus_latifolius_Phala.08G090500.2:0)n4:5e-09,Pharus_latifolius_Phala.08G090500.3:5e-09)n3:0.0636932,(((Zizania_latifolia_GWHTBFHI010398:0.0407127,(Leersia_perrieri_LPERR08G12060:0.0400377,Oryza_sativa_LOC_Os08g32090:0.0360941)n8:0.0283315)n7:0.0463744,((Brachypodium_distachyon_BRADI_3g35860v3:0.067378,(Hordeum_spontaneum_WB01_004559_0147690:5e-09,Hordeum_vulgareMorex_HORVU.MOREX.r3.4HG0411740:0.000868986)n11:0.0734681)n10:0.0551116,(Olyra_latifolia_Ola009119:0.0885291,(Dendrocalamus_sinicus_Dendrocalamus_sinicus_Dsi08B_23867441_23877511_Dsi08Bg06800.1_-1_CDS_4147806223_20098:0.0312316,((Ampelocalamus_luodianensis_Alu08Cg05230.1:0.0236347,Dendrocalamus_sinicus_Dendrocalamus_sinicus_Dsi08C_14374799_14384899_Dsi08Cg08170.1_1_CDS_4147810420_51632:0.0224737)n15:0.00684299,(Ampelocalamus_luodianensis_Alu08Dg07500.2:0.0275739,Dendrocalamus_sinicus_Dendrocalamus_sinicus_DsiCtg00346_196485_210606_DsiCtg00346g00090.1_1_CDS_4147850806_43884:0.0582549)n16:0.00368995)n14:0.00742634)n13:0.0103087)n12:0.0154495)n9:0.0157382)n6:0.0197344,((Aristida_adscensionis_H_Aadptg000011l000229.1:0.0764756,(Stipagrostis_hirtigluma_H_Shi_ptg000072l_000057.1:0.00166721,(Stipagrostis_hirtigluma_H_Shi_ptg000082l_000131.1:0.00352283,Stipagrostis_hirtigluma_H_Shi_ptg000002l_000588.1:0.00132113)n20:0.00141693)n19:0.0521615)n18:0.0137467,(((Phragmites_australis_Phragmites_australis_PaChr19_17608675_17620302_evm.model.PaChr19.737_1_CDS_4362413170_25838:0.175922,Phragmites_australis_Phragmites_australis_PaChr14_20744408_20751970_evm.model.PaChr14.851_1_CDS_4362393189_32913:0.0409991)n23:0.0118418,(Chasmanthium_laxum_Chala.05G090200:0.0609599,(Eleusine_coracana_ELECO.r07.8AG0630080:0.0802099,Eragrostis_curvula_EJB05_49207:0.0555433)n25:0.0405992)n24:0.00781016)n22:0.00793637,(((Echinocloa_haploclada_eh_chr8.1801:0.0356884,(ASEM_AUS1_H_AUS1CM014275.1000595.1:0.0102169,ASEM_RSA5_H_RSA5chrom6003142.1:0.0062723)n29:0.0322106)n28:0.0069067,((Dichantelium_oligosantes_H_DolKV779453.1000006.1:0.0413587,(Digitaria_radicosa_Dra06G0107000:0.0271729,(Digitaria_exilis_H_Dex6A-001880.1:0.00893817,Digitaria_exilis_H_Dex6B-001830.1:0.0156562)n33:0.0167104)n32:0.0215423)n31:0.00584064,((Panicum_hallii_Pahal.6G196200:0.023636,(Panicum_virgatum_Pavir.6KG248400:0.0254662,Panicum_virgatum_Pavir.6NG116400:0.0216231)n36:0.00808661)n35:0.0144152,(Urochloa_fusta_Urofu.6G130500:0.0377455,(Setaria_viridis_SEVIR_6G150800v2:0.0158362,(Cenchrus_americanus_H_CamCM007988.2001656.1:0.104692,Cenchrus_americanus_H_CamCM007982.2000913.1:0.00700045)n39:0.0237023)n38:0.0144538)n37:0.00673455)n34:0.00505223)n30:0.00346542)n27:0.0205446,(Sorghum_bicolor_SORBI_3007G126500:0.0188565,(Zea_mays_Zm00001eb179010:0.0396566,Zea_mays_Zm00001eb042430:0.0598069)n41:0.00664521)n40:0.00809395)n26:0.0431958)n21:0.00973906)n17:0.0657125)n5:0.0514789)n2:0.0233243)n1:0.117318,(Ananas_comosus_H_Ananas_contig22_000608.1:0.0363702,(Tillandsia_fasciculata_H_Tillandsia_CM054933.1_000762.1:0.118949,Tillandsia_fasciculata_H_Tillandsia_CM054948.1_000034.1:0.032092)n43:0.00356578)n42:0.0448718)n0;
```
