## Supplementary Dataset S1 for "Gene turnover and contingency facilitated the repeated evolution of C_4_ photosynthesis in grasses": OG0008169_tree.txt

```
((Streptochaeta_angustifolia_strangu_006107:0.131553,(Pharus_latifolius_Phala.08G093000:0.180799,Pharus_latifolius_Phala.08G093200:0.0712222)n2:0.030438)n1:0.0388719,(((Zizania_latifolia_GWHTBFHI002874:0.0748523,(Leersia_perrieri_LPERR08G11820:0.0943295,Oryza_sativa_LOC_Os08g31750:0.0516351)n6:0.0446267)n5:0.0592535,(((Aristida_adscensionis_H_Aadptg000011l000190.1:0.0788666,(Stipagrostis_hirtigluma_H_Shi_ptg000072l_000105.1:0.0086429,(Stipagrostis_hirtigluma_H_Shi_ptg000002l_000633.1:0.00799032,Stipagrostis_hirtigluma_H_Shi_ptg000082l_000176.1:0.014427)n11:0.00322707)n10:0.0523868)n9:0.0445959,(Chasmanthium_laxum_Chala.05G092800:0.0634027,(((Digitaria_radicosa_Dra06G0104300.2:0.0142468,Digitaria_radicosa_Dra06G0104300:0.00457711)n15:0.0309777,((Digitaria_exilis_H_Dex6A-001895.1:0,Digitaria_exilis_H_Dex6B-001851.1:0)n17:0.0269227,(Digitaria_exilis_H_Dex6B-001859.1:0.00483512,(Digitaria_exilis_H_Dex6A-001903.1:0,Digitaria_exilis_H_DexUA-003692.1:0)n19:0.00536612)n18:0.0586948)n16:0.01564)n14:0.029937,((Dichantelium_oligosantes_H_DolKV774779.1000010.1:0.0355028,(ASEM_AUS1_H_AUS1CM014275.1000621.1:0.124571,(Sorghum_bicolor_SORBI_3007G124500:0.0241249,Zea_mays_Zm00001eb042280:0.0497065)n23:0.0471096)n22:0.00612952)n21:0.00787312,((Setaria_viridis_SEVIR_6G147600v2:0.0711984,Dichantelium_oligosantes_H_DolKV774779.1000007.1:0.117128)n25:0.0113473,((ASEM_AUS1_H_AUS1CM014275.1000620.1:0.0476369,(Dichantelium_oligosantes_H_DolKV774779.1000009.1:0.282647,Echinocloa_haploclada_eh_chr8.1761:0.0770024)n28:0.0157921)n27:0.0194421,((Panicum_hallii_Pahal.6G191200:0.026123,(Panicum_virgatum_Pavir.6NG120500:0.0281718,Panicum_virgatum_Pavir.6KG242100:0.0183619)n31:0.00891223)n30:0.0190079,(Urochloa_fusta_Urofu.6G126000:0.0407191,(Cenchrus_americanus_H_CamCM007982.2004474.1:0.0593288,Setaria_viridis_SEVIR_6G147400v2:0.00889567)n33:0.0186514)n32:0.0116078)n29:0.00383139)n26:0.00042571)n24:0.00867722)n20:0.000964135)n13:0.00107126)n12:0.0268806)n8:0.00961435,((Brachypodium_distachyon_BRADI_3g35630v3:0.0745996,(Hordeum_spontaneum_WB01_004687_0538788:5e-09,Hordeum_vulgareMorex_HORVU.MOREX.r3.6HG0607170:0.00118749)n36:0.106485)n35:0.0583055,(Olyra_latifolia_Ola009142:0.103592,(Ampelocalamus_luodianensis_Alu08Cg05040.3:0.0386322,(Dendrocalamus_sinicus_Dendrocalamus_sinicus_Dsi08B_23405625_23420958_Dsi08Bg06650.1_-1_CDS_4147806178_51618:0.0311497,Dichantelium_oligosantes_H_DolKV774779.1000008.1:0.397878)n39:0.011855)n38:0.0168293)n37:0.0196749)n34:0.0148023)n7:0.0016447)n4:0.014389,(Phragmites_australis_Phragmites_australis_PaChr19_17119834_17123281_evm.model.PaChr19.719_1_CDS_4362413130_9013:0.0763945,((Eragrostis_curvula_EJB05_49303:6e-09,Eragrostis_curvula_EJB05_49308:5e-09)n42:0.0723377,(Eragrostis_curvula_EJB05_57532:0.0453558,Eragrostis_curvula_EJB05_49291:0.0655462)n43:0.0331311)n41:0.0470627)n40:0.0142902)n3:0.0388719)n0;
```
