## Supplementary Dataset S1 for "Gene turnover and contingency facilitated the repeated evolution of C_4_ photosynthesis in grasses": OG0008170_tree.txt

```
(((Carex_scoparia_H_Carex_Csco_scaffold_11_000343.1:0.253726,Juncus_effusus_H_Juncus_Jeff_scaffold_14_000181.1:0.172366)n2:0.122598,(Carex_scoparia_H_Carex_Csco_scaffold_21_000587.1:0.18384,Juncus_effusus_H_Juncus_Jeff_scaffold_8_000221.1:0.170367)n3:0.0189297)n1:0.0733906,((Streptochaeta_angustifolia_strangu_034054:0.0951787,(Pharus_latifolius_Phala.08G095200.2:0.000885745,((Pharus_latifolius_Phala.08G095200:0,Pharus_latifolius_Phala.08G095200.3:0)n8:5e-09,Pharus_latifolius_Phala.08G095200.4:5e-09)n7:5e-09)n6:0.0869609)n5:0.0337256,(((Zizania_latifolia_GWHTBFHI002945:0.0454425,(Leersia_perrieri_LPERR08G11670:0.039064,Oryza_sativa_LOC_Os08g31410:0.0460664)n12:0.018538)n11:0.0474091,((Brachypodium_distachyon_BRADI_3g35510v3:0.0506855,(Hordeum_spontaneum_WB01_004589_0224018:0.00282011,Hordeum_vulgareMorex_HORVU.MOREX.r3.5HG0484810:0.00317588)n15:0.0939175)n14:0.0394838,(((Ampelocalamus_luodianensis_Alu08Cg04900.2:0.0163632,Dendrocalamus_sinicus_Dendrocalamus_sinicus_Dsi08C_15115340_15118614_Dsi08Cg08350.1_-1_CDS_4147810474_25176:0.0206778)n18:0.00948311,Olyra_latifolia_Ola009157:0.0574584)n17:0.00515857,((Olyra_latifolia_Ola009158:0.0808985,Ampelocalamus_luodianensis_Alu08Dg07790.2:0.0190438)n20:0.00559258,Dendrocalamus_sinicus_Dendrocalamus_sinicus_Dsi08A_24160780_24164045_Dsi08Ag07130.1_1_CDS_4147802329_45413:0.0295847)n19:0.00328719)n16:0.00824868)n13:0.00639456)n10:0.0081557,(((Eragrostis_curvula_EJB05_49325:0.0524515,Eleusine_coracana_ELECO.r07.8BG0658340:0.0603033)n23:0.036885,((Phragmites_australis_Phragmites_australis_PaChr19_16924755_16928101_evm.model.PaChr19.713_1_CDS_4362413118_3963:0.0359265,(Aristida_adscensionis_H_Aadptg000011l000178.1:0.0625676,((Stipagrostis_hirtigluma_H_Shi_ptg000002l_000623.1:0,Stipagrostis_hirtigluma_H_Shi_ptg000072l_000095.1:0)n28:0.00816084,Stipagrostis_hirtigluma_H_Shi_ptg000082l_000166.1:0.00604024)n27:0.0349694)n26:0.037275)n25:0.0074604,Phragmites_australis_Phragmites_australis_PaChr14_19883865_19887188_evm.model.PaChr14.819_1_CDS_4362393117_2632:0.0410936)n24:0.00456595)n22:0.0076751,(Chasmanthium_laxum_Chala.05G094100:0.052957,((Zea_mays_Zm00001eb178810:0.149797,Sorghum_bicolor_SORBI_3007G123500:0.0300081)n31:0.0364662,((Urochloa_fusta_Urofu.6G124000:0.0872098,(Cenchrus_americanus_H_CamCM007982.2004368.1:0.0202241,Setaria_viridis_SEVIR_6G146100v2:0.0142721)n34:0.00896346)n33:0.00482377,(((Panicum_hallii_Pahal.6G189500:0.0155006,(Panicum_virgatum_Pavir.6NG123600:0.0206389,Panicum_virgatum_Pavir.6KG239300:0.0174128)n38:0.00829966)n37:0.0241742,(Dichantelium_oligosantes_H_DolKV775066.1000001.1:0.0309698,(ASEM_AUS1_H_AUS1CM014275.1002744.1:0.00677835,ASEM_RSA5_H_RSA5chrom6003166.1:0.00993619)n40:0.024616)n39:0.00357314)n36:0.00217727,(Echinocloa_haploclada_eh_chr8.1743:0.036685,(Digitaria_radicosa_Dra06G0103200:0.022185,(Digitaria_exilis_H_Dex6A-000774.1:0.00302562,Digitaria_exilis_H_Dex6B-000698.1:0.00304213)n43:0.0215212)n42:0.0238099)n41:0.00681895)n35:0.00179059)n32:0.016453)n30:0.0337371)n29:0.00850394)n21:0.0315834)n9:0.0271803)n4:0.0733906)n0;
```
