## Supplementary Dataset S1 for "Gene turnover and contingency facilitated the repeated evolution of C_4_ photosynthesis in grasses": OG0008171_tree.txt

```
((Ananas_comosus_H_Ananas_contig3_000887.1:0.0682577,(Tillandsia_fasciculata_H_Tillandsia_CM054933.1_000946.1:0,Tillandsia_fasciculata_H_Tillandsia_CM054933.1_000939.1:0)n2:0.0585178)n1:0.216374,(Pharus_latifolius_Phala.08G095400:0.173376,(((Olyra_latifolia_Ola009160:0.112779,(Dendrocalamus_sinicus_Dendrocalamus_sinicus_Dsi08B_22987045_22990923_Dsi08Bg06560.1_1_CDS_4147806151_36417:0.0577665,((Ampelocalamus_luodianensis_Alu08Cg04880.1:0.0283825,Dendrocalamus_sinicus_Dendrocalamus_sinicus_Dsi08C_15203048_15206650_Dsi08Cg08360.1_-1_CDS_4147810477_26864:0.0216653)n9:0.0135672,(Ampelocalamus_luodianensis_Alu08Dg07800.1:0.0203557,Dendrocalamus_sinicus_Dendrocalamus_sinicus_Dsi08A_24061295_24064224_Dsi08Ag07120.1_1_CDS_4147802326_43724:0.0499552)n10:0.00555057)n8:0.011328)n7:0.0152645)n6:0.0296095,((Zizania_latifolia_GWHTBFHI010389:0.0765468,(Leersia_perrieri_LPERR08G11660:0.118803,Oryza_sativa_LOC_Os08g31340:0.0793704)n13:0.0310514)n12:0.0613743,(((Hordeum_spontaneum_WB01_006414_0147121:0.00253664,Hordeum_vulgareMorex_HORVU.MOREX.r3.1HG0073520:0.00504104)n16:0.139368,Brachypodium_distachyon_BRADI_3g35490v3:0.105842)n15:0.0410165,((((Eragrostis_curvula_EJB05_49335:0.00290369,Eragrostis_curvula_EJB05_49323:0.0025467)n20:0.0940975,(Eleusine_coracana_ELECO.r07.8BG0658330:0.0497498,Eleusine_coracana_ELECO.r07.8AG0628910:0.0547656)n21:0.116252)n19:0.048814,((Zea_mays_Zm00001eb178780:0.0833772,((Panicum_virgatum_Pavir.6NG123700:0.0400725,Panicum_hallii_Pahal.6G189400:0.0570194)n25:0.0588284,(Panicum_virgatum_Pavir.6KG239100:0.0550626,Sorghum_bicolor_SORBI_3007G123400:0.0633338)n26:0.019018)n24:0.00211311)n23:0.0327444,(Dichantelium_oligosantes_H_DolKV767327.1000001.1:0.0960543,((Digitaria_radicosa_Dra06G0103100:0.0682061,(Digitaria_exilis_H_Dex6A-000773.1:0.0221976,Digitaria_exilis_H_Dex6B-000697.1:0.0426656)n30:0.0740154)n29:0.02864,((Echinocloa_haploclada_eh_chr8.1741:0.0821641,(ASEM_AUS1_H_AUS1CM014275.1002743.1:0.045449,(ASEM_RSA5_H_RSA5chrom6000018.1:0.151517,ASEM_RSA5_H_RSA5chrom7000110.1:0.014008)n34:0.0107294)n33:0.082347)n32:0.0189749,(Urochloa_fusta_Urofu.6G123900:0.084753,(Cenchrus_americanus_H_CamCM007982.2004364.1:0.0340225,Setaria_viridis_SEVIR_6G145500v2:0.0368102)n36:0.0372873)n35:0.0221848)n31:0.0109597)n28:0.0181529)n27:0.02284)n22:0.0472829)n18:0.0340616,((Aristida_adscensionis_H_Aadptg000011l000177.1:0.117671,(Stipagrostis_hirtigluma_H_Shi_ptg000002l_000621.1:0.0244331,(Stipagrostis_hirtigluma_H_Shi_ptg000072l_000093.1:0.0305299,Stipagrostis_hirtigluma_H_Shi_ptg000082l_000164.1:0.0227066)n40:0.00650359)n39:0.0278109)n38:0.035996,(Chasmanthium_laxum_Chala.05G094200:0.0720109,(Phragmites_australis_Phragmites_australis_PaChr14_19813900_19817305_evm.model.PaChr14.818_1_CDS_4362393115_1790:0.111549,Phragmites_australis_Phragmites_australis_PaChr19_16797388_16800145_evm.model.PaChr19.711_1_CDS_4362413114_2279:0.0722982)n42:0.00803314)n41:0.0302849)n37:0.0190347)n17:0.0509467)n14:0.0092123)n11:0.0230008)n5:0.0646119,(Streptochaeta_angustifolia_strangu_025764:0.257013,Streptochaeta_angustifolia_strangu_005911:0.220635)n43:0.024515)n4:0.0341872)n3:0.0848357)n0;
```
