## Supplementary Dataset S1 for "Gene turnover and contingency facilitated the repeated evolution of C_4_ photosynthesis in grasses": OG0008172_tree.txt

```
(((Ananas_comosus_H_Ananas_contig14_000492.1:0.00936759,Tillandsia_fasciculata_H_Tillandsia_CM054938.1_000485.1:0.035275)n2:0.100165,(Carex_scoparia_H_Carex_Csco_scaffold_9_000762.1:0.202548,Juncus_effusus_H_Juncus_Jeff_scaffold_20_000239.1:0.093797)n3:0.0787513)n1:0.0393026,((Streptochaeta_angustifolia_strangu_019802:0.0907637,Pharus_latifolius_Phala.08G010200:0.0465658)n5:0.0178342,((Brachypodium_distachyon_BRADI_3g44590v3:0.0632468,(Eleusine_coracana_ELECO.r07.8BG0669010:0.0042889,Eleusine_coracana_ELECO.r07.8AG0640410:0.00426081)n8:0.0224711)n7:0.00851281,((Ampelocalamus_luodianensis_Alu05Cg07620.2:0.0218961,Dendrocalamus_sinicus_Dendrocalamus_sinicus_Dsi09C_24099384_24100946_Dsi09Cg08410.1_-1_CDS_4147820215_50539:0.0182662)n10:0.0418008,((Aristida_adscensionis_H_Aadptg000048l000056.1:0.00847634,(Stipagrostis_hirtigluma_H_Shi_ptg000002l_001171.1:0.00415815,Stipagrostis_hirtigluma_H_Shi_ptg000021l_002196.1:0.00831566)n13:0.0040089)n12:0.0223171,((Hordeum_spontaneum_WB01_001121_2168263:0,Hordeum_vulgareMorex_HORVU.MOREX.r3.7HG0688720:0)n15:0.0357738,((((Ampelocalamus_luodianensis_Alu08Dg00730.1:0.00855993,Dendrocalamus_sinicus_Dendrocalamus_sinicus_Dsi08C_4485537_4486778_Dsi08Cg03490.1_-1_CDS_4147809016_411:0.0130251)n19:0.00434296,(Olyra_latifolia_Ola032730:0.131405,Olyra_latifolia_Ola016204:0.0280119)n20:0.109871)n18:0.00892561,(Leersia_perrieri_LPERR08G20070:0.0443222,(Oryza_sativa_LOC_Os08g44250:0.0371459,((Zizania_latifolia_GWHTBFHI002583:0.00416491,Zizania_latifolia_GWHTBFHI009724:0.00420829)n24:0.0102802,Zizania_latifolia_GWHTBFHI032477:0.229975)n23:0.0255528)n22:0.0292356)n21:0.0110838)n17:0.00447724,((Eragrostis_curvula_EJB05_47689:0.0315801,(Phragmites_australis_Phragmites_australis_PaChr19_27846323_27848395_evm.model.PaChr19.1305_1_CDS_4362411688_39722:0.0344515,Phragmites_australis_Phragmites_australis_PaChr14_30251525_30252795_evm.model.PaChr14.1428_1_CDS_4362391459_27443:0.0274656)n27:0.00305173)n26:0.00738763,((ASEM_RSA5_H_RSA5chrom6000652.1:0.00828938,((Chasmanthium_laxum_Chala.11G010000:0.0181397,((((Urochloa_fusta_Urofu.6G236500:0.00431076,(Cenchrus_americanus_H_CamCM007985.2002380.1:0.0185395,Setaria_viridis_SEVIR_6G251600v2:0.00863855)n36:0.00858508)n35:0.0042944,(Panicum_hallii_Pahal.6G300000:0.0126673,Echinocloa_haploclada_eh_chr8.2827:5e-09)n37:0.00421024)n34:5e-09,Panicum_virgatum_Pavir.6NG359900:0.00836656)n33:5e-09,(Panicum_virgatum_Pavir.6KG405900:0.013103,(Zea_mays_Zm00001eb039670:0.0126727,Sorghum_bicolor_SORBI_3007G172300:0.0180292)n39:0.00428943)n38:0.00379111)n32:0.000421234)n31:0.00437778,((Echinocloa_haploclada_eh_chr8.2843:5e-09,(Digitaria_radicosa_Dra06G0186600:0.00847103,(Digitaria_exilis_H_Dex6A-001319.1:0.00403205,Digitaria_exilis_H_Dex6B-001270.1:0.00839179)n43:0.0209082)n42:6e-09)n41:0.00416386,ASEM_AUS1_H_AUS1CM014275.1000708.1:5e-09)n40:4.5e-09)n30:5e-10)n29:0.0031261,Dichantelium_oligosantes_H_DolKV777038.1000004.1:0.0216528)n28:0.00949419)n25:0.00871748)n16:5e-09)n14:0.00855441)n11:0.00402424)n9:0.000447138)n6:0.0249823)n4:0.0215238)n0;
```
