## Supplementary Dataset S1 for "Gene turnover and contingency facilitated the repeated evolution of C_4_ photosynthesis in grasses": OG0008173_tree.txt

```
((Carex_scoparia_H_Carex_Csco_scaffold_25_000444.1:0.192005,(Ananas_comosus_H_Ananas_contig2_000201.1:0.0293555,Tillandsia_fasciculata_H_Tillandsia_CM054942.1_000591.1:0.0258849)n2:0.0658667)n1:0.0361183,((Eragrostis_curvula_EJB05_47634:0.168681,(((Pharus_latifolius_Phala.08G007400:0.0598558,(((Streptochaeta_angustifolia_strangu_000263:0.00931876,Streptochaeta_angustifolia_strangu_000261:0.000918485)n10:0.0135163,Streptochaeta_angustifolia_strangu_000262:5e-09)n9:0.0507507,(Streptochaeta_angustifolia_strangu_033503:5e-09,(Streptochaeta_angustifolia_strangu_021531:0.00472747,Streptochaeta_angustifolia_strangu_013572:0.00633007)n12:0.0150108)n11:0.00913659)n8:0.142792)n7:0.0377136,((Oryza_sativa_LOC_Os08g44520:0.115283,(Leersia_perrieri_LPERR08G20300:0.0195304,Zizania_latifolia_GWHTBFHI009702:0.0339265)n15:0.00965179)n14:0.0187042,((Brachypodium_distachyon_BRADI_3g42920v3:0.0742406,(Hordeum_spontaneum_WB01_005319_0052889:0,Hordeum_vulgareMorex_HORVU.MOREX.r3.7HG0689490:0)n18:0.0523565)n17:0.0269161,(Olyra_latifolia_Ola002392:0.0321573,((Ampelocalamus_luodianensis_AluCtg01341g00090.1:0.0162388,Dendrocalamus_sinicus_Dendrocalamus_sinicus_Dsi08B_18511061_18514266_Dsi08Bg05510.1_-1_CDS_4147805836_29662:0.0140346)n21:5e-09,((Dendrocalamus_sinicus_Dendrocalamus_sinicus_DsiCtg00630_1709158_1712389_DsiCtg00630g00250.1_-1_CDS_4147854418_30385:0.00279439,Dendrocalamus_sinicus_Dendrocalamus_sinicus_Dsi08A_16376725_16381980_Dsi08Ag05450.1_-1_CDS_4147801825_45974:0.00634805)n23:0.0131971,Ampelocalamus_luodianensis_Alu08Dg09640.4:0.0214359)n22:0.00238176)n20:0.00302803)n19:0.000336448)n16:0.00996244)n13:0.00589212)n6:0.00523449,(Ampelocalamus_luodianensis_Alu02Dg20890.1:0.0933359,Ampelocalamus_luodianensis_Alu08Cg02080.2:0.103358)n24:0.0813999)n5:0.00904444)n4:0.0344929,((Aristida_adscensionis_H_Aadptg000048l000504.1:0.0238014,(Stipagrostis_hirtigluma_H_Shi_ptg000002l_000138.1:0.00299588,Stipagrostis_hirtigluma_H_Shi_ptg000021l_000206.1:0.00855913)n27:0.0163928)n26:0.00984808,(Phragmites_australis_Phragmites_australis_PaChr19_27975704_27977813_evm.model.PaChr19.1326_1_CDS_4362411734_16591:0.0364812,(Eleusine_coracana_ELECO.r07.8AG0640920:0.0551933,(Chasmanthium_laxum_Chala.11G006900:0.0194468,((Zea_mays_Zm00001eb039360:0.045272,Sorghum_bicolor_SORBI_3007G168200:0.0120297)n32:0.0342112,((ASEM_AUS1_H_AUS1CM014275.1002653.1:0.0215081,ASEM_RSA5_H_RSA5chrom6002585.1:0.00808156)n34:0.024086,((Panicum_hallii_Pahal.6G303500:0.0125375,(Panicum_virgatum_Pavir.6NG360100:0.0403155,Panicum_virgatum_Pavir.6KG409900:0.0209037)n37:0.00474469)n36:0.00638128,(Echinocloa_haploclada_eh_chr8.2887:0.0190077,((Digitaria_radicosa_Dra06G0189900:0.0154268,(Digitaria_exilis_H_Dex6A-001387.1:0.0045962,Digitaria_exilis_H_Dex6B-001343.1:5e-09)n41:0.0178017)n40:0.0193714,(Urochloa_fusta_Urofu.6G240000:0.0129564,(Cenchrus_americanus_H_CamLKME02006434.1000005.1:0.0305482,Setaria_viridis_SEVIR_6G254400v2:0.0134871)n43:0.0117163)n42:0.00519349)n39:0.00318105)n38:0.00362955)n35:0.0081935)n33:0.00266956)n31:0.00825711)n30:0.00529326)n29:0.0027376)n28:0.0054346)n25:0.013861)n3:0.0361183)n0;
```
