## Supplementary Dataset S1 for "Gene turnover and contingency facilitated the repeated evolution of C_4_ photosynthesis in grasses": OG0008174_tree.txt

```
((((Pharus_latifolius_Phala.08G006100:0.0108175,(Pharus_latifolius_Phala.08G006100.2:0,Pharus_latifolius_Phala.08G006100.3:0)n4:0.135047)n3:0.055249,((Juncus_effusus_H_Juncus_Jeff_scaffold_18_000343.1:0.44388,(Ananas_comosus_H_Ananas_contig23_000503.1:0.0455732,Tillandsia_fasciculata_H_Tillandsia_CM054952.1_000524.1:0.0470586)n7:0.165414)n6:0.118524,Ananas_comosus_H_Ananas_contig13_000458.1:0.772059)n5:0.0857844)n2:0.065931,Streptochaeta_angustifolia_strangu_000250:0.106827)n1:0.0160314,((Zizania_latifolia_GWHTBFHI002612:0.110104,(Leersia_perrieri_LPERR08G20390:0.0805222,Oryza_sativa_LOC_Os08g44650:0.0682958)n10:0.0385193)n9:0.0631626,((Brachypodium_distachyon_BRADI_4g21200v3:0.160609,(Olyra_latifolia_Ola027530:0.0982468,(Dendrocalamus_sinicus_Dendrocalamus_sinicus_Dsi08A_37555120_37557361_Dsi08Ag13010.1_-1_CDS_4147804093_15027:0.0331014,(Ampelocalamus_luodianensis_Alu08Dg00500.1:0.0386267,Ampelocalamus_luodianensis_Alu08Cg00640.1:0.229025)n15:0.0254473)n14:0.00742029)n13:0.0135364)n12:0.0124062,((Aristida_adscensionis_H_Aadptg000048l000498.1:0.034911,(Stipagrostis_hirtigluma_H_Shi_ptg000002l_001195.1:0.0165062,Stipagrostis_hirtigluma_H_Shi_ptg000021l_002217.1:0.0217873)n18:0.0479982)n17:0.0439744,(Phragmites_australis_Phragmites_australis_PaChr14_30511047_30513750_evm.model.PaChr14.1461_1_CDS_4362391533_16103:0.0613617,(((Eleusine_coracana_ELECO.r07.8BG0669490:0.0115254,Eleusine_coracana_ELECO.r07.8AG0641050:0.0155763)n22:0.0686091,((Eragrostis_curvula_EJB05_47620:0.00186415,Eragrostis_curvula_EJB05_01676:0.00376047)n24:0.0234134,(Eragrostis_curvula_EJB05_47621:0.0548585,Eragrostis_curvula_EJB05_01675:0.0140971)n25:0.0667633)n23:0.0406486)n21:0.0518328,(Chasmanthium_laxum_Chala.11G005900:0.0579305,((Sorghum_bicolor_SORBI_3007G167100:0.0311354,Zea_mays_Zm00001eb175880:0.0739862)n28:0.055275,(((Urochloa_fusta_Urofu.6G241200:0.0316,(Setaria_viridis_SEVIR_6G255600v2:0.0241833,Cenchrus_americanus_H_CamCM007985.2002134.1:0.0330706)n32:0.0190003)n31:0.00952947,(((ASEM_AUS1_H_AUS1CM014275.1000747.1:0.0263647,ASEM_RSA5_H_RSA5chrom6000687.1:0.025389)n35:0.0341869,((Digitaria_radicosa_Dra06G0190800:0.0329901,(Digitaria_exilis_H_Dex6A-001383.1:0.00560341,Digitaria_exilis_H_Dex6B-001339.1:0.00960409)n38:0.0568931)n37:0.0359277,(Panicum_virgatum_Pavir.6KG003000:0.0693492,(Digitaria_exilis_H_Dex6B-001296.1:1.17269,Dichantelium_oligosantes_H_DolKV771821.1000006.1:0.0110159)n40:0.0288214)n39:0.00224168)n36:0.000249076)n34:0.00997311,(Panicum_hallii_Pahal.6G304900:0.02757,((Panicum_virgatum_Pavir.6KG412400:0.00468383,Panicum_virgatum_Pavir.6KG410700:6e-09)n43:0.0190508,Panicum_virgatum_Pavir.6NG001600:0.113326)n42:0.0125918)n41:0.00374548)n33:0.000416165)n30:0.0270019,Echinocloa_haploclada_eh_chr8.2897:0.059811)n29:0.0122498)n27:0.0389792)n26:0.0393835)n20:0.00756221)n19:0.0138628)n16:0.0582338)n11:0.0264273)n8:0.0160314)n0;
```
