## Supplementary Dataset S1 for "Gene turnover and contingency facilitated the repeated evolution of C_4_ photosynthesis in grasses": OG0008175_tree.txt

```
(Carex_scoparia_H_Carex_Csco_scaffold_8_000479.1:0.226939,(Streptochaeta_angustifolia_strangu_017018:0.0897322,((Pharus_latifolius_Phala.08G001800.3:0.0156084,(Pharus_latifolius_Phala.08G001800.2:5e-09,Pharus_latifolius_Phala.08G001800:5e-09)n4:0.00054657)n3:0.0979022,((((Leersia_perrieri_LPERR08G20700:0.0472652,Oryza_sativa_LOC_Os08g45160:0.0494077)n8:0.0253725,(Zizania_latifolia_GWHTBFHI002634:0.03667,Zizania_latifolia_GWHTBFHI009656:0.044035)n9:0.0152076)n7:0.0422931,((Brachypodium_distachyon_BRADI_3g12740v3:0.0767905,(Hordeum_spontaneum_WB01_000655_0420005:0.0106726,Hordeum_vulgareMorex_HORVU.MOREX.r3.7HG0690780:0.000771715)n12:0.0755118)n11:0.0388462,(Olyra_latifolia_Ola030677:0.0566792,((Ampelocalamus_luodianensis_Alu08Dg00160.5:0.0407626,(Ampelocalamus_luodianensis_Alu04Cg01910.1:0.121881,Ampelocalamus_luodianensis_Alu08Cg00170.1:0.0186374)n16:0.0114205)n15:0.00366137,(Dendrocalamus_sinicus_Dendrocalamus_sinicus_DsiCtg00475_156797_160601_DsiCtg00475g00090.1_1_CDS_4147852660_7310:0.0504019,(Dendrocalamus_sinicus_Dendrocalamus_sinicus_Dsi01C_39491103_39494599_Dsi01Cg21790.1_-1_CDS_4147707772_33278:0.0269672,Dendrocalamus_sinicus_Dendrocalamus_sinicus_Dsi08A_37851060_37854290_Dsi08Ag13230.1_-1_CDS_4147804159_52175:0.0264865)n18:0.00264865)n17:0.000294294)n14:0.00307537)n13:0.0144531)n10:0.00874313)n6:0.0116226,((Aristida_adscensionis_H_Aadptg000011l000410.1:0.0637926,(Stipagrostis_hirtigluma_H_Shi_ptg000002l_000094.1:0.0073586,Stipagrostis_hirtigluma_H_Shi_ptg000021l_000182.1:0.0160526)n21:0.0295429)n20:0.0272716,(((Eragrostis_curvula_EJB05_47573:0.0511247,(Eleusine_coracana_ELECO.r07.8BG0669890:0.00565825,Eleusine_coracana_ELECO.r07.8AG0641470:0.00796084)n25:0.0477599)n24:0.0288395,(Phragmites_australis_Phragmites_australis_PaChr14_30837739_30842705_evm.model.PaChr14.1493_1_CDS_4362391603_3046:0.0415559,Phragmites_australis_Phragmites_australis_PaChr19_28373711_28377535_evm.model.PaChr19.1360_1_CDS_4362411810_6055:0.0343207)n26:0.00679265)n23:0.0104657,(Chasmanthium_laxum_Chala.11G002400:0.0385721,(((ASEM_AUS1_H_AUS1CM014275.1002623.1:0.00163255,ASEM_RSA5_H_RSA5chrom6002552.1:0.00238461)n30:0.0443637,((Dichantelium_oligosantes_H_DolKV780410.1000001.1:0.0347208,(Urochloa_fusta_Urofu.6G245800:0.0227375,(Cenchrus_americanus_H_CamCM007985.2001032.1:0.0291283,Setaria_viridis_SEVIR_6G259100v2:0.00916115)n34:0.0113219)n33:0.00488848)n32:0.00321082,(((Digitaria_exilis_H_Dex6A-001365.1:0.00349988,Digitaria_exilis_H_Dex6B-001322.1:5e-09)n37:0.0276752,(Digitaria_radicosa_Dra06G0193200:5e-09,Digitaria_radicosa_Dra06G0193200.2:5e-09)n38:0.0240219)n36:0.0173282,(Echinocloa_haploclada_eh_chr8.2930:0.0366116,(Panicum_hallii_Pahal.6G308600:0.0153692,(Panicum_virgatum_Pavir.6KG416000:0.0146482,Panicum_virgatum_Pavir.6NG366000:0.0140374)n41:0.00400618)n40:0.021011)n39:0.0050789)n35:0.0020546)n31:0.00449322)n29:0.00861388,(Sorghum_bicolor_SORBI_3007G162100:0.0247147,(Zea_mays_Zm00001eb038600:0.0514317,Zea_mays_Zm00001eb175630:0.032733)n43:0.003637)n42:0.00484205)n28:0.0238342)n27:0.0182754)n22:0.00840567)n19:0.0346788)n5:0.073921)n2:0.0461142)n1:0.226939)n0;
```
