## Supplementary Dataset S1 for "Gene turnover and contingency facilitated the repeated evolution of C_4_ photosynthesis in grasses": OG0008176_tree.txt

```
((Streptochaeta_angustifolia_strangu_035887:0.178244,(Pharus_latifolius_Phala.08G000500:0.00200351,Pharus_latifolius_Phala.08G000500.2:0.00183078)n2:0.0906258)n1:0.0368626,(((Leersia_perrieri_LPERR08G20770:0.059395,Oryza_sativa_LOC_Os08g45220:0.0474923)n5:0.0381264,(Zizania_latifolia_GWHTBFHI002640:0.0591737,Zizania_latifolia_GWHTBFHI009662:0.0488867)n6:0.0230414)n4:0.049344,((Olyra_latifolia_Ola030687:0.086204,(((Ampelocalamus_luodianensis_Alu08Cg02610.1:0.398337,Ampelocalamus_luodianensis_Alu04Cg01970.1:0.149128)n11:0.0377568,(((Aristida_adscensionis_H_Aadptg000011l000013.1:0.0896329,(Stipagrostis_hirtigluma_H_Shi_ptg000002l_001233.1:0.00546111,Stipagrostis_hirtigluma_H_Shi_ptg000021l_002247.1:0.0116838)n15:0.0390586)n14:0.0490641,((Eragrostis_curvula_EJB05_47566:0.0599395,(Eleusine_coracana_ELECO.r07.8BG0669940:0.00691271,Eleusine_coracana_ELECO.r07.8AG0641520:0.00285972)n18:0.0567421)n17:0.0321009,(Phragmites_australis_Phragmites_australis_PaChr14_30909934_30916018_evm.model.PaChr14.1498_1_CDS_4362391613_7254:0.0373093,Phragmites_australis_Phragmites_australis_PaChr19_28425543_28429537_evm.model.PaChr19.1366_1_CDS_4362411822_11118:0.0326014)n19:0.00292097)n16:0.013459)n13:0.0058943,((Chasmanthium_laxum_Chala.11G001500:0.0178799,Chasmanthium_laxum_Chala.10G194200:0.0104479)n21:0.0336972,((Echinocloa_haploclada_eh_chr8.2936:0.0750059,((ASEM_AUS1_H_AUS1CM014275.1000765.1:0.0257759,ASEM_RSA5_H_RSA5chrom6000710.1:0.0122992)n25:0.0531599,(Dichantelium_oligosantes_H_DolKV775221.1000001.1:0.0427078,(((Urochloa_fusta_Urofu.6G246900:0.0269934,(Cenchrus_americanus_H_CamCM007985.2002488.1:0.0382243,Setaria_viridis_SEVIR_6G259900v2:0.0195889)n30:0.0129666)n29:0.00616289,(Panicum_hallii_Pahal.6G309800:0.013619,(Panicum_virgatum_Pavir.6NG366700:0.0210893,Panicum_virgatum_Pavir.6KG399000:0.0214536)n32:0.00238373)n31:0.00313284)n28:0.00765077,(Digitaria_radicosa_Dra06G0194000:0.022672,(Digitaria_exilis_H_Dex6A-001360.1:0.00353084,Digitaria_exilis_H_Dex6B-001314.1:0.00156716)n34:0.0318113)n33:0.0279136)n27:0.00167615)n26:0.0054512)n24:0.0104926)n23:0.0114381,(Zea_mays_Zm00001eb394630:0.529992,(Sorghum_bicolor_SORBI_3007G161200:0.0370243,Zea_mays_Zm00001eb038510:0.0511179)n36:0.0417892)n35:0.00464324)n22:0.0180818)n20:0.00770778)n12:0.0486876)n10:0.0153799,((Ampelocalamus_luodianensis_Alu08Cg00090.1:0.0175969,Dendrocalamus_sinicus_Dendrocalamus_sinicus_Dsi01C_39639886_39643323_Dsi01Cg21860.1_1_CDS_4147707793_45101:0.0215636)n38:0.00738054,(Dendrocalamus_sinicus_Dendrocalamus_sinicus_Dsi08A_37899068_37903641_Dsi08Ag13300.1_1_CDS_4147804180_7150:0.036915,Ampelocalamus_luodianensis_Alu08Dg00080.1:0.0330065)n39:0.00366739)n37:0.0180004)n9:0.00200004)n8:0.00710744,(Brachypodium_distachyon_BRADI_3g12820v3:0.0875818,((Hordeum_spontaneum_WB01_002825_0068617:0.00687746,Hordeum_vulgareMorex_HORVU.MOREX.r3.7HG0727080:0.00556062)n42:0.0426841,(Hordeum_spontaneum_WB01_006547_0020344:0.00570251,Hordeum_vulgareMorex_HORVU.MOREX.r3.7HG0727060:0.0107199)n43:0.0367039)n41:0.0567509)n40:0.0497456)n7:0.0159184)n3:0.0368626)n0;
```
