## Supplementary Dataset S1 for "Gene turnover and contingency facilitated the repeated evolution of C_4_ photosynthesis in grasses": OG0008177_tree.txt

```
((Phragmites_australis_Phragmites_australis_PaChr14_17954856_17955502_evm.model.PaChr14.737_1_CDS_4362392935_11057:0.0809388,((((Aristida_adscensionis_H_Aadptg000051l000040.1:0.138992,(((Stipagrostis_hirtigluma_H_Shi_ptg000030l_000128.1:0.00320393,(Stipagrostis_hirtigluma_H_Shi_ptg000079l_000154.1:5e-09,Stipagrostis_hirtigluma_H_Shi_ptg000063l_000207.1:0.00320322)n9:5e-09)n8:0.0228856,(Stipagrostis_hirtigluma_H_Shi_ptg000032l_000127.1:0.00415563,(Stipagrostis_hirtigluma_H_Shi_ptg000032l_000129.1:0.0142741,(Stipagrostis_hirtigluma_H_Shi_ptg000030l_000130.1:0.00687804,(Stipagrostis_hirtigluma_H_Shi_ptg000063l_000209.1:0.00682054,Stipagrostis_hirtigluma_H_Shi_ptg000079l_000156.1:5e-09)n13:0.00362301)n12:0.0109788)n11:0.0180404)n10:0.0197357)n7:0.0467296,((Stipagrostis_hirtigluma_H_Shi_ptg000032l_000126.1:0.0244111,(Stipagrostis_hirtigluma_H_Shi_ptg000030l_000127.1:0.00301895,(Stipagrostis_hirtigluma_H_Shi_ptg000063l_000206.1:6e-09,Stipagrostis_hirtigluma_H_Shi_ptg000079l_000153.1:5e-09)n17:5e-09)n16:0.00785646)n15:0.0325756,((Stipagrostis_hirtigluma_H_Shi_ptg000079l_000157.1:0.0167476,((Stipagrostis_hirtigluma_H_Shi_ptg000030l_000131.1:0,Stipagrostis_hirtigluma_H_Shi_ptg000063l_000210.1:0)n21:0.0308362,Stipagrostis_hirtigluma_H_Shi_ptg000032l_000130.1:0.00666199)n20:0.0237581)n19:0.0193135,((Stipagrostis_hirtigluma_H_Shi_ptg000030l_000129.1:0.0101689,(Stipagrostis_hirtigluma_H_Shi_ptg000079l_000155.1:0.00565761,(Stipagrostis_hirtigluma_H_Shi_ptg000063l_000208.1:0.0202409,Stipagrostis_hirtigluma_H_Shi_ptg000032l_000128.1:0.0055835)n25:0.0112932)n24:0.00144721)n23:0.0672182,(Stipagrostis_hirtigluma_H_Shi_ptg000079l_000152.1:0.00578559,(Stipagrostis_hirtigluma_H_Shi_ptg000032l_000125.1:0.00539954,(Stipagrostis_hirtigluma_H_Shi_ptg000030l_000126.1:0.00510226,Stipagrostis_hirtigluma_H_Shi_ptg000063l_000205.1:0.00603833)n28:0.0109104)n27:0.00329052)n26:0.0937109)n22:0.0461226)n18:0.0299357)n14:0.0413301)n6:0.0773918)n5:0.0524482,((Echinocloa_haploclada_eh_chr8.1550:0.0936782,(Dichantelium_oligosantes_H_DolKV780375.1000001.1:0.093641,((Digitaria_radicosa_Dra06G0087900:0.062598,(Digitaria_exilis_H_Dex6A-000697.1:0.025433,Digitaria_exilis_H_Dex6B-000604.1:0.0541299)n34:0.0344151)n33:0.0611242,(Urochloa_fusta_Urofu.6G107900:0.0741846,((Panicum_hallii_Pahal.6G164500:0.0337559,(Panicum_virgatum_Pavir.6KG215300:0.0379243,Panicum_virgatum_Pavir.6NG226700:0.0461111)n38:0.0161199)n37:0.0471427,(Cenchrus_americanus_H_CamCM007982.2001029.1:0.0545081,Setaria_viridis_SEVIR_6G133200v2:0.0397293)n39:0.0268053)n36:0.0105533)n35:0.0163288)n32:0.02271)n31:0.0104549)n30:0.00781217,(Panicum_virgatum_Pavir.1KG536700:0.828774,Dendrocalamus_sinicus_Dendrocalamus_sinicus_Dsi10B_19428787_19429309_Dsi10Bg04000.1_1_CDS_4147825204_16222:0.675982)n40:0.17299)n29:0.0192211)n4:0.0236887,(ASEM_AUS1_H_AUS1CM014275.1002533.1:0.0226388,ASEM_RSA5_H_RSA5chrom6000785.1:0.0191686)n41:0.0602306)n3:0.0145208,(Dendrocalamus_sinicus_Dendrocalamus_sinicus_Dsi06A_22510195_22511839_Dsi06Ag07880.1_-1_CDS_4147776805_4808:0.12205,(Ampelocalamus_luodianensis_Alu06Cg03110.2:5e-09,Ampelocalamus_luodianensis_Alu06Cg03260.1:5e-09)n43:0.16718)n42:0.146897)n2:0.0163219)n1:0.0220776,Sorghum_bicolor_SORBI_3007G109800:0.154379)n0;
```
