## Supplementary Dataset S1 for "Gene turnover and contingency facilitated the repeated evolution of C_4_ photosynthesis in grasses": OG0008178_tree.txt

```
((Ananas_comosus_H_Ananas_contig15_000835.1:0.101337,Tillandsia_fasciculata_H_Tillandsia_CM054950.1_000320.1:0.123486)n1:0.165304,((Streptochaeta_angustifolia_strangu_036492:0.15633,Pharus_latifolius_Phala.08G127300:0.143883)n3:0.0488978,(((Brachypodium_distachyon_BRADI_3g19770v3:0.10365,(Hordeum_spontaneum_WB01_000601_0155200:0.118649,Hordeum_vulgareMorex_HORVU.MOREX.r3.3HG0249600:0.0131777)n7:0.12854)n6:0.0502593,(Olyra_latifolia_Ola038327:0.100158,((Dendrocalamus_sinicus_Dendrocalamus_sinicus_Dsi08B_17221745_17228745_Dsi08Bg05280.1_-1_CDS_4147805767_47676:0.0467111,Ampelocalamus_luodianensis_Alu08Cg02440.4:0.0409787)n10:0.0056295,(Dendrocalamus_sinicus_Dendrocalamus_sinicus_Dsi08A_17196904_17205642_Dsi08Ag05730.1_1_CDS_4147801909_36403:0.049834,Ampelocalamus_luodianensis_Alu08Dg09380.1:0.044688)n11:0.00496533)n9:0.01063)n8:0.0215183)n5:0.0108949,((Zizania_latifolia_GWHTBFHI010598:0.0748451,(Leersia_perrieri_LPERR08G07920:0.0566824,Oryza_sativa_LOC_Os08g17870:0.0499322)n14:0.0561642)n13:0.0694793,((Aristida_adscensionis_H_Aadptg000108l000017.1:0.0878797,((Stipagrostis_hirtigluma_H_Shi_ptg000069l_000170.1:0.0303688,Stipagrostis_hirtigluma_H_Shi_ptg000069l_000034.1:5e-09)n18:0.0194653,(Stipagrostis_hirtigluma_H_Shi_ptg000021l_000029.1:0.0159044,Stipagrostis_hirtigluma_H_Shi_ptg000028l_000143.1:0.00874063)n19:0.00860744)n17:0.0546317)n16:0.0371722,((Chasmanthium_laxum_Chala.11G084500:0.0804022,(Phragmites_australis_Phragmites_australis_PaChr14_12952565_12958937_evm.model.PaChr14.626_1_CDS_4362392689_35015:0.0992082,Phragmites_australis_Phragmites_australis_PaChr19_9890075_9898817_evm.model.PaChr19.531_1_CDS_4362412714_3961:0.0693568)n22:0.0183547)n21:0.00941587,((Eragrostis_curvula_EJB05_08760:0.098953,(Eleusine_coracana_ELECO.r07.8BG0653660:0.0212742,Eleusine_coracana_ELECO.r07.8AG0625020:0.0137666)n25:0.0960814)n24:0.050952,((Sorghum_bicolor_SORBI_3007G113900:0.0742372,Zea_mays_Zm00001eb177690:0.105333)n27:0.0673657,(Echinocloa_haploclada_eh_chr8.1336:0.0646121,((Cenchrus_americanus_H_CamCM007982.2004417.1:0.0652541,Setaria_viridis_SEVIR_6G117300v2:0.0245615)n30:0.0502404,(((ASEM_AUS1_H_AUS1CM014275.1000961.1:0.00729158,ASEM_RSA5_H_RSA5chrom6002395.1:0.00434928)n33:0.0448672,((((Digitaria_exilis_H_Dex6A-000616.1:0.00662951,Digitaria_exilis_H_Dex6B-000543.1:0.00794409)n37:0.0361688,(Digitaria_radicosa_Dra06G0080000.4:5e-09,(Digitaria_radicosa_Dra06G0080000.3:5e-09,(Digitaria_radicosa_Dra06G0080000:0,Digitaria_radicosa_Dra06G0080000.2:0)n40:5e-09)n39:5e-09)n38:0.0354753)n36:0.0430917,Dichantelium_oligosantes_H_DolKV768416.1000001.1:0.0579326)n35:0.00559748,Dichantelium_oligosantes_H_DolKV768416.1000002.1:0.0542447)n34:0.00602719)n32:0.00690793,(Urochloa_fusta_Urofu.6G084400:0.0554686,(Panicum_hallii_Pahal.6G112500:0.0269117,(Panicum_virgatum_Pavir.6NG169100:0.0387318,Panicum_virgatum_Pavir.6KG151400:0.0351526)n43:0.00390585)n42:0.00223802)n41:0.00580183)n31:0.00910384)n29:0.0103183)n28:0.0288878)n26:0.0451341)n23:0.010734)n20:0.017168)n15:0.0659857)n12:0.0199894)n4:0.0524613)n2:0.165304)n0;
```
