## Supplementary Dataset S1 for "Gene turnover and contingency facilitated the repeated evolution of C_4_ photosynthesis in grasses": OG0008179_tree.txt

```
((Streptochaeta_angustifolia_strangu_035940:0.0910896,(Pharus_latifolius_Phala.08G148500.2:0.081292,(Pharus_latifolius_Phala.08G148500:0.00181172,Pharus_latifolius_Phala.08G148500.3:5e-09)n3:0.00013867)n2:0.0522483)n1:0.0178644,(((Leersia_perrieri_LPERR08G06720:0.0550992,Oryza_sativa_LOC_Os08g15030:0.030537)n6:0.031152,(Zizania_latifolia_GWHTBFHI003027:0.0354879,Zizania_latifolia_GWHTBFHI010656:0.0425093)n7:0.0167178)n5:0.0378413,(((Eragrostis_curvula_EJB05_08614:0.00213657,Eragrostis_curvula_EJB05_08588:0.00216192)n10:0.0691408,(Eleusine_coracana_ELECO.r07.8BG0649490:0.010905,Eleusine_coracana_ELECO.r07.8AG0624150:0.0187498)n11:0.0665657)n9:0.0340118,((Stipagrostis_hirtigluma_H_Shi_ptg000034l_000057.1:0.283728,(Ampelocalamus_luodianensis_Alu09CXg05460.1:0.233055,Ampelocalamus_luodianensis_Alu09Cg02780.1:0.802028)n14:0.0891142)n13:0.0838599,((Phragmites_australis_Phragmites_australis_PaChr14_10423464_10427846_evm.model.PaChr14.571_1_CDS_4362392567_26191:0.0619738,(((Hordeum_spontaneum_WB01_002427_0091098:0.267413,((Stipagrostis_hirtigluma_H_Shi_ptg000034l_000056.1:0.174625,Stipagrostis_hirtigluma_H_Shi_ptg000034l_000058.1:0.0097163)n21:0.0092343,Stipagrostis_hirtigluma_H_Shi_ptg000008l_000477.1:0.0162916)n20:0.0268838)n19:0.0234207,Aristida_adscensionis_H_Aadptg000082l000064.1:0.059496)n18:0.0168443,(Chasmanthium_laxum_Chala.11G075700:0.0488302,((Sorghum_bicolor_SORBI_3007G092200:0.0204352,(Zea_mays_Zm00001eb412930:0.0409419,Zea_mays_Zm00001eb178070:0.0465669)n25:0.00612781)n24:0.0277081,(((Cenchrus_americanus_H_CamCM007985.2000977.1:0.0468866,Setaria_viridis_SEVIR_6G104900v2:0.024712)n28:0.0225634,((Panicum_hallii_Pahal.6G092700:0.0188172,(Panicum_virgatum_Pavir.6NG180600:0.0099352,Panicum_virgatum_Pavir.6KG176800:0.018807)n31:0.0103344)n30:0.02461,(Echinocloa_haploclada_eh_chr8.1218:0.0736055,ASEM_AUS1_H_AUS1CM014275.1002408.1:0.0341663)n32:0.00821088)n29:0.00793955)n27:0.00573711,((Digitaria_radicosa_Dra06G0072300:0.036839,(Digitaria_exilis_H_Dex6A-000573.1:0.0112549,Digitaria_exilis_H_Dex6B-000503.1:0.0113814)n35:0.0294253)n34:0.0252242,(Urochloa_fusta_Urofu.6G071700:0.0351781,Dichantelium_oligosantes_H_DolKV775995.1000005.1:0.0409119)n36:0.0143383)n33:0.00746117)n26:0.0102763)n23:0.0288184)n22:0.0159967)n17:0.00990532)n16:0.00970549,(((Brachypodium_distachyon_BRADI_3g18990v3:0.0423493,(Hordeum_vulgareMorex_HORVU.MOREX.r3.2HG0157610:5e-09,(Hordeum_spontaneum_WB01_002427_0086728:0.128384,Hordeum_spontaneum_WB01_002427_0081033:0.0779544)n41:0.00866161)n40:0.0175151)n39:0.0426031,(Ampelocalamus_luodianensis_Alu08Cg10880.1:0.0504236,(Olyra_latifolia_Ola010167:0.0554779,Dendrocalamus_sinicus_Dendrocalamus_sinicus_Dsi08A_14450255_14454314_Dsi08Ag05050.1_-1_CDS_4147801705_35277:0.0347767)n43:0.0104239)n42:0.00943288)n38:0.00959446,Phragmites_australis_Phragmites_australis_PaChr19_7707862_7720306_evm.model.PaChr19.464_1_CDS_4362412564_25835:0.038664)n37:0.004296)n15:0.0264489)n12:0.00293876)n8:0.00326529)n4:0.00831903)n0;
```
