## Supplementary Dataset S1 for "Gene turnover and contingency facilitated the repeated evolution of C_4_ photosynthesis in grasses": OG0008180_tree.txt

```
(((Ananas_comosus_H_Ananas_contig15_000128.1:0.00663546,Tillandsia_fasciculata_H_Tillandsia_CM054950.1_000601.1:0.0179582)n2:0.042976,(Carex_scoparia_H_Carex_Csco_scaffold_30_000351.1:0.0714166,Juncus_effusus_H_Juncus_Jeff_scaffold_2_000798.1:0.0744436)n3:0.0688032)n1:0.033095,(Streptochaeta_angustifolia_strangu_035855:0.0415295,(Pharus_latifolius_Phala.08G148400:0.0423282,(((Brachypodium_distachyon_BRADI_3g19000v3:0.0313757,(Hordeum_spontaneum_WB01_005496_0743153:5e-09,Hordeum_vulgareMorex_HORVU.MOREX.r3.7HG0691210:5e-09)n9:0.0464231)n8:0.0149082,(Olyra_latifolia_Ola028439:0.0225751,(((Dendrocalamus_sinicus_Dendrocalamus_sinicus_Dsi08A_14471840_14478940_Dsi08Ag05060.1_1_CDS_4147801708_36966:0.00880621,Dendrocalamus_sinicus_Dendrocalamus_sinicus_Dsi08B_10783421_10791965_Dsi08Bg04060.1_1_CDS_4147805401_12218:0.0115789)n13:0.00291486,Dendrocalamus_sinicus_Dendrocalamus_sinicus_Dsi07C_679754_686370_Dsi07Cg00690.1_1_CDS_4147796869_42017:0.0146482)n12:0.00162758,(Ampelocalamus_luodianensis_Alu08Dg09820.1:0.0243208,Ampelocalamus_luodianensis_Alu08Cg10890.2:0.00715113)n14:0.00079457)n11:0.00249298)n10:5e-09)n7:0.00797146,(((Leersia_perrieri_LPERR08G06730:0.0239063,Oryza_sativa_LOC_Os08g15040:0.00882428)n17:0.0121471,(Zizania_latifolia_GWHTBFHI003026:0.0164387,Zizania_latifolia_GWHTBFHI010655:0.0150801)n18:0.00670604)n16:0.0133913,(((Eragrostis_curvula_EJB05_08609:5e-09,Eragrostis_curvula_EJB05_08593:0.0019907)n21:0.0260964,(Eleusine_coracana_ELECO.r07.8BG0649450:0.00643936,Eleusine_coracana_ELECO.r07.8AG0624120:0.00553657)n22:0.0156275)n20:0.0204848,((Phragmites_australis_Phragmites_australis_PaChr19_7680942_7686167_evm.model.PaChr19.463_1_CDS_4362412562_24995:0.0258559,(Chasmanthium_laxum_Chala.11G075600:0.0260095,((Zea_mays_Zm00001eb170930:0.0355243,Sorghum_bicolor_SORBI_3007G092100:0.0143483)n27:0.0265841,((Urochloa_fusta_Urofu.6G071600:0.0208673,((Digitaria_radicosa_Dra06G0072200:0.0101166,(Digitaria_exilis_H_Dex6A-002116.1:5e-09,Digitaria_exilis_H_Dex6B-002020.1:0.0143765)n32:0.0122594)n31:0.01233,(Cenchrus_americanus_H_CamCM007985.2002538.1:0.0167867,Setaria_viridis_SEVIR_6G104700v2:0.0125829)n33:0.00617166)n30:0.00199496)n29:0.00216847,((Panicum_hallii_Pahal.6G092600:0.0135319,Panicum_virgatum_Pavir.6KG176900:0.0140833)n35:0.0116158,((ASEM_AUS1_H_AUS1CM014275.1001008.1:0.00809745,ASEM_RSA5_H_RSA5chrom6000939.1:0.0102521)n37:0.0103178,(Echinocloa_haploclada_eh_chr8.1217:0.0279245,Dichantelium_oligosantes_H_DolKV775995.1000006.1:0.0081568)n38:0.00401229)n36:0.00213795)n34:0.00168939)n28:0.00488576)n26:0.00646351)n25:0.00607783)n24:0.00337677,((((Echinocloa_haploclada_eh_chr3.3279:0.567467,Echinocloa_haploclada_eh_chr2.2238:0.620707)n42:0.195793,(Stipagrostis_hirtigluma_H_Shi_ptg000008l_000485.1:0.00401485,Stipagrostis_hirtigluma_H_Shi_ptg000034l_000003.1:0.00606399)n43:0.00790138)n41:0.0079717,Aristida_adscensionis_H_Aadptg000082l000014.1:0.0197616)n40:0.0128775,Phragmites_australis_Phragmites_australis_PaChr14_10411637_10417686_evm.model.PaChr14.570_1_CDS_4362392565_25350:0.0244869)n39:0.00272077)n23:0.0130272)n19:0.00144746)n15:0.00774716)n6:0.0183831)n5:0.0240167)n4:0.033095)n0;
```
