## Supplementary Dataset S1 for "Gene turnover and contingency facilitated the repeated evolution of C_4_ photosynthesis in grasses": OG0008181_tree.txt

```
((Juncus_effusus_H_Juncus_Jeff_scaffold_2_001090.1:0.357697,(Ananas_comosus_H_Ananas_contig15_000130.1:0.0324425,Tillandsia_fasciculata_H_Tillandsia_CM054950.1_000603.1:0.0312242)n2:0.159386)n1:0.0606746,((Pharus_latifolius_Phala.08G147800:0.0653342,Streptochaeta_angustifolia_strangu_007490:0.0766205)n4:0.0321325,((((Zizania_latifolia_GWHTBFHI003022:0.0481366,Zizania_latifolia_GWHTBFHI010653:0.0427105)n8:0.0235049,(Oryza_sativa_LOC_Os08g15080:0.0412766,Leersia_perrieri_LPERR08G06770:0.0430218)n9:0.0219229)n7:0.0296072,((Brachypodium_distachyon_BRADI_3g19040v3:0.0661226,(Hordeum_spontaneum_WB01_003303_0075364:0.04639,Hordeum_vulgareMorex_HORVU.MOREX.r3.7HG0696340:0.00823115)n12:0.0685056)n11:0.0277608,(Olyra_latifolia_Ola028428:0.0888694,(Dendrocalamus_sinicus_Dendrocalamus_sinicus_Dsi08B_11072904_11076592_Dsi08Bg04140.1_1_CDS_4147805425_25722:0.0315456,((Ampelocalamus_luodianensis_AluCtg01314g00020.1:0.0501449,Dendrocalamus_sinicus_Dendrocalamus_sinicus_Dsi07C_721178_725410_Dsi07Cg00730.1_1_CDS_4147796881_48773:0.0217549)n16:0.00480883,(Ampelocalamus_luodianensis_Alu08Cg10930.3:0.0153067,(Dendrocalamus_sinicus_Dendrocalamus_sinicus_Dsi04C_317066_318131_Dsi04Cg00270.1_1_CDS_4147757656_27815:0.12027,Dendrocalamus_sinicus_Dendrocalamus_sinicus_Dsi08A_14546733_14550682_Dsi08Ag05090.1_1_CDS_4147801717_42033:0.00372705)n18:0.0212069)n17:0.00235632)n15:0.00950058)n14:0.00791388)n13:0.0130058)n10:0.00975011)n6:0.0149518,(((Eragrostis_curvula_EJB05_08610:0.00421994,Eragrostis_curvula_EJB05_08581:0.00670097)n21:0.050666,(Eleusine_coracana_ELECO.r07.8BG0649410:0.015024,Eleusine_coracana_ELECO.r07.8AG0624070:0.0163855)n22:0.0714627)n20:0.0622527,((Aristida_adscensionis_H_Aadptg000082l000017.1:0.054057,(Stipagrostis_hirtigluma_H_Shi_ptg000008l_000487.1:0.00365404,Stipagrostis_hirtigluma_H_Shi_ptg000034l_000005.1:0.0194841)n25:0.0182814)n24:0.0152547,((Phragmites_australis_Phragmites_australis_PaChr14_10346337_10349494_evm.model.PaChr14.566_1_CDS_4362392555_21155:0.0368464,Phragmites_australis_Phragmites_australis_PaChr19_7600752_7603378_evm.model.PaChr19.458_1_CDS_4362412550_19963:0.032882)n27:0.0160094,((Sorghum_bicolor_SORBI_3007G091600:0.0179278,Zea_mays_Zm00001eb170900:0.0446706)n29:0.0560179,(Chasmanthium_laxum_Chala.11G075200:0.0295078,(Echinocloa_haploclada_eh_chr8.1211:0.0881823,(Dichantelium_oligosantes_H_DolKV779929.1000001.1:0.0401718,(((Urochloa_fusta_Urofu.6G071000:0.0301724,(Cenchrus_americanus_H_CamCM007985.2002540.1:0.022512,Setaria_viridis_SEVIR_6G104300v2:0.0178631)n36:0.017604)n35:0.00837877,(Panicum_hallii_Pahal.6G092100:0.0109368,(Panicum_virgatum_Pavir.6KG179900:0.0204277,Panicum_virgatum_Pavir.6NG180300:0.0200885)n38:0.00380662)n37:0.0164339)n34:0.00290677,(((Digitaria_radicosa_Dra06G0071700:5e-09,Digitaria_radicosa_Dra06G0071700.2:0.00123336)n41:0.01882,(Digitaria_exilis_H_Dex6A-002118.1:0.00791237,Digitaria_exilis_H_Dex6B-002022.1:0.00881488)n42:0.0137424)n40:0.0192315,(ASEM_AUS1_H_AUS1CM014275.1001010.1:0.0183865,ASEM_RSA5_H_RSA5chrom6000941.1:0.0217241)n43:0.0132022)n39:0.00375439)n33:0.00654851)n32:0.00422408)n31:0.0169135)n30:0.0051043)n28:0.00731655)n26:0.00767419)n23:0.0111077)n19:0.0189917)n5:0.0604331)n3:0.0606746)n0;
```
