## Supplementary Dataset S1 for "Gene turnover and contingency facilitated the repeated evolution of C_4_ photosynthesis in grasses": OG0008182_tree.txt

```
(Juncus_effusus_H_Juncus_Jeff_scaffold_10_000716.1:0.313414,(Pharus_latifolius_Phala.08G146500:0.0992726,((Streptochaeta_angustifolia_strangu_033685:0.0735737,Streptochaeta_angustifolia_strangu_033684:0.338913)n3:0.07932,((Olyra_latifolia_Ola002337:0.0435615,((Dendrocalamus_sinicus_Dendrocalamus_sinicus_DsiCtg00242b_390182_393334_DsiCtg00242bg00070.1_-1_CDS_4147849681_35998:0.00831318,Dendrocalamus_sinicus_Dendrocalamus_sinicus_Dsi08A_14762882_14766099_Dsi08Ag05160.1_1_CDS_4147801738_53856:0.002829)n7:0.0281507,((Ampelocalamus_luodianensis_Alu08Cg10990.2:0.0255697,Dendrocalamus_sinicus_Dendrocalamus_sinicus_Dsi07C_800821_804665_Dsi07Cg00770.1_1_CDS_4147796893_55529:0.0258172)n9:0.0037707,(Ampelocalamus_luodianensis_Alu08Dg09790.2:0.0402132,Dendrocalamus_sinicus_Dendrocalamus_sinicus_Dsi08B_11449366_11452568_Dsi08Bg04190.1_1_CDS_4147805440_34163:0.0346268)n10:0.00384742)n8:0.00149957)n6:0.00755106)n5:0.0154578,(((Zizania_latifolia_GWHTBFHI003017:0.051101,Zizania_latifolia_GWHTBFHI010648:0.0398072)n13:0.0214905,(Oryza_sativa_LOC_Os08g15420:0.0490434,Leersia_perrieri_LPERR08G06950:0.151354)n14:0.0277817)n12:0.0312746,((Brachypodium_distachyon_BRADI_3g19087v3:0.0929153,(Hordeum_spontaneum_WB01_009831_0137074:0.00573171,Hordeum_vulgareMorex_HORVU.MOREX.r3.3HG0218330:0.00749759)n17:0.101813)n16:0.0435047,((Aristida_adscensionis_H_Aadptg000082l000019.1:0.0398886,(Stipagrostis_hirtigluma_H_Shi_ptg000008l_000492.1:0.0183394,Stipagrostis_hirtigluma_H_Shi_ptg000034l_000011.1:0.00922339)n20:0.0251798)n19:0.0221083,((Chasmanthium_laxum_Chala.11G074600:0.0399363,(Phragmites_australis_Phragmites_australis_PaChr19_7232818_7235852_evm.model.PaChr19.449_1_CDS_4362412530_11544:0.0487941,Phragmites_australis_Phragmites_australis_PaChr14_9988929_9992263_evm.model.PaChr14.561_1_CDS_4362392545_16950:0.0397459)n23:0.0166922)n22:0.0140612,(((Eragrostis_curvula_EJB05_08569:0.00358074,Eragrostis_curvula_EJB05_08556:0.00186703)n26:0.0449692,(Eleusine_coracana_ELECO.r07.8BG0649290:0.0221306,Eleusine_coracana_ELECO.r07.8AG0623940:0.022892)n27:0.0465981)n25:0.0357476,(((Echinocloa_haploclada_eh_chr8.1201:0.0195104,Echinocloa_haploclada_eh_chr3.3982:0.132078)n30:0.0301442,(ASEM_AUS1_H_AUS1CM014275.1001014.1:0.00623366,ASEM_RSA5_H_RSA5chrom6000945.1:0.0102768)n31:0.0364196)n29:0.00881492,(((Urochloa_fusta_Urofu.6G069300:0.049476,(Digitaria_radicosa_Dra06G0071200:0.0431247,(Digitaria_exilis_H_Dex6A-002120.1:0.0184338,Digitaria_exilis_H_Dex6B-002024.1:0.0147095)n36:0.0473244)n35:0.0167137)n34:0.0124773,(Setaria_viridis_SEVIR_6G103000v2:0.0308116,Cenchrus_americanus_H_CamCM007985.2002543.1:0.0227888)n37:0.0107581)n33:0.00554079,(Dichantelium_oligosantes_H_DolKV782491.1000001.1:0.0377815,((Sorghum_bicolor_SORBI_3007G090600:0.0447282,(Zea_mays_Zm00001eb412710:0.0447164,Zea_mays_Zm00001eb170830:0.0378904)n41:0.011174)n40:0.0417256,(Panicum_hallii_Pahal.6G091000:0.010717,(Panicum_virgatum_Pavir.6KG093900:0.0332315,Panicum_virgatum_Pavir.6NG161800:0.009381)n43:0.00662652)n42:0.0158306)n39:0.00722422)n38:0.00508755)n32:0.00911493)n28:0.019931)n24:0.0103029)n21:0.0103507)n18:0.0279725)n15:0.016692)n11:0.0139355)n4:0.0657504)n2:0.056301)n1:0.313414)n0;
```
