## Supplementary Dataset S1 for "Gene turnover and contingency facilitated the repeated evolution of C_4_ photosynthesis in grasses": OG0008183_tree.txt

```
((Ananas_comosus_H_Ananas_contig15_000864.1:0.0259672,Tillandsia_fasciculata_H_Tillandsia_CM054950.1_000355.1:0.0276225)n1:0.187946,((Streptochaeta_angustifolia_strangu_041581:0.11648,(Pharus_latifolius_Phala.08G149500:5e-09,Pharus_latifolius_Phala.08G149500.2:0.000683483)n4:0.0878239)n3:0.0315336,(((Brachypodium_distachyon_BRADI_3g18920v3:0.0596778,(Hordeum_spontaneum_WB01_004113_0308502:0.00137923,Hordeum_vulgareMorex_HORVU.MOREX.r3.2HG0097280:0.00184049)n8:0.092406)n7:0.0327723,((Olyra_latifolia_Ola010159:0.0655083,((Ampelocalamus_luodianensis_Alu08Cg10820.8:0.02959,Dendrocalamus_sinicus_Dendrocalamus_sinicus_Dsi07C_657393_659312_Dsi07Cg00660.1_-1_CDS_4147796860_36950:0.02073)n12:0.00861744,((Ampelocalamus_luodianensis_Alu08Dg09920.2:0.00386353,Ampelocalamus_luodianensis_Alu08Dg09950.1:0.00524652)n14:0.0441695,Dendrocalamus_sinicus_Dendrocalamus_sinicus_Dsi08A_13813558_13815474_Dsi08Ag04960.1_-1_CDS_4147801678_20083:0.0208866)n13:0.00232073)n11:0.00404428)n10:0.0241247,((Zizania_latifolia_GWHTBFHI003033:0.0283619,Zizania_latifolia_GWHTBFHI010661:0.0358749)n16:0.0304925,(Leersia_perrieri_LPERR08G06610:0.0667545,Oryza_sativa_LOC_Os08g14620:0.0357613)n17:0.0231511)n15:0.0267712)n9:0.011904)n6:0.0203209,(((Aristida_adscensionis_H_Aadptg000082l000035.1:0.0444916,(Stipagrostis_hirtigluma_H_Shi_ptg000002l_001256.1:0.0153825,Stipagrostis_hirtigluma_H_Shi_ptg000008l_000509.1:0.00893583)n21:0.0440943)n20:0.0161377,((Eleusine_coracana_ELECO.r07.8BG0648930:0.00924685,Eleusine_coracana_ELECO.r07.8AG0623680:0.00457083)n23:0.0522879,(Eragrostis_curvula_EJB05_57638:0.00123905,(Eragrostis_curvula_EJB05_08522:0.0389148,Eragrostis_curvula_EJB05_08520:5e-09)n25:0.00187185)n24:0.0548449)n22:0.0362025)n19:0.00632184,((Phragmites_australis_Phragmites_australis_PaChr14_9380375_9382285_evm.model.PaChr14.544_1_CDS_4362392507_947:0.0308885,Phragmites_australis_Phragmites_australis_PaChr19_7035196_7037097_evm.model.PaChr19.438_1_CDS_4362412506_1435:0.0457249)n27:0.0107505,(Chasmanthium_laxum_Chala.11G072700:0.0397442,((Sorghum_bicolor_SORBI_3007G088900:0.0139791,Zea_mays_Zm00001eb414690:0.0368802)n30:0.0519017,(((Echinocloa_haploclada_eh_chr8.1153:0.024939,(ASEM_AUS1_H_AUS1CM014275.1001042.1:0.00530698,(ASEM_RSA5_H_RSA5chrom6000958.1:0.00950692,ASEM_RSA5_H_RSA5chrom6002304.1:0.00183946)n35:0.000204385)n34:0.0107901)n33:0.0051495,(Urochloa_fusta_Urofu.6G066300:0.0365451,(Panicum_hallii_Pahal.6G087000:0.022547,(Panicum_virgatum_Pavir.6NG173500:0.0207504,(Panicum_virgatum_Pavir.6KG175300:0.00317212,Panicum_virgatum_Pavir.6KG177900:0.00495543)n39:0.0224421)n38:0.00482296)n37:0.00509918)n36:0.00371568)n32:0.00181551,((Digitaria_radicosa_Dra09G0160500:0.0236451,(Digitaria_exilis_H_Dex9A-005130.1:0.00455176,Digitaria_exilis_H_Dex9B-005020.1:0.00701627)n42:0.0205572)n41:0.0224781,(Cenchrus_americanus_H_CamCM007985.2002527.1:0.0348583,Setaria_viridis_SEVIR_6G091700v2:0.0142224)n43:0.00898947)n40:0.00425899)n31:0.0239932)n29:0.00871126)n28:0.019634)n26:0.00834936)n18:0.0382013)n5:0.0312523)n2:0.187946)n0;
```
