## Supplementary Dataset S1 for "Gene turnover and contingency facilitated the repeated evolution of C_4_ photosynthesis in grasses": OG0008184_tree.txt

```
(((Streptochaeta_angustifolia_strangu_019486:0.0627302,(Pharus_latifolius_Phala.06G227500:6e-09,Pharus_latifolius_Phala.06G227500.2:5e-09)n3:0.0928526)n2:0.0310421,(Streptochaeta_angustifolia_strangu_022336:0.0532941,(Pharus_latifolius_Phala.08G157500:5e-09,Pharus_latifolius_Phala.08G157500.2:5e-09)n5:0.0472869)n4:0.0052541)n1:0.0268972,((Olyra_latifolia_Ola010945:0.0507852,((((Zizania_latifolia_GWHTBFHI003065:0.0278304,Zizania_latifolia_GWHTBFHI010713:0.0367593)n11:0.0226897,(Oryza_sativa_LOC_Os07g25420:0.0619919,Leersia_perrieri_LPERR08G05780:0.0465889)n12:0.0124575)n10:0.0565065,(((Phragmites_australis_Phragmites_australis_PaChr14_7675285_7678736_evm.model.PaChr14.481_1_CDS_4362392367_27030:0.0260107,Phragmites_australis_Phragmites_australis_PaChr19_5775455_5778362_evm.model.PaChr19.387_1_CDS_4362412392_38455:0.0445086)n15:0.0162263,(Aristida_adscensionis_H_Aadptg000076l000094.1:0.0405098,Stipagrostis_hirtigluma_H_Shi_ptg000008l_000360.1:0.0226426)n16:0.0150151)n14:0.0146331,((Chasmanthium_laxum_Chala.11G063000:0.0390556,(Eragrostis_curvula_EJB05_09733:0.0325908,(Eleusine_coracana_ELECO.r07.8BG0650000:0.0104019,Eleusine_coracana_ELECO.r07.8AG0621250:0.0107057)n20:0.0460221)n19:0.029652)n18:0.0118159,((Sorghum_bicolor_SORBI_3007G076300:0.0149957,(Zea_mays_Zm00001eb121180:0.034454,Zea_mays_Zm00001eb413880:0.0291297)n23:0.00499144)n22:0.041883,((ASEM_AUS1_H_AUS1CM014275.1002282.1:0.00143901,ASEM_RSA5_H_RSA5chrom6002166.1:0.00736506)n25:0.0402901,((Dichantelium_oligosantes_H_DolKV776489.1000002.1:0.0308157,(Cenchrus_americanus_H_CamCM007985.2002798.1:0.0257805,Setaria_viridis_SEVIR_6G023900v2:0.0135901)n28:0.0183686)n27:0.00140335,((Digitaria_radicosa_Dra06G0058100:0.032242,(Digitaria_exilis_H_Dex6A-000476.1:0.00145046,Digitaria_exilis_H_Dex6B-000410.1:5e-09)n31:0.0220622)n30:0.016676,((Echinocloa_haploclada_eh_chr8.974:0.0452097,Urochloa_fusta_Urofu.6G049100:0.0192439)n33:0.00730604,(Panicum_hallii_Pahal.6G069200:0.0232515,((Panicum_virgatum_Pavir.6KG106100:0,Panicum_virgatum_Pavir.3KG265200:0)n36:0.0150037,Panicum_virgatum_Pavir.6NG100100:0.0108426)n35:0.00120473)n34:0.00147324)n32:0.00162155)n29:0.00192516)n26:0.00284184)n24:0.00700847)n21:0.0245396)n17:0.00880661)n13:0.0430463)n9:0.0118279,(Echinocloa_haploclada_eh_chr9.731:0.289852,(((Ampelocalamus_luodianensis_Alu08Cg12150.1:0.0336916,Dendrocalamus_sinicus_Dendrocalamus_sinicus_Dsi07C_295619_298266_Dsi07Cg00390.1_1_CDS_4147796779_48209:0.0260692)n40:0.00459899,(Ampelocalamus_luodianensis_Alu08Dg10530.2:0.0299943,Dendrocalamus_sinicus_Dendrocalamus_sinicus_Dsi08A_11450994_11453205_Dsi08Ag04320.1_1_CDS_4147801486_25709:0.0196393)n41:0.00218215)n39:0.00296519,Dendrocalamus_sinicus_Dendrocalamus_sinicus_Dsi08B_8969058_8970572_Dsi08Bg03550.2_1_CDS_4147805248_39792:0.122002)n38:0.0135558)n37:0.0609138)n8:0.0067682)n7:0.0179491,(Brachypodium_distachyon_BRADI_3g17960v3:0.050857,(Hordeum_spontaneum_WB01_001790_0192214:0.00149788,Hordeum_vulgareMorex_HORVU.MOREX.r3.4HG0332920:5e-09)n43:0.129649)n42:0.0535462)n6:0.0268972)n0;
```
