## Supplementary Dataset S1 for "Gene turnover and contingency facilitated the repeated evolution of C_4_ photosynthesis in grasses": OG0008185_tree.txt

```
(((Aristida_adscensionis_H_Aadptg000099l000076.1:0.206858,Aristida_adscensionis_H_Aadptg000099l000064.1:0.206701)n2:0.0672791,((((Sorghum_bicolor_SORBI_3007G059800:0.272391,((Zea_mays_Zm00001eb414770:0.224098,(((Digitaria_radicosa_Dra06G0043800:0.139955,(Digitaria_exilis_H_Dex6A-000349.1:0.0504723,(Digitaria_exilis_H_Dex6B-000333.1:0.0382569,Digitaria_exilis_H_Dex6A-000348.1:0.0461755)n13:0.0359035)n12:0.10369)n11:0.0585593,(((Echinocloa_haploclada_eh_chr8.642:0.221447,Dichantelium_oligosantes_H_DolKV776309.1000008.1:0.202552)n16:0.0701868,((Setaria_viridis_SEVIR_6G042800v2:0.0613387,(Cenchrus_americanus_H_CamCM007985.2002762.1:0.257904,Cenchrus_americanus_H_CamCM007985.2002761.1:0.100433)n19:0.0111593)n18:0.0265805,Urochloa_fusta_Urofu.6G029300:0.170503)n17:0.0421755)n15:0.0289133,(Echinocloa_haploclada_eh_chr8.643:0.227761,(Dichantelium_oligosantes_H_DolKV776309.1000009.1:0.179518,(Panicum_hallii_Pahal.6G051500:0.0671648,(Panicum_virgatum_Pavir.6NG074400:0.0902758,Panicum_virgatum_Pavir.6KG076200:0.0626632)n23:0.0295194)n22:0.0451417)n21:0.0224324)n20:0.00249249)n14:0.0180403)n10:0.0198363,(ASEM_RSA5_H_RSA5chrom6001995.1:0.0126276,(ASEM_AUS1_H_AUS1CM014275.1002118.1:0.0991228,ASEM_AUS1_H_AUS1CM014275.1002117.1:0.0160387)n25:0.00178208)n24:0.0438157)n9:0.0363748)n8:0.0461432,((((Digitaria_exilis_H_DexUA-002953.1:0.276547,(Urochloa_fusta_Urofu.6G029600:0.143534,Echinocloa_haploclada_eh_chr8.644:0.139554)n30:0.0201863)n29:0.0194564,(Cenchrus_americanus_H_CamCM007985.2002760.1:0.170403,Setaria_viridis_SEVIR_6G042700v2:0.0946142)n31:0.0252655)n28:0.02744,(Dichantelium_oligosantes_H_DolKV776309.1000010.1:0.125711,((Panicum_hallii_Pahal.6G051700:0.00972189,Panicum_hallii_Pahal.6G051600:0.0372198)n34:0.0340612,(Panicum_virgatum_Pavir.6NG074500:0.111475,Panicum_virgatum_Pavir.6KG076300:0.0777984)n35:0.0221289)n33:0.0363629)n32:0.0134668)n27:0.0141258,ASEM_AUS1_H_AUS1CM014275.1002119.1:0.169144)n26:0.0411222)n7:0.00456914)n6:0.0757055,(Chasmanthium_laxum_Chala.11G049400:0.134572,Chasmanthium_laxum_Chala.11G049500:0.137099)n36:0.0420292)n5:0.0214834,(Eragrostis_curvula_EJB05_09466:0.531922,(Phragmites_australis_Phragmites_australis_PaChr14_5165487_5166851_evm.model.PaChr14.364_1_CDS_4362392107_2627:0.229505,(Phragmites_australis_Phragmites_australis_PaChr14_5182724_5184097_evm.model.PaChr14.365_1_CDS_4362392109_3470:0.331975,Phragmites_australis_Phragmites_australis_PaChr19_2665083_2666753_evm.model.PaChr19.201_1_CDS_4362411982_35920:0.328233)n39:0.0328233)n38:0.00364703)n37:0.0824801)n4:0.0205244,(Eragrostis_curvula_EJB05_09461:0.217896,(Eragrostis_curvula_EJB05_09457:0.154196,Eragrostis_curvula_EJB05_09460:0.109161)n41:0.0721267)n40:0.11083)n3:0.0123145)n1:0.0164375,(Stipagrostis_hirtigluma_H_Shi_ptg000008l_000702.1:0.236611,(Stipagrostis_hirtigluma_H_Shi_ptg000008l_000700.1:0.214207,Stipagrostis_hirtigluma_H_Shi_ptg000008l_000701.1:0.207887)n43:0.0483454)n42:0.0400446)n0;
```
