## Supplementary Dataset S1 for "Gene turnover and contingency facilitated the repeated evolution of C_4_ photosynthesis in grasses": OG0008186_tree.txt

```
((Ananas_comosus_H_Ananas_contig25_000531.1:0.0252247,Tillandsia_fasciculata_H_Tillandsia_CM054945.1_000598.1:0.0249692)n1:0.200189,(Streptochaeta_angustifolia_strangu_006004:0.10966,((Pharus_latifolius_Phala.08G215100:0,Pharus_latifolius_Phala.08G215100.6:0,Pharus_latifolius_Phala.08G215100.7:0,Pharus_latifolius_Phala.08G215100.4:0,Pharus_latifolius_Phala.08G215100.5:0,Pharus_latifolius_Phala.08G215100.3:0,Pharus_latifolius_Phala.08G215100.2:0)n4:0.104227,(((Oryza_sativa_LOC_Os08g01054:0.0700617,Zizania_latifolia_GWHTBFHI011075:0.0716331)n7:0.0698094,((Brachypodium_distachyon_BRADI_3g12902v3:0.0902565,(Hordeum_spontaneum_WB01_001578_0372895:0.0025641,Hordeum_vulgareMorex_HORVU.MOREX.r3.7HG0708170:0.00658728)n10:0.0934805)n9:0.0518062,(((Dendrocalamus_sinicus_Dendrocalamus_sinicus_Dsi08B_141420_157690_Dsi08Bg00040.1_-1_CDS_4147804195_15590:0.040224,Ampelocalamus_luodianensis_Alu08Dg15200.6:0.0342815)n13:0.00119088,(Ampelocalamus_luodianensis_AluCtg00031g00080.4:0.0183871,Dendrocalamus_sinicus_Dendrocalamus_sinicus_Dsi10C_1186344_1194789_Dsi10Cg00160.1_-1_CDS_4147826872_45494:0.0267241)n14:0.0120793)n12:0.00271548,Dendrocalamus_sinicus_Dendrocalamus_sinicus_Dsi08A_118078_134191_Dsi08Ag00030.1_-1_CDS_4147800199_40339:0.035144)n11:0.0168315)n8:0.0137398)n6:0.0153123,((Eragrostis_curvula_EJB05_10361:0.0965681,(Eleusine_coracana_ELECO.r07.8BG0641620:0.017248,Eleusine_coracana_ELECO.r07.8AG0614100:0.0122216)n17:0.0723416)n16:0.0506982,(((Phragmites_australis_Phragmites_australis_PaChr14_120483_127378_evm.model.PaChr14.8_1_CDS_4362393073_26611:0.0359611,Phragmites_australis_Phragmites_australis_PaChr19_76139_83149_evm.model.PaChr19.5_1_CDS_4362412642_16175:0.0307204)n20:0.0117748,(Stipagrostis_hirtigluma_H_Shi_ptg000008l_000934.1:0.0578916,(Aristida_adscensionis_H_Aadptg000049l000160.1:0.420695,Aristida_adscensionis_H_Aadptg000049l000161.1:0.0901972)n22:0.0100219)n21:0.0190977)n19:0.00387171,(Chasmanthium_laxum_Chala.05G001600:0.0615805,((Sorghum_bicolor_SORBI_3007G000100:0.0287137,(Zea_mays_Zm00001eb259840:0.0500791,Zea_mays_Zm00001eb198720:0.051715)n26:0.00548641)n25:0.0413743,(((Panicum_hallii_Pahal.6G000500:0.0142519,(Panicum_virgatum_Pavir.6KG263600:0.0123768,Panicum_virgatum_Pavir.6NG003400:0.0123117)n30:0.010724)n29:0.0290393,(Echinocloa_haploclada_eh_chr8.5:0.0542774,(ASEM_AUS1_H_AUS1CM014275.1002057.1:0.00505248,ASEM_RSA5_H_RSA5chrom6001620.1:0.00470262)n32:0.0459172)n31:0.00493892)n28:0.00166114,((Dichantelium_oligosantes_H_DolKV776453.1000004.1:0.0371869,(Cenchrus_americanus_H_CamCM007985.2003001.1:0.0425,Setaria_viridis_SEVIR_6G001100v2:0.0115828)n35:0.0315568)n34:0.0016754,(Digitaria_radicosa_Dra06G0000500:0.0427683,(Digitaria_exilis_H_Dex6A-002620.1:0.0134214,(Digitaria_exilis_H_DexUA-004308.1:0.0039464,Digitaria_exilis_H_DexUA-003236.1:0.00957885)n38:0.00282768)n37:0.0321221)n36:0.026509)n33:0.00293871)n27:0.011756)n24:0.035257)n23:0.0216609)n18:0.00633064)n15:0.0668191)n5:0.0834957)n3:0.0446331)n2:0.200189)n0;
```
