## Supplementary Dataset S1 for "Gene turnover and contingency facilitated the repeated evolution of C_4_ photosynthesis in grasses": OG0008187_tree.txt

```
((((Pharus_latifolius_Phala.08G214400.5:5e-09,Pharus_latifolius_Phala.08G214400.7:6e-09)n3:0.0132297,((Pharus_latifolius_Phala.08G214400.2:0.00259689,Pharus_latifolius_Phala.08G214400.3:5e-09)n5:6e-09,((Pharus_latifolius_Phala.08G214400.6:0,Pharus_latifolius_Phala.08G214400.4:0,Pharus_latifolius_Phala.08G214400:0)n7:5e-09,(Pharus_latifolius_Phala.08G214400.9:5e-09,Pharus_latifolius_Phala.08G214400.8:6e-09)n8:5e-09)n6:2.278e-06)n4:0.00378219)n2:0.107581,(Streptochaeta_angustifolia_strangu_027926:0.158634,Streptochaeta_angustifolia_strangu_033773:0.0841384)n9:0.037259)n1:0.0435429,(((Zizania_latifolia_GWHTBFHI011070:0.0527897,(Leersia_perrieri_LPERR08G00160:0.0772475,(Oryza_sativa_LOC_Os10g11110:0.0191691,Oryza_sativa_LOC_Os08g01110:0.047913)n14:0.0279545)n13:0.0389938)n12:0.0695152,((Brachypodium_distachyon_BRADI_3g12940v3:0.078329,(Hordeum_spontaneum_WB01_000921_0698139:5e-09,Hordeum_vulgareMorex_HORVU.MOREX.r3.7HG0708090:0.000793381)n17:0.0936464)n16:0.0366763,(Olyra_latifolia_scaffold307_107187_114355_-:0.123499,((Ampelocalamus_luodianensis_Alu05Cg17780.1:0.0170986,Dendrocalamus_sinicus_Dendrocalamus_sinicus_Dsi10C_1313528_1317588_Dsi10Cg00210.1_1_CDS_4147826887_53939:0.021692)n20:0.0118584,(Dendrocalamus_sinicus_Dendrocalamus_sinicus_Dsi08A_171115_175170_Dsi08Ag00080.1_1_CDS_4147800214_48784:0.0491767,Ampelocalamus_luodianensis_Alu08Dg15150.2:0.0354957)n21:0.00394397)n19:0.00549973)n18:0.00630801)n15:0.00983052)n11:0.0250241,((Aristida_adscensionis_H_Aadptg000049l000235.1:0.0806134,Stipagrostis_hirtigluma_H_Shi_ptg000008l_000003.1:0.0670526)n23:0.0614142,((Phragmites_australis_Phragmites_australis_PaChr19_134202_138229_evm.model.PaChr19.9_1_CDS_4362413530_7329:0.0749827,Phragmites_australis_Phragmites_australis_PaChr14_151129_155163_evm.model.PaChr14.12_1_CDS_4362390951_26183:0.0696108)n25:0.0125963,((Eragrostis_curvula_EJB05_10363:0.0702627,(Eleusine_coracana_ELECO.r07.8BG0641680:0.0241101,Eleusine_coracana_ELECO.r07.8AG0614160:0.00570238)n28:0.076385)n27:0.0588699,(Chasmanthium_laxum_Chala.05G002100:0.0771399,((Sorghum_bicolor_SORBI_3007G000800:0.0450041,Zea_mays_Zm00001eb198670:0.0586732)n31:0.0576295,((Digitaria_radicosa_Dra06G0001000:0.0363373,(Digitaria_exilis_H_Dex6A-000008.1:0.0242076,Digitaria_exilis_H_Dex6B-000003.1:0.0286784)n34:0.00791459)n33:0.0423262,(Dichantelium_oligosantes_H_DolKV780019.1000002.1:0.0493757,(((Panicum_hallii_Pahal.6G001100:0.0206898,(Panicum_virgatum_Pavir.6KG000300:0.0359165,Panicum_virgatum_Pavir.6NG003900:0.032472)n39:0.00431486)n38:0.0291804,(Cenchrus_americanus_H_CamCM007985.2000512.1:0.0443796,Setaria_viridis_SEVIR_6G001600v2:0.0293631)n40:0.0285903)n37:0.00804434,((ASEM_AUS1_H_AUS1CM014275.1001406.1:0.00739204,ASEM_RSA5_H_RSA5chrom6001662.1:0.00574233)n42:0.0424688,Echinocloa_haploclada_eh_chr8.10:0.0422522)n41:0.00473928)n36:0.00537994)n35:0.00840855)n32:0.028172)n30:0.0401527)n29:0.0297233)n26:0.00530029)n24:0.01219)n22:0.0581386)n10:0.0435429)n0;
```
