## Supplementary Dataset S1 for "Gene turnover and contingency facilitated the repeated evolution of C_4_ photosynthesis in grasses": OG0008188_tree.txt

```
(Juncus_effusus_H_Juncus_Jeff_scaffold_11_000910.1:0.318528,((Streptochaeta_angustifolia_strangu_033856:0.131987,((Pharus_latifolius_Phala.08G212200.2:0.00504443,(Pharus_latifolius_Phala.08G212200:0.00649257,Pharus_latifolius_Phala.08G212200.3:0.0104516)n5:0.0012019)n4:0.104189,((((Zizania_latifolia_GWHTBFHI003378:0.0600079,Zizania_latifolia_GWHTBFHI011059:0.0528477)n9:0.0279437,(Leersia_perrieri_LPERR08G00350:0.0807904,Oryza_sativa_LOC_Os08g01310:0.0601912)n10:0.0460673)n8:0.0401591,((Brachypodium_distachyon_BRADI_3g13100v3:0.0996487,(Hordeum_spontaneum_WB01_002277_0976575:0.00106208,Hordeum_vulgareMorex_HORVU.MOREX.r3.7HG0707220:0.00099021)n13:0.114577)n12:0.0421938,(Olyra_latifolia_Ola014533:0.0788771,(Ampelocalamus_luodianensis_Alu08Dg15000.2:0.0390251,(Dendrocalamus_sinicus_Dendrocalamus_sinicus_Dsi08B_308286_316635_Dsi08Bg00160.1_-1_CDS_4147804231_35848:0.0471528,(Dendrocalamus_sinicus_Dendrocalamus_sinicus_Dsi10C_1573213_1579537_Dsi10Cg00320.1_-1_CDS_4147826920_15665:0.0483724,Dendrocalamus_sinicus_Dendrocalamus_sinicus_Dsi08A_333092_337050_Dsi08Ag00220.1_-1_CDS_4147800256_15577:0.039229)n17:0.0039229)n16:0.000435878)n15:0.00442421)n14:0.0181508)n11:0.0161129)n7:0.0250764,((Phragmites_australis_Phragmites_australis_PaChr12_25094512_25098533_evm.model.PaChr12.992_1_CDS_4362383952_13557:0.0101293,Phragmites_australis_Phragmites_australis_PaChr14_266422_270303_evm.model.PaChr14.26_1_CDS_4362391875_32484:0.00387686)n19:0.0635542,((Eragrostis_curvula_EJB05_10336:0.137802,(Eleusine_coracana_ELECO.r07.8BG0641880:0.0148818,Eleusine_coracana_ELECO.r07.8AG0614360:0.0115429)n22:0.0562436)n21:0.059548,((Aristida_adscensionis_H_Aadptg000049l000146.1:0.101555,Stipagrostis_hirtigluma_H_Shi_ptg000008l_000921.1:0.0575433)n24:0.0209863,(Chasmanthium_laxum_Chala.05G004000:0.0654768,((Sorghum_bicolor_SORBI_3007G002800:0.0621066,(Zea_mays_Zm00001eb039800:0.238203,Zea_mays_Zm00001eb198840:0.0643617)n28:0.0566785)n27:0.0621717,((ASEM_AUS1_H_AUS1CM014275.1002040.1:0.0174281,ASEM_RSA5_H_RSA5chrom6001599.1:0.0129634)n30:0.0433244,(Echinocloa_haploclada_eh_chr8.23:0.0764225,(Dichantelium_oligosantes_H_DolKV777864.1000003.1:0.044628,(((Panicum_hallii_Pahal.6G003100:0.0369999,(Panicum_virgatum_Pavir.6NG005300:0.0444906,Panicum_virgatum_Pavir.6KG002500:0.0259004)n36:0.0128633)n35:0.0411229,((Digitaria_radicosa_Dra06G0002600:0,Digitaria_radicosa_Dra06G0002600.2:0)n38:0.0391056,(Digitaria_exilis_H_Dex6A-002609.1:0.00690874,Digitaria_exilis_H_Dex6B-002452.1:0.0019195)n39:0.0576241)n37:0.0420483)n34:0.0143147,(Cenchrus_americanus_H_CamCM007985.2002987.1:0.0640341,Setaria_viridis_SEVIR_6G003400v2:0.0498861)n40:0.0296818)n33:0.0160922)n32:0.00834674)n31:0.00758665)n29:0.0243652)n26:0.0217084)n25:0.025832)n23:0.00916239)n20:0.00990236)n18:0.0654598)n6:0.0699171)n3:0.0397197)n2:0.0398867,((Streptochaeta_angustifolia_strangu_000290:0.182495,Pharus_latifolius_Phala.06G284300:0.128693)n42:0.0485178,(Dendrocalamus_sinicus_Dendrocalamus_sinicus_Dsi04B_39855366_39862899_Dsi04Bg15360.1_-1_CDS_4147757467_35131:0.176389,Dendrocalamus_sinicus_Dendrocalamus_sinicus_Dsi04A_426139_430255_Dsi04Ag00310.1_1_CDS_4147746880_45230:0.0674501)n43:0.0971186)n41:0.010791)n1:0.318528)n0;
```
