## Supplementary Dataset S1 for "Gene turnover and contingency facilitated the repeated evolution of C_4_ photosynthesis in grasses": OG0008189_tree.txt

```
(Carex_scoparia_H_Carex_Csco_scaffold_3_000622.1:0.176254,(Streptochaeta_angustifolia_strangu_025087:0.0838252,((Pharus_latifolius_Phala.06G289900:0.0120603,(Pharus_latifolius_Phala.06G289900.3:0.00129379,(Pharus_latifolius_Phala.06G289900.2:0.0200237,Pharus_latifolius_Phala.06G289900.4:0.00932036)n5:0.0127261)n4:0.0103608)n3:0.117057,(((Zizania_latifolia_GWHTBFHI011040:0.0534787,(Leersia_perrieri_LPERR08G01050:0.0390643,Oryza_sativa_LOC_Os08g01680:0.0336945)n9:0.0269613)n8:0.05303,((((Eragrostis_curvula_EJB05_10254:0.0496062,(Eleusine_coracana_ELECO.r07.8BG0642180:0.00802681,Eleusine_coracana_ELECO.r07.8AG0614840:0.0158188)n14:0.0588246)n13:0.0358021,(Phragmites_australis_Phragmites_australis_PaChr19_468871_473223_evm.model.PaChr19.43_1_CDS_4362412488_36349:0.05635,Phragmites_australis_Phragmites_australis_PaChr14_627633_631896_evm.model.PaChr14.50_1_CDS_4362392409_2209:0.0332573)n15:0.00369525)n12:0.0104515,(Chasmanthium_laxum_Chala.05G008000:0.0431191,((Zea_mays_Zm00001eb260310:0.0448399,(Brachypodium_distachyon_BRADI_3g00132v3:0.020542,Sorghum_bicolor_SORBI_3007G008300:0.0202636)n19:0.0121971)n18:0.0590384,(((ASEM_AUS1_H_AUS1CM014278.1000122.1:0.0053555,ASEM_AUS1_H_AUS1CM014275.1001469.1:0.0102512)n22:0.00996199,ASEM_RSA5_H_RSA5chrom6001706.1:0.00823202)n21:0.0362596,(Echinocloa_haploclada_eh_chr8.72:0.0487051,((Panicum_hallii_Pahal.6G006600:0.0169427,(Panicum_virgatum_Pavir.6NG010400:0.0290816,Panicum_virgatum_Pavir.6KG005500:0.0179668)n26:0.00523403)n25:0.016762,((Dichantelium_oligosantes_H_DolKV781498.1000008.1:0.0385607,(Digitaria_radicosa_Dra06G0006300:0.0213868,(Digitaria_exilis_H_Dex6A-000047.1:0.00736488,Digitaria_exilis_H_Dex6B-000045.1:0.00620272)n30:0.0189367)n29:0.0265761)n28:0.00207413,((Cenchrus_americanus_H_CamCM007985.2000544.1:0.0403123,Setaria_viridis_SEVIR_6G007300v2:0.0242764)n32:0.0187526,((Urochloa_fusta_Urofu.6G013000:0.0452029,Urochloa_fusta_Urofu.6G012700:0.0259962)n34:0.00340572,Urochloa_fusta_Urofu.6G012900:0.0195431)n33:0.0092639)n31:0.00369614)n27:0.00325218)n24:0.00790171)n23:0.00364148)n20:0.0128218)n17:0.0122401)n16:0.0192111)n11:0.0121126,(((Olyra_latifolia_scaffold422_334035_337631_-:0.036215,Sorghum_bicolor_SORBI_3005G150300:0.34988)n37:0.0528032,((Ampelocalamus_luodianensis_Alu05Cg17450.2:0.0156313,(Dendrocalamus_sinicus_Dendrocalamus_sinicus_Dsi08A_884803_889420_Dsi08Ag00590.1_1_CDS_4147800367_21204:0.0275651,Dendrocalamus_sinicus_Dendrocalamus_sinicus_Dsi10C_2146722_2154727_Dsi10Cg00480.1_1_CDS_4147826968_42679:0.0359737)n40:0.00399708)n39:0.0121797,Ampelocalamus_luodianensis_Alu08Dg14570.1:0.0320532)n38:0.00356147)n36:0.00724991,(Brachypodium_distachyon_BRADI_3g13280v3:0.0645145,(Hordeum_spontaneum_WB01_001022_3440097:5e-09,Hordeum_vulgareMorex_HORVU.MOREX.r3.7HG0706580:0.0021405)n42:0.0797198)n41:0.0390295)n35:0.0124834)n10:0.00138705)n7:0.011946,(Aristida_adscensionis_H_Aadptg000049l000288.1:0.0777486,Stipagrostis_hirtigluma_H_Shi_ptg000008l_000060.1:0.0511442)n43:0.0305928)n6:0.081292)n2:0.0386832)n1:0.176254)n0;
```
