## Supplementary Dataset S1 for "Gene turnover and contingency facilitated the repeated evolution of C_4_ photosynthesis in grasses": OG0008190_tree.txt

```
((Ananas_comosus_H_Ananas_contig2_000820.1:0.0442037,Tillandsia_fasciculata_H_Tillandsia_CM054942.1_000346.1:0.0440998)n1:0.147864,(Streptochaeta_angustifolia_strangu_025078:0.0908439,((Pharus_latifolius_Phala.08G208600:5e-09,Pharus_latifolius_Phala.08G208600.2:5e-09)n4:0.121581,(((Zizania_latifolia_GWHTBFHI011032:0.0525261,(Leersia_perrieri_LPERR08G00980:0.0504844,Oryza_sativa_LOC_Os08g01770:0.0567043)n8:0.0152674)n7:0.0520363,(((Olyra_latifolia_Ola017984:0.199927,Olyra_latifolia_Ola019980:0.205853)n11:0.0987087,(Ampelocalamus_luodianensis_Alu05Cg00850.2:0.0184019,Ampelocalamus_luodianensis_Alu10Cg02610.1:0.0250143)n12:0.147799)n10:0.0325108,((Brachypodium_distachyon_BRADI_3g13360v3:0.0730986,(Hordeum_spontaneum_WB01_002175_0205425:0,Hordeum_vulgareMorex_HORVU.MOREX.r3.7HG0706290:0)n15:0.0828982)n14:0.0471784,(Olyra_latifolia_scaffold422_172799_176507_+:0.0617983,((Ampelocalamus_luodianensis_Alu05Cg17360.2:0.0168714,Dendrocalamus_sinicus_Dendrocalamus_sinicus_Dsi10C_2363345_2366020_Dsi10Cg00540.1_-1_CDS_4147826986_52813:0.0220133)n18:0.0103351,(Dendrocalamus_sinicus_Dendrocalamus_sinicus_Dsi08A_961728_970333_Dsi08Ag00640.1_-1_CDS_4147800382_29644:0.0345421,Ampelocalamus_luodianensis_Alu08Dg14640.2:0.0344391)n19:0.00382656)n17:0.00218271)n16:0.000242523)n13:0.00898387)n9:0.000998208)n6:0.0101304,(((Eragrostis_curvula_EJB05_10242:0.0663128,(Eleusine_coracana_ELECO.r07.8BG0642340:0.0153886,Eleusine_coracana_ELECO.r07.8AG0614730:0.0081028)n23:0.0465928)n22:0.0766119,((Phragmites_australis_Phragmites_australis_PaChr14_718368_721496_evm.model.PaChr14.60_1_CDS_4362392631_10633:0.044807,Phragmites_australis_Phragmites_australis_PaChr19_593243_596255_evm.model.PaChr19.52_1_CDS_4362412688_35506:0.0347373)n25:0.01297,(Stipagrostis_hirtigluma_H_Shi_ptg000008l_000899.1:0.0707723,(Aristida_adscensionis_H_Aadptg000049l000113.1:0.0195808,Aristida_adscensionis_H_Aadptg000049l000115.1:0.018761)n27:0.0681754)n26:0.0152431)n24:0.0100309)n21:0.0184408,(Chasmanthium_laxum_Chala.05G009700:0.0562233,((Sorghum_bicolor_SORBI_3007G009200:0.0630014,Zea_mays_Zm00001eb260410:0.0624814)n30:0.0547415,(Dichantelium_oligosantes_H_DolKV775294.1000001.1:0.0564958,(((ASEM_AUS1_H_AUS1CM014275.1001994.1:0.0196271,ASEM_RSA5_H_RSA5chrom6001558.1:0.021097)n34:0.0651786,Echinocloa_haploclada_eh_chr8.92:0.0563103)n33:0.012236,((Panicum_hallii_Pahal.6G007300:0.0288171,(Panicum_virgatum_Pavir.6KG006500:0.013043,(Panicum_virgatum_Pavir.6NG012000:5e-09,Panicum_virgatum_Pavir.6NG011200:0.00677291)n38:0.0179199)n37:0.0172607)n36:0.0287748,(Urochloa_fusta_Urofu.6G011100:0.0697415,((Digitaria_radicosa_Dra06G0007400:0.027918,(Digitaria_exilis_H_Dex6A-002583.1:0.0144337,Digitaria_exilis_H_Dex6B-000049.1:0.0124843)n42:0.0380791)n41:0.0536998,(Cenchrus_americanus_H_CamCM007985.2002958.1:0.039918,Setaria_viridis_SEVIR_6G008300v2:0.0235516)n43:0.0329861)n40:0.0104872)n39:0.00794816)n35:0.00882025)n32:0.00493585)n31:0.00888723)n29:0.0178771)n28:0.0447214)n20:0.0268099)n5:0.071171)n3:0.0326409)n2:0.147864)n0;
```
