## Supplementary Dataset S1 for "Gene turnover and contingency facilitated the repeated evolution of C_4_ photosynthesis in grasses": OG0008191_tree.txt

```
((Streptochaeta_angustifolia_strangu_025067:0.139952,((Pharus_latifolius_Phala.08G207900:0,Pharus_latifolius_Phala.08G207900.3:0,Pharus_latifolius_Phala.08G207900.2:0)n3:5e-09,Pharus_latifolius_Phala.08G207900.4:5e-09)n2:0.149985)n1:0.0283604,(((Brachypodium_distachyon_BRADI_3g13440v3:0.124981,(Hordeum_spontaneum_WB01_008701_0091943:5e-09,Hordeum_vulgareMorex_HORVU.MOREX.r3.7HG0706010:0.00139994)n7:0.110121)n6:0.0601066,((Stipagrostis_hirtigluma_H_Shi_ptg000008l_000892.1:0.0850664,Aristida_adscensionis_H_Aadptg000049l000108.1:0.108621)n9:0.0327192,((Chasmanthium_laxum_Chala.05G011600:0.0534967,(Phragmites_australis_Phragmites_australis_PaChr19_665310_666738_evm.model.PaChr19.58_1_CDS_4362412820_6060:0.083113,Phragmites_australis_Phragmites_australis_PaChr14_777151_777987_evm.model.PaChr14.66_1_CDS_4362392763_23669:0.0632347)n12:0.0309444)n11:0.0118678,(((Eleusine_coracana_ELECO.r07.8BG0642390:0.0505389,Eleusine_coracana_ELECO.r07.8AG0614680:0.0112306)n15:0.10937,(Eragrostis_curvula_EJB05_26344:0.964942,(Eragrostis_curvula_EJB05_10178:0.28945,Eragrostis_curvula_EJB05_10234:0.0329958)n17:0.0416622)n16:0.00462913)n14:0.0773393,(((ASEM_AUS1_H_AUS1CM014275.1001987.1:0.00916296,ASEM_RSA5_H_RSA5chrom6001552.1:0.00611719)n20:0.0475312,(Panicum_hallii_Pahal.6G009100:0.0184602,(Panicum_virgatum_Pavir.4KG112600:0.0279814,Panicum_virgatum_Pavir.6NG013700:0.0278822)n22:0.0118897)n21:0.0207155)n19:0.0100769,((Digitaria_radicosa_Dra06G0008300:0.0639691,(Digitaria_exilis_H_Dex6B-002415.1:0.0254122,(((Digitaria_exilis_H_DexUA-000840.1:5e-09,(Digitaria_exilis_H_Dex6A-002570.1:0,Digitaria_exilis_H_DexUA-000108.1:0)n29:0.000337755)n28:1e-08,Digitaria_exilis_H_Dex6A-002568.1:0.00400047)n27:0.00144667,Digitaria_exilis_H_Dex6A-000033.1:0.0315167)n26:0.00921929)n25:0.0513045)n24:0.0275349,((Echinocloa_haploclada_eh_chr8.105:0.0561466,Dichantelium_oligosantes_H_DolKV777063.1000003.1:0.0525904)n31:0.00868728,(Urochloa_fusta_Urofu.6G009300:0.0630476,((Sorghum_bicolor_SORBI_3007G011000:0.111324,Zea_mays_Zm00001eb260450:0.143302)n34:0.116458,(Cenchrus_americanus_H_CamCM007985.2002953.1:0.0402862,Setaria_viridis_SEVIR_6G009100v2:0.0336978)n35:0.0289075)n33:0.0156169)n32:0.0196909)n30:0.00787138)n23:0.0101347)n18:0.0198751)n13:0.0348763)n10:0.0114478)n8:0.0275855)n5:0.0197473,((((Zizania_latifolia_GWHTBFHI003345:0.0397873,Zizania_latifolia_GWHTBFHI011026:0.0478035)n39:0.0273037,(Leersia_perrieri_LPERR08G01100:0.0580649,Oryza_sativa_LOC_Os08g01880:0.0551012)n40:0.0195579)n38:0.0697418,(Dendrocalamus_sinicus_Dendrocalamus_sinicus_Dsi08B_768333_769169_Dsi08Bg00500.1_-1_CDS_4147804333_36411:0.0651834,(Ampelocalamus_luodianensis_Alu08Dg14710.1:0.0463288,Dendrocalamus_sinicus_Dendrocalamus_sinicus_Dsi10C_2520430_2521726_Dsi10Cg00590.1_-1_CDS_4147827001_4411:0.0610237)n42:0.0149344)n41:0.00165938)n37:0.0147369,Olyra_latifolia_Ola025706:0.0844457)n36:0.0150884)n4:0.0283604)n0;
```
