## Supplementary Dataset S1 for "Gene turnover and contingency facilitated the repeated evolution of C_4_ photosynthesis in grasses": OG0008192_tree.txt

```
((Ananas_comosus_H_Ananas_contig6_000392.1:0.0314079,Tillandsia_fasciculata_H_Tillandsia_CM054940.1_000439.1:0.0324721)n1:0.109053,(Streptochaeta_angustifolia_strangu_005797:0.103188,((Pharus_latifolius_Phala.08G205900:0,Pharus_latifolius_Phala.08G205900.3:0,Pharus_latifolius_Phala.08G205900.2:0)n4:0.0858049,(Oryza_sativa_LOC_Os01g41790:0.712268,(((Zizania_latifolia_GWHTBFHI003327:0.040098,Zizania_latifolia_GWHTBFHI011013:0.0386636)n8:0.0161661,(Leersia_perrieri_LPERR08G01300:0.049048,Oryza_sativa_LOC_Os08g02130:0.0627275)n9:0.0224093)n7:0.0557518,(((Brachypodium_distachyon_BRADI_3g13610v3:0.0892709,(Hordeum_spontaneum_WB01_013695_0014713:0.000870333,Hordeum_vulgareMorex_HORVU.MOREX.r3.7HG0705220:0.000862254)n13:0.0854884)n12:0.0528984,(Olyra_latifolia_Ola014977:0.0678818,(Dendrocalamus_sinicus_Dendrocalamus_sinicus_Dsi08A_1283747_1292385_Dsi08Ag00900.1_-1_CDS_4147800460_16703:0.0326447,(Ampelocalamus_luodianensis_Alu08Dg14060.1:0.0323102,Ampelocalamus_luodianensis_Alu09Cg17960.3:0.0346857)n16:0.00385397)n15:0.00345233)n14:0.00468399)n11:0.0147961,((Eragrostis_curvula_EJB05_10182:0.0831369,(Eleusine_coracana_ELECO.r07.8BG0642710:0.0169154,Eleusine_coracana_ELECO.r07.8AG0615240:0.0159262)n19:0.0676005)n18:0.0549846,((Aristida_adscensionis_H_Aadptg000049l000077.1:0.0581495,Stipagrostis_hirtigluma_H_Shi_ptg000008l_000872.1:0.0594819)n21:0.0262314,((Chasmanthium_laxum_Chala.05G014200:0.0368603,((Dichantelium_oligosantes_H_DolKV775407.1000001.1:0.0392398,(((((Panicum_virgatum_Pavir.6KG016600:0.0204182,((Panicum_virgatum_Pavir.J346100:0.0333554,Panicum_virgatum_Pavir.1NG218300:5e-09)n32:0.00333994,Panicum_virgatum_Pavir.J346500:0.0707947)n31:0.017846)n30:0.00588984,Panicum_hallii_Pahal.6G011300:0.0134965)n29:0.0227113,(Urochloa_fusta_Urofu.6G006200:0.058709,((Digitaria_exilis_H_Dex6A-002549.1:0.00603616,Digitaria_exilis_H_Dex6B-002398.1:0.0077831)n35:0.0295511,(Digitaria_radicosa_Dra06G0010600:5e-09,Digitaria_radicosa_Dra06G0010600.2:5e-09)n36:0.0229978)n34:0.0244338)n33:0.00640848)n28:0.00352041,(Cenchrus_americanus_H_CamCM007985.2002941.1:0.0280498,Setaria_viridis_SEVIR_6G089000v2:0.00990658)n37:0.0360719)n27:0.00630675,(Echinocloa_haploclada_eh_chr8.139:0.0504865,(ASEM_AUS1_H_AUS1CM014275.1001957.1:0.00755072,ASEM_RSA5_H_RSA5chrom6001522.1:0.00252556)n39:0.0291704)n38:0.00663181)n26:0.00354726)n25:0.0191584,(Zea_mays_Zm00001eb260720:0.0359351,(Sorghum_bicolor_SORBI_3001G297966:0.195543,Sorghum_bicolor_SORBI_3007G014800:0.0193391)n41:0.00214879)n40:0.0221692)n24:0.0199314)n23:0.0196995,(Phragmites_australis_Phragmites_australis_PaChr14_1011286_1019812_evm.model.PaChr14.94_1_CDS_4362393385_30390:0.0540739,Phragmites_australis_Phragmites_australis_PaChr19_771647_779213_evm.model.PaChr19.71_1_CDS_4362413110_597:0.0369468)n42:0.0041052)n22:0.00352549)n20:0.0121714)n17:0.0419678)n10:0.0132391)n6:0.0461278)n5:0.00512531)n3:0.0353352)n2:0.0724329)n0;
```
