## Supplementary Dataset S1 for "Gene turnover and contingency facilitated the repeated evolution of C_4_ photosynthesis in grasses": OG0008193_tree.txt

```
((Juncus_effusus_H_Juncus_Jeff_scaffold_13_001025.1:0.187072,(Ananas_comosus_H_Ananas_contig19_000743.1:0.0152376,(Tillandsia_fasciculata_H_Tillandsia_JAQOTM010000213.1_000003.1:5e-09,Tillandsia_fasciculata_H_Tillandsia_CM054951.1_000790.1:6e-09)n3:0.0157397)n2:0.0577972)n1:0.0246269,(((Pharus_latifolius_Phala.08G186900:0,Pharus_latifolius_Phala.08G186900.2:0)n6:0.00918007,Pharus_latifolius_Phala.05G291500:0.0389608)n5:0.0323533,((Hordeum_spontaneum_WB01_004299_0389170:0.0712464,(Olyra_latifolia_Ola026488:0.0549443,Brachypodium_distachyon_BRADI_3g16900v3:0.0236668)n9:0.0106305)n8:0.00484711,((Leersia_perrieri_LPERR08G03310:0.0212399,(Zizania_latifolia_GWHTBFHI003204:0.078598,Zizania_latifolia_GWHTBFHI010871:0.0729881)n12:0.00810978)n11:0.0210678,((Dendrocalamus_sinicus_Dendrocalamus_sinicus_Dsi08B_2857108_2858967_Dsi08Bg01840.1_1_CDS_4147804735_35287:0.0211956,((Ampelocalamus_luodianensis_Alu09Cg16410.8:0.00390185,Dendrocalamus_sinicus_Dendrocalamus_sinicus_Dsi09C_25233071_25239373_Dsi09Cg09330.1_-1_CDS_4147820491_35339:0.0162825)n16:0.00407391,(Ampelocalamus_luodianensis_Alu08Dg12500.1:0.02406,Dendrocalamus_sinicus_Dendrocalamus_sinicus_Dsi08A_4153263_4155346_Dsi08Ag02220.1_1_CDS_4147800856_12203:0.0219458)n17:0.00243843)n15:0.00916771)n14:0.0253165,(Chasmanthium_laxum_Chala.05G036900:0.0217055,(Aristida_adscensionis_H_Aadptg000049l000207.1:0.0314858,(((Eragrostis_curvula_EJB05_09220:0.00588468,Eragrostis_curvula_EJB05_09212:5e-09)n22:0.0969007,(Eleusine_coracana_ELECO.r07.8BG0645270:0.00765347,Eleusine_coracana_ELECO.r07.8AG0617670:0.00388132)n23:0.0269725)n21:0.0631811,((Stipagrostis_hirtigluma_H_Shi_ptg000008l_000643.1:0.0562789,(Phragmites_australis_Phragmites_australis_PaChr19_3515884_3522500_evm.model.PaChr19.256_1_CDS_4362412102_1433:0.0693217,Phragmites_australis_Phragmites_australis_PaChr14_3377659_3380683_evm.model.PaChr14.270_1_CDS_4362391899_103:0.0132916)n26:0.0183722)n25:0.0122168,(((Zea_mays_Zm00001eb416130:0.0390921,Sorghum_bicolor_SORBI_3007G043600:0.012726)n29:0.00822449,(Zea_mays_Zm00001eb172640:0.0168033,Sorghum_bicolor_SORBI_3004G156400:0.065933)n30:0.00732588)n28:0.0167841,((Dichantelium_oligosantes_H_DolKV775098.1000014.1:0.0203258,(Urochloa_fusta_Urofu.6G016300:0.0165424,(Panicum_hallii_Pahal.6G037200:0.00826317,(Panicum_virgatum_Pavir.6KG059800:0.00817076,Panicum_virgatum_Pavir.6NG071100:0.01498)n35:0.00166445)n34:0.00404578)n33:0.00707019)n32:0.00706052,(((Digitaria_radicosa_Dra06G0034300:0.0193214,(Digitaria_exilis_H_Dex6A-000266.1:0.0157752,Digitaria_exilis_H_Dex6B-000253.1:0.0040432)n39:0.0241964)n38:0.0103299,Cenchrus_americanus_H_CamCM007985.2000825.1:0.0168723)n37:0.00407143,(Setaria_viridis_SEVIR_6G056350v2:0.0166363,((ASEM_AUS1_H_AUS1CM014275.1001920.1:0.0284461,ASEM_RSA5_H_RSA5chrom6001926.1:0.0040435)n42:0.0168475,(ASEM_AUS1_H_AUS1CM014278.1000888.1:5e-09,ASEM_RSA5_H_RSA5chrom9002277.1:0.00370817)n43:0.000412019)n41:0.0040787)n40:5e-09)n36:0.00429674)n31:0.00874874)n27:0.0142745)n24:0.0186301)n20:0.0191237)n19:0.0299217)n18:0.0507836)n13:0.0222327)n10:0.0101704)n7:0.0299817)n4:0.0246269)n0;
```
