## Supplementary Dataset S1 for "Gene turnover and contingency facilitated the repeated evolution of C_4_ photosynthesis in grasses": OG0008194_tree.txt

```
(Tillandsia_fasciculata_H_Tillandsia_CM054945.1_000078.1:0.149816,(Streptochaeta_angustifolia_strangu_005384:0.0591145,((Pharus_latifolius_Phala.08G188400:0.00138814,Pharus_latifolius_Phala.08G188400.2:0.0614903)n3:0.0656175,(((Brachypodium_distachyon_BRADI_3g17040v3:0.057284,(Hordeum_spontaneum_WB01_003615_0922211:5e-09,Hordeum_vulgareMorex_HORVU.MOREX.r3.7HG0700490:0.00104758)n7:0.0829079)n6:0.044683,(((Leersia_perrieri_LPERR08G03180:0.0508968,Oryza_sativa_LOC_Os08g05660:0.0307442)n10:0.0294645,(Zizania_latifolia_GWHTBFHI010881:0.0356526,(Zizania_latifolia_GWHTBFHI003215:0.0088793,Zizania_latifolia_GWHTBFHI003217:0.020701)n12:0.0466814)n11:0.00998515)n9:0.0451688,((Ampelocalamus_luodianensis_Alu09Cg16530.2:0.0233837,Dendrocalamus_sinicus_Dendrocalamus_sinicus_Dsi09C_25343901_25347416_Dsi09Cg09430.1_1_CDS_4147820521_52229:0.0178885)n14:0.00639194,(Dendrocalamus_sinicus_Dendrocalamus_sinicus_Dsi08B_2723490_2727429_Dsi08Bg01770.1_-1_CDS_4147804714_23469:0.0292575,(Ampelocalamus_luodianensis_Alu08Dg12630.2:0.0373223,Olyra_latifolia_Ola025928:0.0353646)n16:0.00308154)n15:0.00614635)n13:0.0099836)n8:0.00578086)n5:0.0117655,(((Aristida_adscensionis_H_Aadptg000049l000192.1:0.0440176,Stipagrostis_hirtigluma_H_Shi_ptg000008l_000327.1:0.047608)n19:0.0197077,(Phragmites_australis_Phragmites_australis_PaChr19_3631203_3634936_evm.model.PaChr19.268_1_CDS_4362412128_12385:0.0500141,(Phragmites_australis_Phragmites_australis_PaChr14_3221473_3225408_evm.model.PaChr14.260_1_CDS_4362391877_33326:0.0471704,((Eleusine_coracana_ELECO.r07.8BG0645140:0.00898742,Eleusine_coracana_ELECO.r07.8AG0617520:0.00539649)n23:0.0378619,(Eragrostis_curvula_EJB05_09176:0.0563682,(Eragrostis_curvula_EJB05_09180:0.0286208,(Eragrostis_curvula_EJB05_02426:5e-09,Eragrostis_curvula_EJB05_09179:5e-09)n26:5e-09)n25:0.00665654)n24:0.0518426)n22:0.0195662)n21:0.00667184)n20:0.000741315)n18:0.00422429,(Chasmanthium_laxum_Chala.05G035600:0.0289855,((Sorghum_bicolor_SORBI_3007G042300:0.0335386,(Zea_mays_Zm00001eb416220:0.0539864,Zea_mays_Zm00001eb172770:0.0415784)n30:0.0160273)n29:0.0322686,((Dichantelium_oligosantes_H_DolKV775948.1000004.1:0.0275379,((ASEM_AUS1_H_AUS1CM014275.1001559.1:0.0128486,ASEM_RSA5_H_RSA5chrom6001371.1:0.0368972)n34:0.0214559,(Panicum_hallii_Pahal.6G035200:0.0128349,(Panicum_virgatum_Pavir.6NG058400:0.0119752,Panicum_virgatum_Pavir.6KG059100:0.0152559)n36:0.00578084)n35:0.00777092)n33:0.0057158)n32:0.00471537,((Cenchrus_americanus_H_CamCM007985.2002692.1:0.0585178,Setaria_viridis_SEVIR_6G058100v2:0.00636586)n38:0.0234505,(Echinocloa_haploclada_eh_chr8.480:0.0388553,(Urochloa_fusta_Urofu.6G014700:0.0320908,((Digitaria_radicosa_Dra06G0032500:0.00103227,Digitaria_radicosa_Dra06G0032500.2:5e-09)n42:0.0235118,(Digitaria_exilis_H_Dex6A-002396.1:0.010475,Digitaria_exilis_H_Dex6B-002256.1:0.00516552)n43:0.0178044)n41:0.0173434)n40:0.00588643)n39:0.00644389)n37:0.0045875)n31:0.0112829)n28:0.0202056)n27:0.0103849)n17:0.0337161)n4:0.0714516)n2:0.0245702)n1:0.149816)n0;
```
