## Supplementary Dataset S1 for "Gene turnover and contingency facilitated the repeated evolution of C_4_ photosynthesis in grasses": OG0008195_tree.txt

```
((Streptochaeta_angustifolia_strangu_002606:0.153889,(Pharus_latifolius_Phala.08G195400.3:5e-09,(Pharus_latifolius_Phala.08G195400:5e-09,(Pharus_latifolius_Phala.08G195400.2:0,Pharus_latifolius_Phala.08G195400.5:0,Pharus_latifolius_Phala.08G195400.4:0)n4:5e-09)n3:5e-09)n2:0.0890032)n1:0.0349426,((Zizania_latifolia_GWHTBFHI003261:0.0646866,(Leersia_perrieri_LPERR08G02260:0.0699448,Oryza_sativa_LOC_Os08g04120:0.0504272)n7:0.0246606)n6:0.0909016,(((Brachypodium_distachyon_BRADI_3g14412v3:0.100107,(Hordeum_spontaneum_WB01_000248_0021038:5e-09,Hordeum_vulgareMorex_HORVU.MOREX.r3.7HG0702380:0.000935383)n11:0.103689)n10:0.0469059,(Olyra_latifolia_Ola014863:0.0885876,((Dendrocalamus_sinicus_Dendrocalamus_sinicus_Dsi08B_1611936_1620848_Dsi08Bg01120.1_-1_CDS_4147804519_27407:0.043664,Ampelocalamus_luodianensis_Alu08Dg13280.1:0.0366156)n14:0.00622904,(Dendrocalamus_sinicus_Dendrocalamus_sinicus_Dsi09C_25810928_25817038_Dsi09Cg09820.1_1_CDS_4147820638_4390:0.0896532,Ampelocalamus_luodianensis_Alu09Cg17080.4:0.0160058)n15:0.020033)n13:0.00222589)n12:0.0020936)n9:0.0176593,((Aristida_adscensionis_H_Aadptg000049l000407.1:0.113055,Stipagrostis_hirtigluma_H_Shi_ptg000008l_000812.1:0.0588151)n17:0.0348881,((Phragmites_australis_Phragmites_australis_PaChr14_2080032_2085372_evm.model.PaChr14.183_1_CDS_4362391705_3468:0.0813286,Phragmites_australis_Phragmites_australis_PaChr19_1799290_1804671_evm.model.PaChr19.155_1_CDS_4362411878_34659:0.0611625)n19:0.00912597,((Eragrostis_curvula_EJB05_09942:0.062442,(Eleusine_coracana_ELECO.r07.8BG0644020:0.0204372,Eleusine_coracana_ELECO.r07.8AG0616460:0.0211041)n22:0.0683225)n21:0.0417107,(((Chasmanthium_laxum_Chala.05G105700:0.0396492,Chasmanthium_laxum_Chala.05G105300:0.0177445)n25:0.00309692,(Chasmanthium_laxum_Chala.05G027100:0.00591039,Chasmanthium_laxum_Chala.05G105200:0.00964537)n26:0.00969096)n24:0.044963,((Zea_mays_Zm00001eb173150:0.0757513,Sorghum_bicolor_SORBI_3007G030800:0.045632)n28:0.0591116,(((Setaria_viridis_SEVIR_6G073100v2:0.0276737,Cenchrus_americanus_H_CamCM007985.2002843.1:0.0514651)n31:0.0191633,(((Digitaria_radicosa_Dra06G0023200:0,Digitaria_radicosa_Dra06G0023200.2:0)n34:0.0329797,(Digitaria_exilis_H_Dex6A-002467.1:0.020918,Digitaria_exilis_H_Dex6B-002315.1:0.0180571)n35:0.0192305)n33:0.036291,(Panicum_hallii_Pahal.6G025200:0.0235173,(Panicum_virgatum_Pavir.6NG029700:0.0222219,(Panicum_virgatum_Pavir.6KG027700:0.014248,(Panicum_virgatum_Pavir.2KG308000:0.160424,Panicum_virgatum_Pavir.6KG145500:7e-09)n39:0.0367377)n38:0.0083153)n37:0.00914512)n36:0.0351024)n32:0.00720614)n30:0.0174339,(Echinocloa_haploclada_eh_chr8.348:0.0527122,(Dichantelium_oligosantes_H_DolKV779904.1000001.1:0.0537782,(ASEM_AUS1_H_AUS1CM014275.1001631.1:0.0137816,ASEM_RSA5_H_RSA5chrom6001435.1:0.0145773)n42:0.0395673)n41:0.0077231)n40:0.0127806)n29:0.0150979)n27:0.0196647)n23:0.0242659)n20:0.0115568)n18:0.00878354)n16:0.0602363)n8:0.0216131)n5:0.0349426)n0;
```
