## Supplementary Dataset S1 for "Gene turnover and contingency facilitated the repeated evolution of C_4_ photosynthesis in grasses": OG0008196_tree.txt

```
((Streptochaeta_angustifolia_strangu_010072:0.12616,(Pharus_latifolius_Phala.08G199100.3:5e-09,(Pharus_latifolius_Phala.08G199100:5e-09,Pharus_latifolius_Phala.08G199100.2:5e-09)n3:5e-09)n2:0.0841599)n1:0.0297794,((((Zizania_latifolia_GWHTBFHI003281:0.0455229,Zizania_latifolia_GWHTBFHI010954:0.0563259)n7:0.0280142,(Leersia_perrieri_LPERR08G01920:0.0738877,Oryza_sativa_LOC_Os08g03430:0.0359141)n8:0.0299904)n6:0.0465377,((Brachypodium_distachyon_BRADI_3g14221v3:0.086312,(Hordeum_spontaneum_WB01_003116_0216423:0.000827484,Hordeum_vulgareMorex_HORVU.MOREX.r3.7HG0703260:5e-09)n11:0.0992815)n10:0.0489126,((Olyra_latifolia_scaffold23_1350550_1353333_-:0.060118,(Ampelocalamus_luodianensis_Alu09Cg17320.1:0.0297144,((Dendrocalamus_sinicus_Dendrocalamus_sinicus_Dsi08A_3267157_3272898_Dsi08Ag01600.1_1_CDS_4147800670_21205:0.00400667,Dendrocalamus_sinicus_Dendrocalamus_sinicus_DsiCtg00073_986594_990115_DsiCtg00073g00340.1_1_CDS_4147847047_31486:0.00695261)n16:0.0444198,(Dendrocalamus_sinicus_Dendrocalamus_sinicus_Dsi09C_26033044_26035799_Dsi09Cg10020.1_-1_CDS_4147820698_38154:0.00443894,Dendrocalamus_sinicus_Dendrocalamus_sinicus_DsiCtg00035d_2793_5388_DsiCtg00035dg00010.1_-1_CDS_4147846462_43306:5e-09)n17:0.0204115)n15:0.00226794)n14:0.0158151)n13:0.0111002,(Ampelocalamus_luodianensis_Alu08Dg13470.1:0.111407,Dendrocalamus_sinicus_Dendrocalamus_sinicus_Dsi08B_1463989_1479230_Dsi08Bg01010.1_1_CDS_4147804486_8839:0.0531996)n18:0.00591106)n12:0.00783381)n9:0.00855557)n5:0.013301,((Stipagrostis_hirtigluma_H_Shi_ptg000008l_000136.1:0.0433771,(Aristida_adscensionis_H_Aadptg000049l000399.1:0.0319782,(Aristida_adscensionis_H_Aadptg000049l000400.1:5e-09,(Aristida_adscensionis_H_Aadptg000049l000403.1:0,Aristida_adscensionis_H_Aadptg000049l000395.1:0)n23:5e-09)n22:0.0118957)n21:0.0708691)n20:0.0223618,((Phragmites_australis_Phragmites_australis_PaChr19_1563545_1566387_evm.model.PaChr19.133_1_CDS_4362411742_19959:0.0584732,Phragmites_australis_Phragmites_australis_PaChr14_1850353_1853139_evm.model.PaChr14.160_1_CDS_4362391655_24925:0.0579438)n25:0.0166091,((Eragrostis_curvula_EJB05_10022:0.06935,(Eleusine_coracana_ELECO.r07.8BG0643580:0.018564,Eleusine_coracana_ELECO.r07.8AG0616130:0.0153671)n28:0.0703214)n27:0.0475175,(Chasmanthium_laxum_Chala.05G023600:0.0702165,((Sorghum_bicolor_SORBI_3007G026700:0.0416939,(((Dichantelium_oligosantes_H_DolKV780241.1000002.1:0.0555888,(Panicum_hallii_Pahal.6G022000:0.0357126,Panicum_virgatum_Pavir.6NG025700:0.0323671)n35:0.0291167)n34:0.0126905,((Digitaria_radicosa_Dra06G0020400:0.0316104,(Digitaria_exilis_H_Dex6A-000162.1:0.0156989,Digitaria_exilis_H_Dex6B-000151.1:0.0189999)n38:0.0318616)n37:0.0424566,(Cenchrus_americanus_H_CamCM007985.2000629.1:0.0596423,Setaria_viridis_SEVIR_6G077600v2:0.0305366)n39:0.04417)n36:0.00536853)n33:0.00520965,(Panicum_virgatum_Pavir.6KG028800:0.94126,Zea_mays_Zm00001eb261680:0.117803)n40:0.0793235)n32:0.00881373)n31:0.055243,(Echinocloa_haploclada_eh_chr8.306:0.0677992,(ASEM_AUS1_H_AUS1CM014275.1001796.1:0.0226782,(ASEM_RSA5_H_RSA5chrom6001835.1:0.00796148,ASEM_RSA5_H_RSA5scaff393000001.1:5e-09)n43:0.0858381)n42:0.0384657)n41:0.0128603)n30:0.0323032)n29:0.0232365)n26:0.00655658)n24:0.0108666)n19:0.0411379)n4:0.0297794)n0;
```
