## Supplementary Dataset S1 for "Gene turnover and contingency facilitated the repeated evolution of C_4_ photosynthesis in grasses": OG0008197_tree.txt

```
((Carex_scoparia_H_Carex_Csco_scaffold_21_000134.1:0.583996,((Streptochaeta_angustifolia_strangu_014563:0.088899,((Pharus_latifolius_Phala.03G385200:0.00167947,Pharus_latifolius_Phala.03G385200.2:0.00146002)n5:0.0994917,((Brachypodium_distachyon_BRADI_2g62790v3:0.0836184,((Hordeum_spontaneum_WB01_008906_0035170:0.00125031,Hordeum_vulgareMorex_HORVU.MOREX.r3.3HG0331100:0.000767778)n9:0.121715,(Hordeum_spontaneum_WB01_001671_0007814:0.00313152,Hordeum_vulgareMorex_HORVU.MOREX.r3.7HG0656210:0.00931604)n10:0.0687393)n8:0.0383392)n7:0.0385015,(((Dendrocalamus_sinicus_Dendrocalamus_sinicus_Dsi01B_61824408_61838567_Dsi01Bg26320.1_1_CDS_4147701229_45642:0.0297939,(Dendrocalamus_sinicus_Dendrocalamus_sinicus_Dsi04B_426543_441417_Dsi04Bg00140.1_-1_CDS_4147752901_23298:0.0211787,Dendrocalamus_sinicus_Dendrocalamus_sinicus_Dsi01A_63931941_63959287_Dsi01Ag28630.2_-1_CDS_4147693330_33793:0.00885773)n14:0.0219185)n13:0.00631192,(Olyra_latifolia_scaffold310_115756_139362_-:0.0596166,Ampelocalamus_luodianensis_Alu04Dg17970.1:0.303129)n15:0.0106811)n12:0.0170952,(((Zizania_latifolia_GWHTBFHI006752:0.0051209,Zizania_latifolia_GWHTBFHI033663:0.00239987)n18:0.0484459,(Leersia_perrieri_LPERR01G40260:0.0597293,Oryza_sativa_LOC_Os01g72990:0.054933)n19:0.0209494)n17:0.0455818,((Stipagrostis_hirtigluma_H_Shi_ptg000016l_003066.1:0.0383171,Aristida_adscensionis_H_Aadptg000023l000092.1:0.0568348)n21:0.0385258,((Eragrostis_curvula_EJB05_46836:0.0494555,(Eleusine_coracana_ELECO.r07.4BG0353900:0.00677868,Eleusine_coracana_ELECO.r07.4AG0325740:0.00687342)n24:0.063754)n23:0.0366121,(Phragmites_australis_Phragmites_australis_PaChr11_33876673_33891759_evm.model.PaChr11.1861_1_CDS_4362376790_17318:0.0413107,((Chasmanthium_laxum_Chala.06G095000:0.15074,Chasmanthium_laxum_Chala.06G009100:0.0147829)n27:0.0241436,((Sorghum_bicolor_SORBI_3006G000600:0.0314051,Zea_mays_Zm00001eb089740:0.0514391)n29:0.0478511,(((ASEM_AUS1_H_AUS1CM014276.1003575.1:0.0131031,ASEM_RSA5_H_RSA5chrom7003723.1:0.0089244)n32:0.0357385,(Digitaria_radicosa_Dra07G0000800:0.0316162,(Digitaria_exilis_H_Dex7B-002927.1:0.0497264,Digitaria_exilis_H_Dex6A-000641.1:0.0285194)n34:0.00316882)n33:0.0157652)n31:0.0150756,(Dichantelium_oligosantes_H_DolKV780914.1000002.1:0.064856,(Echinocloa_haploclada_eh_chr9.105:0.0555834,((Urochloa_fusta_Urofu.7G005200:0.0333766,(Cenchrus_americanus_H_CamCM007986.2000013.1:0.0351907,Setaria_viridis_SEVIR_7G036700v2:0.0147303)n39:0.0187305)n38:0.00918888,(Panicum_hallii_Pahal.7G002800:0.00879399,(Panicum_virgatum_Pavir.7KG083200:0.0441549,(Panicum_virgatum_Pavir.7KG083100:0.0361359,Panicum_virgatum_Pavir.J691200:0.0182935)n42:0.00182935)n41:0.000203261)n40:0.00285494)n37:0.0109977)n36:0.0116081)n35:0.00725714)n30:0.0080518)n28:0.0157711)n26:0.0177132)n25:0.00972979)n22:0.0145467)n20:0.0320732)n16:0.00804373)n11:0.0148765)n6:0.0448818)n4:0.0383057)n3:0.0623142,Ampelocalamus_luodianensis_Alu08Cg03860.1:0.535126)n2:0.0594585)n1:0.0604623,(Ananas_comosus_H_Ananas_contig5_000820.1:0.0349637,Tillandsia_fasciculata_H_Tillandsia_CM054930.1_000183.1:0.0450911)n43:0.197049)n0;
```
