## Supplementary Dataset S1 for "Gene turnover and contingency facilitated the repeated evolution of C_4_ photosynthesis in grasses": OG0008198_tree.txt

```
((Ananas_comosus_H_Ananas_contig8_000497.1:0.130101,Tillandsia_fasciculata_H_Tillandsia_CM054932.1_000040.1:0.132041)n1:0.195511,(((Pharus_latifolius_Phala.06G028900:0,Pharus_latifolius_Phala.06G028900.6:0,Pharus_latifolius_Phala.06G028900.5:0,Pharus_latifolius_Phala.06G028900.4:0,Pharus_latifolius_Phala.06G028900.3:0,Pharus_latifolius_Phala.06G028900.2:0)n4:0.10587,((Olyra_latifolia_Ola004230:0.0532478,((Ampelocalamus_luodianensis_Alu04Cg02020.1:0.017643,Dendrocalamus_sinicus_Dendrocalamus_sinicus_Dsi04C_27499367_27502361_Dsi04Cg13430.2_-1_CDS_4147761604_32892:0.0182513)n8:0.0101778,((Ampelocalamus_luodianensis_Alu04Dg19870.1:0.00178758,Ampelocalamus_luodianensis_Alu04Dg19920.1:0.00571939)n10:0.0309859,(Dendrocalamus_sinicus_Dendrocalamus_sinicus_Dsi04A_45167864_45170938_Dsi04Ag18310.1_1_CDS_4147752280_14856:0.0390786,Dendrocalamus_sinicus_Dendrocalamus_sinicus_Dsi04B_5794911_5797905_Dsi04Bg01040.1_1_CDS_4147753171_4730:0.0281071)n11:0.00312301)n9:0.003829)n7:0.0053118)n6:0.0205792,((((Zizania_latifolia_GWHTBFHI016561:0.0357794,Zizania_latifolia_GWHTBFHI019948:0.0321493)n15:0.0260807,(Leersia_perrieri_LPERR04G01670:0.0523347,Oryza_sativa_LOC_Os04g08740:0.0382207)n16:0.0297686)n14:0.0547984,(Brachypodium_distachyon_BRADI_5g00700v3:0.0435144,(Hordeum_spontaneum_WB01_006793_0066257:0.0010942,Hordeum_vulgareMorex_HORVU.MOREX.r3.2HG0095490:5e-09)n18:0.16448)n17:0.0597317)n13:0.00806978,(((Sorghum_bicolor_SORBI_3006G018800:0.0309251,(Zea_mays_Zm00001eb088180:0.0662484,Zea_mays_Zm00001eb419810:0.0322324)n22:0.0102116)n21:0.0414773,(((Digitaria_radicosa_Dra07G0014100:0.0259571,(Digitaria_exilis_H_Dex7A-002820.1:0.00220606,Digitaria_exilis_H_DexUA-002906.1:0.00202051)n26:0.035592)n25:0.0206503,(Echinocloa_haploclada_eh_chr9.292:0.0447605,(Urochloa_fusta_Urofu.7G028400:0.0329752,(Cenchrus_americanus_H_CamCM007986.2000056.1:0.0380321,Setaria_viridis_SEVIR_7G005700v2:0.0141765)n29:0.0156287)n28:0.0104223)n27:0.00549087)n24:0.00651031,(ASEM_AUS1_H_AUS1CM014276.1000116.1:0.043716,Dichantelium_oligosantes_H_DolKV777415.1000001.1:0.0338189)n30:0.00635911)n23:0.0149185)n20:0.0364472,((Chasmanthium_laxum_Chala.06G030600:0.061984,((Phragmites_australis_Phragmites_australis_PaChr11_28580955_28584036_evm.model.PaChr11.1724_1_CDS_4362376486_16894:0.0510131,((Eragrostis_curvula_EJB05_47170:0.000959265,Eragrostis_curvula_EJB05_47195:0.00232935)n36:0.054633,(Eleusine_coracana_ELECO.r07.4BG0358590:0.00677889,Eleusine_coracana_ELECO.r07.4AG0326570:0.0136528)n37:0.0431231)n35:0.0357783)n34:0.00853815,Phragmites_australis_Phragmites_australis_PaChr7_32259355_32263584_evm.model.PaChr7.1714_1_CDS_4362474794_31915:0.0475673)n33:0.00528525)n32:0.00578118,(Aristida_adscensionis_H_Aadptg000097l000123.1:0.078356,Stipagrostis_hirtigluma_H_Shi_ptg000016l_002978.1:0.064484)n38:0.0101895)n31:0.0079914)n19:0.05678)n12:0.00904143)n5:0.0506333)n3:0.03669,(Streptochaeta_angustifolia_strangu_030049:0.142745,Streptochaeta_angustifolia_strangu_002789:0.107542)n39:0.0119491)n2:0.0709539)n0;
```
