## Supplementary Dataset S1 for "Gene turnover and contingency facilitated the repeated evolution of C_4_ photosynthesis in grasses": OG0008199_tree.txt

```
(((Carex_scoparia_H_Carex_Csco_scaffold_23_000536.1:0.263595,((Ananas_comosus_H_Ananas_contig9_000204.1:0.168307,Ananas_comosus_H_Ananas_contig4_000116.1:0.0252449)n4:0.00280499,Ananas_comosus_H_Ananas_contig9_000205.1:0.148696)n3:0.0165218)n2:0.0519055,Tillandsia_fasciculata_H_Tillandsia_CM054931.1_000787.1:0.0308317)n1:0.0493274,(Streptochaeta_angustifolia_strangu_034983:0.0626006,(((Pharus_latifolius_Phala.06G047600:5e-09,Pharus_latifolius_Phala.06G047600.3:5e-09)n8:5e-09,Pharus_latifolius_Phala.06G047600.2:5e-09)n7:0.0607381,(((Brachypodium_distachyon_BRADI_5g03810v3:0.0493131,(Hordeum_spontaneum_WB01_011709_0097251:0.0019099,Hordeum_vulgareMorex_HORVU.MOREX.r3.2HG0104090:0.000670591)n12:0.0548279)n11:0.0345929,(Olyra_latifolia_Ola035709:0.0565704,(Ampelocalamus_luodianensis_Alu04Dg19210.2:0.012369,((Dendrocalamus_sinicus_Dendrocalamus_sinicus_Dsi04A_41562746_41586716_Dsi04Ag17730.1_1_CDS_4147752106_30610:0.295796,Dendrocalamus_sinicus_Dendrocalamus_sinicus_Dsi04B_12703567_12710356_Dsi04Bg01950.1_-1_CDS_4147753444_44688:0.0120476)n16:0.0149543,Dendrocalamus_sinicus_Dendrocalamus_sinicus_Dsi04C_22764398_22785725_Dsi04Cg12880.1_1_CDS_4147761439_53723:0.0366615)n15:0.0040735)n14:0.00305893)n13:0.00371528)n10:0.00798079,((Zizania_latifolia_GWHTBFHI016409:0.0579807,(Leersia_perrieri_LPERR04G03140:0.0477972,Oryza_sativa_LOC_Os04g14790:0.0309925)n19:0.0274466)n18:0.0385958,((Chasmanthium_laxum_Chala.06G038000:0.0335599,((Eragrostis_curvula_EJB05_47487:0.0411533,(Eleusine_coracana_ELECO.r07.4BG0354520:0.00624561,Eleusine_coracana_ELECO.r07.4AG0325380:0.0101987)n24:0.0476488)n23:0.0310935,(Phragmites_australis_Phragmites_australis_PaChr11_23907700_23923746_evm.model.PaChr11.1608_1_CDS_4362376228_35803:0.0476186,Phragmites_australis_Phragmites_australis_PaChr7_29660830_29674007_evm.model.PaChr7.1660_1_CDS_4362474674_23936:0.0407528)n25:0.00431804)n22:0.00485307)n21:0.00327856,((Stipagrostis_hirtigluma_H_Shi_ptg000016l_002870.1:0.0336256,(Aristida_adscensionis_H_Aadptg000102l000015.1:0.0554517,Aristida_adscensionis_H_Aadptg000102l000016.1:0.0137533)n28:0.0283522)n27:0.0178115,((Sorghum_bicolor_SORBI_3006G029700:0.0178675,Zea_mays_Zm00001eb419210:0.040102)n30:0.0353069,(Cenchrus_americanus_H_CamCM007983.2003422.1:0.0722046,(((Digitaria_radicosa_Dra07G0022100:0.0262354,(Digitaria_exilis_H_Dex7A-002763.1:0.00301423,Digitaria_exilis_H_Dex7B-000148.1:0.00190197)n35:0.0304643)n34:0.0110212,((Urochloa_fusta_Urofu.7G043800:0.0217196,(ASEM_AUS1_H_AUS1CM014276.1000172.1:0.00626797,ASEM_RSA5_H_RSA5chrom7000208.1:0.00306214)n38:0.0311936)n37:0.00316384,(Dichantelium_oligosantes_H_DolKV767072.1000001.1:0.0338897,(Urochloa_fusta_Urofu.7G044000:0.0845052,Setaria_viridis_SEVIR_7G016400v2:0.0178146)n40:0.00441799)n39:0.00176474)n36:0.000196082)n33:0.0026496,(Echinocloa_haploclada_eh_chr9.432:0.0316825,(Panicum_hallii_Pahal.7G047800:0.0172958,(Panicum_virgatum_Pavir.7KG041600:0.0178031,Panicum_virgatum_Pavir.7KG047900:0.0127929)n43:0.00494686)n42:0.0156141)n41:0.00371723)n32:0.00251967)n31:0.0106833)n29:0.0131467)n26:0.00241841)n20:0.0286763)n17:0.00529932)n9:0.0297828)n6:0.0246478)n5:0.0493274)n0;
```
