## Supplementary Dataset S1 for "Gene turnover and contingency facilitated the repeated evolution of C_4_ photosynthesis in grasses": OG0008200_tree.txt

```
((Streptochaeta_angustifolia_strangu_032779:0.219454,(Pharus_latifolius_Phala.04G192400:0.236778,Pharus_latifolius_Phala.06G062000:0.0523472)n2:0.0880034)n1:0.0549062,(((((Hordeum_vulgareMorex_HORVU.MOREX.r3.5HG0500820:0.0323135,((Hordeum_spontaneum_WB01_000784_1823903:0.0128785,Hordeum_vulgareMorex_HORVU.MOREX.r3.3HG0268130:0.0173939)n9:0.0196341,(Hordeum_vulgareMorex_HORVU.MOREX.r3.4HG0365890:0.0351132,Hordeum_spontaneum_WB01_001641_0103405:0.0412171)n10:0.00457968)n8:0.00206796)n7:0.00125024,(Hordeum_spontaneum_WB01_002486_0667208:0.0505551,(Hordeum_vulgareMorex_HORVU.MOREX.r3.5HG0428250:0,Hordeum_vulgareMorex_HORVU.MOREX.r3.5HG0428250.2:0)n12:0.0182942)n11:0.00203269)n6:0.0816087,((Brachypodium_distachyon_BRADI_2g51460v3:0.846987,(Zizania_latifolia_GWHTBFHI016530:0.147524,(Leersia_perrieri_LPERR04G04990:0.113696,Oryza_sativa_LOC_Os04g24710:0.0939489)n16:0.0293344)n15:0.068338)n14:0.0131279,Brachypodium_distachyon_BRADI_4g01740v3:0.0955593)n13:0.0106177)n5:0.0516476,((Ampelocalamus_luodianensis_Alu04Dg18610.2:5e-09,Ampelocalamus_luodianensis_Alu04Dg18600.2:0.00181276)n18:0.0811641,(Dendrocalamus_sinicus_Dendrocalamus_sinicus_Dsi04A_33857037_33858503_Dsi04Ag16350.1_1_CDS_4147751692_24982:0.0475552,Olyra_latifolia_Ola015308:0.130935)n19:0.0189916)n17:0.0363488)n4:0.0257802,(((Aristida_adscensionis_H_Aadptg000056l000052.1:0.102032,(Stipagrostis_hirtigluma_H_Shi_ptg000005l_000094.1:0.00902532,Stipagrostis_hirtigluma_H_Shi_ptg000016l_002815.1:0.00922713)n23:0.0533535)n22:0.0262737,(Phragmites_australis_Phragmites_australis_PaChr7_23425715_23427202_evm.model.PaChr7.1563_1_CDS_4362474458_18061:0.0930096,((Eragrostis_curvula_EJB05_51235:0.00429409,Eragrostis_curvula_EJB05_37036:0.00257783)n26:0.108446,(Eleusine_coracana_ELECO.r07.4BG0355870:0.0413413,Eleusine_coracana_ELECO.r07.4AG0323060:0.0260525)n27:0.0932908)n25:0.0427591)n24:0.0125303)n21:0.0253955,(Chasmanthium_laxum_Chala.06G057900:0.070543,((Sorghum_bicolor_SORBI_3001G044600:0.0442782,Zea_mays_Zm00001eb212420:0.0363023)n30:0.0847319,((Digitaria_radicosa_Dra07G0029400:0.0497605,(Digitaria_exilis_H_Dex7A-002719.1:0.0228102,Digitaria_exilis_H_DexUA-001535.1:0.0160328)n33:0.0377221)n32:0.0459652,(Dichantelium_oligosantes_H_DolKV771422.1000002.1:0.0461664,((((ASEM_AUS1_H_AUS1CM014276.1003357.1:0.0317275,ASEM_RSA5_H_RSA5chrom7003421.1:0.0420419)n38:0.0574522,(Echinocloa_haploclada_eh_chr9.608:0.0360208,Echinocloa_haploclada_eh_scaffold167.1:0.231091)n39:0.0239497)n37:0.0103045,(Urochloa_fusta_Urofu.7G064700:0.0815701,(Cenchrus_americanus_H_CamCM007985.2000650.1:0.0548969,Setaria_viridis_SEVIR_7G054200v2:0.0348601)n41:0.025872)n40:0.0147171)n36:0.00764383,((Panicum_virgatum_Pavir.7NG035100:0.0614963,Panicum_virgatum_Pavir.7KG019100:0.0236704)n43:0.0109813,Panicum_hallii_Pahal.7G096500:0.0365399)n42:0.0600992)n35:0.00462637)n34:0.00850409)n31:0.0302512)n29:0.0145165)n28:0.0459722)n20:0.0389347)n3:0.0549062)n0;
```
