## Supplementary Dataset S1 for "Gene turnover and contingency facilitated the repeated evolution of C_4_ photosynthesis in grasses": OG0008201_tree.txt

```
(((((((Zizania_latifolia_GWHTBFHI016631:0.0980635,Zizania_latifolia_GWHTBFHI019840:0.0299175)n6:0.0228684,(Leersia_perrieri_LPERR04G06740:0.059805,Oryza_sativa_LOC_Os04g30910:0.0732959)n7:0.0275712)n5:0.0194727,(Olyra_latifolia_Ola005778:0.184771,Olyra_latifolia_scaffold140_46076_49788_-:0.0861681)n8:0.0631311)n4:0.00304287,(Dendrocalamus_sinicus_Dendrocalamus_sinicus_Dsi04B_19480659_19484628_Dsi04Bg03190.1_1_CDS_4147753816_26677:0.0412175,((Ampelocalamus_luodianensis_Alu04Cg05970.3:0.0143799,Dendrocalamus_sinicus_Dendrocalamus_sinicus_Dsi04C_19690737_19694288_Dsi04Cg12440.1_-1_CDS_4147761307_36269:0.0234294)n11:0.00880033,(Ampelocalamus_luodianensis_Alu04Dg17520.4:0.0298925,Dendrocalamus_sinicus_Dendrocalamus_sinicus_Dsi04A_24715516_24723305_Dsi04Ag14750.1_-1_CDS_4147751212_39051:0.0278531)n12:0.00309479)n10:0.00898226)n9:0.00522337)n3:6e-09,(Brachypodium_distachyon_BRADI_5g07350v3:0.0542812,(Hordeum_spontaneum_WB01_004151_0504757:0.0376137,Hordeum_vulgareMorex_HORVU.MOREX.r3.2HG0161310:0.00168443)n14:0.0572423)n13:0.0498586)n2:0.00770993,(((Eragrostis_curvula_EJB05_37322:0.0575132,(Eleusine_coracana_ELECO.r07.4BG0356680:0.0122847,Eleusine_coracana_ELECO.r07.4AG0321090:0.014095)n18:0.0435132)n17:0.0325453,((Stipagrostis_hirtigluma_H_Shi_ptg000016l_000399.1:0.0349626,Aristida_adscensionis_H_Aadptg000022l000004.1:0.0394675)n20:0.0102689,(Phragmites_australis_Phragmites_australis_PaChr11_18467783_18471192_evm.model.PaChr11.1480_1_CDS_4362375944_1311:0.055524,Phragmites_australis_Phragmites_australis_PaChr7_20240810_20244301_evm.model.PaChr7.1460_1_CDS_4362474230_7104:0.0241436)n21:0.00540784)n19:0.0063285)n16:0.00550992,((Chasmanthium_laxum_Chala.06G073600:0.00627506,Chasmanthium_laxum_Chala.06G072900:0.0024838)n23:0.0362821,((Sorghum_bicolor_SORBI_3006G049700:0.0140991,(Zea_mays_Zm00001eb085860:0.0379102,Zea_mays_Zm00001eb420700:0.0325322)n26:0.00540403)n25:0.0462258,(Dichantelium_oligosantes_H_DolKV777108.1000001.1:0.0340555,(((Urochloa_fusta_Urofu.7G086900:0.0413785,(ASEM_AUS1_H_AUS1CM014276.1003227.1:0.00358269,ASEM_RSA5_H_RSA5chrom7000441.1:0.00358436)n31:0.024082)n30:0.00867684,(((Cenchrus_americanus_H_CamCM007984.2001292.1:0.0360552,Setaria_viridis_SEVIR_7G072600v2:0.0083588)n34:0.0104127,(Panicum_hallii_Pahal.7G117300:0.016294,(Panicum_virgatum_Pavir.J037700:0.0357512,Panicum_virgatum_Pavir.7KG130500:0.0235407)n36:0.00261563)n35:0.0171154)n33:5e-09,(Digitaria_radicosa_Dra07G0039400:0.0376946,(Digitaria_exilis_H_Dex7A-000210.1:0.0179479,Digitaria_exilis_H_Dex7B-000260.1:0.00574248)n38:0.0182497)n37:0.00758488)n32:0.00177915)n29:0.00249017,Echinocloa_haploclada_eh_chr9.834:0.0404675)n28:0.00186006)n27:0.00353933)n24:0.0152933)n22:0.0105087)n15:0.0408242)n1:0.0401884,((Streptochaeta_angustifolia_strangu_004269:0.114517,Streptochaeta_angustifolia_strangu_034008:0.0715869)n40:0.0132692,((Pharus_latifolius_Phala.06G074500:5e-09,Pharus_latifolius_Phala.06G074500.2:5e-09)n42:0.0883487,(Pharus_latifolius_Phala.02G144500:5e-09,Pharus_latifolius_Phala.02G144500.2:5e-09)n43:0.0845901)n41:0.0093989)n39:0.018621)n0;
```
