## Supplementary Dataset S1 for "Gene turnover and contingency facilitated the repeated evolution of C_4_ photosynthesis in grasses": OG0008202_tree.txt

```
((Juncus_effusus_H_Juncus_Jeff_scaffold_11_000431.1:0.47014,(Ananas_comosus_H_Ananas_contig22_000041.1:0.033091,Tillandsia_fasciculata_H_Tillandsia_CM054954.1_000391.1:0.0653003)n2:0.208511)n1:0.0668376,(((Streptochaeta_angustifolia_strangu_028378:0.101806,(Pharus_latifolius_Phala.02G147900:0.173307,Dendrocalamus_sinicus_Dendrocalamus_sinicus_Dsi02C_20864532_20871629_Dsi02Cg07510.1_1_CDS_4147723396_15886:0.302231)n6:0.036582)n5:0.0509586,(Pharus_latifolius_Phala.06G082100:0.118255,(((Zizania_latifolia_GWHTBFHI016584:0.240948,Zizania_latifolia_GWHTBFHI016586:0.0619786)n10:0.0744911,(Leersia_perrieri_LPERR04G07330:0.0808276,Oryza_sativa_LOC_Os04g31910:0.0538657)n11:0.0164126)n9:0.0310699,((Brachypodium_distachyon_BRADI_5g08180v3:0.0591625,(((Ampelocalamus_luodianensis_Alu04Dg17080.2:0.0485577,(Dendrocalamus_sinicus_Dendrocalamus_sinicus_Dsi04B_21021723_21023970_Dsi04Bg03540.1_-1_CDS_4147753921_28928:0.0394121,Olyra_latifolia_Ola025658:0.0913125)n17:0.00596599)n16:0.007984,(Ampelocalamus_luodianensis_Alu04Cg06370.2:0.0188728,Dendrocalamus_sinicus_Dendrocalamus_sinicus_Dsi04C_18442221_18443532_Dsi04Cg12080.1_-1_CDS_4147761199_32328:0.0414131)n18:0.0144213)n15:0.00727572,Ampelocalamus_luodianensis_Alu05Cg01490.1:0.556867)n14:0.0618741)n13:0.0418039,Hordeum_spontaneum_WB01_001270_0817681:0.139899)n12:0.0576025)n8:0.0148149)n7:0.0016461)n4:0.0184447,((Aristida_adscensionis_H_Aadptg000036l000054.1:0.0946301,Stipagrostis_hirtigluma_H_Shi_ptg000016l_000543.1:0.0633348)n20:0.0267397,((Chasmanthium_laxum_Chala.06G079500:0.0467641,((Dichantelium_oligosantes_H_DolKV782698.1000011.1:0.0495465,(((Digitaria_radicosa_Dra07G0045500:0.0029246,Digitaria_radicosa_Dra07G0046000:0.0118997)n27:0.0313575,(Digitaria_exilis_H_Dex7A-002595.1:0.0257216,Digitaria_exilis_H_Dex7B-002636.1:0.0150248)n28:0.0361946)n26:0.0224697,((ASEM_AUS1_H_AUS1CM014276.1003151.1:0.0573301,(Panicum_hallii_Pahal.7G124200:0.0337272,(Panicum_virgatum_Pavir.7KG115500:0.0207234,(Panicum_virgatum_Pavir.7NG139300:0.0267563,(Panicum_virgatum_Pavir.9KG234700:0.0396504,Panicum_virgatum_Pavir.9NG365400:0.0340629)n34:0.0183899)n33:0.00183899)n32:0.000204333)n31:0.00512854)n30:0.0065401,(Echinocloa_haploclada_eh_chr9.928:0.0474128,(Urochloa_fusta_Urofu.7G095000:0.0415328,(Setaria_viridis_SEVIR_7G081100v2:0.0408556,Cenchrus_americanus_H_CamCM007984.2003609.1:0.0679441)n37:0.0105214)n36:0.00707432)n35:0.00477655)n29:0.00387775)n25:0.00711754)n24:0.0234177,(Sorghum_bicolor_SORBI_3006G051900:0.0742515,(Zea_mays_Zm00001eb421130:0.0765234,Zea_mays_Zm00001eb085410:0.0602596)n39:0.00669551)n38:0.0066575)n23:0.0303325)n22:0.0165792,((Eragrostis_curvula_EJB05_37505:0.0656406,(Eleusine_coracana_ELECO.r07.4BG0351640:0.013498,Eleusine_coracana_ELECO.r07.4AG0320260:0.00644594)n42:0.051266)n41:0.0492597,(Phragmites_australis_Phragmites_australis_PaChr11_17569592_17572332_evm.model.PaChr11.1438_1_CDS_4362375850_4255:0.0397522,Phragmites_australis_Phragmites_australis_PaChr7_19139370_19142512_evm.model.PaChr7.1425_1_CDS_4362474152_16793:0.0612628)n43:0.00680697)n40:0.0237027)n21:0.0135724)n19:0.0220676)n3:0.0668376)n0;
```
