## Supplementary Dataset S1 for "Gene turnover and contingency facilitated the repeated evolution of C_4_ photosynthesis in grasses": OG0008203_tree.txt

```
(((((((Hordeum_spontaneum_WB01_001820_1715501:0.00198938,Hordeum_vulgareMorex_HORVU.MOREX.r3.4HG0391570:0.00368866)n6:0.070354,Brachypodium_distachyon_BRADI_1g67980v3:0.130456)n5:0.0237971,((((Dendrocalamus_sinicus_Dendrocalamus_sinicus_Dsi03A_44843828_44846386_Dsi03Ag17630.1_1_CDS_4147732009_31669:0.0528722,Dendrocalamus_sinicus_Dendrocalamus_sinicus_Dsi03B_42976513_42978904_Dsi03Bg16870.1_-1_CDS_4147739170_26066:0.0432653)n10:0.0117531,(Ampelocalamus_luodianensis_Alu03Dg09090.4:0.0544465,Ampelocalamus_luodianensis_Alu03Cg17670.1:0.0310116)n11:0.00560165)n9:0.0030938,Olyra_latifolia_Ola032909:0.0487444)n8:0.0171513,((Zizania_latifolia_GWHTBFHI015565:0.0314258,Zizania_latifolia_GWHTBFHI038263:0.0503459)n13:0.0273463,(Leersia_perrieri_LPERR03G09520:0.0801851,Oryza_sativa_LOC_Os03g14669:0.0486356)n14:0.022497)n12:0.0281632)n7:0.0108832)n4:0.0234833,(Streptochaeta_angustifolia_strangu_021902:0.108347,((Pharus_latifolius_Phala.01G290600:0,Pharus_latifolius_Phala.01G290600.2:0)n17:5e-09,Pharus_latifolius_Phala.01G290600.3:5e-09)n16:0.0790163)n15:0.0243768)n3:0.0117778,(ASEM_RSA5_H_RSA5chrom3001029.1:0.264126,(ASEM_RSA5_H_RSA5chrom9004772.1:0.86172,(Juncus_effusus_H_Juncus_Jeff_scaffold_2_001170.1:0.324277,Carex_scoparia_H_Carex_Csco_scaffold_30_000280.1:0.350876)n20:0.157116)n19:0.100127)n18:0.0111252)n2:0.00937162,(Ananas_comosus_H_Ananas_contig18_000537.1:0.0613888,Tillandsia_fasciculata_H_Tillandsia_CM054946.1_000150.1:0.0603306)n21:0.338177)n1:0.00679667,((Chasmanthium_laxum_Chala.04G141800:0.0360164,((Phragmites_australis_Phragmites_australis_PaChr3_10314333_10315073_evm.model.PaChr3.807_1_CDS_4362448267_4500:0.084077,(((Sorghum_bicolor_SORBI_3001G435500:0.0260346,Zea_mays_Zm00001eb010770:0.0343066)n28:0.0350903,(Digitaria_radicosa_Dra02G0096400:0.0437264,(Digitaria_exilis_H_Dex9A-002251.1:0.021721,Digitaria_exilis_H_Dex9B-002241.1:0.015255)n30:0.0531312)n29:0.0239352)n27:0.00533156,((Dichantelium_oligosantes_H_DolKV777923.1000003.1:0.0248136,(Panicum_hallii_Pahal.9G530500:0.0209632,(Panicum_virgatum_Pavir.9KG527900:0.0170342,Panicum_virgatum_Pavir.9NG568300:0.0159501)n34:0.00543927)n33:0.0198698)n32:0.00189622,(ASEM_AUS1_H_AUS1CM014276.1000448.1:0.05629,((Echinocloa_haploclada_eh_chr1.4641:0.0243813,(Setaria_viridis_SEVIR_2G089200v2:0.0106671,Setaria_viridis_SEVIR_9G471700v2:0.00259916)n38:0.0351888)n37:0.00321658,Urochloa_fusta_Urofu.9G493000:0.062903)n36:0.00489059)n35:0.00406365)n31:0.00420962)n26:0.020664)n25:0.0042173,Phragmites_australis_Phragmites_australis_PaChr4_9698516_9699274_evm.model.PaChr4.758_1_CDS_4362456203_28917:0.0451432)n24:0.00501591)n23:0.0108216,((Eragrostis_curvula_EJB05_07325:0.0387919,(Eleusine_coracana_ELECO.r07.3BG0286830:0.0201725,Eleusine_coracana_ELECO.r07.3AG0241250:0.0262288)n41:0.0293632)n40:0.0354582,(Aristida_adscensionis_H_Aadptg000041l000306.1:0.0754094,(Stipagrostis_hirtigluma_H_Shi_ptg000017l_000501.1:0.0214296,Stipagrostis_hirtigluma_H_Shi_ptg000021l_001750.1:0.0117064)n43:0.0401117)n42:0.0121579)n39:0.0116444)n22:0.00679667)n0;
```
