## Supplementary Dataset S1 for "Gene turnover and contingency facilitated the repeated evolution of C_4_ photosynthesis in grasses": OG0008204_tree.txt

```
(Carex_scoparia_H_Carex_Csco_scaffold_5_000909.1:0.181513,((Streptochaeta_angustifolia_strangu_030890:0.128995,(Pharus_latifolius_Phala.06G090400.4:0,Pharus_latifolius_Phala.06G090400.2:0)n3:0.116649)n2:0.0536388,(((Brachypodium_distachyon_BRADI_5g08907v3:0.0814162,(Hordeum_vulgareMorex_HORVU.MOREX.r3.2HG0165160:5e-09,(Hordeum_spontaneum_WB01_000923_0080816:0.0493482,Hordeum_spontaneum_WB01_003467_0666188:4.5e-09)n8:5e-10)n7:0.0127762)n6:0.0666411,(((Zizania_latifolia_GWHTBFHI016739:0.0271928,Zizania_latifolia_GWHTBFHI019663:0.0464082)n11:0.025581,(Leersia_perrieri_LPERR04G08230:0.0411055,Oryza_sativa_LOC_Os04g33200:0.0578571)n12:0.0381283)n10:0.0463756,(Olyra_latifolia_Ola027716:0.0905394,((Dendrocalamus_sinicus_Dendrocalamus_sinicus_Dsi04C_16808186_16815393_Dsi04Cg11570.1_1_CDS_4147761046_3067:0.0278988,(Ampelocalamus_luodianensis_Alu04Cg07330.2:0.000923068,Ampelocalamus_luodianensis_Alu04Cg07390.2:0.00089883)n16:0.0208146)n15:0.018597,(Ampelocalamus_luodianensis_Alu04Dg16330.2:0.0436589,(Dendrocalamus_sinicus_Dendrocalamus_sinicus_Dsi04A_20677357_20688419_Dsi04Ag13480.1_1_CDS_4147750831_51999:0.0345739,Dendrocalamus_sinicus_Dendrocalamus_sinicus_Dsi04B_22857935_22870337_Dsi04Bg04040.1_-1_CDS_4147754071_56513:0.0706145)n18:0.00478407)n17:0.000531563)n14:0.0189764)n13:0.0172782)n9:0.00859688)n5:0.0218373,(Panicum_virgatum_Pavir.7NG276700:0.70293,((Aristida_adscensionis_H_Aadptg000075l000039.1:0.0765388,Stipagrostis_hirtigluma_H_Shi_ptg000016l_000500.1:0.0638613)n21:0.029066,(((Eragrostis_curvula_EJB05_38145:0.0441353,(Eleusine_coracana_ELECO.r07.4BG0350340:0.0149842,Eleusine_coracana_ELECO.r07.4AG0318880:0.00702157)n25:0.0584316)n24:0.0531777,((Phragmites_australis_Phragmites_australis_PaChr11_15725750_15734522_evm.model.PaChr11.1368_1_CDS_4362375694_23609:0.0701889,Chasmanthium_laxum_Chala.06G090900:0.0688616)n27:0.0147632,Phragmites_australis_Phragmites_australis_PaChr7_17167553_17176178_evm.model.PaChr7.1356_1_CDS_4362473998_36970:0.0474005)n26:0.00526673)n23:0.0157472,((Urochloa_fusta_Urofu.7G108800:0.042189,((Panicum_hallii_Pahal.7G136300:0.0251247,(Panicum_virgatum_Pavir.3KG456100:0.00829881,Panicum_virgatum_Pavir.7NG123800:0.0129261)n32:0.0109578)n31:0.0209134,((Digitaria_radicosa_Dra07G0057400:0.0332212,(Digitaria_exilis_H_Dex7A-002551.1:0.0230539,Digitaria_exilis_H_Dex7B-002587.1:0.0140476)n35:0.0375446)n34:0.0431557,((Dichantelium_oligosantes_H_DolKV781420.1000009.1:0.0677696,(Cenchrus_americanus_H_CamCM007984.2003571.1:0.0443676,Setaria_viridis_SEVIR_7G092800v2:0.03251)n38:0.0245189)n37:0.0102404,(Echinocloa_haploclada_eh_chr9.1056:0.0447287,(ASEM_AUS1_H_AUS1CM014276.1003083.1:0.0155579,ASEM_RSA5_H_RSA5chrom7000585.1:0.00811619)n40:0.0353841)n39:0.0152609)n36:0.00908392)n33:0.0124414)n30:0.00612547)n29:0.0269165,(Sorghum_bicolor_SORBI_3006G064800:0.0233064,((Zea_mays_Zm00001eb421720:0.028208,Zea_mays_Zm00001eb183800:0.0283713)n43:0.0349666,Zea_mays_Zm00001eb084430:0.0367053)n42:0.00407837)n41:0.0147854)n28:0.0406563)n22:0.0112806)n20:0.0383836)n19:0.00426484)n4:0.0466148)n1:0.119434)n0;
```
