## Supplementary Dataset S1 for "Gene turnover and contingency facilitated the repeated evolution of C_4_ photosynthesis in grasses": OG0008205_tree.txt

```
((Ananas_comosus_H_Ananas_contig22_000372.1:0.0333644,Tillandsia_fasciculata_H_Tillandsia_CM054954.1_000689.1:0.0866626)n1:0.175969,(Streptochaeta_angustifolia_strangu_004197:0.099525,((Pharus_latifolius_Phala.06G097600:0.00344832,Pharus_latifolius_Phala.06G097600.2:0.00564553)n4:0.117181,((((Zizania_latifolia_GWHTBFHI016795:0.0811487,Zizania_latifolia_GWHTBFHI019648:0.0717853)n8:0.057439,(Leersia_perrieri_LPERR04G08890:0.131458,Oryza_sativa_LOC_Os04g33940:0.0732299)n9:0.0713597)n7:0.0636748,((Phragmites_australis_Phragmites_australis_PaChr7_16302575_16305345_evm.model.PaChr7.1307_1_CDS_4362473890_34016:0.231905,Phragmites_australis_Phragmites_australis_PaChr11_14891048_14891807_evm.model.PaChr11.1315_1_CDS_4362375578_17312:0.0579813)n11:0.0336407,((Aristida_adscensionis_H_Aadptg000037l000548.1:0.115475,Stipagrostis_hirtigluma_H_Shi_ptg000016l_002703.1:0.0550347)n13:0.0789142,(((Eragrostis_curvula_EJB05_38085:6e-09,Eragrostis_curvula_EJB05_52759:0.00342971)n16:0.144056,(Eleusine_coracana_ELECO.r07.4BG0349620:0.0380423,Eleusine_coracana_ELECO.r07.4AG0318250:0.015916)n17:0.095342)n15:0.106375,((Chasmanthium_laxum_Chala.06G097800:0.0117729,Chasmanthium_laxum_Chala.01G179300:0.151643)n19:0.0502196,((Sorghum_bicolor_SORBI_3006G074500:0.0614266,((Setaria_viridis_SEVIR_7G101400v2:0.0318779,((((ASEM_AUS1_H_AUS1CM014276.1000491.1:0.016475,ASEM_RSA5_H_RSA5chrom7000639.1:0.0106684)n27:0.00822453,(Panicum_hallii_Pahal.7G142600:0.0239655,(Panicum_virgatum_Pavir.7KG271900:0.0414437,Panicum_virgatum_Pavir.7NG211400:0.0260873)n29:0.0135647)n28:0.0231404)n26:5e-09,(Zea_mays_Zm00001eb422070:0.356816,(Echinocloa_haploclada_eh_chr9.1128:0.0239624,Echinocloa_haploclada_eh_chr8.2304:0.307245)n31:0.0341384)n30:0.0488092)n25:0.00712754,((Digitaria_radicosa_Dra07G0063800:0.0443635,(Digitaria_exilis_H_Dex7A-000378.1:0.0146203,Digitaria_exilis_H_Dex7B-000418.1:0.00663448)n34:0.0206482)n33:0.016947,Dichantelium_oligosantes_H_DolKV775556.1000006.1:0.0465476)n32:0.0108058)n24:0.00257803)n23:0.00972888,Zea_mays_Zm00001eb083600:0.0499468)n22:0.00554965)n21:0.039557,(Cenchrus_americanus_H_CamCM007984.2001454.1:0.0426749,Urochloa_fusta_Urofu.7G116700:0.065679)n35:0.00940466)n20:0.0299464)n18:0.0187544)n14:0.0442101)n12:0.0390791)n10:0.0656209)n6:0.0444149,(((Hordeum_spontaneum_WB01_006778_1146433:0,Hordeum_vulgareMorex_HORVU.MOREX.r3.2HG0167200:0)n38:0.197555,Brachypodium_distachyon_BRADI_5g09630v3:0.141762)n37:0.0439763,(Olyra_latifolia_Ola005621:0.0903276,(Dendrocalamus_sinicus_Dendrocalamus_sinicus_Dsi04C_16036840_16040822_Dsi04Cg11100.1_-1_CDS_4147760905_37394:0.332053,((Ampelocalamus_luodianensis_Alu04Dg15740.1:0.0686139,Dendrocalamus_sinicus_Dendrocalamus_sinicus_Dsi04B_23821481_23822235_Dsi04Bg04510.1_1_CDS_4147754212_22177:0.0399025)n42:0.00600286,(Dendrocalamus_sinicus_Dendrocalamus_sinicus_Dsi04A_19958041_19958830_Dsi04Ag13000.1_-1_CDS_4147750687_27792:0.0410357,Ampelocalamus_luodianensis_Alu04Cg08010.1:0.0486817)n43:0.00540908)n41:0.00408847)n40:0.000454275)n39:0.00857745)n36:0.0130179)n5:0.0648828)n3:0.0578543)n2:0.175969)n0;
```
