## Supplementary Dataset S1 for "Gene turnover and contingency facilitated the repeated evolution of C_4_ photosynthesis in grasses": OG0008206_tree.txt

```
((Carex_scoparia_H_Carex_Csco_scaffold_27_000119.1:0.29329,(Ananas_comosus_H_Ananas_contig18_000810.1:0.0332931,Tillandsia_fasciculata_H_Tillandsia_CM054946.1_000421.1:0.0313656)n2:0.181669)n1:0.0582228,((Streptochaeta_angustifolia_strangu_023047:0.0911606,(Pharus_latifolius_Phala.06G099600:5e-09,Pharus_latifolius_Phala.06G099600.2:5e-09)n5:0.075158)n4:0.0279369,((((Leersia_perrieri_LPERR04G09240:0.0711057,Oryza_sativa_LOC_Os04g34440:0.0523053)n9:0.0346322,(Zizania_latifolia_GWHTBFHI016822:0.0303009,Zizania_latifolia_GWHTBFHI019632:0.049711)n10:0.0225497)n8:0.0336657,((Brachypodium_distachyon_BRADI_5g09920v3:0.0719295,(Hordeum_spontaneum_WB01_006771_0018372:0.000590671,Hordeum_vulgareMorex_HORVU.MOREX.r3.2HG0167660:6e-09)n13:0.0707716)n12:0.0297742,(Olyra_latifolia_Ola005664:0.0677513,((Ampelocalamus_luodianensis_Alu04Cg08280.2:0.0343737,(Dendrocalamus_sinicus_Dendrocalamus_sinicus_Dsi04A_19221020_19229501_Dsi04Ag12670.2_1_CDS_4147750588_28917:0.0294597,Dendrocalamus_sinicus_Dendrocalamus_sinicus_Dsi04C_15553625_15559279_Dsi04Cg10890.1_1_CDS_4147760842_1941:0.0273275)n17:0.00303639)n16:0.00739768,(Dendrocalamus_sinicus_Dendrocalamus_sinicus_Dsi04B_24337956_24344028_Dsi04Bg04720.1_-1_CDS_4147754275_793:0.0424425,Ampelocalamus_luodianensis_Alu04Dg15460.1:0.026217)n18:0.00291299)n15:0.00441859)n14:0.00998242)n11:0.00859656)n7:0.00702844,(Echinocloa_haploclada_eh_chr8.909:0.853245,(((((Aristida_adscensionis_H_Aadptg000022l000075.1:0.0718027,Stipagrostis_hirtigluma_H_Shi_ptg000016l_000460.1:0.0389203)n24:0.0244753,(Eragrostis_curvula_EJB05_38028:0.0583449,(Eleusine_coracana_ELECO.r07.4BG0349310:0.00641381,Eleusine_coracana_ELECO.r07.4AG0317920:0.00388061)n26:0.0510337)n25:0.0230275)n23:0.0052198,(Phragmites_australis_Phragmites_australis_PaChr7_15682290_15687900_evm.model.PaChr7.1286_1_CDS_4362473842_13851:0.0401351,Phragmites_australis_Phragmites_australis_PaChr11_14562072_14567599_evm.model.PaChr11.1300_1_CDS_4362375546_3835:0.0465006)n27:0.00516674)n22:0.00803306,Chasmanthium_laxum_Chala.06G100100:0.0562846)n21:0.00378533,((Sorghum_bicolor_SORBI_3006G077200:0.0215068,(Zea_mays_Zm00001eb422260:0.00607743,((Zea_mays_Zm00001eb422320:0,Zea_mays_Zm00001eb422280:0)n32:0.00154815,Zea_mays_Zm00001eb422340:0.00168863)n31:0.00224018)n30:0.0301886)n29:0.033741,((Digitaria_radicosa_Dra07G0066000:0.0335599,(Digitaria_exilis_H_Dex7A-002509.1:0.00597974,Digitaria_exilis_H_Dex7B-002543.1:0.00663392)n35:0.0225402)n34:0.0220154,(((Panicum_hallii_Pahal.7G147600:0.0104253,Panicum_virgatum_Pavir.7NG207700:0.0218996)n38:0.00883744,(Urochloa_fusta_Urofu.7G120100:0.0308854,(Cenchrus_americanus_H_CamCM007984.2003528.1:0.0315913,Setaria_viridis_SEVIR_7G104000v2:0.0206564)n40:0.0116096)n39:0.0048587)n37:0.00295711,(Dichantelium_oligosantes_H_DolKV782560.1000001.1:0.0310679,((ASEM_AUS1_H_AUS1CM014276.1003007.1:0.00815232,ASEM_RSA5_H_RSA5chrom7003128.1:0.0179592)n43:0.028443,Echinocloa_haploclada_eh_chr9.1162:0.0275493)n42:0.00420417)n41:0.00382911)n36:0.00425507)n33:0.00988931)n28:0.0321664)n20:0.031374)n19:0.003486)n6:0.038715)n3:0.0612153)n0;
```
