## Supplementary Dataset S1 for "Gene turnover and contingency facilitated the repeated evolution of C_4_ photosynthesis in grasses": OG0008207_tree.txt

```
((Streptochaeta_angustifolia_strangu_004658:0.188145,(Pharus_latifolius_Phala.06G100300:0.00773861,(Pharus_latifolius_Phala.06G100300.4:5e-09,(Pharus_latifolius_Phala.06G100300.2:5e-09,Pharus_latifolius_Phala.06G100300.3:0.00157951)n4:1.3e-08)n3:4.789e-06)n2:0.117969)n1:0.0458661,(Brachypodium_distachyon_BRADI_1g34665v3:0.180945,(((Olyra_latifolia_Ola005669:0.0137297,Olyra_latifolia_Ola005678:0.00984154)n8:0.0944452,(((Zizania_latifolia_GWHTBFHI016826:0.0593488,Zizania_latifolia_GWHTBFHI019626:0.060528)n11:0.0406413,((Oryza_sativa_LOC_Os01g15910:0.73136,Sorghum_bicolor_SORBI_3006G078300:0.659767)n13:0.12168,(Oryza_sativa_LOC_Os04g34590:0.0944817,(Oryza_sativa_LOC_Os12g16770:0.373194,Oryza_sativa_LOC_Os06g20760:0.517703)n15:0.113166)n14:0.0877296)n12:0.00974773)n10:0.0834933,((Chasmanthium_laxum_Chala.06G100900:0.0924679,(Phragmites_australis_Phragmites_australis_PaChr11_14508115_14509140_evm.model.PaChr11.1295_1_CDS_4362375532_40442:0.0729376,(Eragrostis_curvula_EJB05_38015:0.157582,(Eragrostis_curvula_EJB05_38022:5e-09,Eragrostis_curvula_EJB05_55093:0.02716)n20:0.18413)n19:0.0435679)n18:0.0152203)n17:0.0104564,((Zea_mays_Zm00001eb083280:0.245049,((Cenchrus_americanus_H_CamCM007984.2003527.1:0.0879773,Setaria_viridis_SEVIR_7G104800v2:0.0493718)n24:0.0209417,((Echinocloa_haploclada_eh_chr9.1170:0.0674824,((Echinocloa_haploclada_eh_chr9.1172:5e-09,Echinocloa_haploclada_eh_chr9.1171:0.0101307)n28:0.0753958,(Echinocloa_haploclada_eh_chr9.629:0.0595492,Echinocloa_haploclada_eh_chr9.1173:0.0967841)n29:0.0219459)n27:0.00792542)n26:0.0846317,(Urochloa_fusta_Urofu.7G120900:0.0925499,Urochloa_fusta_Urofu.7G121000:0.0534851)n30:0.0251853)n25:0.0131167)n23:0.0548871)n22:0.0869194,((Zea_mays_Zm00001eb083250:0.200929,((Dichantelium_oligosantes_H_DolKV776280.1000004.1:0.0872927,Urochloa_fusta_Urofu.7G120800:0.139714)n34:0.0094985,Dichantelium_oligosantes_H_DolKV776280.1000003.1:0.125576)n33:0.0139529)n32:0.0198659,((ASEM_AUS1_H_AUS1CM014276.1000516.1:0.00697593,ASEM_RSA5_H_RSA5chrom2003884.1:0.0129336)n36:0.0838307,((Cenchrus_americanus_H_CamCM007984.2001469.1:0.0455855,Setaria_viridis_SEVIR_7G104700v2:0.0464187)n38:0.0608795,(Digitaria_radicosa_Dra07G0066700:0.051397,(Digitaria_exilis_H_Dex7A-002506.1:0.015185,Digitaria_exilis_H_Dex7B-000446.1:0.0230197)n40:0.0645342)n39:0.047334)n37:0.0124876)n35:0.0145388)n31:0.0303631)n21:0.00337368)n16:0.0238854)n9:0.0469172)n7:0.0837129,((Dendrocalamus_sinicus_Dendrocalamus_sinicus_Dsi04C_15469523_15470524_Dsi04Cg10860.1_-1_CDS_4147760833_53721:0.0379373,Dendrocalamus_sinicus_Dendrocalamus_sinicus_Dsi04A_19112469_19113470_Dsi04Ag12590.1_-1_CDS_4147750564_15413:0.0332146)n42:0.00369051,(Ampelocalamus_luodianensis_Alu04Dg15410.1:0.0286541,Ampelocalamus_luodianensis_Alu04Cg08330.2:0.0402781)n43:0.00447534)n41:0.00882357)n6:0.0125368)n5:0.0458661)n0;
```
