## Supplementary Dataset S1 for "Gene turnover and contingency facilitated the repeated evolution of C_4_ photosynthesis in grasses": OG0008208_tree.txt

```
(((Ananas_comosus_H_Ananas_contig22_000462.1:0.0463782,Tillandsia_fasciculata_H_Tillandsia_CM054954.1_000076.1:0.053815)n2:0.237358,(Juncus_effusus_H_Juncus_Jeff_scaffold_4_000984.1:0.395472,Carex_scoparia_H_Carex_Csco_scaffold_27_000100.1:0.301874)n3:0.109764)n1:0.0945785,((Streptochaeta_angustifolia_strangu_018295:0.143596,(Pharus_latifolius_Phala.06G102800:0.00104153,(Pharus_latifolius_Phala.06G102800.4:6.1167e-05,(Pharus_latifolius_Phala.06G102800.2:0,Pharus_latifolius_Phala.06G102800.3:0)n8:5e-09)n7:0.000869872)n6:0.128281)n5:0.0625161,((Dendrocalamus_sinicus_Dendrocalamus_sinicus_Dsi04A_18415878_18418578_Dsi04Ag12320.1_1_CDS_4147750483_26666:0.0498436,((Ampelocalamus_luodianensis_Alu04Cg08600.1:0.0404507,Dendrocalamus_sinicus_Dendrocalamus_sinicus_Dsi04C_15208275_15210985_Dsi04Cg10710.1_1_CDS_4147760788_28388:0.0289027)n12:0.00995822,(Ampelocalamus_luodianensis_Alu04Dg15250.2:0.0306604,Dendrocalamus_sinicus_Dendrocalamus_sinicus_Dsi04B_24613356_24618860_Dsi04Bg04860.1_1_CDS_4147754317_24428:0.0795638)n13:0.00803684)n11:0.00930254)n10:0.0159645,(Olyra_latifolia_Ola005701:0.112491,((Brachypodium_distachyon_BRADI_5g10177v3:0.0900764,(Hordeum_spontaneum_WB01_000882_0839232:0,Hordeum_vulgareMorex_HORVU.MOREX.r3.2HG0168480:0)n17:0.0862969)n16:0.0585618,((Zizania_latifolia_GWHTBFHI019607:0.0753892,(Leersia_perrieri_LPERR04G09610:0.0937685,Oryza_sativa_LOC_Os04g35100:0.0455193)n20:0.0405304)n19:0.0573637,((Chasmanthium_laxum_Chala.06G103100:0.0509267,(Phragmites_australis_Phragmites_australis_PaChr7_15427606_15430498_evm.model.PaChr7.1266_1_CDS_4362473798_37814:0.0602438,Phragmites_australis_Phragmites_australis_PaChr11_14306694_14309333_evm.model.PaChr11.1278_1_CDS_4362375494_24450:0.0594116)n23:0.0192731)n22:0.0102909,((Aristida_adscensionis_H_Aadptg000018l000267.1:0.0885785,Stipagrostis_hirtigluma_H_Shi_ptg000016l_000440.1:0.0620418)n25:0.0371603,((Zea_mays_Zm00001eb082840:0.0477109,Sorghum_bicolor_SORBI_3006G081200:0.0540436)n27:0.0323058,((Eragrostis_curvula_EJB05_37961:0.0650137,(Eleusine_coracana_ELECO.r07.4BG0348810:0.0297288,Eleusine_coracana_ELECO.r07.4AG0317500:0.0305319)n30:0.074536)n29:0.0601743,(Dichantelium_oligosantes_H_DolKV775152.1000001.1:0.0551254,((ASEM_AUS1_H_AUS1CM014276.1002995.1:0.0176743,ASEM_RSA5_H_RSA5chrom7000698.1:0.00592051)n33:0.0465572,(((Digitaria_radicosa_Dra07G0068100:0.0603697,(Digitaria_exilis_H_Dex7A-002496.1:0.00920912,Digitaria_exilis_H_Dex7B-002529.1:0.0164742)n37:0.0516255)n36:0.0363507,(Echinocloa_haploclada_eh_chr9.1217:0.0276907,Echinocloa_haploclada_eh_chr9.1214:0.0152506)n38:0.0346942)n35:0.00887809,((Panicum_hallii_Pahal.7G150200:0.0167915,(Panicum_virgatum_Pavir.7KG156700:0.012939,Panicum_virgatum_Pavir.7NG202000:0.0216702)n41:0.0161445)n40:0.0344057,((Cenchrus_americanus_H_CamCM007984.2003505.1:0.0558069,Setaria_viridis_SEVIR_7G107000v2:0.0269383)n43:0.0242589,Urochloa_fusta_Urofu.7G123700:0.0624111)n42:0.00759995)n39:0.00634473)n34:0.00918111)n32:0.0103316)n31:0.00800088)n28:0.00821656)n26:0.0190708)n24:0.0192073)n21:0.0773203)n18:0.0240602)n15:0.0253611)n14:0.0215527)n9:0.0721455)n4:0.0945785)n0;
```
