## Supplementary Dataset S1 for "Gene turnover and contingency facilitated the repeated evolution of C_4_ photosynthesis in grasses": OG0008209_tree.txt

```
(((Pharus_latifolius_Phala.06G108600:5e-09,Pharus_latifolius_Phala.06G108600.2:5e-09)n2:0.092275,(Streptochaeta_angustifolia_strangu_019441:0.139008,Streptochaeta_angustifolia_strangu_012195:0.124428)n3:0.0431824)n1:0.0309728,((((Zizania_latifolia_GWHTBFHI019575:0.0482244,(Zizania_latifolia_GWHTBFHI016880:0.00121007,Zizania_latifolia_GWHTBFHI016885:0.00300413)n8:0.0375256)n7:0.0250964,(Oryza_sativa_LOC_Os04g35700:0.0613664,(Leersia_perrieri_LPERR04G10010:0.0189986,Leersia_perrieri_LPERR04G10170:0.00521318)n10:0.0690451)n9:0.0276628)n6:0.0565823,((Brachypodium_distachyon_BRADI_5g10670v3:0.0605128,(Hordeum_spontaneum_WB01_001062_0370322:5e-09,Hordeum_vulgareMorex_HORVU.MOREX.r3.2HG0169650:0.000543684)n13:0.0924414)n12:0.0509361,((Ampelocalamus_luodianensis_Alu04Dg14780.4:0.0357322,(Dendrocalamus_sinicus_Dendrocalamus_sinicus_Dsi04C_14388524_14399275_Dsi04Cg10340.1_1_CDS_4147760677_22761:0.0383742,Dendrocalamus_sinicus_Dendrocalamus_sinicus_Dsi04B_25163760_25169507_Dsi04Bg05180.1_-1_CDS_4147754413_21615:0.0335371)n16:0.00372634)n15:0.0145564,Olyra_latifolia_Ola019372:0.0781887)n14:0.0128388)n11:0.0143534)n5:0.0178299,(Chasmanthium_laxum_Chala.06G109800:0.0488069,((Phragmites_australis_Phragmites_australis_PaChr11_13725148_13733406_evm.model.PaChr11.1243_1_CDS_4362375418_34955:0.0593869,((Aristida_adscensionis_H_Aadptg000022l000044.1:0.0737537,Stipagrostis_hirtigluma_H_Shi_ptg000016l_000414.1:0.0591437)n21:0.015082,((Eragrostis_curvula_EJB05_37895:0.0436691,(Eleusine_coracana_ELECO.r07.4BG0348180:0.00831296,Eleusine_coracana_ELECO.r07.4AG0316930:0.00762863)n24:0.0395592)n23:0.0394914,((Sorghum_bicolor_SORBI_3006G086500:0.0279246,Zea_mays_Zm00001eb422820:0.0460587)n26:0.0572348,((Dichantelium_oligosantes_H_DolKV775643.1000011.1:0.0495752,Echinocloa_haploclada_eh_chr9.1265:0.0425653)n28:0.00971882,(((Digitaria_radicosa_Dra07G0072600:5e-09,Digitaria_radicosa_Dra07G0072600.2:5e-09)n31:0.0282229,(Digitaria_exilis_H_Dex7A-002468.1:0.0082447,Digitaria_exilis_H_Dex7B-002500.1:0.00536252)n32:0.0303335)n30:0.0319139,(((Panicum_hallii_Pahal.7G155600:0.012876,(Panicum_virgatum_Pavir.7NG196600:0.0279751,Panicum_virgatum_Pavir.7KG162000:0.0159949)n36:0.00365675)n35:0.0179298,(Urochloa_fusta_Urofu.7G129200:0.03787,(Cenchrus_americanus_H_CamCM007984.2001477.1:0.0337854,Setaria_viridis_SEVIR_7G111900v2:0.011061)n38:0.0157146)n37:0.00508559)n34:0.00495799,(ASEM_AUS1_H_AUS1CM014276.1000622.1:0.00841928,(ASEM_RSA5_H_RSA5chrom7000721.1:0.00364645,ASEM_RSA5_H_RSA5chrom7000720.1:0.0247065)n40:0.00274516)n39:0.00593896)n33:0.00497967)n29:0.00614561)n27:0.017363)n25:0.0462669)n22:0.00833412)n20:0.00706155)n19:0.00319839,((Dichantelium_oligosantes_H_DolKV770679.1000003.1:0.371775,(Panicum_virgatum_Pavir.7NG196800:0.870099,Eragrostis_curvula_EJB05_37925:0.197987)n43:0.0560618)n42:0.0469394,Phragmites_australis_Phragmites_australis_PaChr7_14958117_14963527_evm.model.PaChr7.1230_1_CDS_4362473720_4997:0.043342)n41:0.00481578)n18:0.0123599)n17:0.00137332)n4:0.0309728)n0;
```
