## Supplementary Dataset S1 for "Gene turnover and contingency facilitated the repeated evolution of C_4_ photosynthesis in grasses": OG0008210_tree.txt

```
(((Ananas_comosus_H_Ananas_contig21_000666.1:0.024323,Tillandsia_fasciculata_H_Tillandsia_CM054943.1_000006.1:0.0381623)n2:0.106368,(Juncus_effusus_H_Juncus_Jeff_scaffold_11_000819.1:0.183053,Carex_scoparia_H_Carex_Csco_scaffold_27_000021.1:0.124107)n3:0.0703305)n1:0.0668447,(Streptochaeta_angustifolia_strangu_014352:0.0892802,((Pharus_latifolius_Phala.06G111800:0.0873187,Pharus_latifolius_Phala.06G111800.2:0.00743413)n6:0.0534445,((((Brachypodium_distachyon_BRADI_5g11300v3:0.0867823,(Hordeum_spontaneum_WB01_003062_0904742:0.00255736,Hordeum_vulgareMorex_HORVU.MOREX.r3.2HG0170390:0.0017949)n11:0.0752127)n10:0.0173491,(Olyra_latifolia_Ola019415:0.0563749,(Ampelocalamus_luodianensis_Alu04Cg09310.1:0.0104535,(Dendrocalamus_sinicus_Dendrocalamus_sinicus_Dsi04B_25536553_25541027_Dsi04Bg05410.1_1_CDS_4147754482_3609:0.0327573,Dendrocalamus_sinicus_Dendrocalamus_sinicus_Dsi04C_13962666_13968867_Dsi04Cg10160.1_-1_CDS_4147760623_49216:0.0300105)n14:0.0033345)n13:0.00458996)n12:0.00378461)n9:0.00926696,((Leersia_perrieri_LPERR04G10620:0.0488982,Oryza_sativa_LOC_Os04g36620:0.0344317)n16:0.0122692,(Zizania_latifolia_GWHTBFHI016904:0.0524964,(Zizania_latifolia_GWHTBFHI019545:0.0165561,Zizania_latifolia_GWHTBFHI036724:0.0362893)n18:0.0134538)n17:0.00939656)n15:0.0478394)n8:0.00776538,((Aristida_adscensionis_H_Aadptg000067l000076.1:0.041639,Stipagrostis_hirtigluma_H_Shi_ptg000016l_000598.1:0.0396555)n20:0.0268599,(((Eragrostis_curvula_EJB05_37701:0.00323578,Eragrostis_curvula_EJB05_56134:5e-09)n23:0.0467467,(Eleusine_coracana_ELECO.r07.4BG0347670:0.0104773,Eleusine_coracana_ELECO.r07.4AG0316470:0.0126168)n24:0.0342247)n22:0.0246481,((Chasmanthium_laxum_Chala.06G113700:0.0317772,((Sorghum_bicolor_SORBI_3006G091000:0.0187757,Zea_mays_Zm00001eb082080:0.0394502)n28:0.0277918,(Echinocloa_haploclada_eh_chr9.1328:0.0595656,(((Cenchrus_americanus_H_CamCM007984.2001510.1:0.0330397,Setaria_viridis_SEVIR_7G117100v2:0.0207538)n32:0.0139041,(Dichantelium_oligosantes_H_DolKV782204.1000001.1:0.0276289,(ASEM_AUS1_H_AUS1CM014276.1000636.1:6e-09,(ASEM_RSA5_H_RSA5chrom7000761.1:0.0133304,ASEM_RSA5_H_RSA5chrom7000762.1:0.0141695)n35:0.00157439)n34:0.00438783)n33:0.00403579)n31:0.00246134,(Urochloa_fusta_Urofu.7G135500:0.033019,(((Digitaria_radicosa_Dra07G0076900:5e-09,Digitaria_radicosa_Dra07G0076900.2:5e-09)n39:0.039319,(Digitaria_exilis_H_Dex7A-000453.1:0.0116626,Digitaria_exilis_H_Dex7B-000493.1:0.0127707)n40:0.0182601)n38:0.0184788,(Panicum_hallii_Pahal.7G161800:0.013002,(Panicum_virgatum_Pavir.7KG170100:0.0250696,Panicum_virgatum_Pavir.7NG192500:0.0218008)n42:0.00331063)n41:0.0138821)n37:0.00350944)n36:0.00333482)n30:0.00900906)n29:0.0128832)n27:0.00495426)n26:0.00927401,(Phragmites_australis_Phragmites_australis_PaChr11_13401476_13405655_evm.model.PaChr11.1220_1_CDS_4362375368_13945:0.0394477,Phragmites_australis_Phragmites_australis_PaChr7_14596147_14600302_evm.model.PaChr7.1204_1_CDS_4362473662_23094:0.0336348)n43:0.0037372)n25:0.00267188)n21:0.0118556)n19:0.0123131)n7:0.0376616)n5:0.0237528)n4:0.0668447)n0;
```
