## Supplementary Dataset S1 for "Gene turnover and contingency facilitated the repeated evolution of C_4_ photosynthesis in grasses": OG0008211_tree.txt

```
((((Pharus_latifolius_Phala.06G133000:0,Pharus_latifolius_Phala.06G133100.2:0)n3:0.0516014,(Pharus_latifolius_Phala.06G133100.3:0.0319855,(Pharus_latifolius_Phala.06G133000.2:0,Pharus_latifolius_Phala.06G133000.3:0,Pharus_latifolius_Phala.06G132700:0,Pharus_latifolius_Phala.06G132900:0,Pharus_latifolius_Phala.06G132600:0,Pharus_latifolius_Phala.06G133100:0,Pharus_latifolius_Phala.06G132800:0)n5:5e-09)n4:0.00564479)n2:0.07331,((((Brachypodium_distachyon_BRADI_5g13034v3:0.17282,Hordeum_spontaneum_WB01_000415_0153855:0.119513)n9:0.075479,(Ampelocalamus_luodianensis_Alu04Dg12650.1:0.104828,(((Zizania_latifolia_GWHTBFHI017055:0.0510258,Zizania_latifolia_GWHTBFHI019403:0.0494293)n13:0.026414,(Leersia_perrieri_LPERR04G12410:0.075683,Oryza_sativa_LOC_Os04g39450:0.0591081)n14:0.0248452)n12:0.0574379,(Dendrocalamus_sinicus_Dendrocalamus_sinicus_Dsi04C_12196657_12199297_Dsi04Cg08900.1_-1_CDS_4147760245_7005:0.0431602,Dendrocalamus_sinicus_Dendrocalamus_sinicus_Dsi04A_15148080_15150503_Dsi04Ag10240.1_1_CDS_4147749859_16536:0.06311)n15:0.0108792)n11:0.00826333)n10:0.00685001)n8:0.0132403,((Stipagrostis_hirtigluma_H_Shi_ptg000016l_002398.1:0.0727659,Aristida_adscensionis_H_Aadptg000067l000106.1:0.0914669)n17:0.0486195,(((Eleusine_coracana_ELECO.r07.4AG0314020:0.0836853,Eragrostis_curvula_EJB05_39173:0.0640756)n20:0.0720031,(Phragmites_australis_Phragmites_australis_PaChr7_12816465_12818814_evm.model.PaChr7.1065_1_CDS_4362473352_20158:0.0545573,(Phragmites_australis_Phragmites_australis_PaChr11_11804791_11807000_evm.model.PaChr11.1081_1_CDS_4362375058_10992:0.0693356,Chasmanthium_laxum_Chala.06G135200:0.0720386)n22:0.0106517)n21:0.00118352)n19:0.00177447,((Sorghum_bicolor_SORBI_3006G115100:0.0370892,Zea_mays_Zm00001eb424650:0.035776)n24:0.0472941,(((((Digitaria_radicosa_Dra07G0097600:5e-09,Digitaria_radicosa_Dra07G0097600.2:5e-09)n29:0.0387904,(Digitaria_exilis_H_Dex7A-002297.1:0.00709987,Digitaria_exilis_H_Dex7B-002337.1:0.0289149)n30:0.0221133)n28:0.0317573,Dichantelium_oligosantes_H_DolKV771799.1000008.1:0.0412962)n27:0.00782752,(Urochloa_fusta_Urofu.7G160900:0.0479625,(Setaria_viridis_SEVIR_7G141100v2:0.0214019,(Cenchrus_americanus_H_CamCM007984.2003063.1:0.178984,Cenchrus_americanus_H_CamCM007984.2003333.1:0.0287816)n33:0.0294268)n32:0.0248627)n31:0.0080482)n26:0.00389182,((ASEM_AUS1_H_AUS1CM014276.1002720.1:0.00509352,ASEM_RSA5_H_RSA5chrom7002877.1:0.00344083)n35:0.059146,(Echinocloa_haploclada_eh_chr9.1558:0.058054,(Panicum_hallii_Pahal.7G185800:0.0225125,(Panicum_virgatum_Pavir.7NG239700:0.0368847,Panicum_virgatum_Pavir.7KG201300:0.0224989)n38:0.00878027)n37:0.0302313)n36:0.00725737)n34:0.00225643)n25:0.0205225)n23:0.0357)n18:0.0221216)n16:0.036941)n7:0.0508424,Ampelocalamus_luodianensis_Alu11Dg10780.2:0.4301)n6:0.0477889)n1:0.0224272,Streptochaeta_angustifolia_strangu_036681:0.143049)n0;
```
