## Supplementary Dataset S1 for "Gene turnover and contingency facilitated the repeated evolution of C_4_ photosynthesis in grasses": OG0008212_tree.txt

```
(((Juncus_effusus_H_Juncus_Jeff_scaffold_7_000387.1:0.284008,Carex_scoparia_H_Carex_Csco_scaffold_23_000198.1:0.342914)n2:0.191519,((Tillandsia_fasciculata_H_Tillandsia_CM054943.1_000269.1:0.000984462,Tillandsia_fasciculata_H_Tillandsia_CM054943.1_000270.1:0.00212775)n4:0.0330441,(Ananas_comosus_H_Ananas_contig20_000527.1:0.310243,Ananas_comosus_H_Ananas_contig21_000523.1:0.0363922)n5:0.00404357)n3:0.208007)n1:0.0773982,((Streptochaeta_angustifolia_strangu_013432:0.0771385,(Pharus_latifolius_Phala.06G151900.2:0.0717334,(Pharus_latifolius_Phala.06G151900:0.00115282,Pharus_latifolius_Phala.06G151900.3:0.00189804)n9:0.0103498)n8:0.0689391)n7:0.036928,(((Leersia_perrieri_LPERR04G14250:0.0587079,Oryza_sativa_LOC_Os04g42290:0.0361603)n12:0.0454625,((Brachypodium_distachyon_BRADI_5g14770v3:0.0792976,(Hordeum_spontaneum_WB01_001204_0560181:0.00540211,Hordeum_vulgareMorex_HORVU.MOREX.r3.2HG0178990:0.00551293)n15:0.0979178)n14:0.0429849,(Olyra_latifolia_Ola026179:0.0786964,(Dendrocalamus_sinicus_Dendrocalamus_sinicus_Dsi04A_13492215_13495590_Dsi04Ag08980.1_-1_CDS_4147749481_31164:0.0276696,((Ampelocalamus_luodianensis_Alu04Cg12850.2:0.0327072,Dendrocalamus_sinicus_Dendrocalamus_sinicus_Dsi04C_10827223_10830728_Dsi04Cg07700.2_-1_CDS_4147759885_31761:0.0148215)n19:0.0129478,(Dendrocalamus_sinicus_Dendrocalamus_sinicus_Dsi04B_29402282_29405759_Dsi04Bg07880.1_1_CDS_4147755223_22743:0.0428757,Ampelocalamus_luodianensis_Alu04Dg11000.2:0.0206499)n20:0.00229443)n18:0.00271154)n17:0.000301282)n16:0.00418019)n13:0.0184035)n11:0.0218943,((Chasmanthium_laxum_Chala.06G154300:0.0582965,((Aristida_adscensionis_H_Aadptg000009l000317.1:0.0490968,Stipagrostis_hirtigluma_H_Shi_ptg000016l_000825.1:0.0659276)n24:0.0222159,((Eragrostis_curvula_EJB05_38869:0.0517726,(Eleusine_coracana_ELECO.r07.4BG0343000:0.0157352,Eleusine_coracana_ELECO.r07.4AG0311700:0.0121392)n27:0.0600469)n26:0.039976,(Phragmites_australis_Phragmites_australis_PaChr7_11238860_11241301_evm.model.PaChr7.928_1_CDS_4362476894_23110:0.0456068,Phragmites_australis_Phragmites_australis_PaChr11_10379294_10381788_evm.model.PaChr11.954_1_CDS_4362378516_21110:0.0410044)n28:0.00455605)n25:0.00658909)n23:0.00521989)n22:0.00716612,(((Panicum_hallii_Pahal.7G208800:0.0122094,(Panicum_virgatum_Pavir.7KG229400:0.0212505,Panicum_virgatum_Pavir.7NG257500:0.0151367)n32:0.00205964)n31:0.0206228,(((ASEM_AUS1_H_AUS1CM014276.1002713.1:0.0165198,ASEM_RSA5_H_RSA5chrom7001034.1:0.00699341)n35:0.0333614,(Dichantelium_oligosantes_H_DolKV775843.1000005.1:0.0278412,Echinocloa_haploclada_eh_chr9.1797:0.0540664)n36:0.00246996)n34:0.00334762,((Cenchrus_americanus_H_CamCM007984.2001759.1:0.0281243,Setaria_viridis_SEVIR_7G164700v2:0.0125962)n38:0.0196326,(Urochloa_fusta_Urofu.7G186300:0.0451855,(Digitaria_radicosa_Dra07G0118500:0.0285301,(Digitaria_exilis_H_Dex7A-000697.1:0.0196896,Digitaria_exilis_H_Dex7B-000728.1:0.0130741)n41:0.0208131)n40:0.0228409)n39:0.00677152)n37:0.00667315)n33:0.00553053)n30:0.0156283,(Sorghum_bicolor_SORBI_3006G137300:0.0296451,(Zea_mays_Zm00001eb078190:0.041043,Zea_mays_Zm00001eb425930:0.0444565)n43:0.00493961)n42:0.00964056)n29:0.0347984)n21:0.0389366)n10:0.0324167)n6:0.0773982)n0;
```
