## Supplementary Dataset S1 for "Gene turnover and contingency facilitated the repeated evolution of C_4_ photosynthesis in grasses": OG0008213_tree.txt

```
(Carex_scoparia_H_Carex_Csco_scaffold_22_000272.1:0.209527,(Streptochaeta_angustifolia_strangu_019211:0.0510048,((Pharus_latifolius_Phala.02G084600:0.0134448,((Pharus_latifolius_Phala.06G146600:0,Pharus_latifolius_Phala.06G146600.3:0,Pharus_latifolius_Phala.06G146600.2:0)n5:0.00816582,Pharus_latifolius_Phala.02G058400:0.013023)n4:0.00271826)n3:0.0407485,((((Leersia_perrieri_LPERR04G13740:0.0335643,Oryza_sativa_LOC_Os04g41500:0.0417532)n9:0.0132408,(Zizania_latifolia_GWHTBFHI017161:0.0366297,Zizania_latifolia_GWHTBFHI019227:0.0384076)n10:0.00726083)n8:0.0221366,((Hordeum_vulgareMorex_HORVU.MOREX.r3.2HG0177740:0.0562229,Brachypodium_distachyon_BRADI_5g14320v3:0.0500663)n12:0.0241702,(Dendrocalamus_sinicus_Dendrocalamus_sinicus_Dsi04A_13964527_13966775_Dsi04Ag09390.1_-1_CDS_4147749604_43550:0.0235697,((Ampelocalamus_luodianensis_Alu04Cg12230.1:0.0174765,Dendrocalamus_sinicus_Dendrocalamus_sinicus_Dsi04C_11220966_11223820_Dsi04Cg08020.3_-1_CDS_4147759981_28948:0.0213892)n15:0.00434567,(Dendrocalamus_sinicus_Dendrocalamus_sinicus_Dsi04B_28924999_28927283_Dsi04Bg07570.1_1_CDS_4147755130_27244:0.0333274,(Ampelocalamus_luodianensis_Alu04Dg11470.6:0.0246923,Olyra_latifolia_scaffold40_474457_476736_-:0.0550819)n17:0.0028424)n16:0.000315823)n14:0.00239722)n13:0.00619517)n11:0.00841829)n7:0.00911631,(Chasmanthium_laxum_Chala.06G148400:0.0343242,((((Eragrostis_curvula_EJB05_38942:0.0680776,Eragrostis_curvula_EJB05_38940:0.00535747)n22:0.0414738,(Eleusine_coracana_ELECO.r07.4BG0343730:0.0139891,Eleusine_coracana_ELECO.r07.4AG0312540:0.00574232)n23:0.0370203)n21:0.032952,((Aristida_adscensionis_H_Aadptg000009l000275.1:0.034328,Stipagrostis_hirtigluma_H_Shi_ptg000016l_000779.1:0.0394168)n25:0.0101137,(Phragmites_australis_Phragmites_australis_PaChr11_10768332_10770564_evm.model.PaChr11.993_1_CDS_4362378602_14802:0.0443448,Phragmites_australis_Phragmites_australis_PaChr7_11694714_11697140_evm.model.PaChr7.970_1_CDS_4362476988_20176:0.0407493)n26:0.00652726)n24:0.00219023)n20:0.00751138,((Sorghum_bicolor_SORBI_3006G131400:0.0173351,(Zea_mays_Zm00001eb425580:0.108759,Zea_mays_Zm00001eb078810:0.0211198)n29:0.00708668)n28:0.0314096,((Digitaria_radicosa_Dra07G0111800:0.0134393,(Digitaria_exilis_H_Dex7A-000654.1:0.0113915,Digitaria_exilis_H_Dex7B-000691.1:0.0151967)n32:0.0113442)n31:0.0239154,(((ASEM_AUS1_H_AUS1CM014276.1002660.1:0.00209573,ASEM_RSA5_H_RSA5chrom7000998.1:0.00205504)n35:0.0317857,(Urochloa_fusta_Urofu.7G178800:0.0317065,(Cenchrus_americanus_H_CamCM007984.2001693.1:0.0236661,Setaria_viridis_SEVIR_7G157100v2:0.0159129)n37:0.0156214)n36:0.0035961)n34:0.00125866,((Panicum_hallii_Pahal.7G201500:0.0120654,(Panicum_virgatum_Pavir.7KG218900:0.019131,(Panicum_virgatum_Pavir.7NG219400:0.00333667,Panicum_virgatum_Pavir.7NG220700:0.0038577)n41:0.0126252)n40:0.000612947)n39:0.0148046,(Echinocloa_haploclada_eh_chr9.1717:0.0386068,Dichantelium_oligosantes_H_DolKV776943.1000005.1:0.0166459)n42:0.00588397)n38:0.00119182)n33:0.00423317)n30:0.0162295)n27:0.00796806)n19:0.00385964)n18:0.0273322)n6:0.0473622)n2:0.0166631)n1:0.209527)n0;
```
