## Supplementary Dataset S1 for "Gene turnover and contingency facilitated the repeated evolution of C_4_ photosynthesis in grasses": OG0008214_tree.txt

```
(Carex_scoparia_H_Carex_Csco_scaffold_15_000412.1:0.224075,((Streptochaeta_angustifolia_strangu_007111:0.0960855,((Pharus_latifolius_Phala.06G140600:0,Pharus_latifolius_Phala.06G140600.4:0,Pharus_latifolius_Phala.06G140600.5:0,Pharus_latifolius_Phala.06G140600.2:0)n4:5e-09,Pharus_latifolius_Phala.06G140600.3:0.00419078)n3:0.0724607)n2:0.030673,((((Zizania_latifolia_GWHTBFHI019277:0.0421954,Zizania_latifolia_GWHTBFHI017111:0.0660951)n8:0.0194168,(Leersia_perrieri_LPERR12G07930:0.0515568,Oryza_sativa_LOC_Os12g19180:0.0208941)n9:0.0157153)n7:0.0387868,((Brachypodium_distachyon_BRADI_5g13680v3:0.0587253,((Hordeum_vulgareMorex_HORVU.MOREX.r3.2HG0176310:0,Hordeum_vulgareMorex_HORVU.MOREX.r3.2HG0176310.2:0)n13:0.00287802,Hordeum_spontaneum_WB01_002646_0698012:0.000518897)n12:0.0701547)n11:0.0337411,(Olyra_latifolia_Ola024837:0.0444269,((Ampelocalamus_luodianensis_Alu04Cg11710.1:0.0186217,Dendrocalamus_sinicus_Dendrocalamus_sinicus_Dsi04C_11736401_11739969_Dsi04Cg08450.1_-1_CDS_4147760110_44710:0.0252805)n16:0.00712387,(Ampelocalamus_luodianensis_Alu04Dg11960.2:0.0227463,Dendrocalamus_sinicus_Dendrocalamus_sinicus_Dsi04A_14378718_14385849_Dsi04Ag09710.1_-1_CDS_4147749700_40735:0.0260549)n17:0.00289499)n15:0.00808433)n14:0.00971553)n10:0.00650422)n6:0.0123297,((Chasmanthium_laxum_Chala.06G142900:0.0319452,((Sorghum_bicolor_SORBI_3006G124400:0.018819,(Zea_mays_Zm00001eb079340:0.0501729,(Zea_mays_Zm00001eb157320:0.0817231,Zea_mays_Zm00001eb425120:0.00472294)n23:0.0516954)n22:0.0157872)n21:0.0237472,(((Urochloa_fusta_Urofu.7G170900:0.0172644,(Cenchrus_americanus_H_CamCM007984.2001686.1:0.0285858,Setaria_viridis_SEVIR_7G150100v2:0.010401)n27:0.00967612)n26:0.00885348,(Dichantelium_oligosantes_H_DolKV767438.1000002.1:0.031291,(Echinocloa_haploclada_eh_chr9.1650:0.0328297,(ASEM_AUS1_H_AUS1CM014276.1002590.1:0.00678025,ASEM_RSA5_H_RSA5chrom7000946.1:0.00859639)n30:0.0191681)n29:0.00433163)n28:0.0031326)n25:0.0027392,((Digitaria_radicosa_Dra07G0105900:0.0137213,(Digitaria_exilis_H_Dex7A-000620.1:0.00552242,Digitaria_exilis_H_Dex7B-000659.1:0.00956256)n33:0.0175942)n32:0.0212317,(Panicum_hallii_Pahal.7G194100:0.00998243,(Panicum_virgatum_Pavir.7NG228900:0.0118059,Panicum_virgatum_Pavir.7KG208600:0.00781175)n35:0.000867972)n34:0.00231125)n31:0.00429173)n24:0.00666736)n20:0.0173434)n19:0.0166927,((Aristida_adscensionis_H_Aadptg000113l000068.1:0.0642376,(Eragrostis_curvula_EJB05_39054:0.0370236,(Eleusine_coracana_ELECO.r07.4BG0344350:0.0164326,Eleusine_coracana_ELECO.r07.4AG0313240:0.0112311)n39:0.0317578)n38:0.0318807)n37:0.00875185,(Stipagrostis_hirtigluma_H_Shi_ptg000016l_000751.1:0.0638835,(Phragmites_australis_Phragmites_australis_PaChr11_11254559_11258148_evm.model.PaChr11.1033_1_CDS_4362374952_8881:0.0445762,Phragmites_australis_Phragmites_australis_PaChr7_12191122_12194693_evm.model.PaChr7.1013_1_CDS_4362473238_14689:0.032699)n41:0.00363323)n40:0.00530771)n36:0.00218365)n18:0.0347165)n5:0.0339939)n1:0.224075)n0;
```
