## Supplementary Dataset S1 for "Gene turnover and contingency facilitated the repeated evolution of C_4_ photosynthesis in grasses": OG0008215_tree.txt

```
((Carex_scoparia_H_Carex_Csco_scaffold_4_000003.1:0.214361,(Tillandsia_fasciculata_H_Tillandsia_CM054940.1_000674.1:0.0173174,(Ananas_comosus_H_Ananas_contig4_000347.1:0.0956818,(Ananas_comosus_H_Ananas_contig6_000679.1:0.0819717,Ananas_comosus_H_Ananas_contig4_000348.1:0.037326)n4:0.0037326)n3:0.000414733)n2:0.0395363)n1:0.0522465,(Streptochaeta_angustifolia_strangu_017198:0.0710696,((Pharus_latifolius_Phala.06G157200:5e-09,Pharus_latifolius_Phala.06G157200.2:5e-09)n7:0.074474,(((((Zizania_latifolia_GWHTBFHI017235:0.0385131,Zizania_latifolia_GWHTBFHI019130:0.0434949)n12:0.0143539,(Leersia_perrieri_LPERR04G14670:0.0538718,Oryza_sativa_LOC_Os04g42920:0.0295296)n13:0.0181552)n11:0.0277543,(Brachypodium_distachyon_BRADI_5g15210v3:0.0520684,(Hordeum_spontaneum_WB01_004610_0706042:0.000856377,Hordeum_vulgareMorex_HORVU.MOREX.r3.2HG0180490:5e-09)n15:0.0523911)n14:0.0221312)n10:0.00380953,(((Ampelocalamus_luodianensis_Alu04Cg13290.1:0.0259477,Dendrocalamus_sinicus_Dendrocalamus_sinicus_Dsi04C_10275803_10281753_Dsi04Cg07350.1_-1_CDS_4147759780_29510:0.0235861)n18:0.00745693,(Ampelocalamus_luodianensis_Alu04Dg10520.2:0.0244382,Dendrocalamus_sinicus_Dendrocalamus_sinicus_Dsi04A_13024240_13032016_Dsi04Ag08690.1_-1_CDS_4147749394_39045:0.0160387)n19:0.00178208)n17:0.00322029,Olyra_latifolia_Ola002473:0.166483)n16:0.00768384)n9:0.0148937,((Chasmanthium_laxum_Chala.06G159100:0.0694364,((Sorghum_bicolor_SORBI_3006G141600:0.0263636,Zea_mays_Zm00001eb077860:0.0304711)n23:0.0332511,(Echinocloa_haploclada_eh_chr9.1852:0.0460611,(((ASEM_AUS1_H_AUS1CM014276.1002519.1:0.00732811,ASEM_RSA5_H_RSA5chrom7001059.1:0.00833149)n27:0.0428945,((Cenchrus_americanus_H_CamCM007984.2001778.1:0.0262261,Setaria_viridis_SEVIR_7G169900v2:0.0181881)n29:0.0185161,((Digitaria_radicosa_Dra07G0122200.2:5e-09,Digitaria_radicosa_Dra07G0122200:5e-09)n31:0.0285231,(Digitaria_exilis_H_Dex7B-000748.1:0.0134099,Digitaria_exilis_H_Dex7A-000719.1:0.0135173)n32:0.00150192)n30:0.00418597)n28:0.00698)n26:0.00614234,(Dichantelium_oligosantes_H_DolKV783352.1000004.1:0.0291183,((Urochloa_fusta_Urofu.7G191400:0.0824071,Urochloa_fusta_Urofu.7G191200:0.0100346)n35:0.0176615,(Panicum_hallii_Pahal.7G214000:0.0175902,(Panicum_virgatum_Pavir.7KG245300:0.010989,Panicum_virgatum_Pavir.7NG346100:0.0167561)n37:0.0135362)n36:0.0102313)n34:0.00905232)n33:0.00346565)n25:0.00601792)n24:0.0226366)n22:0.0321327)n21:0.0169259,((Phragmites_australis_Phragmites_australis_PaChr11_9933826_9939035_evm.model.PaChr11.921_1_CDS_4362378444_33285:0.0602982,Phragmites_australis_Phragmites_australis_PaChr7_10760116_10771228_evm.model.PaChr7.895_1_CDS_4362476820_34453:0.0688104)n39:0.0105776,((Eragrostis_curvula_EJB05_38815:0.0699574,(Eleusine_coracana_ELECO.r07.4BG0342510:0.0125734,Eleusine_coracana_ELECO.r07.4AG0311290:0.0179736)n42:0.0459464)n41:0.0523422,(Aristida_adscensionis_H_Aadptg000009l000335.1:0.0485886,Stipagrostis_hirtigluma_H_Shi_ptg000016l_000844.1:0.0670834)n43:0.0320681)n40:0.0121125)n38:0.00708486)n20:0.0300747)n8:0.0470731)n6:0.0224272)n5:0.0522465)n0;
```
