## Supplementary Dataset S1 for "Gene turnover and contingency facilitated the repeated evolution of C_4_ photosynthesis in grasses": OG0008216_tree.txt

```
((Carex_scoparia_H_Carex_Csco_scaffold_7_000778.1:0.298436,Carex_scoparia_H_Carex_Csco_scaffold_23_000635.1:0.257348)n1:0.0754859,((Streptochaeta_angustifolia_strangu_010896:0.117963,(Pharus_latifolius_Phala.06G168600:5e-09,Pharus_latifolius_Phala.06G168600.2:0.0155527)n4:0.0953649)n3:0.0227725,(((Hordeum_spontaneum_WB01_000653_0772032:0.0953347,Brachypodium_distachyon_BRADI_5g16140v3:0.0764547)n7:0.0425065,((Zizania_latifolia_GWHTBFHI019041:0.0793782,(Leersia_perrieri_LPERR04G15490:0.063072,(Oryza_sativa_LOC_Os04g44290:0.0313099,(Oryza_sativa_LOC_Os03g27340:0.0458849,Oryza_sativa_LOC_Os11g24500:0.167013)n12:7e-09)n11:0.0278364)n10:0.0173464)n9:0.0500048,((Ampelocalamus_luodianensis_Alu04Dg09750.1:0.0334844,(Dendrocalamus_sinicus_Dendrocalamus_sinicus_Dsi04B_30748298_30750630_Dsi04Bg08710.1_1_CDS_4147755472_49199:0.0494006,Dendrocalamus_sinicus_Dendrocalamus_sinicus_Dsi04C_9376459_9378771_Dsi04Cg06810.1_-1_CDS_4147759618_52028:0.0364099)n15:0.00404555)n14:0.00463705,Olyra_latifolia_Ola001517:0.0785984)n13:0.00724242)n8:0.00935078)n6:0.0152671,(Panicum_virgatum_Pavir.2NG648300:0.892539,(Phragmites_australis_Phragmites_australis_PaChr11_9096801_9098984_evm.model.PaChr11.855_1_CDS_4362378296_13538:0.0709863,(((Eragrostis_curvula_EJB05_38662:0.0575092,(Eleusine_coracana_ELECO.r07.4BG0341250:0.0167532,Eleusine_coracana_ELECO.r07.4AG0310070:0.0171586)n21:0.0694108)n20:0.0329897,(Aristida_adscensionis_H_Aadptg000009l000381.1:0.0728721,Stipagrostis_hirtigluma_H_Shi_ptg000016l_000894.1:0.07048)n22:0.0207338)n19:0.0112807,(Chasmanthium_laxum_Chala.06G169800:0.0601838,((Zea_mays_Zm00001eb076950:0.0519987,(Sorghum_bicolor_SORBI_3K044404:0.0426728,Sorghum_bicolor_SORBI_3006G152000:0.0113263)n26:0.0271843)n25:0.0458637,(Echinocloa_haploclada_eh_chr9.1968:0.0397558,(Dichantelium_oligosantes_H_DolKV770591.1000009.1:0.0438489,((ASEM_AUS1_H_AUS1CM014276.1001004.1:0.054877,(ASEM_RSA5_H_RSA5chrom7001139.1:0.0112842,ASEM_RSA5_H_RSA5chrom7002608.1:0.0102136)n31:0.006405)n30:0.033227,((Panicum_hallii_Pahal.7G226200:0.0299223,(Panicum_virgatum_Pavir.7NG340200:0.0358274,Panicum_virgatum_Pavir.7KG254000:0.0253629)n34:0.00429275)n33:0.0205932,(((Digitaria_radicosa_Dra07G0132300:0.00536618,(Digitaria_radicosa_Dra07G0132300.2:5e-09,Digitaria_radicosa_Dra07G0132300.3:0.00100536)n38:0.00168939)n37:0.0255233,(Digitaria_exilis_H_Dex7A-000778.1:0.0258884,Digitaria_exilis_H_Dex7B-000801.1:0.0251307)n39:0.00950269)n36:0.0152016,((Cenchrus_americanus_H_CamCM007984.2001883.1:0.0410434,Setaria_viridis_SEVIR_7G182200v2:0.0332013)n41:0.0154102,(Urochloa_fusta_Urofu.J008000:5e-09,(Urochloa_fusta_Urofu.J007900:5e-09,Urochloa_fusta_Urofu.7G204100:5e-09)n43:5e-09)n42:0.0384247)n40:0.00621822)n35:0.00322512)n32:0.0071795)n29:0.00344021)n28:0.00887216)n27:0.0219366)n24:0.0108853)n23:0.0148583)n18:0.0126119)n17:0.0234135)n16:0.0026015)n5:0.0279759)n2:0.0578027)n0;
```
