## Supplementary Dataset S1 for "Gene turnover and contingency facilitated the repeated evolution of C_4_ photosynthesis in grasses": OG0008217_tree.txt

```
(((Ananas_comosus_H_Ananas_contig4_000987.1:0.0235624,Tillandsia_fasciculata_H_Tillandsia_CM054931.1_000323.1:0.0262388)n2:0.11795,(Carex_scoparia_H_Carex_Csco_scaffold_18_000621.1:0.159356,(Juncus_effusus_H_Juncus_Jeff_scaffold_5_001199.1:0.0453222,Juncus_effusus_H_Juncus_Jeff_scaffold_5_001198.1:0.0399776)n4:0.187495)n3:0.118395)n1:0.0257539,((Streptochaeta_angustifolia_strangu_034046:0.0601041,(Pharus_latifolius_Phala.06G179200:5e-09,Pharus_latifolius_Phala.06G179200.2:5e-09)n7:0.0531238)n6:0.022376,((((Zizania_latifolia_GWHTBFHI017352:0.0209469,Zizania_latifolia_GWHTBFHI018952:0.0272183)n11:0.0120629,(Oryza_sativa_LOC_Os04g45490:0.0342602,Leersia_perrieri_LPERR04G16250:0.0333554)n12:0.00852416)n10:0.0392938,((Brachypodium_distachyon_BRADI_5g16980v3:0.0359311,(Hordeum_spontaneum_WB01_008201_0151701:0.0417994,Hordeum_vulgareMorex_HORVU.MOREX.r3.2HG0184630:0.00127184)n15:0.0323333)n14:0.0339036,(Olyra_latifolia_Ola034271:0.0475768,(Ampelocalamus_luodianensis_Alu04Cg14870.1:0.0250112,(Dendrocalamus_sinicus_Dendrocalamus_sinicus_Dsi04A_11323188_11327650_Dsi04Ag07640.1_1_CDS_4147749079_32288:0.0184746,Dendrocalamus_sinicus_Dendrocalamus_sinicus_Dsi04B_31512494_31517867_Dsi04Bg09220.1_-1_CDS_4147755625_21619:0.0225153)n18:0.00152528)n17:0.0058052)n16:0.011292)n13:0.00885185)n9:0.00636354,(Urochloa_fusta_Urofu.2G095300:0.645372,((((Aristida_adscensionis_H_Aadptg000009l000086.1:0.0494401,Stipagrostis_hirtigluma_H_Shi_ptg000016l_002146.1:0.0312991)n23:0.0156899,(Phragmites_australis_Phragmites_australis_PaChr11_8319643_8323533_evm.model.PaChr11.788_1_CDS_4362378146_35392:0.0320816,Phragmites_australis_Phragmites_australis_PaChr7_9021999_9025803_evm.model.PaChr7.777_1_CDS_4362476558_9221:0.028277)n24:0.00314189)n22:0.00546134,((Eragrostis_curvula_EJB05_38551:0.00139002,Eragrostis_curvula_EJB05_56664:0.00233447)n26:0.0344871,(Eleusine_coracana_ELECO.r07.4BG0340130:0.0159661,Eleusine_coracana_ELECO.r07.4AG0309110:0.0182984)n27:0.0311578)n25:0.0311653)n21:0.00257121,(Chasmanthium_laxum_Chala.06G181500:0.027997,(((Zea_mays_Zm00001eb427510:0.0412919,(Zea_mays_Zm00001eb139590:0.0761982,Zea_mays_Zm00001eb075420:0.00922473)n32:0.00550873)n31:0.00608914,Sorghum_bicolor_SORBI_3006G161500:0.0196379)n30:0.0290197,(Dichantelium_oligosantes_H_DolKV775847.1000006.1:0.0295894,((Cenchrus_americanus_H_CamCM007984.2003036.1:0.0192992,Setaria_viridis_SEVIR_7G192400v2:0.00753224)n35:0.0151292,((Urochloa_fusta_Urofu.7G214500:0.0307756,(Panicum_hallii_Pahal.7G235300:0.0119572,(Panicum_virgatum_Pavir.7KG267200:0.0156241,Panicum_virgatum_Pavir.7NG250300:0.0122642)n39:0.00491357)n38:0.00670373)n37:0.00354091,((Digitaria_radicosa_Dra07G0141800:0.0230276,(Digitaria_exilis_H_Dex7A-002027.1:0.00656337,Digitaria_exilis_H_Dex7B-002075.1:0.00714071)n42:0.0195327)n41:0.0135815,(ASEM_AUS1_H_AUS1CM014276.1002462.1:0.0322065,Echinocloa_haploclada_eh_chr9.2068:0.0222242)n43:0.00399708)n40:0.00322483)n36:0.00403231)n34:0.00447306)n33:0.0104424)n29:0.0107772)n28:0.0110813)n20:0.017571)n19:0.00195233)n8:0.0242119)n5:0.064302)n0;
```
