## Supplementary Dataset S1 for "Gene turnover and contingency facilitated the repeated evolution of C_4_ photosynthesis in grasses": OG0008218_tree.txt

```
((Carex_scoparia_H_Carex_Csco_scaffold_17_000376.1:0.244687,(Ananas_comosus_H_Ananas_contig10_000842.1:0.0359307,(Tillandsia_fasciculata_H_Tillandsia_CM054937.1_000252.1:5e-09,Tillandsia_fasciculata_H_Tillandsia_CM054937.1_000251.1:0.0355262)n3:0.0337363)n2:0.140999)n1:0.0715376,((Streptochaeta_angustifolia_strangu_000270:0.102527,((Pharus_latifolius_Phala.06G188300:0,Pharus_latifolius_Phala.06G188300.3:0)n7:5e-09,Pharus_latifolius_Phala.06G188300.2:0.00485362)n6:0.0566837)n5:0.0253154,((((Zizania_latifolia_GWHTBFHI018876:0.0146951,(Zizania_latifolia_GWHTBFHI004363:0.154602,Zizania_latifolia_GWHTBFHI011329:0.00773667)n12:0.0649319)n11:0.0283399,(Leersia_perrieri_LPERR04G17020:0.0524382,Oryza_sativa_LOC_Os04g46570:0.0416743)n13:0.0105738)n10:0.0445364,((Ampelocalamus_luodianensis_Alu04Dg08060.1:0.0393875,(Olyra_latifolia_Ola034165:0.0536016,(Dendrocalamus_sinicus_Dendrocalamus_sinicus_Dsi04A_10378559_10382837_Dsi04Ag06930.1_1_CDS_4147748866_26098:0.0615669,Dendrocalamus_sinicus_Dendrocalamus_sinicus_Dsi04B_32335848_32339030_Dsi04Bg09750.1_-1_CDS_4147755784_54267:0.0231791)n17:0.00257545)n16:0.00874799)n15:0.0112712,(Brachypodium_distachyon_BRADI_5g17710v3:0.0709371,(Hordeum_spontaneum_WB01_007507_0222397:0.0570509,(Hordeum_vulgareMorex_HORVU.MOREX.r3.2HG0189550:0,Hordeum_vulgareMorex_HORVU.MOREX.r3.2HG0189550.2:0)n20:0.00793503)n19:0.0660343)n18:0.0325934)n14:0.00721287)n9:0.0149937,((((Aristida_adscensionis_H_Aadptg000009l000042.1:0.051182,Stipagrostis_hirtigluma_H_Shi_ptg000016l_002104.1:0.0346499)n24:0.0260219,((Eragrostis_curvula_EJB05_38462:0.0160214,Eragrostis_curvula_EJB05_53137:0.012418)n26:0.0624537,(Eleusine_coracana_ELECO.r07.4BG0339260:0.0132208,Eleusine_coracana_ELECO.r07.4AG0308260:0.0142656)n27:0.0582477)n25:0.0177655)n23:0.0039229,(Chasmanthium_laxum_Chala.06G189800:0.0441409,(Phragmites_australis_Phragmites_australis_PaChr11_7507916_7511259_evm.model.PaChr11.722_1_CDS_4362378002_17324:0.043024,Phragmites_australis_Phragmites_australis_PaChr7_8117072_8120224_evm.model.PaChr7.707_1_CDS_4362476404_29402:0.0258888)n29:0.00287654)n28:0.0119417)n22:0.00419579,((Sorghum_bicolor_SORBI_3006G170900:0.0206224,Zea_mays_Zm00001eb074710:0.0399807)n31:0.0524769,((ASEM_AUS1_H_AUS1CM014276.1002407.1:0.00916515,ASEM_RSA5_H_RSA5chrom7002552.1:0.0922454)n33:0.0368636,((Panicum_hallii_Pahal.7G244200:0.0234653,(Panicum_virgatum_Pavir.7KG279100:0.0149262,Panicum_virgatum_Pavir.7NG273700:0.0168714)n36:0.00532616)n35:0.0140881,((Urochloa_fusta_Urofu.7G224600:0.0358178,(Cenchrus_americanus_H_CamCM007984.2002998.1:0.0196864,Setaria_viridis_SEVIR_7G202000v2:0.00697528)n39:0.022493)n38:0.00504575,(Echinocloa_haploclada_eh_chr9.2163:0.0410007,(Dichantelium_oligosantes_H_DolKV780743.1000004.1:0.0281104,(Digitaria_radicosa_Dra07G0150200:0.0301597,(Digitaria_exilis_H_Dex7A-001984.1:0.00604988,Digitaria_exilis_H_Dex7B-002035.1:0.00599111)n43:0.0151807)n42:0.0210743)n41:0.00456803)n40:0.00444503)n37:0.00361096)n34:0.00635483)n32:0.0121608)n30:0.0215824)n21:0.0337664)n8:0.0319527)n4:0.0715376)n0;
```
