## Supplementary Dataset S1 for "Gene turnover and contingency facilitated the repeated evolution of C_4_ photosynthesis in grasses": OG0008219_tree.txt

```
(((Ananas_comosus_H_Ananas_contig4_000375.1:0.0117453,Tillandsia_fasciculata_H_Tillandsia_CM054931.1_001028.1:0.0322325)n2:0.123182,(Juncus_effusus_H_Juncus_Jeff_scaffold_5_000146.1:0.161463,Carex_scoparia_H_Carex_Csco_scaffold_18_000101.1:0.125535)n3:0.109679)n1:0.0459968,((Brachypodium_distachyon_BRADI_5g18710v3:0.0489219,(Hordeum_spontaneum_WB01_007425_0016862:0.00130005,Hordeum_vulgareMorex_HORVU.MOREX.r3.2HG0187470:0.000992429)n6:0.0442855)n5:0.0229277,((Pharus_latifolius_Phala.03G053500:0.0506309,Streptochaeta_angustifolia_strangu_034640:0.0651184)n8:0.0297751,((Zizania_latifolia_GWHTBFHI018758:0.03,(Leersia_perrieri_LPERR04G18050:0.0493849,Oryza_sativa_LOC_Os04g48060:0.0327154)n11:0.0117864)n10:0.0311896,((Olyra_latifolia_Ola029703:0.0617522,(Ampelocalamus_luodianensis_Alu04Cg16630.1:0.0187402,(Dendrocalamus_sinicus_Dendrocalamus_sinicus_Dsi04A_9087876_9094554_Dsi04Ag06180.1_-1_CDS_4147748641_13156:0.0626925,(Dendrocalamus_sinicus_Dendrocalamus_sinicus_Dsi04B_33555401_33559428_Dsi04Bg10460.1_1_CDS_4147755997_3614:0.0359149,Dendrocalamus_sinicus_Dendrocalamus_sinicus_Dsi04C_6780506_6784833_Dsi04Cg05080.1_-1_CDS_4147759099_44144:0.014644)n16:0.0014644)n15:0.000162711)n14:0.00933634)n13:0.0147235,((((Eleusine_coracana_ELECO.r07.5BG0409780:0.00831838,Eleusine_coracana_ELECO.r07.5AG0361350:0.0107881)n20:0.0358313,(Eragrostis_curvula_EJB05_57563:0.00114955,Eragrostis_curvula_EJB05_52566:0.00466001)n21:0.0268521)n19:0.0285263,(Aristida_adscensionis_H_Aadptg000059l000161.1:0.0451819,(Stipagrostis_hirtigluma_H_Shi_ptg000049l_002162.1:0.0103226,Stipagrostis_hirtigluma_H_Shi_ptg000052l_000112.1:0.013864)n23:0.0325599)n22:0.0196783)n18:0.00976116,((Aristida_adscensionis_H_Aadptg000026l000121.1:0.0338031,Stipagrostis_hirtigluma_H_Shi_ptg000016l_001048.1:0.0342196)n25:0.0107566,(((Eragrostis_curvula_EJB05_39649:0.0647136,Phragmites_australis_Phragmites_australis_PaChr7_6962852_6965749_evm.model.PaChr7.623_1_CDS_4362476218_36137:0.0480584)n28:0.0063892,(Chasmanthium_laxum_Chala.06G201000:0.0410227,((Sorghum_bicolor_SORBI_3006G183100:0.0253194,Zea_mays_Zm00001eb428750:0.0413367)n31:0.0323459,((Urochloa_fusta_Urofu.7G239400:0.0271911,((Cenchrus_americanus_H_CamCM007984.2002017.1:0.0286605,Setaria_viridis_SEVIR_7G215300v2:0.00738903)n35:0.0175776,(Dichantelium_oligosantes_H_DolKV776072.1000004.1:0.0264288,(Panicum_hallii_Pahal.7G257700:0.014568,(Panicum_virgatum_Pavir.7NG292800:0.0186352,Panicum_virgatum_Pavir.7KG302200:0.0131259)n38:0.00457698)n37:0.00905686)n36:0.00133096)n34:0.00118024)n33:0.00386713,((Digitaria_radicosa_Dra07G0162200:0.031658,(Digitaria_exilis_H_Dex7A-000946.1:0.00342269,Digitaria_exilis_H_Dex7B-000970.1:0.0057024)n41:0.0231668)n40:0.00934559,(Echinocloa_haploclada_eh_chr9.2287:0.0256458,(ASEM_AUS1_H_AUS1CM014276.1001191.1:0.00713378,ASEM_RSA5_H_RSA5chrom7001298.1:0.0042042)n43:0.0251979)n42:0.00868016)n39:0.00263673)n32:0.00893053)n30:0.0101949)n29:0.00820582)n27:0.00765591,Phragmites_australis_Phragmites_australis_PaChr11_6334753_6338077_evm.model.PaChr11.633_1_CDS_4362377804_19009:0.0406518)n26:0.00451687)n24:0.00708068)n17:0.00406437)n12:0.00553994)n9:0.00865067)n7:0.0211448)n4:0.0459968)n0;
```
