## Supplementary Dataset S1 for "Gene turnover and contingency facilitated the repeated evolution of C_4_ photosynthesis in grasses": OG0008220_tree.txt

```
((Juncus_effusus_H_Juncus_Jeff_scaffold_4_000553.1:0.390029,Tillandsia_fasciculata_H_Tillandsia_CM054934.1_000871.1:0.326744)n1:0.0773859,((Streptochaeta_angustifolia_strangu_034642:0.0962836,Pharus_latifolius_Phala.06G201100:0.109593)n3:0.040326,((((Brachypodium_distachyon_BRADI_5g18750v3:0.0672013,(Hordeum_spontaneum_WB01_005524_0038764:0.00267975,Hordeum_vulgareMorex_HORVU.MOREX.r3.2HG0187450:0.00255567)n8:0.0925796)n7:0.0582606,((Leersia_perrieri_LPERR04G18070:0.0682748,Oryza_sativa_LOC_Os04g48130:0.0496911)n10:0.0531092,(Zizania_latifolia_GWHTBFHI017491:0.0292873,Zizania_latifolia_GWHTBFHI018755:0.0431966)n11:0.0345811)n9:0.0347025)n6:0.0141554,(Olyra_latifolia_Ola029705:0.0477329,((Ampelocalamus_luodianensis_Alu04Cg16650.1:0.115783,Dendrocalamus_sinicus_Dendrocalamus_sinicus_Dsi04C_6741090_6742522_Dsi04Cg05060.1_-1_CDS_4147759093_40766:0.021533)n14:0.0119751,(Ampelocalamus_luodianensis_Alu04Dg07080.1:0.0307141,Dendrocalamus_sinicus_Dendrocalamus_sinicus_Dsi04A_9056170_9057574_Dsi04Ag06160.1_-1_CDS_4147748635_9780:0.0295636)n15:0.00328485)n13:0.00732095)n12:0.0268869)n5:0.0112983,(ASEM_AUS1_H_AUS1CM014278.1001207.1:0.265723,((Aristida_adscensionis_H_Aadptg000026l000124.1:0.0478871,Stipagrostis_hirtigluma_H_Shi_ptg000016l_001049.1:0.0308191)n18:0.0322105,((Chasmanthium_laxum_Chala.06G201200:0.0402176,(((Digitaria_radicosa_Dra07G0162400:0.0294204,(((Setaria_viridis_SEVIR_7G215700v2:0.0140482,(Cenchrus_americanus_H_CamCM007984.2002018.1:0.0126189,Digitaria_exilis_H_DexUA-001583.1:0.0274837)n27:0.0186582)n26:0.0129011,((Panicum_hallii_Pahal.7G258100:0.0144099,(Urochloa_fusta_Urofu.7G239800:0.0485697,(Panicum_virgatum_Pavir.7KG302500:0.0169608,Panicum_virgatum_Pavir.7NG293300:0.0137803)n31:0.00526144)n30:0.00350055)n29:0.00688298,(Echinocloa_haploclada_eh_chr9.2293:0.0423392,(ASEM_AUS1_H_AUS1CM014276.1001192.1:0.00571963,(ASEM_RSA5_H_RSA5chrom7002456.1:5e-09,ASEM_RSA5_H_RSA5scaff1030000001.1:5e-09)n34:0.0173238)n33:0.0172751)n32:0.00411886)n28:0.00409555)n25:0.00161601,(Digitaria_exilis_H_Dex7A-000947.1:0.0183526,Digitaria_exilis_H_Dex7B-000971.1:0.0195306)n35:0.0178241)n24:0.00198046)n23:0.0239135,Dichantelium_oligosantes_H_DolKV777589.1000003.1:0.0272574)n22:0.0112988,((((Eleusine_coracana_ELECO.r07.4BG0338010:0.0125847,Eleusine_coracana_ELECO.r07.4AG0307020:0.0101564)n39:0.0349338,((Eragrostis_curvula_EJB05_40579:0.109555,Eragrostis_curvula_EJB05_40644:0.0670883)n41:0.216658,Eragrostis_curvula_EJB05_39651:0.038993)n40:0.00433256)n38:0.0120407,Echinocloa_haploclada_eh_chr4.2683:0.545263)n37:0.0260536,(Phragmites_australis_Phragmites_australis_PaChr7_6934089_6935492_evm.model.PaChr7.620_1_CDS_4362476212_33607:0.0420413,Phragmites_australis_Phragmites_australis_PaChr11_6306408_6307812_evm.model.PaChr11.631_1_CDS_4362377800_17323:0.0603216)n42:0.0067024)n36:0.010731)n21:0.00119233)n20:0.00743132,(Sorghum_bicolor_SORBI_3006G183400:0.0390423,Zea_mays_Zm00001eb073680:0.038491)n43:0.0255591)n19:0.0126061)n17:0.0235837)n16:0.00262041)n4:0.026063)n2:0.047593)n0;
```
