## Supplementary Dataset S1 for "Gene turnover and contingency facilitated the repeated evolution of C_4_ photosynthesis in grasses": OG0008221_tree.txt

```
((Streptochaeta_angustifolia_strangu_034643:0.127699,(Pharus_latifolius_Phala.06G201300.3:5e-09,((Pharus_latifolius_Phala.06G201300.2:0,Pharus_latifolius_Phala.06G201300:0)n4:5e-09,Pharus_latifolius_Phala.06G201300.4:5e-09)n3:5e-09)n2:0.131679)n1:0.0377636,((((Hordeum_spontaneum_WB01_005524_0188013:0,Hordeum_vulgareMorex_HORVU.MOREX.r3.2HG0187360:0)n8:0.101899,Brachypodium_distachyon_BRADI_5g18767v3:0.0844806)n7:0.0516119,(Olyra_latifolia_Ola029709:0.0739587,(Dendrocalamus_sinicus_Dendrocalamus_sinicus_Dsi04A_9027540_9029599_Dsi04Ag06140.1_1_CDS_4147748629_6404:0.0437687,((Ampelocalamus_luodianensis_Alu04Cg16670.1:0.0255087,Dendrocalamus_sinicus_Dendrocalamus_sinicus_Dsi04C_6717411_6719424_Dsi04Cg05040.1_1_CDS_4147759087_37388:0.0376428)n12:0.0148651,(Ampelocalamus_luodianensis_Alu04Dg07070.1:0.0517371,Dendrocalamus_sinicus_Dendrocalamus_sinicus_Dsi04B_33606432_33608401_Dsi04Bg10490.1_-1_CDS_4147756006_8679:0.0523953)n13:0.0105435)n11:0.00680134)n10:0.00858509)n9:0.017745)n6:0.00979285,(((Stipagrostis_hirtigluma_H_Shi_ptg000016l_002035.1:0.0513926,Aristida_adscensionis_H_Aadptg000026l000073.1:0.052516)n16:0.0247038,((Chasmanthium_laxum_Chala.06G201400:0.0392582,(Phragmites_australis_Phragmites_australis_PaChr11_6287410_6289483_evm.model.PaChr11.629_1_CDS_4362377794_14798:0.0616836,Phragmites_australis_Phragmites_australis_PaChr7_6915049_6917080_evm.model.PaChr7.618_1_CDS_4362476206_31081:0.0579136)n19:0.0190357)n18:0.0127626,((Eragrostis_curvula_EJB05_39641:0.0649936,(Eleusine_coracana_ELECO.r07.4BG0337990:0.0122355,Eleusine_coracana_ELECO.r07.4AG0307000:0.0229661)n22:0.0562995)n21:0.0470985,((Sorghum_bicolor_SORBI_3006G183600:0.0444899,(Zea_mays_Zm00001eb073660:0.0603974,Zea_mays_Zm00001eb428680:0.0662224)n25:0.0112804)n24:0.0334524,((Urochloa_fusta_Urofu.7G240100:0.0440024,(Setaria_viridis_SEVIR_7G216000v2:0.0212733,(Cenchrus_americanus_H_CamCM007984.2002924.1:0.0578992,(Cenchrus_americanus_H_CamCM007984.2002922.1:0.00320237,Cenchrus_americanus_H_CamCM007984.2002925.1:0.0105166)n30:0.000104833)n29:0.0482362)n28:0.0145444)n27:0.00990905,((Panicum_hallii_Pahal.7G258300:0.0213785,(Panicum_virgatum_Pavir.7KG303000:0.0241761,Panicum_virgatum_Pavir.7NG293600:0.0180967)n33:0.0058264)n32:0.0186094,((ASEM_AUS1_H_AUS1CM014276.1002314.1:0.0175535,ASEM_RSA5_H_RSA5chrom7001299.1:0.00589394)n35:0.0388854,((Digitaria_radicosa_Dra07G0162600:0.033948,(Digitaria_exilis_H_Dex7A-001899.1:0.0162637,Digitaria_exilis_H_Dex7B-001955.1:0.0245729)n38:0.027195)n37:0.0288912,(Echinocloa_haploclada_eh_chr9.2296:0.0481554,Dichantelium_oligosantes_H_DolKV777589.1000001.1:0.0605439)n39:0.00481454)n36:0.00374925)n34:0.0130477)n31:0.00273395)n26:0.0152696)n23:0.0165327)n20:0.00948739)n17:0.0123627)n15:0.030595,((Leersia_perrieri_LPERR04G18090:0.0818542,Oryza_sativa_LOC_Os04g48160:0.0508783)n41:0.0246934,(Zizania_latifolia_GWHTBFHI033002:0.278559,(Zizania_latifolia_GWHTBFHI017492:0.0437629,Zizania_latifolia_GWHTBFHI018753:0.0447357)n43:0.0199847)n42:0.00222052)n40:0.0285364)n14:0.0112927)n5:0.0377636)n0;
```
