## Supplementary Dataset S1 for "Gene turnover and contingency facilitated the repeated evolution of C_4_ photosynthesis in grasses": OG0008222_tree.txt

```
((Streptochaeta_angustifolia_strangu_015982:0.125053,(Pharus_latifolius_Phala.06G205900:0.12048,(Pharus_latifolius_Phala.03G233800.4:5e-09,(Pharus_latifolius_Phala.03G233800.3:5e-09,(Pharus_latifolius_Phala.03G233800.2:5e-09,Pharus_latifolius_Phala.03G233800:5e-09)n5:5e-09)n4:5e-09)n3:0.108016)n2:0.0225485)n1:0.0265689,(((Brachypodium_distachyon_BRADI_5g19100v3:0.0852654,(Hordeum_spontaneum_WB01_000145_0128262:5e-09,Hordeum_vulgareMorex_HORVU.MOREX.r3.2HG0186480:0.00180763)n9:0.0622492)n8:0.0484804,(((Chasmanthium_laxum_Chala.06G205500:0.0441542,(Phragmites_australis_Phragmites_australis_PaChr7_6531503_6534849_evm.model.PaChr7.586_1_CDS_4362476134_802:0.0577636,Phragmites_australis_Phragmites_australis_PaChr11_5686817_5688978_evm.model.PaChr11.588_1_CDS_4362377702_18586:0.0424381)n13:0.00983172)n12:0.00492547,Dendrocalamus_sinicus_Dendrocalamus_sinicus_Dsi07A_8271996_8272526_Dsi07Ag05580.1_-1_CDS_4147790464_18358:0.577687)n11:0.00487731,(Olyra_latifolia_Ola000981:0.082628,((Zizania_latifolia_GWHTBFHI018709:0.0417423,(Leersia_perrieri_LPERR04G18410:0.0953065,Oryza_sativa_LOC_Os04g48850:0.0433742)n17:0.0314069)n16:0.0535446,(((Dendrocalamus_sinicus_Dendrocalamus_sinicus_DsiCtg00663b_51476_54275_DsiCtg00663bg00030.1_1_CDS_4147854976_3377:0.0367345,(Ampelocalamus_luodianensis_Alu04Cg17010.1:0.0959996,(Ampelocalamus_luodianensis_Alu04Cg17060.2:5e-09,Ampelocalamus_luodianensis_Alu04Cg17120.1:6e-09)n22:0.0132059)n21:0.017738)n20:0.0103919,(Ampelocalamus_luodianensis_Alu04Dg06710.1:0.0325888,Dendrocalamus_sinicus_Dendrocalamus_sinicus_Dsi04A_8461039_8463246_Dsi04Ag05830.1_1_CDS_4147748536_10905:0.0479597)n23:0.00532886)n19:0.00494728,Dendrocalamus_sinicus_Dendrocalamus_sinicus_Dsi04B_33943987_33946575_Dsi04Bg10690.1_-1_CDS_4147756066_42445:0.0335238)n18:0.00372486)n15:0.00378572)n14:0.00696848)n10:0.000774276)n7:0.0161005,((((Eleusine_coracana_ELECO.r07.4BG0337610:0.0267344,Eleusine_coracana_ELECO.r07.4AG0306610:0.0165638)n27:0.0584851,(Eragrostis_curvula_EJB05_39615:0.00480011,Eragrostis_curvula_EJB05_54892:0.00230462)n28:0.0509268)n26:0.0285448,(Aristida_adscensionis_H_Aadptg000026l000060.1:0.0723609,Stipagrostis_hirtigluma_H_Shi_ptg000016l_002022.1:0.0288542)n29:0.025017)n25:0.00956486,((Sorghum_bicolor_SORBI_3006G187900:0.0521803,(Zea_mays_Zm00001eb073290:0.0283922,Zea_mays_Zm00001eb428490:0.0388182)n32:0.0154367)n31:0.0378079,((Digitaria_radicosa_Dra07G0166500:0.0540848,(Digitaria_exilis_H_Dex7A-001880.1:0.0190944,Digitaria_exilis_H_Dex7B-001941.1:0.0142323)n35:0.036785)n34:0.0272357,((Panicum_hallii_Pahal.7G263200:0.0179112,(Panicum_virgatum_Pavir.7KG309900:0.0242518,Panicum_virgatum_Pavir.7NG301900:0.0185229)n38:0.00821257)n37:0.0248471,((Dichantelium_oligosantes_H_DolKV768638.1000010.1:0.0474876,ASEM_AUS1_H_AUS1CM014276.1002299.1:0.0436637)n40:0.0116751,((Cenchrus_americanus_H_CamCM007984.2002912.1:0.0297983,Setaria_viridis_SEVIR_7G220500v2:0.0198922)n42:0.0161758,(Echinocloa_haploclada_eh_chr9.2346:0.0566507,Urochloa_fusta_Urofu.7G244900:0.0492703)n43:0.0216813)n41:0.00877538)n39:0.00674499)n36:0.00972523)n33:0.0282706)n30:0.0297528)n24:0.0121301)n6:0.0265689)n0;
```
