## Supplementary Dataset S1 for "Gene turnover and contingency facilitated the repeated evolution of C_4_ photosynthesis in grasses": OG0008223_tree.txt

```
((Juncus_effusus_H_Juncus_Jeff_scaffold_5_000036.1:0.427832,(Ananas_comosus_H_Ananas_contig4_000414.1:0.0715031,Tillandsia_fasciculata_H_Tillandsia_CM054931.1_000044.1:0.0905393)n2:0.159807)n1:0.0883585,((Pharus_latifolius_Phala.06G207000:0.132942,Streptochaeta_angustifolia_strangu_007309:0.116438)n4:0.0410546,((((Brachypodium_distachyon_BRADI_3g02087v3:0.143057,(Hordeum_spontaneum_WB01_000145_1657831:0.000840706,Hordeum_vulgareMorex_HORVU.MOREX.r3.2HG0186300:5e-09)n9:0.0703607)n8:0.0544856,((Ampelocalamus_luodianensis_Alu04Dg06630.1:0.0367694,(Dendrocalamus_sinicus_Dendrocalamus_sinicus_Dsi04A_8327100_8327656_Dsi04Ag05770.1_-1_CDS_4147748518_774:0.0490217,Olyra_latifolia_Ola000959:0.0923236)n12:0.00940602)n11:0.00731649,(Ampelocalamus_luodianensis_Alu04Cg17200.2:0.0188923,(Dendrocalamus_sinicus_Dendrocalamus_sinicus_Dsi04B_34069163_34071043_Dsi04Bg10740.1_1_CDS_4147756081_50890:0.0343723,Dendrocalamus_sinicus_Dendrocalamus_sinicus_Dsi04C_6196413_6198252_Dsi04Cg04770.1_-1_CDS_4147759006_48648:0.0250415)n14:0.00278238)n13:0.0181961)n10:0.0123973)n7:0.00964182,((Zizania_latifolia_GWHTBFHI017518:0.0358044,Zizania_latifolia_GWHTBFHI018701:0.0586389)n16:0.0396031,(Leersia_perrieri_LPERR04G18510:0.081328,Oryza_sativa_LOC_Os04g49060:0.0430266)n17:0.0357414)n15:0.0394701)n6:0.0174459,((Phragmites_australis_Phragmites_australis_PaChr7_6429477_6431214_evm.model.PaChr7.578_1_CDS_4362476116_35713:0.0597085,Phragmites_australis_Phragmites_australis_PaChr11_5805101_5806994_evm.model.PaChr11.594_1_CDS_4362377716_24461:0.0620389)n19:0.0079136,((((Eleusine_coracana_ELECO.r07.4BG0337530:0.0142717,Eleusine_coracana_ELECO.r07.4AG0306530:0.0202389)n23:0.0695894,(Eragrostis_curvula_EJB05_39608:5e-09,Eragrostis_curvula_EJB05_54886:0.00067788)n24:0.0371932)n22:0.0354551,(Stipagrostis_hirtigluma_H_Shi_ptg000016l_001088.1:0.0459887,Aristida_adscensionis_H_Aadptg000026l000164.1:0.0567763)n25:0.0280832)n21:0.0142646,(Chasmanthium_laxum_Chala.06G206600:0.0539498,((Zea_mays_Zm00001eb428440:0.0510959,Sorghum_bicolor_SORBI_3006G188800:0.0237541)n28:0.0396301,(Dichantelium_oligosantes_H_DolKV782598.1000009.1:0.0408418,((Urochloa_fusta_Urofu.7G245900:0.0454212,(ASEM_AUS1_H_AUS1CM014276.1001244.1:0.0307531,ASEM_RSA5_H_RSA5chrom7001346.1:0.0103034)n32:0.0181257)n31:0.00719634,((Digitaria_radicosa_Dra07G0167300:0.0179817,(Digitaria_exilis_H_Dex7A-000985.1:0.0106945,Digitaria_exilis_H_Dex7B-001006.1:0.0111406)n35:0.016966)n34:0.0170371,((Echinocloa_haploclada_eh_chr1.1861:0.0390361,Echinocloa_haploclada_eh_chr9.2355:0.0205023)n37:0.0238271,((Setaria_viridis_SEVIR_7G221350v2:0.00708404,(Cenchrus_americanus_H_CamCM007984.2002056.1:0.00571755,(Cenchrus_americanus_H_CamCM007983.2002427.1:7e-09,Cenchrus_americanus_H_CamCM007983.2002426.1:0.000601726)n41:0.00689518)n40:0.0297216)n39:0.0306874,(Panicum_hallii_Pahal.7G264000:0.0132326,(Panicum_virgatum_Pavir.7KG311600:0.0232469,Panicum_virgatum_Pavir.7NG304400:0.0201061)n43:0.00576541)n42:0.0149039)n38:0.00367926)n36:0.0049458)n33:0.00379509)n30:0.00482414)n29:0.010738)n27:0.0196712)n26:0.00624452)n20:0.00991708)n18:0.0398828)n5:0.0553221)n3:0.0883585)n0;
```
