## Supplementary Dataset S1 for "Gene turnover and contingency facilitated the repeated evolution of C_4_ photosynthesis in grasses": OG0008224_tree.txt

```
(((Ananas_comosus_H_Ananas_contig25_000030.1:0.102726,Tillandsia_fasciculata_H_Tillandsia_CM054945.1_000041.1:0.138482)n2:0.309721,(Ananas_comosus_H_Ananas_contig4_000735.1:0.049796,Tillandsia_fasciculata_H_Tillandsia_CM054931.1_001095.1:0.0961108)n3:0.14406)n1:0.0589993,((Streptochaeta_angustifolia_strangu_017316:0.144265,Pharus_latifolius_Phala.06G214200:0.104151)n5:0.021328,(((Olyra_latifolia_Ola005203:0.0605457,((Dendrocalamus_sinicus_Dendrocalamus_sinicus_Dsi04C_5544108_5545028_Dsi04Cg04310.1_1_CDS_4147758868_27819:0.023165,Ampelocalamus_luodianensis_Alu04Cg17780.2:0.0340391)n10:0.00121094,(Ampelocalamus_luodianensis_Alu04Dg05970.1:0.0322263,(Dendrocalamus_sinicus_Dendrocalamus_sinicus_Dsi04A_7590020_7590958_Dsi04Ag05260.1_1_CDS_4147748365_28347:0.047657,Dendrocalamus_sinicus_Dendrocalamus_sinicus_Dsi04B_34678664_34679566_Dsi04Bg11200.1_-1_CDS_4147756219_14869:0.0387371)n12:0.00430412)n11:0.0036374)n9:0.00691122)n8:0.0333143,((Zizania_latifolia_GWHTBFHI017571:0.0451981,Zizania_latifolia_GWHTBFHI018644:0.0746585)n14:0.03721,(Oryza_sativa_LOC_Os04g50030:0.0435041,Leersia_perrieri_LPERR04G19180:0.112297)n15:0.021734)n13:0.0289199)n7:0.0131632,((Brachypodium_distachyon_BRADI_5g19920v3:0.164979,(Hordeum_spontaneum_WB01_001414_0183175:0.00731619,Hordeum_vulgareMorex_HORVU.MOREX.r3.2HG0197110:0.00296188)n18:0.091794)n17:0.043125,(((Stipagrostis_hirtigluma_H_Shi_ptg000016l_001969.1:0.0494034,(Chasmanthium_laxum_Chala.06G214400:0.0373113,(Phragmites_australis_Phragmites_australis_PaChr11_5130725_5131639_evm.model.PaChr11.538_1_CDS_4362377592_14797:0.0562837,Phragmites_australis_Phragmites_australis_PaChr7_5706763_5707680_evm.model.PaChr7.529_1_CDS_4362476008_32763:0.0488203)n23:0.00542448)n22:0.00741031)n21:0.0123237,Aristida_adscensionis_H_Aadptg000113l000043.1:0.0504687)n20:0.00783607,(((Eleusine_coracana_ELECO.r07.4BG0336820:0.0273956,Eleusine_coracana_ELECO.r07.4AG0305850:0.0307397)n26:0.0642761,(Eragrostis_curvula_EJB05_51089:0.113633,Eragrostis_curvula_EJB05_39514:0.00716174)n27:0.0512259)n25:0.0341673,(((Digitaria_radicosa_Dra07G0175300:0.0432715,(Digitaria_exilis_H_Dex7A-001832.1:0.00789127,Digitaria_exilis_H_Dex7B-001891.1:0.0141303)n31:0.0669948)n30:0.0373891,Echinocloa_haploclada_eh_chr9.2446:0.0441961)n29:0.00709237,(Urochloa_fusta_Urofu.7G256000:0.0383375,((Cenchrus_americanus_H_CamCM007984.2002866.1:0.0323616,Setaria_viridis_SEVIR_7G229700v2:0.0159096)n34:0.0200419,((Dichantelium_oligosantes_H_DolKV777054.1000025.1:0.0319328,(Panicum_hallii_Pahal.7G271400:0.0124682,(Panicum_virgatum_Pavir.7KG322800:0.0145624,(Panicum_virgatum_Pavir.7NG313000:0.00142558,Panicum_virgatum_Pavir.7NG314600:0.00141708)n39:0.0123778)n38:0.00137531)n37:0.00564935)n36:0.00553454,((ASEM_AUS1_H_AUS1CM014276.1002232.1:0.00588632,ASEM_RSA5_H_RSA5chrom7002383.1:0.00291006)n41:0.0201613,(Sorghum_bicolor_SORBI_3006G197100:0.0188063,(Zea_mays_Zm00001eb428380:0.0446704,Zea_mays_Zm00001eb072420:0.0322156)n43:0.00978807)n42:0.0471108)n40:0.00288734)n35:0.00491011)n33:0.0160886)n32:0.007315)n28:0.0243588)n24:0.0142555)n19:0.0231719)n16:0.006523)n6:0.0295083)n4:0.0589993)n0;
```
