## Supplementary Dataset S1 for "Gene turnover and contingency facilitated the repeated evolution of C_4_ photosynthesis in grasses": OG0008225_tree.txt

```
(((Streptochaeta_angustifolia_strangu_006121:0.135915,Streptochaeta_angustifolia_strangu_003872:0.0393619)n2:0.084235,Pharus_latifolius_Phala.06G218000:0.0936744)n1:0.0359585,(Dendrocalamus_sinicus_Dendrocalamus_sinicus_Dsi04B_34906519_34909874_Dsi04Bg11390.1_-1_CDS_4147756276_46950:0.0391252,((Echinocloa_haploclada_eh_chr4.1528:0.188411,Olyra_latifolia_Ola022242:6e-09)n5:0.116074,(((((Zizania_latifolia_GWHTBFHI017587:0.0269656,Zizania_latifolia_GWHTBFHI018615:0.0377919)n10:0.0260308,(Leersia_perrieri_LPERR04G19460:0.118496,Oryza_sativa_LOC_Os04g50820:0.057815)n11:0.0523649)n9:0.0587634,(Brachypodium_distachyon_BRADI_5g20190v3:0.0702845,((((Hordeum_spontaneum_WB01_000451_1155119:6e-09,Hordeum_spontaneum_WB01_000451_1150746:0.00423548)n16:0.0199903,((Hordeum_vulgareMorex_HORVU.MOREX.r3.6HG0564090:0.0502493,(Hordeum_spontaneum_WB01_001092_0256604:0.172158,Hordeum_spontaneum_WB01_000070_0783225:0.177245)n19:0.0671452)n18:0.0809169,(Hordeum_spontaneum_WB01_000805_2712079:0.02697,Hordeum_vulgareMorex_HORVU.MOREX.r3.2HG0129500:0.0180846)n20:0.0189758)n17:0.00356725)n15:5e-09,Hordeum_spontaneum_WB01_002134_0191269:0.0224628)n14:0.00632184,(Hordeum_spontaneum_WB01_003333_0647887:0.00116508,Hordeum_vulgareMorex_HORVU.MOREX.r3.2HG0194520:0.00475297)n21:0.0100596)n13:0.073428)n12:0.0356717)n8:0.018491,(((Aristida_adscensionis_H_Aadptg000073l000183.1:0.0426023,Stipagrostis_hirtigluma_H_Shi_ptg000016l_001140.1:0.0475331)n24:0.0189485,((Chasmanthium_laxum_Chala.06G217600:0.0499397,Phragmites_australis_Phragmites_australis_PaChr11_4922484_4925347_evm.model.PaChr11.518_1_CDS_4362377548_38764:0.0407847)n26:0.0125306,(Eragrostis_curvula_EJB05_39467:0.0642688,(Eleusine_coracana_ELECO.r07.4BG0336440:0.0169961,Eleusine_coracana_ELECO.r07.4AG0305430:0.0168011)n28:0.0525025)n27:0.0289102)n25:0.00984369)n23:0.0074464,((Sorghum_bicolor_SORBI_3006G200300:0.0417657,Zea_mays_Zm00001eb430050:0.0543744)n30:0.0468734,(Dichantelium_oligosantes_H_DolKV782975.1000008.1:0.047855,((ASEM_AUS1_H_AUS1CM014276.1001310.1:0.00649867,ASEM_RSA5_H_RSA5chrom7001405.1:0.0058646)n33:0.0338714,(((Urochloa_fusta_Urofu.7G259900:0.0520569,(Cenchrus_americanus_H_CamCM007984.2002105.1:0.0304231,Setaria_viridis_SEVIR_7G232600v2:0.0185106)n37:0.0130379)n36:0.00698137,(Echinocloa_haploclada_eh_chr9.2491:0.0613368,(Digitaria_radicosa_Dra07G0178000:0.05758,(Digitaria_exilis_H_Dex7A-001033.1:0.0118678,Digitaria_exilis_H_Dex7B-001073.1:0.0122048)n40:0.0427668)n39:0.0378495)n38:0.0113912)n35:0.00420163,(Panicum_hallii_Pahal.7G275100:0.0150632,(Panicum_virgatum_Pavir.7KG318500:0.0230975,Panicum_virgatum_Pavir.7NG290400:0.0183004)n42:0.00697222)n41:0.0256189)n34:0.00753755)n32:0.00928119)n31:0.0189923)n29:0.0284623)n22:0.0370317)n7:0.0171131,(Ampelocalamus_luodianensis_Alu04Dg05700.1:0.0271858,Olyra_latifolia_Ola022243:0.171397)n43:0.0137646)n6:0.0015294)n4:0.0121223)n3:0.00134692)n0;
```
