## Supplementary Dataset S1 for "Gene turnover and contingency facilitated the repeated evolution of C_4_ photosynthesis in grasses": OG0008226_tree.txt

```
(((Ananas_comosus_H_Ananas_contig4_000694.1:0.0561838,Ananas_comosus_H_Ananas_contig4_000693.1:0.0608566)n2:0.0639687,((Tillandsia_fasciculata_H_Tillandsia_CM054931.1_000960.1:5e-09,Tillandsia_fasciculata_H_Tillandsia_CM054931.1_000809.1:5e-09)n4:0.0191441,Tillandsia_fasciculata_H_Tillandsia_CM054931.1_001062.1:0.0169545)n3:0.00188383)n1:0.022244,(((Pharus_latifolius_Phala.06G219200:5e-09,Pharus_latifolius_Phala.06G219200.2:0.0033731)n7:0.324331,(Streptochaeta_angustifolia_strangu_010069:0.932144,Streptochaeta_angustifolia_strangu_010068:0.193318)n8:0.0214798)n6:0.0443714,(((Chasmanthium_laxum_Chala.06G219100:0.0547764,(Aristida_adscensionis_H_Aadptg000073l000130.1:0.050618,Stipagrostis_hirtigluma_H_Shi_ptg000016l_001939.1:0.0437795)n12:0.0464364)n11:0.00467634,(Phragmites_australis_Phragmites_australis_PaChr7_5400612_5403442_evm.model.PaChr7.503_1_CDS_4362475952_9218:0.0353655,Phragmites_australis_Phragmites_australis_PaChr11_4825303_4827883_evm.model.PaChr11.508_1_CDS_4362377526_29498:0.0372482)n13:0.0138895)n10:0.00911373,(((Olyra_latifolia_Ola022253:0.05037,((Ampelocalamus_luodianensis_Alu04Dg05590.2:0.0338235,(Dendrocalamus_sinicus_Dendrocalamus_sinicus_Dsi04C_5163417_5165367_Dsi04Cg04040.1_1_CDS_4147758787_39076:0.0268308,Dendrocalamus_sinicus_Dendrocalamus_sinicus_DsiCtg00389_190678_193428_DsiCtg00389g00100.1_1_CDS_4147851481_25874:0.033956)n19:0.00726224)n18:6e-09,(Ampelocalamus_luodianensis_Alu04Cg18090.1:0.0372953,Dendrocalamus_sinicus_Dendrocalamus_sinicus_Dsi04B_35030109_35032992_Dsi04Bg11480.1_-1_CDS_4147756303_5304:0.0237094)n20:0.00263438)n17:0.0299811)n16:0.0197355,((Leersia_perrieri_LPERR04G19550:0.0946066,(Oryza_sativa_LOC_Os04g50970:0.0618548,(Zizania_latifolia_GWHTBFHI017598:0.0586864,Zizania_latifolia_GWHTBFHI018601:0.0511443)n24:0.0056827)n23:0.013572)n22:0.0401006,(Brachypodium_distachyon_BRADI_5g20320v3:0.0723811,(Hordeum_spontaneum_WB01_000724_0814094:5e-09,Hordeum_vulgareMorex_HORVU.MOREX.r3.2HG0194280:0.00363891)n26:0.0637228)n25:0.0606474)n21:0.0185626)n15:0.0304425,((Eragrostis_curvula_EJB05_39444:0.0201681,(Eleusine_coracana_ELECO.r07.4BG0336290:0.0138608,Eleusine_coracana_ELECO.r07.4AG0305350:0.0186939)n29:0.0410156)n28:0.0296783,(Zea_mays_Zm00001eb430170:0.0752964,((Sorghum_bicolor_SORBI_3006G201400:0.0611305,Dichantelium_oligosantes_H_DolKV775021.1000034.1:0.0197641)n32:0.00669135,((ASEM_AUS1_H_AUS1CM014276.1002210.1:0.0194898,ASEM_RSA5_H_RSA5chrom7002338.1:0.0117102)n34:0.00774729,(Urochloa_fusta_Urofu.7G261000:0.0557686,((Setaria_viridis_SEVIR_7G233800v2:0.0253605,(Digitaria_radicosa_Dra07G0178700:0.0325785,(Digitaria_exilis_H_Dex7A-001797.1:0.0176587,Digitaria_exilis_H_Dex7B-001849.1:0.0139059)n39:0.0365427)n38:0.0242514)n37:0.00619769,(Echinocloa_haploclada_eh_chr9.2499:0.0179404,(Panicum_hallii_Pahal.7G276100:0.00780618,(Panicum_virgatum_Pavir.7NG317500:0.0247767,(Panicum_virgatum_Pavir.7KG261600:0.142486,Panicum_virgatum_Pavir.7KG319800:5e-09)n43:0.0188914)n42:0.0202299)n41:0.0159775)n40:0.00422993)n36:0.00622723)n35:0.00641725)n33:0.0107355)n31:0.00847062)n30:0.0227859)n27:0.0295237)n14:5e-09)n9:0.0267825)n5:0.124128)n0;
```
