## Supplementary Dataset S1 for "Gene turnover and contingency facilitated the repeated evolution of C_4_ photosynthesis in grasses": OG0008227_tree.txt

```
((Streptochaeta_angustifolia_strangu_018046:0.0768677,(Pharus_latifolius_Phala.01G144500:0.00441925,Pharus_latifolius_Phala.01G144500.2:0.0671745)n2:0.0356523)n1:0.0147249,((Brachypodium_distachyon_BRADI_1g13950v3:0.0473287,(Hordeum_spontaneum_WB01_007823_0041791:0.00345068,Hordeum_vulgareMorex_HORVU.MOREX.r3.5HG0508630:0.00124391)n5:0.0633951)n4:0.0291618,((((Leersia_perrieri_LPERR03G22480:0.0421834,Oryza_sativa_LOC_Os03g43860:0.0291478)n9:0.0271998,(Zizania_latifolia_GWHTBFHI014721:0.0199409,Zizania_latifolia_GWHTBFHI023537:0.0301915)n10:0.0194909)n8:0.0300234,(((Aristida_adscensionis_H_Aadptg000018l001170.1:0.0314487,Stipagrostis_hirtigluma_H_Shi_ptg000037l_000798.1:0.0139025)n13:0.0245924,((Phragmites_australis_Phragmites_australis_PaChr4_33234254_33235967_evm.model.PaChr4.1647_1_CDS_4362452815_5767:0.0495638,(Ampelocalamus_luodianensis_Alu03Dg19420.2:0.306282,(ASEM_AUS1_H_AUS1CM014276.1001336.1:0.00893972,(ASEM_RSA5_H_RSA5chrom5001727.1:0.0121327,(ASEM_RSA5_H_RSA5chrom2001291.1:0.0126912,(ASEM_RSA5_H_RSA5chrom7000565.1:5e-09,ASEM_RSA5_H_RSA5chrom7002276.1:0.00464638)n20:0.0102842)n19:4.5e-09)n18:5e-10)n17:5e-09)n16:0.0344041)n15:0.00943739,(Phragmites_australis_Phragmites_australis_PaChr3_35734608_35739400_evm.model.PaChr3.1885_1_CDS_4362444777_23414:0.0314219,(Chasmanthium_laxum_Chala.03G155800:0.0344448,((Sorghum_bicolor_SORBI_3001G158300:0.0259689,Zea_mays_Zm00001eb218770:0.0336004)n24:0.02567,(((Panicum_virgatum_Pavir.9KG075700:0.0112587,Panicum_virgatum_Pavir.9NG189400:0.00967359)n27:0.0147845,(Echinocloa_haploclada_eh_chr1.1504:0.00890041,Echinocloa_haploclada_eh_chr1.1409:0.0241428)n28:0.0186312)n26:0.00151687,((Panicum_hallii_Pahal.9G157100:0.0246195,(Urochloa_fusta_Urofu.9G162600:0.026199,(Cenchrus_americanus_H_CamCM007983.2004748.1:0.0226829,Setaria_viridis_SEVIR_9G158100v2:0.00837983)n32:0.00347947)n31:0.00518871)n30:0.00157109,(Dichantelium_oligosantes_H_DolKV773301.1000001.1:0.0146459,((ASEM_AUS1_H_AUS1CM014278.1005393.1:0.012931,ASEM_RSA5_H_RSA5chrom9004032.1:0.0115235)n35:0.021848,(Digitaria_radicosa_Dra09G0201900:0.0266765,(Digitaria_exilis_H_Dex9A-000741.1:0.00311607,Digitaria_exilis_H_Dex9B-004868.1:0.00312085)n37:0.0161867)n36:0.017385)n34:0.00280248)n33:0.00164062)n29:0.00796538)n25:0.00720537)n23:0.0208975)n22:0.0104399)n21:0.00616142)n14:0.000684602)n12:0.00911506,((Olyra_latifolia_Ola003088:0.0563737,(Dendrocalamus_sinicus_Dendrocalamus_sinicus_Dsi03B_15606403_15610030_Dsi03Bg08420.3_1_CDS_4147736635_20431:0.144705,Dendrocalamus_sinicus_Dendrocalamus_sinicus_Dsi03A_15032367_15059682_Dsi03Ag08940.1_1_CDS_4147729402_42357:0.0185442)n40:0.00206047)n39:0.006131,(Ampelocalamus_luodianensis_Alu03Cg29440.1:0.0232292,Ampelocalamus_luodianensis_Alu03Dg19410.1:0.0224985)n41:0.00500615)n38:0.00471488)n11:0.000523875)n7:0.0107253,(Eragrostis_curvula_EJB05_05479:0.0311274,(Eleusine_coracana_ELECO.r07.3BG0269640:0.011115,Eleusine_coracana_ELECO.r07.3AG0224520:0.00316285)n43:0.0409267)n42:0.0280565)n6:0.0100398)n3:0.0147249)n0;
```
