## Supplementary Dataset S1 for "Gene turnover and contingency facilitated the repeated evolution of C_4_ photosynthesis in grasses": OG0008228_tree.txt

```
((Streptochaeta_angustifolia_strangu_028977:0.10918,((Pharus_latifolius_Phala.06G230300:0,Pharus_latifolius_Phala.06G230300.4:0,Pharus_latifolius_Phala.06G230300.5:0,Pharus_latifolius_Phala.06G230300.3:0,Pharus_latifolius_Phala.06G230300.2:0)n3:5e-09,((Pharus_latifolius_Phala.06G230300.7:0,Pharus_latifolius_Phala.06G230300.6:0)n5:5e-09,Pharus_latifolius_Phala.06G230300.8:0.00278846)n4:6e-09)n2:0.08086)n1:0.0230913,((((Zizania_latifolia_GWHTBFHI017686:0.0392027,Zizania_latifolia_GWHTBFHI018485:0.0465826)n9:0.0217505,(Oryza_sativa_LOC_Os04g52520:0.0509412,Leersia_perrieri_LPERR04G20810:0.0597189)n10:0.0269431)n8:0.0509523,((Brachypodium_distachyon_BRADI_5g21780v3:0.0568265,(Hordeum_spontaneum_WB01_003647_0079474:0.00913691,Hordeum_vulgareMorex_HORVU.MOREX.r3.2HG0190570:0.00212962)n13:0.060602)n12:0.0354771,((Dendrocalamus_sinicus_Dendrocalamus_sinicus_Dsi04A_6031115_6033575_Dsi04Ag04140.4_-1_CDS_4147748029_9778:0.0720776,Dendrocalamus_sinicus_Dendrocalamus_sinicus_Dsi04B_36048069_36050458_Dsi04Bg12230.6_1_CDS_4147756528_18246:0.0367288)n15:0.0114418,(Ampelocalamus_luodianensis_Alu04Dg04500.2:0.0255202,Olyra_latifolia_Ola018530:0.083027)n16:0.00759603)n14:0.00489598)n11:0.0103133)n7:0.00873364,((((Eragrostis_curvula_EJB05_39284:0.00155671,Eragrostis_curvula_EJB05_39295:0.00106751)n20:0.0690754,(Eleusine_coracana_ELECO.r07.4BG0334920:0.0184925,Eleusine_coracana_ELECO.r07.4AG0304020:0.0191443)n21:0.0565616)n19:0.0328597,(Phragmites_australis_Phragmites_australis_PaChr11_3859672_3862076_evm.model.PaChr11.405_1_CDS_4362377298_18584:0.0469023,(Phragmites_australis_Phragmites_australis_PaChr7_4490979_4492946_evm.model.PaChr7.411_1_CDS_4362475748_8372:0.0464756,(Aristida_adscensionis_H_Aadptg000073l000248.1:0.0837372,Stipagrostis_hirtigluma_H_Shi_ptg000016l_001201.1:0.044298)n24:0.0189027)n23:0.00546617)n22:0.000607353)n18:0.00483297,(Chasmanthium_laxum_Chala.06G232500:0.0494791,((Sorghum_bicolor_SORBI_3006G214700:0.0278159,Zea_mays_Zm00001eb070770:0.0408978)n27:0.0304322,(((Panicum_hallii_Pahal.7G291000:0.0177573,(Panicum_virgatum_Pavir.7KG340200:0.0181613,Panicum_virgatum_Pavir.7NG401700:0.0130704)n31:0.00420676)n30:0.0214006,(Echinocloa_haploclada_eh_chr9.2646:0.0577452,((Digitaria_radicosa_Dra07G0190700:0.0311613,(Digitaria_exilis_H_Dex7A-001103.1:0.0111596,Digitaria_exilis_H_Dex7B-001143.1:0.0150011)n35:0.0191932)n34:0.0198918,(Urochloa_fusta_Urofu.7G276000:0.0349538,(Cenchrus_americanus_H_CamCM007984.2002240.1:0.0313534,Setaria_viridis_SEVIR_7G248000v2:0.0177281)n37:0.0106195)n36:0.00323819)n33:0.00745104)n32:0.00835414)n29:0.00358258,(Dichantelium_oligosantes_H_DolKV775787.1000003.1:0.0319164,(ASEM_AUS1_H_AUS1CM014276.1001408.1:0.0186097,(ASEM_RSA5_H_RSA5chrom7001498.1:0.00236741,ASEM_RSA5_H_RSA5scaff730000001.1:0.00189489)n40:0.0112786)n39:0.0254626)n38:0.00308113)n28:0.0212878)n26:0.0116134)n25:0.0283599)n17:0.0108815)n6:0.0230913)n0;
```
