## Supplementary Dataset S1 for "Gene turnover and contingency facilitated the repeated evolution of C_4_ photosynthesis in grasses": OG0008229_tree.txt

```
((Ananas_comosus_H_Ananas_contig15_000054.1:0.0162748,(Tillandsia_fasciculata_H_Tillandsia_CM054940.1_000447.1:0.0128688,Tillandsia_fasciculata_H_Tillandsia_CM054950.1_000526.1:0.00548909)n2:0.0327055)n1:0.107151,(Streptochaeta_angustifolia_strangu_029669:0.0506117,(((Pharus_latifolius_Phala.06G234700:0,Pharus_latifolius_Phala.06G234700.4:0,Pharus_latifolius_Phala.06G234700.3:0,Pharus_latifolius_Phala.06G234700.2:0)n6:5e-09,Pharus_latifolius_Phala.06G234700.5:5e-09)n5:0.0443011,((((Zizania_latifolia_GWHTBFHI017710:0.0292485,Zizania_latifolia_GWHTBFHI018453:0.0216665)n10:0.0117231,(Leersia_perrieri_LPERR04G21190:0.0358156,Oryza_sativa_LOC_Os04g52900:0.0285147)n11:0.0138231)n9:0.0293338,((Brachypodium_distachyon_BRADI_5g22077v3:0.0406832,(Hordeum_spontaneum_WB01_001507_0388450:0.00139778,Hordeum_vulgareMorex_HORVU.MOREX.r3.2HG0195130:0.00117437)n14:0.0503299)n13:0.0289557,(Olyra_latifolia_Ola023176:0.0391101,((Dendrocalamus_sinicus_Dendrocalamus_sinicus_Dsi04C_4009690_4023480_Dsi04Cg03130.2_1_CDS_4147758514_55965:0.0159449,Dendrocalamus_sinicus_Dendrocalamus_sinicus_Dsi04A_5565733_5579453_Dsi04Ag03780.1_1_CDS_4147747921_5839:0.0195797)n17:0.00217552,(Ampelocalamus_luodianensis_Alu04Dg04200.4:0.0302741,Ampelocalamus_luodianensis_Alu04Cg19420.2:0.0127176)n18:0.00141307)n16:0.00142441)n15:0.0052985)n12:0.00828746)n8:0.0143145,(((Aristida_adscensionis_H_Aadptg000073l000182.1:0.043651,Stipagrostis_hirtigluma_H_Shi_ptg000016l_001842.1:0.0275983)n21:0.011896,(Phragmites_australis_Phragmites_australis_PaChr11_3586378_3600321_evm.model.PaChr11.380_1_CDS_4362377242_37497:0.0322281,(Phragmites_australis_Phragmites_australis_PaChr7_4232485_4244865_evm.model.PaChr7.382_1_CDS_4362475682_23104:0.0297884,((Eragrostis_curvula_EJB05_38291:0.00201046,Eragrostis_curvula_EJB05_38332:5e-09)n25:0.0382678,(Eleusine_coracana_ELECO.r07.4BG0334490:0.00712586,Eleusine_coracana_ELECO.r07.4AG0303600:0.00699881)n26:0.0308025)n24:0.0237808)n23:0.00189109)n22:0.000210122)n20:0.0111904,(Chasmanthium_laxum_Chala.06G236900:0.0308832,((Sorghum_bicolor_SORBI_3006G219300:0.0142609,Zea_mays_Zm00001eb070400:0.0193575)n29:0.0304511,(Echinocloa_haploclada_eh_chr9.2690:0.0260999,(((Panicum_hallii_Pahal.7G294700:0.00663788,(Panicum_virgatum_Pavir.7KG351100:0.0105819,Panicum_virgatum_Pavir.7NG396900:0.00800922)n34:0.0037643)n33:0.0123376,(Urochloa_fusta_Urofu.7G281000:0.0156345,(Cenchrus_americanus_H_CamCM007984.2002637.1:0.0212137,Setaria_viridis_SEVIR_7G252600v2:0.00975991)n36:0.0104888)n35:0.00187361)n32:0.00646817,((ASEM_AUS1_H_AUS1CM014276.1002101.1:0.00393721,ASEM_RSA5_H_RSA5chrom7001516.1:0.00462246)n38:0.0238481,(Dichantelium_oligosantes_H_DolKV772170.1000007.1:0.0185907,(Digitaria_radicosa_Dra07G0194800:0.0132832,(Digitaria_exilis_H_Dex7A-001709.1:0.00167795,Digitaria_exilis_H_Dex7B-001755.1:0.00325096)n41:0.0185302)n40:0.0163265)n39:0.00229396)n37:0.0049378)n31:0.00131011)n30:0.0114401)n28:0.00643876)n27:0.00741596)n19:0.0244786)n7:0.0336564)n4:0.0248324)n3:0.107151)n0;
```
