## Supplementary Dataset S1 for "Gene turnover and contingency facilitated the repeated evolution of C_4_ photosynthesis in grasses": OG0008230_tree.txt

```
((Streptochaeta_angustifolia_strangu_009118:0.186216,((Pharus_latifolius_Phala.06G237600.3:5e-09,Pharus_latifolius_Phala.06G237600.2:0.0198007)n3:0.00466085,(Pharus_latifolius_Phala.06G237600:6e-09,Pharus_latifolius_Phala.06G237600.4:5e-09)n4:0.00302978)n2:0.0985989)n1:0.0253318,(((((Leersia_perrieri_LPERR04G21610:0.0585295,Oryza_sativa_LOC_Os04g53450:0.053841)n9:0.0408809,(Zizania_latifolia_GWHTBFHI018432:0.0455599,(Zizania_latifolia_GWHTBFHI017729:0.00245933,Zizania_latifolia_GWHTBFHI017733:0.00594978)n11:0.0514056)n10:0.0167873)n8:0.0692357,(Brachypodium_distachyon_BRADI_5g22420v3:0.0765782,(Hordeum_spontaneum_WB01_011731_0034603:0.00315092,Hordeum_vulgareMorex_HORVU.MOREX.r3.2HG0198010:0.00447646)n13:0.0970527)n12:0.0664151)n7:0.0044899,((Dendrocalamus_sinicus_Dendrocalamus_sinicus_Dsi06B_9956532_9962357_Dsi06Bg05640.1_-1_CDS_4147780519_48719:0.364091,Dendrocalamus_sinicus_Dendrocalamus_sinicus_Dsi08A_7433523_7435333_Dsi08Ag03550.1_-1_CDS_4147801255_9391:0.0744048)n15:0.0544618,(Olyra_latifolia_Ola032582:0.0823756,((Ampelocalamus_luodianensis_Alu04Cg19720.2:0.0132956,Dendrocalamus_sinicus_Dendrocalamus_sinicus_Dsi04C_3803831_3808749_Dsi04Cg02940.1_-1_CDS_4147758457_23879:0.0215955)n18:0.0181478,((Ampelocalamus_luodianensis_AluCtg03064ag00110.1:0.00449705,Ampelocalamus_luodianensis_Alu04Dg03990.2:0.0052818)n20:0.0386144,Dendrocalamus_sinicus_Dendrocalamus_sinicus_Dsi04A_4324174_4329319_Dsi04Ag03320.1_-1_CDS_4147747783_41855:0.0406781)n19:0.0019467)n17:0.002432)n16:0.00906971)n14:0.00100775)n6:0.00888629,((Aristida_adscensionis_H_Aadptg000072l000021.1:0.087241,Stipagrostis_hirtigluma_H_Shi_ptg000016l_001264.1:0.0552362)n22:0.0447944,(((Eleusine_coracana_ELECO.r07.4AG0303240:0.10307,(Eragrostis_curvula_EJB05_39757:0.000825119,Eragrostis_curvula_EJB05_39675:5e-09)n26:0.0694815)n25:0.0511421,(Phragmites_australis_Phragmites_australis_PaChr7_3824498_3828654_evm.model.PaChr7.357_1_CDS_4362475626_42039:0.0468204,Phragmites_australis_Phragmites_australis_PaChr11_3431610_3436416_evm.model.PaChr11.360_1_CDS_4362377198_19006:0.0432135)n27:0.0048015)n24:0.0068623,(Chasmanthium_laxum_Chala.06G240000:0.0590396,((Dichantelium_oligosantes_H_DolKV769061.1000002.1:0.0423509,((Urochloa_fusta_Urofu.7G286200:0.0306505,(Cenchrus_americanus_H_CamCM007984.2002313.1:0.0407358,Setaria_viridis_SEVIR_7G257500v2:0.018022)n33:0.0104272)n32:0.0249086,((Digitaria_radicosa_Dra07G0197700:0.0410229,(Digitaria_exilis_H_Dex7A-001164.1:0.00532765,Digitaria_exilis_H_Dex7B-001208.1:0.00484903)n36:0.0345278)n35:0.0426571,((Panicum_hallii_Pahal.7G299000:0.0130638,(Panicum_virgatum_Pavir.7NG364300:0.0293666,Panicum_virgatum_Pavir.7KG394500:0.0109633)n39:0.00185178)n38:0.030957,(Echinocloa_haploclada_eh_chr9.2724:0.0362888,(ASEM_AUS1_H_AUS1CM014276.1001461.1:0.0190135,ASEM_RSA5_H_RSA5chrom7001576.1:0.0106645)n41:0.0372563)n40:0.00640483)n37:0.0142501)n34:0.00482714)n31:0.00485446)n30:0.0122475,(Sorghum_bicolor_SORBI_3006G222500:0.0308504,(Zea_mays_Zm00001eb070120:0.0545833,Zea_mays_Zm00001eb431320:0.0647345)n43:0.00719273)n42:0.0109146)n29:0.0328462)n28:0.00912912)n23:0.00798901)n21:0.074947)n5:0.0206706)n0;
```
