## Supplementary Dataset S1 for "Gene turnover and contingency facilitated the repeated evolution of C_4_ photosynthesis in grasses": OG0008231_tree.txt

```
((Juncus_effusus_H_Juncus_Jeff_scaffold_2_000632.1:0.319917,(Ananas_comosus_H_Ananas_contig15_000027.1:0.0164543,(Tillandsia_fasciculata_H_Tillandsia_CM054942.1_000390.1:0.139885,Tillandsia_fasciculata_H_Tillandsia_CM054950.1_000498.1:0.0256977)n3:0.0028553)n2:0.0821952)n1:0.0674174,(Streptochaeta_angustifolia_strangu_035914:0.0622802,((Pharus_latifolius_Phala.06G240200:5e-09,Pharus_latifolius_Phala.06G240200.2:0.0229928)n6:0.068906,(((Brachypodium_distachyon_BRADI_5g22700v3:0.0515607,(Hordeum_spontaneum_WB01_002389_0066595:0.000545849,Hordeum_vulgareMorex_HORVU.MOREX.r3.2HG0198740:0.00185588)n10:0.070612)n9:0.0346495,((Olyra_latifolia_Ola013593:0.00977607,Olyra_latifolia_scaffold212_758739_765437_-:0.0047709)n12:0.061855,((Ampelocalamus_luodianensis_Alu04Cg19860.1:0.0166511,Ampelocalamus_luodianensis_Alu04Dg03730.1:0.0184292)n14:0.00204769,(Dendrocalamus_sinicus_Dendrocalamus_sinicus_Dsi04B_36587747_36594707_Dsi04Bg12690.1_-1_CDS_4147756666_39069:0.0316324,Dendrocalamus_sinicus_Dendrocalamus_sinicus_Dsi04A_4192711_4199678_Dsi04Ag03180.1_1_CDS_4147747741_18217:0.0234006)n15:0.00260007)n13:0.00219647)n11:0.00394798)n8:0.0129672,(((Zizania_latifolia_GWHTBFHI017749:0.0265272,Zizania_latifolia_GWHTBFHI018420:0.0301729)n18:0.0176988,(Leersia_perrieri_LPERR04G21810:0.0421,Oryza_sativa_LOC_Os04g53670:0.0379176)n19:0.0188949)n17:0.0497612,(((Eragrostis_curvula_EJB05_39700:0.00286727,Eragrostis_curvula_EJB05_39726:0.00288535)n22:0.0449716,(Eleusine_coracana_ELECO.r07.4AG0303060:0.00438618,Eleusine_coracana_ELECO.r07.4BG0333930:0.00385578)n23:0.0433555)n21:0.0322115,((Aristida_adscensionis_H_Aadptg000072l000591.1:0.0620388,Stipagrostis_hirtigluma_H_Shi_ptg000016l_001819.1:0.050274)n25:0.0143968,((Phragmites_australis_Phragmites_australis_PaChr11_3315312_3322474_evm.model.PaChr11.349_1_CDS_4362377172_8047:0.0265061,Phragmites_australis_Phragmites_australis_PaChr7_3721194_3730049_evm.model.PaChr7.345_1_CDS_4362475600_31078:0.0281327)n27:0.00333746,(Chasmanthium_laxum_Chala.06G244500:0.0309119,(((Zea_mays_Zm00001eb128700:0.109149,Zea_mays_Zm00001eb431410:0.00829789)n31:0.0353295,Sorghum_bicolor_SORBI_3006G224800:0.0152845)n30:0.0387923,(Urochloa_fusta_Urofu.7G288300:0.0420428,(Echinocloa_haploclada_eh_chr9.2745:0.0269768,(((Panicum_hallii_Pahal.7G300500:0.0144626,(Panicum_virgatum_Pavir.7KG396400:0.0127863,Panicum_virgatum_Pavir.7NG366200:0.0165109)n37:0.00779089)n36:0.0115244,(Digitaria_radicosa_Dra07G0199000:0.0281923,(Digitaria_exilis_H_Dex7A-001688.1:0.0038149,Digitaria_exilis_H_Dex7B-001733.1:0.00618167)n39:0.0190654)n38:0.012744)n35:0.00433598,((Cenchrus_americanus_H_CamCM007984.2002183.1:0.0302776,Setaria_viridis_SEVIR_7G259700v2:0.00796951)n41:0.0160754,(Dichantelium_oligosantes_H_DolKV769061.1000011.1:0.0223362,(ASEM_AUS1_H_AUS1CM014276.1002059.1:0.00620544,ASEM_RSA5_H_RSA5chrom7002207.1:0.00422341)n43:0.0290247)n42:0.00168063)n40:0.001161)n34:0.00259461)n33:0.0196577)n32:0.0100881)n29:0.0045716)n28:0.00450155)n26:0.00490895)n24:0.00575252)n20:0.0336627)n16:0.00843504)n7:0.0475624)n5:0.0257921)n4:0.0674174)n0;
```
