## Supplementary Dataset S1 for "Gene turnover and contingency facilitated the repeated evolution of C_4_ photosynthesis in grasses": OG0008232_tree.txt

```
((Tillandsia_fasciculata_H_Tillandsia_CM054950.1_000480.1:0.185064,(Juncus_effusus_H_Juncus_Jeff_scaffold_2_001251.1:0.209123,Carex_scoparia_H_Carex_Csco_scaffold_7_000924.1:0.15209)n2:0.114124)n1:0.0726599,((Pharus_latifolius_Phala.06G241900:5e-09,Pharus_latifolius_Phala.06G241900.2:0.00350263)n4:0.0718934,(Streptochaeta_angustifolia_strangu_007997:0.083835,(((Zizania_latifolia_GWHTBFHI017775:0.054974,(Leersia_perrieri_LPERR04G22380:0.0630048,Oryza_sativa_LOC_Os04g54380:0.0369192)n9:0.0302293)n8:0.0332977,((Brachypodium_distachyon_BRADI_5g23270v3:0.0547589,(Hordeum_spontaneum_WB01_006917_0225980:0,(Hordeum_vulgareMorex_HORVU.MOREX.r3.2HG0118260:0.0398632,(Hordeum_vulgareMorex_HORVU.MOREX.r3.2HG0207120.2:5e-09,Hordeum_vulgareMorex_HORVU.MOREX.r3.2HG0207120:0)n14:0)n13:0)n12:5e-09)n11:0.0506386,(Dendrocalamus_sinicus_Dendrocalamus_sinicus_Dsi04B_36974570_36977220_Dsi04Bg13020.1_-1_CDS_4147756765_37943:0.0344364,(Olyra_latifolia_scaffold483_232189_236294_-:0.0691545,(Ampelocalamus_luodianensis_Alu04Cg20300.1:0.0268781,Ampelocalamus_luodianensis_AluCtg00619g00190.2:0.0826521)n17:0.00918356)n16:0.0155975)n15:0.0175406)n10:0.00818617)n7:0.00937,(Phragmites_australis_Phragmites_australis_PaChr7_3457048_3459765_evm.model.PaChr7.313_1_CDS_4362475530_1640:0.052997,((Aristida_adscensionis_H_Aadptg000072l000554.1:0.0873303,Stipagrostis_hirtigluma_H_Shi_ptg000016l_001780.1:0.0598959)n20:0.017873,((Chasmanthium_laxum_Chala.06G250200:0.0531126,(Eragrostis_curvula_EJB05_39821:0.0569588,(Eleusine_coracana_ELECO.r07.4BG0333260:0.0224031,Eleusine_coracana_ELECO.r07.4AG0302310:0.0165043)n24:0.0490959)n23:0.02184)n22:0.0107764,((Sorghum_bicolor_SORBI_3006G232400:0.0305741,(Zea_mays_Zm00001eb069190:0.00258552,((Zea_mays_Zm00001eb222780:0,Zea_mays_Zm00001eb057620:0,Zea_mays_Zm00001eb308580:0)n29:5e-09,Zea_mays_Zm00001eb291490:0.00202613)n28:0.0204165)n27:0.0468192)n26:0.0380085,((ASEM_AUS1_H_AUS1CM014276.1002020.1:0.0191427,ASEM_RSA5_H_RSA5chrom7002168.1:0.0111481)n31:0.0187206,((Setaria_viridis_SEVIR_7G266500v2:0.0305895,((Cenchrus_americanus_H_CamCM007984.2002264.1:0.0372143,Urochloa_fusta_Urofu.7G295700:0.0257963)n35:0.00557793,(Panicum_hallii_Pahal.7G306800:0.0161642,((Panicum_virgatum_Pavir.J130300:0.0219689,Panicum_virgatum_Pavir.7NG386500:0.0181406)n38:0.00176261,Panicum_virgatum_Pavir.7KG406600:0.00965766)n37:0.00107307)n36:0.00184563)n34:0.00272921)n33:0.00566892,(Echinocloa_haploclada_eh_chr9.2812:0.0574745,(Dichantelium_oligosantes_H_DolKV783043.1000008.1:0.0388379,(Digitaria_radicosa_Dra07G0204200:0.016382,(Digitaria_exilis_H_Dex7B-001706.1:0.0315679,Digitaria_exilis_H_Dex7A-001662.1:0.024108)n42:0.0091809)n41:0.0206807)n40:0.00578086)n39:0.00298038)n32:0.0040312)n30:0.00903314)n25:0.028125)n21:0.00455559)n19:0.00565969)n18:0.0353716)n6:0.0690533)n5:0.0216175)n3:0.0726599)n0;
```
