## Supplementary Dataset S1 for "Gene turnover and contingency facilitated the repeated evolution of C_4_ photosynthesis in grasses": OG0008233_tree.txt

```
(Juncus_effusus_H_Juncus_Jeff_scaffold_8_000265.1:0.241927,((((Pharus_latifolius_Phala.06G248700:0.0731199,Streptochaeta_angustifolia_strangu_028711:0.0944911)n4:0.0541197,((((Leersia_perrieri_LPERR04G22810:0.0475202,Oryza_sativa_LOC_Os04g55080:0.0329058)n8:0.0340998,(Zizania_latifolia_GWHTBFHI017805:0.0412003,Zizania_latifolia_GWHTBFHI018353:0.0380285)n9:0.0266445)n7:0.0411093,(Brachypodium_distachyon_BRADI_5g23700v3:0.0497611,(Hordeum_spontaneum_WB01_003552_0677478:0.0048486,Hordeum_vulgareMorex_HORVU.MOREX.r3.2HG0205690:0.00147144)n11:0.0847782)n10:0.044741)n6:0.00833803,(Olyra_latifolia_Ola009029:0.073333,((Dendrocalamus_sinicus_Dendrocalamus_sinicus_Dsi04B_37305007_37310818_Dsi04Bg13260.1_1_CDS_4147756837_21623:0.0379382,Dendrocalamus_sinicus_Dendrocalamus_sinicus_Dsi04A_3210803_3215860_Dsi04Ag02470.1_-1_CDS_4147747528_12027:0.0212551)n14:0.00341794,(Ampelocalamus_luodianensis_Alu04Cg20670.2:0.0292616,Ampelocalamus_luodianensis_Alu04Dg03160.1:0.0262654)n15:0.00291838)n13:0.00782706)n12:0.00876694)n5:0.0157454)n3:0.0241001,(((Aristida_adscensionis_H_Aadptg000072l000095.1:0.0550662,Stipagrostis_hirtigluma_H_Shi_ptg000016l_001326.1:0.0398167)n18:0.0257531,((Phragmites_australis_Phragmites_australis_PaChr7_3125225_3131385_evm.model.PaChr7.286_1_CDS_4362475468_18066:0.0503816,((Eragrostis_curvula_EJB05_39865:0.0185115,Eragrostis_curvula_EJB05_14672:0.0242905)n22:0.0403513,(Eleusine_coracana_ELECO.r07.3AG0241150:0.0674461,(Eleusine_coracana_ELECO.r07.4BG0332710:0.00871972,Eleusine_coracana_ELECO.r07.4AG0301960:0.00626511)n24:0.0288923)n23:0.0313397)n21:0.0626239)n20:0.00550297,Phragmites_australis_Phragmites_australis_PaChr11_2794603_2799785_evm.model.PaChr11.287_1_CDS_4362377034_34963:0.042062)n19:0.00467356)n17:0.00637887,((Chasmanthium_laxum_Chala.06G254500:0.039337,(Sorghum_bicolor_SORBI_3006G237400:0.0334552,Zea_mays_Zm00001eb068710:0.0384578)n27:0.0349539)n26:0.0187284,((Dichantelium_oligosantes_H_DolKV772946.1000002.1:0.0711783,((ASEM_AUS1_H_AUS1CM014276.1001543.1:0.00555027,ASEM_RSA5_H_RSA5chrom7001663.1:0.0119654)n31:0.0439817,(Panicum_hallii_Pahal.7G312100:0.00842286,(Panicum_virgatum_Pavir.7KG416800:0.0219884,Panicum_virgatum_Pavir.7NG375800:0.0134343)n33:0.00838834)n32:0.0293708)n30:0.0332127)n29:0.0234791,(((Urochloa_fusta_Urofu.7G301300:0.0131571,Urochloa_fusta_Urofu.9G509600:0.0142514)n36:0.00999676,(Cenchrus_americanus_H_CamCM007984.2002713.1:0.0306669,Setaria_viridis_SEVIR_7G271300v2:0.0146914)n37:0.00819984)n35:0.00804855,((Echinocloa_haploclada_eh_chr2.45:0.0165969,Echinocloa_haploclada_eh_chr9.2865:0.0151356)n39:0.0233639,((Digitaria_exilis_H_Dex7A-001237.1:0.0052029,Digitaria_exilis_H_Dex7B-001284.1:0.00591453)n41:0.0340792,(Digitaria_radicosa_Dra07G0208400.2:5e-09,Digitaria_radicosa_Dra07G0208400:5e-09)n42:0.0254681)n40:0.0356177)n38:0.00578113)n34:0.0426907)n28:0.00820883)n25:0.0212223)n16:0.0193883)n2:0.060771,(Dendrocalamus_sinicus_Dendrocalamus_sinicus_Dsi10B_25684789_25685238_Dsi10Bg07490.1_-1_CDS_4147826251_37047:0.434207,Panicum_virgatum_Pavir.7KG413000:0.489459)n43:0.0543843)n1:0.241927)n0;
```
