## Supplementary Dataset S1 for "Gene turnover and contingency facilitated the repeated evolution of C_4_ photosynthesis in grasses": OG0008234_tree.txt

```
((Pharus_latifolius_Phala.06G254900:0.0686867,(Streptochaeta_angustifolia_strangu_028565:0.077459,(((Olyra_latifolia_Ola008976:0.131374,((Dendrocalamus_sinicus_Dendrocalamus_sinicus_Dsi04C_2574432_2579466_Dsi04Cg02100.1_1_CDS_4147758205_52586:0.0244157,Ampelocalamus_luodianensis_Alu04Cg21250.2:0.0206361)n7:0.00226373,(Ampelocalamus_luodianensis_Alu04Dg02770.2:0.0261445,Dendrocalamus_sinicus_Dendrocalamus_sinicus_Dsi04A_2474532_2479524_Dsi04Ag02060.1_1_CDS_4147747405_56491:0.0130282)n8:0.00144758)n6:0.0111935)n5:0.0225173,((Oryza_sativa_LOC_Os04g55800:0.0568508,(Zizania_latifolia_GWHTBFHI017846:0.0471762,Zizania_latifolia_GWHTBFHI018322:0.033549)n11:0.0202145)n10:0.0351675,(Brachypodium_distachyon_BRADI_5g24170v3:0.0508778,((Hordeum_spontaneum_WB01_010500_0045009:0.00166407,Hordeum_vulgareMorex_HORVU.MOREX.r3.7HG0741010:0.00632518)n14:0.118906,(Hordeum_spontaneum_WB01_005848_0160636:0.00455417,Hordeum_vulgareMorex_HORVU.MOREX.r3.2HG0204020:0.000392697)n15:0.0748831)n13:0.0264753)n12:0.0353579)n9:0.0130081)n4:0.00943351,(Chasmanthium_laxum_Chala.06G260600:0.0440201,((Phragmites_australis_Phragmites_australis_PaChr11_2383911_2389419_evm.model.PaChr11.250_1_CDS_4362376954_1316:0.0428776,Phragmites_australis_Phragmites_australis_PaChr7_2521672_2527405_evm.model.PaChr7.241_1_CDS_4362475370_19328:0.0424875)n18:0.00503161,((Aristida_adscensionis_H_Aadptg000072l000502.1:0.0601013,Stipagrostis_hirtigluma_H_Shi_ptg000016l_001734.1:0.0328895)n20:0.0251086,((Eragrostis_curvula_EJB05_39945:0.0426183,(Eleusine_coracana_ELECO.r07.4BG0332100:0.0120936,Eleusine_coracana_ELECO.r07.4AG0301390:0.0150191)n23:0.0542722)n22:0.0414154,((Sorghum_bicolor_SORBI_3006G244000:0.0355396,Zea_mays_Zm00001eb068160:0.0545184)n25:0.048737,((Urochloa_fusta_Urofu.7G308200:0.0404155,(Dichantelium_oligosantes_H_DolKV775688.1000001.1:0.0363167,((Panicum_hallii_Pahal.7G318000:0.016106,(Panicum_virgatum_Pavir.7NG372100:0.163486,Panicum_virgatum_Pavir.7KG424000:0.0113383)n31:0.00910887)n30:0.0257651,(ASEM_AUS1_H_AUS1CM014276.1001965.1:0.00633115,ASEM_RSA5_H_RSA5chrom7002110.1:0.0062806)n32:0.0285986)n29:0.00406336)n28:0.00454784)n27:0.00637673,(Echinocloa_haploclada_eh_chr9.2928:0.0482554,((Cenchrus_americanus_H_CamCM007984.2002568.1:0.0303772,Setaria_viridis_SEVIR_7G276700v2:0.0117138)n35:0.019312,(((Digitaria_exilis_H_Dex7B-001327.1:0.196803,Digitaria_exilis_H_Dex7A-001596.1:0.00501196)n38:0.00217204,(Digitaria_exilis_H_Dex7B-001633.1:0.0572493,Digitaria_exilis_H_Dex7B-001639.1:0.00342988)n39:0.000832522)n37:0.0244222,(Digitaria_radicosa_Dra07G0213400:0.0049888,Digitaria_radicosa_Dra07G0213400.2:6e-09)n40:0.0280706)n36:0.0275449)n34:0.00578975)n33:0.00850921)n26:0.023941)n24:0.0136311)n21:0.00528432)n19:0.0125352)n17:0.00668932)n16:0.0369107)n3:0.0523984)n2:0.0234108)n1:0.0917909,((Carex_scoparia_H_Carex_Csco_scaffold_1_000111.1:0.143968,Carex_scoparia_H_Carex_Csco_scaffold_13_000238.1:0.0519421)n42:0.0473875,(Juncus_effusus_H_Juncus_Jeff_scaffold_8_000766.1:0.199118,Juncus_effusus_H_Juncus_Jeff_scaffold_165_000002.1:0.460024)n43:0.0511138)n41:0.0641535)n0;
```
