## Supplementary Dataset S1 for "Gene turnover and contingency facilitated the repeated evolution of C_4_ photosynthesis in grasses": OG0008235_tree.txt

```
((Carex_scoparia_H_Carex_Csco_scaffold_25_000122.1:0.341484,(Ananas_comosus_H_Ananas_contig6_000254.1:0.0280538,Tillandsia_fasciculata_H_Tillandsia_CM054940.1_000248.1:0.0171139)n2:0.135433)n1:0.0521975,((Streptochaeta_angustifolia_strangu_006336:0.105568,(Pharus_latifolius_Phala.06G261000.6:0.0157277,(Pharus_latifolius_Phala.06G261000.5:5e-09,(Pharus_latifolius_Phala.06G261000.2:5e-09,(Pharus_latifolius_Phala.06G261000:0,Pharus_latifolius_Phala.06G261000.4:0,Pharus_latifolius_Phala.06G261000.3:0)n8:5e-09)n7:5e-09)n6:0.00234266)n5:0.0524386)n4:0.0219033,((((Zizania_latifolia_GWHTBFHI017876:0.026137,Zizania_latifolia_GWHTBFHI018279:0.021814)n12:0.0133113,(Leersia_perrieri_LPERR04G23860:0.0696438,Oryza_sativa_LOC_Os04g56510:0.0249139)n13:0.0163178)n11:0.0334373,((Brachypodium_distachyon_BRADI_5g24836v3:0.0956969,(Hordeum_spontaneum_WB01_000828_0035089:5e-09,Hordeum_vulgareMorex_HORVU.MOREX.r3.2HG0202150:0.00112865)n16:0.0814972)n15:0.032476,(Olyra_latifolia_Ola017263:0.0573368,((Ampelocalamus_luodianensis_Alu04Cg21720.7:0.0151612,Dendrocalamus_sinicus_Dendrocalamus_sinicus_Dsi04C_2046951_2052434_Dsi04Cg01790.1_1_CDS_4147758112_243:0.015681)n19:0.0088521,(Dendrocalamus_sinicus_Dendrocalamus_sinicus_Dsi04B_38287901_38294079_Dsi04Bg13990.1_-1_CDS_4147757056_31189:0.0252905,Ampelocalamus_luodianensis_Alu04Dg02350.1:0.016624)n20:0.00424831)n18:0.00638876)n17:0.00915796)n14:0.00688787)n10:0.0187345,((Eleusine_coracana_ELECO.r07.4BG0331500:0.00837095,Eleusine_coracana_ELECO.r07.4AG0300790:0.00690455)n22:0.0772349,(Chasmanthium_laxum_Chala.06G265500:0.0421657,((Phragmites_australis_Phragmites_australis_PaChr11_1976400_1981966_evm.model.PaChr11.209_1_CDS_4362376862_5101:0.0302147,Phragmites_australis_Phragmites_australis_PaChr7_2081086_2084871_evm.model.PaChr7.202_1_CDS_4362475284_25621:0.0368581)n25:0.011803,((Aristida_adscensionis_H_Aadptg000072l000478.1:0.0406382,Stipagrostis_hirtigluma_H_Shi_ptg000016l_001714.1:0.0377992)n27:0.0138962,(((Zea_mays_Zm00001eb307950:0.272163,Zea_mays_Zm00001eb067560:0.0139847)n30:0.0202948,Sorghum_bicolor_SORBI_3006G250800:0.0169262)n29:0.0301729,((Dichantelium_oligosantes_H_DolKV777187.1000020.1:0.022784,(Echinocloa_haploclada_eh_chr9.2986:0.0253112,(ASEM_AUS1_H_AUS1CM014276.1001929.1:0.00611735,ASEM_RSA5_H_RSA5chrom7002083.1:0.00455556)n34:0.0210905)n33:0.00465517)n32:0.00376302,((Urochloa_fusta_Urofu.7G314400:0.0291403,(Cenchrus_americanus_H_CamCM007984.2002367.1:0.0242073,Setaria_viridis_SEVIR_3G025800v2:0.00806373)n37:0.0124452)n36:0.00391459,((Panicum_hallii_Pahal.7G324500:0.00623238,(Panicum_virgatum_Pavir.7KG430800:0.0156872,Panicum_virgatum_Pavir.7NG393900:0.00929969)n40:0.00158416)n39:0.0115971,(Digitaria_radicosa_Dra07G0218800:0.0248549,(Digitaria_exilis_H_Dex7A-001570.1:0.00459904,Digitaria_exilis_H_Dex7B-001613.1:0.00725435)n42:0.0189324)n41:0.0164429)n38:0.00172539)n35:0.00394149)n31:0.0116164)n28:0.0220665)n26:0.00593234)n24:0.00369305)n23:0.00898256)n21:0.0380474)n9:0.0334243)n3:0.0521975)n0;
```
