## Supplementary Dataset S1 for "Gene turnover and contingency facilitated the repeated evolution of C_4_ photosynthesis in grasses": OG0008236_tree.txt

```
((Streptochaeta_angustifolia_strangu_035363:0.149485,(Pharus_latifolius_Phala.06G263200:5e-09,(Pharus_latifolius_Phala.06G263200.2:0.00477458,Pharus_latifolius_Phala.06G263200.3:5e-09)n3:6e-09)n2:0.0791051)n1:0.0256108,((((Brachypodium_distachyon_BRADI_5g25090v3:0.0821183,(Hordeum_spontaneum_WB01_003986_0396522:5e-09,Hordeum_vulgareMorex_HORVU.MOREX.r3.2HG0201150:0.00086279)n8:0.0936187)n7:0.0428733,((Oryza_sativa_LOC_Os04g56740:0.05646,Leersia_perrieri_LPERR04G24050:0.0633539)n10:0.0347801,(Zizania_latifolia_GWHTBFHI017896:0.0630591,Zizania_latifolia_GWHTBFHI018259:0.047858)n11:0.0294475)n9:0.0615884)n6:0.00584117,(Olyra_latifolia_Ola028830:0.0751221,((Ampelocalamus_luodianensis_Alu04Cg21890.2:0.0241432,Dendrocalamus_sinicus_Dendrocalamus_sinicus_Dsi04C_1850665_1855206_Dsi04Cg01660.2_-1_CDS_4147758073_35133:0.032511)n14:0.00572272,((Dendrocalamus_sinicus_Dendrocalamus_sinicus_Dsi04B_38431998_38437203_Dsi04Bg14160.1_1_CDS_4147757107_3054:0.0481831,(Dendrocalamus_sinicus_Dendrocalamus_sinicus_Dsi04A_1771643_1776990_Dsi04Ag01550.1_-1_CDS_4147747252_27218:0.0150297,Dendrocalamus_sinicus_Dendrocalamus_sinicus_Dsi07A_4690425_4691430_Dsi07Ag03710.1_-1_CDS_4147789903_43683:0.13926)n17:0.0147324)n16:0.00908753,(Ampelocalamus_luodianensis_Alu04Dg02170.5:0.0251504,Ampelocalamus_luodianensis_Alu12Cg08870.1:0.0639546)n18:0.0105089)n15:0.00116765)n13:0.0061565)n12:0.000684056)n5:0.0258423,((Stipagrostis_hirtigluma_H_Shi_ptg000016l_001407.1:0.0719909,Aristida_adscensionis_H_Aadptg000072l000173.1:0.0729896)n20:0.0430186,((Eragrostis_curvula_EJB05_40023:0.0579068,(Eleusine_coracana_ELECO.r07.4BG0331270:0.0162049,Eleusine_coracana_ELECO.r07.4AG0300600:0.012846)n23:0.0552357)n22:0.0560103,((Phragmites_australis_Phragmites_australis_PaChr7_1926515_1931454_evm.model.PaChr7.185_1_CDS_4362475094_30655:0.0414169,Phragmites_australis_Phragmites_australis_PaChr11_1820015_1825071_evm.model.PaChr11.191_1_CDS_4362376822_30753:0.0546546)n25:0.0204489,(Chasmanthium_laxum_Chala.06G267800:0.0549466,(((Echinocloa_haploclada_eh_chr9.3012:0.0648513,(ASEM_AUS1_H_AUS1CM014276.1001641.1:0.012499,ASEM_RSA5_H_RSA5chrom7001762.1:0.00513738)n30:0.0303804)n29:0.0111615,(Dichantelium_oligosantes_H_DolKV775588.1000005.1:0.0416286,((Panicum_hallii_Pahal.7G326500:0.0135716,(Panicum_virgatum_Pavir.7NG426400:0.0223653,(Panicum_virgatum_Pavir.7KG380400:0.00402261,Panicum_virgatum_Pavir.7KG433900:0.000804501)n35:0.0263999)n34:0.00321687)n33:0.0223043,(Urochloa_fusta_Urofu.7G318000:0.0326939,((Digitaria_radicosa_Dra07G0221000:0.0350964,(Digitaria_exilis_H_Dex7A-001305.1:0.00928111,Digitaria_exilis_H_Dex7B-001349.1:0.0079742)n39:0.0344856)n38:0.0134058,(Cenchrus_americanus_H_CamCM007984.2002386.1:0.0442495,Setaria_viridis_SEVIR_3G028100v2:0.0145595)n40:0.0133737)n37:0.00252216)n36:0.00974521)n32:0.00488317)n31:0.0055311)n28:0.0242171,((Zea_mays_Zm00001eb432990:0.0653813,Zea_mays_Zm00001eb067350:0.0536006)n42:0.00598618,(Sorghum_bicolor_SORBI_3006G254500:0.0309297,Sorghum_bicolor_SORBI_3006G253200:0.0384782)n43:0.00427536)n41:0.00341194)n27:0.0263994)n26:0.0206198)n24:0.00804205)n21:0.0166053)n19:0.0452376)n4:0.0256108)n0;
```
