## Supplementary Dataset S1 for "Gene turnover and contingency facilitated the repeated evolution of C_4_ photosynthesis in grasses": OG0008237_tree.txt

```
(Carex_scoparia_H_Carex_Csco_scaffold_23_000486.1:0.264568,(Streptochaeta_angustifolia_strangu_013059:0.0777584,((Pharus_latifolius_Phala.06G269300.5:5e-09,((Pharus_latifolius_Phala.06G269300:0,Pharus_latifolius_Phala.06G269300.3:0)n5:5e-09,(Pharus_latifolius_Phala.06G269300.4:5e-09,Pharus_latifolius_Phala.06G269300.2:0.000912816)n6:5e-09)n4:0.000853852)n3:0.105321,(((Olyra_latifolia_Ola000847:0.063754,((Ampelocalamus_luodianensis_Alu04Cg22330.1:0.0215486,Dendrocalamus_sinicus_Dendrocalamus_sinicus_Dsi04C_1352654_1359229_Dsi04Cg01240.1_-1_CDS_4147757947_21064:0.0328627)n11:0.0113514,(Ampelocalamus_luodianensis_Alu04Dg01640.1:0.0378957,Dendrocalamus_sinicus_Dendrocalamus_sinicus_Dsi04A_1434532_1441105_Dsi04Ag01210.1_-1_CDS_4147747150_26655:0.0354147)n12:0.00360897)n10:0.00236982)n9:0.0178976,(((Zizania_latifolia_GWHTBFHI017936:0.0425649,Zizania_latifolia_GWHTBFHI018217:0.0530968)n15:0.0213121,(Leersia_perrieri_LPERR04G24600:0.0710441,Oryza_sativa_LOC_Os04g57520:0.0512811)n16:0.0206853)n14:0.032401,(Brachypodium_distachyon_BRADI_5g25710v3:0.0711773,(Hordeum_spontaneum_WB01_005443_0159132:0.00119297,Hordeum_vulgareMorex_HORVU.MOREX.r3.2HG0211630:0.00237552)n18:0.13675)n17:0.0501141)n13:0.0066193)n8:0.015012,((Aristida_adscensionis_H_Aadptg000072l000211.1:0.0657324,Stipagrostis_hirtigluma_H_Shi_ptg000016l_001431.1:0.0538075)n20:0.0429428,(((Eragrostis_curvula_EJB05_40071:0.0659985,(Eleusine_coracana_ELECO.r07.4BG0330630:0.0253572,Eleusine_coracana_ELECO.r07.4AG0299910:0.0160245)n24:0.0608298)n23:0.0552615,(Phragmites_australis_Phragmites_australis_PaChr11_1376275_1381885_evm.model.PaChr11.141_1_CDS_4362375788_20678:0.0499698,Phragmites_australis_Phragmites_australis_PaChr7_1510678_1515661_evm.model.PaChr7.137_1_CDS_4362474028_7103:0.0398356)n25:0.00442618)n22:0.00909855,(Chasmanthium_laxum_Chala.06G274500:0.0561587,((Sorghum_bicolor_SORBI_3006G261100:0.0300952,(Zea_mays_Zm00001eb433390:0.0475863,Zea_mays_Zm00001eb066780:0.0339593)n29:0.00406564)n28:0.0708988,((Urochloa_fusta_Urofu.7G329700:0.0455956,(Panicum_hallii_Pahal.7G332900:0.00999125,((Panicum_virgatum_Pavir.7KG383400:0.0380343,Panicum_virgatum_Pavir.7NG433900:0.0134333)n34:0.00552009,(Panicum_virgatum_Pavir.7KG383600:0.0729261,Panicum_virgatum_Pavir.J118500:5e-09)n35:0.0455525)n33:0.00506138)n32:0.00503642)n31:0.0108273,((ASEM_AUS1_H_AUS1CM014276.1001686.1:0.00724606,ASEM_RSA5_H_RSA5chrom7001795.1:0.00557441)n37:0.0512442,(Dichantelium_oligosantes_H_DolKV775043.1000006.1:0.0291427,((Setaria_viridis_SEVIR_3G022200v2:0.0159908,Cenchrus_americanus_H_CamCM007984.2002420.1:0.0317739)n40:0.0192235,(Echinocloa_haploclada_eh_chr9.3083:0.0607699,(Digitaria_radicosa_Dra07G0227300:0.0526099,(Digitaria_exilis_H_Dex7A-001337.1:0.00643396,Digitaria_exilis_H_Dex7B-001379.1:0.00467254)n43:0.0387486)n42:0.0367492)n41:0.00656789)n39:0.00366134)n38:0.00604707)n36:0.0127675)n30:0.007924)n27:0.024147)n26:0.0115237)n21:0.022128)n19:0.0254126)n7:0.067101)n2:0.0406077)n1:0.264568)n0;
```
