## Supplementary Dataset S1 for "Gene turnover and contingency facilitated the repeated evolution of C_4_ photosynthesis in grasses": OG0008238_tree.txt

```
(((Ananas_comosus_H_Ananas_contig25_000272.1:0.0314367,Tillandsia_fasciculata_H_Tillandsia_CM054945.1_000315.1:0.0413893)n2:0.130067,(Ananas_comosus_H_Ananas_contig23_000298.1:0.108122,Tillandsia_fasciculata_H_Tillandsia_CM054952.1_000311.1:0.0855071)n3:0.17111)n1:0.0801169,(Streptochaeta_angustifolia_strangu_013035:0.101292,(((Pharus_latifolius_Phala.06G271700:0,Pharus_latifolius_Phala.06G271700.5:0,Pharus_latifolius_Phala.06G271700.3:0,Pharus_latifolius_Phala.06G271700.2:0)n7:5e-09,Pharus_latifolius_Phala.06G271700.4:5e-09)n6:0.0754716,((((Leersia_perrieri_LPERR04G24810:0.0375349,(Oryza_sativa_LOC_Os04g57819:0.0151144,Oryza_sativa_LOC_Os06g20400:0.0104364)n12:0.0286251)n11:0.0185727,(Zizania_latifolia_GWHTBFHI018191:0.0573704,Zizania_latifolia_GWHTBFHI017956:0.0355641)n13:0.0102032)n10:0.0384604,((Hordeum_vulgareMorex_HORVU.MOREX.r3.2HG0210690:0.080848,Brachypodium_distachyon_BRADI_5g25980v3:0.0675644)n15:0.0309759,((Dendrocalamus_sinicus_Dendrocalamus_sinicus_Dsi04A_1128285_1130774_Dsi04Ag00960.1_-1_CDS_4147747075_41289:5e-09,Dendrocalamus_sinicus_Dendrocalamus_sinicus_DsiCtg00263_170670_173166_DsiCtg00263g00180.1_-1_CDS_4147850101_45007:6e-09)n17:0.0214718,(Ampelocalamus_luodianensis_Alu04Dg01370.4:0.0372541,Ampelocalamus_luodianensis_Alu04Cg22570.4:0.0213434)n18:0.00237149)n16:0.00525931)n14:0.00563489)n9:0.0114703,((Aristida_adscensionis_H_Aadptg000072l000220.1:0.0481995,Stipagrostis_hirtigluma_H_Shi_ptg000016l_001440.1:0.0539252)n20:0.0353343,(((Eragrostis_curvula_EJB05_40103:0.0582344,(Eleusine_coracana_ELECO.r07.4BG0330330:0.00832004,Eleusine_coracana_ELECO.r07.4AG0299640:0.00516238)n24:0.0692435)n23:0.0274161,(((Echinocloa_haploclada_eh_chr9.3114:0.450033,Phragmites_australis_Phragmites_australis_PaChr7_1054515_1059776_evm.model.PaChr7.89_1_CDS_4362476808_29404:0.212294)n27:0.03928,(((Digitaria_radicosa_Dra07G0229800:0.0275451,(Digitaria_exilis_H_Dex7A-001343.1:0.0104873,Digitaria_exilis_H_Dex7B-001385.1:0.00851218)n31:0.0270123)n30:0.0192951,(Panicum_hallii_Pahal.7G335400:0.0143607,(Panicum_virgatum_Pavir.7NG436800:0.0310307,Panicum_virgatum_Pavir.7KG377200:0.0179844)n33:0.00228488)n32:0.0176238)n29:0.0115281,(((Sorghum_bicolor_SORBI_3006G264500:0.0202368,(Zea_mays_Zm00001eb433550:0.119339,Zea_mays_Zm00001eb066460:0.0417131)n37:0.0116485)n36:0.0555238,Urochloa_fusta_Urofu.7G326500:0.0232614)n35:0.00559501,((Cenchrus_americanus_H_CamCM007984.2002430.1:0.0190652,Setaria_viridis_SEVIR_3G019500v2:0.0121139)n39:0.0200483,((ASEM_AUS1_H_AUS1CM014276.1001694.1:5e-09,ASEM_RSA5_H_RSA5chrom7001801.1:0.00299863)n41:0.046785,Dichantelium_oligosantes_H_DolKV779220.1000003.1:0.021321)n40:0.0030508)n38:0.00158321)n34:0.0137926)n28:0.0191067)n26:0.0114367,Phragmites_australis_Phragmites_australis_PaChr11_1130431_1132690_evm.model.PaChr11.119_1_CDS_4362375298_26970:0.045261)n25:0.005029)n22:0.0238891,Chasmanthium_laxum_Chala.06G277300:0.0273732)n21:0.00820656)n19:0.0179451)n8:0.0314912)n5:0.0321661)n4:0.0801169)n0;
```
