## Supplementary Dataset S1 for "Gene turnover and contingency facilitated the repeated evolution of C_4_ photosynthesis in grasses": OG0008239_tree.txt

```
(((Streptochaeta_angustifolia_strangu_010599:5e-09,(Streptochaeta_angustifolia_strangu_028158:0.00230232,Streptochaeta_angustifolia_strangu_013025:5e-09)n3:5e-09)n2:0.130003,(((Pharus_latifolius_Phala.06G272900.2:5e-09,((Pharus_latifolius_Phala.06G272900.4:5e-09,Pharus_latifolius_Phala.06G272900.3:0.0035381)n8:5e-09,Pharus_latifolius_Phala.06G272900:5e-09)n7:5e-09)n6:5e-09,Pharus_latifolius_Phala.06G272900.5:5e-09)n5:5e-09,Pharus_latifolius_Phala.06G272900.6:5e-09)n4:0.0733805)n1:0.0230677,(((((Ampelocalamus_luodianensis_Alu04Cg22650.1:0.0248519,Dendrocalamus_sinicus_Dendrocalamus_sinicus_Dsi04C_1085598_1091963_Dsi04Cg01020.1_1_CDS_4147757881_40762:0.0304036)n13:0.00763079,((Ampelocalamus_luodianensis_Alu04Dg01260.1:0.0296392,Olyra_latifolia_scaffold101_297623_301700_+:0.0680378)n15:0.00287915,Dendrocalamus_sinicus_Dendrocalamus_sinicus_DsiCtg00263_92836_97191_DsiCtg00263g00100.1_1_CDS_4147850077_31496:0.0281671)n14:0.00493929)n12:0.00811755,(Hordeum_spontaneum_WB01_000742_1108266:0.102574,Brachypodium_distachyon_BRADI_5g26047v3:0.0694411)n16:0.0449124)n11:0.00388107,((Oryza_sativa_LOC_Os04g57920:0.0354954,(Leersia_perrieri_LPERR04G24970:0.092602,Leersia_perrieri_LPERR04G24980:0.0374589)n19:0.0157903)n18:0.0220502,(Zizania_latifolia_GWHTBFHI017963:0.0531866,Zizania_latifolia_GWHTBFHI018181:0.0382852)n20:0.0103821)n17:0.0444572)n10:0.00856722,((Eragrostis_curvula_EJB05_40149:0.040466,(Eleusine_coracana_ELECO.r07.4BG0330230:0.0103747,Eleusine_coracana_ELECO.r07.4AG0299540:0.0121615)n23:0.0495242)n22:0.0341024,((Stipagrostis_hirtigluma_H_Shi_ptg000016l_001630.1:0.0595819,Aristida_adscensionis_H_Aadptg000072l000411.1:0.0553204)n25:0.0241478,((Phragmites_australis_Phragmites_australis_PaChr7_1095595_1099344_evm.model.PaChr7.94_1_CDS_4362476920_34031:0.0365087,Phragmites_australis_Phragmites_australis_PaChr11_1053189_1056976_evm.model.PaChr11.112_1_CDS_4362375144_4674:0.0397978)n27:0.0111283,(Chasmanthium_laxum_Chala.06G278500:0.0328406,((Zea_mays_Zm00001eb066330:0.0349685,Sorghum_bicolor_SORBI_3006G265800:0.029953)n30:0.035198,(Dichantelium_oligosantes_H_DolKV779220.1000007.1:0.0413789,((Echinocloa_haploclada_eh_chr9.3137:0.0363702,(ASEM_AUS1_H_AUS1CM014276.1001829.1:0.00908371,ASEM_RSA5_H_RSA5chrom7001992.1:0.010537)n34:0.0171585)n33:0.00578984,((Panicum_hallii_Pahal.7G336800:0.0145329,(Panicum_virgatum_Pavir.7KG376000:0.0155296,Panicum_virgatum_Pavir.7NG438300:0.0143485)n37:0.00254698)n36:0.0234905,(((Digitaria_radicosa_Dra07G0231100:5e-09,Digitaria_radicosa_Dra07G0231100.2:0.00179671)n40:0.0274385,(Digitaria_exilis_H_Dex7A-001495.1:0.00811135,Digitaria_exilis_H_Dex7B-001532.1:0.00773064)n41:0.0173224)n39:0.0194202,(Urochloa_fusta_Urofu.7G325100:0.0320502,(Cenchrus_americanus_H_CamCM007984.2002458.1:0.0359277,Setaria_viridis_SEVIR_3G018300v2:0.0120405)n43:0.0176824)n42:0.00408972)n38:0.00335978)n35:0.00226614)n32:0.005482)n31:0.00896842)n29:0.0150681)n28:0.0178749)n26:0.01006)n24:0.00629635)n21:0.0340269)n9:0.0230677)n0;
```
