## Supplementary Dataset S1 for "Gene turnover and contingency facilitated the repeated evolution of C_4_ photosynthesis in grasses": OG0008240_tree.txt

```
((Ananas_comosus_H_Ananas_contig25_000515.1:0.289491,Tillandsia_fasciculata_H_Tillandsia_CM054945.1_000583.1:0.290251)n1:0.204913,((Streptochaeta_angustifolia_strangu_004567:0.220975,Pharus_latifolius_Phala.06G274800:0.190911)n3:0.0581195,(((Brachypodium_distachyon_BRADI_5g26240v3:0.287416,((Hordeum_spontaneum_WB01_007366_0006072:5e-09,Hordeum_vulgareMorex_HORVU.MOREX.r3.2HG0209510:0.00223549)n8:0.131818,((Hordeum_spontaneum_WB01_008830_0098445:5e-09,Hordeum_vulgareMorex_HORVU.MOREX.r3.2HG0209560:0.0111105)n10:0.0442839,(Hordeum_spontaneum_WB01_007753_0037090:0.0628256,Hordeum_vulgareMorex_HORVU.MOREX.r3.2HG0209540:0.0155939)n11:0.0762992)n9:0.0670634)n7:0.188272)n6:0.0777594,(Olyra_latifolia_Ola000774:0.0784068,((Ampelocalamus_luodianensis_Alu04Dg01090.2:0.0306637,(Dendrocalamus_sinicus_Dendrocalamus_sinicus_Dsi04B_39317494_39318230_Dsi04Bg14890.1_-1_CDS_4147757326_12622:0.0544587,Dendrocalamus_sinicus_Dendrocalamus_sinicus_Dsi04A_1021455_1022161_Dsi04Ag00860.1_1_CDS_4147747045_24404:0.0482301)n15:0.0053589)n14:0.00399499,(Dendrocalamus_sinicus_Dendrocalamus_sinicus_Dsi04C_926001_927586_Dsi04Cg00860.1_1_CDS_4147757833_13749:0.360998,Ampelocalamus_luodianensis_Alu04Cg22850.1:0.0299297)n16:0.00332553)n13:0.0250292)n12:0.0462223)n5:0.0240871,(((Zizania_latifolia_GWHTBFHI017979:0.0738236,Zizania_latifolia_GWHTBFHI018162:0.0833802)n19:0.0357942,(Leersia_perrieri_LPERR04G25240:0.163433,Oryza_sativa_LOC_Os04g58190:0.117203)n20:0.0505795)n18:0.088469,((Chasmanthium_laxum_Chala.06G280400:0.0855256,(((ASEM_AUS1_H_AUS1CM014276.1001805.1:0.0150068,ASEM_RSA5_H_RSA5chrom7001976.1:0.0177928)n25:0.0259887,(((Setaria_viridis_SEVIR_3G015900v2:0.0732535,(Digitaria_radicosa_Dra07G0232900:0.0549841,(Digitaria_exilis_H_Dex7A-001481.1:0.0366526,Digitaria_exilis_H_Dex7B-001517.1:0.0154041)n30:0.0901866)n29:0.0166598)n28:0.017761,(Panicum_hallii_Pahal.7G338900:0.0407487,(Panicum_virgatum_Pavir.7NG441000:0.0414778,Panicum_virgatum_Pavir.7KG374000:0.0406886)n32:0.0208724)n31:0.0361559)n27:0.00893027,((Echinocloa_haploclada_eh_chr9.3161:0.100483,Urochloa_fusta_Urofu.7G332200:0.125621)n34:0.0320255,Dichantelium_oligosantes_H_DolKV776523.1000003.1:0.0561163)n33:0.0229199)n26:0.00665811)n24:0.0284408,(Sorghum_bicolor_SORBI_3006G267900:0.0739076,(Zea_mays_Zm00001eb433840:0.110227,Zea_mays_Zm00001eb066100:0.0966303)n36:0.0107367)n35:0.0498384)n23:0.0354628)n22:0.0209345,((((Eragrostis_curvula_EJB05_40169:0.0316504,Eragrostis_curvula_EJB05_40192:5e-09)n40:0.111476,(Eleusine_coracana_ELECO.r07.4BG0330000:0.048461,Eleusine_coracana_ELECO.r07.4AG0299310:0.0662246)n41:0.141321)n39:0.0416116,(Phragmites_australis_Phragmites_australis_PaChr11_908810_909512_evm.model.PaChr11.94_1_CDS_4362378484_7632:0.116915,Phragmites_australis_Phragmites_australis_PaChr7_1235652_1236371_evm.model.PaChr7.111_1_CDS_4362473452_19741:0.0827981)n42:0.00919979)n38:0.0186751,(Aristida_adscensionis_H_Aadptg000072l000398.1:0.0840614,Stipagrostis_hirtigluma_H_Shi_ptg000016l_001618.1:0.104899)n43:0.0632372)n37:0.0131406)n21:0.0409007)n17:0.0207768)n4:0.0369906)n2:0.204913)n0;
```
