## Supplementary Dataset S1 for "Gene turnover and contingency facilitated the repeated evolution of C_4_ photosynthesis in grasses": OG0008241_tree.txt

```
((Carex_scoparia_H_Carex_Csco_scaffold_25_000238.1:0.324313,(Ananas_comosus_H_Ananas_contig6_000482.1:0.0114193,(Tillandsia_fasciculata_H_Tillandsia_CM054940.1_000848.1:0.00101514,Tillandsia_fasciculata_H_Tillandsia_JAQOTM010000762.1_000001.1:0.00171742)n3:0.0244807)n2:0.195809)n1:0.0565371,(((Pharus_latifolius_Phala.06G281600:5e-09,Pharus_latifolius_Phala.06G281600.2:5e-09)n6:0.0556367,(Streptochaeta_angustifolia_strangu_033849:0.137574,(Streptochaeta_angustifolia_strangu_027612:0.0571845,Streptochaeta_angustifolia_strangu_000688:0.177279)n8:0.0177279)n7:0.00196976)n5:0.00587595,((((Zizania_latifolia_GWHTBFHI018019:0.0276711,Zizania_latifolia_GWHTBFHI018110:0.0265222)n12:0.0150595,(Leersia_perrieri_LPERR04G25770:0.038683,Oryza_sativa_LOC_Os04g58960:0.0310787)n13:0.0176133)n11:0.0470062,((Brachypodium_distachyon_BRADI_5g26867v3:0.0513028,(Hordeum_spontaneum_WB01_001951_0494360:0.00042461,Hordeum_vulgareMorex_HORVU.MOREX.r3.2HG0214630:0.000939038)n16:0.0835204)n15:0.0465033,(Olyra_latifolia_Ola034970:0.0603615,((Ampelocalamus_luodianensis_Alu04Cg23360.2:0.0182495,Dendrocalamus_sinicus_Dendrocalamus_sinicus_Dsi04C_508889_518476_Dsi04Cg00460.1_1_CDS_4147757713_3056:0.0188647)n19:0.00822636,(Ampelocalamus_luodianensis_Alu04Dg00600.4:0.0265411,Dendrocalamus_sinicus_Dendrocalamus_sinicus_Dsi04A_592680_600235_Dsi04Ag00470.1_1_CDS_4147746928_15401:0.0184172)n20:0.0058331)n18:0.00453836)n17:0.0105618)n14:0.00339311)n10:0.0203987,(((Aristida_adscensionis_H_Aadptg000072l000360.1:0.0568158,Stipagrostis_hirtigluma_H_Shi_ptg000016l_001569.1:0.0455709)n23:0.019819,((Phragmites_australis_Phragmites_australis_PaChr7_696878_703304_evm.model.PaChr7.51_1_CDS_4362475966_15120:0.0368228,(Eragrostis_curvula_EJB05_40258:0.0630507,(Eleusine_coracana_ELECO.r07.4BG0329370:0.0158079,Eleusine_coracana_ELECO.r07.4AG0298670:0.0185054)n27:0.0404)n26:0.0271134)n25:0.0172834,Phragmites_australis_Phragmites_australis_PaChr11_458418_469632_evm.model.PaChr11.45_1_CDS_4362377396_17321:0.036542)n24:0.00406023)n22:0.012084,(Chasmanthium_laxum_Chala.06G287400:0.0338669,((Zea_mays_Zm00001eb075990:0.058794,Sorghum_bicolor_SORBI_3006G275500:0.0237789)n30:0.0345466,((Echinocloa_haploclada_eh_chr9.1190:0.0205449,Echinocloa_haploclada_eh_chr9.3233:0.0158445)n32:0.037926,((Digitaria_radicosa_Dra07G0238200:0.0240164,(Digitaria_exilis_H_Dex7A-001448.1:0.026424,Digitaria_exilis_H_Dex7B-001485.1:0.01074)n35:0.015373)n34:0.0188846,((Panicum_hallii_Pahal.7G345700:0.00988167,(Panicum_virgatum_Pavir.7KG365400:0.0155174,Panicum_virgatum_Pavir.7NG419600:0.0159436)n38:0.00698451)n37:0.0262126,((Setaria_viridis_SEVIR_3G008200v2:0.00873311,(Cenchrus_americanus_H_CamCM007987.2001476.1:0.0419489,Cenchrus_americanus_H_CamCM007984.2003469.1:0.0309013)n41:0.00649212)n40:0.017499,(Dichantelium_oligosantes_H_DolKV774370.1000006.1:0.0205066,(ASEM_AUS1_H_AUS1CM014276.1001752.1:0.00399584,ASEM_RSA5_H_RSA5chrom7001930.1:0.00251377)n43:0.0316465)n42:0.00272303)n39:0.00286404)n36:0.00194259)n33:0.00455419)n31:0.0144939)n29:0.0204375)n28:0.018243)n21:0.0372021)n9:0.0331257)n4:0.0271161)n0;
```
