## Supplementary Dataset S1 for "Gene turnover and contingency facilitated the repeated evolution of C_4_ photosynthesis in grasses": OG0008242_tree.txt

```
(Carex_scoparia_H_Carex_Csco_scaffold_5_000280.1:0.22095,(Streptochaeta_angustifolia_strangu_023346:0.0840894,((Pharus_latifolius_Phala.09G042900.3:5e-09,(Pharus_latifolius_Phala.09G042900.2:5e-09,Pharus_latifolius_Phala.09G042900:5e-09)n4:5e-09)n3:0.0802879,(((Brachypodium_distachyon_BRADI_4g24480v3:0.0630068,(Hordeum_spontaneum_WB01_003208_0377132:0.000920673,Hordeum_vulgareMorex_HORVU.MOREX.r3.4HG0348810:5e-09)n8:0.0598607)n7:0.0288753,(Ampelocalamus_luodianensis_Alu11Dg11580.2:0.0941063,(((Dendrocalamus_sinicus_Dendrocalamus_sinicus_Dsi11C_19069404_19071593_Dsi11Cg06140.1_-1_CDS_4147839538_11768:0.0842826,Dendrocalamus_sinicus_Dendrocalamus_sinicus_Dsi11A_2832190_2840710_Dsi11Ag01760.1_1_CDS_4147830271_25804:0.0312401)n12:0.00596898,((Dendrocalamus_sinicus_Dendrocalamus_sinicus_Dsi11B_27953265_27963331_Dsi11Bg06900.1_-1_CDS_4147837045_29765:0.0105631,Dendrocalamus_sinicus_Dendrocalamus_sinicus_DsiCtg00386_3137_22339_DsiCtg00386g00010.1_-1_CDS_4147851409_42197:0.00548678)n14:0.00757122,Dendrocalamus_sinicus_Dendrocalamus_sinicus_Dsi01B_61867737_61874630_Dsi01Bg26340.1_1_CDS_4147701235_49020:0.10072)n13:0.00943402)n11:0.00361331,Dendrocalamus_sinicus_Dendrocalamus_sinicus_Dsi11C_19053296_19069183_Dsi11Cg06130.1_-1_CDS_4147839535_10080:0.241451)n10:0.0268279)n9:0.0313359)n6:0.0123721,(((Leersia_perrieri_LPERR11G04090:0.0580415,Oryza_sativa_LOC_Os11g07450:0.0305433)n17:0.022554,(Zizania_latifolia_GWHTBFHI029976:0.0412884,Zizania_latifolia_GWHTBFHI030162:0.0668182)n18:0.0182691)n16:0.0558397,(((Aristida_adscensionis_H_Aadptg000039l000220.1:0.0576958,(Stipagrostis_hirtigluma_H_Shi_ptg000009l_000373.1:0.00339427,Stipagrostis_hirtigluma_H_Shi_ptg000083l_000306.1:0.00440665)n22:0.0367346)n21:0.0147021,((Phragmites_australis_Phragmites_australis_PaChr21_3383388_3389729_evm.model.PaChr21.254_1_CDS_4362427863_3588:0.0494524,Phragmites_australis_Phragmites_australis_PaChr10_30041572_30052016_evm.model.PaChr10.991_1_CDS_4362372985_31163:0.0279664)n24:0.00812469,((Eragrostis_curvula_EJB05_57955:5e-09,Eragrostis_curvula_EJB05_29061:0.00417342)n26:0.0494525,(Eleusine_coracana_ELECO.r07.9AG0671160:0.0130537,Eleusine_coracana_ELECO.r07.9BG0694570:0.00822893)n27:0.059766)n25:0.0412851)n23:0.00613227)n20:0.00647198,(Chasmanthium_laxum_Chala.09G141500:0.0463933,((Zea_mays_Zm00001eb200940:0.0530297,Sorghum_bicolor_SORBI_3005G058900:0.0241382)n30:0.0433591,(Echinocloa_haploclada_eh_chr4.337:0.0365869,(((Setaria_viridis_SEVIR_8G054100v2:0.0232517,Cenchrus_americanus_H_CamCM007985.2001627.1:0.0400897)n34:0.0136676,(Urochloa_fusta_Urofu.8G046600:0.0304568,(Panicum_hallii_Pahal.8G046700:0.0127136,(Panicum_virgatum_Pavir.8KG079300:0.0190893,Panicum_virgatum_Pavir.2KG127600:0.0503427)n37:0.00631874)n36:0.0208203)n35:0.00255335)n33:0.00498945,((Digitaria_radicosa_Dra08G0035800:0.0319279,(Digitaria_exilis_H_Dex8A-000226.1:0.00573469,Digitaria_exilis_H_Dex8B-000230.1:0.00525953)n40:0.0199186)n39:0.0213998,(Dichantelium_oligosantes_H_DolKV783941.1000007.1:0.0524605,(ASEM_AUS1_H_AUS1CM014277.1000423.1:0.00954563,(ASEM_RSA5_H_RSA5chrom2004717.1:0.0156071,ASEM_RSA5_H_RSA5chrom8000252.1:0.00925898)n43:0.00102878)n42:0.0169678)n41:0.000288679)n38:0.001784)n32:0.00547371)n31:0.0143133)n29:0.0134228)n28:0.016385)n19:0.0358398)n15:0.00715761)n5:0.0514785)n2:0.038224)n1:0.22095)n0;
```
