## Supplementary Dataset S1 for "Gene turnover and contingency facilitated the repeated evolution of C_4_ photosynthesis in grasses": OG0008243_tree.txt

```
((Ananas_comosus_H_Ananas_contig21_000099.1:0.0344806,Tillandsia_fasciculata_H_Tillandsia_CM054943.1_000434.1:0.0442258)n1:0.162298,(((Olyra_latifolia_Ola014993:0.063325,((Dendrocalamus_sinicus_Dendrocalamus_sinicus_Dsi11A_3112915_3119914_Dsi11Ag01890.1_1_CDS_4147830310_47757:0.049222,Dendrocalamus_sinicus_Dendrocalamus_sinicus_Dsi11C_18702904_18706808_Dsi11Cg06080.1_-1_CDS_4147839520_1637:0.0230549)n6:0.00656987,(Ampelocalamus_luodianensis_Alu11Dg11450.1:0.0386903,Ampelocalamus_luodianensis_Alu11Cg03180.2:0.0443303)n7:0.00492559)n5:0.00951003)n4:0.0359295,(((Zizania_latifolia_GWHTBFHI009577:0.0382513,Zizania_latifolia_GWHTBFHI027930:0.0406659)n10:0.0504688,(Oryza_sativa_LOC_Os12g06570:0.0721141,Leersia_perrieri_LPERR12G03620:0.151388)n11:0.0349725)n9:0.0534156,((Brachypodium_distachyon_BRADI_2g57697v3:0.155842,(Hordeum_spontaneum_WB01_000878_0543788:5e-09,Hordeum_vulgareMorex_HORVU.MOREX.r3.4HG0348370:0.00119834)n14:0.0937131)n13:0.0388984,((Aristida_adscensionis_H_Aadptg000039l000290.1:0.112827,(Stipagrostis_hirtigluma_H_Shi_ptg000009l_000236.1:0.0107495,Stipagrostis_hirtigluma_H_Shi_ptg000083l_000012.1:0.0110004)n17:0.0881184)n16:0.0339143,((Eragrostis_curvula_EJB05_29026:0.107501,(Eleusine_coracana_ELECO.r07.9AG0671000:0.0110295,Eleusine_coracana_ELECO.r07.9BG0694200:0.0130319)n20:0.120088)n19:0.0638135,(Zea_mays_Zm00001eb118410:1.09393,((Chasmanthium_laxum_Chala.09G139900:0.0494598,(Phragmites_australis_Phragmites_australis_PaChr21_3495715_3499685_evm.model.PaChr21.263_1_CDS_4362427883_12016:0.0656742,Phragmites_australis_Phragmites_australis_PaChr10_29826559_29830278_evm.model.PaChr10.975_1_CDS_4362372949_16044:0.0398408)n24:0.0207994)n23:0.0350888,((Sorghum_bicolor_SORBI_3002G000200:0.0303233,Zea_mays_Zm00001eb118420:0.0545412)n26:0.0770754,(Echinocloa_haploclada_eh_chr7.1607:0.0908778,((ASEM_AUS1_H_AUS1CM014277.1003287.1:0.0198099,ASEM_RSA5_H_RSA5chrom8002985.1:0.0157706)n29:0.0554632,((Panicum_hallii_Pahal.8G048100:0.0374626,(Panicum_virgatum_Pavir.8KG075400:0.0405722,Panicum_virgatum_Pavir.8NG068000:0.0271941)n32:0.0111032)n31:0.0250653,((Dichantelium_oligosantes_H_DolKV775488.1000007.1:0.0814327,Dichantelium_oligosantes_H_DolKV778531.1000001.1:0.0377302)n34:0.0395883,((Cenchrus_americanus_H_CamCM007985.2001609.1:0.0817552,(Dichantelium_oligosantes_H_DolKV775482.1000001.1:0.0138627,Setaria_viridis_SEVIR_8G056000v2:0.0104928)n37:0.0213869)n36:0.0222487,(Urochloa_fusta_Urofu.8G048300:0.0871578,(Digitaria_radicosa_Dra08G0037200:0.0680488,(Digitaria_exilis_H_Dex8A-001978.1:0.027176,Digitaria_exilis_H_Dex8B-001879.1:0.0257909)n40:0.10475)n39:0.0640815)n38:0.034814)n35:0.0305799)n33:0.00339776)n30:0.00979561)n28:0.01056)n27:0.023105)n25:0.0266206)n22:0.0145305)n21:0.0016145)n18:0.0151777)n15:0.0305618)n12:0.0203993)n8:0.039696)n3:0.0483375,((Pharus_latifolius_Phala.02G092600:0.0571209,Pharus_latifolius_Phala.09G044100:0.0411935)n42:0.0796956,(Streptochaeta_angustifolia_strangu_041514:0.116959,Streptochaeta_angustifolia_strangu_041279:0.0912214)n43:0.0101357)n41:0.0436554)n2:0.162298)n0;
```
