## Supplementary Dataset S1 for "Gene turnover and contingency facilitated the repeated evolution of C_4_ photosynthesis in grasses": OG0008244_tree.txt

```
(((Brachypodium_distachyon_BRADI_4g23670v3:0.0941241,(Hordeum_spontaneum_WB01_000304_0402984:6e-09,Hordeum_vulgareMorex_HORVU.MOREX.r3.4HG0347380:0.000930325)n3:0.101346)n2:0.0574928,(((Zizania_latifolia_GWHTBFHI029700:0.0927001,Zizania_latifolia_GWHTBFHI030182:0.0435962)n6:0.023139,(Oryza_sativa_LOC_Os11g08100:0.0792314,Oryza_sativa_LOC_Os11g08190:0.240966)n7:0.0165985)n5:0.0510663,(Ampelocalamus_luodianensis_Alu11Dg11230.4:0.0401632,((Olyra_latifolia_Ola015036:0.0654987,(Olyra_latifolia_Ola015038:0.10808,(Olyra_latifolia_Ola015037:0.210037,(Olyra_latifolia_Ola004548:0.176015,Olyra_latifolia_Ola037317:0.0258004)n13:0.0185274)n12:0.0191097)n11:0.0228599)n10:0.0330637,(Dendrocalamus_sinicus_Dendrocalamus_sinicus_Dsi11C_18254442_18271952_Dsi11Cg05990.1_-1_CDS_4147839493_43283:0.162904,((Dendrocalamus_sinicus_Dendrocalamus_sinicus_Dsi11A_3711244_3714810_Dsi11Ag02090.1_1_CDS_4147830370_24679:0.00131585,Dendrocalamus_sinicus_Dendrocalamus_sinicus_DsiCtg00380_672412_676020_DsiCtg00380g00100.1_-1_CDS_4147851289_31500:0.00403632)n16:0.0329247,Dendrocalamus_sinicus_Dendrocalamus_sinicus_Dsi11B_26823947_26827020_Dsi11Bg06500.1_-1_CDS_4147836925_19074:0.0364781)n15:0.00364781)n14:0.000405312)n9:0.00537772)n8:0.00604759)n4:0.0131938)n1:0.0191152,((Chasmanthium_laxum_Chala.09G136100:0.0747478,((Zea_mays_Zm00001eb091230:0.0415748,Sorghum_bicolor_SORBI_3005G064200:0.0388462)n20:0.0603141,(Dichantelium_oligosantes_H_DolKV775478.1000003.1:0.0599507,((((Panicum_virgatum_Pavir.2KG370100:0.0123503,Panicum_virgatum_Pavir.8NG074100:0.00820145)n25:0.0199082,Panicum_virgatum_Pavir.8KG082700:0.0268227)n24:0.00596385,Panicum_hallii_Pahal.8G052500:0.0192866)n23:0.0347106,((Echinocloa_haploclada_eh_chr4.499:0.114378,(Urochloa_fusta_Urofu.8G052800:0.0417209,(Cenchrus_americanus_H_CamCM007985.2001562.1:0.105268,Setaria_viridis_SEVIR_8G062500v2:0.0176815)n29:0.0298085)n28:0.0198293)n27:0.0136023,(((Digitaria_exilis_H_Dex8A-000248.1:0.0126535,Digitaria_exilis_H_Dex8B-000255.1:0.0088331)n32:0.0338975,(Digitaria_radicosa_Dra08G0040900:0.0124192,Digitaria_radicosa_Dra08G0040900.2:0.037207)n33:0.0267777)n31:0.044686,(ASEM_AUS1_H_AUS1CM014277.1003245.1:0.0137954,ASEM_RSA5_H_RSA5chrom8000292.1:0.0141962)n34:0.0435705)n30:0.00850918)n26:0.00459007)n22:0.0194725)n21:0.027876)n19:0.0210731)n18:0.0178641,(((Stipagrostis_hirtigluma_H_Shi_ptg000009l_000408.1:0.101479,Aristida_adscensionis_H_Aadptg000039l000247.1:0.0828811)n37:0.0195416,(Phragmites_australis_Phragmites_australis_PaChr10_29103438_29106883_evm.model.PaChr10.948_1_CDS_4362372889_33267:0.0659901,Phragmites_australis_Phragmites_australis_PaChr21_4143418_4147538_evm.model.PaChr21.287_1_CDS_4362427935_33868:0.0542346)n38:0.00602606)n36:0.00747304,((Eragrostis_curvula_EJB05_28734:0.0644749,(Eleusine_coracana_ELECO.r07.9AG0670520:0.010106,Eleusine_coracana_ELECO.r07.9BG0693870:0.0178973)n41:0.052441)n40:0.0366849,(Eragrostis_curvula_EJB05_30847:0.063257,(Eleusine_coracana_ELECO.r07.1AG0014440:0.0173003,Eleusine_coracana_ELECO.r07.1BG0063310:0.0143058)n43:0.0692913)n42:0.031259)n39:0.0310377)n35:0.00931197)n17:0.0191152)n0;
```
