## Supplementary Dataset S1 for "Gene turnover and contingency facilitated the repeated evolution of C_4_ photosynthesis in grasses": OG0008245_tree.txt

```
(((Pharus_latifolius_Phala.09G051500:5e-09,Pharus_latifolius_Phala.09G051500.2:0.00184945)n2:0.169864,(Streptochaeta_angustifolia_strangu_016629:0.379449,Streptochaeta_angustifolia_strangu_010986:0.178386)n3:0.0616451)n1:0.040476,(((Hordeum_spontaneum_WB01_000911_0062538:0.00173219,Hordeum_vulgareMorex_HORVU.MOREX.r3.4HG0346610:0.00372555)n6:0.160634,((Dendrocalamus_sinicus_Dendrocalamus_sinicus_Dsi11A_4838163_4840705_Dsi11Ag02460.1_-1_CDS_4147830481_30306:0.00965084,Dendrocalamus_sinicus_Dendrocalamus_sinicus_DsiCtg00225_39641_41882_DsiCtg00225g00020.1_1_CDS_4147849195_46693:0.0107603)n8:0.0460764,((Ampelocalamus_luodianensis_Alu11Cg03790.2:0.0586078,(Dendrocalamus_sinicus_Dendrocalamus_sinicus_Dsi11C_17578693_17581521_Dsi11Cg05750.1_1_CDS_4147839421_2763:0.077548,Olyra_latifolia_Ola037170:0.165211)n11:0.00442061)n10:0.00573933,(Ampelocalamus_luodianensis_Alu11Dg10850.2:0.0552191,(Dendrocalamus_sinicus_Dendrocalamus_sinicus_DsiCtg00029_272472_275189_DsiCtg00029g00040.1_1_CDS_4147846402_9540:5e-09,Dendrocalamus_sinicus_Dendrocalamus_sinicus_Dsi11B_25866015_25869666_Dsi11Bg06210.1_1_CDS_4147836838_26951:5e-09)n13:0.0709884)n12:0.0134535)n9:0.00625698)n7:0.0296933)n5:0.0238705,((Leersia_perrieri_LPERR11G05350:0.288745,(Oryza_sativa_LOC_Os11g09350:0.181435,(Zizania_latifolia_GWHTBFHI029559:0.120304,Zizania_latifolia_GWHTBFHI030202:0.1426)n17:0.0423)n16:0.0439972)n15:0.0574114,(Brachypodium_distachyon_BRADI_4g23107v3:0.32464,(((Eragrostis_curvula_EJB05_28841:0.159926,(Eleusine_coracana_ELECO.r07.9AG0676200:0.0687535,Eleusine_coracana_ELECO.r07.9BG0700180:0.0866845)n22:0.183729)n21:0.0673192,(Stipagrostis_hirtigluma_H_Shi_ptg000009l_000184.1:0.114246,Aristida_adscensionis_H_Aadptg000040l000104.1:0.106486)n23:0.0539632)n20:0.0226111,((Chasmanthium_laxum_Chala.09G130900:0.0877796,(Phragmites_australis_Phragmites_australis_PaChr10_27453266_27455811_evm.model.PaChr10.890_1_CDS_4362372761_21929:0.132915,Phragmites_australis_Phragmites_australis_PaChr21_4790149_4792568_evm.model.PaChr21.320_1_CDS_4362428011_23363:0.122965)n26:0.0299725)n25:0.0147118,((Zea_mays_Zm00001eb168950:0.110464,(Sorghum_bicolor_SORBI_3008G167401:0.159203,Sorghum_bicolor_SORBI_3005G076600:0.0545297)n29:0.110253)n28:0.0590303,((Dichantelium_oligosantes_H_DolKV773575.1000009.1:0.111718,((Cenchrus_americanus_H_CamCM007985.2001332.1:0.0967297,Setaria_viridis_SEVIR_8G071300v2:0.0842211)n33:0.0244824,((Urochloa_fusta_Urofu.8G063900:0.101647,(Digitaria_radicosa_Dra08G0045300:0.0853154,(Digitaria_exilis_H_Dex8A-001892.1:0.0494605,Digitaria_exilis_H_Dex8B-001792.1:0.059611)n37:0.120454)n36:0.0605657)n35:0.0234374,(Panicum_hallii_Pahal.8G060400:0.0454936,(Panicum_virgatum_Pavir.8KG091200:0.0592644,Panicum_virgatum_Pavir.8NG078800:0.0386719)n39:0.00429688)n38:0.00806455)n34:0.0148986)n32:0.0138572)n31:0.00974778,(Echinocloa_haploclada_eh_chr1.1001:0.875837,(Echinocloa_haploclada_eh_chr4.662:0.162458,(ASEM_AUS1_H_AUS1CM014277.1003166.1:0.0208565,(ASEM_RSA5_H_RSA5chrom8002863.1:0.0285577,ASEM_RSA5_H_RSA5chrom8002864.1:0.0115699)n43:0.00128555)n42:0.0140555)n41:0.0105122)n40:0.00116802)n30:0.0344375)n27:0.0218649)n24:0.0214006)n19:0.0399949)n18:0.0235778)n14:0.0326479)n4:0.040476)n0;
```
