## Supplementary Dataset S1 for "Gene turnover and contingency facilitated the repeated evolution of C_4_ photosynthesis in grasses": OG0008246_tree.txt

```
(Dendrocalamus_sinicus_Dendrocalamus_sinicus_Dsi04B_17974378_17979362_Dsi04Bg02730.1_1_CDS_4147753678_5858:0.302951,((Echinocloa_haploclada_eh_chr4.673:0.427102,(Urochloa_fusta_Urofu.8G111200:0.383532,(((Sorghum_bicolor_SORBI_3005G077800:0.284179,(Panicum_virgatum_Pavir.3KG285400:0.276951,((Urochloa_fusta_Urofu.6G102000:0.112891,Setaria_viridis_SEVIR_6G129800v2:0.107656)n9:0.0482295,((ASEM_AUS1_H_AUS1CM014277.1000906.1:0.047691,ASEM_RSA5_H_RSA5chrom8000382.1:0.0481048)n11:0.0176742,(ASEM_RSA5_H_RSA5chrom8000380.1:0.0683673,ASEM_AUS1_H_AUS1CM014277.1000566.1:0.381296)n12:0.0423662)n10:0.0424181)n8:0.066549)n7:0.0681113)n6:0.0872914,((Chasmanthium_laxum_Chala.09G129600:0.0526359,Chasmanthium_laxum_Chala.09G129800:0.052923)n14:0.0537235,((Phragmites_australis_Phragmites_australis_PaChr21_4937357_4938850_evm.model.PaChr21.330_1_CDS_4362428033_32603:0.0905714,(((Echinocloa_haploclada_eh_chr4.994:0.252258,(ASEM_AUS1_H_AUS1QPGU01000635.1000001.1:0.0119629,(ASEM_RSA5_H_RSA5chrom8000552.1:0.02285,ASEM_RSA5_H_RSA5chrom7003396.1:0.00337623)n21:0.00394112)n20:0.110406)n19:0.0787238,(ASEM_RSA5_H_RSA5chrom8002587.1:0.085369,((Panicum_virgatum_Pavir.8KG110200:0.0709037,(Panicum_virgatum_Pavir.8KG110100:0.143016,Panicum_virgatum_Pavir.8KG109200:0.0368913)n25:0.0916139)n24:0.0390014,(ASEM_AUS1_H_AUS1CM014278.1006147.1:0.171693,Echinocloa_haploclada_eh_chr9.2464:0.145032)n26:0.0352366)n23:0.0178139)n22:0.075212)n18:0.0528901,(Eragrostis_curvula_EJB05_36384:0.321658,(Eragrostis_curvula_EJB05_36989:0.227279,(Eragrostis_curvula_EJB05_12180:0.0196882,Eragrostis_curvula_EJB05_11994:0.0148306)n29:0.184681)n28:0.0652723)n27:0.0260699)n17:0.0195724)n16:0.0162277,((Stipagrostis_hirtigluma_H_Shi_ptg000003l_000326.1:0.135174,((Stipagrostis_hirtigluma_H_Shi_ptg000003l_000082.1:5e-09,Stipagrostis_hirtigluma_H_Shi_ptg000009l_000565.1:0.00715431)n33:0.141398,Stipagrostis_hirtigluma_H_Shi_ptg000009l_000127.1:0.151747)n32:0.0313312)n31:0.025661,(((Aristida_adscensionis_H_Aadptg000040l000083.1:0.159333,Aristida_adscensionis_H_Aadptg000040l000082.1:0.134745)n36:0.0270703,Aristida_adscensionis_H_Aadptg000040l000084.1:0.145306)n35:1e-08,Digitaria_radicosa_Dra08G0046500:0.389328)n34:0.0347667)n30:0.0581779)n15:0.0249106)n13:0.0722764)n5:0.0334556,((Urochloa_fusta_Urofu.8G100800:0.148202,ASEM_RSA5_H_RSA5chrom8002700.1:0.123044)n38:0.180438,(Echinocloa_haploclada_eh_chr5.2050:0.346912,((Stipagrostis_hirtigluma_H_Shi_ptg000003l_000323.1:0.0124956,Stipagrostis_hirtigluma_H_Shi_ptg000009l_000124.1:0.0353129)n41:0.163011,(Stipagrostis_hirtigluma_H_Shi_ptg000003l_000324.1:0.0922521,Stipagrostis_hirtigluma_H_Shi_ptg000009l_000125.1:0.0940424)n42:0.11088)n40:0.15519)n39:0.061142)n37:0.00679355)n4:0.0683685)n3:0.00759649)n2:0.088599,(Phragmites_australis_Phragmites_australis_PaChr7_22949714_22950448_evm.model.PaChr7.1546_1_CDS_4362474420_2057:0.693257,Urochloa_fusta_Urofu.7G067800:0.559657)n43:0.0621841)n1:0.302951)n0;
```
