## Supplementary Dataset S1 for "Gene turnover and contingency facilitated the repeated evolution of C_4_ photosynthesis in grasses": OG0008247_tree.txt

```
((Pharus_latifolius_Phala.09G069500:0.0395318,(((((Brachypodium_distachyon_BRADI_4g20800v3:0.0364269,(Hordeum_spontaneum_WB01_002615_0651337:5e-09,Hordeum_vulgareMorex_HORVU.MOREX.r3.4HG0343750:0.00210065)n7:0.0953847)n6:0.0376288,(Olyra_latifolia_Ola001152:0.0276168,(Zizania_latifolia_GWHTBFHI029482:0.0596729,(Leersia_perrieri_LPERR11G07650:0.00710344,(Oryza_sativa_LOC_Os11g14990:0.0366102,Oryza_sativa_LOC_Os11g15190:0.147801)n11:0.0164224)n10:0.129418)n9:0.0402201)n8:0.00275852)n5:0.00386331,((Ampelocalamus_luodianensis_Alu11Cg05030.1:0.00820234,Dendrocalamus_sinicus_Dendrocalamus_sinicus_Dsi11C_14879571_14882173_Dsi11Cg05060.1_1_CDS_4147839214_56794:0.0124665)n13:0.0102383,(((Dendrocalamus_sinicus_Dendrocalamus_sinicus_Dsi11A_13536830_13539925_Dsi11Ag04680.1_-1_CDS_4147831147_7239:0.00821536,(Dendrocalamus_sinicus_Dendrocalamus_sinicus_Dsi11A_13006737_13012351_Dsi11Ag04560.1_-1_CDS_4147831111_43819:0.00204126,Dendrocalamus_sinicus_Dendrocalamus_sinicus_Dsi11A_12795024_12798668_Dsi11Ag04520.1_-1_CDS_4147831099_37063:0.00228726)n17:0.00214003)n16:5e-09,Dendrocalamus_sinicus_Dendrocalamus_sinicus_Dsi11A_12393562_12398651_Dsi11Ag04420.1_-1_CDS_4147831069_20180:0.00619518)n15:0.0125003,(Ampelocalamus_luodianensis_Alu11Dg08990.1:0.00603169,Ampelocalamus_luodianensis_Alu11Dg09050.2:0.0101217)n18:0.0191946)n14:0.00213274)n12:0.00596021)n4:0.00886353,(((Eragrostis_curvula_EJB05_51452:0.00786955,Eragrostis_curvula_EJB05_28593:0.00650749)n21:0.0543932,(Eleusine_coracana_ELECO.r07.9AG0679390:0.00613543,Eleusine_coracana_ELECO.r07.9BG0704030:5e-09)n22:0.0509157)n20:0.0259876,(((Sorghum_bicolor_SORBI_3005G080900:0.0188525,(Zea_mays_Zm00001eb169100:0.048603,Zea_mays_Zm00001eb169120:0.029057)n26:0.0357747)n25:0.0524403,(Chasmanthium_laxum_Chala.09G127500:0.0315053,(((((Digitaria_radicosa_Dra08G0048200:0.0307376,(Digitaria_exilis_H_Dex8A-000339.1:0.00272164,Digitaria_exilis_H_Dex8B-000311.1:0.0100055)n33:0.00788755)n32:0.0137542,(Panicum_hallii_Pahal.8G064400:0.00601887,Panicum_virgatum_Pavir.8KG116600:0.027011)n34:0.0130091)n31:0.00489817,(Echinocloa_haploclada_eh_chr4.735:0.024371,(Cenchrus_americanus_H_CamCM007985.2001205.1:0.0428049,Setaria_viridis_SEVIR_8G076100v2:0.0139511)n36:0.0230461)n35:0.00219721)n30:0.00761365,(Urochloa_fusta_Urofu.8G068800:0.0324985,Dichantelium_oligosantes_H_DolKV777885.1000001.1:0.0257526)n37:0.00214546)n29:0.0103364,(ASEM_AUS1_H_AUS1CM014277.1000594.1:0.0164418,(ASEM_RSA5_H_RSA5scaff444000001.1:0.0169625,ASEM_RSA5_H_RSA5chrom6002047.1:0.0394959)n39:0.00438843)n38:0.0185811)n28:0.0183809)n27:0.0116712)n24:0.0149571,(Phragmites_australis_Phragmites_australis_PaChr21_5375540_5377912_evm.model.PaChr21.349_1_CDS_4362428073_6951:0.0269737,((Stipagrostis_hirtigluma_H_Shi_ptg000003l_000014.1:0,Stipagrostis_hirtigluma_H_Shi_ptg000009l_000495.1:0)n42:0.0563103,(Aristida_adscensionis_H_Aadptg000040l000206.1:0.0103976,Aristida_adscensionis_H_Aadptg000023l000189.1:0.0239504)n43:0.0419582)n41:0.010719)n40:0.00445476)n23:0.0134004)n19:0.0347968)n3:0.0235106,Zea_mays_Zm00001eb169110:0.504368)n2:0.0560409)n1:0.0141445,Streptochaeta_angustifolia_strangu_006842:0.05979)n0;
```
