## Supplementary Dataset S1 for "Gene turnover and contingency facilitated the repeated evolution of C_4_ photosynthesis in grasses": OG0008248_tree.txt

```
(((Ananas_comosus_H_Ananas_contig18_000162.1:0.0302673,Tillandsia_fasciculata_H_Tillandsia_CM054946.1_000644.1:0.0564877)n2:0.18697,(Carex_scoparia_H_Carex_Csco_scaffold_10_000399.1:0.252114,Juncus_effusus_H_Juncus_Jeff_scaffold_17_000571.1:0.254253)n3:0.116636)n1:0.0643014,((Streptochaeta_angustifolia_strangu_027711:0.0693049,(Pharus_latifolius_Phala.09G067200:0.000857113,Pharus_latifolius_Phala.09G067200.2:5e-09)n6:0.0831779)n5:0.0350146,(((Zizania_latifolia_GWHTBFHI030293:0.0799692,(Leersia_perrieri_LPERR11G07470:0.0654006,Oryza_sativa_LOC_Os11g14300:0.04618)n10:0.0420856)n9:0.0589667,((Brachypodium_distachyon_BRADI_4g20900v3:0.0903975,(Hordeum_spontaneum_WB01_012305_0056760:0.000826963,Hordeum_vulgareMorex_HORVU.MOREX.r3.4HG0343850:0.00168651)n13:0.109088)n12:0.0604868,((Olyra_latifolia_Ola006013:0.0679105,((Ampelocalamus_luodianensis_Alu11Cg04920.2:0.0207884,Ampelocalamus_luodianensis_AluCtg03037bg00150.1:0.0157262)n17:0.0335093,Ampelocalamus_luodianensis_Alu11Dg09090.2:0.0306344)n16:0.00340382)n15:0.00519305,(Dendrocalamus_sinicus_Dendrocalamus_sinicus_Dsi11A_10824936_10842603_Dsi11Ag04190.1_-1_CDS_4147831000_38188:0.0400158,Dendrocalamus_sinicus_Dendrocalamus_sinicus_Dsi11B_20671629_20684036_Dsi11Bg05220.1_1_CDS_4147836541_30326:0.0469201)n18:0.00521335)n14:0.00484003)n11:0.0110337)n8:0.00784779,((Aristida_adscensionis_H_Aadptg000040l000215.1:0.064172,(Stipagrostis_hirtigluma_H_Shi_ptg000003l_000025.1:0.00990025,Stipagrostis_hirtigluma_H_Shi_ptg000009l_000510.1:0.00356761)n21:0.0675526)n20:0.0384347,((((Eleusine_coracana_ELECO.r07.9AG0679650:0.00473429,Eleusine_coracana_ELECO.r07.9BG0703730:0.0126491)n25:0.0797799,(Eragrostis_curvula_EJB05_50797:0.00455251,Eragrostis_curvula_EJB05_28552:0.00358948)n26:0.0549039)n24:0.0628751,(Phragmites_australis_Phragmites_australis_PaChr10_26679560_26688084_evm.model.PaChr10.863_1_CDS_4362372701_39172:0.0650239,Phragmites_australis_Phragmites_australis_PaChr21_6029358_6037369_evm.model.PaChr21.368_1_CDS_4362428115_24627:0.0476505)n27:0.0109834)n23:0.00784859,(Chasmanthium_laxum_Chala.09G125600:0.0433033,((Sorghum_bicolor_SORBI_3005G084400:0.0383775,Zea_mays_Zm00001eb112400:0.0506962)n30:0.064221,(Dichantelium_oligosantes_H_DolKV778422.1000001.1:0.0367051,((Echinocloa_haploclada_eh_chr4.771:0.0564326,(ASEM_RSA5_H_RSA5chrom8002805.1:0.00851799,(ASEM_AUS1_H_AUS1CM014277.1003069.1:0.00114398,ASEM_AUS1_H_AUS1CM014277.1000614.1:5e-09)n35:0.0126761)n34:0.0447314)n33:0.0131679,((Panicum_hallii_Pahal.8G067000:0.0272393,(Panicum_virgatum_Pavir.8NG197800:0.0134529,Panicum_virgatum_Pavir.8NG197900:0.016114)n38:0.00845601)n37:0.0360442,(Urochloa_fusta_Urofu.8G071100:0.0482777,((Digitaria_radicosa_Dra08G0050000:0.0306398,(Digitaria_exilis_H_Dex8A-000359.1:0.0163649,Digitaria_exilis_H_Dex8B-000338.1:0.0152743)n42:0.0297879)n41:0.0282892,(Cenchrus_americanus_H_CamCM007985.2001308.1:0.0535084,Setaria_viridis_SEVIR_8G078300v2:0.0238882)n43:0.0308845)n40:0.0142116)n39:0.00762544)n36:0.0057647)n32:0.00556885)n31:0.0406947)n29:0.0108624)n28:0.0207429)n22:0.0242778)n19:0.0322933)n7:0.0471843)n4:0.0643014)n0;
```
