## Supplementary Dataset S1 for "Gene turnover and contingency facilitated the repeated evolution of C_4_ photosynthesis in grasses": OG0008249_tree.txt

```
((Streptochaeta_angustifolia_strangu_027702:0.102129,(Pharus_latifolius_Phala.09G072700.2:0.00184973,((Pharus_latifolius_Phala.09G072700.3:5e-09,(Pharus_latifolius_Phala.09G072700:5e-09,Pharus_latifolius_Phala.09G072700.4:5e-09)n5:6e-09)n4:6e-09,Pharus_latifolius_Phala.09G072700.5:5e-09)n3:0.00256578)n2:0.0857473)n1:0.0237443,(((Dendrocalamus_sinicus_Dendrocalamus_sinicus_Dsi11A_10767399_10772703_Dsi11Ag04150.1_1_CDS_4147830988_31433:0.0315187,((Dendrocalamus_sinicus_Dendrocalamus_sinicus_Dsi11C_15067133_15069696_Dsi11Cg05130.1_-1_CDS_4147839235_11767:0.232946,(Ampelocalamus_luodianensis_AluCtg03037bg00100.1:0.011001,Ampelocalamus_luodianensis_Alu11Cg04870.1:5e-09)n11:0.0144353)n10:0.00557485,(Ampelocalamus_luodianensis_Alu11Dg09150.2:0.0788573,(Dendrocalamus_sinicus_Dendrocalamus_sinicus_DsiCtg00576_15304_33908_DsiCtg00576g00010.1_1_CDS_4147853854_54028:0.0644881,Dendrocalamus_sinicus_Dendrocalamus_sinicus_Dsi11B_20760315_20763891_Dsi11Bg05260.1_-1_CDS_4147836553_37081:0.0136803)n13:0.0608464)n12:0.0170714)n9:0.00135049)n8:0.00906852,(Olyra_latifolia_Ola027703:0.0674151,(Brachypodium_distachyon_BRADI_4g20960v3:0.0973085,(Hordeum_spontaneum_WB01_006954_0230845:0.00278847,Hordeum_vulgareMorex_HORVU.MOREX.r3.4HG0343980:0.00369897)n16:0.0775842)n15:0.0307413)n14:0.0030535)n7:0.0215128,((Zizania_latifolia_GWHTBFHI030300:0.0769788,(Oryza_sativa_LOC_Os11g14170:0.0954578,Leersia_perrieri_LPERR11G07370:0.0593534)n19:0.0288653)n18:0.0531423,(((Eragrostis_curvula_EJB05_50810:0.00173685,Eragrostis_curvula_EJB05_28544:5e-09)n22:0.0541623,(Eleusine_coracana_ELECO.r07.9AG0679690:0.00824396,Eleusine_coracana_ELECO.r07.9BG0703490:0.00831562)n23:0.0559374)n21:0.0677382,((Aristida_adscensionis_H_Aadptg000040l000067.1:0.0457034,(Stipagrostis_hirtigluma_H_Shi_ptg000003l_000302.1:0.0104364,Stipagrostis_hirtigluma_H_Shi_ptg000009l_000100.1:0.0139534)n26:0.033203)n25:0.0273311,((Chasmanthium_laxum_Chala.09G124900:0.0367609,((Zea_mays_Zm00001eb168260:0.0642279,Sorghum_bicolor_SORBI_3005G084900:0.0249015)n30:0.0363504,(((Digitaria_radicosa_Dra08G0050600:0.0335605,(Digitaria_exilis_H_Dex8A-001858.1:0.0214738,Digitaria_exilis_H_Dex8B-001763.1:0.0135637)n34:0.0237033)n33:0.0137576,(Urochloa_fusta_Urofu.8G072600:0.0438649,(Panicum_hallii_Pahal.8G067900:0.0200571,(Panicum_virgatum_Pavir.8KG134500:0.0194,Panicum_virgatum_Pavir.8NG195900:0.012669)n37:0.00649452)n36:0.00928407)n35:0.00491395)n32:0.00313978,(Echinocloa_haploclada_eh_chr4.779:0.0479551,((Cenchrus_americanus_H_CamCM007985.2002255.1:0.039775,Setaria_viridis_SEVIR_8G079000v2:0.0153285)n40:0.0228847,(Dichantelium_oligosantes_H_DolKV776634.1000002.1:0.0248185,(ASEM_AUS1_H_AUS1CM014277.1000622.1:0.00370994,ASEM_RSA5_H_RSA5chrom8002801.1:0.00323166)n42:0.0364738)n41:0.00276187)n39:6e-09)n38:0.00113402)n31:0.0230495)n29:0.01453)n28:0.0150952,(Phragmites_australis_Phragmites_australis_PaChr10_26572811_26577868_evm.model.PaChr10.860_1_CDS_4362372695_36639:0.0490104,Phragmites_australis_Phragmites_australis_PaChr21_6105207_6112010_evm.model.PaChr21.372_1_CDS_4362428125_28824:0.109062)n43:0.012118)n27:0.0161381)n24:0.00876724)n20:0.044446)n17:0.00792763)n6:0.0237443)n0;
```
