## Supplementary Dataset S1 for "Gene turnover and contingency facilitated the repeated evolution of C_4_ photosynthesis in grasses": OG0008250_tree.txt

```
((Streptochaeta_angustifolia_strangu_026387:0.155987,Pharus_latifolius_Phala.09G065600:0.195953)n1:0.0464402,((((Zizania_latifolia_GWHTBFHI029658:0.0665523,Zizania_latifolia_GWHTBFHI030235:0.0826684)n5:0.0533452,(Oryza_sativa_LOC_Os11g13710:0.0759833,Leersia_perrieri_LPERR11G07000:0.220257)n6:0.0473819)n4:0.0478269,((Dendrocalamus_sinicus_Dendrocalamus_sinicus_Dsi11A_10036913_10037923_Dsi11Ag03920.1_1_CDS_4147830919_49448:0.0948392,Olyra_latifolia_Ola037277:0.0987662)n8:0.0306937,(Brachypodium_distachyon_BRADI_4g21660v3:0.233719,(Hordeum_spontaneum_WB01_006857_0032331:0.00212551,Hordeum_vulgareMorex_HORVU.MOREX.r3.4HG0344550:0.00184373)n10:0.0952267)n9:0.05798)n7:0.0249187)n3:0.0328252,((Phragmites_australis_Phragmites_australis_PaChr10_25519804_25520811_evm.model.PaChr10.831_1_CDS_4362372631_9724:0.116615,Phragmites_australis_Phragmites_australis_PaChr21_6813588_6814595_evm.model.PaChr21.392_1_CDS_4362428169_4852:0.0979826)n12:0.0258761,((Chasmanthium_laxum_Chala.09G121300:0.0751479,(Chasmanthium_laxum_Chala.09G121400:0.0243947,Chasmanthium_laxum_Chala.09G122500:0.0214042)n15:0.0823871)n14:0.0290381,(Panicum_virgatum_Pavir.4KG232100:0.826679,((Eragrostis_curvula_EJB05_28492:0.183966,(Eleusine_coracana_ELECO.r07.9AG0679610:0.0211968,Eleusine_coracana_ELECO.r07.9BG0703820:0.0394223)n19:0.227773)n18:0.0777779,((((Aristida_adscensionis_H_Aadptg000040l000056.1:0.109998,(Stipagrostis_hirtigluma_H_Shi_ptg000003l_000286.1:0.00826303,Stipagrostis_hirtigluma_H_Shi_ptg000009l_000085.1:0.00427661)n24:0.0751537)n23:0.0374568,(Urochloa_fusta_Urofu.8G077800:0.0945244,(Digitaria_radicosa_Dra08G0054400:0.100938,(Digitaria_exilis_H_Dex8A-001833.1:0.0227169,Digitaria_exilis_H_Dex8B-001742.1:0.0248542)n27:0.0964285)n26:0.032165)n25:0.0306243)n22:0.0170234,((Zea_mays_Zm00001eb167950:0.11598,Sorghum_bicolor_SORBI_3005G088700:0.0595753)n29:0.051838,((Dichantelium_oligosantes_H_DolKV776929.1000006.1:0.0648215,(Panicum_virgatum_Pavir.1NG365400:0.105911,Panicum_hallii_Pahal.8G072200:0.0438652)n32:0.0263324)n31:0.0120409,(Echinocloa_haploclada_eh_chr4.817:0.0677377,Setaria_viridis_SEVIR_8G084300v2:0.088928)n33:0.013378)n30:0.0177253)n28:0.0103043)n21:0.0223509,(Setaria_viridis_SEVIR_8G084400v2:0.125328,(((Panicum_hallii_Pahal.8G072300:0.0290182,Panicum_virgatum_Pavir.8KG138400:0.0888392)n37:0.0440532,(Dichantelium_oligosantes_H_DolKV776929.1000005.1:0.0808132,(ASEM_AUS1_H_AUS1CM014277.1003038.1:0.033999,ASEM_RSA5_H_RSA5chrom8002785.1:0.0411093)n39:0.0400968)n38:0.0138011)n36:0.0169905,(Sorghum_bicolor_SORBI_3005G088800:0.162267,(Echinocloa_haploclada_eh_chr4.819:0.0761179,(Digitaria_radicosa_Dra08G0054500:0.0954442,(Digitaria_exilis_H_Dex8A-001832.1:0.0272888,Digitaria_exilis_H_Dex8B-001741.1:0.0228523)n43:0.101824)n42:0.0596902)n41:0.0171791)n40:0.0142876)n35:0.018764)n34:0.0149471)n20:0.00166079)n17:0.0163378)n16:0.00181531)n13:0.0120235)n11:0.0400546)n2:0.0464402)n0;
```
