## Supplementary Dataset S1 for "Gene turnover and contingency facilitated the repeated evolution of C_4_ photosynthesis in grasses": OG0008251_tree.txt

```
((Tillandsia_fasciculata_H_Tillandsia_CM054946.1_000162.1:0.0709643,Ananas_comosus_H_Ananas_contig18_000553.1:0.0627742)n1:0.174692,((Leersia_perrieri_LPERR11G11520:0.204921,Oryza_sativa_LOC_Os11g31100:0.0924769)n3:0.0504812,(Streptochaeta_angustifolia_strangu_028889:0.11248,((Olyra_latifolia_Ola020503:0.0670003,(((Brachypodium_distachyon_BRADI_4g18390v3:0.15579,(Hordeum_spontaneum_WB01_009776_0061441:0.00338675,Hordeum_vulgareMorex_HORVU.MOREX.r3.2HG0110190:0.00201489)n10:0.139097)n9:0.0411882,Pharus_latifolius_Phala.09G102500:0.20332)n8:0.0279106,(Dendrocalamus_sinicus_Dendrocalamus_sinicus_Dsi11A_24076621_24080127_Dsi11Ag06740.1_-1_CDS_4147831765_13993:0.0541191,(Ampelocalamus_luodianensis_Alu11Dg07070.1:0.12081,(Ampelocalamus_luodianensis_Alu11Dg07080.2:0.0583691,Ampelocalamus_luodianensis_Alu11Cg07170.1:0.0644879)n13:0.00644879)n12:0.000716533)n11:0.00842154)n7:0.00790824)n6:0.017618,((Aristida_adscensionis_H_Aadptg000020l000200.1:0.0782087,(Stipagrostis_hirtigluma_H_Shi_ptg000007l_000256.1:0.00727182,Stipagrostis_hirtigluma_H_Shi_ptg000013l_000006.1:0.00448895)n16:0.05104)n15:0.0370978,((Phragmites_australis_Phragmites_australis_PaChr10_12689776_12699711_evm.model.PaChr10.543_1_CDS_4362371991_37901:0.0987086,Phragmites_australis_Phragmites_australis_PaChr21_17868073_17872914_evm.model.PaChr21.662_1_CDS_4362428769_2330:0.0633117)n18:0.00810898,((Echinocloa_haploclada_eh_chr1.2570:0.692982,Zea_mays_Zm00001eb170100:0.798867)n20:0.200477,((Eleusine_coracana_ELECO.r07.9AG0682530:0.0217238,Eleusine_coracana_ELECO.r07.9BG0708080:0.0225264)n22:0.101475,(((Eragrostis_curvula_EJB05_27822:0.031092,Chasmanthium_laxum_Chala.09G081700:0.0331235)n25:0.021641,(((Zea_mays_Zm00001eb170110:0.0828506,Sorghum_bicolor_SORBI_3005G123000:0.0450722)n28:0.0400767,((((ASEM_AUS1_H_AUS1CM014277.1002766.1:0.0143345,ASEM_RSA5_H_RSA5chrom8002518.1:0.0157843)n32:0.0447187,(Setaria_viridis_SEVIR_8G136700v2:0.0400925,Cenchrus_americanus_H_CamCM007982.2000688.1:0.072683)n33:0.0210359)n31:0.00782861,((Digitaria_radicosa_Dra08G0084300:0.0451564,(Digitaria_exilis_H_Dex8B-001597.1:0.0237284,(Digitaria_exilis_H_Dex8A-001677.1:0.00152749,Digitaria_exilis_H_DexUA-003086.1:0.0404943)n37:0.026446)n36:0.0624099)n35:0.0206616,(Urochloa_fusta_Urofu.8G136900:0.069623,Echinocloa_haploclada_eh_scaffold68.32:0.0713439)n38:0.0138746)n34:0.00695601)n30:0.0079202,(ASEM_RSA5_H_RSA5chrom8002520.1:0.244409,Cenchrus_americanus_H_CamCM007982.2000689.1:0.0432195)n39:0.0302023)n29:0.00335581)n27:0.0221592,(Dichantelium_oligosantes_H_DolKV777906.1000001.1:0.0552568,(Panicum_hallii_Pahal.8G183800:0.0246357,(Panicum_virgatum_Pavir.8NG222200:0.0154249,(Panicum_virgatum_Pavir.J565900:5e-09,Panicum_virgatum_Pavir.8KG121100:9e-09)n43:0.0211511)n42:0.0105633)n41:0.0154417)n40:0.0107959)n26:0.0134987)n24:0.0205663,Eragrostis_curvula_EJB05_27819:0.0610207)n23:0.00678008)n21:0.0512226)n19:0.0056914)n17:0.0108458)n14:0.0200476)n5:0.0209771)n4:0.0218432)n2:0.174692)n0;
```
