## Supplementary Dataset S1 for "Gene turnover and contingency facilitated the repeated evolution of C_4_ photosynthesis in grasses": OG0008252_tree.txt

```
(Carex_scoparia_H_Carex_Csco_scaffold_5_000158.1:0.272528,((Streptochaeta_angustifolia_strangu_032826:0.116736,((Pharus_latifolius_Phala.09G107500.5:0,Pharus_latifolius_Phala.09G107500.2:0)n4:0.0070011,((Pharus_latifolius_Phala.09G107500.6:5e-09,Pharus_latifolius_Phala.09G107500.3:5e-09)n6:5e-09,(Pharus_latifolius_Phala.09G107500:5e-09,Pharus_latifolius_Phala.09G107500.4:5e-09)n7:1.264e-06)n5:0.000830487)n3:0.105174)n2:0.0354687,((((Zizania_latifolia_GWHTBFHI029326:0.0378741,Zizania_latifolia_GWHTBFHI030342:0.0419658)n11:0.0297713,(Leersia_perrieri_LPERR11G11820:0.0811716,Oryza_sativa_LOC_Os11g31890:0.0545548)n12:0.0185604)n10:0.0530334,((Brachypodium_distachyon_BRADI_4g17960v3:0.0782395,(Hordeum_spontaneum_WB01_002352_0385991:0.000297669,Hordeum_vulgareMorex_HORVU.MOREX.r3.4HG0372820:5e-09)n15:0.115806)n14:0.052686,(Olyra_latifolia_Ola021734:0.07286,((Dendrocalamus_sinicus_Dendrocalamus_sinicus_Dsi11B_6408266_6413197_Dsi11Bg02860.1_-1_CDS_4147835833_29761:0.0436268,Ampelocalamus_luodianensis_Alu11Dg06840.1:0.0379818)n18:0.00807589,(Ampelocalamus_luodianensis_Alu11Cg07400.1:0.031645,(Dendrocalamus_sinicus_Dendrocalamus_sinicus_Dsi11A_25490319_25495226_Dsi11Ag07100.1_-1_CDS_4147831873_17932:0.0308514,Dendrocalamus_sinicus_Dendrocalamus_sinicus_Dsi10C_4915901_4920778_Dsi10Cg00920.1_1_CDS_4147827100_3285:0.0249384)n20:0.00277094)n19:0.00548018)n17:0.000608909)n16:0.0125099)n13:0.0130213)n9:0.0157037,((((Eragrostis_curvula_EJB05_27726:0.0733023,(Eleusine_coracana_ELECO.r07.9AG0687580:0.0180715,Eleusine_coracana_ELECO.r07.9BG0713990:0.0147489)n25:0.0701391)n24:0.0568874,(Phragmites_australis_Phragmites_australis_PaChr21_18633631_18638432_evm.model.PaChr21.685_1_CDS_4362428819_23367:0.0780032,Phragmites_australis_Phragmites_australis_PaChr10_11984287_11989062_evm.model.PaChr10.523_1_CDS_4362371947_19409:0.0464094)n26:0.0051566)n23:0.0134297,(Chasmanthium_laxum_Chala.09G079900:0.0555532,((Sorghum_bicolor_SORBI_3005G128400:0.0355184,Zea_mays_Zm00001eb170340:0.0450103)n29:0.0785315,((Echinocloa_haploclada_eh_chr4.1564:0.064127,(ASEM_AUS1_H_AUS1CM014277.1000991.1:0.00720196,ASEM_RSA5_H_RSA5chrom8000792.1:0.00177727)n32:0.0448932)n31:0.0126603,(Dichantelium_oligosantes_H_DolKV777216.1000003.1:0.0449734,((Panicum_hallii_Pahal.8G188200:0.0179893,(Panicum_virgatum_Pavir.8KG332100:0.0144308,Panicum_virgatum_Pavir.8NG225000:0.0256225)n36:0.0107183)n35:0.0323403,((Digitaria_radicosa_Dra08G0088200:0.0441516,(Digitaria_exilis_H_Dex8A-000603.1:0.020775,Digitaria_exilis_H_Dex8B-000550.1:0.0120405)n39:0.0246981)n38:0.0383925,(Urochloa_fusta_Urofu.8G140500:0.0454049,(Cenchrus_americanus_H_CamCM007982.2004735.1:0.0437006,Setaria_viridis_SEVIR_8G143000v2:0.0227734)n41:0.0272909)n40:0.00677164)n37:0.00535183)n34:0.0112021)n33:0.00828309)n30:0.0337889)n28:0.0257358)n27:0.0228759)n22:0.0156288,(Aristida_adscensionis_H_Aadptg000020l000094.1:0.0890563,(Stipagrostis_hirtigluma_H_Shi_ptg000007l_000033.1:0.0790841,Stipagrostis_hirtigluma_H_Shi_ptg000007l_000034.1:0.0542375)n43:0.00602639)n42:0.00870318)n21:0.0413504)n8:0.0425611)n1:0.272528)n0;
```
