## Supplementary Dataset S1 for "Gene turnover and contingency facilitated the repeated evolution of C_4_ photosynthesis in grasses": OG0008253_tree.txt

```
((Juncus_effusus_H_Juncus_Jeff_scaffold_17_000717.1:0.392143,(Ananas_comosus_H_Ananas_contig22_000008.1:0.0578555,Tillandsia_fasciculata_H_Tillandsia_CM054954.1_000734.1:0.0660895)n2:0.183045)n1:0.0556711,((Streptochaeta_angustifolia_strangu_024432:0.108867,((Pharus_latifolius_Phala.09G112900:5e-09,Pharus_latifolius_Phala.09G112900.2:5e-09)n6:5e-09,(Pharus_latifolius_Phala.09G112900.3:0.00787491,(Pharus_latifolius_Phala.09G112900.4:5e-09,Pharus_latifolius_Phala.09G112900.5:5e-09)n8:5e-09)n7:0.00118128)n5:0.109269)n4:0.0302017,(((Zizania_latifolia_GWHTBFHI029294:0.060285,(Oryza_sativa_LOC_Os11g33090:0.0859938,Leersia_perrieri_LPERR11G12460:0.0769773)n12:0.0146845)n11:0.0600883,(((Ampelocalamus_luodianensis_Alu11Dg06520.2:0.0115642,Ampelocalamus_luodianensis_Alu11Dg06530.1:0.0199507)n15:0.0431931,(Olyra_latifolia_scaffold131_1525722_1529851_-:0.068192,Dendrocalamus_sinicus_Dendrocalamus_sinicus_Dsi11A_26608627_26612613_Dsi11Ag07370.2_-1_CDS_4147831954_6679:0.0480043)n16:0.0110536)n14:0.0131074,((Hordeum_spontaneum_WB01_001384_0184380:0.00424787,Hordeum_vulgareMorex_HORVU.MOREX.r3.3HG0304370:0.00144277)n18:0.0982723,(Brachypodium_distachyon_BRADI_4g17046v3:0.0898555,Brachypodium_distachyon_BRADI_4g17052v3:0.0822865)n19:0.0259505)n17:0.036282)n13:0.0122579)n10:0.0252364,((Phragmites_australis_Phragmites_australis_PaChr10_10527089_10531448_evm.model.PaChr10.476_1_CDS_4362371841_17303:0.0605705,((Eragrostis_curvula_EJB05_27121:0.0241677,Eragrostis_curvula_EJB05_27128:0.0226473)n23:0.0492546,(Eleusine_coracana_ELECO.r07.9AG0686530:0.0198413,Eleusine_coracana_ELECO.r07.9BG0712750:0.0513755)n24:0.0366411)n22:0.0442117)n21:0.0162482,((Aristida_adscensionis_H_Aadptg000020l000137.1:0.0758621,Stipagrostis_hirtigluma_H_Shi_ptg000013l_000250.1:0.0462352)n26:0.0314858,(Chasmanthium_laxum_Chala.09G074600:0.0731418,((Sorghum_bicolor_SORBI_3005G139300:0.0343638,Zea_mays_Zm00001eb197940:0.0493408)n29:0.0492697,(((Urochloa_fusta_Urofu.8G145600:0.0519699,(ASEM_AUS1_H_AUS1CM014277.1002679.1:0.0138878,ASEM_RSA5_H_RSA5chrom8002416.1:0.0173732)n33:0.0443906)n32:0.00443968,(Dichantelium_oligosantes_H_DolKV779699.1000004.1:0.0514365,Echinocloa_haploclada_eh_chr4.1681:0.0523009)n34:0.00601759)n31:0.0048861,((Cenchrus_americanus_H_CamCM007982.2004821.1:0.0371239,Setaria_viridis_SEVIR_8G151300v2:0.0310399)n36:0.0188792,(((Digitaria_radicosa_Dra08G0096300:0.00144462,Digitaria_radicosa_Dra08G0096300.2:0.00262866)n39:0.0382487,(Digitaria_exilis_H_Dex8A-001615.1:0.0295723,Digitaria_exilis_H_Dex8B-001528.1:0.0609317)n40:0.0306917)n38:0.026514,(Panicum_hallii_Pahal.8G196900:0.01685,((Panicum_virgatum_Pavir.J582700:0.0215936,Panicum_virgatum_Pavir.8KG106800:0.0222234)n43:0.0102792,Panicum_virgatum_Pavir.7NG160300:0.223331)n42:0.0248145)n41:0.00627118)n37:0.00451319)n35:0.00492417)n30:0.0276958)n28:0.0315416)n27:0.0097572)n25:0.0099718)n20:0.0482877)n9:0.0418358)n3:0.0556711)n0;
```
