## Supplementary Dataset S1 for "Gene turnover and contingency facilitated the repeated evolution of C_4_ photosynthesis in grasses": OG0008254_tree.txt

```
((Streptochaeta_angustifolia_strangu_027103:0.123017,(Pharus_latifolius_Phala.09G115600:5e-09,Pharus_latifolius_Phala.09G115600.2:0.00900109)n2:0.0969217)n1:0.0251033,(((Dendrocalamus_sinicus_Dendrocalamus_sinicus_Dsi09C_27058186_27064655_Dsi09Cg10610.1_-1_CDS_4147820875_24085:0.0342659,Ampelocalamus_luodianensis_Alu05Cg04480.1:0.0190839)n5:0.00271888,(Ampelocalamus_luodianensis_Alu11Dg06210.1:0.0246916,(Dendrocalamus_sinicus_Dendrocalamus_sinicus_Dsi11B_5039227_5043803_Dsi11Bg02420.1_1_CDS_4147835701_12318:0.0331383,Olyra_latifolia_Ola037942:0.0880022)n7:0.00455718)n6:0.000506353)n4:0.0129272,((Brachypodium_distachyon_BRADI_4g16857v3:0.0684746,(Hordeum_spontaneum_WB01_000013_0061630:0.00790324,Hordeum_vulgareMorex_HORVU.MOREX.r3.6HG0627530:0.00702796)n10:0.0857777)n9:0.0402917,((Zizania_latifolia_GWHTBFHI029274:0.0595035,(Leersia_perrieri_LPERR11G12770:0.0634341,Oryza_sativa_LOC_Os11g34150:0.0326402)n13:0.0246867)n12:0.0527193,((Eragrostis_curvula_EJB05_27164:0.0402758,(Eleusine_coracana_ELECO.r07.9AG0686230:0.00781846,Eleusine_coracana_ELECO.r07.9BG0712410:0.00932579)n16:0.0565021)n15:0.03676,(((Aristida_adscensionis_H_Aadptg000078l000086.1:0.0582,Stipagrostis_hirtigluma_H_Shi_ptg000013l_000234.1:0.0274544)n19:0.02859,(Phragmites_australis_Phragmites_australis_PaChr10_9383014_9387182_evm.model.PaChr10.446_1_CDS_4362371775_31999:0.0448852,Phragmites_australis_Phragmites_australis_PaChr21_20214477_20218653_evm.model.PaChr21.739_1_CDS_4362428939_31347:0.0404516)n20:0.00449463)n18:0.0090589,(Chasmanthium_laxum_Chala.09G072400:0.0299684,((Sorghum_bicolor_SORBI_3005G143200:0.0183913,(Zea_mays_Zm00001eb113690:0.0684376,Zea_mays_Zm00001eb197610:0.0348505)n24:0.00635742)n23:0.0462297,((Panicum_hallii_Pahal.8G201500:0.020595,(((Setaria_viridis_SEVIR_8G154600v2:0.0190548,Urochloa_fusta_Urofu.8G148400:0.0269801)n29:0.0149592,(Digitaria_radicosa_Dra08G0098800:0.0396272,((Cenchrus_americanus_H_CamCM007982.2000507.1:0.0201879,(Dichantelium_oligosantes_H_DolKV776102.1000004.1:0.0252175,(ASEM_AUS1_H_AUS1CM014277.1002650.1:0.00929945,ASEM_RSA5_H_RSA5chrom8002388.1:0.024617)n34:0.094826)n33:0.0330166)n32:0.00970386,(Digitaria_exilis_H_Dex4A-002064.1:0.00618804,Digitaria_exilis_H_Dex8A-001603.1:0.00633655)n35:0.0282448)n31:0.0567093)n30:0.00791824)n28:0.00288779,(((Dichantelium_oligosantes_H_DolKV776102.1000005.1:0.0244857,(Cenchrus_americanus_H_CamCM007982.2000508.1:0.0252854,(ASEM_AUS1_H_AUS1CM014277.1002651.1:0.00114561,ASEM_RSA5_H_RSA5chrom8002389.1:0.00317201)n40:0.0333998)n39:0.00395057)n38:0.00313388,((Digitaria_exilis_H_DexUA-001191.1:0.00922329,Digitaria_exilis_H_Dex8A-001604.1:0.0026339)n42:0.00133374,Digitaria_exilis_H_Dex4A-002065.1:0.0077211)n41:0.044176)n37:0.115424,(Panicum_virgatum_Pavir.5KG283100:0.0110615,Panicum_virgatum_Pavir.9NG398000:0.0296147)n43:0.00412918)n36:0.00644281)n27:0.000715868)n26:0.00276847,Echinocloa_haploclada_eh_chr4.1723:0.0351409)n25:0.00915072)n22:0.0168752)n21:0.019555)n17:0.00710588)n14:0.0338212)n11:0.00784115)n8:0.00509848)n3:0.0251033)n0;
```
