## Supplementary Dataset S1 for "Gene turnover and contingency facilitated the repeated evolution of C_4_ photosynthesis in grasses": OG0008255_tree.txt

```
(Tillandsia_fasciculata_H_Tillandsia_CM054931.1_000226.1:0.273489,(((Pharus_latifolius_Phala.01G331500:0.188283,Streptochaeta_angustifolia_strangu_044251:0.191508)n3:0.102278,(Oryza_sativa_LOC_Os10g23050:0.278906,(((Zizania_latifolia_GWHTBFHI015874:0.0483113,Zizania_latifolia_GWHTBFHI023899:0.0215378)n7:0.0490918,(Oryza_sativa_LOC_Os03g08930:0.0558485,Leersia_perrieri_LPERR03G05820:0.123512)n8:0.0245168)n6:0.102036,((Olyra_latifolia_Ola035915:0.0988565,((Ampelocalamus_luodianensis_Alu03Dg05260.2:0.0669682,Dendrocalamus_sinicus_Dendrocalamus_sinicus_Dsi06C_29651714_29652988_Dsi06Cg11530.1_-1_CDS_4147786660_37479:0.0546057)n12:0.00486347,(Ampelocalamus_luodianensis_Alu03Cg14200.1:0.0341511,(Dendrocalamus_sinicus_Dendrocalamus_sinicus_Dsi03B_48150806_48152038_Dsi03Bg19670.1_-1_CDS_4147740010_44081:0.0489475,Dendrocalamus_sinicus_Dendrocalamus_sinicus_Dsi03A_49564238_49565682_Dsi03Ag20250.1_-1_CDS_4147732795_19293:0.070511)n14:0.00783456)n13:0.00876488)n11:0.00951704)n10:0.0242983,(Brachypodium_distachyon_BRADI_1g71990v3:0.178048,(Hordeum_spontaneum_WB01_000346_0344444:0.00291888,Hordeum_vulgareMorex_HORVU.MOREX.r3.4HG0406540:5e-09)n16:0.159722)n15:0.062522)n9:0.0165198)n5:0.0117056)n4:0.00130063)n2:0.0283903,((((Eragrostis_curvula_EJB05_07756:0.095814,(Eleusine_coracana_ELECO.r07.3BG0291360:0.0154127,Eleusine_coracana_ELECO.r07.3AG0236670:0.017881)n21:0.15431)n20:0.0451217,(Phragmites_australis_Phragmites_australis_PaChr3_5971056_5972628_evm.model.PaChr3.513_1_CDS_4362447615_27629:0.103091,Phragmites_australis_Phragmites_australis_PaChr4_4275512_4276817_evm.model.PaChr4.397_1_CDS_4362455401_31432:0.0801356)n22:0.0213265)n19:0.0113061,Chasmanthium_laxum_Chala.04G184000:0.107477)n18:0.0178995,((Aristida_adscensionis_H_Aadptg000041l000083.1:0.116837,(Stipagrostis_hirtigluma_H_Shi_ptg000017l_001421.1:0.0543957,Stipagrostis_hirtigluma_H_Shi_ptg000021l_001295.1:0.0944577)n25:0.0616734)n24:0.034362,((Sorghum_bicolor_SORBI_3001G476500:0.0732707,(Zea_mays_Zm00001eb401480:0.11537,Zea_mays_Zm00001eb006680:0.11313)n28:0.0239785)n27:0.06528,(((ASEM_AUS1_H_AUS1CM014277.1002607.1:0.22335,ASEM_RSA5_H_RSA5chrom3001994.1:0.0452986)n31:0.0672924,(ASEM_RSA5_H_RSA5chrom9005467.1:7e-09,ASEM_AUS1_H_AUS1CM014278.1003581.1:0.0247013)n32:0.00274459)n30:0.0593992,((Cenchrus_americanus_H_CamCM007986.2002622.1:0.0640086,Setaria_viridis_SEVIR_9G516000v2:0.0604823)n34:0.0176394,((Panicum_hallii_Pahal.9G575300:0.0268237,(Panicum_virgatum_Pavir.9KG647000:0.0314601,Panicum_virgatum_Pavir.9NG815200:0.0488325)n37:0.0113158)n36:0.0385035,((Dichantelium_oligosantes_H_DolKV780144.1000001.1:0.0563844,(Echinocloa_haploclada_eh_chr6.470:0.296634,Echinocloa_haploclada_eh_chr1.5026:0.0425273)n40:0.0546823)n39:0.0124318,(Urochloa_fusta_Urofu.9G540400:0.0639592,(Digitaria_radicosa_Dra02G0058200:0.0632307,(Digitaria_exilis_H_Dex9A-003074.1:0.0384159,Digitaria_exilis_H_Dex9B-003091.1:0.044845)n43:0.0433955)n42:0.0416388)n41:0.0134654)n38:0.0102457)n35:0.01092)n33:0.0225811)n29:0.0401194)n26:0.0506862)n23:0.0232802)n17:0.020802)n1:0.155411)n0;
```
