## Supplementary Dataset S1 for "Gene turnover and contingency facilitated the repeated evolution of C_4_ photosynthesis in grasses": OG0008256_tree.txt

```
((Streptochaeta_angustifolia_strangu_031205:0.135227,Pharus_latifolius_Phala.09G127500:0.0932869)n1:0.0413663,((((Ampelocalamus_luodianensis_Alu05Cg03790.2:0.0470318,Dendrocalamus_sinicus_Dendrocalamus_sinicus_Dsi11A_30539416_30542989_Dsi11Ag08520.1_1_CDS_4147832299_30312:0.0331482)n5:0.00355719,Olyra_latifolia_Ola018911:0.107611)n4:0.00421744,(Dendrocalamus_sinicus_Dendrocalamus_sinicus_Dsi09C_27501590_27505573_Dsi09Cg10990.1_1_CDS_4147820989_31400:0.0494907,(Ampelocalamus_luodianensis_Alu11Dg05090.1:0.101714,Dendrocalamus_sinicus_Dendrocalamus_sinicus_Dsi11B_4123580_4133980_Dsi11Bg01960.1_-1_CDS_4147835563_48337:0.0915434)n7:0.00564425)n6:0.000627139)n3:0.015001,(((Zizania_latifolia_GWHTBFHI029215:0.0705311,(Leersia_perrieri_LPERR11G14320:0.078593,(Oryza_sativa_LOC_Os11g36480:0.0122104,Oryza_sativa_LOC_Os11g36679:0.0386609)n12:0.0254274)n11:0.0372845)n10:0.0632658,(Brachypodium_distachyon_BRADI_4g15700v3:0.0808031,(Hordeum_spontaneum_WB01_002302_0101054:0.00164853,Hordeum_vulgareMorex_HORVU.MOREX.r3.7HG0731780:0.00334898)n14:0.126773)n13:0.0412921)n9:0.0102055,((Aristida_adscensionis_H_Aadptg000092l000078.1:0.089401,(Stipagrostis_hirtigluma_H_Shi_ptg000013l_000940.1:0.0237973,Stipagrostis_hirtigluma_H_Shi_ptg000013l_000938.1:0.0226157)n17:0.0497386)n16:0.0325934,((Eragrostis_curvula_EJB05_27397:0.107209,Eleusine_coracana_ELECO.r07.9BG0710860:0.0999909)n19:0.0438139,((Phragmites_australis_Phragmites_australis_PaChr10_8198481_8202048_evm.model.PaChr10.389_1_CDS_4362371647_20667:0.0606387,Phragmites_australis_Phragmites_australis_PaChr21_21481673_21485213_evm.model.PaChr21.822_1_CDS_4362429125_24632:0.0513941)n21:0.0134279,(Chasmanthium_laxum_Chala.09G062400:0.057347,((Sorghum_bicolor_SORBI_3005G162600:0.0334779,(Zea_mays_Zm00001eb200300:0.0725988,Zea_mays_Zm00001eb114310:0.0915909)n25:0.0102744)n24:0.0436098,((Urochloa_fusta_Urofu.8G163200:0.0630473,(Cenchrus_americanus_H_CamCM007982.2004857.1:0.114005,(((Setaria_viridis_SEVIR_8G170350v2:0.00196932,Setaria_viridis_SEVIR_8G170050v2:5e-09)n31:7e-09,Setaria_viridis_SEVIR_8G169966v2:0.00197456)n30:0.00637169,Setaria_viridis_SEVIR_8G169800v2:0.00220682)n29:0.0294392)n28:0.0147415)n27:0.00893226,(((ASEM_AUS1_H_AUS1CM014277.1001236.1:0.0226089,ASEM_RSA5_H_RSA5chrom8001006.1:0.0152653)n34:0.0545988,(Dichantelium_oligosantes_H_DolKV774945.1000003.1:0.0511437,(Echinocloa_haploclada_eh_chr4.1904:0.149007,Echinocloa_haploclada_eh_chr4.1900:0.00993022)n36:0.0753498)n35:0.0123745)n33:0.00752644,(((Digitaria_radicosa_Dra08G0108300:5e-09,Digitaria_radicosa_Dra08G0108300.2:5e-09)n39:0.0393538,(Digitaria_exilis_H_Dex8A-000735.1:0.00402869,Digitaria_exilis_H_Dex8B-000692.1:0.0138782)n40:0.0450162)n38:0.0320518,((Panicum_hallii_Pahal.8G213800:0.00374187,Panicum_hallii_Pahal.8G213400:0.0462299)n42:0.0226636,(Panicum_virgatum_Pavir.8KG289800:0.0297723,Panicum_virgatum_Pavir.8NG109500:0.0193034)n43:0.0115359)n41:0.031806)n37:0.0101684)n32:0.00261196)n26:0.0201443)n23:0.0320666)n22:0.0311313)n20:0.00696197)n18:0.0177269)n15:0.0612541)n8:0.0188225)n2:0.0413663)n0;
```
