## Supplementary Dataset S1 for "Gene turnover and contingency facilitated the repeated evolution of C_4_ photosynthesis in grasses": OG0008257_tree.txt

```
((((Pharus_latifolius_Phala.09G129100:0,Pharus_latifolius_Phala.09G129100.3:0,Pharus_latifolius_Phala.09G129100.4:0,Pharus_latifolius_Phala.09G129100.2:0)n3:0.00087778,Pharus_latifolius_Phala.09G129100.5:0.0113649)n2:0.0979866,(Streptochaeta_angustifolia_strangu_005429:0.173604,Streptochaeta_angustifolia_strangu_031219:0.148863)n4:0.0498659)n1:0.0501495,((((Leersia_perrieri_LPERR11G14500:0.0873108,Oryza_sativa_LOC_Os11g37090:0.0630251)n8:0.0455361,(Zizania_latifolia_GWHTBFHI029203:0.0919968,Zizania_latifolia_GWHTBFHI030425:0.0953327)n9:0.0199952)n7:0.0855053,(Brachypodium_distachyon_BRADI_4g15337v3:0.174483,((Olyra_latifolia_Ola018923:0.0100669,Olyra_latifolia_Ola018924:0.0117293)n12:0.129588,(Dendrocalamus_sinicus_Dendrocalamus_sinicus_Dsi11B_3884353_3887431_Dsi11Bg01840.1_1_CDS_4147835527_28072:0.0459414,((Ampelocalamus_luodianensis_Alu05Cg03720.1:0.0248297,Dendrocalamus_sinicus_Dendrocalamus_sinicus_DsiCtg00035e_45281_48182_DsiCtg00035eg00050.1_-1_CDS_4147846513_15167:0.0267791)n15:0.0126475,(Dendrocalamus_sinicus_Dendrocalamus_sinicus_Dsi11A_30718056_30721193_Dsi11Ag08620.1_-1_CDS_4147832329_47201:0.041647,(Ampelocalamus_luodianensis_Alu11Dg04760.1:0.00339498,Ampelocalamus_luodianensis_Alu11Dg04970.1:0.00360269)n17:0.0229719)n16:0.00255244)n14:0.0031757)n13:0.000352856)n11:0.000392062)n10:0.00914538)n6:0.0109468,((Aristida_adscensionis_H_Aadptg000078l000204.1:0.0970958,Stipagrostis_hirtigluma_H_Shi_ptg000013l_000137.1:0.0835013)n19:0.0548807,((Eleusine_coracana_ELECO.r07.9BG0710550:0.116833,(Eragrostis_curvula_EJB05_32775:0.00190625,Eragrostis_curvula_EJB05_27452:0.00525949)n22:0.0628651)n21:0.0692746,((Chasmanthium_laxum_Chala.09G058300:0.082355,(Phragmites_australis_Phragmites_australis_PaChr10_8066495_8069036_evm.model.PaChr10.381_1_CDS_4362371631_13936:0.0784796,Phragmites_australis_Phragmites_australis_PaChr21_21648386_21651289_evm.model.PaChr21.836_1_CDS_4362429155_37250:0.0680378)n25:0.00755976)n24:0.00671548,((Sorghum_bicolor_SORBI_3005G164800:0.0507432,Zea_mays_Zm00001eb200460:0.0821174)n27:0.0974932,(Echinocloa_haploclada_eh_chr4.1926:0.0800123,(Dichantelium_oligosantes_H_DolKV783308.1000005.1:0.0795426,(((ASEM_AUS1_H_AUS1CM014277.1002457.1:0.0102478,ASEM_RSA5_H_RSA5chrom8002233.1:0.00546059)n32:0.0431473,(ASEM_AUS1_H_AUS1CM014277.1002458.1:0.010022,ASEM_RSA5_H_RSA5chrom8002234.1:0.00768278)n33:0.041842)n31:0.0317266,((Digitaria_radicosa_Dra08G0110100:0.0337947,(Digitaria_exilis_H_Dex8A-001487.1:0.00976784,Digitaria_exilis_H_Dex8B-001426.1:0.00641388)n36:0.0401541)n35:0.0447117,((Urochloa_fusta_Urofu.8G164900:0.0468542,(Cenchrus_americanus_H_CamCM007982.2000481.1:0.0582359,Setaria_viridis_SEVIR_8G172600v2:0.0140878)n39:0.0310883)n38:0.0120921,(Panicum_hallii_Pahal.8G215500:0.021829,(Panicum_virgatum_Pavir.8KG285400:0.0262558,Panicum_virgatum_Pavir.8NG111900:0.0178961)n41:0.00880569)n40:0.0354704)n37:0.00537454)n34:0.0112565)n30:0.00723583)n29:0.00590074)n28:0.0457264)n26:0.0581047)n23:0.00725892)n20:0.0258256)n18:0.0668895)n5:0.0501495)n0;
```
