## Supplementary Dataset S1 for "Gene turnover and contingency facilitated the repeated evolution of C_4_ photosynthesis in grasses": OG0008258_tree.txt

```
((Ananas_comosus_H_Ananas_contig13_000795.1:0.0528718,Tillandsia_fasciculata_H_Tillandsia_CM054939.1_000769.1:0.0415746)n1:0.175921,(Streptochaeta_angustifolia_strangu_022761:0.159761,((Pharus_latifolius_Phala.09G130800:5e-09,Pharus_latifolius_Phala.09G130800.2:5e-09)n4:0.179552,((((Dendrocalamus_sinicus_Dendrocalamus_sinicus_Dsi11B_3676982_3680470_Dsi11Bg01710.1_1_CDS_4147835488_6128:0.0775335,Ampelocalamus_luodianensis_Alu11Dg04580.1:0.035344)n8:0.0103196,(Dendrocalamus_sinicus_Dendrocalamus_sinicus_Dsi11A_31052938_31057253_Dsi11Ag08790.1_-1_CDS_4147832380_19059:0.0610832,(Ampelocalamus_luodianensis_Alu11Dg04790.1:0.129172,Ampelocalamus_luodianensis_Alu05Cg03560.1:0.0165473)n10:0.107309)n9:0.00979723)n7:0.0102121,Olyra_latifolia_Ola014470:0.112065)n6:0.0200064,(((Hordeum_spontaneum_WB01_007062_0279447:0,Hordeum_vulgareMorex_HORVU.MOREX.r3.4HG0370520:0)n13:0.14441,Brachypodium_distachyon_BRADI_4g15010v3:0.112638)n12:0.0731152,((Zizania_latifolia_GWHTBFHI029075:0.0760053,(Oryza_sativa_LOC_Os11g37560:0.100938,Leersia_perrieri_LPERR11G14800:0.0954485)n16:0.0318196)n15:0.0635596,(((Eragrostis_curvula_EJB05_27560:0.0697733,(Eleusine_coracana_ELECO.r07.9AG0683980:0.00706529,Eleusine_coracana_ELECO.r07.9BG0709950:0.0318169)n20:0.0707665)n19:0.0641618,(Aristida_adscensionis_H_Aadptg000092l000057.1:0.0578319,Stipagrostis_hirtigluma_H_Shi_ptg000013l_000121.1:0.0544826)n21:0.0348734)n18:0.0165479,((Phragmites_australis_Phragmites_australis_PaChr21_21874230_21878525_evm.model.PaChr21.854_1_CDS_4362429195_11600:0.0516637,Phragmites_australis_Phragmites_australis_PaChr10_7483701_7488479_evm.model.PaChr10.354_1_CDS_4362371571_31156:0.0682504)n23:0.0279471,(Chasmanthium_laxum_Chala.09G053500:0.0669902,((Sorghum_bicolor_SORBI_3005G167800:0.0399872,Zea_mays_Zm00001eb200610:0.0792534)n26:0.0690034,(Dichantelium_oligosantes_H_DolKV779643.1000001.1:0.0561555,((((Digitaria_radicosa_Dra08G0112900:0.0197566,(Digitaria_exilis_H_Dex8A-001466.1:0.0176116,Digitaria_exilis_H_Dex8B-001405.1:0.00759913)n32:0.0221087)n31:0.034999,Echinocloa_haploclada_eh_chr4.1972:0.0666819)n30:0.00455345,((ASEM_AUS1_H_AUS1CM014277.1002448.1:0.11351,(ASEM_AUS1_H_AUS1CM014277.1002454.1:0.0873716,(ASEM_AUS1_H_AUS1CM014277.1002449.1:0.0395316,(ASEM_AUS1_H_AUS1CM014277.1002447.1:0.00332336,ASEM_AUS1_H_AUS1CM014277.1002446.1:0.0014755)n37:0.0116686)n36:0.00236346)n35:0.00357269)n34:0.0151538,ASEM_RSA5_H_RSA5chrom8002186.1:0.022655)n33:0.0218361)n29:0.00853271,((Urochloa_fusta_Urofu.8G169900:0.0380943,(Cenchrus_americanus_H_CamCM007982.2004879.1:0.046205,Setaria_viridis_SEVIR_8G177500v2:0.0265526)n40:0.0157919)n39:0.0141386,(Panicum_hallii_Pahal.8G218400:0.0222007,((Panicum_virgatum_Pavir.8KG302300:0.00410902,Panicum_virgatum_Pavir.8KG300200:0.0106949)n43:0.0384047,Panicum_virgatum_Pavir.8NG268300:0.0207984)n42:0.00231093)n41:0.00676433)n38:0.0104216)n28:0.0152366)n27:0.03355)n25:0.0239231)n24:0.0202158)n22:0.0203378)n17:0.0479225)n14:0.0206275)n11:0.0146497)n5:0.0748393)n3:0.0608646)n2:0.175921)n0;
```
