## Supplementary Dataset S1 for "Gene turnover and contingency facilitated the repeated evolution of C_4_ photosynthesis in grasses": OG0008259_tree.txt

```
((Ananas_comosus_H_Ananas_contig13_000236.1:0.0953221,Tillandsia_fasciculata_H_Tillandsia_CM054939.1_000281.1:0.115033)n1:0.169329,((Pharus_latifolius_Phala.09G131000:0.0017028,Pharus_latifolius_Phala.09G131000.2:0.115214)n3:0.0904893,(((Olyra_latifolia_Ola014472:0.114148,(Dendrocalamus_sinicus_Dendrocalamus_sinicus_Dsi11B_3651072_3657625_Dsi11Bg01690.1_-1_CDS_4147835482_2750:0.0303865,((Dendrocalamus_sinicus_Dendrocalamus_sinicus_Dsi09C_27568049_27575222_Dsi09Cg11050.1_1_CDS_4147821007_41533:0.0271606,(Ampelocalamus_luodianensis_Alu05Cg03300.2:0.00156896,Ampelocalamus_luodianensis_Alu05Cg03530.2:5e-09)n10:0.0240496)n9:0.0130846,(Ampelocalamus_luodianensis_Alu11Dg04560.2:0.0467351,Dendrocalamus_sinicus_Dendrocalamus_sinicus_Dsi11A_31069665_31076177_Dsi11Ag08810.1_1_CDS_4147832386_22435:0.0278624)n11:0.010808)n8:0.0131155)n7:0.0102556)n6:0.0346624,((Leersia_perrieri_LPERR11G14840:0.0635621,(Zizania_latifolia_GWHTBFHI030487:0.0668639,Zizania_latifolia_GWHTBFHI029077:0.0635259)n14:0.0366132)n13:0.0599221,(Hordeum_spontaneum_WB01_001914_0579606:0.138145,Brachypodium_distachyon_BRADI_4g14990v3:0.101075)n15:0.0802817)n12:0.016625)n5:0.0237698,((((Eleusine_coracana_ELECO.r07.9AG0683960:0.0162466,Eleusine_coracana_ELECO.r07.9BG0709910:0.0203339)n19:0.0710428,(Eragrostis_curvula_EJB05_27558:0.0624456,(Eragrostis_curvula_EJB05_27554:5e-09,Eragrostis_curvula_EJB05_27563:0.0147918)n21:0.0070002)n20:0.0912671)n18:0.081907,(((Phragmites_australis_Phragmites_australis_PaChr21_21884710_21886566_evm.model.PaChr21.856_1_CDS_4362429199_13286:0.075849,(((Sorghum_bicolor_SORBI_3005G168200:0.0767858,(Zea_mays_Zm00001eb114700:5e-09,Zea_mays_Zm00001eb114610:0.00170308)n28:0.0802609)n27:0.0681503,((Echinocloa_haploclada_eh_chr4.1974:0.0722514,(ASEM_AUS1_H_AUS1CM014277.1001276.1:0.0187835,ASEM_RSA5_H_RSA5chrom8001064.1:0.0213071)n31:0.054746)n30:0.0183771,(((Panicum_hallii_Pahal.8G218600:0.032045,((Panicum_virgatum_Pavir.8KG300500:5e-09,Panicum_virgatum_Pavir.8KG302700:0.00439639)n36:0.0447156,(Panicum_virgatum_Pavir.8NG268500:0.0136953,Panicum_virgatum_Pavir.J364400:0.0609002)n37:0.0146541)n35:0.0186272)n34:0.034904,(Digitaria_radicosa_Dra08G0113100:0.0584382,(Digitaria_exilis_H_Dex8A-000772.1:0.0154996,Digitaria_exilis_H_Dex8B-000730.1:0.0481143)n39:0.061376)n38:0.0319297)n33:0.0100226,((Dichantelium_oligosantes_H_DolKV778932.1000007.1:0.0742139,Urochloa_fusta_Urofu.8G170300:0.0555745)n41:0.0180911,(Cenchrus_americanus_H_CamCM007982.2004885.1:0.0838919,Setaria_viridis_SEVIR_8G177900v2:0.0495166)n42:0.0171022)n40:0.0112364)n32:0.0253909)n29:0.0262659)n26:0.0411844,ASEM_AUS1_H_AUS1CM014277.1002439.1:0.957345)n25:0.106372)n24:0.0586947,Chasmanthium_laxum_Chala.09G053200:0.0715912)n23:0.0148367,Phragmites_australis_Phragmites_australis_PaChr10_7470802_7476409_evm.model.PaChr10.352_1_CDS_4362371567_29477:0.073363)n22:0.00815145)n17:0.027593,(Aristida_adscensionis_H_Aadptg000092l000024.1:0.117395,Stipagrostis_hirtigluma_H_Shi_ptg000013l_000972.1:0.067854)n43:0.0412709)n16:0.053149)n4:0.05377)n2:0.169329)n0;
```
