## Supplementary Dataset S1 for "Gene turnover and contingency facilitated the repeated evolution of C_4_ photosynthesis in grasses": OG0008260_tree.txt

```
((Juncus_effusus_H_Juncus_Jeff_scaffold_14_000108.1:0.221748,Ananas_comosus_H_Ananas_contig16_000876.1:0.118249)n1:0.0287809,((Streptochaeta_angustifolia_strangu_022755:0.0983031,(Pharus_latifolius_Phala.09G131400:0.158422,(Pharus_latifolius_Phala.09G131500:0,Pharus_latifolius_Phala.09G131500.2:0,Pharus_latifolius_Phala.09G131500.3:0)n5:0.0435889)n4:0.00484321)n3:0.0240127,((((Zizania_latifolia_GWHTBFHI029080:0.0301603,Zizania_latifolia_GWHTBFHI030496:0.0221558)n9:0.00540763,(Oryza_sativa_LOC_Os11g37890:0.0301141,Leersia_perrieri_LPERR11G14980:0.0443557)n10:0.0108979)n8:0.034079,((Brachypodium_distachyon_BRADI_4g14950v3:0.0453669,(Hordeum_spontaneum_WB01_009742_0037392:5e-09,(Hordeum_vulgareMorex_HORVU.MOREX.r3.5HG0496380.2:5e-09,Hordeum_vulgareMorex_HORVU.MOREX.r3.5HG0496380:5e-09)n14:0.00101531)n13:0.0575275)n12:0.0290149,(Olyra_latifolia_Ola014476:0.0413571,((Ampelocalamus_luodianensis_Alu11Dg04510.1:0.0240563,(Ampelocalamus_luodianensis_Alu05Cg03260.1:0.0040616,Ampelocalamus_luodianensis_Alu05Cg03490.1:0.00200547)n18:0.0123373)n17:0.00137081,(Dendrocalamus_sinicus_Dendrocalamus_sinicus_Dsi11B_3567485_3571601_Dsi11Bg01650.1_1_CDS_4147835470_52841:0.0141635,Dendrocalamus_sinicus_Dendrocalamus_sinicus_Dsi09C_27629262_27632361_Dsi09Cg11090.1_-1_CDS_4147821019_48289:0.0221301)n19:0.0024589)n16:0.00417376)n15:0.0037162)n11:0.00707449)n7:0.00884738,((Aristida_adscensionis_H_Aadptg000092l000054.1:0.037208,Stipagrostis_hirtigluma_H_Shi_ptg000013l_000112.1:0.0344763)n21:0.0193636,(((Eleusine_coracana_ELECO.r07.9AG0683890:0.00637156,Eleusine_coracana_ELECO.r07.9BG0709860:0.00707288)n24:0.0538537,(Eragrostis_curvula_EJB05_27571:0.00201126,Eragrostis_curvula_EJB05_27600:0.00100299)n25:0.035782)n23:0.0109926,(Echinocloa_haploclada_eh_chr4.1978:0.052425,(Chasmanthium_laxum_Chala.09G052800:0.0363673,((Zea_mays_Zm00001eb167750:0.0509624,Sorghum_bicolor_SORBI_3005G168600:0.0299131)n29:0.0281295,((Dichantelium_oligosantes_H_DolKV774991.1000012.1:0.0287553,Dichantelium_oligosantes_H_DolKV778932.1000002.1:0.0120876)n31:0.0160857,(((Digitaria_exilis_H_Dex8A-001458.1:0.0224045,Digitaria_radicosa_Dra08G0113500:0.0115269)n34:0.0151215,((ASEM_AUS1_H_AUS1CM014277.1002435.1:0.0124259,ASEM_RSA5_H_RSA5chrom8002182.1:0.0136667)n36:0.0384188,(Urochloa_fusta_Urofu.8G170500:0.0188026,(Cenchrus_americanus_H_CamCM007982.2004896.1:0.0187468,Setaria_viridis_SEVIR_8G178400v2:0.0132193)n38:0.00733772)n37:0.00966272)n35:0.00125506)n33:0.00734012,(Panicum_hallii_Pahal.8G219100:0.0141706,((Panicum_virgatum_Pavir.8KG301200:0.00101885,Panicum_virgatum_Pavir.8KG303400:0.00206521)n41:0.0070825,(Panicum_virgatum_Pavir.8NG269600:0.00335467,Panicum_virgatum_Pavir.8NG270900:0.00957691)n42:0.0158389)n40:0.00253569)n39:0.00962741)n32:0.00628639)n30:0.00889915)n28:0.013233)n27:0.00985515)n26:0.021085)n22:0.00804077)n20:0.0240084)n6:0.0276931)n2:0.0423281)n0;
```
