## Supplementary Dataset S1 for "Gene turnover and contingency facilitated the repeated evolution of C_4_ photosynthesis in grasses": OG0008261_tree.txt

```
((Streptochaeta_angustifolia_strangu_013409:0.14007,((Pharus_latifolius_Phala.09G136200:0,Pharus_latifolius_Phala.09G136200.2:0,Pharus_latifolius_Phala.09G136200.3:0)n3:5e-09,Pharus_latifolius_Phala.09G136200.4:0.000971955)n2:0.162753)n1:0.0335571,(((Olyra_latifolia_Ola007092:0.0609088,((Hordeum_spontaneum_WB01_000457_2833288:0.00298089,Hordeum_vulgareMorex_HORVU.MOREX.r3.4HG0363780:0.0168228)n8:0.116239,Brachypodium_distachyon_BRADI_4g14201v3:0.208021)n7:0.0352014)n6:0.0047077,((Ampelocalamus_luodianensis_Alu11Dg04010.1:0.0406281,Dendrocalamus_sinicus_Dendrocalamus_sinicus_Dsi09C_27919870_27922389_Dsi09Cg11300.1_1_CDS_4147821082_26899:0.0336874)n10:0.00605212,(Ampelocalamus_luodianensis_Alu05Cg02940.2:0.0334071,Dendrocalamus_sinicus_Dendrocalamus_sinicus_Dsi11A_32524199_32526886_Dsi11Ag09380.1_1_CDS_4147832557_4992:0.0391705)n11:0.00435228)n9:0.0093787)n5:0.0141527,((Zizania_latifolia_GWHTBFHI029105:0.0636664,(Leersia_perrieri_LPERR11G15390:0.222892,Oryza_sativa_LOC_Os11g38860:0.0597172)n14:0.0569564)n13:0.0369337,((((Eragrostis_curvula_EJB05_26907:0.0243012,(Eragrostis_curvula_EJB05_26794:0.00206005,Eragrostis_curvula_EJB05_26799:0.00607191)n19:0.0174486)n18:0.080494,(Eleusine_coracana_ELECO.r07.9AG0688160:0.0376434,Eleusine_coracana_ELECO.r07.9BG0715690:0.0537999)n20:0.0884356)n17:0.0567305,(Stipagrostis_hirtigluma_H_Shi_ptg000013l_001011.1:0.0675243,Aristida_adscensionis_H_Aadptg000034l000248.1:0.0920044)n21:0.0198424)n16:0.0157294,((Phragmites_australis_Phragmites_australis_PaChr10_5849058_5851754_evm.model.PaChr10.295_1_CDS_4362371439_18144:0.0709601,Phragmites_australis_Phragmites_australis_PaChr21_22371831_22374582_evm.model.PaChr21.889_1_CDS_4362429271_1070:0.0555387)n23:0.00966091,((Chasmanthium_laxum_Chala.09G046800:0.00274679,Chasmanthium_laxum_Chala.M002000:0.00149184)n25:0.0484947,((Sorghum_bicolor_SORBI_3005G176700:0.0508132,Zea_mays_Zm00001eb114950:0.0484141)n27:0.0495298,((Dichantelium_oligosantes_H_DolKV778810.1000009.1:0.0478667,(ASEM_AUS1_H_AUS1CM014277.1001335.1:0.0141888,ASEM_RSA5_H_RSA5chrom8001117.1:0.021987)n30:0.0354335)n29:0.00844979,((Panicum_hallii_Pahal.8G225100:0.0212575,(Panicum_virgatum_Pavir.8KG291400:0.0171517,Panicum_virgatum_Pavir.8KG291100:0.0261653)n33:0.0336857)n32:0.0232915,((Cenchrus_americanus_H_CamCM007982.2004951.1:0.0541866,(Setaria_viridis_SEVIR_8G187666v2:5e-09,Setaria_viridis_SEVIR_8G187732v2:5e-09)n36:0.0309988)n35:0.023271,((Digitaria_radicosa_Dra01G0011000:0.0595463,(Digitaria_exilis_H_Dex8A-000809.1:0.0196183,Digitaria_exilis_H_Dex8B-000773.1:0.0406588)n39:0.090858)n38:0.032047,(Urochloa_fusta_Urofu.8G176400:0.0960933,(Echinocloa_haploclada_eh_chr1.289:0.228673,(Echinocloa_haploclada_eh_chr4.2129:0.00922234,Echinocloa_haploclada_eh_chr4.2145:0.0167284)n42:0.0403805)n41:0.0157894)n40:0.0183566)n37:0.00923601)n34:0.00911214)n31:0.00551695)n28:0.0219883)n26:0.0187261)n24:0.0105074)n22:0.00931624)n15:0.0341469)n12:0.0191989)n4:0.0335571)n0;
```
