## Supplementary Dataset S1 for "Gene turnover and contingency facilitated the repeated evolution of C_4_ photosynthesis in grasses": OG0008262_tree.txt

```
((Streptochaeta_angustifolia_strangu_013410:0.241698,(Pharus_latifolius_Phala.09G136300:5e-09,(Pharus_latifolius_Phala.09G136300.3:0,Pharus_latifolius_Phala.09G136300.2:0)n3:5e-09)n2:0.13071)n1:0.0427854,((((((Echinocloa_haploclada_eh_chr4.2138:0.00139829,Echinocloa_haploclada_eh_chr4.2155:0.00707511)n9:0.124014,(Cenchrus_americanus_H_CamCM007982.2000394.1:0.770251,((((Digitaria_radicosa_Dra08G0119900:5e-09,Digitaria_radicosa_Dra08G0119900.2:5e-09)n14:0.0569411,(Digitaria_exilis_H_Dex8A-001413.1:0.00153736,Digitaria_exilis_H_Dex8B-001344.1:0.0155745)n15:0.0635826)n13:0.0403787,(Dichantelium_oligosantes_H_DolKV775201.1000007.1:0.148418,(ASEM_AUS1_H_AUS1CM014277.1002363.1:0.0352058,ASEM_RSA5_H_RSA5chrom8002105.1:0.0285756)n17:0.042236)n16:0.00979059)n12:0.00208571,((Panicum_hallii_Pahal.8G225500:0.0436004,(Panicum_virgatum_Pavir.8KG291800:0.03965,Panicum_virgatum_Pavir.8NG278100:0.0384809)n20:0.0424131)n19:0.0426654,(Urochloa_fusta_Urofu.8G177000:0.0808618,(Cenchrus_americanus_H_CamCM007982.2000395.1:0.0899212,Setaria_viridis_SEVIR_8G189400v2:0.0164908)n22:0.0372214)n21:0.00354831)n18:0.0279593)n11:0.0140358)n10:0.00155954)n8:0.0576138,(Zea_mays_Zm00001eb167310:0.150855,Sorghum_bicolor_SORBI_3005G177800:0.0652643)n23:0.058397)n7:0.0496791,(Eragrostis_curvula_EJB05_26804:1.08132,(((Stipagrostis_hirtigluma_H_Shi_ptg000013l_000062.1:0.13257,((Eleusine_coracana_ELECO.r07.9AG0688170:0.0154742,Eleusine_coracana_ELECO.r07.9BG0715680:0.0279263)n29:0.0798905,(Eragrostis_curvula_EJB05_26806:0.0774814,Eragrostis_curvula_EJB05_26905:0.191861)n30:0.0490841)n28:0.076596)n27:0.0175609,(Phragmites_australis_Phragmites_australis_PaChr10_5827666_5830559_evm.model.PaChr10.292_1_CDS_4362371433_15618:0.0905366,Phragmites_australis_Phragmites_australis_PaChr21_22375254_22378996_evm.model.PaChr21.890_1_CDS_4362429275_2752:0.079377)n31:0.00881966)n26:0.00745583,(Chasmanthium_laxum_Chala.09G046600:5e-09,Chasmanthium_laxum_Chala.M002200:6e-09)n32:0.0811222)n25:0.00745461)n24:0.00082829)n6:0.0792295,((Leersia_perrieri_LPERR11G15400:0.103236,Oryza_sativa_LOC_Os11g38870:0.0385482)n34:0.0611555,(Zizania_latifolia_GWHTBFHI029106:0.0602669,Zizania_latifolia_GWHTBFHI030515:0.036867)n35:0.022309)n33:0.0578967)n5:0.0240709,((Brachypodium_distachyon_BRADI_4g14190v3:0.11089,(Hordeum_spontaneum_WB01_000457_2893626:5e-09,Hordeum_vulgareMorex_HORVU.MOREX.r3.4HG0363820:5e-09)n38:0.144074)n37:0.06405,(Olyra_latifolia_Ola007093:0.11077,((Ampelocalamus_luodianensis_Alu11Dg04000.2:0.0263849,(Dendrocalamus_sinicus_Dendrocalamus_sinicus_Dsi09C_27922914_27931102_Dsi09Cg11310.1_-1_CDS_4147821085_28587:0.052214,Dendrocalamus_sinicus_Dendrocalamus_sinicus_Dsi11A_32527645_32533266_Dsi11Ag09390.1_-1_CDS_4147832560_6681:0.0456779)n42:0.00686187)n41:0.00222656,(Ampelocalamus_luodianensis_Alu05Cg02930.2:0.177123,Dendrocalamus_sinicus_Dendrocalamus_sinicus_Dsi11B_3227159_3231392_Dsi11Bg01510.2_1_CDS_4147835428_29197:0.0447673)n43:0.00627794)n40:0.000697548)n39:0.00533056)n36:0.0251862)n4:0.0427854)n0;
```
