## Supplementary Dataset S1 for "Gene turnover and contingency facilitated the repeated evolution of C_4_ photosynthesis in grasses": OG0008263_tree.txt

```
(Juncus_effusus_H_Juncus_Jeff_scaffold_11_000098.1:0.169123,((Brachypodium_distachyon_BRADI_4g14050v3:0.0395134,(Hordeum_spontaneum_WB01_012566_0031059:5e-09,Hordeum_vulgareMorex_HORVU.MOREX.r3.7HG0658060:0.00507589)n3:0.0559937)n2:0.051009,((Streptochaeta_angustifolia_strangu_032918:0.153476,(Pharus_latifolius_Phala.05G163300:0.0694028,(Pharus_latifolius_Phala.09G137600:5e-09,Pharus_latifolius_Phala.09G137600.2:5e-09)n7:0.0242059)n6:0.0440859)n5:0.0470844,(((Zizania_latifolia_GWHTBFHI029115:0.039196,Zizania_latifolia_GWHTBFHI030524:0.0407856)n10:0.0168133,(Leersia_perrieri_LPERR11G15600:0.0609586,(Oryza_sativa_LOC_Os05g16630:0.0193316,Oryza_sativa_LOC_Os11g39140:0.0325023)n12:0.00855824)n11:0.0064556)n9:0.0350993,(((Stipagrostis_hirtigluma_H_Shi_ptg000013l_001026.1:0.0480399,Aristida_adscensionis_H_Aadptg000034l000255.1:0.279285)n15:0.0319293,(((Eragrostis_curvula_EJB05_26839:5e-09,Eragrostis_curvula_EJB05_26868:5e-09)n18:0.0681374,(Eleusine_coracana_ELECO.r07.9AG0688530:0.00566334,Eleusine_coracana_ELECO.r07.9BG0716630:0.0138659)n19:0.0681269)n17:0.0793809,((Digitaria_exilis_H_DexUA-003442.1:0.359721,Phragmites_australis_Phragmites_australis_PaChr21_22425465_22428053_evm.model.PaChr21.896_1_CDS_4362429287_7800:0.011412)n21:0.0272509,((Chasmanthium_laxum_Chala.09G044800:0.0280036,((Sorghum_bicolor_SORBI_3005G180800:0.0212145,Zea_mays_Zm00001eb167250:0.0420764)n25:0.0319026,(((Urochloa_fusta_Urofu.8G179600:0.0359533,Echinocloa_haploclada_eh_chr4.2195:0.0317301)n28:0.0101351,(Panicum_hallii_Pahal.8G227800:0.0204285,(Panicum_virgatum_Pavir.8NG280100:0.0201898,Panicum_virgatum_Pavir.8KG311600:0.0196664)n30:0.00218515)n29:0.00967339)n27:0.00418229,((Dichantelium_oligosantes_H_DolKV776886.1000003.1:0.0384814,((Digitaria_radicosa_Dra08G0122700:0.0250904,((Digitaria_exilis_H_Dex8A-000822.1:0,Digitaria_exilis_H_DexUA-004546.1:0)n36:0.0134833,(Digitaria_exilis_H_DexUA-004819.1:0.0682691,Digitaria_exilis_H_DexUA-004543.1:0.0054291)n37:0.00207832)n35:0.0231509)n34:0.0160694,(Cenchrus_americanus_H_CamCM007982.2005006.1:0.0346969,Setaria_viridis_SEVIR_8G192400v2:0.0455867)n38:0.0243593)n33:0.00937166)n32:0.0126986,(ASEM_AUS1_H_AUS1CM014277.1001352.1:0.0159628,ASEM_RSA5_H_RSA5chrom8001148.1:0.0122663)n39:0.0178074)n31:0.00647966)n26:0.0181738)n24:0.0297514)n23:0.0205281,Phragmites_australis_Phragmites_australis_PaChr10_5736054_5738619_evm.model.PaChr10.284_1_CDS_4362371415_8028:0.0250246)n22:0.00278051)n20:0.00793742)n16:0.000881936)n14:0.0654754,(Olyra_latifolia_scaffold154_946218_950882_+:0.149997,((Dendrocalamus_sinicus_Dendrocalamus_sinicus_Dsi11A_32980648_32982991_Dsi11Ag09610.1_1_CDS_4147832626_43824:0.0394997,Ampelocalamus_luodianensis_Alu11Dg03830.2:0.0434225)n42:0.0180744,(Dendrocalamus_sinicus_Dendrocalamus_sinicus_Dsi11B_3112672_3115553_Dsi11Bg01450.1_-1_CDS_4147835410_19069:0.0174901,Ampelocalamus_luodianensis_Alu05Cg02820.3:0.0205843)n43:0.00228715)n41:0.00658894)n40:0.000732105)n13:0.0156896)n8:0.0136712)n4:0.0195529)n1:0.169123)n0;
```
