## Supplementary Dataset S1 for "Gene turnover and contingency facilitated the repeated evolution of C_4_ photosynthesis in grasses": OG0008264_tree.txt

```
((Streptochaeta_angustifolia_strangu_009089:0.0812733,(Pharus_latifolius_Phala.09G160600.4:5e-09,(Pharus_latifolius_Phala.09G160600.3:5e-09,(Pharus_latifolius_Phala.09G160600:5e-09,Pharus_latifolius_Phala.09G160600.2:5e-09)n4:5e-09)n3:5e-09)n2:0.0690987)n1:0.0474721,(((((Brachypodium_distachyon_BRADI_4g11330v3:0.0623619,(Hordeum_spontaneum_WB01_004189_0105198:5e-09,Hordeum_vulgareMorex_HORVU.MOREX.r3.4HG0364120:0.000991234)n10:0.0735573)n9:0.0443197,Olyra_latifolia_Ola011438:0.196022)n8:0.0152314,((Ampelocalamus_luodianensis_Alu05Cg01380.1:0.0175357,Dendrocalamus_sinicus_Dendrocalamus_sinicus_Dsi09C_28532310_28537437_Dsi09Cg11920.2_1_CDS_4147821268_17897:0.0302795)n12:0.0216842,(Ampelocalamus_luodianensis_AluCtg02080g00050.2:0.0206944,Dendrocalamus_sinicus_Dendrocalamus_sinicus_Dsi11B_2052111_2055234_Dsi11Bg00840.1_-1_CDS_4147835227_29759:0.0216402)n13:0.00929265)n11:0.0108366)n7:0.00720675,(Zizania_latifolia_GWHTBFHI029050:0.0583434,(Leersia_perrieri_LPERR11G18130:0.0649942,Oryza_sativa_LOC_Os11g43510:0.0612972)n15:0.0156651)n14:0.0478602)n6:0.0143044,(Chasmanthium_laxum_Chala.09G024700:0.0510295,(((Eragrostis_curvula_EJB05_26166:0.0660891,(Eleusine_coracana_ELECO.r07.9AG0691520:0.0180972,Eleusine_coracana_ELECO.r07.9BG0717770:0.023263)n20:0.0472655)n19:0.0411308,(((Sorghum_bicolor_SORBI_3005G203800:0.0398648,(Zea_mays_Zm00001eb266010:0.0700358,Zea_mays_Zm00001eb165770:0.0221975)n24:0.0179034)n23:0.0633683,((Dichantelium_oligosantes_H_DolKV778354.1000006.1:0.0448326,((ASEM_AUS1_H_AUS1CM014277.1002218.1:0.00981588,ASEM_RSA5_H_RSA5chrom8001414.1:0.0130717)n28:0.0359601,Echinocloa_haploclada_eh_chr4.2458:0.0586648)n27:0.00653312)n26:0.00275815,((Urochloa_fusta_Urofu.8G204800:0.0430198,(Cenchrus_americanus_H_CamCM007982.2005189.1:0.0634693,(Setaria_viridis_SEVIR_8G230275v2:0.0921803,Setaria_viridis_SEVIR_8G230300v2:0.00840434)n32:0.0144669)n31:0.0135272)n30:0.0121634,((Panicum_hallii_Pahal.8G250200:0.0171591,Panicum_virgatum_Pavir.8NG323600:0.0297988)n34:0.0369951,(Digitaria_radicosa_Dra08G0142100:0.0361702,(Digitaria_exilis_H_Dex8A-000967.1:0.0111449,Digitaria_exilis_H_Dex8B-000905.1:0.0183471)n36:0.0309969)n35:0.0391657)n33:0.00805378)n29:0.0114282)n25:0.00989236)n22:0.0212095,(ASEM_RSA5_H_RSA5chrom8001411.1:0.0477789,(Echinocloa_haploclada_eh_chr1.3781:0.259851,Echinocloa_haploclada_eh_chr1.2603:1.00836)n38:0.109848)n37:0.0227336)n21:0.00252595)n18:0.0172804,((Phragmites_australis_Phragmites_australis_PaChr21_23588454_23591716_evm.model.PaChr21.980_1_CDS_4362429475_1911:0.0501122,Phragmites_australis_Phragmites_australis_PaChr10_2959545_2962609_evm.model.PaChr10.154_1_CDS_4362371127_14353:0.0243035)n40:0.00704456,(Aristida_adscensionis_H_Aadptg000006l000353.1:0.0542376,(Stipagrostis_hirtigluma_H_Shi_ptg000013l_000678.1:0.0158647,(Stipagrostis_hirtigluma_H_Shi_ptg000014l_000108.1:0,Stipagrostis_hirtigluma_H_Shi_ptg000014l_000119.1:0)n43:0.0204734)n42:0.0223556)n41:0.0295322)n39:0.00566234)n17:0.0110478)n16:0.0330994)n5:0.0474721)n0;
```
