## Supplementary Dataset S1 for "Gene turnover and contingency facilitated the repeated evolution of C_4_ photosynthesis in grasses": OG0008265_tree.txt

```
((Pharus_latifolius_Phala.09G142100:0.232441,Streptochaeta_angustifolia_strangu_016262:0.21687)n1:0.0551842,(((((Ampelocalamus_luodianensis_Alu05Cg02400.1:0.132068,Dendrocalamus_sinicus_Dendrocalamus_sinicus_Dsi09C_28235667_28237841_Dsi09Cg11640.1_1_CDS_4147821184_27462:0.0329587)n6:0.0140283,(Ampelocalamus_luodianensis_Alu11Dg03430.2:0.0504252,Dendrocalamus_sinicus_Dendrocalamus_sinicus_Dsi11A_37628919_37631074_Dsi11Ag10530.1_1_CDS_4147832902_28626:0.0540693)n7:0.0060077)n5:0.012568,Olyra_latifolia_Ola032793:0.0928931)n4:0.0318014,((Brachypodium_distachyon_BRADI_4g13300v3:0.184023,(Hordeum_spontaneum_WB01_004398_1461147:5e-09,Hordeum_vulgareMorex_HORVU.MOREX.r3.4HG0360590:0.000630559)n10:0.175646)n9:0.0824652,((Zizania_latifolia_GWHTBFHI030548:0.0854832,Zizania_latifolia_GWHTBFHI029155:0.0569832)n12:0.037642,(Leersia_perrieri_LPERR11G16450:0.304315,(Oryza_sativa_LOC_Os11g40550:0.0671834,(Oryza_sativa_LOC_Os03g51060:0.0241342,Oryza_sativa_LOC_Os05g38010:0.0274889)n15:0.0988271)n14:0.0456968)n13:0.05665)n11:0.039229)n8:0.0159161)n3:0.0256306,((Aristida_adscensionis_H_Aadptg000006l000494.1:0.106066,((Stipagrostis_hirtigluma_H_Shi_ptg000013l_000339.1:0.039707,(Stipagrostis_hirtigluma_H_Shi_ptg000013l_000341.1:0.0128915,Stipagrostis_hirtigluma_H_Shi_ptg000013l_000335.1:5e-09)n20:0.00562916)n19:0.0110786,(Stipagrostis_hirtigluma_H_Shi_ptg000013l_000336.1:0.0173551,Stipagrostis_hirtigluma_H_Shi_ptg000013l_000340.1:0.212659)n21:0.0342988)n18:0.0645036)n17:0.0916052,((Chasmanthium_laxum_Chala.09G037000:0.0726875,(Phragmites_australis_Phragmites_australis_PaChr21_22734722_22736798_evm.model.PaChr21.923_1_CDS_4362429349_33875:0.0645686,Phragmites_australis_Phragmites_australis_PaChr10_4538111_4540649_evm.model.PaChr10.227_1_CDS_4362371289_40009:0.0750211)n24:0.024845)n23:0.0222367,((Eleusine_coracana_ELECO.r07.9AG0689880:0.13533,((Eragrostis_curvula_EJB05_26530:0.000678287,Eragrostis_curvula_EJB05_26333:0.0018648)n28:0.0680777,(Eragrostis_curvula_EJB05_26342:0.109663,Eragrostis_curvula_EJB05_26341:0.0862713)n29:0.041403)n27:0.0841601)n26:0.065615,((Zea_mays_Zm00001eb166690:0.0647286,Sorghum_bicolor_SORBI_3005G192000:0.0769904)n31:0.0551065,((Panicum_hallii_Pahal.8G235200:0.0316416,(Panicum_virgatum_Pavir.8KG354300:0.0363753,Panicum_virgatum_Pavir.8NG338500:0.0261125)n34:0.0193169)n33:0.0376884,((((Cenchrus_americanus_H_CamCM007982.2000355.1:0.0713233,Setaria_viridis_SEVIR_8G207000v2:0.0270575)n38:0.0452667,((Digitaria_radicosa_Dra08G0131700:0.120126,(Digitaria_exilis_H_Dex8A-000912.1:0.0319066,Digitaria_exilis_H_Dex8B-000842.1:0.0319045)n41:0.0826312)n40:0.0394294,(Urochloa_fusta_Urofu.8G190500:0.181974,Echinocloa_haploclada_eh_chr4.2218:0.119221)n42:0.0253285)n39:0.0227467)n37:0.0257923,(ASEM_AUS1_H_AUS1CM014277.1002103.1:0.015791,ASEM_RSA5_H_RSA5chrom8001262.1:0.0117616)n43:0.0536031)n36:0.0177486,Dichantelium_oligosantes_H_DolKV776517.1000003.1:0.0584546)n35:0.00838229)n32:0.0287434)n30:0.0595389)n25:0.0175837)n22:0.0206301)n16:0.0423834)n2:0.0551842)n0;
```
