## Supplementary Dataset S1 for "Gene turnover and contingency facilitated the repeated evolution of C_4_ photosynthesis in grasses": OG0008266_tree.txt

```
(Carex_scoparia_H_Carex_Csco_scaffold_8_000308.1:0.297809,(Pharus_latifolius_Phala.11G007900:0.120909,((Streptochaeta_angustifolia_strangu_025523:0.233522,Streptochaeta_angustifolia_strangu_017766:0.14255)n3:0.0591167,((Olyra_latifolia_Ola034745:0.0765714,(Dendrocalamus_sinicus_Dendrocalamus_sinicus_Dsi10B_27334392_27336372_Dsi10Bg08860.1_1_CDS_4147826662_40989:0.0488464,((Ampelocalamus_luodianensis_Alu10Cg11690.1:0.00975839,Dendrocalamus_sinicus_Dendrocalamus_sinicus_Dsi10C_22409919_22411688_Dsi10Cg07280.1_1_CDS_4147829008_53946:0.0292998)n8:0.0168926,(Ampelocalamus_luodianensis_Alu10Dg00630.1:0.0497649,Dendrocalamus_sinicus_Dendrocalamus_sinicus_Dsi10A_481768_483658_Dsi10Ag00370.1_-1_CDS_4147821496_32527:0.0350512)n9:0.00389458)n7:0.0106264)n6:0.0509799)n5:0.0485787,((Brachypodium_distachyon_BRADI_3g33957v3:0.13418,(Hordeum_spontaneum_WB01_007719_0036195:0,Hordeum_vulgareMorex_HORVU.MOREX.r3.1HG0052450:0)n12:0.163769)n11:0.0921517,(((Zizania_latifolia_GWHTBFHI008836:0.0414009,(Zizania_latifolia_GWHTBFHI001483:0.00389438,Zizania_latifolia_GWHTBFHI038699:5e-09)n16:0.0821633)n15:0.0362598,(Leersia_perrieri_LPERR10G15090:0.153614,Oryza_sativa_LOC_Os10g42130:0.0859455)n17:0.0546034)n14:0.1085,((Aristida_adscensionis_H_Aadptg000008l000201.1:0.0971105,Stipagrostis_hirtigluma_H_Shi_ptg000025l_000643.1:0.074806)n19:0.0524806,(Chasmanthium_laxum_Chala.12G165000:0.0967184,((Phragmites_australis_Phragmites_australis_PaChr18_26810342_26812361_evm.model.PaChr18.1119_1_CDS_4362407511_24557:0.0940274,Phragmites_australis_Phragmites_australis_PaChr25_19816809_19818726_evm.model.PaChr25.950_1_CDS_4362439759_36861:0.0887986)n22:0.0411188,(((Eragrostis_curvula_EJB05_23289:0.00855729,Eragrostis_curvula_EJB05_23285:0.00977237)n25:0.10611,(Eleusine_coracana_ELECO.r07.2AG0117590:0.0435816,Eleusine_coracana_ELECO.r07.2BG0171240:0.0291732)n26:0.0879786)n24:0.0552736,((Urochloa_fusta_Urofu.9G334900:0.0585273,((Digitaria_radicosa_Dra09G0258600:0.0550428,(Digitaria_exilis_H_Dex9A-004064.1:0.0191307,Digitaria_exilis_H_Dex9B-004050.1:0.0206996)n31:0.0311386)n30:0.0255501,((Dichantelium_oligosantes_H_DolKV777603.1000001.1:0.0552333,(Echinocloa_haploclada_eh_chr1.3209:0.0574721,(ASEM_AUS1_H_AUS1CM014278.1000013.1:0.0128613,ASEM_RSA5_H_RSA5chrom9001398.1:0.0103694)n35:0.0299468)n34:0.0207038)n33:0.015702,((Panicum_hallii_Pahal.9G376800:0.0286717,((Panicum_virgatum_Pavir.9KG346300:0.00393013,Panicum_virgatum_Pavir.9KG345300:0.00131119)n39:0.0305271,(Panicum_virgatum_Pavir.9NG609200:0.131583,Panicum_virgatum_Pavir.9NG456100:0.0143835)n40:0.0110738)n38:0.0146973)n37:0.0203053,(Cenchrus_americanus_H_CamCM007986.2003604.1:0.0559739,Setaria_viridis_SEVIR_9G319700v2:0.0344798)n41:0.0236721)n36:0.0172217)n32:0.011573)n29:0.0136446)n28:0.0183425,(Sorghum_bicolor_SORBI_3001G290400:0.0857235,(Zea_mays_Zm00001eb390560:0.0981317,Zea_mays_Zm00001eb024300:0.159333)n43:0.0177036)n42:0.0217036)n27:0.0432692)n23:0.0303729)n21:0.0168106)n20:0.0196119)n18:0.0691211)n13:0.030155)n10:0.0463292)n4:0.169411)n2:0.0463467)n1:0.297809)n0;
```
