## Supplementary Dataset S1 for "Gene turnover and contingency facilitated the repeated evolution of C_4_ photosynthesis in grasses": OG0008267_tree.txt

```
(((Ananas_comosus_H_Ananas_contig4_000731.1:0.0339761,Tillandsia_fasciculata_H_Tillandsia_CM054931.1_001091.1:0.0177639)n2:0.151416,(Ananas_comosus_H_Ananas_contig9_000636.1:0.0387507,Tillandsia_fasciculata_H_Tillandsia_CM054934.1_000049.1:0.0276548)n3:0.113418)n1:0.0580508,(Streptochaeta_angustifolia_strangu_017749:0.0920977,((Pharus_latifolius_Phala.11G007100:0.0069121,Pharus_latifolius_Phala.11G007100.2:0.101831)n6:0.0503761,((((Zizania_latifolia_GWHTBFHI001492:0.0528643,Zizania_latifolia_GWHTBFHI008844:0.0325377)n10:0.0183563,(Leersia_perrieri_LPERR10G15200:0.0412,Oryza_sativa_LOC_Os10g42250:0.0330724)n11:0.0197699)n9:0.0276894,((Brachypodium_distachyon_BRADI_3g34050v3:0.063657,(Hordeum_spontaneum_WB01_000172_0291465:0.00177524,Hordeum_vulgareMorex_HORVU.MOREX.r3.1HG0052730:6e-09)n14:0.0516339)n13:0.0377218,(((Dendrocalamus_sinicus_Dendrocalamus_sinicus_Dsi10A_386045_391153_Dsi10Ag00320.1_-1_CDS_4147821481_24087:0.0196122,Dendrocalamus_sinicus_Dendrocalamus_sinicus_Dsi10C_22500289_22502616_Dsi10Cg07350.1_1_CDS_4147829029_8920:0.0354639)n17:0.00875428,(Ampelocalamus_luodianensis_Alu10Dg00530.2:5e-09,Ampelocalamus_luodianensis_Alu10Dg00560.1:0.00342174)n18:0.0278011)n16:5e-09,(Ampelocalamus_luodianensis_Alu10Cg11780.4:0.018911,Dendrocalamus_sinicus_Dendrocalamus_sinicus_Dsi10B_27427249_27429351_Dsi10Bg08940.1_1_CDS_4147826686_54501:0.0191173)n19:0.00212415)n15:0.00641012)n12:0.00755734)n8:0.0233876,((Stipagrostis_hirtigluma_H_Shi_ptg000025l_000649.1:0.0553007,((((Eleusine_coracana_ELECO.r07.2AG0117730:0.0050567,Eleusine_coracana_ELECO.r07.2BG0171340:0.00854674)n25:0.056133,(Eragrostis_curvula_EJB05_23275:0.0218164,Aristida_adscensionis_H_Aadptg000008l001177.1:0.646812)n26:0.0231362)n24:0.0100179,((Sorghum_bicolor_SORBI_3001G289400:0.0233115,Zea_mays_Zm00001eb390460:0.0602987)n28:0.0514895,((Echinocloa_haploclada_eh_chr1.3199:0.0381542,(Cenchrus_americanus_H_CamCM007986.2003622.1:0.0261566,Setaria_viridis_SEVIR_9G318300v2:0.00903592)n31:0.00907663)n30:0.00450284,((Urochloa_fusta_Urofu.9G333500:0.0372185,(Dichantelium_oligosantes_H_DolKV776465.1000002.1:0.0194524,(Panicum_hallii_Pahal.9G375400:0.0123398,((Panicum_virgatum_Pavir.9KG098400:0,Panicum_virgatum_Pavir.9KG098000:0)n37:0.0140416,Panicum_virgatum_Pavir.9NG454600:0.00779219)n36:0.000865799)n35:0.00169338)n34:0.00325134)n33:0.00371324,((ASEM_AUS1_H_AUS1CM014278.1000016.1:0.0135694,ASEM_RSA5_H_RSA5chrom9001402.1:0.00677178)n39:0.0425567,(Digitaria_radicosa_Dra09G0256500:0.0157992,(Digitaria_exilis_H_Dex9A-004068.1:0.0145754,Digitaria_exilis_H_Dex9B-004054.1:0.0130991)n41:0.0159714)n40:0.0246327)n38:0.00567681)n32:0.00212096)n29:0.0148255)n27:0.0144793)n23:0.00552934,Aristida_adscensionis_H_Aadptg000008l000205.1:0.0487069)n22:0.00541187)n21:0.0159065,(Chasmanthium_laxum_Chala.12G166200:0.0455201,(Phragmites_australis_Phragmites_australis_PaChr25_19904701_19906554_evm.model.PaChr25.957_1_CDS_4362439773_266:0.0427668,Phragmites_australis_Phragmites_australis_PaChr18_26909252_26911120_evm.model.PaChr18.1129_1_CDS_4362407533_33800:0.0297117)n43:0.0033013)n42:0.00184332)n20:0.0408033)n7:0.0374002)n5:0.0352068)n4:0.0580508)n0;
```
