## Supplementary Dataset S1 for "Gene turnover and contingency facilitated the repeated evolution of C_4_ photosynthesis in grasses": OG0008268_tree.txt

```
(Ananas_comosus_H_Ananas_contig10_000314.1:0.217073,((((((Ampelocalamus_luodianensis_Alu10Dg00310.1:0.00608932,Ampelocalamus_luodianensis_Alu06Cg12040.1:0.010266)n6:0.0283456,(Dendrocalamus_sinicus_Dendrocalamus_sinicus_Dsi10A_241029_244001_Dsi10Ag00220.1_-1_CDS_4147821451_7207:0.0478835,Dendrocalamus_sinicus_Dendrocalamus_sinicus_Dsi10B_27613304_27616361_Dsi10Bg09160.1_1_CDS_4147826752_34796:0.0453576)n7:0.00503974)n5:0.00918052,(Dendrocalamus_sinicus_Dendrocalamus_sinicus_Dsi03C_1196474_1199754_Dsi03Cg00280.1_-1_CDS_4147741198_30574:0.0342903,Ampelocalamus_luodianensis_Alu10Cg12020.2:0.0264068)n8:0.00293409)n4:0.0341865,Olyra_latifolia_scaffold70_1314537_1316525_+:0.118494)n3:0.0188953,((Brachypodium_distachyon_BRADI_3g34280v3:0.0997663,(Hordeum_spontaneum_WB01_001217_0213713:0.00146017,Hordeum_vulgareMorex_HORVU.MOREX.r3.1HG0053480:0.0030132)n11:0.0986191)n10:0.0478978,((Leersia_perrieri_LPERR10G15420:0.149807,(Oryza_sativa_LOC_Os10g42620:0.129671,(Zizania_latifolia_GWHTBFHI001514:0.040311,Zizania_latifolia_GWHTBFHI008863:0.0527742)n15:0.0826025)n14:0.0444267)n13:0.0757899,((Chasmanthium_laxum_Chala.12G168900:0.112536,(Phragmites_australis_Phragmites_australis_PaChr18_27144473_27146518_evm.model.PaChr18.1156_1_CDS_4362407593_16577:0.050978,Phragmites_australis_Phragmites_australis_PaChr25_20156527_20159266_evm.model.PaChr25.982_1_CDS_4362439829_23825:0.078842)n18:0.0328999)n17:0.0142997,(((Eragrostis_curvula_EJB05_23226:0.0808544,(Eleusine_coracana_ELECO.r07.2AG0118270:0.0317005,Eleusine_coracana_ELECO.r07.2BG0171970:0.0326617)n22:0.0520552)n21:0.0247125,(Aristida_adscensionis_H_Aadptg000008l000222.1:0.0542521,Stipagrostis_hirtigluma_H_Shi_ptg000025l_000664.1:0.0662971)n23:0.0315356)n20:0.0112111,((Dichantelium_oligosantes_H_DolKV769005.1000004.1:0.0584551,((Digitaria_radicosa_Dra09G0253900:0.0419656,(Digitaria_exilis_H_Dex9A-004083.1:0.0228067,Digitaria_exilis_H_Dex9B-004074.1:0.0229643)n28:0.023951)n27:0.0319031,((ASEM_AUS1_H_AUS1CM014278.1006385.1:0.0151039,ASEM_RSA5_H_RSA5chrom9004964.1:0.014264)n30:0.0293031,((Cenchrus_americanus_H_CamCM007986.2003638.1:0.170943,Echinocloa_haploclada_eh_chr1.3157:0.0655955)n32:0.00535581,(Setaria_viridis_SEVIR_9G314100v2:0.0464863,((Panicum_hallii_Pahal.9G370200:0.028938,(Panicum_virgatum_Pavir.9KG234500:0.0418422,Panicum_virgatum_Pavir.9NG365100:0.0177267)n36:0.0107779)n35:0.0284505,Urochloa_fusta_Urofu.9G329200:0.0482566)n34:0.0110179)n33:0.00722633)n31:0.00886097)n29:0.0102947)n26:0.0139257)n25:0.0197061,((Zea_mays_Zm00001eb024870:0.0320325,(Zea_mays_Zm00001eb188290:0.149832,Zea_mays_Zm00001eb063260:0.0828397)n39:0.0490027)n38:0.040776,(Sorghum_bicolor_SORBI_3001G361400:0.650173,Sorghum_bicolor_SORBI_3001G285400:0.0495352)n40:0.00550391)n37:0.0288562)n24:0.0465332)n19:0.0193347)n16:0.0628169)n12:0.0269194)n9:0.0141558)n2:0.0631981,((Pharus_latifolius_Phala.11G004000:5e-09,Pharus_latifolius_Phala.11G004000.2:5e-09)n42:0.124887,(Streptochaeta_angustifolia_strangu_034660:0.173472,Streptochaeta_angustifolia_strangu_004289:0.142457)n43:0.0158286)n41:0.0506729)n1:0.217073)n0;
```
