## Supplementary Dataset S1 for "Gene turnover and contingency facilitated the repeated evolution of C_4_ photosynthesis in grasses": OG0008269_tree.txt

```
((Carex_scoparia_H_Carex_Csco_scaffold_8_000331.1:0.281308,(Ananas_comosus_H_Ananas_contig9_000547.1:0.0199402,Tillandsia_fasciculata_H_Tillandsia_CM054934.1_001113.1:0.020366)n2:0.111768)n1:0.053055,(Streptochaeta_angustifolia_strangu_037662:0.0567606,((Pharus_latifolius_Phala.11G005600.4:5e-09,(Pharus_latifolius_Phala.11G005600.3:5e-09,(Pharus_latifolius_Phala.11G005600:5e-09,Pharus_latifolius_Phala.11G005600.2:5e-09)n7:5e-09)n6:5e-09)n5:0.0527455,(((Leersia_perrieri_LPERR10G15310:0.0349458,Oryza_sativa_LOC_Os10g42439:0.0221781)n10:0.0197091,(Zizania_latifolia_GWHTBFHI001502:0.0264052,Zizania_latifolia_GWHTBFHI008852:0.0252524)n11:0.0139045)n9:0.0324364,(((Brachypodium_distachyon_BRADI_3g34450v3:0.0540334,(Hordeum_spontaneum_WB01_004078_0079555:0.000272357,Hordeum_vulgareMorex_HORVU.MOREX.r3.1HG0053190:0.000413142)n15:0.049819)n14:0.0287038,(Olyra_latifolia_Ola034761:0.0457634,((Dendrocalamus_sinicus_Dendrocalamus_sinicus_Dsi10B_27512340_27532975_Dsi10Bg09040.1_-1_CDS_4147826716_14539:0.02482,Dendrocalamus_sinicus_Dendrocalamus_sinicus_Dsi10A_299590_314098_Dsi10Ag00260.1_1_CDS_4147821463_13959:0.0198914)n18:0.00145225,(Ampelocalamus_luodianensis_Alu10Cg11910.1:0.0220218,Ampelocalamus_luodianensis_Alu10Dg00420.1:0.0211851)n19:0.0023539)n17:0.00153125)n16:0.00912513)n13:0.0115422,((((Eragrostis_curvula_EJB05_23248:0.0380384,(Eleusine_coracana_ELECO.r07.2AG0117930:0.00553927,Eleusine_coracana_ELECO.r07.2BG0171510:0.00821603)n24:0.0380614)n23:0.0261778,(Stipagrostis_hirtigluma_H_Shi_ptg000025l_001785.1:0.0284187,Aristida_adscensionis_H_Aadptg000008l001159.1:0.0435296)n25:0.0143948)n22:0.0043949,(Phragmites_australis_Phragmites_australis_PaChr18_27055717_27071443_evm.model.PaChr18.1146_1_CDS_4362407571_7306:0.0372574,Phragmites_australis_Phragmites_australis_PaChr25_20043233_20062392_evm.model.PaChr25.970_1_CDS_4362439803_12902:0.0362297)n26:0.00402552)n21:0.00587507,(Chasmanthium_laxum_Chala.12G167600:0.0248863,((Zea_mays_Zm00001eb390320:0.0330632,Sorghum_bicolor_SORBI_3001G287500:0.014947)n29:0.0317779,((Dichantelium_oligosantes_H_DolKV774961.1000002.1:0.023688,(Echinocloa_haploclada_eh_chr1.3182:0.0287554,(ASEM_AUS1_H_AUS1CM014278.1006377.1:0.00371825,ASEM_RSA5_H_RSA5chrom9001424.1:0.00291864)n33:0.0241307)n32:0.00326189)n31:0.00250872,(((Panicum_hallii_Pahal.9G373500:0.0114268,(Panicum_virgatum_Pavir.9KG354900:0.0591548,(Panicum_virgatum_Pavir.9KG354700:0.0106697,(Panicum_virgatum_Pavir.J061600:0.00908893,Panicum_virgatum_Pavir.9NG353800:0.0101897)n39:0.000897661)n38:0.00144405)n37:0.00444261)n36:0.0157997,(Urochloa_fusta_Urofu.9G330800:0.0252592,(Cenchrus_americanus_H_CamCM007986.2000887.1:0.0228322,Setaria_viridis_SEVIR_9G316300v2:0.00695039)n41:0.012683)n40:0.0046104)n35:0.0016351,(Digitaria_radicosa_Dra09G0257900:0.019657,(Digitaria_exilis_H_Dex9A-001490.1:0.0109762,Digitaria_exilis_H_Dex9B-001481.1:0.00786481)n43:0.0101324)n42:0.0213301)n34:0.00406817)n30:0.014394)n28:0.00902589)n27:0.0168659)n20:0.002635)n12:0.0054713)n8:0.0371018)n4:0.0207401)n3:0.053055)n0;
```
