## Supplementary Dataset S1 for "Gene turnover and contingency facilitated the repeated evolution of C_4_ photosynthesis in grasses": OG0008270_tree.txt

```
((Streptochaeta_angustifolia_strangu_023893:0.158045,((Pharus_latifolius_Phala.12G128000.9:0,Pharus_latifolius_Phala.12G128000.8:0,Pharus_latifolius_Phala.12G128000.4:0)n3:0.00209946,((Pharus_latifolius_Phala.12G128000:0,Pharus_latifolius_Phala.12G128000.7:0,Pharus_latifolius_Phala.12G128000.6:0,Pharus_latifolius_Phala.12G128000.5:0)n5:5e-09,(Pharus_latifolius_Phala.12G128000.2:0,Pharus_latifolius_Phala.12G128000.3:0)n6:5e-09)n4:0.00140661)n2:0.0920388)n1:0.033177,(((Olyra_latifolia_scaffold10_2549385_2553807_-:0.054363,(Ampelocalamus_luodianensis_Alu09DXg23050.3:0.029709,(Dendrocalamus_sinicus_Dendrocalamus_sinicus_Dsi09B_3616680_3626616_Dsi09Bg03080.1_-1_CDS_4147815805_12815:0.0325832,Dendrocalamus_sinicus_Dendrocalamus_sinicus_Dsi09A_31948924_31953681_Dsi09Ag09250.1_1_CDS_4147813870_3805:0.0251103)n11:0.00279003)n10:0.00438128)n9:0.0177507,(Brachypodium_distachyon_BRADI_4g34220v3:0.0683091,((Hordeum_spontaneum_WB01_004612_0098808:0.0524701,Hordeum_vulgareMorex_HORVU.MOREX.r3.5HG0492630.2:0.000594906)n14:0.0547953,(Hordeum_spontaneum_WB01_004612_0106179:0.0113695,Hordeum_vulgareMorex_HORVU.MOREX.r3.5HG0492630:5e-09)n15:0.00829279)n13:0.0653716)n12:0.032211)n8:0.0172753,((Zizania_latifolia_GWHTBFHI032817:0.0597916,(Leersia_perrieri_LPERR09G11370:0.0480193,Oryza_sativa_LOC_Os09g32300:0.041927)n18:0.0207094)n17:0.0556767,((Eragrostis_curvula_EJB05_43610:0.0895038,(Eleusine_coracana_ELECO.r07.6BG0493610:0.0139045,Eleusine_coracana_ELECO.r07.6AG0540320:0.0107708)n21:0.0451953)n20:0.0399719,((Aristida_adscensionis_H_Aadptg000066l000013.1:0.05803,(Stipagrostis_hirtigluma_H_Shi_ptg000012l_001299.1:0.00520321,Stipagrostis_hirtigluma_H_Shi_ptg000060l_000001.1:0.00250846)n24:0.0497428)n23:0.017413,((Chasmanthium_laxum_Chala.08G034700:0.0444681,((Sorghum_bicolor_SORBI_3002G253600:0.0143488,Zea_mays_Zm00001eb102180:0.0392593)n28:0.0465495,((Digitaria_radicosa_Dra02G0265900:0.0326614,(Digitaria_exilis_H_Dex9B-004176.1:0.00690642,(Digitaria_exilis_H_Dex2A-001373.1:0.00404044,Digitaria_exilis_H_Dex2B-001264.1:0.00400383)n32:0.00532894)n31:0.0255932)n30:0.0249921,((Panicum_hallii_Pahal.2G319300:0.0140669,Panicum_virgatum_Pavir.2NG408200:0.0177073)n34:0.0223232,((Echinocloa_haploclada_eh_chr3.2239:0.0538366,(Urochloa_fusta_Urofu.2G267200:0.0288997,(Cenchrus_americanus_H_CamCM007988.2002125.1:0.0318324,Setaria_viridis_SEVIR_2G270900v2:0.0139676)n38:0.0185015)n37:0.00717936)n36:0.00295965,(ASEM_AUS1_H_AUS1CM014278.1006309.1:0.0024355,ASEM_RSA5_H_RSA5chrom2004519.1:0.000602854)n39:0.0326744)n35:0.00411088)n33:0.00320285)n29:0.0244048)n27:0.0150655)n26:0.0123162,(Phragmites_australis_Phragmites_australis_PaChr20_22828391_22835556_evm.model.PaChr20.837_1_CDS_4362425992_23780:0.0505019,Phragmites_australis_Phragmites_australis_PaChr17_24946272_24951201_evm.model.PaChr17.795_1_CDS_4362405594_25393:0.0373595)n40:0.00415105)n25:0.00642521)n22:0.00759103)n19:0.0539404)n16:0.00917982)n7:0.033177)n0;
```
