## Supplementary Dataset S1 for "Gene turnover and contingency facilitated the repeated evolution of C_4_ photosynthesis in grasses": OG0008271_tree.txt

```
(Pharus_latifolius_Phala.06G037800:0.0751852,((Ampelocalamus_luodianensis_Alu04Cg03410.2:0.0632392,(Olyra_latifolia_Ola032306:7e-09,(Olyra_latifolia_Ola032305:0.158193,(Dendrocalamus_sinicus_Dendrocalamus_sinicus_Dsi04B_13154094_13165377_Dsi04Bg02020.1_1_CDS_4147753465_56511:0.0433745,Dendrocalamus_sinicus_Dendrocalamus_sinicus_Dsi04A_40122448_40135053_Dsi04Ag17500.1_-1_CDS_4147752037_48625:0.0401868)n5:0.0113407)n4:0.00737757)n3:0.00081973)n2:0.0124844,(((Brachypodium_distachyon_BRADI_5g04030v3:0.0932697,((Hordeum_spontaneum_WB01_000734_0656130:0.00470817,Hordeum_vulgareMorex_HORVU.MOREX.r3.2HG0104670:0.0069195)n10:0.0616709,(Hordeum_spontaneum_WB01_000734_0657664:0.0245565,Hordeum_vulgareMorex_HORVU.MOREX.r3.2HG0104650:0.0209918)n11:0.045107)n9:0.071825)n8:0.0902978,(Zizania_latifolia_GWHTBFHI016397:0.0955948,(Leersia_perrieri_LPERR04G03340:0.108399,Oryza_sativa_LOC_Os04g15690:0.0438347)n13:0.0336523)n12:0.055572)n7:0.0163408,(Phragmites_australis_Phragmites_australis_PaChr7_29250777_29257072_evm.model.PaChr7.1654_1_CDS_4362474660_18062:0.0737111,((((Aristida_adscensionis_H_Aadptg000102l000110.1:0.0389834,Aristida_adscensionis_H_Aadptg000102l000109.1:0.019515)n18:0.0921989,(Stipagrostis_hirtigluma_H_Shi_ptg000016l_000294.1:0.0590577,Stipagrostis_hirtigluma_H_Shi_ptg000016l_000293.1:0.0490583)n19:0.0317872)n17:0.043083,((Eleusine_coracana_ELECO.r07.4BG0354810:0.0203883,Eleusine_coracana_ELECO.r07.4AG0325290:0.00527391)n21:0.085263,((Eragrostis_curvula_EJB05_47287:5e-09,Eragrostis_curvula_EJB05_54518:0.0017074)n23:0.0931369,(Eragrostis_curvula_EJB05_47464:0.0111231,Eragrostis_curvula_EJB05_47476:0.00420605)n24:0.0397011)n22:0.028926)n20:0.0536487)n16:0.0138203,(Chasmanthium_laxum_Chala.06G040700:0.0589918,((Zea_mays_Zm00001eb419520:0.0605359,Sorghum_bicolor_SORBI_3006G031200:0.0530318)n27:0.0471615,((Digitaria_radicosa_Dra07G0146900:0.0654923,(Digitaria_exilis_H_Dex1B-003157.1:0.0160709,(Digitaria_exilis_H_Dex1A-003221.1:0.0323636,(Digitaria_exilis_H_Dex1A-003222.1:0.0154482,Digitaria_exilis_H_Dex1B-003158.1:0.0205976)n32:0.0604271)n31:0.00604173)n30:0.0452613)n29:0.0186785,(Dichantelium_oligosantes_H_DolKV774823.1000009.1:0.0213625,((ASEM_AUS1_H_AUS1CM014278.1000114.1:0.00614494,ASEM_RSA5_H_RSA5chrom9001518.1:0.0027706)n35:0.0592771,((Panicum_hallii_Pahal.7G093900:0.0338441,(Panicum_virgatum_Pavir.7KG020900:0.00174729,Panicum_virgatum_Pavir.7KG099000:0.00343546)n38:0.0390082)n37:0.0304692,(((Cenchrus_americanus_H_CamCM007986.2000330.1:0.0630948,Setaria_viridis_SEVIR_7G014600v2:0.00657169)n41:0.0111485,((Urochloa_fusta_Urofu.7G008600:0.104339,Urochloa_fusta_Urofu.7G008700:0.0844191)n43:0.0422575,Urochloa_fusta_Urofu.7G046100:0.0358714)n42:0.00398571)n40:0.00351884,Echinocloa_haploclada_eh_chr9.418:0.0524656)n39:5e-09)n36:5e-09)n34:0.00979664)n33:0.00229065)n28:0.0304582)n26:0.0203017)n25:0.0242912)n15:0.00547663)n14:0.0338798)n6:0.0254796)n1:0.054577)n0;
```
