## Supplementary Dataset S1 for "Gene turnover and contingency facilitated the repeated evolution of C_4_ photosynthesis in grasses": OG0008272_tree.txt

```
((Streptochaeta_angustifolia_strangu_040554:0.0992204,(Pharus_latifolius_Phala.11G137400:0.035359,(Pharus_latifolius_Phala.11G137300:0,Pharus_latifolius_Phala.11G137300.2:0)n3:0.02433)n2:0.0560261)n1:0.0330679,((((Zizania_latifolia_GWHTBFHI002277:0.0352737,Zizania_latifolia_GWHTBFHI007947:0.0370306)n7:0.0230517,(Leersia_perrieri_LPERR10G02210:0.0548588,Oryza_sativa_LOC_Os10g07270:0.047671)n8:0.0265243)n6:0.0627551,((Brachypodium_distachyon_BRADI_3g20790v3:0.0697898,(Hordeum_spontaneum_WB01_004625_0555165:6e-09,(Hordeum_vulgareMorex_HORVU.MOREX.r3.1HG0035690:5e-09,Hordeum_vulgareMorex_HORVU.MOREX.r3.1HG0035690.2:5e-09)n12:0.00037253)n11:0.0824605)n10:0.0469793,(Olyra_latifolia_Ola019668:0.0571779,((Ampelocalamus_luodianensis_AluCtg01245g00010.2:0.0235971,Ampelocalamus_luodianensis_Alu10Cg02070.2:0.016895)n15:0.00187722,((Dendrocalamus_sinicus_Dendrocalamus_sinicus_Dsi10A_22613607_22626013_Dsi10Ag07800.2_1_CDS_4147823725_36475:0.0335142,Dendrocalamus_sinicus_Dendrocalamus_sinicus_Dsi10B_6566908_6575804_Dsi10Bg01200.1_-1_CDS_4147824364_55056:0.0335056)n17:0.00618225,Dendrocalamus_sinicus_Dendrocalamus_sinicus_Dsi08C_22771722_22783976_Dsi08Cg09620.2_1_CDS_4147810855_12236:0.0205622)n16:0.00228469)n14:0.00874028)n13:0.0116006)n9:0.00852819)n5:0.0162382,(((Aristida_adscensionis_H_Aadptg000052l000089.1:0.0610179,(Stipagrostis_hirtigluma_H_Shi_ptg000022l_000002.1:0.00193649,Stipagrostis_hirtigluma_H_Shi_ptg000046l_000747.1:0.00270961)n21:0.0544147)n20:0.0210501,(Phragmites_australis_Phragmites_australis_PaChr25_3743792_3753391_evm.model.PaChr25.125_1_CDS_4362437927_30953:0.0450142,Phragmites_australis_Phragmites_australis_PaChr18_5431419_5442189_evm.model.PaChr18.220_1_CDS_4362407905_20367:0.0328154)n22:0.0103393)n19:0.0274262,((Chasmanthium_laxum_Chala.04G021100:0.0520005,((Sorghum_bicolor_SORBI_3001G263600:0.0238422,Zea_mays_Zm00001eb026810:0.0408652)n26:0.0373037,(Dichantelium_oligosantes_H_DolKV780591.1000001.1:0.0369559,((Echinocloa_haploclada_eh_chr1.2889:0.041743,(ASEM_AUS1_H_AUS1CM014278.1006195.1:0.00378568,ASEM_RSA5_H_RSA5chrom9001583.1:0.00189963)n30:0.0397769)n29:0.00715436,((Digitaria_radicosa_Dra09G0237300:0.0317249,(Digitaria_exilis_H_Dex9A-001352.1:0.00909404,Digitaria_exilis_H_Dex9B-001344.1:0.00290704)n33:0.0355859)n32:0.0245943,((Panicum_hallii_Pahal.9G308700:0.0143578,(Panicum_virgatum_Pavir.9KG261500:0.0169006,(Panicum_virgatum_Pavir.9KG261400:0.0828863,Panicum_virgatum_Pavir.9NG354800:0.0108876)n37:0.00661035)n36:0.00353307)n35:0.0228597,(Urochloa_fusta_Urofu.9G308800:0.0307392,(Cenchrus_americanus_H_CamCM007986.2000683.1:0.0497714,Setaria_viridis_SEVIR_9G288700v2:0.0261476)n39:0.00696581)n38:0.0052069)n34:0.00285351)n31:0.0027456)n28:0.00464508)n27:0.012584)n25:0.033621)n24:0.010752,((Eragrostis_curvula_EJB05_50566:0.00266203,Eragrostis_curvula_EJB05_22854:0.00364347)n41:0.051671,((Eleusine_coracana_ELECO.r07.2AG0120360:0.00332383,Eleusine_coracana_ELECO.r07.2BG0174840:0.00683357)n43:0.0744547,Eleusine_coracana_ELECO.r07.2BG0174850:0.0731467)n42:0.00812741)n40:0.0399894)n23:0.0167727)n18:0.0319681)n4:0.0330679)n0;
```
