## Supplementary Dataset S1 for "Gene turnover and contingency facilitated the repeated evolution of C_4_ photosynthesis in grasses": OG0008273_tree.txt

```
(Carex_scoparia_H_Carex_Csco_scaffold_15_000793.1:0.184713,(Olyra_latifolia_Ola015449:0.104343,((ASEM_AUS1_H_AUS1CM014278.1000183.1:0.00872694,ASEM_RSA5_H_RSA5chrom9001596.1:0.00860134)n3:0.159002,(Streptochaeta_angustifolia_strangu_021909:0.350953,(Dendrocalamus_sinicus_Dendrocalamus_sinicus_Dsi10A_18127683_18132244_Dsi10Ag07080.1_-1_CDS_4147823509_28595:0.233401,((Chasmanthium_laxum_Chala.04G029900:0.0749213,((((Digitaria_radicosa_Dra09G0232300:0.0463536,(Digitaria_exilis_H_Dex9A-004278.1:0.0131228,Digitaria_exilis_H_Dex9B-001328.1:0.015728)n12:0.0405638)n11:0.0369,Dichantelium_oligosantes_H_DolKV776311.1000001.1:0.0447384)n10:0.00932983,((Panicum_hallii_Pahal.9G313000:0.0210909,(Panicum_virgatum_Pavir.9KG275900:0.0305832,Panicum_virgatum_Pavir.9NG419500:0.035819)n15:0.00968266)n14:0.0292302,((Cenchrus_americanus_H_CamCM007983.2004094.1:0.0474817,Setaria_viridis_SEVIR_9G280700v2:0.0107047)n17:0.039096,(Urochloa_fusta_Urofu.9G300200:0.0360429,Echinocloa_haploclada_eh_chr1.2787:0.0651332)n18:0.004998)n16:0.00418903)n13:0.00559303)n9:0.0180494,((((Streptochaeta_angustifolia_strangu_000349:0.184002,(Pharus_latifolius_Phala.11G124900:0.000172229,Pharus_latifolius_Phala.11G124900.2:0.00559923)n23:0.134336)n22:0.0742175,Echinocloa_haploclada_eh_chr3.4665:1.04517)n21:0.0403568,(((Zizania_latifolia_GWHTBFHI002235:0.0493504,Zizania_latifolia_GWHTBFHI007912:0.0490947)n26:0.0354425,(Leersia_perrieri_LPERR10G03340:0.0997205,Oryza_sativa_LOC_Os10g11034:0.0700133)n27:0.0457342)n25:0.0802527,((Brachypodium_distachyon_BRADI_3g22908v3:0.0933616,(Hordeum_spontaneum_WB01_003233_0747315:5e-09,(Hordeum_vulgareMorex_HORVU.MOREX.r3.1HG0034230:0.0021389,Hordeum_vulgareMorex_HORVU.MOREX.r3.1HG0034230.2:5e-09)n31:5e-09)n30:0.135518)n29:0.0623085,((Ampelocalamus_luodianensis_Alu10Cg02770.1:0.0275582,Ampelocalamus_luodianensis_Alu10Cg02740.2:5e-09)n33:0.0196551,((Dendrocalamus_sinicus_Dendrocalamus_sinicus_DsiCtg00246_171757_179034_DsiCtg00246g00070.1_1_CDS_4147849729_6175:0.0080812,Dendrocalamus_sinicus_Dendrocalamus_sinicus_DsiCtg00634b_155197_167302_DsiCtg00634bg00070.1_1_CDS_4147854478_7316:0.0121305)n35:0.0409024,Dendrocalamus_sinicus_Dendrocalamus_sinicus_Dsi11C_26120157_26126018_Dsi11Cg09780.1_-1_CDS_4147840630_1078:0.0302514)n34:0.00336127)n32:0.0242891)n28:0.0174397)n24:0.0168935)n20:0.0497243,((Aristida_adscensionis_H_Aadptg000052l000081.1:0.0985644,Stipagrostis_hirtigluma_H_Shi_ptg000054l_000005.1:0.0797817)n37:0.0337762,((Eragrostis_curvula_EJB05_22930:0.101402,(Eleusine_coracana_ELECO.r07.2AG0121180:0.0576075,Eleusine_coracana_ELECO.r07.2BG0175770:0.0186274)n40:0.0663804)n39:0.0484009,(Phragmites_australis_Phragmites_australis_PaChr18_7167930_7173932_evm.model.PaChr18.272_1_CDS_4362408019_25820:0.0655984,Phragmites_australis_Phragmites_australis_PaChr25_5518363_5524053_evm.model.PaChr25.169_1_CDS_4362438023_28855:0.0548508)n41:0.00609453)n38:0.00961313)n36:0.0252278)n19:0.0270712)n8:0.00300791)n7:0.0243809,(Zea_mays_Zm00001eb224220:0.0476583,(Sorghum_bicolor_SORBI_3001G261900:5e-09,Sorghum_bicolor_SORBI_3003G171200:5e-09)n43:0.042859)n42:0.0871474)n6:0.0612764)n5:0.00612764)n4:0.000680848)n2:0.112543)n1:0.0233149)n0;
```
