## Supplementary Dataset S1 for "Gene turnover and contingency facilitated the repeated evolution of C_4_ photosynthesis in grasses": OG0008274_tree.txt

```
(((Ananas_comosus_H_Ananas_contig24_000002.1:0.0170434,Tillandsia_fasciculata_H_Tillandsia_CM054953.1_000150.1:0.0186911)n2:0.12783,(Juncus_effusus_H_Juncus_Jeff_scaffold_20_000459.1:0.165018,Carex_scoparia_H_Carex_Csco_scaffold_9_000715.1:0.169276)n3:0.0972455)n1:0.0550645,((Streptochaeta_angustifolia_strangu_001429:0.00322469,Streptochaeta_angustifolia_strangu_043545:0.0244832)n5:0.134618,(((Pharus_latifolius_Phala.11G121900.3:5e-09,(Pharus_latifolius_Phala.11G121900.13:5e-09,(Pharus_latifolius_Phala.11G121900.2:0.00141367,((Pharus_latifolius_Phala.11G121900.9:0,Pharus_latifolius_Phala.11G121900.10:0)n12:5e-09,(Pharus_latifolius_Phala.11G121900.7:5e-09,(Pharus_latifolius_Phala.11G121900.12:0.000323971,(Pharus_latifolius_Phala.11G121900.11:5e-09,(Pharus_latifolius_Phala.11G121900.6:5e-09,Pharus_latifolius_Phala.11G121900.8:0.00027584)n16:6e-09)n15:7e-09)n14:6e-09)n13:6e-09)n11:6e-09)n10:6e-09)n9:6e-09)n8:6e-09,(Pharus_latifolius_Phala.11G121900:5e-09,(Pharus_latifolius_Phala.11G121900.5:6e-09,Pharus_latifolius_Phala.11G121900.4:5e-09)n18:5e-09)n17:5e-09)n7:0.115869,((((Brachypodium_distachyon_BRADI_1g31130v3:0.0667696,(Hordeum_spontaneum_WB01_007161_0019221:0.00189021,Hordeum_vulgareMorex_HORVU.MOREX.r3.7HG0646620:0.00112644)n23:0.107641)n22:0.0326848,(Olyra_latifolia_Ola011283:0.102072,(Ampelocalamus_luodianensis_Alu10Cg03030.1:0.0212914,Dendrocalamus_sinicus_Dendrocalamus_sinicus_Dsi10C_7547328_7556424_Dsi10Cg01480.1_-1_CDS_4147827268_40991:0.0186468)n25:0.0071208)n24:0.0139841)n21:0.00925713,((Oryza_sativa_LOC_Os10g13830:0.0561606,Leersia_perrieri_LPERR10G03820:0.0444463)n27:0.0276962,Zizania_latifolia_GWHTBFHI008212:0.0635121)n26:0.0463055)n20:0.0151831,((Aristida_adscensionis_H_Aadptg000072l000602.1:0.0602004,(Stipagrostis_hirtigluma_H_Shi_ptg000022l_000040.1:0.0131304,Stipagrostis_hirtigluma_H_Shi_ptg000046l_000787.1:0.0127432)n30:0.0265858)n29:0.0305486,(Phragmites_australis_Phragmites_australis_PaChr18_6658171_6669670_evm.model.PaChr18.254_1_CDS_4362407979_8994:0.0511754,(Chasmanthium_laxum_Chala.04G021800:0.0478405,((Sorghum_bicolor_SORBI_3006G114100:0.0266284,Zea_mays_Zm00001eb080140:0.0404902)n34:0.0545485,((ASEM_AUS1_H_AUS1CM014278.1006190.1:0.00680811,ASEM_RSA5_H_RSA5chrom9004784.1:0.000905634)n36:0.0391946,(Urochloa_fusta_Urofu.9G302700:0.0306125,((Cenchrus_americanus_H_CamCM007983.2004130.1:0.0186728,Setaria_viridis_SEVIR_9G286500v2:0.0101619)n39:0.021484,((Panicum_hallii_Pahal.9G306700:0.0169893,(Panicum_virgatum_Pavir.9KG229300:0.0179331,Panicum_virgatum_Pavir.9NG549100:0.0165136)n42:0.00608976)n41:0.0125972,(Echinocloa_haploclada_eh_chr1.2840:0.0379962,Dichantelium_oligosantes_H_DolKV779562.1000001.1:0.0828113)n43:0.0047085)n40:0.00317367)n38:0.00202369)n37:0.00656887)n35:0.0215236)n33:0.0173887)n32:0.00893266)n31:0.0187724)n28:0.0360839)n19:0.0584097)n6:0.0315396)n4:0.0550645)n0;
```
