## Supplementary Dataset S1 for "Gene turnover and contingency facilitated the repeated evolution of C_4_ photosynthesis in grasses": OG0008275_tree.txt

```
((Carex_scoparia_H_Carex_Csco_scaffold_15_000043.1:0.234121,(Ananas_comosus_H_Ananas_contig9_000283.1:0.044287,Tillandsia_fasciculata_H_Tillandsia_CM054934.1_000854.1:0.030422)n2:0.149329)n1:0.0688053,((Pharus_latifolius_Phala.11G132500:5e-09,Pharus_latifolius_Phala.11G132500.2:5e-09)n4:0.0538208,(Streptochaeta_angustifolia_strangu_033480:0.0780267,(((Dendrocalamus_sinicus_Dendrocalamus_sinicus_Dsi11C_26326629_26332023_Dsi11Cg09950.1_1_CDS_4147840681_29777:0.0212693,Dendrocalamus_sinicus_Dendrocalamus_sinicus_Dsi10A_21265388_21270737_Dsi10Ag07490.2_-1_CDS_4147823632_40979:0.0262634)n8:0.00454671,((Ampelocalamus_luodianensis_Alu10Cg02320.4:0.00676029,Ampelocalamus_luodianensis_Alu10Cg02260.2:0.00938572)n10:0.0158988,Olyra_latifolia_Ola022573:0.057679)n9:0.00642763)n7:0.00574128,((Zizania_latifolia_GWHTBFHI007884:0.0661066,(Leersia_perrieri_LPERR10G02730:0.0467712,Oryza_sativa_LOC_Os10g08840:0.0329631)n13:0.0207873)n12:0.0237005,((Brachypodium_distachyon_BRADI_3g22600v3:0.125144,(Hordeum_spontaneum_WB01_012234_0005978:0.211505,(Hordeum_vulgareMorex_HORVU.MOREX.r3.1HG0033540:0.00239739,Hordeum_vulgareMorex_HORVU.MOREX.r3.1HG0033540.2:0.00101628)n17:0.020334)n16:0.0869509)n15:0.0506205,((Aristida_adscensionis_H_Aadptg000052l000084.1:0.0726959,(Stipagrostis_hirtigluma_H_Shi_ptg000046l_000641.1:5e-09,Stipagrostis_hirtigluma_H_Shi_ptg000054l_000008.1:0.0465212)n20:0.0372451)n19:0.0277835,(((Eragrostis_curvula_EJB05_22897:0.00426603,Eragrostis_curvula_EJB05_22876:0.00426951)n23:0.0447712,(Eleusine_coracana_ELECO.r07.2AG0120970:0.0179247,Eleusine_coracana_ELECO.r07.2BG0175700:0.0181727)n24:0.0238936)n22:0.0305199,(((Sorghum_bicolor_SORBI_3001G263200:0.0260048,Zea_mays_Zm00001eb026990:0.0335422)n27:0.0376522,((((Urochloa_fusta_Urofu.9G305000:0.0406843,(Setaria_viridis_SEVIR_9G283700v2:0.0138444,(Cenchrus_americanus_H_CamCM007986.2003770.1:0.018304,Cenchrus_americanus_H_CamCM007983.2001222.1:0.00975514)n33:0.0302007)n32:0.0167089)n31:0.00593725,((ASEM_AUS1_H_AUS1CM014278.1006176.1:0.00605464,ASEM_RSA5_H_RSA5chrom9004758.1:0.00191256)n35:0.059219,(Dichantelium_oligosantes_H_DolKV782145.1000001.1:0.0281869,(Echinocloa_haploclada_eh_chr1.2861:5e-09,Echinocloa_haploclada_eh_chr1.2858:5e-09)n37:0.0284217)n36:0.00248418)n34:0.00205607)n30:0.00684963,(Panicum_hallii_Pahal.9G318900:0.0235058,(Panicum_virgatum_Pavir.9KG296300:0.0225656,Panicum_virgatum_Pavir.9NG387200:0.0200718)n39:0.00311974)n38:0.0169087)n29:0.00724233,(Digitaria_radicosa_Dra09G0234500:0.0181813,(Digitaria_exilis_H_DexUA-001690.1:0.0402793,Digitaria_exilis_H_Dex9B-004178.1:0.00800711)n41:0.0111729)n40:0.0239524)n28:0.0248739)n26:0.0186676,(Phragmites_australis_Phragmites_australis_PaChr25_4463603_4471596_evm.model.PaChr25.147_1_CDS_4362437975_8672:0.0570719,(Chasmanthium_laxum_Chala.04G024200:0.0526822,Phragmites_australis_Phragmites_australis_PaChr18_6230359_6237158_evm.model.PaChr18.246_1_CDS_4362407961_1419:0.0386751)n43:0.00480173)n42:0.000533526)n25:0.00403346)n21:0.00632659)n18:0.0185258)n14:0.00489653)n11:0.00219539)n6:0.0490016)n5:0.02446)n3:0.0688053)n0;
```
