## Supplementary Dataset S1 for "Gene turnover and contingency facilitated the repeated evolution of C_4_ photosynthesis in grasses": OG0008276_tree.txt

```
(((Olyra_latifolia_Ola027567:0.106166,((((Dendrocalamus_sinicus_Dendrocalamus_sinicus_Dsi02A_10770314_10772977_Dsi02Ag06110.1_1_CDS_4147709671_22030:0.0953157,Dendrocalamus_sinicus_Dendrocalamus_sinicus_Dsi03C_16536421_16538189_Dsi03Cg05410.1_1_CDS_4147742737_44090:0.0485827)n6:0.389452,Dendrocalamus_sinicus_Dendrocalamus_sinicus_Dsi10C_10324272_10328357_Dsi10Cg01950.1_-1_CDS_4147827409_6664:0.0097984)n5:0.0198674,Ampelocalamus_luodianensis_Alu10Cg03560.1:0.0226381)n4:0.0123659,(Ampelocalamus_luodianensis_Alu10Dg08690.2:0.0749544,((Dendrocalamus_sinicus_Dendrocalamus_sinicus_Dsi10B_12826646_12831004_Dsi10Bg02210.1_-1_CDS_4147824667_55057:0.0196655,Dendrocalamus_sinicus_Dendrocalamus_sinicus_Dsi10B_12729891_12733877_Dsi10Bg02190.1_1_CDS_4147824661_51679:0.000561046)n9:0.0441545,Dendrocalamus_sinicus_Dendrocalamus_sinicus_Dsi10A_14619553_14620437_Dsi10Ag06650.1_1_CDS_4147823380_12840:0.0825955)n8:0.00274406)n7:0.000304896)n3:0.0139236)n2:0.0325254,(((Aristida_adscensionis_H_Aadptg000081l000067.1:0.113019,(Stipagrostis_hirtigluma_H_Shi_ptg000025l_002414.1:0.0131157,Stipagrostis_hirtigluma_H_Shi_ptg000046l_000700.1:0.0158597)n13:0.073352)n12:0.0342945,(((Eleusine_coracana_ELECO.r07.2AG0121410:0.032665,Eleusine_coracana_ELECO.r07.2BG0177330:0.0362361)n16:0.0994355,(Eragrostis_curvula_EJB05_22416:0.00859307,Eragrostis_curvula_EJB05_22279:0.00703266)n17:0.06422)n15:0.0718371,((Phragmites_australis_Phragmites_australis_PaChr25_7636890_7641243_evm.model.PaChr25.217_1_CDS_4362438131_31795:0.0957953,Phragmites_australis_Phragmites_australis_PaChr18_10642913_10647366_evm.model.PaChr18.356_1_CDS_4362408205_19108:0.086446)n19:0.0133318,(Chasmanthium_laxum_Chala.03G121800:0.100387,((Sorghum_bicolor_SORBI_3001G203700:0.0297893,(Zea_mays_Zm00001eb220870:0.0438105,Zea_mays_Zm00001eb044360:0.124615)n23:0.02211)n22:0.0942532,(((Echinocloa_haploclada_eh_chr1.2772:0.0751503,Dichantelium_oligosantes_H_DolKV778553.1000001.1:0.050206)n26:0.00658327,(((Digitaria_radicosa_Dra09G0235700:0.0506315,(Digitaria_exilis_H_Dex9A-001309.1:0.00750837,(Digitaria_exilis_H_Dex9B-001324.1:0,Digitaria_exilis_H_DexUA-004577.1:0)n31:0.00541059)n30:0.0435138)n29:0.0362199,(Panicum_hallii_Pahal.9G338300:0.0204438,((Panicum_virgatum_Pavir.9NG359200:0.0377151,Panicum_virgatum_Pavir.9KG245000:0.0453348)n34:0.00445311,Panicum_virgatum_Pavir.9NG359100:0.100967)n33:0.0112186)n32:0.00790226)n28:0.00906569,(Urochloa_fusta_Urofu.9G293500:0.0470723,(Setaria_viridis_SEVIR_9G275900v2:0.0127162,Cenchrus_americanus_H_CamCM007983.2001259.1:0.0282991)n36:0.0287479)n35:0.00453192)n27:0.00419729)n25:0.00559838,(ASEM_AUS1_H_AUS1CM014278.1000201.1:0.0042772,(ASEM_RSA5_H_RSA5chrom7001601.1:0.00665001,ASEM_RSA5_H_RSA5chrom7001600.1:0.00433392)n38:0.000481547)n37:0.00798589)n24:0.0316563)n21:0.0314971)n20:0.0236816)n18:0.0130029)n14:0.0155423)n11:0.0613906,(Panicum_virgatum_Pavir.9KG245100:1.05699,(Hordeum_spontaneum_WB01_003119_0522637:0.00489588,Hordeum_vulgareMorex_HORVU.MOREX.r3.1HG0078650:0.00277176)n40:0.210703)n39:0.0638684)n10:0.00709649)n1:0.00859559,((Zizania_latifolia_GWHTBFHI001999:0.0675727,Zizania_latifolia_GWHTBFHI008162:0.0671436)n42:0.038771,(Leersia_perrieri_LPERR10G04710:0.0948114,Oryza_sativa_LOC_Os10g20710:0.0692095)n43:0.0416338)n41:0.0624738)n0;
```
