## Supplementary Dataset S1 for "Gene turnover and contingency facilitated the repeated evolution of C_4_ photosynthesis in grasses": OG0008277_tree.txt

```
((Pharus_latifolius_Phala.05G064500:0.00874678,(Pharus_latifolius_Phala.05G064500.2:5e-09,Pharus_latifolius_Phala.05G064500.3:0.00445743)n2:0.00052401)n1:0.104047,((((Ampelocalamus_luodianensis_Alu07Cg03350.1:0.127008,Dendrocalamus_sinicus_Dendrocalamus_sinicus_Dsi07C_4390464_4395152_Dsi07Cg03820.1_1_CDS_4147797808_2063:0.1238)n6:0.0299316,(Ampelocalamus_luodianensis_Alu07Dg04830.1:0.0522184,(Dendrocalamus_sinicus_Dendrocalamus_sinicus_Dsi07B_5084804_5086330_Dsi07Bg03700.1_1_CDS_4147793875_5428:0.0534544,(Olyra_latifolia_Ola019545:0.0997437,Olyra_latifolia_Ola019547:0.022901)n9:0.0683774)n8:0.0228986)n7:0.00254429)n5:0.0240107,(Oryza_sativa_LOC_Os07g40404:1.01962,((Brachypodium_distachyon_BRADI_1g22490v3:0.106721,(Hordeum_spontaneum_WB01_000831_1077070:0.00174771,Hordeum_vulgareMorex_HORVU.MOREX.r3.2HG0128100:5e-09)n13:0.0910685)n12:0.0623319,((Zizania_latifolia_GWHTBFHI035793:0.150179,Zizania_latifolia_GWHTBFHI037759:0.0656833)n15:0.0476967,(Oryza_sativa_LOC_Os07g40820:0.0656732,Leersia_perrieri_LPERR07G18330:0.177073)n16:0.0272854)n14:0.0524052)n11:0.0162453)n10:0.00180503)n4:0.0308954,((Aristida_adscensionis_H_Aadptg000050l000080.1:0.0750092,Stipagrostis_hirtigluma_H_Shi_ptg000011l_001111.1:0.0887533)n18:0.0349994,((Eragrostis_curvula_EJB05_11446:0.0815591,(Eleusine_coracana_ELECO.r07.7AG0575750:0.0293034,Eleusine_coracana_ELECO.r07.7BG0607120:0.0275576)n21:0.0683216)n20:0.0824538,(Chasmanthium_laxum_Chala.10G178400:0.114844,(((Sorghum_bicolor_SORBI_3002G365400:0.0276312,Zea_mays_Zm00001eb326760:0.0485298)n25:0.0704234,(((ASEM_AUS1_H_AUS1CM014278.1000277.1:0.0130496,ASEM_RSA5_H_RSA5chrom7002591.1:0.00467102)n28:0.145731,(ASEM_AUS1_H_AUS1CM014278.1000280.1:0.00480358,ASEM_RSA5_H_RSA5chrom2005343.1:0.00592104)n29:0.0485793)n27:0.0269913,(Dichantelium_oligosantes_H_DolKV771190.1000011.1:0.0733162,(((Setaria_viridis_SEVIR_2G389800v2:0.0165613,((Cenchrus_americanus_H_CamCM007988.2000360.1:0.00713652,Cenchrus_americanus_H_CamCM007988.2000370.1:0.00970023)n35:0.0707865,(Cenchrus_americanus_H_CamCM007988.2000371.1:0.0250066,(Cenchrus_americanus_H_CamCM007988.2000361.1:5e-09,Cenchrus_americanus_H_CamLKME02048231.1000001.1:5e-09)n37:0.00874833)n36:0.0160937)n34:0.00178819)n33:0.0193932,(Panicum_hallii_Pahal.2G437700:0.0272347,(Panicum_virgatum_Pavir.2NG579100:0.0326003,(Panicum_virgatum_Pavir.2KG227000:0.00348897,Panicum_virgatum_Pavir.2KG525400:0.00805113)n40:0.0242071)n39:0.00268968)n38:0.00201906)n32:0.00557186,(Urochloa_fusta_Urofu.2G395000:0.0503518,(Digitaria_radicosa_Dra02G0368000:0.0344154,(Digitaria_exilis_H_Dex2A-002602.1:0.0257885,Digitaria_exilis_H_Dex2B-002547.1:0.0265924)n43:0.0299676)n42:0.0297355)n41:0.0116484)n31:0.0193795)n30:0.0148104)n26:0.0274455)n24:0.0325078,Phragmites_australis_Phragmites_australis_PaChr15_25898994_25900664_evm.model.PaChr15.1091_1_CDS_4362395219_37134:0.115082)n23:0.0129395)n22:0.0105968)n19:0.0269102)n17:0.0666582)n3:0.0599446)n0;
```
