## Supplementary Dataset S1 for "Gene turnover and contingency facilitated the repeated evolution of C_4_ photosynthesis in grasses": OG0008278_tree.txt

```
((Streptochaeta_angustifolia_strangu_040882:0.077099,Pharus_latifolius_Phala.11G085000:0.0863832)n1:0.0226591,((((Olyra_latifolia_Ola015527:0.0460881,(Ampelocalamus_luodianensis_Alu10Cg05430.1:0.0258186,Dendrocalamus_sinicus_Dendrocalamus_sinicus_Dsi10C_13978136_13978438_Dsi10Cg02910.1_1_CDS_4147827697_55067:0.0126928)n6:0.013097)n5:0.00442254,(Ampelocalamus_luodianensis_Alu10Dg06880.1:0.0214947,Dendrocalamus_sinicus_Dendrocalamus_sinicus_Dsi10B_19038544_19038846_Dsi10Bg03890.1_1_CDS_4147825171_54496:0.0234443)n7:0.00260492)n4:0.015954,((Brachypodium_distachyon_BRADI_3g27040v3:0.183969,((Eleusine_coracana_ELECO.r07.2AG0124870:0.016018,Eleusine_coracana_ELECO.r07.2BG0180470:5e-09)n11:0.078103,(Chasmanthium_laxum_Chala.03G089100:0.0186156,(((Aristida_adscensionis_H_Aadptg000025l000196.1:0.0611991,Stipagrostis_hirtigluma_H_Shi_ptg000025l_002205.1:0.0189056)n15:0.0384057,((Echinocloa_haploclada_eh_chr1.2497:0.0606634,(((Urochloa_fusta_Urofu.9G264200:0.0104718,(Cenchrus_americanus_H_CamCM007983.2001103.1:0.00884629,Setaria_viridis_SEVIR_9G249400v2:0.00889124)n21:0.00883065)n20:0.0155465,((Digitaria_exilis_H_Dex9A-001187.1:0.0108107,Digitaria_exilis_H_Dex9B-001182.1:0.00215569)n23:0.0230239,(ASEM_AUS1_H_AUS1CM014278.1005983.1:0.0132779,ASEM_RSA5_H_RSA5chrom9001767.1:0.00439047)n24:0.017828)n22:5e-09)n19:0.0157725,((Sorghum_bicolor_SORBI_3001G245800:0.026698,Zea_mays_Zm00001eb047880:0.0271554)n26:0.0494564,Digitaria_radicosa_Dra09G0208800:0.0246531)n25:0.00678354)n18:0.00450864)n17:0.00566336,(Panicum_hallii_Pahal.9G246700:0.0221107,(Dichantelium_oligosantes_H_DolKV781445.1000002.1:0.00432735,(Panicum_virgatum_Pavir.9KG290400:0.0131412,Panicum_virgatum_Pavir.9NG284000:0.0131174)n29:0.00431996)n28:5e-09)n27:0.00435081)n16:0.0164601)n14:0.00578942,(Phragmites_australis_Phragmites_australis_PaChr25_12154687_12154989_evm.model.PaChr25.376_1_CDS_4362438483_9940:0.0302314,Phragmites_australis_Phragmites_australis_PaChr18_17653179_17653478_evm.model.PaChr18.543_1_CDS_4362408621_24141:0.0279193)n30:0.00310214)n13:0.0101401)n12:0.00487268)n10:0.0233441)n9:0.0214452,((Leersia_perrieri_LPERR10G07590:0.122327,Oryza_sativa_LOC_Os10g28700:0.0221466)n32:0.0163166,(Zizania_latifolia_GWHTBFHI002135:0.0259225,Zizania_latifolia_GWHTBFHI008266:0.0142684)n33:0.00158538)n31:0.00990183)n8:0.0261435)n3:0.0820868,((Olyra_latifolia_Ola019153:0.0572743,((Zizania_latifolia_GWHTBFHI016027:0.0477656,((Hordeum_spontaneum_WB01_004963_0618987:0,Hordeum_vulgareMorex_HORVU.MOREX.r3.4HG0401920:0)n39:0.120398,Brachypodium_distachyon_BRADI_1g74460v3:0.155061)n38:0.111247)n37:0.0326152,(Oryza_sativa_LOC_Os03g06430:0.0338912,(Leersia_perrieri_LPERR06G07080:0.0935412,Leersia_perrieri_LPERR06G07110:0.0663246)n41:0.0999245)n40:0.0754586)n36:0.0543971)n35:0.0240512,(Dendrocalamus_sinicus_Dendrocalamus_sinicus_Dsi06C_31481181_31481459_Dsi06Cg12820.1_1_CDS_4147787047_27912:6e-09,(Ampelocalamus_luodianensis_Alu03Cg12550.1:0.0143871,Ampelocalamus_luodianensis_Alu03Dg03700.2:0.0610624)n43:0.0028992)n42:0.019699)n34:0.00218878)n2:0.0226591)n0;
```
