## Supplementary Dataset S1 for "Gene turnover and contingency facilitated the repeated evolution of C_4_ photosynthesis in grasses": OG0008279_tree.txt

```
((Carex_scoparia_H_Carex_Csco_scaffold_19_000056.1:0.310937,Ananas_comosus_H_Ananas_contig23_000795.1:0.169163)n1:0.0785024,(Streptochaeta_angustifolia_strangu_037670:0.100567,(((Pharus_latifolius_Phala.02G255100:0,Pharus_latifolius_Phala.02G255100.2:0)n5:5e-09,Pharus_latifolius_Phala.02G255100.3:5e-09)n4:0.0849887,(((Hordeum_spontaneum_WB01_004687_0226834:0.0767774,Brachypodium_distachyon_BRADI_3g52660v3:0.0502941)n8:0.0326709,((Olyra_latifolia_Ola023741:0.0389271,(Dendrocalamus_sinicus_Dendrocalamus_sinicus_Dsi02A_41828830_41830752_Dsi02Ag16920.1_1_CDS_4147712914_28230:0.0267052,((Ampelocalamus_luodianensis_Alu09CXg06410.2:0.0113158,Dendrocalamus_sinicus_Dendrocalamus_sinicus_Dsi02C_29480382_29482271_Dsi02Cg13230.1_1_CDS_4147725112_15329:0.0200254)n13:0.0071662,(Ampelocalamus_luodianensis_Alu02Dg06990.2:0.0246101,(Dendrocalamus_sinicus_Dendrocalamus_sinicus_Dsi02B_41445045_41446936_Dsi02Bg15370.1_1_CDS_4147719259_18123:0.00220778,Dendrocalamus_sinicus_Dendrocalamus_sinicus_Dsi02B_41544222_41546106_Dsi02Bg15420.1_1_CDS_4147719274_26563:0.00205508)n15:0.0183395)n14:0.00249519)n12:0.00206543)n11:0.00502376)n10:0.00907924,((Zizania_latifolia_GWHTBFHI021953:0.0396743,Zizania_latifolia_GWHTBFHI026371:0.0272253)n17:0.0192509,(Leersia_perrieri_LPERR02G23850:0.0563528,Oryza_sativa_LOC_Os02g47470:0.0348563)n18:0.0209822)n16:0.0305784)n9:0.00822408)n7:0.0177057,(Aristida_adscensionis_H_Aadptg000001l000140.1:0.0491585,((Stipagrostis_hirtigluma_H_Shi_ptg000038l_000474.1:0.03017,(Phragmites_australis_Phragmites_australis_PaChr6_36427202_36429100_evm.model.PaChr6.1796_1_CDS_4362468088_15091:0.0251097,Phragmites_australis_Phragmites_australis_PaChr5_37168375_37170280_evm.model.PaChr5.1740_1_CDS_4362460753_31027:0.030652)n22:0.0171482)n21:0.00939352,((Chasmanthium_laxum_Chala.05G243100:0.0226886,(Eragrostis_curvula_EJB05_19649:0.0439039,(Eleusine_coracana_ELECO.r07.2AG0142330:0.00877131,Eleusine_coracana_ELECO.r07.2BG0197820:0.0121752)n26:0.0260216)n25:0.0223563)n24:0.00672932,((Echinocloa_haploclada_eh_chr7.3008:0.0239155,((Digitaria_radicosa_Dra01G0229000:0.0291658,(Digitaria_exilis_H_DexUA-002964.1:0.0140099,(Digitaria_exilis_H_DexUA-003459.1:0.00767395,Digitaria_exilis_H_Dex1A-001365.1:0.00568982)n32:0.0102087)n31:0.0244089)n30:0.0201223,(((ASEM_AUS1_H_AUS1CM014278.1000412.1:0.00688571,ASEM_RSA5_H_RSA5chrom1001714.1:0.00389483)n35:0.0126638,Dichantelium_oligosantes_H_DolKV778860.1000001.1:0.0321277)n34:0.0017299,((Panicum_hallii_Pahal.1G362400:0.00687552,(Panicum_virgatum_Pavir.1KG466900:0.0103527,Panicum_virgatum_Pavir.1NG444600:0.0109339)n38:0.0032775)n37:0.00525811,(Urochloa_fusta_Urofu.1G394900:0.0569173,(Cenchrus_americanus_H_CamCM007984.2004533.1:0.0116924,Setaria_viridis_SEVIR_1G293200v2:0.00954039)n40:0.00788765)n39:0.00431205)n36:0.00192811)n33:6e-09)n29:0.0058179)n28:0.0120194,(Sorghum_bicolor_SORBI_3004G268700:0.0458007,((Zea_mays_Zm00001eb053130:0.0305091,Zea_mays_Zm00001eb033010:0.280938)n43:0.134032,Zea_mays_Zm00001eb251960:0.0228101)n42:0.00253446)n41:0.00355253)n27:0.0193071)n23:0.00590767)n20:0.0110471)n19:0.0324878)n6:0.0523214)n3:0.043314)n2:0.0785024)n0;
```
