## Supplementary Dataset S1 for "Gene turnover and contingency facilitated the repeated evolution of C_4_ photosynthesis in grasses": OG0008280_tree.txt

```
(((((Leersia_perrieri_LPERR10G08040:0.0555598,Oryza_sativa_LOC_Os10g30290:0.0565341)n4:0.045255,(Zizania_latifolia_GWHTBFHI028799:0.219013,(Zizania_latifolia_GWHTBFHI028698:0.188922,Zizania_latifolia_GWHTBFHI008284:0.0278428)n6:0.00554282)n5:0.0184675)n3:0.0423632,((Stipagrostis_hirtigluma_H_Shi_ptg000025l_002337.1:0.109465,Aristida_adscensionis_H_Aadptg000081l000075.1:0.0843423)n8:0.0422914,((((Eleusine_coracana_ELECO.r07.2AG0125540:0.0147943,Eleusine_coracana_ELECO.r07.2BG0181210:0.0156681)n12:0.0674287,(Eragrostis_curvula_EJB05_53424:0.0194051,Eragrostis_curvula_EJB05_22216:0.00795954)n13:0.0469302)n11:0.0701694,Phragmites_australis_Phragmites_australis_PaChr18_18738136_18739665_evm.model.PaChr18.595_1_CDS_4362408735_29601:0.0727998)n10:0.0143886,(Chasmanthium_laxum_Chala.03G083200:0.0724341,((Sorghum_bicolor_SORBI_3001G238800:0.0500476,Zea_mays_Zm00001eb047450:0.0537379)n16:0.0493411,(Dichantelium_oligosantes_H_DolKV779042.1000003.1:0.0286178,((((((Digitaria_exilis_H_Dex9A-001159.1:0.0129047,Digitaria_exilis_H_Dex9B-001154.1:0.018429)n23:0.0420222,(Digitaria_radicosa_Dra09G0132700:0.0507895,(Digitaria_radicosa_Dra09G0132600:5e-09,Digitaria_radicosa_Dra09G0132600.2:5e-09)n25:0.0588052)n24:0.0126045)n22:0.0178249,(Panicum_hallii_Pahal.9G240300:0.0299294,(Panicum_virgatum_Pavir.9NG323000:0.0375846,Panicum_virgatum_Pavir.9KG204700:0.0266983)n27:0.0183983)n26:0.0237575)n21:0.00798085,(Urochloa_fusta_Urofu.9G256300:0.0779668,Echinocloa_haploclada_eh_chr1.2411:0.0723822)n28:0.0136307)n20:0.0228294,(Cenchrus_americanus_H_CamCM007983.2001071.1:0.0455351,Setaria_viridis_SEVIR_9G243000v2:0.0325734)n29:0.0226816)n19:0.00761994,(ASEM_AUS1_H_AUS1CM014278.1005923.1:0.00958873,(ASEM_RSA5_H_RSA5chrom9001824.1:0.00855879,ASEM_RSA5_H_RSA5chrom5001711.1:0.00108026)n31:0.000120029)n30:0.00373102)n18:0.0249041)n17:0.0446459)n15:0.0146361)n14:0.0189493)n9:0.0170983)n7:0.0410366)n2:0.0200911,((Olyra_latifolia_Ola038569:0.073951,(Brachypodium_distachyon_BRADI_3g27407v3:0.0816012,(Hordeum_spontaneum_WB01_002154_0334820:5e-09,Hordeum_vulgareMorex_HORVU.MOREX.r3.1HG0038100:0.00120686)n35:0.136426)n34:0.0807373)n33:0.0190054,(Dendrocalamus_sinicus_Dendrocalamus_sinicus_Dsi10A_8061363_8063181_Dsi10Ag05020.1_1_CDS_4147822891_21841:0.0454287,(Ampelocalamus_luodianensis_Alu10Cg05700.1:0.308624,(Ampelocalamus_luodianensis_Alu10Dg06620.1:0.0150902,Ampelocalamus_luodianensis_Alu10Dg06630.1:0.0484064)n38:0.0279595)n37:0.00310662)n36:0.0207064)n32:0.00946557)n1:0.0344671,((Pharus_latifolius_Phala.11G081200:0.163904,Pharus_latifolius_Phala.11G081300:0.0942044)n40:0.0779736,((Streptochaeta_angustifolia_strangu_028522:0.0820723,Streptochaeta_angustifolia_strangu_037224:0.0462172)n42:0.133995,(Streptochaeta_angustifolia_strangu_028523:0.0197893,Streptochaeta_angustifolia_strangu_037225:0.034249)n43:0.0816554)n41:0.00907282)n39:0.0925143)n0;
```
