## Supplementary Dataset S1 for "Gene turnover and contingency facilitated the repeated evolution of C_4_ photosynthesis in grasses": OG0008281_tree.txt

```
((Ananas_comosus_H_Ananas_contig9_000940.1:0.0406499,Tillandsia_fasciculata_H_Tillandsia_CM054934.1_000344.1:0.05281)n1:0.161444,((Pharus_latifolius_Phala.11G078200.5:5e-09,((Pharus_latifolius_Phala.11G078200:0,Pharus_latifolius_Phala.11G078200.3:0,Pharus_latifolius_Phala.11G078200.2:0)n5:5e-09,Pharus_latifolius_Phala.11G078200.4:5e-09)n4:5e-09)n3:0.0930906,(((Brachypodium_distachyon_BRADI_3g27647v3:0.0620771,(Hordeum_spontaneum_WB01_000602_0171594:0.029432,Hordeum_vulgareMorex_HORVU.MOREX.r3.1HG0038900:0.000918534)n9:0.0712543)n8:0.0476658,((Ampelocalamus_luodianensis_Alu10Dg06390.2:0.0383433,(Dendrocalamus_sinicus_Dendrocalamus_sinicus_Dsi10A_7613555_7622256_Dsi10Ag04830.1_-1_CDS_4147822834_46606:0.105291,Dendrocalamus_sinicus_Dendrocalamus_sinicus_Dsi10C_14593660_14605772_Dsi10Cg03200.1_1_CDS_4147827784_47186:0.0330626)n12:0.00367362)n11:0.00945839,Olyra_latifolia_Ola038634:0.0699084)n10:0.0159456)n7:0.0126447,(Panicum_virgatum_Pavir.J019600:0.733427,((Zizania_latifolia_GWHTBFHI008304:0.103781,(Leersia_perrieri_LPERR10G08320:0.0558837,Oryza_sativa_LOC_Os10g30610:0.0561172)n16:0.0304053)n15:0.0483565,((Eleusine_coracana_ELECO.r07.2BG0181680:0.0766757,(Eragrostis_curvula_EJB05_22191:0.00914486,Eragrostis_curvula_EJB05_22167:0.0025466)n19:0.0682195)n18:0.0475488,((Aristida_adscensionis_H_Aadptg000081l000093.1:0.0812768,(Stipagrostis_hirtigluma_H_Shi_ptg000025l_000142.1:0.124496,Stipagrostis_hirtigluma_H_Shi_ptg000025l_000143.1:0.0495501)n22:0.00550557)n21:0.0314172,((Phragmites_australis_Phragmites_australis_PaChr18_18388940_18400927_evm.model.PaChr18.577_1_CDS_4362408695_12796:0.0401505,Phragmites_australis_Phragmites_australis_PaChr25_13026802_13038139_evm.model.PaChr25.431_1_CDS_4362438607_19630:0.0496447)n24:0.0174557,(Chasmanthium_laxum_Chala.03G079600:0.0528591,((Sorghum_bicolor_SORBI_3001G235900:0.0208814,Zea_mays_Zm00001eb047140:0.037131)n27:0.0527186,(Echinocloa_haploclada_eh_chr1.2358:0.0621324,((Urochloa_fusta_Urofu.9G252400:0.0478027,(((Dichantelium_oligosantes_H_DolKV775299.1000010.1:0.0547297,Panicum_virgatum_Pavir.J019700:0.0836164)n33:0.0167816,(ASEM_AUS1_H_AUS1CM014278.1005909.1:0.00545059,(ASEM_RSA5_H_RSA5chrom9004530.1:0.0563902,ASEM_RSA5_H_RSA5chrom9001860.1:0.00204151)n35:0.000226834)n34:0.0135027)n32:0.00737089,(((Digitaria_exilis_H_Dex9A-004493.1:0.0108386,Digitaria_exilis_H_Dex9B-004361.1:0.0132477)n38:0.0282815,(Digitaria_radicosa_Dra09G0135700:5e-09,Digitaria_radicosa_Dra09G0135700.2:5e-09)n39:0.0331514)n37:0.0375468,(Panicum_hallii_Pahal.9G236100:0.0168884,(Panicum_virgatum_Pavir.9NG327100:0.0179025,Panicum_virgatum_Pavir.9KG198900:0.0243383)n41:0.00537237)n40:0.0242479)n36:0.00321446)n31:0.000357162)n30:0.00371818,(Cenchrus_americanus_H_CamCM007983.2004332.1:0.0377952,Setaria_viridis_SEVIR_9G239200v2:0.012574)n42:0.0300039)n29:0.00480094)n28:0.012923)n26:0.0230708)n25:0.0277536)n23:0.00441372)n20:0.0108862)n17:0.0532673)n14:0.0134987)n13:0.00149986)n6:0.0572035)n2:0.0731814)n0;
```
