## Supplementary Dataset S1 for "Gene turnover and contingency facilitated the repeated evolution of C_4_ photosynthesis in grasses": OG0008282_tree.txt

```
((Juncus_effusus_H_Juncus_Jeff_scaffold_6_000684.1:0.347662,(Ananas_comosus_H_Ananas_contig4_001190.1:0.0373317,Tillandsia_fasciculata_H_Tillandsia_CM054931.1_000518.1:0.0415245)n2:0.192935)n1:0.0743491,(Streptochaeta_angustifolia_strangu_023303:0.0919154,(((Pharus_latifolius_Phala.11G079000.4:5e-09,(Pharus_latifolius_Phala.11G079000.5:5e-09,(Pharus_latifolius_Phala.11G079000:0,Pharus_latifolius_Phala.11G079000.3:0)n8:5e-09)n7:5e-09)n6:5e-09,(Pharus_latifolius_Phala.11G079000.2:5e-09,Pharus_latifolius_Phala.11G079000.6:9e-09)n9:0.0070953)n5:0.0830362,(((((Hordeum_spontaneum_WB01_004187_0060526:0.0452942,(Hordeum_vulgareMorex_HORVU.MOREX.r3.5HG0448930:0.0149187,Hordeum_vulgareMorex_HORVU.MOREX.r3.1HG0038640:5e-09)n15:0.00152326)n14:0.0638398,Brachypodium_distachyon_BRADI_3g27600v3:0.0670052)n13:0.0356635,(Ampelocalamus_luodianensis_Alu10Dg06450.4:0.0258256,Dendrocalamus_sinicus_Dendrocalamus_sinicus_Dsi10B_20018885_20028319_Dsi10Bg04290.1_-1_CDS_4147825291_8345:0.0401302)n16:0.00312978)n12:0.0100767,(Olyra_latifolia_Ola038530:0.0969085,(Zizania_latifolia_GWHTBFHI008300:0.0715279,(Oryza_sativa_LOC_Os10g30550:0.0395441,(Leersia_perrieri_LPERR10G08240:0.118608,Leersia_perrieri_LPERR10G08260:0.0624508)n20:0.0200552)n19:0.0448299)n18:0.0367888)n17:0.00300923)n11:0.0278832,(((Aristida_adscensionis_H_Aadptg000081l000044.1:0.0884777,Stipagrostis_hirtigluma_H_Shi_ptg000025l_002327.1:0.07384)n23:0.0217568,(Phragmites_australis_Phragmites_australis_PaChr18_18489309_18499070_evm.model.PaChr18.583_1_CDS_4362408709_18690:0.0477385,(Eragrostis_curvula_EJB05_22198:0.0519254,(Eleusine_coracana_ELECO.r07.2BG0181590:0.0218108,Eleusine_coracana_ELECO.r07.2AG0125800:0.0197426)n26:0.0593821)n25:0.0580722)n24:0.00579638)n22:0.00625746,((Chasmanthium_laxum_Chala.03G080100:0.00765814,Urochloa_fusta_Urofu.9G253100:0.770566)n28:0.0142837,(Chasmanthium_laxum_Chala.03G080200:0.042261,((Sorghum_bicolor_SORBI_3001G236800:0.0340568,Zea_mays_Zm00001eb047240:0.0468418)n31:0.04275,((Echinocloa_haploclada_eh_chr1.2368:0.0583111,Echinocloa_haploclada_eh_chr1.2371:0.0209342)n33:0.0454279,(((Digitaria_exilis_H_Dex9A-001150.1:0.0261429,Digitaria_exilis_H_Dex9B-001144.1:0.0203694)n36:0.0385769,(ASEM_AUS1_H_AUS1CM014278.1000452.1:0.00574227,ASEM_RSA5_H_RSA5chrom9004535.1:0.0110102)n37:0.0387395)n35:0.00405272,(Dichantelium_oligosantes_H_DolKV777071.1000001.1:0.0330851,((Cenchrus_americanus_H_CamCM007983.2001054.1:0.0313213,Setaria_viridis_SEVIR_9G239700v2:0.0121515)n40:0.0194375,(Urochloa_fusta_Urofu.9G253200:0.0445873,(Panicum_hallii_Pahal.9G236800:0.00642664,(Panicum_virgatum_Pavir.9NG326300:0.0187708,Panicum_virgatum_Pavir.9KG200000:0.0145961)n43:0.00760431)n42:0.0222794)n41:0.00594338)n39:0.00446351)n38:0.0025808)n34:0.00418278)n32:0.0155907)n30:0.0368665)n29:0.00409628)n27:0.00977408)n21:0.0539598)n10:0.0651607)n4:0.0234625)n3:0.0743491)n0;
```
