## Supplementary Dataset S1 for "Gene turnover and contingency facilitated the repeated evolution of C_4_ photosynthesis in grasses": OG0008283_tree.txt

```
(Carex_scoparia_H_Carex_Csco_scaffold_30_000317.1:0.200199,(Streptochaeta_angustifolia_strangu_019475:0.0738794,(((Pharus_latifolius_Phala.06G226200.2:5e-09,Pharus_latifolius_Phala.06G226200.5:5e-09)n4:6e-09,(Pharus_latifolius_Phala.06G226200.4:5e-09,(Pharus_latifolius_Phala.06G226200:0,Pharus_latifolius_Phala.06G226200.3:0)n6:5e-09)n5:5e-09)n3:0.0542385,((((Leersia_perrieri_LPERR04G20310:0.0404147,Oryza_sativa_LOC_Os04g51970:0.0315377)n10:0.0167854,(Zizania_latifolia_GWHTBFHI017647:0.0349246,Zizania_latifolia_GWHTBFHI018529:0.0324436)n11:0.0117334)n9:0.0486797,((Brachypodium_distachyon_BRADI_5g21097v3:0.0628773,(Hordeum_spontaneum_WB01_008008_0043032:0.00141524,(Hordeum_vulgareMorex_HORVU.MOREX.r3.2HG0191960:5e-09,Hordeum_vulgareMorex_HORVU.MOREX.r3.2HG0191960.2:6e-09)n15:0.000736358)n14:0.0906003)n13:0.0464071,(((Ampelocalamus_luodianensis_Alu04Cg18680.2:0.00775895,Dendrocalamus_sinicus_Dendrocalamus_sinicus_Dsi04C_4602027_4604565_Dsi04Cg03610.2_1_CDS_4147758658_23317:0.0219886)n18:0.0131753,(Ampelocalamus_luodianensis_Alu04Dg04940.3:0.019316,Dendrocalamus_sinicus_Dendrocalamus_sinicus_Dsi04A_6514436_6517912_Dsi04Ag04540.1_1_CDS_4147748149_20469:0.0218355)n19:0.00242617)n17:0.00505672,Olyra_latifolia_Ola022336:0.0510551)n16:0.0152299)n12:0.00712458)n8:0.00515673,((Aristida_adscensionis_H_Aadptg000014l000096.1:0.0823893,Stipagrostis_hirtigluma_H_Shi_ptg000025l_000124.1:0.059845)n21:0.0211711,(((Eragrostis_curvula_EJB05_22212:0.0518154,(Eleusine_coracana_ELECO.r07.2AG0125740:0.0109542,Eleusine_coracana_ELECO.r07.2BG0181460:0.0187043)n25:0.0442478)n24:0.0469499,(Chasmanthium_laxum_Chala.03G081300:0.0343883,((Sorghum_bicolor_SORBI_3001G237500:0.0215591,Zea_mays_Zm00001eb222640:0.0251153)n28:0.0287266,(Dichantelium_oligosantes_H_DolKV776879.1000002.1:0.0259801,(Echinocloa_haploclada_eh_chr1.2381:0.0481484,((ASEM_AUS1_H_AUS1CM014278.1005891.1:0.00952019,ASEM_RSA5_H_RSA5chrom9001845.1:0.00815176)n32:0.0227212,((((Digitaria_radicosa_Dra09G0134400:5e-09,Digitaria_radicosa_Dra09G0134400.2:0.00175274)n36:0.0302565,(Digitaria_exilis_H_Dex9A-004482.1:0.00485664,Digitaria_exilis_H_Dex9B-001147.1:0.00449267)n37:0.0180411)n35:0.0171464,(Urochloa_fusta_Urofu.9G254400:0.0305596,(Cenchrus_americanus_H_CamCM007983.2004323.1:0.029226,Setaria_viridis_SEVIR_9G240600v2:0.0152254)n39:0.0156021)n38:0.00620609)n34:0.00868294,(Panicum_hallii_Pahal.9G237800:0.00755233,(Panicum_virgatum_Pavir.9NG325300:0.0293745,(Panicum_virgatum_Pavir.9NG325200:0.0190037,Panicum_virgatum_Pavir.9KG201400:0.0243226)n42:0.00243226)n41:0.000270252)n40:0.00307312)n33:0.00298153)n31:0.00411166)n30:0.00511446)n29:0.0158497)n27:0.0230651)n26:0.00832931)n23:0.00510927,(Phragmites_australis_Phragmites_australis_PaChr25_12803030_12806405_evm.model.PaChr25.419_1_CDS_4362438579_7830:0.0436634,Phragmites_australis_Phragmites_australis_PaChr18_18610743_18614051_evm.model.PaChr18.587_1_CDS_4362408717_22047:0.0397926)n43:0.0044214)n22:0.0091801)n20:0.02696)n7:0.0406499)n2:0.0400187)n1:0.200199)n0;
```
