## Supplementary Dataset S1 for "Gene turnover and contingency facilitated the repeated evolution of C_4_ photosynthesis in grasses": OG0008284_tree.txt

```
(((Ananas_comosus_H_Ananas_contig9_000315.1:0.0276882,Tillandsia_fasciculata_H_Tillandsia_CM054934.1_000881.1:0.0410486)n2:0.138044,(Juncus_effusus_H_Juncus_Jeff_scaffold_6_000951.1:0.28707,Carex_scoparia_H_Carex_Csco_scaffold_26_000123.1:0.18704)n3:0.0972036)n1:0.0348116,((Streptochaeta_angustifolia_strangu_036573:0.0919287,(Pharus_latifolius_Phala.11G075000:5e-09,Pharus_latifolius_Phala.11G075000.2:5e-09)n6:0.0737754)n5:0.0214133,((((Zizania_latifolia_GWHTBFHI001970:0.0426675,Zizania_latifolia_GWHTBFHI008347:0.0308766)n10:0.00959284,(Leersia_perrieri_LPERR10G08890:0.039035,Oryza_sativa_LOC_Os10g31900:0.0363295)n11:0.0124037)n9:0.0594405,(((Hordeum_spontaneum_WB01_002950_0014728:0,Hordeum_vulgareMorex_HORVU.MOREX.r3.1HG0039910:0)n14:0.0674365,Brachypodium_distachyon_BRADI_3g27920v3:0.0536131)n13:0.0363788,(Olyra_latifolia_Ola003221:0.046606,(Dendrocalamus_sinicus_Dendrocalamus_sinicus_Dsi10A_6891533_6895602_Dsi10Ag04610.1_-1_CDS_4147822768_9462:0.0283186,((Ampelocalamus_luodianensis_Alu10Cg08810.1:0.0250158,Dendrocalamus_sinicus_Dendrocalamus_sinicus_Dsi10C_15520302_15524460_Dsi10Cg03470.1_-1_CDS_4147827865_35926:0.018311)n18:0.00326056,(Ampelocalamus_luodianensis_Alu10Dg06060.1:0.0224286,Dendrocalamus_sinicus_Dendrocalamus_sinicus_Dsi10B_20678565_20683145_Dsi10Bg04460.1_1_CDS_4147825342_37044:0.0346056)n19:0.00314453)n17:0.00432839)n16:0.00835669)n15:0.00666474)n12:0.0109351)n8:0.0131121,((Stipagrostis_hirtigluma_H_Shi_ptg000025l_000170.1:0.0469636,(Aristida_adscensionis_H_Aadptg000081l000009.1:0.0408011,Aristida_adscensionis_H_Aadptg000081l000120.1:0.019808)n22:0.0480397)n21:0.0216629,((Eragrostis_curvula_EJB05_22105:0.0499396,(Eleusine_coracana_ELECO.r07.2AG0126690:0.00627747,Eleusine_coracana_ELECO.r07.2BG0182290:0.00947688)n25:0.0506263)n24:0.0360509,((Phragmites_australis_Phragmites_australis_PaChr25_13801287_13805432_evm.model.PaChr25.463_1_CDS_4362438677_6567:0.0180243,Phragmites_australis_Phragmites_australis_PaChr18_19674903_19680216_evm.model.PaChr18.630_1_CDS_4362408815_20789:0.0418887)n27:0.00786996,(Chasmanthium_laxum_Chala.03G074600:0.0378705,((Sorghum_bicolor_SORBI_3001G230500:0.0251618,(Zea_mays_Zm00001eb046700:0.0237955,Zea_mays_Zm00001eb222330:0.0288303)n31:0.00752081)n30:0.0392007,((Echinocloa_haploclada_eh_chr1.2293:0.0278762,(Panicum_hallii_Pahal.9G230600:0.0139892,(Panicum_virgatum_Pavir.9KG210800:0.0203885,Panicum_virgatum_Pavir.J357000:0.0201321)n35:0.00379173)n34:0.0135761)n33:0.0062786,(Dichantelium_oligosantes_H_DolKV775907.1000007.1:0.0228641,((Urochloa_fusta_Urofu.9G246800:0.0261955,(Cenchrus_americanus_H_CamCM007983.2004361.1:0.0312628,Setaria_viridis_SEVIR_9G233300v2:0.0123129)n39:0.0219898)n38:0.00735808,((ASEM_AUS1_H_AUS1CM014278.1000488.1:0.00940487,ASEM_RSA5_H_RSA5chrom9001899.1:0.00762372)n41:0.0272125,(Digitaria_radicosa_Dra09G0141400:0.0212068,(Digitaria_exilis_H_Dex9A-004523.1:0.00199454,Digitaria_exilis_H_Dex9B-004393.1:0.00220308)n43:0.0179611)n42:0.0261222)n40:0.00421349)n37:0.00535394)n36:0.00644106)n32:0.0281933)n29:0.00962484)n28:0.0117403)n26:0.00578099)n23:0.00791095)n20:0.0230893)n7:0.0387565)n4:0.0348116)n0;
```
