## Supplementary Dataset S1 for "Gene turnover and contingency facilitated the repeated evolution of C_4_ photosynthesis in grasses": OG0008285_tree.txt

```
(((Ananas_comosus_H_Ananas_contig9_000176.1:0.0633418,Tillandsia_fasciculata_H_Tillandsia_CM054934.1_000767.1:0.0830275)n2:0.115959,((Streptochaeta_angustifolia_strangu_036572:0.112882,(Pharus_latifolius_Phala.11G074900:0.0122419,Pharus_latifolius_Phala.11G074900.2:0.141516)n5:0.0915897)n4:0.0237367,((((Hordeum_spontaneum_WB01_002950_0019653:0,Hordeum_vulgareMorex_HORVU.MOREX.r3.1HG0039920:0)n9:0.12025,Brachypodium_distachyon_BRADI_3g27926v3:0.0823731)n8:0.0461212,((Olyra_latifolia_Ola003220:0.0638012,((Ampelocalamus_luodianensis_Alu10Dg06050.2:0.042273,Dendrocalamus_sinicus_Dendrocalamus_sinicus_Dsi10A_6884531_6890219_Dsi10Ag04600.1_1_CDS_4147822765_7774:0.0280794)n13:0.00857215,(Ampelocalamus_luodianensis_Alu10Cg08800.2:0.0347929,(Dendrocalamus_sinicus_Dendrocalamus_sinicus_Dsi10B_20686392_20689149_Dsi10Bg04470.1_-1_CDS_4147825345_38733:0.213185,Dendrocalamus_sinicus_Dendrocalamus_sinicus_Dsi10C_15499740_15505188_Dsi10Cg03460.1_1_CDS_4147827862_34237:0.0353243)n15:0.00392493)n14:0.00860037)n12:0.0142158)n11:0.0129423,((Zizania_latifolia_GWHTBFHI001971:0.0400471,Zizania_latifolia_GWHTBFHI008349:0.0373932)n17:0.0296819,(Leersia_perrieri_LPERR10G08900:0.194374,Oryza_sativa_LOC_Os10g31910:0.0414181)n18:0.0390081)n16:0.0445427)n10:0.0149168)n7:0.0164764,((((Eragrostis_curvula_EJB05_22102:0.153452,(Eleusine_coracana_ELECO.r07.2AG0126700:0.0275581,Eleusine_coracana_ELECO.r07.2BG0182300:0.0268376)n23:0.0691675)n22:0.0420687,(Stipagrostis_hirtigluma_H_Shi_ptg000025l_002294.1:0.0686992,Aristida_adscensionis_H_Aadptg000081l000015.1:0.0721431)n24:0.031322)n21:0.0129846,(Phragmites_australis_Phragmites_australis_PaChr25_13806882_13812066_evm.model.PaChr25.464_1_CDS_4362438679_7410:0.0433635,Phragmites_australis_Phragmites_australis_PaChr18_19681088_19686812_evm.model.PaChr18.631_1_CDS_4362408817_21627:0.0386764)n25:0.0249159)n20:0.0075365,(Chasmanthium_laxum_Chala.03G074500:0.0704623,((Sorghum_bicolor_SORBI_3001G230400:0.054873,Zea_mays_Zm00001eb046690:0.0529476)n28:0.0396814,((Echinocloa_haploclada_eh_chr1.2292:0.0467809,Urochloa_fusta_Urofu.9G246700:0.0469975)n30:0.0110589,(((Panicum_hallii_Pahal.9G230500:0.0213237,(Panicum_virgatum_Pavir.9KG210900:0.0241592,Panicum_virgatum_Pavir.J357100:0.0180955)n34:0.00906343)n33:0.0294516,(ASEM_AUS1_H_AUS1CM014278.1005846.1:0.0202859,ASEM_RSA5_H_RSA5chrom9004497.1:0.012843)n35:0.0304137)n32:0.00719627,((Cenchrus_americanus_H_CamCM007983.2001018.1:0.0322211,Setaria_viridis_SEVIR_9G233200v2:0.0233665)n37:0.0196719,(Dichantelium_oligosantes_H_DolKV767158.1000001.1:0.0434237,(Digitaria_radicosa_Dra09G0141500:0.0268475,(Digitaria_exilis_H_Dex9A-001108.1:0.0218359,Digitaria_exilis_H_Dex9B-001107.1:0.0111662)n40:0.0336574)n39:0.0233841)n38:0.0103182)n36:0.00604008)n31:0.00919458)n29:0.0268262)n27:0.0178361)n26:0.0121414)n19:0.0446617)n6:0.0369175)n3:0.0509731)n1:0.041664,(Panicum_virgatum_Pavir.9NG268600:0.341663,(Oryza_sativa_LOC_Os05g25660:0.791126,(Ananas_comosus_H_Ananas_contig21_000691.1:0.100975,Tillandsia_fasciculata_H_Tillandsia_CM054943.1_000032.1:0.14025)n43:0.30796)n42:0.0234148)n41:0.00260165)n0;
```
