## Supplementary Dataset S1 for "Gene turnover and contingency facilitated the repeated evolution of C_4_ photosynthesis in grasses": OG0008286_tree.txt

```
(((Ananas_comosus_H_Ananas_contig4_000177.1:0.0191081,Tillandsia_fasciculata_H_Tillandsia_CM054931.1_000861.1:0.0187603)n2:0.177414,(Juncus_effusus_H_Juncus_Jeff_scaffold_6_000491.1:0.210067,Carex_scoparia_H_Carex_Csco_scaffold_16_000729.1:0.194909)n3:0.116725)n1:0.0670329,(Streptochaeta_angustifolia_strangu_029447:0.0892081,((Pharus_latifolius_Phala.11G074300:0,Pharus_latifolius_Phala.11G074300.6:0,Pharus_latifolius_Phala.11G074300.5:0,Pharus_latifolius_Phala.11G074300.4:0,Pharus_latifolius_Phala.11G074300.3:0,Pharus_latifolius_Phala.11G074300.2:0)n6:0.0749574,(((Zizania_latifolia_GWHTBFHI008353:0.0520654,(Leersia_perrieri_LPERR10G08940:0.0557641,Oryza_sativa_LOC_Os10g31970:0.0465861)n10:0.020653)n9:0.0526325,((Brachypodium_distachyon_BRADI_3g27970v3:0.0674095,(Hordeum_spontaneum_WB01_001713_1494714:0.000246476,Hordeum_vulgareMorex_HORVU.MOREX.r3.1HG0040050:0.000232559)n13:0.0839973)n12:0.0385232,(Olyra_latifolia_scaffold120_1407804_1423637_-:0.064795,((Ampelocalamus_luodianensis_Alu10Cg08760.1:0.0183177,Dendrocalamus_sinicus_Dendrocalamus_sinicus_Dsi10C_15582181_15597732_Dsi10Cg03510.1_1_CDS_4147827877_42682:0.0223596)n16:0.00789722,(Ampelocalamus_luodianensis_Alu10Dg06010.1:0.0275278,Dendrocalamus_sinicus_Dendrocalamus_sinicus_Dsi10A_6822640_6839471_Dsi10Ag04550.1_-1_CDS_4147822750_56177:0.0262393)n17:0.00291548)n15:0.00411364)n14:0.000457072)n11:0.00625027)n8:0.0139477,((Eleusine_coracana_ELECO.r07.2AG0126760:0.061307,Eragrostis_curvula_EJB05_22097:0.0541867)n19:0.0372315,((Phragmites_australis_Phragmites_australis_PaChr25_13861766_13875203_evm.model.PaChr25.468_1_CDS_4362438687_10784:0.0378998,(Aristida_adscensionis_H_Aadptg000081l000123.1:0.0774104,Stipagrostis_hirtigluma_H_Shi_ptg000025l_000174.1:0.0611897)n22:0.0142895)n21:0.00311685,(Sorghum_bicolor_SORBI_3010G153466:0.124929,(Chasmanthium_laxum_Chala.03G073900:0.0430027,((Zea_mays_Zm00001eb046650:0.0303651,Sorghum_bicolor_SORBI_3001G230000:0.0254293)n26:0.0324134,(((Urochloa_fusta_Urofu.9G245800:0.029279,(Cenchrus_americanus_H_CamCM007983.2004364.1:0.0343473,(Setaria_viridis_SEVIR_9G569700v2:0.0685685,Setaria_viridis_SEVIR_9G232600v2:0.00271205)n31:0.00626729)n30:0.0190282)n29:0.00411663,((Panicum_hallii_Pahal.9G230000:0.00815237,(Panicum_virgatum_Pavir.9NG268100:0.0193752,Panicum_virgatum_Pavir.9KG211700:0.0129095)n34:0.00414601)n33:0.0203129,((Digitaria_exilis_H_Dex9A-004529.1:0.00474815,Digitaria_exilis_H_Dex9B-004397.1:0.00522583)n36:0.026684,Digitaria_radicosa_Dra04G0126400:0.11286)n35:0.0203629)n32:0.00130501)n28:0.00869965,(Dichantelium_oligosantes_H_DolKV778301.1000001.1:0.0278882,(Echinocloa_haploclada_eh_chr1.2285:0.0408172,(ASEM_AUS1_H_AUS1CM014278.1000495.1:0.00282897,ASEM_RSA5_H_RSA5chrom9001903.1:0.00164358)n39:0.0405415)n38:0.00474774)n37:0.00293919)n27:0.0098493)n25:0.0202144)n24:0.0113519)n23:0.00126133)n20:0.00471704)n18:0.0249703)n7:0.0423987)n5:0.0294534)n4:0.0670329)n0;
```
