## Supplementary Dataset S1 for "Gene turnover and contingency facilitated the repeated evolution of C_4_ photosynthesis in grasses": OG0008287_tree.txt

```
((Streptochaeta_angustifolia_strangu_016400:0.0974289,(Pharus_latifolius_Phala.09G162400:5e-09,Pharus_latifolius_Phala.09G162400.2:0.0132138)n2:0.108196)n1:0.0467273,((Olyra_latifolia_Ola026834:0.0827415,((Dendrocalamus_sinicus_Dendrocalamus_sinicus_Dsi12B_19598974_19601910_Dsi12Bg05030.1_-1_CDS_4147845253_44991:0.0309017,Ampelocalamus_luodianensis_Alu12Dg06710.1:0.0231113)n6:0.00362865,(Ampelocalamus_luodianensis_Alu12Cg04500.2:0.0324697,Dendrocalamus_sinicus_Dendrocalamus_sinicus_Dsi12A_6438925_6441774_Dsi12Ag03220.1_1_CDS_4147841947_3334:0.0323848)n7:0.00359831)n5:0.00773554)n4:0.0138555,((Brachypodium_distachyon_BRADI_3g20560v3:0.105868,(Hordeum_spontaneum_WB01_003740_0061736:5e-09,Hordeum_vulgareMorex_HORVU.MOREX.r3.5HG0471390:5e-09)n10:0.105426)n9:0.0545091,(((Eleusine_coracana_ELECO.r07.1AG0018910:0.00723873,Eleusine_coracana_ELECO.r07.1BG0069440:0.00988511)n13:0.156876,(Eragrostis_curvula_EJB05_15774:0.101492,Eragrostis_curvula_EJB05_05086:0.0419412)n14:0.0527939)n12:0.0698814,((Digitaria_exilis_H_DexUA-003132.1:0.484516,(Oryza_sativa_LOC_Os06g07190:0.226448,Leersia_perrieri_LPERR06G04150:0.0702188)n17:0.0475647)n16:0.0347603,(((Leersia_perrieri_LPERR12G11850:0.0788341,Oryza_sativa_LOC_Os12g34854:0.0505386)n20:0.0333612,(Zizania_latifolia_GWHTBFHI009234:0.0371138,Zizania_latifolia_GWHTBFHI028618:0.0490233)n21:0.0121037)n19:0.0550668,((((Sorghum_bicolor_SORBI_3008G115600:0.0790171,Zea_mays_Zm00001eb410680:0.0744561)n25:0.109007,((((((ASEM_AUS1_H_AUS1CM014278.1000504.1:0.0152089,ASEM_RSA5_H_RSA5chrom9001910.1:0.0226678)n31:0.0718691,(Dichantelium_oligosantes_H_DolKV767660.1000011.1:0.0602317,Dichantelium_oligosantes_H_DolKV776962.1000001.1:0.0599132)n32:0.00665702)n30:0.0102869,Echinocloa_haploclada_eh_chr5.4273:0.0621471)n29:0.028093,(Digitaria_radicosa_Dra03G0303400:0.0976349,(Digitaria_exilis_H_Dex3A-002538.1:0.0101647,Digitaria_exilis_H_Dex3B-002526.1:0.075388)n34:0.0963971)n33:0.0515774)n28:0.0171711,(Urochloa_fusta_Urofu.3G396000:0.0638423,(Cenchrus_americanus_H_CamCM007985.2000320.1:0.0979484,(Setaria_viridis_SEVIR_2G157700v2:0.0214838,Setaria_viridis_SEVIR_3G362800v2:0.0080969)n37:0.0131165)n36:0.0298063)n35:0.0222421)n27:0.00722455,(Panicum_hallii_Pahal.3G450100:0.0205955,(Panicum_virgatum_Pavir.3KG446100:0.046164,Panicum_virgatum_Pavir.3NG190300:0.03553)n39:0.0314528)n38:0.0485635)n26:0.0298185)n24:0.0628805,(Phragmites_australis_Phragmites_australis_PaChr22_6233514_6236149_evm.model.PaChr22.432_1_CDS_4362431685_39366:0.0309799,Phragmites_australis_Phragmites_australis_PaChr23_18615723_18618504_evm.model.PaChr23.650_1_CDS_4362435193_28009:0.0235224)n40:0.0026136)n23:0.00928518,(Chasmanthium_laxum_Chala.12G129100:0.0923337,(Aristida_adscensionis_H_Aadptg000087l000151.1:0.119159,(Stipagrostis_hirtigluma_H_Shi_ptg000022l_000527.1:0.0366242,Stipagrostis_hirtigluma_H_Shi_ptg000046l_000418.1:0.0366618)n43:0.0702634)n42:0.03402)n41:0.0171787)n22:0.019911)n18:0.00221234)n15:0.0109273)n11:0.00121414)n8:0.00798738)n3:0.0467273)n0;
```
