## Supplementary Dataset S1 for "Gene turnover and contingency facilitated the repeated evolution of C_4_ photosynthesis in grasses": OG0008288_tree.txt

```
((Juncus_effusus_H_Juncus_Jeff_scaffold_6_000731.1:0.509709,(Ananas_comosus_H_Ananas_contig9_000991.1:0.0621758,Tillandsia_fasciculata_H_Tillandsia_CM054934.1_000391.1:0.12744)n2:0.180509)n1:0.0848276,(Pharus_latifolius_Phala.11G071700:0.162792,(((Streptochaeta_angustifolia_strangu_032446:0.405143,(Streptochaeta_angustifolia_strangu_040374:0.428201,Streptochaeta_angustifolia_strangu_024577:0.207723)n7:0.14973)n6:0.127832,(Streptochaeta_angustifolia_strangu_020399:0.120121,(((Streptochaeta_angustifolia_strangu_023207:0.125289,(Streptochaeta_angustifolia_strangu_002654:0.267142,Streptochaeta_angustifolia_strangu_038396:0.100997)n12:0.0165249)n11:0.0185266,(Streptochaeta_angustifolia_strangu_012352:0.0589027,Streptochaeta_angustifolia_strangu_044509:0.177533)n13:0.014402)n10:0.0247298,Streptochaeta_angustifolia_strangu_041500:0.133435)n9:0.0553157)n8:0.0800034)n5:0.0681971,((Brachypodium_distachyon_BRADI_3g28110v3:0.118015,(Hordeum_spontaneum_WB01_003038_0303778:5e-09,Hordeum_vulgareMorex_HORVU.MOREX.r3.1HG0040700:5e-09)n16:0.107287)n15:0.0331692,(((Dendrocalamus_sinicus_Dendrocalamus_sinicus_Dsi10C_15694244_15694978_Dsi10Cg03560.1_1_CDS_4147827892_51127:0.015939,(Ampelocalamus_luodianensis_Alu10Dg05860.1:0.0251607,Ampelocalamus_luodianensis_Alu10Cg08690.2:0.0677912)n20:0.00753235)n19:0.0143556,Olyra_latifolia_Ola003192:0.0756221)n18:0.039248,((Zizania_latifolia_GWHTBFHI008362:0.108514,(Leersia_perrieri_LPERR10G09050:0.0974305,Oryza_sativa_LOC_Os10g32590:0.0723739)n23:0.0269279)n22:0.0518853,((Eragrostis_curvula_EJB05_22081:0.062087,(Eleusine_coracana_ELECO.r07.2AG0126970:0.0320821,Eleusine_coracana_ELECO.r07.2BG0182540:0.0400903)n26:0.0696115)n25:0.0383708,(Chasmanthium_laxum_Chala.03G072400:0.019166,((Phragmites_australis_Phragmites_australis_PaChr25_14033655_14034683_evm.model.PaChr25.479_1_CDS_4362438711_20886:0.0955482,(Aristida_adscensionis_H_Aadptg000105l000025.1:0.069487,(Stipagrostis_hirtigluma_H_Shi_ptg000025l_000188.1:0.00815259,Stipagrostis_hirtigluma_H_Shi_ptg000025l_000189.1:0.0177777)n31:0.068316)n30:0.0308956)n29:0.0235372,((Sorghum_bicolor_SORBI_3001G228000:0.0630282,Zea_mays_Zm00001eb222290:0.0863269)n33:0.0741271,(((((Echinocloa_haploclada_eh_chr1.2268:0.0579417,(ASEM_AUS1_H_AUS1CM014278.1000509.1:0.029438,ASEM_RSA5_H_RSA5chrom9004482.1:0.0342238)n39:0.0507624)n38:0.0122216,Setaria_viridis_SEVIR_9G230600v2:0.0566901)n37:0.00543827,(Panicum_hallii_Pahal.9G204500:0.015315,(Panicum_virgatum_Pavir.9KG212900:0.0480082,Panicum_virgatum_Pavir.9NG256500:0.040132)n41:0.0119108)n40:0.0165587)n36:0.00957917,Urochloa_fusta_Urofu.9G244200:0.0656994)n35:0.0132931,((Digitaria_exilis_H_Dex9A-004537.1:0.0140259,Digitaria_exilis_H_Dex9B-004405.1:0.0160972)n43:0.0577493,Digitaria_radicosa_Dra09G0143400:0.0702171)n42:0.0171903)n34:0.0210877)n32:0.0258319)n28:0.0098333)n27:0.0234124)n24:0.0172775)n21:0.0122653)n17:0.01289)n14:0.0903199)n4:0.0527581)n3:0.0848276)n0;
```
