## Supplementary Dataset S1 for "Gene turnover and contingency facilitated the repeated evolution of C_4_ photosynthesis in grasses": OG0008289_tree.txt

```
((Streptochaeta_angustifolia_strangu_022429:0.119069,(Pharus_latifolius_Phala.01G083800:5e-09,Pharus_latifolius_Phala.01G083800.2:5e-09)n2:0.0848917)n1:0.0374067,((((Zizania_latifolia_GWHTBFHI014541:0.0415898,Zizania_latifolia_GWHTBFHI023165:0.0296565)n6:0.0168252,(Leersia_perrieri_LPERR03G28500:0.0584751,Oryza_sativa_LOC_Os03g53530:0.0381422)n7:0.0236563)n5:0.0447089,(((Dendrocalamus_sinicus_Dendrocalamus_sinicus_Dsi03C_27901795_27906945_Dsi03Cg14070.1_-1_CDS_4147745335_28337:0.0810006,(Ampelocalamus_luodianensis_Alu03Cg06850.4:0.000868282,Ampelocalamus_luodianensis_Alu03Cg06910.3:0.00331058)n11:0.0239149)n10:0.0157168,(Dendrocalamus_sinicus_Dendrocalamus_sinicus_Dsi03A_6197959_6201231_Dsi03Ag04990.1_1_CDS_4147728217_707:0.0410961,(Ampelocalamus_luodianensis_Alu03Dg24390.1:0.00925941,Ampelocalamus_luodianensis_Alu03Dg17550.1:5e-09)n13:0.0342517)n12:0.00428259)n9:0.00338196,(Olyra_latifolia_Ola007539:0.0739939,(Brachypodium_distachyon_BRADI_1g08810v3:0.0751999,(Hordeum_spontaneum_WB01_005259_0032170:0.000871346,Hordeum_vulgareMorex_HORVU.MOREX.r3.5HG0510120:0.000870131)n16:0.0993213)n15:0.0442729)n14:0.00808535)n8:0.011869)n4:0.0124759,((Aristida_adscensionis_H_Aadptg000018l000618.1:0.0618446,Stipagrostis_hirtigluma_H_Shi_ptg000037l_000466.1:0.0393361)n18:0.0131497,((Eragrostis_curvula_EJB05_04529:0.0645934,((Eleusine_coracana_ELECO.r07.3BG0261680:0,Eleusine_coracana_ELECO.r07.3BG0261730:0)n22:0.0111669,Eleusine_coracana_ELECO.r07.3AG0216400:0.00685486)n21:0.066357)n20:0.0180028,((Phragmites_australis_Phragmites_australis_PaChr3_43223909_43227118_evm.model.PaChr3.2326_1_CDS_4362445759_11650:0.0454992,(Phragmites_australis_Phragmites_australis_PaChr6_1230798_1235828_evm.model.PaChr6.138_1_CDS_4362467164_8766:0.0340143,Phragmites_australis_Phragmites_australis_PaChr4_42538358_42541585_evm.model.PaChr4.2081_1_CDS_4362453781_29745:0.0118742)n25:0.0336781)n24:0.00940252,(Chasmanthium_laxum_Chala.03G240000:0.0503,((Sorghum_bicolor_SORBI_3001G091900:0.0164848,Zea_mays_Zm00001eb215000:0.0394017)n28:0.0404324,(((ASEM_AUS1_H_AUS1CM014278.1005044.1:0.00655965,ASEM_RSA5_H_RSA5chrom9003071.1:0.00169113)n31:0.00587648,(ASEM_RSA5_H_RSA5chrom9001913.1:0.00369156,ASEM_AUS1_H_AUS1CM014278.1000515.1:0.1967)n32:0.00768292)n30:0.0326522,(Dichantelium_oligosantes_H_DolKV772403.1000019.1:0.0401732,(((Panicum_hallii_Pahal.9G089900:0.019039,(Panicum_virgatum_Pavir.9NG103100:0.0171837,Panicum_virgatum_Pavir.2NG213300:0.0169359)n37:0.00409597)n36:0.0229666,(Urochloa_fusta_Urofu.9G092000:0.0384779,(Cenchrus_americanus_H_CamCM007983.2000331.1:0.0315561,Setaria_viridis_SEVIR_9G093300v2:0.0205232)n39:0.015662)n38:0.00473722)n35:0.00371213,(Echinocloa_haploclada_eh_chr1.813:0.0558524,((Digitaria_radicosa_Dra09G0078600:0,Digitaria_radicosa_Dra09G0078600.2:0)n42:0.0205922,(Digitaria_exilis_H_Dex9A-000411.1:0.0130123,Digitaria_exilis_H_Dex9B-000423.1:0.0135592)n43:0.0167605)n41:0.0145719)n40:0.00282261)n34:0.00560395)n33:0.00433818)n29:0.00489105)n27:0.0334071)n26:0.00830276)n23:0.00281754)n19:0.0252106)n17:0.0268663)n3:0.0374067)n0;
```
