## Supplementary Dataset S1 for "Gene turnover and contingency facilitated the repeated evolution of C_4_ photosynthesis in grasses": OG0008290_tree.txt

```
(((Ananas_comosus_H_Ananas_contig10_000706.1:0.111564,Tillandsia_fasciculata_H_Tillandsia_CM054937.1_000102.1:0.0453942)n2:0.119408,(Carex_scoparia_H_Carex_Csco_scaffold_27_000392.1:0.181536,(Juncus_effusus_H_Juncus_Jeff_scaffold_13_000396.1:0.030691,(Juncus_effusus_H_Juncus_Jeff_scaffold_13_000403.1:0.103662,(Juncus_effusus_H_Juncus_Jeff_scaffold_13_000383.1:0.129721,Juncus_effusus_H_Juncus_Jeff_scaffold_13_000380.1:0.0130796)n6:0.0140924)n5:0.0181201)n4:0.093535)n3:0.0977095)n1:0.0280037,(Streptochaeta_angustifolia_strangu_006500:0.0738369,(Pharus_latifolius_Phala.11G069800:0.104288,((Ampelocalamus_luodianensis_Alu03Cg11410.2:0.125251,Dendrocalamus_sinicus_Dendrocalamus_sinicus_Dsi03A_52806097_52807595_Dsi03Ag22610.1_1_CDS_4147733503_19858:0.15755)n10:0.0743799,((Dendrocalamus_sinicus_Dendrocalamus_sinicus_Dsi10A_6480674_6485074_Dsi10Ag04360.1_-1_CDS_4147822693_24091:0.032361,((Dendrocalamus_sinicus_Dendrocalamus_sinicus_Dsi10B_21146707_21149693_Dsi10Bg04790.1_1_CDS_4147825441_35918:0.035505,(Brachypodium_distachyon_BRADI_3g28340v3:0.0815155,(Hordeum_spontaneum_WB01_006337_0532976:0,Hordeum_vulgareMorex_HORVU.MOREX.r3.1HG0041260:0)n16:0.0618426)n15:0.0508217)n14:0.00758079,((Ampelocalamus_luodianensis_Alu10Cg08430.2:0.110473,Ampelocalamus_luodianensis_Alu10Dg05640.2:0.0238039)n18:0.00380975,Dendrocalamus_sinicus_Dendrocalamus_sinicus_Dsi10C_15905400_15912756_Dsi10Cg03670.1_1_CDS_4147827925_12855:0.0390648)n17:0.00336768)n13:0.0126132)n12:0.00421696,((Oryza_sativa_LOC_Os10g32970:0.0475671,(Zizania_latifolia_GWHTBFHI001950:0.030036,Zizania_latifolia_GWHTBFHI008388:0.0468761)n21:0.0317781)n20:0.0242436,(Stipagrostis_hirtigluma_H_Shi_ptg000025l_000204.1:0.0413443,(Aristida_adscensionis_H_Aadptg000025l000011.1:0.0719262,((Eleusine_coracana_ELECO.r07.2AG0127400:0.012744,Eleusine_coracana_ELECO.r07.2BG0182880:0.00736494)n25:0.0766234,(Phragmites_australis_Phragmites_australis_PaChr18_20323550_20326189_evm.model.PaChr18.663_1_CDS_4362408887_8576:0.0374766,(Chasmanthium_laxum_Chala.03G069400:0.0336768,(((Panicum_hallii_Pahal.9G227700:0.00381173,(Panicum_virgatum_Pavir.9NG307300:0.0317197,Panicum_virgatum_Pavir.9KG193700:0.0116204)n31:0.00965)n30:0.00568879,(Dichantelium_oligosantes_H_DolKV776671.1000003.1:0.0135823,((Cenchrus_americanus_H_CamCM007983.2004392.1:0.0175328,Setaria_viridis_SEVIR_9G227100v2:0.0169153)n34:0.00855684,((ASEM_AUS1_H_AUS1CM014278.1000536.1:0.00839502,ASEM_RSA5_H_RSA5chrom9001929.1:0.0150661)n36:0.0170491,(Echinocloa_haploclada_eh_chr1.2236:0.0335986,(Urochloa_fusta_Urofu.9G240600:0.0246613,((Digitaria_radicosa_Dra09G0146500:5e-09,Digitaria_radicosa_Dra09G0146500.2:5e-09)n40:0.0311901,(Digitaria_exilis_H_Dex9A-004560.1:0.00557668,Digitaria_exilis_H_Dex9B-004423.1:0.00185328)n41:0.0171743)n39:0.0105688)n38:0.0033514)n37:5e-09)n35:0.0018884)n33:0.00185444)n32:0.0038076)n29:0.00651728,(Sorghum_bicolor_SORBI_3001G224400:0.0263073,(Zea_mays_Zm00001eb046430:0.0518957,Zea_mays_Zm00001eb222060:0.0372099)n43:0.00413443)n42:0.00658428)n28:0.00984125)n27:0.0202044)n26:0.00805587)n24:0.0162656)n23:0.0091721)n22:0.0581881)n19:0.0151996)n11:0.0266181)n9:0.00295757)n8:0.0277197)n7:0.0175505)n0;
```
