## Supplementary Dataset S1 for "Gene turnover and contingency facilitated the repeated evolution of C_4_ photosynthesis in grasses": OG0008291_tree.txt

```
((Carex_scoparia_H_Carex_Csco_scaffold_16_000112.1:0.325287,(Ananas_comosus_H_Ananas_contig9_001027.1:0.0236363,Tillandsia_fasciculata_H_Tillandsia_CM054934.1_000432.1:0.0428961)n2:0.158936)n1:0.0452879,((Streptochaeta_angustifolia_strangu_029502:0.0922447,(Pharus_latifolius_Phala.11G066400:5e-09,(Pharus_latifolius_Phala.11G066400.5:0.00594701,(Pharus_latifolius_Phala.11G066400.4:0,Pharus_latifolius_Phala.11G066400.2:0,Pharus_latifolius_Phala.11G066400.3:0)n7:5e-09)n6:5e-09)n5:0.0700642)n4:0.0662818,((Brachypodium_distachyon_BRADI_3g28700v3:0.0359419,(Hordeum_spontaneum_WB01_007167_0095788:0.0196697,Hordeum_vulgareMorex_HORVU.MOREX.r3.1HG0042740:0.00287462)n10:0.0742156)n9:0.0344601,((((Leersia_perrieri_LPERR10G09630:0.0792639,Oryza_sativa_LOC_Os10g33630:0.0498448)n14:0.0394641,(Zizania_latifolia_GWHTBFHI001932:0.0333428,Zizania_latifolia_GWHTBFHI008424:0.0285226)n15:0.0131433)n13:0.0299851,(Olyra_latifolia_Ola002994:0.04685,((Ampelocalamus_luodianensis_Alu10Cg08110.1:0.0284573,Dendrocalamus_sinicus_Dendrocalamus_sinicus_Dsi10C_16474773_16484007_Dsi10Cg03890.2_1_CDS_4147827991_50001:0.0659961)n18:0.00482892,((Dendrocalamus_sinicus_Dendrocalamus_sinicus_Dsi10B_21699982_21708321_Dsi10Bg05080.1_1_CDS_4147825528_28039:0.034126,Dendrocalamus_sinicus_Dendrocalamus_sinicus_Dsi10A_5960812_5963348_Dsi10Ag04170.1_-1_CDS_4147822636_48858:0.0177495)n20:0.00290827,Ampelocalamus_luodianensis_Alu10Dg05350.3:0.0231112)n19:0.00256791)n17:0.00890356)n16:0.0115041)n12:0.00532618,(((Aristida_adscensionis_H_Aadptg000025l000036.1:0.0443347,Stipagrostis_hirtigluma_H_Shi_ptg000025l_000221.1:0.0386321)n23:0.0110615,(Phragmites_australis_Phragmites_australis_PaChr18_20898159_20900693_evm.model.PaChr18.695_1_CDS_4362408957_38025:0.0378536,Phragmites_australis_Phragmites_australis_PaChr25_14751568_14753993_evm.model.PaChr25.524_1_CDS_4362438813_21307:0.0342307)n24:0.00380341)n22:0.00871621,(((Sorghum_bicolor_SORBI_3001G220900:0.020195,Zea_mays_Zm00001eb221890:0.0242888)n27:0.0325066,(Chasmanthium_laxum_Chala.03G065800:0.0442501,((ASEM_AUS1_H_AUS1CM014278.1000565.1:5e-09,(ASEM_RSA5_H_RSA5chrom3001859.1:0.211129,ASEM_RSA5_H_RSA5chrom9004439.1:0.01098)n31:0.00122)n30:0.021822,((Echinocloa_haploclada_eh_chr1.2187:0.0293674,((Setaria_viridis_SEVIR_9G223200v2:0.024412,(Digitaria_radicosa_Dra09G0150400:0.0217933,(Digitaria_exilis_H_Dex9A-004580.1:0.0211035,Digitaria_exilis_H_Dex9B-004446.1:0.0144389)n37:0.00623407)n36:0.0195614)n35:0.0115474,(Panicum_hallii_Pahal.9G224500:0.00777567,(Panicum_virgatum_Pavir.9KG189600:0.0203971,(Panicum_virgatum_Pavir.9KG044400:0.0245861,Panicum_virgatum_Pavir.9NG304900:0.0115849)n40:0.00148264)n39:0.00436032)n38:0.0140228)n34:0.00204381)n33:0.00258949,(Urochloa_fusta_Urofu.9G236800:0.0758311,Dichantelium_oligosantes_H_DolKV774987.1000007.1:0.0312503)n41:0.0113536)n32:0.00434295)n29:0.00571578)n28:0.00362724)n26:0.0147642,(Eleusine_coracana_ELECO.r07.2AG0127810:0.00675496,Eleusine_coracana_ELECO.r07.2BG0183270:0.00746168)n42:0.0646788)n25:0.00889377)n21:0.0081118)n11:0.0120011)n8:0.0629682)n3:0.0452879)n0;
```
