## Supplementary Dataset S1 for "Gene turnover and contingency facilitated the repeated evolution of C_4_ photosynthesis in grasses": OG0008292_tree.txt

```
(Carex_scoparia_H_Carex_Csco_scaffold_16_000161.1:0.332081,((Streptochaeta_angustifolia_strangu_009611:0.197422,(Pharus_latifolius_Phala.11G059700:5e-09,Pharus_latifolius_Phala.11G059700.2:5e-09)n3:0.160997)n2:0.0443484,((Sorghum_bicolor_SORBI_3001G212701:0.650004,((((Aristida_adscensionis_H_Aadptg000025l000089.1:0.104712,Stipagrostis_hirtigluma_H_Shi_ptg000025l_002393.1:0.0626702)n9:0.0213126,(((Eragrostis_curvula_EJB05_21908:0.102772,(Eleusine_coracana_ELECO.r07.2AG0129000:0.00861044,Eleusine_coracana_ELECO.r07.2BG0184200:0.0111801)n13:0.0576566)n12:0.0564175,Phragmites_australis_Phragmites_australis_PaChr18_22096789_22097907_evm.model.PaChr18.757_1_CDS_4362409095_11111:0.0659191)n11:0.013133,(Phragmites_australis_Phragmites_australis_PaChr2_24076073_24076786_evm.model.PaChr2.1131_1_CDS_4362417019_30459:0.20003,Phragmites_australis_Phragmites_australis_PaChr25_15662120_15663265_evm.model.PaChr25.580_1_CDS_4362438937_30958:0.01235)n14:0.0407034)n10:0.0045226)n8:0.0185646,(Chasmanthium_laxum_Chala.03G058100:0.0533973,((Zea_mays_Zm00001eb045300:0.0833354,Zea_mays_Zm00001eb221240:0.0423927)n17:0.0581906,((ASEM_AUS1_H_AUS1CM014278.1000611.1:0.0635289,Echinocloa_haploclada_eh_chr1.2092:0.0459081)n19:0.00454141,(((Digitaria_radicosa_Dra09G0158300:0.0494993,(Digitaria_exilis_H_Dex9A-004631.1:0.0150774,Digitaria_exilis_H_Dex9B-001014.1:0.0112033)n23:0.0344085)n22:0.0498037,(Dichantelium_oligosantes_H_DolKV780259.1000003.1:0.0501614,(Urochloa_fusta_Urofu.9G226200:0.0327759,(Cenchrus_americanus_H_CamCM007983.2004467.1:0.0440149,(Setaria_viridis_SEVIR_7G053700v2:0.168914,Setaria_viridis_SEVIR_9G212400v2:0.00544069)n27:0.014689)n26:0.0265806)n25:0.00988714)n24:0.004622)n21:0.00590842,(Panicum_hallii_Pahal.9G212600:0.0151091,(Panicum_virgatum_Pavir.J067900:0.027293,Panicum_virgatum_Pavir.9KG157900:0.0212293)n29:0.00235881)n28:0.00741992)n20:0.00465876)n18:0.0221293)n16:0.0319767)n15:0.0179205)n7:0.0411486,(Setaria_viridis_SEVIR_5G366700v2:0.684566,Echinocloa_haploclada_eh_chr5.3902:0.659376)n30:0.0776379)n6:0.00862643)n5:0.143136,(((Zizania_latifolia_GWHTBFHI001874:0.0560251,Zizania_latifolia_GWHTBFHI008476:0.061319)n33:0.0466151,(Leersia_perrieri_LPERR10G10380:0.149342,Oryza_sativa_LOC_Os10g34590:0.0712019)n34:0.0529081)n32:0.0474337,((Brachypodium_distachyon_BRADI_3g29400v3:0.0774151,(Hordeum_spontaneum_WB01_003290_0798074:0.00112299,Hordeum_vulgareMorex_HORVU.MOREX.r3.1HG0045490:5e-09)n37:0.106351)n36:0.0635411,(((Dendrocalamus_sinicus_Dendrocalamus_sinicus_Dsi10C_17633389_17634495_Dsi10Cg04380.1_-1_CDS_4147828138_19045:0.0344659,Olyra_latifolia_Ola012042:0.0702199)n40:0.00577385,Ampelocalamus_luodianensis_Alu10Cg07520.1:0.0241332)n39:0.00596396,((Dendrocalamus_sinicus_Dendrocalamus_sinicus_Dsi10A_4878617_4879720_Dsi10Ag03510.1_1_CDS_4147822438_51109:0.0409356,(Dendrocalamus_sinicus_Dendrocalamus_sinicus_DsiCtg00408_105449_106532_DsiCtg00408g00070.1_-1_CDS_4147851691_30376:0.00917862,Dendrocalamus_sinicus_Dendrocalamus_sinicus_Dsi10B_22395998_22397083_Dsi10Bg05500.1_-1_CDS_4147825654_42112:0.00588454)n43:0.034366)n42:0.00467468,Ampelocalamus_luodianensis_Alu10Dg04710.1:0.0516173)n41:0.00573526)n38:0.0228134)n35:0.0116266)n31:0.0269824)n4:0.0239769)n1:0.332081)n0;
```
