## Supplementary Dataset S1 for "Gene turnover and contingency facilitated the repeated evolution of C_4_ photosynthesis in grasses": OG0008293_tree.txt

```
(Carex_scoparia_H_Carex_Csco_scaffold_16_000177.1:0.186143,((Streptochaeta_angustifolia_strangu_009625:0.0633077,((Pharus_latifolius_Phala.11G058400.5:0.0202325,Pharus_latifolius_Phala.11G058400.2:5e-09)n4:0.0118258,((Pharus_latifolius_Phala.11G058400:0,Pharus_latifolius_Phala.11G058400.3:0)n6:5e-09,Pharus_latifolius_Phala.11G058400.4:5e-09)n5:0.00224518)n3:0.0654104)n2:0.0220739,(((Zizania_latifolia_GWHTBFHI001865:0.0307421,Zizania_latifolia_GWHTBFHI008483:0.0298319)n9:0.00868999,(Leersia_perrieri_LPERR10G10470:0.0446493,Oryza_sativa_LOC_Os10g34740:0.0436845)n10:0.0192474)n8:0.0250439,((Brachypodium_distachyon_BRADI_3g29470v3:0.0659658,(Hordeum_spontaneum_WB01_009268_0056255:5e-09,Hordeum_vulgareMorex_HORVU.MOREX.r3.1HG0046770:5e-09)n13:0.071827)n12:0.0191952,(((Aristida_adscensionis_H_Aadptg000025l000099.1:0.0593413,Stipagrostis_hirtigluma_H_Shi_ptg000025l_002399.1:0.0350396)n16:0.0229367,(((((Urochloa_fusta_Urofu.9G224800:0.0414277,(Panicum_hallii_Pahal.9G211600:0.0187524,(Panicum_virgatum_Pavir.9KG156800:0.0162706,Panicum_virgatum_Pavir.9NG262600:0.00876629)n23:0.000974032)n22:0.00489609)n21:0.0204518,(((ASEM_AUS1_H_AUS1CM014278.1005728.1:0.0077859,ASEM_RSA5_H_RSA5chrom9004368.1:0.0039261)n26:0.0260181,(((Digitaria_exilis_H_Dex9A-004637.1:0.0154338,Digitaria_exilis_H_Dex9B-001021.1:0.0126111)n29:0.00307249,((Digitaria_radicosa_Dra09G0159000:0,Digitaria_radicosa_Dra09G0159000.2:0)n31:0.0115156,Cenchrus_americanus_H_CamCM007983.2005329.1:0.0344329)n30:0.00288469)n28:0.0238146,(Echinocloa_haploclada_eh_chr1.1773:0.0331215,(Cenchrus_americanus_H_CamCM007983.2004473.1:0.0297976,Setaria_viridis_SEVIR_9G211300v2:0.0158001)n33:0.0216585)n32:0.00499294)n27:0.000554772)n25:0.00552437,Dichantelium_oligosantes_H_DolKV780298.1000006.1:0.020641)n24:0.0148735)n20:0.0279061,(Chasmanthium_laxum_Chala.03G057100:0.0341944,(Sorghum_bicolor_SORBI_3001G211900:0.0137954,Zea_mays_Zm00001eb045210:0.0344088)n35:0.044889)n34:0.0103135)n19:0.0033936,(Phragmites_australis_Phragmites_australis_PaChr18_22239324_22245879_evm.model.PaChr18.763_1_CDS_4362409109_17006:0.122646,Phragmites_australis_Phragmites_australis_PaChr25_15778775_15784370_evm.model.PaChr25.587_1_CDS_4362438951_36857:0.0241946)n36:0.00268829)n18:0.00368862,((Eragrostis_curvula_EJB05_21872:5e-09,Eragrostis_curvula_EJB05_21897:0.000921244)n38:0.0378203,(Eleusine_coracana_ELECO.r07.2AG0128830:0.0151107,Eleusine_coracana_ELECO.r07.2BG0184340:0.00688326)n39:0.0460184)n37:0.0355457)n17:0.0189848)n15:0.0293199,(Olyra_latifolia_Ola012050:0.0637022,((Ampelocalamus_luodianensis_Alu10Dg04630.1:0.0123833,Ampelocalamus_luodianensis_Alu10Cg07440.2:0.00857434)n42:0.000952705,(Dendrocalamus_sinicus_Dendrocalamus_sinicus_Dsi10B_22508438_22514604_Dsi10Bg05550.1_1_CDS_4147825669_50557:0.0264338,Dendrocalamus_sinicus_Dendrocalamus_sinicus_Dsi10C_17789916_17799562_Dsi10Cg04440.1_1_CDS_4147828156_29173:0.0189202)n43:0.00210224)n41:0.00293575)n40:0.000590587)n14:0.0044441)n11:0.00524598)n7:0.0264134)n1:0.186143)n0;
```
