## Supplementary Dataset S1 for "Gene turnover and contingency facilitated the repeated evolution of C_4_ photosynthesis in grasses": OG0008294_tree.txt

```
((Streptochaeta_angustifolia_strangu_029546:0.143865,(Pharus_latifolius_Phala.11G055300:0.134275,(Pharus_latifolius_Phala.11G055400:0.00518111,Pharus_latifolius_Phala.11G055400.2:5e-09)n3:0.0968018)n2:0.0352574)n1:0.036201,(((Aristida_adscensionis_H_Aadptg000025l000329.1:0.10857,Stipagrostis_hirtigluma_H_Shi_ptg000025l_000392.1:0.0793747)n6:0.0323924,(((Zizania_latifolia_GWHTBFHI008500:0.107171,(Leersia_perrieri_LPERR10G10700:0.145362,Oryza_sativa_LOC_Os10g35140:0.00948258)n10:0.0698476)n9:0.0536202,((Brachypodium_distachyon_BRADI_3g29830v3:0.0791832,(Hordeum_spontaneum_WB01_000201_0385532:5e-09,Hordeum_vulgareMorex_HORVU.MOREX.r3.1HG0046030:0.00108011)n13:0.0875632)n12:0.0640323,((Olyra_latifolia_Ola012097:0.0851187,(Dendrocalamus_sinicus_Dendrocalamus_sinicus_Dsi11B_12877254_12882164_Dsi11Bg04160.1_1_CDS_4147836223_21885:0.319568,(Dendrocalamus_sinicus_Dendrocalamus_sinicus_Dsi10A_4138645_4144906_Dsi10Ag03110.1_-1_CDS_4147822318_40412:0.0825769,(Dendrocalamus_sinicus_Dendrocalamus_sinicus_DsiCtg00324_161604_164080_DsiCtg00324g00120.1_-1_CDS_4147850638_6178:0.00531752,Dendrocalamus_sinicus_Dendrocalamus_sinicus_Dsi10B_23083066_23085799_Dsi10Bg05840.2_1_CDS_4147825756_42675:0.0116112)n18:0.0419569)n17:0.0141141)n16:0.00156823)n15:0.0164955,(Ampelocalamus_luodianensis_Alu10Dg04350.2:0.00421846,Ampelocalamus_luodianensis_Alu09Cg05720.2:0.176754)n19:0.0119238)n14:0.0216371)n11:0.027616)n8:0.0123465,(((Phragmites_australis_Phragmites_australis_PaChr11_26699353_26699831_evm.model.PaChr11.1666_1_CDS_4362376356_4680:0.209662,(Ampelocalamus_luodianensis_Alu08Dg06410.1:0.461295,(Oryza_sativa_LOC_Os01g45040:0.931787,Oryza_sativa_LOC_Os07g22390:0.718497)n24:0.079833)n23:0.069655)n22:0.0475968,((Sorghum_bicolor_SORBI_3001G207800:0.0393304,Zea_mays_Zm00001eb044830:0.058473)n26:0.0486385,(((Urochloa_fusta_Urofu.9G219100:0.0393771,((Digitaria_radicosa_Dra09G0162800:0,Digitaria_radicosa_Dra09G0162800.2:0)n31:0.0571481,(Digitaria_exilis_H_Dex9A-004662.1:0.0116822,Digitaria_exilis_H_Dex9B-004526.1:0.0182252)n32:0.0221239)n30:0.0404196)n29:0.013062,((Panicum_hallii_Pahal.9G207600:0.0186335,(ASEM_AUS1_H_AUS1CM014278.1000660.1:0.0170721,ASEM_RSA5_H_RSA5chrom9002042.1:0.0142032)n35:0.0222011)n34:0.00682287,((Panicum_hallii_Pahal.9G207700:0.0602927,(Setaria_viridis_SEVIR_9G206300v2:0.0485021,Cenchrus_americanus_H_CamCM007983.2004493.1:0.0381574)n38:0.0219606)n37:0.010992,Dichantelium_oligosantes_H_DolKV776595.1000009.1:0.0499412)n36:0.00376311)n33:0.000418123)n28:0.0116125,(Echinocloa_haploclada_eh_chr1.1840:0.0523958,(Panicum_virgatum_Pavir.9NG258300:0.0158169,Panicum_virgatum_Pavir.9KG144800:0.0260503)n40:0.0173465)n39:0.00678249)n27:0.0132216)n25:0.0179372)n21:0.00898319,(Phragmites_australis_Phragmites_australis_PaChr18_22511594_22516748_evm.model.PaChr18.787_1_CDS_4362409161_38870:0.0798397,(Eleusine_coracana_ELECO.r07.2BG0165610:0.0893633,(Eragrostis_curvula_EJB05_52121:5e-09,Eragrostis_curvula_EJB05_23923:0.00418615)n43:0.0679839)n42:0.0425244)n41:0.0159874)n20:0.00159874)n7:0.000177638)n5:0.0192953,Chasmanthium_laxum_Chala.03G053800:0.0660665)n4:0.0475888)n0;
```
