## Supplementary Dataset S1 for "Gene turnover and contingency facilitated the repeated evolution of C_4_ photosynthesis in grasses": OG0008295_tree.txt

```
(Carex_scoparia_H_Carex_Csco_scaffold_16_000208.1:0.341659,((Pharus_latifolius_Phala.11G055200:0.0856937,(Streptochaeta_angustifolia_strangu_019635:0.163774,(Streptochaeta_angustifolia_strangu_044175:0.249091,Streptochaeta_angustifolia_strangu_029547:0.0282975)n4:0.0636155)n3:0.0425006)n2:0.0233349,(((Brachypodium_distachyon_BRADI_3g29840v3:0.0476017,(Hordeum_spontaneum_WB01_000201_0622442:0.0870868,Hordeum_vulgareMorex_HORVU.MOREX.r3.1HG0046020:5e-09)n8:0.0905378)n7:0.0348297,((Leersia_perrieri_LPERR10G10730:0.0458901,Oryza_sativa_LOC_Os10g35150:0.0564721)n10:0.0406332,(Zizania_latifolia_GWHTBFHI001848:0.0373099,Zizania_latifolia_GWHTBFHI008501:0.0322496)n11:0.0269299)n9:0.0632475)n6:0.00522568,((Olyra_latifolia_Ola012096:0.0561361,((Ampelocalamus_luodianensis_Alu10Dg04340.3:0.0116225,(Dendrocalamus_sinicus_Dendrocalamus_sinicus_DsiCtg00324_155632_159162_DsiCtg00324g00110.1_1_CDS_4147850635_4489:0.00340399,Dendrocalamus_sinicus_Dendrocalamus_sinicus_Dsi10B_23088113_23091647_Dsi10Bg05850.1_-1_CDS_4147825759_44364:5e-09)n16:0.0270376)n15:0.00354438,(Ampelocalamus_luodianensis_Alu10Cg07110.2:0.0154444,(Dendrocalamus_sinicus_Dendrocalamus_sinicus_Dsi10A_4132221_4135617_Dsi10Ag03100.1_1_CDS_4147822315_38723:0.0216245,Dendrocalamus_sinicus_Dendrocalamus_sinicus_Dsi10C_18107469_18123090_Dsi10Cg04620.1_-1_CDS_4147828210_2726:0.0184497)n18:0.00204996)n17:0.00975838)n14:0.00616715)n13:0.00678839,(((Eragrostis_curvula_EJB05_52117:0.00151571,Eragrostis_curvula_EJB05_23919:0.0015361)n21:0.0797615,(Eleusine_coracana_ELECO.r07.2AG0112220:0.010512,Eleusine_coracana_ELECO.r07.2BG0165620:0.0103443)n22:0.0389162)n20:0.0284746,((Aristida_adscensionis_H_Aadptg000025l000328.1:0.0583529,Stipagrostis_hirtigluma_H_Shi_ptg000025l_002036.1:0.0426228)n24:0.0364624,((Phragmites_australis_Phragmites_australis_PaChr25_15986601_15989939_evm.model.PaChr25.611_1_CDS_4362439007_17947:0.0330258,Phragmites_australis_Phragmites_australis_PaChr18_22536352_22540823_evm.model.PaChr18.788_1_CDS_4362409163_39716:0.0389415)n26:0.00788093,(Chasmanthium_laxum_Chala.03G053700:0.0629859,((Sorghum_bicolor_SORBI_3001G207700:0.0197748,(Zea_mays_Zm00001eb221110:0.051131,Zea_mays_Zm00001eb044820:0.0243687)n30:0.0071901)n29:0.0372624,(((Digitaria_radicosa_Dra09G0162900:0.0150077,(Digitaria_exilis_H_Dex9A-000996.1:0.00667656,Digitaria_exilis_H_Dex9B-000981.1:0.00694101)n34:0.0229376)n33:0.0358539,(ASEM_AUS1_H_AUS1CM014278.1005700.1:0.0046425,ASEM_RSA5_H_RSA5chrom9004318.1:0.0011645)n35:0.0222593)n32:0.00616543,((Cenchrus_americanus_H_CamCM007983.2000903.1:0.0225509,Setaria_viridis_SEVIR_9G206100v2:0.0161664)n37:0.022448,((Urochloa_fusta_Urofu.9G219000:0.0239933,Echinocloa_haploclada_eh_chr1.1841:0.0512652)n39:0.00323994,(Dichantelium_oligosantes_H_DolKV776595.1000001.1:0.0263902,(Panicum_hallii_Pahal.9G207400:0.00344641,(Panicum_virgatum_Pavir.9NG258200:0.0194853,(Panicum_virgatum_Pavir.1NG497200:0.0464107,Panicum_virgatum_Pavir.9KG150200:0.0143247)n43:0.00461101)n42:0.00861354)n41:0.0168089)n40:0.00545823)n38:0.00279016)n36:0.00197409)n31:0.0071475)n28:0.0243656)n27:0.0146157)n25:0.00208303)n23:0.01222)n19:0.0335716)n12:0.0107431)n5:0.0469962)n1:0.341659)n0;
```
