## Supplementary Dataset S1 for "Gene turnover and contingency facilitated the repeated evolution of C_4_ photosynthesis in grasses": OG0008296_tree.txt

```
(Carex_scoparia_H_Carex_Csco_scaffold_17_000637.1:0.285518,((Pharus_latifolius_Phala.12G015300.2:0.137311,Streptochaeta_angustifolia_strangu_010080:0.163761)n2:0.06192,(((Zizania_latifolia_GWHTBFHI008525:0.128317,(Oryza_sativa_LOC_Os10g35690:0.0995561,(Leersia_perrieri_LPERR06G19320:0.0466397,Leersia_perrieri_LPERR10G11100:0.0642692)n7:0.126648)n6:0.0685409)n5:0.0899568,(((Brachypodium_distachyon_BRADI_2g58736v3:0.0348363,Brachypodium_distachyon_BRADI_3g30060v3:0.063071)n10:0.113363,(Hordeum_spontaneum_WB01_004123_0040971:0.129157,Hordeum_spontaneum_WB01_009946_0100001:0.0791415)n11:0.0396634)n9:0.0864304,(Olyra_latifolia_Ola012064:0.152549,(Dendrocalamus_sinicus_Dendrocalamus_sinicus_Dsi10C_18559631_18562445_Dsi10Cg04830.1_1_CDS_4147828273_38179:0.0231696,(Ampelocalamus_luodianensis_Alu10Dg04040.1:0.167126,(Ampelocalamus_luodianensis_Alu10Cg06690.1:0.00495602,(Ampelocalamus_luodianensis_Alu07Cg01250.2:0.0434436,Ampelocalamus_luodianensis_Alu02Cg12220.1:0.115416)n16:0.00639629)n15:0.0208023)n14:0.00231137)n13:0.00993634)n12:0.0409534)n8:0.025107)n4:0.032252,(((Eleusine_coracana_ELECO.r07.2AG0112640:0.0208102,Eleusine_coracana_ELECO.r07.2BG0166010:0.0165938)n19:0.101254,(Eragrostis_curvula_EJB05_23870:0.0336514,(Eragrostis_curvula_EJB05_19356:0.00123814,Eragrostis_curvula_EJB05_19332:0.00155432)n21:0.00885486)n20:0.0962931)n18:0.0579374,((Phragmites_australis_Phragmites_australis_PaChr25_16339369_16341915_evm.model.PaChr25.643_1_CDS_4362439077_4888:0.0860136,Phragmites_australis_Phragmites_australis_PaChr18_22995435_22998346_evm.model.PaChr18.821_1_CDS_4362409239_29182:0.0787543)n23:0.0130843,((Aristida_adscensionis_H_Aadptg000025l000301.1:0.0968206,Stipagrostis_hirtigluma_H_Shi_ptg000025l_000418.1:0.063084)n25:0.0404904,(Chasmanthium_laxum_Chala.03G050000:0.0815636,(((Zea_mays_Zm00001eb142300:0.018074,Zea_mays_Zm00001eb012770:0.0136682)n29:0.131415,(Sorghum_bicolor_SORBI_3001G204100:0.210499,Sorghum_bicolor_SORBI_3001G257700:0.018995)n30:0.084469)n28:0.0592872,((ASEM_AUS1_H_AUS1CM014278.1000687.1:0.00620094,ASEM_RSA5_H_RSA5chrom9002077.1:0.0111114)n32:0.0645724,(((Urochloa_fusta_Urofu.9G214100:0.0416481,(Cenchrus_americanus_H_CamCM007983.2004522.1:0.0991752,Cenchrus_americanus_H_CamCM007983.2003699.1:0.060547)n36:0.00672745)n35:0.0316188,Setaria_viridis_SEVIR_9G202300v2:0.0296861)n34:0.0098983,((Echinocloa_haploclada_eh_chr1.1876:0.0717962,Dichantelium_oligosantes_H_DolKV771489.1000007.1:0.0569805)n38:0.0127021,((Digitaria_radicosa_Dra09G0166600:0.0419699,(Digitaria_exilis_H_Dex9A-004685.1:0.00889524,Digitaria_exilis_H_Dex9B-004560.1:0.0139136)n41:0.0229392)n40:0.0383515,(Panicum_hallii_Pahal.9G200400:0.0267658,(Panicum_virgatum_Pavir.9NG254700:0.0377785,Panicum_virgatum_Pavir.9KG135400:0.0104478)n43:0.0182893)n42:0.0330088)n39:0.0123074)n37:0.0101203)n33:0.00924922)n31:0.0418041)n27:0.01699)n26:0.0379087)n24:0.010597)n22:0.0111862)n17:0.0851596)n3:0.116602)n1:0.285518)n0;
```
