## Supplementary Dataset S1 for "Gene turnover and contingency facilitated the repeated evolution of C_4_ photosynthesis in grasses": OG0008297_tree.txt

```
((Streptochaeta_angustifolia_strangu_036882:0.14472,(Pharus_latifolius_Phala.11G048300.2:0.00445412,(Pharus_latifolius_Phala.11G048300:5e-09,Pharus_latifolius_Phala.11G048300.3:5e-09)n3:0.00117421)n2:0.102385)n1:0.0288639,((((Brachypodium_distachyon_BRADI_3g30277v3:0.0654209,(Hordeum_spontaneum_WB01_001796_0015559:5e-09,Hordeum_vulgareMorex_HORVU.MOREX.r3.1HG0048800:5e-09)n8:0.0761286)n7:0.0479601,(((Ampelocalamus_luodianensis_Alu10Dg03790.1:0.0267392,Dendrocalamus_sinicus_Dendrocalamus_sinicus_Dsi10B_24124927_24129727_Dsi10Bg06360.1_1_CDS_4147825912_16787:0.0405624)n11:0.00292857,(Ampelocalamus_luodianensis_Alu10Cg06460.8:0.0250913,(Dendrocalamus_sinicus_Dendrocalamus_sinicus_Dsi10A_3676672_3681776_Dsi10Ag02740.1_-1_CDS_4147822207_34781:0.0421573,(Dendrocalamus_sinicus_Dendrocalamus_sinicus_Dsi01B_32344112_32352636_Dsi01Bg11160.1_1_CDS_4147696681_43938:0.175819,(Dendrocalamus_sinicus_Dendrocalamus_sinicus_Dsi10C_18872139_18876670_Dsi10Cg05040.1_1_CDS_4147828336_16795:0.019921,Dendrocalamus_sinicus_Dendrocalamus_sinicus_Dsi07C_24016449_24017450_Dsi07Cg11160.1_-1_CDS_4147800010_47657:0.144513)n15:0.00563897)n14:0.00617854)n13:0.000686505)n12:0.0124032)n10:0.00478328,Olyra_latifolia_Ola012146:0.0661424)n9:0.0130055)n6:0.00703749,((Chasmanthium_laxum_Chala.03G046600:0.0355659,(((Echinocloa_haploclada_eh_chr1.1908:0.0449482,(ASEM_RSA5_H_RSA5chrom9002089.1:0.00911116,ASEM_AUS1_H_AUS1CM014278.1000702.1:0.00701397)n21:0.0296436)n20:0.009335,(Urochloa_fusta_Urofu.9G208900:0.0354771,((((Panicum_hallii_Pahal.9G196300:0.0126799,(Panicum_virgatum_Pavir.9KG146100:0.013885,Panicum_virgatum_Pavir.9NG470100:0.0132062)n27:0.00530929)n26:0.0210152,(Cenchrus_americanus_H_CamCM007983.2004551.1:0.0352109,Setaria_viridis_SEVIR_9G199000v2:0.0204231)n28:0.0068928)n25:0.0025983,(Digitaria_radicosa_Dra09G0169500:0.0217162,(Digitaria_exilis_H_Dex9A-004698.1:0.00845921,Digitaria_exilis_H_Dex9B-004579.1:0.00408402)n30:0.0186977)n29:0.0213894)n24:0.00379533,Dichantelium_oligosantes_H_DolKV777287.1000003.1:0.0328334)n23:0.00485985)n22:0.00685226)n19:0.0100748,(Sorghum_bicolor_SORBI_3001G201000:0.0248071,(Zea_mays_Zm00001eb220750:0.053808,Zea_mays_Zm00001eb044090:0.0332058)n32:0.00368953)n31:0.00806416)n18:0.0262568)n17:0.00846433,(((Leersia_perrieri_LPERR10G11370:0.0622188,Oryza_sativa_LOC_Os10g36060:0.0437209)n35:0.0288502,(Zizania_latifolia_GWHTBFHI008548:0.0403912,Zizania_latifolia_GWHTBFHI001544:0.049763)n36:0.0177429)n34:0.0399571,Cenchrus_americanus_H_CamCM007983.2004550.1:0.0225643)n33:0.0184748)n16:0.00205276)n5:0.0134803,((Phragmites_australis_Phragmites_australis_PaChr18_23244014_23248459_evm.model.PaChr18.842_1_CDS_4362409285_6050:0.0516067,Phragmites_australis_Phragmites_australis_PaChr25_16549448_16553870_evm.model.PaChr25.665_1_CDS_4362439125_25083:0.0497271)n38:0.00673149,(((Eragrostis_curvula_EJB05_52677:0.00115204,Eragrostis_curvula_EJB05_23800:0.00198321)n41:0.0526495,(Eleusine_coracana_ELECO.r07.2AG0112960:0.0123394,Eleusine_coracana_ELECO.r07.2BG0166290:0.012293)n42:0.0478295)n40:0.0281189,(Aristida_adscensionis_H_Aadptg000008l000004.1:0.05984,Stipagrostis_hirtigluma_H_Shi_ptg000025l_000428.1:0.0488855)n43:0.0152526)n39:0.00499874)n37:0.00410271)n4:0.0288639)n0;
```
