## Supplementary Dataset S1 for "Gene turnover and contingency facilitated the repeated evolution of C_4_ photosynthesis in grasses": OG0008298_tree.txt

```
((Streptochaeta_angustifolia_strangu_029416:0.0811019,((Pharus_latifolius_Phala.11G042300.3:5e-09,(Pharus_latifolius_Phala.11G042300.7:5e-09,Pharus_latifolius_Phala.11G042300.6:5e-09)n4:5e-09)n3:0.00626929,((Pharus_latifolius_Phala.11G042300.4:5e-09,(Pharus_latifolius_Phala.11G042300:5e-09,Pharus_latifolius_Phala.11G042300.5:5e-09)n7:5e-09)n6:5e-09,Pharus_latifolius_Phala.11G042300.2:5e-09)n5:0.000853303)n2:0.0492096)n1:0.0269223,((((Leersia_perrieri_LPERR10G12090:0.0336678,Oryza_sativa_LOC_Os10g37280:0.0272474)n11:0.020725,(Zizania_latifolia_GWHTBFHI001591:0.0865322,Zizania_latifolia_GWHTBFHI008598:0.0208559)n12:0.0122628)n10:0.0303969,((Brachypodium_distachyon_BRADI_3g30830v3:0.0466655,(Hordeum_spontaneum_WB01_001811_0358455:0.0118291,Hordeum_vulgareMorex_HORVU.MOREX.r3.1HG0050200:0.00314581)n15:0.0550575)n14:0.0237486,((Ampelocalamus_luodianensis_Alu10Cg09080.2:0.0151398,Dendrocalamus_sinicus_Dendrocalamus_sinicus_Dsi10C_19675582_19681489_Dsi10Cg05340.1_1_CDS_4147828426_10606:0.0176617)n17:0.00557581,(Ampelocalamus_luodianensis_Alu10Dg03270.2:0.015194,(Dendrocalamus_sinicus_Dendrocalamus_sinicus_Dsi10A_3121970_3128164_Dsi10Ag02390.1_-1_CDS_4147822102_32529:0.0248765,Olyra_latifolia_Ola012214:0.0448684)n19:0.00240504)n18:0.000267226)n16:0.00518176)n13:0.00686864)n9:0.00604271,((Chasmanthium_laxum_Chala.03G039500:0.0297282,((Sorghum_bicolor_SORBI_3001G194200:0.0147916,Zea_mays_Zm00001eb043540:0.0241361)n23:0.0303219,((ASEM_AUS1_H_AUS1CM014278.1000733.1:0.00638031,ASEM_RSA5_H_RSA5chrom9002126.1:0.00520798)n25:0.0183066,(Echinocloa_haploclada_eh_chr1.1989:0.0287927,(((Digitaria_radicosa_Dra09G0175400:0.000453138,Digitaria_radicosa_Dra09G0175400.2:5e-09)n29:0.0204221,(Digitaria_exilis_H_Dex9A-004725.1:0.013116,Digitaria_exilis_H_DexUA-003364.1:0.0131746)n30:0.0100119)n28:0.0184739,(Dichantelium_oligosantes_H_DolKV768893.1000003.1:0.0191334,((Cenchrus_americanus_H_CamCM007983.2004579.1:0.0225788,Setaria_viridis_SEVIR_9G191100v2:0.00715138)n33:0.00916242,(Urochloa_fusta_Urofu.9G200100:0.0242512,(Panicum_hallii_Pahal.9G188600:0.00765891,(Panicum_virgatum_Pavir.9NG247400:0.0173012,Panicum_virgatum_Pavir.9KG129300:0.0144401)n36:0.00232359)n35:0.0160478)n34:0.00314304)n32:0.00343967)n31:0.00103067)n27:0.00169296)n26:0.00232802)n24:0.0091717)n22:0.0205404)n21:0.0142434,(((Eragrostis_curvula_EJB05_23726:0.00293903,Eragrostis_curvula_EJB05_23709:0.00631858)n39:0.0322795,(Eleusine_coracana_ELECO.r07.2AG0113830:0.00910241,Eleusine_coracana_ELECO.r07.2BG0167030:0.00944396)n40:0.0324339)n38:0.0313608,((Aristida_adscensionis_H_Aadptg000008l000026.1:0.0497928,Stipagrostis_hirtigluma_H_Shi_ptg000025l_000460.1:0.0322648)n42:0.0130772,(Phragmites_australis_Phragmites_australis_PaChr25_17057212_17063359_evm.model.PaChr25.707_1_CDS_4362439219_22148:0.0376985,Phragmites_australis_Phragmites_australis_PaChr18_24153802_24160869_evm.model.PaChr18.898_1_CDS_4362409407_14903:0.0338972)n43:0.00376635)n41:0.00282501)n37:0.00323126)n20:0.0278053)n8:0.0269223)n0;
```
