## Supplementary Dataset S1 for "Gene turnover and contingency facilitated the repeated evolution of C_4_ photosynthesis in grasses": OG0008299_tree.txt

```
(((Streptochaeta_angustifolia_strangu_034769:0.0705505,Pharus_latifolius_Phala.01G159400:0.0456091)n2:0.0146286,(Carex_scoparia_H_Carex_Csco_scaffold_20_000378.1:0.19007,Juncus_effusus_H_Juncus_Jeff_scaffold_10_000032.1:0.180704)n3:0.145717)n1:0.00771443,((Ananas_comosus_H_Ananas_contig10_000008.1:0.0207751,Tillandsia_fasciculata_H_Tillandsia_CM054937.1_000646.1:0.0316331)n5:0.116839,(((((Zizania_latifolia_GWHTBFHI023589:0.0546071,Zizania_latifolia_GWHTBFHI014645:0.0342165)n10:0.0165251,(Leersia_perrieri_LPERR03G20900:0.0344095,Oryza_sativa_LOC_Os03g40310:0.0193888)n11:0.0132017)n9:0.0166274,(Brachypodium_distachyon_BRADI_1g15040v3:0.0436923,(Hordeum_spontaneum_WB01_006445_0068315:0.00497358,Hordeum_vulgareMorex_HORVU.MOREX.r3.6HG0626050:5e-09)n13:0.0677432)n12:0.0386673)n8:0.00663888,(Olyra_latifolia_Ola015760:0.0486608,(((Ampelocalamus_luodianensis_AluCtg01476g00010.2:5e-09,Ampelocalamus_luodianensis_Alu03Dg18410.2:0.00231075)n17:0.0160653,Dendrocalamus_sinicus_Dendrocalamus_sinicus_Dsi06C_5327285_5328966_Dsi06Cg01080.1_1_CDS_4147783525_35217:0.33069)n16:0.00919003,(Ampelocalamus_luodianensis_Alu03Cg28380.1:0.0113131,(Dendrocalamus_sinicus_Dendrocalamus_sinicus_Dsi03A_18754214_18756872_Dsi03Ag09680.1_1_CDS_4147729624_53618:0.019542,(Dendrocalamus_sinicus_Dendrocalamus_sinicus_Dsi03B_19039689_19048987_Dsi03Bg09370.1_1_CDS_4147736920_10304:0.0215966,Dendrocalamus_sinicus_Dendrocalamus_sinicus_Dsi06C_5362759_5362938_Dsi06Cg01090.1_1_CDS_4147783528_36906:0.0184069)n20:0.00184069)n19:0.000204521)n18:0.0116924)n15:0.00553331)n14:0.00968496)n7:0.00639948,(((Aristida_adscensionis_H_Aadptg000018l000514.1:0.0164422,(Phragmites_australis_Phragmites_australis_PaChr3_32696091_32703143_evm.model.PaChr3.1772_1_CDS_4362444527_3216:0.0343931,Phragmites_australis_Phragmites_australis_PaChr4_30475280_30482220_evm.model.PaChr4.1565_1_CDS_4362452633_14198:0.0417005)n24:0.00463339)n23:0.00371337,(Eragrostis_curvula_EJB05_05744:0.0330542,(Eleusine_coracana_ELECO.r07.3BG0271700:0.00930199,Eleusine_coracana_ELECO.r07.3AG0226120:0.0123945)n26:0.0291878)n25:0.00595584)n22:0.00205003,((Chasmanthium_laxum_Chala.03G142900:0.0312469,(Stipagrostis_hirtigluma_H_Shi_ptg000037l_000876.1:0.00501412,Stipagrostis_hirtigluma_H_Shi_ptg000066l_000026.1:5e-09)n29:0.018288)n28:0.00724975,((Sorghum_bicolor_SORBI_3001G172800:0.00955323,Zea_mays_Zm00001eb219260:0.0292618)n31:0.0328119,((Urochloa_fusta_Urofu.9G178600:0.0200474,Echinocloa_haploclada_eh_chr1.1656:0.0125889)n33:0.0024846,(Dichantelium_oligosantes_H_DolKV773391.1000003.1:0.0176013,((Digitaria_radicosa_Dra09G0190700:0.0100812,(Digitaria_exilis_H_Dex9A-000824.1:0.00504593,Digitaria_exilis_H_Dex9B-004943.1:5e-09)n37:0.0176871)n36:0.00500345,((ASEM_AUS1_H_AUS1CM014278.1005480.1:0.00370616,ASEM_RSA5_H_RSA5chrom9004122.1:0.00430323)n39:0.00957442,((Cenchrus_americanus_H_CamCM007983.2000722.1:0.0290444,Setaria_viridis_SEVIR_9G171800v2:0.018182)n41:5e-09,(Panicum_hallii_Pahal.9G170700:0.00247065,(Panicum_virgatum_Pavir.9NG213900:0.014942,Panicum_virgatum_Pavir.9KG109300:0.00649011)n43:0.000721124)n42:0.00246581)n40:0.00248339)n38:5e-09)n35:0.00273738)n34:0.00244194)n32:0.0177201)n30:0.0137993)n27:0.00288594)n21:0.0180377)n6:0.036978)n4:0.00771443)n0;
```
