## Supplementary Dataset S1 for "Gene turnover and contingency facilitated the repeated evolution of C_4_ photosynthesis in grasses": OG0008300_tree.txt

```
(((Ananas_comosus_H_Ananas_contig10_000053.1:0.0400833,Tillandsia_fasciculata_H_Tillandsia_CM054937.1_000682.1:0.0335947)n2:0.188559,((Juncus_effusus_H_Juncus_Jeff_scaffold_19_000165.1:0.422104,Carex_scoparia_H_Carex_Csco_scaffold_11_000332.1:0.258753)n4:0.112827,(Carex_scoparia_H_Carex_Csco_scaffold_29_000113.1:0.14026,Juncus_effusus_H_Juncus_Jeff_scaffold_12_000582.1:0.20441)n5:0.137274)n3:0.0152527)n1:0.112257,((Streptochaeta_angustifolia_strangu_033664:0.164239,(Pharus_latifolius_Phala.01G151300.3:5e-09,(Pharus_latifolius_Phala.01G151300:5e-09,Pharus_latifolius_Phala.01G151300.2:5e-09)n9:5e-09)n8:0.0947744)n7:0.0188069,((Stipagrostis_hirtigluma_H_Shi_ptg000037l_000831.1:0.108856,((Phragmites_australis_Phragmites_australis_PaChr3_34236166_34237507_evm.model.PaChr3.1824_1_CDS_4362444643_9535:0.0508973,Phragmites_australis_Phragmites_australis_PaChr4_31923418_31926216_evm.model.PaChr4.1606_1_CDS_4362452725_10407:0.0449781)n13:0.0194443,((Eleusine_coracana_ELECO.r07.3BG0271060:0.121069,(Eragrostis_curvula_EJB05_56922:0.00768601,Eragrostis_curvula_EJB05_05660:0.00633532)n16:0.0990364)n15:0.065002,(Chasmanthium_laxum_Chala.03G148800:0.0590172,(Sorghum_bicolor_SORBI_3001G166700:0.109755,(Echinocloa_haploclada_eh_chr1.1589:0.0730378,((ASEM_AUS1_H_AUS1CM014278.1005430.1:0.00682875,ASEM_RSA5_H_RSA5chrom9002302.1:0.00770405)n21:0.0496939,((Panicum_hallii_Pahal.9G165600:0.0187818,(Panicum_virgatum_Pavir.9KG102100:0.02735,Panicum_virgatum_Pavir.9NG207100:0.0186014)n24:0.00853473)n23:0.023809,((Digitaria_radicosa_Dra09G0195400:0.0405106,(Digitaria_exilis_H_Dex9A-000778.1:0.0106915,Digitaria_exilis_H_Dex9B-004905.1:0.00709837)n27:0.0291978)n26:0.0254405,(Urochloa_fusta_Urofu.9G171100:0.0410905,(Cenchrus_americanus_H_CamCM007983.2000688.1:0.0378549,Setaria_viridis_SEVIR_9G166100v2:0.0333614)n29:0.0135061)n28:0.01209)n25:0.00572167)n22:0.00514518)n20:0.0206658)n19:0.0276238)n18:0.00972695)n17:0.00204118)n14:0.0122649)n12:0.0135242)n11:0.0427628,((Leersia_perrieri_LPERR03G29580:0.0803841,(Zizania_latifolia_GWHTBFHI023082:0.287503,Oryza_sativa_LOC_Os03g55550:0.192236)n32:0.051405)n31:0.309862,((Zizania_latifolia_GWHTBFHI023566:0.074713,(Leersia_perrieri_LPERR03G21650:0.0551816,Oryza_sativa_LOC_Os03g42100:0.0679101)n35:0.0275934)n34:0.0570842,((Olyra_latifolia_Ola037577:0.114662,(Ampelocalamus_luodianensis_Alu03Dg18800.2:0.0443511,((Ampelocalamus_luodianensis_Alu01Cg12130.1:0.0303466,Ampelocalamus_luodianensis_Alu03Cg28860.2:0.0139191)n40:0.0117052,(Dendrocalamus_sinicus_Dendrocalamus_sinicus_Dsi03A_17373032_17374242_Dsi03Ag09400.1_1_CDS_4147729540_6341:0.0371484,Dendrocalamus_sinicus_Dendrocalamus_sinicus_Dsi06C_3222434_3223763_Dsi06Cg00800.1_1_CDS_4147783441_44787:0.03301)n41:0.00366778)n39:0.00396513)n38:0.00044057)n37:0.0117357,(Brachypodium_distachyon_BRADI_1g14600v3:0.105557,(Hordeum_spontaneum_WB01_004809_0021004:0,Hordeum_vulgareMorex_HORVU.MOREX.r3.4HG0343040:0)n43:0.0940281)n42:0.0386779)n36:0.0226989)n33:0.0129415)n30:0.00143795)n10:0.0314817)n6:0.0862307)n0;
```
