## Supplementary Dataset S1 for "Gene turnover and contingency facilitated the repeated evolution of C_4_ photosynthesis in grasses": OG0008301_tree.txt

```
(((Streptochaeta_angustifolia_strangu_044432:0.255988,(Streptochaeta_angustifolia_strangu_042383:0.0371977,Streptochaeta_angustifolia_strangu_006415:0.0500537)n3:0.0270719)n2:0.0442975,((Pharus_latifolius_Phala.01G148900:0,Pharus_latifolius_Phala.01G148900.3:0)n5:0.00296707,Pharus_latifolius_Phala.01G148900.2:0.00719358)n4:0.125803)n1:0.0287431,(((Dendrocalamus_sinicus_Dendrocalamus_sinicus_Dsi03B_16682131_16687209_Dsi03Bg08740.1_1_CDS_4147736731_17618:0.0287077,((Ampelocalamus_luodianensis_Alu03Cg29110.1:0.0178322,Dendrocalamus_sinicus_Dendrocalamus_sinicus_Dsi03C_22920028_22925051_Dsi03Cg10530.1_-1_CDS_4147744273_55918:0.0180762)n10:0.0133175,(Dendrocalamus_sinicus_Dendrocalamus_sinicus_Dsi03A_16574049_16579670_Dsi03Ag09260.1_1_CDS_4147729498_39542:0.0230261,Ampelocalamus_luodianensis_Alu03Dg19030.1:0.0369078)n11:0.00410086)n9:0.00551253)n8:0.0145165,(Olyra_latifolia_Ola037356:0.0853324,Olyra_latifolia_Ola017054:0.0441776)n12:0.00490863)n7:0.019031,((Zizania_latifolia_GWHTBFHI014691:0.0472358,(Leersia_perrieri_LPERR03G22010:0.0930445,Oryza_sativa_LOC_Os03g42830:0.0721427)n15:0.0337877)n14:0.0529434,(((Aristida_adscensionis_H_Aadptg000018l001198.1:0.0610973,Stipagrostis_hirtigluma_H_Shi_ptg000037l_000821.1:0.0377166)n18:0.0337412,(((Eragrostis_curvula_EJB05_55797:5e-09,Eragrostis_curvula_EJB05_05590:0.00261882)n21:0.0491697,(Eleusine_coracana_ELECO.r07.3BG0270630:0.0155585,Eleusine_coracana_ELECO.r07.3AG0225830:0.0174593)n22:0.0478859)n20:0.045525,((Phragmites_australis_Phragmites_australis_PaChr4_32454172_32458583_evm.model.PaChr4.1621_1_CDS_4362452759_24703:0.0501227,Phragmites_australis_Phragmites_australis_PaChr3_34804808_34810529_evm.model.PaChr3.1846_1_CDS_4362444691_29714:0.0514752)n24:0.00792182,(Chasmanthium_laxum_Chala.03G151600:0.0413989,(Dichantelium_oligosantes_H_DolKV775760.1000001.1:0.0303171,((Panicum_hallii_Pahal.9G161700:0.0176059,(Panicum_virgatum_Pavir.9KG080600:0.0168356,Panicum_virgatum_Pavir.9NG191100:0.0156271)n29:0.00746787)n28:0.0203872,(((Sorghum_bicolor_SORBI_3001G162400:0.0535157,Zea_mays_Zm00001eb051160:0.081425)n32:0.0599466,(ASEM_AUS1_H_AUS1CM014278.1005415.1:0.00712345,ASEM_RSA5_H_RSA5chrom9004060.1:0.0107289)n33:0.0204257)n31:0.0121582,((Urochloa_fusta_Urofu.9G167300:0.0401553,(Cenchrus_americanus_H_CamCM007983.2000679.1:0.0348884,Setaria_viridis_SEVIR_9G162600v2:0.0117843)n36:0.0158802)n35:0.007947,(Echinocloa_haploclada_eh_chr1.1550:0.0427596,(Digitaria_radicosa_Dra09G0198100:0.055382,(Digitaria_exilis_H_Dex9A-000766.1:0.0143764,Digitaria_exilis_H_Dex9B-004892.1:0.0164394)n39:0.0311016)n38:0.0242539)n37:0.00888809)n34:0.00561893)n30:0.00644124)n27:0.0077892)n26:0.0556095)n25:0.0297958)n23:0.004824)n19:0.0194434)n17:0.0417743,(Brachypodium_distachyon_BRADI_1g14350v3:0.0960359,((Hordeum_spontaneum_WB01_003221_0343053:0.000578659,Hordeum_vulgareMorex_HORVU.MOREX.r3.2HG0208100:0.00365195)n42:0.0933837,(Hordeum_spontaneum_WB01_006214_0068698:0.00472279,Hordeum_vulgareMorex_HORVU.MOREX.r3.4HG0341050:0.000642987)n43:0.0489922)n41:0.00544358)n40:0.0135072)n16:0.0107593)n13:0.0125527)n6:0.0179552)n0;
```
