## Supplementary Dataset S1 for "Gene turnover and contingency facilitated the repeated evolution of C_4_ photosynthesis in grasses": OG0008302_tree.txt

```
((Carex_scoparia_H_Carex_Csco_scaffold_21_000624.1:0.326474,(Ananas_comosus_H_Ananas_contig10_001024.1:0.0783064,Tillandsia_fasciculata_H_Tillandsia_CM054937.1_000500.1:0.0983613)n2:0.157863)n1:0.0519162,(((Pharus_latifolius_Phala.01G139700:0,Pharus_latifolius_Phala.01G139700.2:0)n5:0.0695791,Streptochaeta_angustifolia_strangu_043880:0.105921)n4:0.0288811,((((Ampelocalamus_luodianensis_Alu03Cg29750.1:0.0104357,(Dendrocalamus_sinicus_Dendrocalamus_sinicus_Dsi10B_18832362_18832977_Dsi10Bg03760.1_-1_CDS_4147825132_32539:0.146813,Dendrocalamus_sinicus_Dendrocalamus_sinicus_Dsi03C_23704836_23708916_Dsi03Cg11010.1_-1_CDS_4147744417_23270:0.00438579)n10:0.0132639)n9:0.0135794,((Olyra_latifolia_Ola011114:0.0641878,(Dendrocalamus_sinicus_Dendrocalamus_sinicus_Dsi03A_14132666_14141909_Dsi03Ag08650.1_1_CDS_4147729315_50239:0.0338025,Dendrocalamus_sinicus_Dendrocalamus_sinicus_Dsi03B_14854536_14858670_Dsi03Bg08260.1_1_CDS_4147736587_50263:0.0358374)n13:0.00398193)n12:0.0068577,Ampelocalamus_luodianensis_Alu03Dg19690.1:0.0299811)n11:0.00803823)n8:0.0205292,(((Leersia_perrieri_LPERR03G22850:0.0570484,Oryza_sativa_LOC_Os03g44560:0.0404945)n16:0.0538099,(Zizania_latifolia_GWHTBFHI014752:0.0384371,Zizania_latifolia_GWHTBFHI023518:0.0439104)n17:0.0354601)n15:0.0288264,((Hordeum_spontaneum_WB01_002966_0340654:0,Hordeum_vulgareMorex_HORVU.MOREX.r3.5HG0508020:0)n19:0.0950924,Brachypodium_distachyon_BRADI_1g13670v3:0.061694)n18:0.0695844)n14:0.020159)n7:0.0272163,((Aristida_adscensionis_H_Aadptg000018l001138.1:0.0581405,Stipagrostis_hirtigluma_H_Shi_ptg000037l_000776.1:0.0599734)n21:0.0408406,(((Chasmanthium_laxum_Chala.03G159200:0.0462144,(Phragmites_australis_Phragmites_australis_PaChr4_34256916_34259554_evm.model.PaChr4.1672_1_CDS_4362452871_29319:0.0490783,Phragmites_australis_Phragmites_australis_PaChr3_36451675_36456354_evm.model.PaChr3.1910_1_CDS_4362444835_5323:0.0682404)n25:0.00758226)n24:0.0207629,(Eragrostis_curvula_EJB05_05425:0.0556,(Eleusine_coracana_ELECO.r07.3BG0268930:0.0160751,Eleusine_coracana_ELECO.r07.3AG0223940:0.0107366)n27:0.0490989)n26:0.0291541)n23:0.00783581,((Sorghum_bicolor_SORBI_3001G154400:0.0364786,(Zea_mays_Zm00001eb218600:0.0533469,Zea_mays_Zm00001eb050310:0.0290061)n30:0.0156794)n29:0.0693854,(Dichantelium_oligosantes_H_DolKV770159.1000008.1:0.0460913,((ASEM_AUS1_H_AUS1CM014278.1005364.1:0.056919,ASEM_RSA5_H_RSA5chrom9004006.1:0.0110358)n33:0.0320026,((Panicum_hallii_Pahal.9G151400:0.0110709,(Panicum_virgatum_Pavir.9NG183900:0.0238787,Panicum_virgatum_Pavir.9KG068900:0.0123979)n36:0.00515728)n35:0.0187484,(((Digitaria_radicosa_Dra09G0205900:0.0245671,(Digitaria_exilis_H_Dex9A-000720.1:0.00160997,Digitaria_exilis_H_Dex9B-004847.1:0.00817976)n40:0.030382)n39:0.0164192,Echinocloa_haploclada_eh_chr1.1455:0.0421756)n38:0.00342394,(Urochloa_fusta_Urofu.9G158300:0.0225314,(Setaria_viridis_SEVIR_9G154500v2:0.0248922,(Cenchrus_americanus_H_CamCM007983.2000637.1:5e-09,Cenchrus_americanus_H_CamLKME02051061.1000001.1:5e-09)n43:0.0215684)n42:0.0207129)n41:5e-09)n37:0.00432576)n34:0.00883142)n32:0.00339097)n31:0.0198083)n28:0.0346954)n22:0.00885127)n20:0.0187114)n6:0.0523869)n3:0.0519162)n0;
```
