## Supplementary Dataset S1 for "Gene turnover and contingency facilitated the repeated evolution of C_4_ photosynthesis in grasses": OG0008303_tree.txt

```
(Carex_scoparia_H_Carex_Csco_scaffold_4_000866.1:0.246138,(Streptochaeta_angustifolia_strangu_022203:0.0565287,((Pharus_latifolius_Phala.01G133700.5:5e-09,(Pharus_latifolius_Phala.01G133700.4:5e-09,(Pharus_latifolius_Phala.01G133700.3:5e-09,(Pharus_latifolius_Phala.01G133700:5e-09,Pharus_latifolius_Phala.01G133700.2:5e-09)n6:5e-09)n5:5e-09)n4:6e-09)n3:0.0664677,((((Zizania_latifolia_GWHTBFHI014195:0.027902,Zizania_latifolia_GWHTBFHI023465:0.0251976)n10:0.0179652,(Leersia_perrieri_LPERR03G23730:0.0304315,((Oryza_sativa_LOC_Os03g46325:0.0253993,Oryza_sativa_LOC_Os03g41675:0.0736283)n13:0.0498881,Oryza_sativa_LOC_Os03g46330:0.0282992)n12:0.00314435)n11:0.00509627)n9:0.0378978,((Brachypodium_distachyon_BRADI_1g12920v3:0.0424349,(Hordeum_spontaneum_WB01_008878_0079494:0.00245101,Hordeum_vulgareMorex_HORVU.MOREX.r3.4HG0333610:0.00311343)n16:0.0903278)n15:0.0249049,((((Ampelocalamus_luodianensis_Alu03Cg10660.2:0.024175,Dendrocalamus_sinicus_Dendrocalamus_sinicus_Dsi03A_12293215_12300312_Dsi03Ag08010.1_1_CDS_4147729123_55868:0.0322203)n20:0.00173475,(Ampelocalamus_luodianensis_Alu08Dg14770.1:0.172411,(Dendrocalamus_sinicus_Dendrocalamus_sinicus_Dsi03C_24353535_24359942_Dsi03Cg11440.1_1_CDS_4147744546_39029:0.0328702,Dendrocalamus_sinicus_Dendrocalamus_sinicus_Dsi03B_13411515_13418008_Dsi03Bg07770.1_-1_CDS_4147736440_24369:0.0284409)n22:0.0031601)n21:0.00502455)n19:0.00201494,Ampelocalamus_luodianensis_Alu03Dg20460.2:0.0266373)n18:0.00325106,Olyra_latifolia_Ola036315:0.0437861)n17:0.00798864)n14:0.00618398)n8:0.0131781,((Aristida_adscensionis_H_Aadptg000018l000179.1:0.0412914,Stipagrostis_hirtigluma_H_Shi_ptg000037l_001124.1:0.04576)n24:0.019696,((Eragrostis_curvula_EJB05_05278:0.0409453,(Eleusine_coracana_ELECO.r07.3BG0267560:0.0118125,Eleusine_coracana_ELECO.r07.3AG0222560:0.00983326)n27:0.054316)n26:0.0259563,((Phragmites_australis_Phragmites_australis_PaChr4_35832555_35838110_evm.model.PaChr4.1739_1_CDS_4362453019_6610:0.0363712,Phragmites_australis_Phragmites_australis_PaChr3_37756230_37761702_evm.model.PaChr3.1979_1_CDS_4362444985_25937:0.0414778)n29:0.00707779,(Chasmanthium_laxum_Chala.03G168600:0.0424582,((Sorghum_bicolor_SORBI_3001G143600:0.0185341,Zea_mays_Zm00001eb217800:0.0448727)n32:0.0252646,(Dichantelium_oligosantes_H_DolKV775079.1000008.1:0.0229184,(((Digitaria_radicosa_Dra09G0122700:0.016456,(Digitaria_exilis_H_Dex9A-004955.1:0.00483065,Digitaria_exilis_H_Dex9B-000703.1:0.00694213)n37:0.0194476)n36:0.0133405,((Panicum_hallii_Pahal.9G142200:0.0106906,(Panicum_virgatum_Pavir.9KG063200:0.0141604,Panicum_virgatum_Pavir.9NG170800:0.0144309)n40:0.00333531)n39:0.00981334,(Urochloa_fusta_Urofu.9G150800:0.0230115,(Cenchrus_americanus_H_CamCM007983.2004829.1:0.0222701,Setaria_viridis_SEVIR_9G145400v2:0.010481)n42:0.0132872)n41:0.00532991)n38:0.00175692)n35:0.00249459,(Echinocloa_haploclada_eh_chr1.1338:0.0347627,ASEM_AUS1_H_AUS1CM014278.1005315.1:0.0279632)n43:0.00281064)n34:0.00494657)n33:0.0129286)n31:0.0240006)n30:0.00799871)n28:0.00423137)n25:0.00909564)n23:0.032056)n7:0.0436691)n2:0.0328759)n1:0.246138)n0;
```
