## Supplementary Dataset S1 for "Gene turnover and contingency facilitated the repeated evolution of C_4_ photosynthesis in grasses": OG0008304_tree.txt

```
(((Ananas_comosus_H_Ananas_contig8_000975.1:0.0222569,Tillandsia_fasciculata_H_Tillandsia_CM054932.1_000618.1:0.0276277)n2:0.134634,(Carex_scoparia_H_Carex_Csco_scaffold_4_000109.1:0.184205,Juncus_effusus_H_Juncus_Jeff_scaffold_10_000240.1:0.300281)n3:0.0831898)n1:0.0651733,(Streptochaeta_angustifolia_strangu_015058:0.0725722,((Pharus_latifolius_Phala.01G122000.7:5e-09,((Pharus_latifolius_Phala.01G122000.6:0,Pharus_latifolius_Phala.01G122000.5:0,Pharus_latifolius_Phala.01G122000.4:0,Pharus_latifolius_Phala.01G122000.2:0,Pharus_latifolius_Phala.01G122000.3:0)n8:5e-09,Pharus_latifolius_Phala.01G122000:5e-09)n7:5e-09)n6:0.0610426,((((Zizania_latifolia_GWHTBFHI014250:0.0313454,(Oryza_sativa_LOC_Os03g47949:0.028665,Oryza_sativa_LOC_Os03g47960:0.0402694)n13:0.00447438)n12:0.0115961,Leersia_perrieri_LPERR03G24610:0.0471824)n11:0.0454861,((Brachypodium_distachyon_BRADI_1g12340v3:0.0549823,(Hordeum_spontaneum_WB01_004725_0162544:0.00474456,Hordeum_vulgareMorex_HORVU.MOREX.r3.4HG0334560:0.00293387)n16:0.075487)n15:0.0300245,(Olyra_latifolia_Ola004657:0.0567709,(Dendrocalamus_sinicus_Dendrocalamus_sinicus_Dsi03A_10726064_10738404_Dsi03Ag07440.1_1_CDS_4147728952_16467:0.0263134,(Ampelocalamus_luodianensis_Alu03Dg21130.2:0.0321502,Ampelocalamus_luodianensis_Alu03Cg10110.2:0.0249973)n19:0.00321043)n18:0.00356764)n17:0.00783774)n14:0.0126345)n10:0.0139383,((Eragrostis_curvula_EJB05_05149:0.0500265,(Eleusine_coracana_ELECO.r07.3BG0266530:0.00993528,Eleusine_coracana_ELECO.r07.3AG0221390:0.0120385)n22:0.0483413)n21:0.0361983,((Phragmites_australis_Phragmites_australis_PaChr3_38942591_38953059_evm.model.PaChr3.2024_1_CDS_4362445089_27199:0.0411398,(Stipagrostis_hirtigluma_H_Shi_ptg000037l_000681.1:0.0443374,Aristida_adscensionis_H_Aadptg000018l001034.1:0.0568943)n25:0.0225042)n24:0.00376409,(Chasmanthium_laxum_Chala.03G178100:0.043697,((Sorghum_bicolor_SORBI_3001G135500:0.0192005,Zea_mays_Zm00001eb217270:0.0376144)n28:0.025539,((Dichantelium_oligosantes_H_DolKV775492.1000007.1:0.0227588,(Echinocloa_haploclada_eh_chr1.1233:0.0340333,(ASEM_AUS1_H_AUS1CM014278.1005296.1:0.0115507,ASEM_RSA5_H_RSA5chrom9003894.1:0.00537739)n32:0.0262047)n31:0.00356599)n30:0.00181875,((Digitaria_radicosa_Dra09G0115200:0.021724,(Digitaria_exilis_H_Dex9A-000615.1:0.0038706,Digitaria_exilis_H_Dex9B-004745.1:0.00349329)n35:0.027079)n34:0.0229274,((Panicum_hallii_Pahal.9G133900:0.0136615,(Panicum_virgatum_Pavir.9KG048200:0.0194012,Panicum_virgatum_Pavir.9NG157200:0.0141628)n38:0.00455859)n37:0.0151027,(Urochloa_fusta_Urofu.9G136900:0.0328316,(Cenchrus_americanus_H_CamCM007983.2000551.1:0.0265426,Setaria_viridis_SEVIR_9G136900v2:0.0124835)n40:0.0168698)n39:0.00176869)n36:0.00512272)n33:0.00188738)n29:0.00614203)n27:0.0229408)n26:0.0117647)n23:0.00394158)n20:0.0411118)n9:0.0412571)n5:0.0365562)n4:0.0651733)n0;
```
