## Supplementary Dataset S1 for "Gene turnover and contingency facilitated the repeated evolution of C_4_ photosynthesis in grasses": OG0008305_tree.txt

```
((Juncus_effusus_H_Juncus_Jeff_scaffold_10_000579.1:0.240816,(Carex_scoparia_H_Carex_Csco_scaffold_7_000685.1:0.395381,(Carex_scoparia_H_Carex_Csco_scaffold_4_000957.1:0.0135061,Carex_scoparia_H_Carex_Csco_scaffold_4_000955.1:0.0190868)n3:0.105014)n2:0.079639)n1:0.0858183,(Streptochaeta_angustifolia_strangu_015052:0.0668088,((Pharus_latifolius_Phala.01G121600.3:5e-09,((Pharus_latifolius_Phala.01G121600.2:0,Pharus_latifolius_Phala.01G121600:0)n8:5e-09,(Pharus_latifolius_Phala.01G121600.6:5e-09,(Pharus_latifolius_Phala.01G121600.4:5e-09,Pharus_latifolius_Phala.01G121600.5:2.4e-08)n10:0.000907107)n9:5e-09)n7:5e-09)n6:0.0930361,((((Zizania_latifolia_GWHTBFHI014251:0.0329631,Zizania_latifolia_GWHTBFHI023415:0.0395777)n14:0.0214558,(Leersia_perrieri_LPERR03G24650:0.0371695,Oryza_sativa_LOC_Os03g48000:0.0570993)n15:0.0291295)n13:0.0359481,((Hordeum_spontaneum_WB01_004725_0099783:0.0964347,Brachypodium_distachyon_BRADI_1g12300v3:0.0778232)n17:0.0333381,((Ampelocalamus_luodianensis_Alu03Dg21160.1:0.0303319,(Dendrocalamus_sinicus_Dendrocalamus_sinicus_Dsi03C_24825287_24833988_Dsi03Cg11800.1_1_CDS_4147744654_42970:0.0204778,Olyra_latifolia_scaffold134_918437_925973_+:0.0465099)n20:0.00337897)n19:0.00899535,(Dendrocalamus_sinicus_Dendrocalamus_sinicus_Dsi03B_11531572_11547102_Dsi03Bg07170.1_-1_CDS_4147736260_36750:0.0419216,Ampelocalamus_luodianensis_Alu03Cg10080.4:0.0494066)n21:0.00403778)n18:0.0223452)n16:0.0132292)n12:0.0135876,(Chasmanthium_laxum_Chala.03G178500:0.0568217,((Phragmites_australis_Phragmites_australis_PaChr4_37424131_37430233_evm.model.PaChr4.1793_1_CDS_4362453139_14623:0.0313507,(Aristida_adscensionis_H_Aadptg000018l000215.1:0.0826218,Stipagrostis_hirtigluma_H_Shi_ptg000037l_001177.1:0.057503)n25:0.0154389)n24:0.0142025,((Eragrostis_curvula_EJB05_05153:0.0614008,(Eleusine_coracana_ELECO.r07.3BG0266480:0.0130135,Eleusine_coracana_ELECO.r07.3AG0221270:0.0133553)n28:0.0438819)n27:0.0317141,((Sorghum_bicolor_SORBI_3001G135100:0.0275904,Zea_mays_Zm00001eb053210:0.0488421)n30:0.0396315,(((ASEM_AUS1_H_AUS1CM014278.1001039.1:0.00806677,ASEM_RSA5_H_RSA5chrom9002470.1:0.00943954)n33:0.0271206,(Echinocloa_haploclada_eh_chr1.1229:0.0345848,(Panicum_hallii_Pahal.9G133500:0.00893764,(Panicum_virgatum_Pavir.9KG047800:0.0193868,(Panicum_virgatum_Pavir.7NG305100:0.00909412,Panicum_virgatum_Pavir.9NG156800:0.00135723)n37:0.0115034)n36:0.00283816)n35:0.0168563)n34:0.00878567)n32:0.00550349,(((Digitaria_radicosa_Dra09G0114700:0.0158838,(Digitaria_exilis_H_Dex9A-005010.1:0.00428435,Digitaria_exilis_H_Dex9B-000759.1:0.00813702)n41:0.0250365)n40:0.0275531,(Urochloa_fusta_Urofu.9G136500:0.0446949,(Cenchrus_americanus_H_CamCM007983.2000547.1:0.0443162,Setaria_viridis_SEVIR_9G136400v2:0.0131721)n43:0.0150696)n42:0.0102391)n39:0.00310391,Dichantelium_oligosantes_H_DolKV768827.1000002.1:0.0296544)n38:0.00182725)n31:0.0236878)n29:0.0267201)n26:0.0054795)n23:0.00674557)n22:0.0390861)n11:0.0444399)n5:0.0302513)n4:0.0858183)n0;
```
