## Supplementary Dataset S1 for "Gene turnover and contingency facilitated the repeated evolution of C_4_ photosynthesis in grasses": OG0008306_tree.txt

```
(((Ananas_comosus_H_Ananas_contig5_000649.1:0.0184283,Tillandsia_fasciculata_H_Tillandsia_CM054930.1_000003.1:0.0171069)n2:0.121811,(Juncus_effusus_H_Juncus_Jeff_scaffold_224_000001.1:0.177366,Carex_scoparia_H_Carex_Csco_scaffold_14_000501.1:0.171156)n3:0.120209)n1:0.06227,(Streptochaeta_angustifolia_strangu_000178:0.0604429,(((Pharus_latifolius_Phala.01G114100:0,Pharus_latifolius_Phala.01G114100.3:0,Pharus_latifolius_Phala.01G114100.2:0)n7:0.00164283,Pharus_latifolius_Phala.01G114100.4:0.0210713)n6:0.0588605,(((Zizania_latifolia_GWHTBFHI014292:0.0314258,(Oryza_sativa_LOC_Os03g49140:0.0479631,Leersia_perrieri_LPERR03G25390:0.0373469)n11:0.0108462)n10:0.0330489,((Brachypodium_distachyon_BRADI_1g11780v3:0.0727472,(Hordeum_vulgareMorex_HORVU.MOREX.r3.4HG0335610:0.00354899,(Hordeum_spontaneum_WB01_004521_0113094:0.172156,Hordeum_spontaneum_WB01_017401_0021562:0.00441453)n15:0.000490503)n14:0.0158642)n13:0.0413879,((Olyra_latifolia_Ola004737:0.022635,(Olyra_latifolia_Ola026739:0.0203198,Olyra_latifolia_Ola019015:0.039992)n18:0.0186658)n17:0.0362861,(Ampelocalamus_luodianensis_Alu03Cg09570.2:0.0239121,Dendrocalamus_sinicus_Dendrocalamus_sinicus_Dsi03B_10560426_10568442_Dsi03Bg06840.1_1_CDS_4147736161_37875:0.0278416)n19:0.00530518)n16:0.0110219)n12:0.0109575)n9:0.0159505,((Aristida_adscensionis_H_Aadptg000018l000999.1:0.037864,Stipagrostis_hirtigluma_H_Shi_ptg000037l_000649.1:0.0252481)n21:0.022081,((((Eragrostis_curvula_EJB05_05019:0,Eragrostis_curvula_EJB05_05039:0)n25:0.0452462,(Eleusine_coracana_ELECO.r07.3BG0265470:0.00914027,Eleusine_coracana_ELECO.r07.3AG0220370:0.00916196)n26:0.0460814)n24:0.0227686,(Phragmites_australis_Phragmites_australis_PaChr3_39729217_39734275_evm.model.PaChr3.2073_1_CDS_4362445197_30134:0.0327737,Phragmites_australis_Phragmites_australis_PaChr4_38435532_38440006_evm.model.PaChr4.1849_1_CDS_4362453263_24284:0.0191026)n27:0.00212252)n23:0.00391017,(Chasmanthium_laxum_Chala.03G184800:0.0241884,((Sorghum_bicolor_SORBI_3001G127500:0.0202806,Zea_mays_Zm00001eb216930:0.0369324)n30:0.0289626,(Dichantelium_oligosantes_H_DolKV777120.1000005.1:0.0268983,((Urochloa_fusta_Urofu.9G128200:0.0284534,(Cenchrus_americanus_H_CamCM007983.2000515.1:0.0285752,Setaria_viridis_SEVIR_9G128100v2:0.0151019)n34:0.0107598)n33:0.00369146,((Panicum_hallii_Pahal.9G127100:0.0135764,(Panicum_virgatum_Pavir.9KG039400:0.0133906,Panicum_virgatum_Pavir.9NG146200:0.0102548)n37:0.00700211)n36:0.0117299,((Digitaria_radicosa_Dra09G0108500:0.0184722,(Digitaria_exilis_H_Dex9A-000569.1:0.00636301,Digitaria_exilis_H_Dex9B-004698.1:0.00696559)n40:0.00811011)n39:0.0203732,((ASEM_RSA5_H_RSA5chrom4001992.1:0.0575983,Echinocloa_haploclada_eh_chr1.1159:0.0250309)n42:0.00274618,ASEM_AUS1_H_AUS1CM014278.1005244.1:0.0339436)n41:0.0040851)n38:0.00288888)n35:0.000983068)n32:0.0053408)n31:0.0134869)n29:0.0128803)n28:0.00629486)n22:0.00972895)n20:0.0356407)n8:0.0452769)n5:0.0330259)n4:0.06227)n0;
```
