## Supplementary Dataset S1 for "Gene turnover and contingency facilitated the repeated evolution of C_4_ photosynthesis in grasses": OG0008307_tree.txt

```
((Streptochaeta_angustifolia_strangu_000722:0.0975913,(Pharus_latifolius_Phala.01G109800.3:0.000847797,(Pharus_latifolius_Phala.01G109800.4:5e-09,(Pharus_latifolius_Phala.01G109800.2:5e-09,Pharus_latifolius_Phala.01G109800:5e-09)n4:5e-09)n3:5e-09)n2:0.0721906)n1:0.021163,((((Zizania_latifolia_GWHTBFHI014331:0.0341042,(Zizania_latifolia_GWHTBFHI023329:0.018293,Zizania_latifolia_GWHTBFHI023330:0.0155172)n9:0.0578162)n8:0.0195323,(Leersia_perrieri_LPERR03G25890:0.0650922,Oryza_sativa_LOC_Os03g49730:0.0401225)n10:0.0118064)n7:0.0562144,(Olyra_latifolia_Ola014347:0.0664391,((Brachypodium_distachyon_BRADI_1g11010v3:0.0755064,(Hordeum_spontaneum_WB01_003383_0376926:0.0127753,Hordeum_vulgareMorex_HORVU.MOREX.r3.4HG0336430:0.000509362)n14:0.0630941)n13:0.0317665,(Ampelocalamus_luodianensis_Alu03Dg22050.3:0.0346984,Dendrocalamus_sinicus_Dendrocalamus_sinicus_Dsi03B_10153696_10158609_Dsi03Bg06670.1_1_CDS_4147736110_9176:0.0497597)n15:0.00621022)n12:0.00312094)n11:0.00909835)n6:0.015118,((Phragmites_australis_Phragmites_australis_PaChr4_38976249_38981364_evm.model.PaChr4.1884_1_CDS_4362453341_14624:0.0432816,(Eragrostis_curvula_EJB05_04960:0.0637202,(Eleusine_coracana_ELECO.r07.3BG0264820:0.00896513,Eleusine_coracana_ELECO.r07.3AG0219600:0.00696273)n19:0.0401575)n18:0.0426924)n17:0.00833821,((Aristida_adscensionis_H_Aadptg000005l000197.1:0.066049,Stipagrostis_hirtigluma_H_Shi_ptg000037l_000625.1:0.0537534)n21:0.0277332,(Chasmanthium_laxum_Chala.03G189200:0.0423163,((((Zea_mays_Zm00001eb409160:0.551301,(Zea_mays_Zm00001eb002880:0.280315,Zea_mays_Zm00001eb393760:0.342975)n27:0.0759905)n26:0.0728402,Zea_mays_Zm00001eb216690:0.0172327)n25:0.0265075,Sorghum_bicolor_SORBI_3001G122200:0.0243938)n24:0.0633574,((ASEM_RSA5_H_RSA5chrom9003834.1:0.00598712,(ASEM_AUS1_H_AUS1QPGU01000119.1000003.1:5e-09,ASEM_AUS1_H_AUS1CM014278.1005207.1:5e-09)n30:0.00918498)n29:0.181909,((Echinocloa_haploclada_eh_chr1.1112:0.0431512,ASEM_AUS1_H_AUS1QPGU01000119.1000002.1:0.0634061)n32:0.00503328,(((Urochloa_fusta_Urofu.9G122300:0.0317691,(Cenchrus_americanus_H_CamCM007983.2000490.1:0.0253751,Setaria_viridis_SEVIR_9G123000v2:0.0151908)n36:0.0191842)n35:0.00562958,((Panicum_hallii_Pahal.9G122100:0.0194057,(Panicum_virgatum_Pavir.9KG033000:0.0120077,Panicum_virgatum_Pavir.9NG143600:0.018141)n39:0.00656169)n38:0.0244358,(Digitaria_radicosa_Dra09G0103800:0.0237342,(Digitaria_exilis_H_Dex9A-000546.1:0.0060602,Digitaria_exilis_H_Dex9B-004676.1:0.0113458)n41:0.0180075)n40:0.0232831)n37:0.00422991)n34:0.00212568,(Dichantelium_oligosantes_H_DolKV782342.1000002.1:0.0518396,(ASEM_RSA5_H_RSA5chrom9003833.1:0.00616586,ASEM_AUS1_H_AUS1CM014278.1005206.1:0.00527644)n43:0.0431666)n42:0.00280891)n33:0.00145757)n31:0.0078293)n28:0.0211092)n23:0.0135242)n22:0.0151977)n20:0.00349932)n16:0.0446669)n5:0.021163)n0;
```
