## Supplementary Dataset S1 for "Gene turnover and contingency facilitated the repeated evolution of C_4_ photosynthesis in grasses": OG0008308_tree.txt

```
((Streptochaeta_angustifolia_strangu_000713:0.262096,(Pharus_latifolius_Phala.01G109400:0,Pharus_latifolius_Phala.01G109400.3:0,Pharus_latifolius_Phala.01G109400.2:0)n2:0.218125)n1:0.0386477,(((Zizania_latifolia_GWHTBFHI014335:0.0480871,Zizania_latifolia_GWHTBFHI023325:0.0650439)n5:0.0594507,(((Dendrocalamus_sinicus_Dendrocalamus_sinicus_Dsi03B_9912132_9913409_Dsi03Bg06630.1_-1_CDS_4147736098_2422:0.0517973,((Ampelocalamus_luodianensis_Alu03Cg09170.1:0.0365531,Dendrocalamus_sinicus_Dendrocalamus_sinicus_Dsi03C_25794776_25796059_Dsi03Cg12430.1_1_CDS_4147744843_35652:0.0382654)n10:0.00738927,(Dendrocalamus_sinicus_Dendrocalamus_sinicus_Dsi03A_9477020_9478300_Dsi03Ag06720.1_-1_CDS_4147728736_8589:0.0519307,Ampelocalamus_luodianensis_Alu03Dg22100.1:0.0481912)n11:0.00535458)n9:0.00451672)n8:0.0130056,(((Olyra_latifolia_Ola003013:0.340807,(Oryza_sativa_LOC_Os01g19670:0.814469,Oryza_sativa_LOC_Os06g22450:0.624644)n15:0.106753)n14:0.0558008,(((Eragrostis_curvula_EJB05_04955:0.106262,(Eleusine_coracana_ELECO.r07.3BG0264780:0.036841,(Eleusine_coracana_ELECO.r07.3AG0219540:0.00127788,Eleusine_coracana_ELECO.r07.3AG0219560:0.00439427)n20:0.0336693)n19:0.167471)n18:0.0582811,(Aristida_adscensionis_H_Aadptg000005l000118.1:0.0733187,Stipagrostis_hirtigluma_H_Shi_ptg000037l_001252.1:0.0722237)n21:0.0340724)n17:0.00856604,((Chasmanthium_laxum_Chala.03G189600:0.0755783,(Phragmites_australis_Phragmites_australis_PaChr4_39119376_39120659_evm.model.PaChr4.1889_1_CDS_4362453351_18834:0.0657958,Phragmites_australis_Phragmites_australis_PaChr3_40393115_40394386_evm.model.PaChr3.2115_1_CDS_4362445291_27200:0.0510678)n24:0.0220561)n23:0.0126021,((Sorghum_bicolor_SORBI_3001G121700:0.0573634,(Zea_mays_Zm00001eb216640:0.076784,Zea_mays_Zm00001eb054430:0.0558694)n27:0.0151322)n26:0.0289304,((Panicum_hallii_Pahal.9G121300:0.0382389,(Panicum_virgatum_Pavir.9KG031900:0.0285437,Panicum_virgatum_Pavir.9NG142800:0.034476)n30:0.0154669)n29:0.0259812,(((Urochloa_fusta_Urofu.7G175100:0.0930647,Urochloa_fusta_Urofu.9G121800:0.0213484)n33:0.11289,(Cenchrus_americanus_H_CamCM007983.2000488.1:0.0645372,Setaria_viridis_SEVIR_9G122300v2:0.0328496)n34:0.0242396)n32:0.0164345,((Dichantelium_oligosantes_H_DolKV777668.1000002.1:0.0494435,(ASEM_AUS1_H_AUS1CM014278.1001105.1:0.017616,ASEM_RSA5_H_RSA5chrom9002524.1:0.0154357)n37:0.0365263)n36:0.00742572,(Digitaria_radicosa_Dra09G0103000:0.0799187,(Digitaria_exilis_H_Dex9A-005071.1:0.0475132,Digitaria_exilis_H_Dex9B-000823.1:0.0369608)n39:0.0650247)n38:0.036012)n35:0.00812084)n31:0.011194)n28:0.0164786)n25:0.0339962)n22:0.0111012)n16:0.0203222)n13:0.0270783,Olyra_latifolia_Ola014353:0.0679039)n12:0.00754488)n7:0.0226526,(Oryza_sativa_LOC_Os03g49830:0.0614495,Leersia_perrieri_LPERR03G25930:0.222448)n40:0.041065)n6:0.00456277)n4:0.0778422,(Brachypodium_distachyon_BRADI_1g11050v3:0.159927,(Hordeum_spontaneum_WB01_001000_0081416:0.00229263,Hordeum_vulgareMorex_HORVU.MOREX.r3.4HG0336550:5e-09)n42:0.136446)n41:0.0441757)n3:0.0386477)n0;
```
