## Supplementary Dataset S1 for "Gene turnover and contingency facilitated the repeated evolution of C_4_ photosynthesis in grasses": OG0008309_tree.txt

```
((Streptochaeta_angustifolia_strangu_018246:0.199401,Pharus_latifolius_Phala.01G099300:0.18327)n1:0.0448538,(((Zizania_latifolia_GWHTBFHI023269:0.140311,(Leersia_perrieri_LPERR03G26910:0.0618848,Oryza_sativa_LOC_Os03g51210:0.0706959)n5:0.022794)n4:0.0335263,((Brachypodium_distachyon_BRADI_1g10380v3:0.0777726,(Hordeum_spontaneum_WB01_002423_0603820:5e-09,Hordeum_vulgareMorex_HORVU.MOREX.r3.4HG0338220:0.0144834)n8:0.0900761)n7:0.0471404,(((Dendrocalamus_sinicus_Dendrocalamus_sinicus_Dsi03A_8113125_8113616_Dsi03Ag06070.1_1_CDS_4147728541_12527:0.0199835,Dendrocalamus_sinicus_Dendrocalamus_sinicus_Dsi03A_7953083_7954093_Dsi03Ag05980.1_-1_CDS_4147728514_54177:0.0259273)n11:0.0341198,(((((Olyra_latifolia_Ola025956:0.0823444,Olyra_latifolia_Ola024694:0.0723542)n16:0.00689615,Olyra_latifolia_Ola004517:0.0518495)n15:0.00650119,((Olyra_latifolia_Ola034058:0.0588995,Olyra_latifolia_Ola037367:0.0472993)n18:0.0135595,Olyra_latifolia_Ola012180:0.0581208)n17:0.00721369)n14:0.0103768,(Olyra_latifolia_Ola030634:0.088446,Olyra_latifolia_Ola001192:0.0924315)n19:0.0114138)n13:0.007906,Olyra_latifolia_Ola003654:0.0618363)n12:0.0810039)n10:0.00884039,((Ampelocalamus_luodianensis_Alu03Cg08300.2:0.106463,Ampelocalamus_luodianensis_Alu03Cg08290.1:0.0667582)n21:0.0452458,Ampelocalamus_luodianensis_Alu03Dg22890.1:0.0479664)n20:0.0053296)n9:0.00410963)n6:0.0199049)n3:0.0141507,((Eleusine_coracana_ELECO.r07.3BG0263660:0.0316548,Eleusine_coracana_ELECO.r07.3AG0218400:0.0298346)n23:0.122681,((Aristida_adscensionis_H_Aadptg000005l000151.1:0.105031,Stipagrostis_hirtigluma_H_Shi_ptg000037l_000568.1:0.0501497)n25:0.0476689,((Phragmites_australis_Phragmites_australis_PaChr4_40562759_40563769_evm.model.PaChr4.1962_1_CDS_4362453515_2829:0.0941453,Phragmites_australis_Phragmites_australis_PaChr3_41615566_41616585_evm.model.PaChr3.2196_1_CDS_4362445469_17123:0.0838182)n27:0.0165073,(Chasmanthium_laxum_Chala.03G199800:0.076543,((Sorghum_bicolor_SORBI_3001G109900:0.028426,Zea_mays_Zm00001eb055600:0.0453045)n30:0.0360954,(Echinocloa_haploclada_eh_chr1.999:0.0378951,((Dichantelium_oligosantes_H_DolKV777508.1000001.1:0.0503246,(ASEM_AUS1_H_AUS1CM014278.1005148.1:0.0168666,ASEM_RSA5_H_RSA5chrom9003784.1:0.0132762)n34:0.0153773)n33:0.0134898,((Panicum_hallii_Pahal.9G109300:0.0205109,(Panicum_virgatum_Pavir.J599600:0.0257872,Panicum_virgatum_Pavir.9NG127600:0.024075)n37:0.00293868)n36:0.0257978,((Setaria_viridis_SEVIR_9G018400v2:0.0624864,(Setaria_viridis_SEVIR_9G111200v2:0.0964906,Setaria_viridis_SEVIR_3G421900v2:0.0290248)n40:0.00963724)n39:0.0280226,((Digitaria_radicosa_Dra09G0094000:0.05196,(Digitaria_exilis_H_Dex9A-000494.1:0.00781106,Digitaria_exilis_H_Dex9B-000498.1:0.0152419)n43:0.050689)n42:0.0448913,Urochloa_fusta_Urofu.9G110800:0.0416567)n41:0.00806125)n38:0.00898135)n35:0.00553171)n32:0.00526219)n31:0.0152853)n29:0.0278336)n28:0.0192374)n26:0.00899691)n24:0.0151551)n22:0.0429389)n2:0.0448538)n0;
```
