## Supplementary Dataset S1 for "Gene turnover and contingency facilitated the repeated evolution of C_4_ photosynthesis in grasses": OG0008310_tree.txt

```
((Juncus_effusus_H_Juncus_Jeff_scaffold_19_000046.1:0.547972,(Ananas_comosus_H_Ananas_contig2_001114.1:0.0721969,Tillandsia_fasciculata_H_Tillandsia_CM054947.1_000485.1:0.109438)n2:0.223179)n1:0.0819013,((((Eragrostis_curvula_EJB05_04784:0.00392828,Eragrostis_curvula_EJB05_04802:0.014702)n6:0.0619178,(Eleusine_coracana_ELECO.r07.3BG0263500:0.0207722,Eleusine_coracana_ELECO.r07.3AG0218260:0.0153068)n7:0.0679551)n5:0.0315875,(((Aristida_adscensionis_H_Aadptg000074l000175.1:0.0697446,Stipagrostis_hirtigluma_H_Shi_ptg000037l_000563.1:0.0479668)n10:0.0432015,((Phragmites_australis_Phragmites_australis_PaChr3_41747494_41751388_evm.model.PaChr3.2206_1_CDS_4362445493_27201:0.0568094,Phragmites_australis_Phragmites_australis_PaChr4_40691230_40695146_evm.model.PaChr4.1972_1_CDS_4362453537_12100:0.0415213)n12:0.00967148,(Chasmanthium_laxum_Chala.03G201600:0.0471796,((Streptochaeta_angustifolia_strangu_003343:0.12832,Pharus_latifolius_Phala.01G098000:0.101245)n15:0.0669692,((Brachypodium_distachyon_BRADI_1g10260v3:0.0796544,(Hordeum_spontaneum_WB01_004907_0160629:0.00100998,Hordeum_vulgareMorex_HORVU.MOREX.r3.4HG0338720:0.000515113)n18:0.0937558)n17:0.052246,(((Zizania_latifolia_GWHTBFHI014423:0.0394777,Zizania_latifolia_GWHTBFHI023261:0.0469763)n21:0.0239071,(Leersia_perrieri_LPERR03G27110:0.048117,Oryza_sativa_LOC_Os03g51440:0.047534)n22:0.0297279)n20:0.0697209,(Olyra_latifolia_Ola003668:0.0746034,(Dendrocalamus_sinicus_Dendrocalamus_sinicus_Dsi03B_8388565_8393779_Dsi03Bg06010.1_1_CDS_4147735912_11426:0.0452579,((Ampelocalamus_luodianensis_Alu03Cg08200.1:0.0215056,Dendrocalamus_sinicus_Dendrocalamus_sinicus_Dsi03C_26781883_26791432_Dsi03Cg13210.1_-1_CDS_4147745077_53669:0.0280404)n26:0.00613245,(Dendrocalamus_sinicus_Dendrocalamus_sinicus_Dsi03A_7939496_7943601_Dsi03Ag05970.1_1_CDS_4147728511_52488:0.0308262,Ampelocalamus_luodianensis_Alu03Dg22990.1:0.0327369)n27:0.00363743)n25:0.00402568)n24:0.000447298)n23:0.00807715)n19:0.00546975)n16:0.0114412)n14:0.0429241)n13:0.00497349)n11:0.00349986)n9:0.00633656,(((Zea_mays_Zm00001eb215790:0.0485082,Zea_mays_Zm00001eb055750:0.0391704)n30:0.0059088,Sorghum_bicolor_SORBI_3001G108400:0.0334038)n29:0.0484897,((ASEM_AUS1_H_AUS1CM014278.1001165.1:0.0103609,ASEM_RSA5_H_RSA5chrom9003779.1:0.00628486)n32:0.0417799,(((Digitaria_radicosa_Dra09G0092600:0.0241118,(Digitaria_exilis_H_Dex9A-000490.1:0.00893024,Digitaria_exilis_H_Dex9B-000493.1:0.00896667)n36:0.0266626)n35:0.0305045,((Panicum_hallii_Pahal.9G107400:0.0227959,(Panicum_virgatum_Pavir.J771800:0.0240522,Panicum_virgatum_Pavir.9NG125500:0.0225424)n39:0.00448772)n38:0.0248391,(Urochloa_fusta_Urofu.9G109000:0.0402958,(Cenchrus_americanus_H_CamCM007983.2000402.1:0.0301028,Setaria_viridis_SEVIR_9G109700v2:0.0148784)n41:0.0153668)n40:0.00922387)n37:0.00311488)n34:0.00874682,(Dichantelium_oligosantes_H_DolKV778124.1000001.1:0.0375711,Echinocloa_haploclada_eh_chr1.983:0.0446518)n42:0.00712056)n33:0.00317668)n31:0.0237093)n28:0.0214085)n8:0.0187398)n4:0.0255806,(Zea_mays_Zm00001eb324340:0.060767,Eleusine_coracana_ELECO.r07.6BG0496450:0.488605)n43:0.0542894)n3:0.0819013)n0;
```
