## Supplementary Dataset S1 for "Gene turnover and contingency facilitated the repeated evolution of C_4_ photosynthesis in grasses": OG0008311_tree.txt

```
((Streptochaeta_angustifolia_strangu_023619:0.0824174,((Pharus_latifolius_Phala.01G088300.2:0.0341683,((Pharus_latifolius_Phala.01G088300:0,Pharus_latifolius_Phala.01G088300.4:0)n5:5e-09,Pharus_latifolius_Phala.01G088300.3:5e-09)n4:0.00169528)n3:0.0781067,(((Ampelocalamus_luodianensis_Alu03Cg07540.1:0.0087525,Dendrocalamus_sinicus_Dendrocalamus_sinicus_Dsi03C_27389342_27394048_Dsi03Cg13630.1_1_CDS_4147745203_10894:0.0180996)n8:0.00856916,(Olyra_latifolia_Ola007639:0.0527442,((Hordeum_spontaneum_WB01_003408_1260010:0,Hordeum_vulgareMorex_HORVU.MOREX.r3.4HG0340070:0)n11:0.06435,Brachypodium_distachyon_BRADI_1g09560v3:0.058708)n10:0.0400439)n9:0.00354409)n7:0.00778691,(((Zizania_latifolia_GWHTBFHI014482:0.0369644,Zizania_latifolia_GWHTBFHI023214:0.0254835)n14:0.0316417,(Leersia_perrieri_LPERR03G27750:0.0204845,Oryza_sativa_LOC_Os03g52430:0.0310877)n15:0.020204)n13:0.0439003,((((Eleusine_coracana_ELECO.r07.3BG0262670:0.020126,Eleusine_coracana_ELECO.r07.3AG0217350:0.00317841)n19:0.0459297,(Eragrostis_curvula_EJB05_04672:0.00188561,Eragrostis_curvula_EJB05_04689:0.00526708)n20:0.0420203)n18:0.031019,(Phragmites_australis_Phragmites_australis_PaChr3_42499862_42504625_evm.model.PaChr3.2258_1_CDS_4362445607_32659:0.0396621,Phragmites_australis_Phragmites_australis_PaChr4_41800765_41805262_evm.model.PaChr4.2022_1_CDS_4362453651_17568:0.0434198)n21:0.00943308)n17:0.00656203,(Chasmanthium_laxum_Chala.03G208500:0.0488738,((Aristida_adscensionis_H_Aadptg000074l000139.1:0.0553044,Stipagrostis_hirtigluma_H_Shi_ptg000037l_000517.1:0.0312032)n24:0.0215315,((Zea_mays_Zm00001eb215470:0.0302606,(Sorghum_bicolor_SORBI_3001G101100:0.0119241,Sorghum_bicolor_SORBI_3001G100800:0.00716194)n27:0.00889321)n26:0.0405127,(Echinocloa_haploclada_eh_chr1.899:0.0238252,(((Urochloa_fusta_Urofu.9G100800:0.0243837,(Cenchrus_americanus_H_CamCM007983.2000365.1:0.0298917,Setaria_viridis_SEVIR_9G101500v2:0.0144261)n32:0.0219799)n31:0.00866468,((Digitaria_radicosa_Dra09G0085900:0.0301012,(Digitaria_exilis_H_Dex9A-000457.1:0.0106604,Digitaria_exilis_H_Dex9B-000463.1:0.00968187)n35:0.0222452)n34:0.0168343,(ASEM_AUS1_H_AUS1CM014278.1005103.1:0.00913676,ASEM_RSA5_H_RSA5chrom9003143.1:0.00425153)n36:0.0216118)n33:0.00231332)n30:0.00126117,((Panicum_hallii_Pahal.9G099300:0.0130452,(Panicum_virgatum_Pavir.8KG392800:0.222981,(Panicum_virgatum_Pavir.9NG114900:0.0232215,Panicum_virgatum_Pavir.2NG215600:0.0200238)n40:0.0031875)n39:0.000354167)n38:0.00405002,(Dichantelium_oligosantes_H_DolKV775372.1000006.1:0.0284907,Dichantelium_oligosantes_H_DolKV775372.1000007.1:0.0187449)n41:0.00208277)n37:0.00121918)n29:0.00578755)n28:0.0170015)n25:0.0125715)n23:0.00171339)n22:0.00267047)n16:0.0273318)n12:0.012202)n6:0.0340847)n2:0.0344843)n1:0.0863007,(Ananas_comosus_H_Ananas_contig1_000043.1:0.017651,(Tillandsia_fasciculata_H_Tillandsia_CM054947.1_000044.1:0.0421561,Tillandsia_fasciculata_H_Tillandsia_CM054947.1_000043.1:0.0630091)n43:0.00700101)n42:0.0272068)n0;
```
