## Supplementary Dataset S1 for "Gene turnover and contingency facilitated the repeated evolution of C_4_ photosynthesis in grasses": OG0008312_tree.txt

```
((Streptochaeta_angustifolia_strangu_030567:0.137887,(Pharus_latifolius_Phala.01G091200.3:5e-09,(Pharus_latifolius_Phala.01G091200:5e-09,Pharus_latifolius_Phala.01G091200.2:5e-09)n3:5e-09)n2:0.108119)n1:0.0309793,((((Brachypodium_distachyon_BRADI_1g09246v3:0.0316549,(Brachypodium_distachyon_BRADI_1g09280v3:0.125309,Brachypodium_distachyon_BRADI_5g16655v3:0.0532931)n8:0.0638095)n7:0.0755401,(Hordeum_vulgareMorex_HORVU.MOREX.r3.5HG0509260:0.00213664,(Hordeum_spontaneum_WB01_004048_0223641:0.335659,Hordeum_spontaneum_WB01_002930_0312479:0.00122265)n10:0.00013585)n9:0.0444951)n6:0.0221323,((((Zizania_latifolia_GWHTBFHI014509:0.0525113,Zizania_latifolia_GWHTBFHI023195:0.0550828)n14:0.0303863,(Leersia_perrieri_LPERR03G28050:0.213971,Oryza_sativa_LOC_Os03g52880:0.0546468)n15:0.0347998)n13:0.0340027,((Aristida_adscensionis_H_Aadptg000074l000077.1:0.0734916,Stipagrostis_hirtigluma_H_Shi_ptg000037l_001370.1:0.0468966)n17:0.0254521,(((Eleusine_coracana_ELECO.r07.3BG0262300:0.0312812,Eleusine_coracana_ELECO.r07.3AG0216940:0.0281626)n20:0.12033,(Eragrostis_curvula_EJB05_53698:0.196269,(Eragrostis_curvula_EJB05_04612:0.00667417,Eragrostis_curvula_EJB05_04623:0.00879619)n22:0.0189755)n21:0.0507471)n19:0.0312289,((Phragmites_australis_Phragmites_australis_PaChr4_42140043_42142266_evm.model.PaChr4.2051_1_CDS_4362453715_1987:0.0698701,Phragmites_australis_Phragmites_australis_PaChr3_42795908_42798116_evm.model.PaChr3.2290_1_CDS_4362445679_20490:0.0510544)n24:0.0101628,(Chasmanthium_laxum_Chala.03G212200:0.048566,((Sorghum_bicolor_SORBI_3001G096900:0.0854503,Zea_mays_Zm00001eb056580:0.0483373)n27:0.0299653,((Dichantelium_oligosantes_H_DolKV775681.1000001.1:0.0408988,(ASEM_AUS1_H_AUS1CM014278.1001240.1:0.013198,ASEM_RSA5_H_RSA5chrom9003159.1:0.0114536)n30:0.0242927)n29:0.00826882,((Panicum_hallii_Pahal.9G095100:0.032141,(Panicum_virgatum_Pavir.4KG153000:0.035349,Panicum_virgatum_Pavir.9NG109400:0.0222684)n33:0.00709985)n32:0.0142435,(((Digitaria_radicosa_Dra09G0082300:0.0728764,(Digitaria_exilis_H_Dex9A-000440.1:0.024911,Digitaria_exilis_H_Dex9B-005080.1:0.0349881)n37:0.0468389)n36:0.0300323,Echinocloa_haploclada_eh_chr1.856:0.0620252)n35:0.013315,(Urochloa_fusta_Urofu.9G096600:0.0738228,(Cenchrus_americanus_H_CamCM007983.2005081.1:0.16468,Setaria_viridis_SEVIR_9G097700v2:0.0359731)n39:0.015565)n38:0.00729764)n34:0.00633023)n31:0.00415253)n28:0.0120742)n26:0.0132103)n25:0.00714276)n23:0.0149519)n18:0.0113252)n16:0.0419305)n12:0.0157482,Oryza_sativa_LOC_Os07g44570:0.316535)n11:0.0351706)n5:0.00942403,(Olyra_latifolia_Ola007606:0.0619306,((Ampelocalamus_luodianensis_Alu03Dg23830.3:0.0451471,Dendrocalamus_sinicus_Dendrocalamus_sinicus_Dsi03A_6618738_6620953_Dsi03Ag05270.1_-1_CDS_4147728301_47983:0.056173)n42:0.0047251,(Dendrocalamus_sinicus_Dendrocalamus_sinicus_Dsi03B_7173420_7175664_Dsi03Bg05400.2_-1_CDS_4147735729_22116:0.0406754,Ampelocalamus_luodianensis_Alu03Cg07260.1:0.0380818)n43:0.00423131)n41:0.0019578)n40:0.000217533)n4:0.0309793)n0;
```
