## Supplementary Dataset S1 for "Gene turnover and contingency facilitated the repeated evolution of C_4_ photosynthesis in grasses": OG0008313_tree.txt

```
(((Ananas_comosus_H_Ananas_contig1_000038.1:0.0245284,Tillandsia_fasciculata_H_Tillandsia_CM054947.1_000038.1:0.036337)n2:0.111535,(Juncus_effusus_H_Juncus_Jeff_scaffold_19_000339.1:0.209853,Carex_scoparia_H_Carex_Csco_scaffold_21_000555.1:0.149461)n3:0.088599)n1:0.0601528,((Streptochaeta_angustifolia_strangu_014456:0.0742717,(Pharus_latifolius_Phala.01G086300:5e-09,Pharus_latifolius_Phala.01G086300.2:5e-09)n6:0.06863)n5:0.0176067,(((Hordeum_spontaneum_WB01_001108_0219466:0,Hordeum_vulgareMorex_HORVU.MOREX.r3.5HG0509720:0)n9:0.0523804,Brachypodium_distachyon_BRADI_1g09120v3:0.0530905)n8:0.0220052,((((Zizania_latifolia_GWHTBFHI014521:0.0187768,Zizania_latifolia_GWHTBFHI023180:0.0210457)n13:0.0116439,(Leersia_perrieri_LPERR03G28200:0.0369936,Oryza_sativa_LOC_Os03g53110:0.030779)n14:0.0107721)n12:0.0367765,(Olyra_latifolia_scaffold16_654581_661190_+:0.0355733,(Dendrocalamus_sinicus_Dendrocalamus_sinicus_Dsi03B_6924950_6930432_Dsi03Bg05260.1_1_CDS_4147735687_55327:0.030322,((Ampelocalamus_luodianensis_Alu03Cg07130.2:0.00960869,Dendrocalamus_sinicus_Dendrocalamus_sinicus_Dsi03C_27685964_27693212_Dsi03Cg13900.1_-1_CDS_4147745284_56484:0.0148732)n18:0.00638442,(Ampelocalamus_luodianensis_Alu03Dg23980.1:0.0170959,Dendrocalamus_sinicus_Dendrocalamus_sinicus_Dsi03A_6433912_6440009_Dsi03Ag05160.1_1_CDS_4147728268_29406:0.0200705)n19:0.00223006)n17:0.00282566)n16:0.00589296)n15:0.0133052)n11:0.00796586,((((Eragrostis_curvula_EJB05_55288:0.00344719,Eragrostis_curvula_EJB05_04568:0.00238025)n23:0.0283322,(Eleusine_coracana_ELECO.r07.3BG0261980:0.00919865,Eleusine_coracana_ELECO.r07.3AG0216710:0.00498292)n24:0.028747)n22:0.0271437,(Phragmites_australis_Phragmites_australis_PaChr3_42985418_42990489_evm.model.PaChr3.2306_1_CDS_4362445715_35610:0.0293821,Phragmites_australis_Phragmites_australis_PaChr4_42333916_42339794_evm.model.PaChr4.2062_1_CDS_4362453739_12101:0.0644886)n25:0.0071654)n21:0.00669188,((Aristida_adscensionis_H_Aadptg000074l000102.1:0.0328301,Stipagrostis_hirtigluma_H_Shi_ptg000037l_000480.1:0.0353773)n27:0.00883345,(Chasmanthium_laxum_Chala.03G213800:0.0355129,((Sorghum_bicolor_SORBI_3001G095000:0.032095,Zea_mays_Zm00001eb056820:0.0305341)n30:0.0237753,((Digitaria_radicosa_Dra09G0080900:0.0184173,(Digitaria_exilis_H_Dex9A-000427.1:0.0100194,Digitaria_exilis_H_Dex9B-000438.1:0.00638539)n33:0.0228275)n32:0.0165722,((Urochloa_fusta_Urofu.9G094700:0.0182536,(Cenchrus_americanus_H_CamCM007983.2000344.1:0.0135236,Setaria_viridis_SEVIR_9G095800v2:0.0038697)n36:0.00894313)n35:0.00832813,((Dichantelium_oligosantes_H_DolKV776454.1000006.1:0.0206622,((Panicum_hallii_Pahal.9G092500:0.00746503,(Panicum_virgatum_Pavir.9NG107100:0.0117486,Panicum_virgatum_Pavir.9KG025900:0.0139948)n41:0.00155498)n40:0.0055707,(Panicum_virgatum_Pavir.6KG388200:0.0355345,Echinocloa_haploclada_eh_chr1.838:0.035204)n42:0.0114301)n39:0.00127001)n38:0.00443584,(ASEM_AUS1_H_AUS1CM014278.1005068.1:0.00380345,ASEM_RSA5_H_RSA5chrom9003176.1:0.0093291)n43:0.0241064)n37:0.00363351)n34:0.005588)n31:0.00493043)n29:0.00970729)n28:0.014408)n26:0.00583819)n20:0.0291409)n10:0.00540593)n7:0.0248043)n4:0.0601528)n0;
```
