## Supplementary Dataset S1 for "Gene turnover and contingency facilitated the repeated evolution of C_4_ photosynthesis in grasses": OG0008314_tree.txt

```
((Streptochaeta_angustifolia_strangu_022424:0.167456,Pharus_latifolius_Phala.01G084300:0.176733)n1:0.103356,((Brachypodium_distachyon_BRADI_1g08865v3:0.119922,(Hordeum_spontaneum_WB01_002998_0698980:0.00230689,Hordeum_vulgareMorex_HORVU.MOREX.r3.5HG0510050:0.00352031)n4:0.152141)n3:0.0541785,(((Zizania_latifolia_GWHTBFHI014536:0.0445732,(Oryza_sativa_LOC_Os03g53410:0.044557,(Leersia_perrieri_LPERR03G28440:0.0515004,Leersia_perrieri_LPERR03G28450:0.0880902)n9:0.0685921)n8:0.0216974)n7:0.0705545,(Dendrocalamus_sinicus_Dendrocalamus_sinicus_Dsi03B_6740358_6741872_Dsi03Bg05140.1_-1_CDS_4147735651_35059:0.406332,(Olyra_latifolia_Ola007543:0.135878,(Dendrocalamus_sinicus_Dendrocalamus_sinicus_Dsi03C_27879175_27882696_Dsi03Cg14030.1_1_CDS_4147745323_21585:0.0393468,(Ampelocalamus_luodianensis_Alu03Cg06890.1:0.00247339,Ampelocalamus_luodianensis_Alu03Cg06950.2:0.00229533)n13:0.0225391)n12:0.0498096)n11:0.0447131)n10:0.00496812)n6:0.0181816,((Aristida_adscensionis_H_Aadptg000018l000631.1:0.10399,Stipagrostis_hirtigluma_H_Shi_ptg000037l_001398.1:0.0589761)n15:0.0449036,(((Eleusine_coracana_ELECO.r07.3BG0261790:0.0224488,Eleusine_coracana_ELECO.r07.3AG0216470:0.0149561)n18:0.0788589,Eragrostis_curvula_EJB05_04539:0.0498927)n17:0.0384318,((Phragmites_australis_Phragmites_australis_PaChr3_43192806_43198601_evm.model.PaChr3.2323_1_CDS_4362445753_9116:0.0567691,Phragmites_australis_Phragmites_australis_PaChr4_42503704_42506061_evm.model.PaChr4.2076_1_CDS_4362453769_24708:0.0397699)n20:0.0173255,(Chasmanthium_laxum_Chala.03G239400:0.0379563,(((((Digitaria_radicosa_Dra09G0079100:0.0843159,(Digitaria_exilis_H_Dex9A-005213.1:0.0254291,Digitaria_exilis_H_Dex9B-005104.1:0.0257749)n27:0.0339126)n26:0.0260575,(((Echinocloa_haploclada_eh_chr1.817:0.0703238,Dichantelium_oligosantes_H_DolKV778101.1000002.1:0.0563449)n30:0.0145339,((Cenchrus_americanus_H_CamCM007983.2005109.1:0.0942233,Setaria_viridis_SEVIR_9G093900v2:0.0370694)n32:0.0423738,((ASEM_RSA5_H_RSA5chrom5004092.1:0.00497284,ASEM_RSA5_H_RSA5chrom9003216.1:0.00690995)n34:0.0105196,(ASEM_AUS1_H_AUS1CM014278.1005047.1:0.0163034,ASEM_AUS1_H_AUS1CM014278.1001261.1:0.0122072)n35:0.00991927)n33:0.0772668)n31:0.0110425)n29:0.00324746,(ASEM_AUS1_H_AUS1CM014278.1005048.1:0.00157125,(ASEM_RSA5_H_RSA5chrom9002907.1:0.196512,(ASEM_RSA5_H_RSA5chrom5004093.1:0.0116986,ASEM_RSA5_H_RSA5chrom9003217.1:0.00242909)n38:0.000242909)n37:2.69899e-05)n36:0.0018197)n28:0.000202189)n25:0.00735437,Urochloa_fusta_Urofu.9G092700:0.0567926)n24:0.00951139,(Panicum_hallii_Pahal.9G090400:0.021375,(Panicum_virgatum_Pavir.9NG103900:0.0120067,(Panicum_virgatum_Pavir.2NG213900:0.0846747,Panicum_virgatum_Pavir.9NG088800:0.00886021)n41:0.0163741)n40:0.00181935)n39:0.00521994)n23:0.00827811,(Sorghum_bicolor_SORBI_3001G092500:0.05562,(Zea_mays_Zm00001eb057020:0.0382368,Zea_mays_Zm00001eb215020:0.033848)n43:0.00376088)n42:0.0134673)n22:0.0219149)n21:0.0137353)n19:0.0124205)n16:0.0189261)n14:0.0306213)n5:0.0133724)n2:0.103356)n0;
```
