## Supplementary Dataset S1 for "Gene turnover and contingency facilitated the repeated evolution of C_4_ photosynthesis in grasses": OG0008315_tree.txt

```
(Juncus_effusus_H_Juncus_Jeff_scaffold_19_000502.1:0.200604,((Pharus_latifolius_Phala.01G081400:0,Pharus_latifolius_Phala.01G081400.2:0)n2:0.0444676,(Streptochaeta_angustifolia_strangu_033909:0.0846874,(((Brachypodium_distachyon_BRADI_1g08597v3:0.0505799,(Hordeum_spontaneum_WB01_000705_0008486:0.0149696,Hordeum_vulgareMorex_HORVU.MOREX.r3.5HG0510500:0.00384295)n7:0.0413987)n6:0.0339612,(((((Eragrostis_curvula_EJB05_04495:0.00546104,Eragrostis_curvula_EJB05_04497:0.00610386)n12:0.0507134,(Eleusine_coracana_ELECO.r07.3BG0261420:0.0278493,Eleusine_coracana_ELECO.r07.3AG0216130:0.0148728)n13:0.0261478)n11:0.0242976,(Chasmanthium_laxum_Chala.03G216500:0.0304319,(Phragmites_australis_Phragmites_australis_PaChr4_42701171_42704681_evm.model.PaChr4.2098_1_CDS_4362453817_2408:0.0304753,Phragmites_australis_Phragmites_australis_PaChr3_43398963_43402699_evm.model.PaChr3.2342_1_CDS_4362445795_26780:0.0201919)n15:0.00542939)n14:0.00459283)n10:0.0098185,((Sorghum_bicolor_SORBI_3001G089500:0.0170976,(Zea_mays_Zm00001eb214900:0.0103722,(Zea_mays_Zm00001eb284990:0.00949865,(Zea_mays_Zm00001eb284980:0.00539064,Zea_mays_Zm00001eb052500:0.162245)n20:0.000159229)n19:0.0265474)n18:0.022618)n17:0.0154553,(((ASEM_AUS1_H_AUS1CM014278.1001281.1:0.00524746,ASEM_RSA5_H_RSA5chrom9003242.1:0.00524308)n23:0.0279723,(Dichantelium_oligosantes_H_DolKV775354.1000016.1:0.0241875,Echinocloa_haploclada_eh_chr1.793:0.0328167)n24:0.00272186)n22:0.0148504,((Cenchrus_americanus_H_CamCM007983.2005123.1:0.015646,Setaria_viridis_SEVIR_9G090400v2:0.00599867)n26:0.0119084,((Digitaria_radicosa_Dra09G0076400:0.0133848,(Digitaria_exilis_H_Dex9A-005224.1:0.0100325,Digitaria_exilis_H_Dex9B-005116.1:0.00598751)n29:0.0258547)n28:0.0228952,(Urochloa_fusta_Urofu.9G090100:0.0275023,(Panicum_hallii_Pahal.9G087900:0.00549135,(Panicum_virgatum_Pavir.2NG211200:0.017792,Panicum_virgatum_Pavir.9NG100900:0.00804684)n32:0.00542277)n31:0.00981963)n30:0.00601491)n27:5e-09)n25:0.0123027)n21:0.00524881)n16:0.0267286)n9:0.00483877,((Oryza_sativa_LOC_Os03g53770:0.0526495,((Zizania_latifolia_GWHTBFHI014559:0,Zizania_latifolia_GWHTBFHI014568:0)n36:0.0214171,Zizania_latifolia_GWHTBFHI023152:0.0316324)n35:0.0228672)n34:0.0229979,((Olyra_latifolia_Ola009310:0.0522096,((Dendrocalamus_sinicus_Dendrocalamus_sinicus_Dsi03B_6495828_6500736_Dsi03Bg04980.1_-1_CDS_4147735603_8049:0.0265781,Dendrocalamus_sinicus_Dendrocalamus_sinicus_Dsi03C_27991891_27995227_Dsi03Cg14200.1_1_CDS_4147745374_50292:0.0170054)n40:0.00188949,(Ampelocalamus_luodianensis_Alu03Dg24230.1:0.0225298,Ampelocalamus_luodianensis_Alu03Cg06670.1:0.0200293)n41:0.00222548)n39:0.00853364)n38:0.00281653,(Ampelocalamus_luodianensis_Alu03Cg28240.2:0.143371,Cenchrus_americanus_H_CamLKME02012407.1000022.1:0.143225)n42:0.0449416)n37:0.00499351)n33:0.00133237)n8:0.000148041)n5:0.00569468,(Aristida_adscensionis_H_Aadptg000018l000644.1:0.0288933,Stipagrostis_hirtigluma_H_Shi_ptg000037l_001413.1:0.0359126)n43:0.0207894)n4:0.0386198)n3:0.0230377)n1:0.200604)n0;
```
