## Supplementary Dataset S1 for "Gene turnover and contingency facilitated the repeated evolution of C_4_ photosynthesis in grasses": OG0008316_tree.txt

```
(((Ananas_comosus_H_Ananas_contig8_000012.1:0.0305645,Tillandsia_fasciculata_H_Tillandsia_CM054932.1_000332.1:0.0402409)n2:0.163294,(Carex_scoparia_H_Carex_Csco_scaffold_29_000069.1:0.223793,(Juncus_effusus_H_Juncus_Jeff_scaffold_4_000196.1:0.529287,Juncus_effusus_H_Juncus_Jeff_scaffold_12_000524.1:0.208167)n4:0.10482)n3:0.0770148)n1:0.0568667,(Streptochaeta_angustifolia_strangu_001135:0.0676227,((Pharus_latifolius_Phala.01G078900:0.00104956,Pharus_latifolius_Phala.01G078900.2:0.00555292)n7:0.0662808,((((Brachypodium_distachyon_BRADI_1g08400v3:0.044329,(Hordeum_spontaneum_WB01_006956_0874768:5e-09,Hordeum_vulgareMorex_HORVU.MOREX.r3.5HG0511090:0.000335305)n12:0.0609691)n11:0.0343402,(Zizania_latifolia_GWHTBFHI023133:0.0633976,(Leersia_perrieri_LPERR03G28920:0.0449745,Oryza_sativa_LOC_Os03g54084:0.0245038)n14:0.0282408)n13:0.0270873)n10:0.00657095,(Olyra_latifolia_Ola026647:0.0646641,((Dendrocalamus_sinicus_Dendrocalamus_sinicus_Dsi03B_6194798_6199119_Dsi03Bg04810.1_-1_CDS_4147735552_36184:0.028077,Ampelocalamus_luodianensis_Alu03Dg24540.2:0.0226778)n17:0.0033199,(Ampelocalamus_luodianensis_Alu03Cg06480.1:0.0170204,Dendrocalamus_sinicus_Dendrocalamus_sinicus_Dsi03C_28118261_28122824_Dsi03Cg14320.1_1_CDS_4147745410_13708:0.0214405)n18:0.00433531)n16:0.000481701)n15:0.00213939)n9:0.0115995,(((Aristida_adscensionis_H_Aadptg000018l000658.1:0.0472579,Stipagrostis_hirtigluma_H_Shi_ptg000037l_001424.1:0.0456775)n21:0.0171249,((Phragmites_australis_Phragmites_australis_PaChr4_42913008_42917034_evm.model.PaChr4.2120_1_CDS_4362453869_24287:0.0923363,(Eragrostis_curvula_EJB05_04448:0.0330264,(Eleusine_coracana_ELECO.r07.3BG0260920:0.0110908,Eleusine_coracana_ELECO.r07.3AG0215790:0.00956022)n25:0.0372086)n24:0.0302565)n23:0.0107341,Phragmites_australis_Phragmites_australis_PaChr3_43655489_43660266_evm.model.PaChr3.2362_1_CDS_4362445839_2804:0.035552)n22:0.00395023)n20:0.00628553,(Chasmanthium_laxum_Chala.03G218900:0.0323929,(((ASEM_AUS1_H_AUS1CM014278.1001299.1:0.00589303,ASEM_RSA5_H_RSA5chrom9003264.1:0.00685572)n29:0.0478838,(Sorghum_bicolor_SORBI_3001G087100:0.0245927,(Zea_mays_Zm00001eb214800:0.0333245,Zea_mays_Zm00001eb057490:0.0281238)n31:0.00384747)n30:0.0368517)n28:0.00556192,(Echinocloa_haploclada_eh_chr1.767:0.0288906,(Dichantelium_oligosantes_H_DolKV775354.1000028.1:0.0253825,((Digitaria_radicosa_Dra09G0074300:0.0211535,(Digitaria_exilis_H_Dex9A-005240.1:0.00330532,Digitaria_exilis_H_Dex9B-005129.1:0.0010549)n36:0.0225506)n35:0.0147021,((Panicum_hallii_Pahal.9G085500:0.0135799,((Panicum_virgatum_Pavir.J403400:0,Panicum_virgatum_Pavir.3KG524100:0,Panicum_virgatum_Pavir.2NG208400:0)n40:0.0214709,Panicum_virgatum_Pavir.9NG097800:0.0202278)n39:0.00615809)n38:0.0135594,(Urochloa_fusta_Urofu.9G087400:0.0318368,(Cenchrus_americanus_H_CamCM007983.2005136.1:0.0328713,Setaria_viridis_SEVIR_9G088200v2:0.0153089)n42:0.00818568)n41:0.00682414)n37:0.00231292)n34:0.00276928)n33:0.00203357)n32:0.0158704)n27:0.00775333)n26:0.0160884)n19:0.0265113)n8:0.0357933)n6:0.0268055)n5:0.0568667)n0;
```
