## Supplementary Dataset S1 for "Gene turnover and contingency facilitated the repeated evolution of C_4_ photosynthesis in grasses": OG0008317_tree.txt

```
(((Pharus_latifolius_Phala.01G078300.4:0.0237135,((Pharus_latifolius_Phala.01G078300:0.000545504,Pharus_latifolius_Phala.01G078300.5:0.000638868)n4:5.9e-08,(Pharus_latifolius_Phala.01G078300.2:5e-09,Pharus_latifolius_Phala.01G078300.3:0.00112304)n5:5e-09)n3:0.00415989)n2:0.134114,(Streptochaeta_angustifolia_strangu_001130:0.15539,Streptochaeta_angustifolia_strangu_011744:0.522008)n6:0.0419793)n1:0.0524646,(((Zizania_latifolia_GWHTBFHI023130:0.0942983,(Leersia_perrieri_LPERR03G28960:0.0843382,Oryza_sativa_LOC_Os03g54150:0.0764571)n10:0.0377088)n9:0.0781886,((Brachypodium_distachyon_BRADI_1g08350v3:0.129424,(Hordeum_spontaneum_WB01_000412_0098581:5e-09,Hordeum_vulgareMorex_HORVU.MOREX.r3.5HG0511130:5e-09)n13:0.131199)n12:0.0761716,(Ampelocalamus_luodianensis_Alu03Dg24580.5:0.0373845,((Ampelocalamus_luodianensis_Alu04Cg05630.2:0.221036,Dendrocalamus_sinicus_Dendrocalamus_sinicus_Dsi03C_28140242_28143557_Dsi03Cg14340.1_1_CDS_4147745416_17084:0.0269297)n16:0.00427477,(Ampelocalamus_luodianensis_Alu03Cg06460.1:0.0205183,(Dendrocalamus_sinicus_Dendrocalamus_sinicus_Dsi03A_5765258_5768362_Dsi03Ag04690.1_-1_CDS_4147728127_6899:0.0346584,Olyra_latifolia_Ola026652:0.112445)n18:0.00565947)n17:0.00062883)n15:0.0064138)n14:0.0244117)n11:0.0245107)n8:0.0238843,((Aristida_adscensionis_H_Aadptg000018l000662.1:0.14715,Stipagrostis_hirtigluma_H_Shi_ptg000037l_001427.1:0.113054)n20:0.0269428,(Chasmanthium_laxum_Chala.03G219300:0.0969741,((Phragmites_australis_Phragmites_australis_PaChr3_43714696_43718060_evm.model.PaChr3.2366_1_CDS_4362445847_6168:0.076354,Phragmites_australis_Phragmites_australis_PaChr4_42967421_42971187_evm.model.PaChr4.2124_1_CDS_4362453877_27647:0.0700034)n23:0.014678,((Eragrostis_curvula_EJB05_04434:0.0975669,(Eleusine_coracana_ELECO.r07.3BG0260790:0.0320971,Eleusine_coracana_ELECO.r07.3AG0215680:0.0126628)n26:0.0987974)n25:0.0748781,((Sorghum_bicolor_SORBI_3001G086600:0.0661896,Zea_mays_Zm00001eb057530:0.100151)n28:0.0930992,((ASEM_AUS1_H_AUS1CM014278.1001303.1:0.00796586,ASEM_RSA5_H_RSA5chrom9003269.1:0.00405841)n30:0.0906078,((Echinocloa_haploclada_eh_chr1.761:0.0780639,Dichantelium_oligosantes_H_DolKV781976.1000001.1:0.0690005)n32:0.0106204,((Urochloa_fusta_Urofu.9G086600:0.0882866,(Cenchrus_americanus_H_CamCM007983.2005138.1:0.0779624,Setaria_viridis_SEVIR_9G087400v2:0.0359774)n35:0.0403052)n34:0.0142215,(((Digitaria_radicosa_Dra09G0073900.3:5e-09,(Digitaria_radicosa_Dra09G0073900:5e-09,Digitaria_radicosa_Dra09G0073900.2:5e-09)n39:0.000609711)n38:0.0525227,(Digitaria_exilis_H_Dex9A-005243.1:0.00638053,Digitaria_exilis_H_Dex9B-005132.1:0.00846863)n40:0.0468955)n37:0.0378837,(Panicum_hallii_Pahal.9G084800:0.044729,(Panicum_virgatum_Pavir.9NG097400:0.0356672,(Panicum_virgatum_Pavir.J371100:5e-09,Panicum_virgatum_Pavir.3KG523500:5e-09)n43:0.0494443)n42:0.0158114)n41:0.0377291)n36:0.0088723)n33:0.00513331)n31:0.0104003)n29:0.0321024)n27:0.0650544)n24:0.0128884)n22:0.00719415)n21:0.0101845)n19:0.0878384)n7:0.0524646)n0;
```
