## Supplementary Dataset S1 for "Gene turnover and contingency facilitated the repeated evolution of C_4_ photosynthesis in grasses": OG0008318_tree.txt

```
(((Carex_scoparia_H_Carex_Csco_scaffold_6_000633.1:0.0187221,Carex_scoparia_H_Carex_Csco_scaffold_29_000542.1:0.0175118)n2:0.206963,(Ananas_comosus_H_Ananas_contig10_001132.1:0.021583,Tillandsia_fasciculata_H_Tillandsia_CM054937.1_000620.1:0.0219527)n3:0.108856)n1:0.0581533,((Streptochaeta_angustifolia_strangu_001670:0.0668519,Pharus_latifolius_Phala.01G075900:0.0605792)n5:0.0125034,((((Leersia_perrieri_LPERR03G29200:0.0422658,Oryza_sativa_LOC_Os03g55090:0.0322397)n9:0.0243081,(Zizania_latifolia_GWHTBFHI013681:0.047783,Zizania_latifolia_GWHTBFHI023113:0.0322784)n10:0.0166517)n8:0.0418155,((Brachypodium_distachyon_BRADI_1g08070v3:0.0496148,(Hordeum_spontaneum_WB01_000929_0015911:0.00111671,Hordeum_vulgareMorex_HORVU.MOREX.r3.5HG0511800:0.000373181)n13:0.0531818)n12:0.0277756,((Ampelocalamus_luodianensis_Alu03Cg06230.2:0.0243474,Ampelocalamus_luodianensis_Alu03Dg24850.2:0.0246967)n15:0.00345981,(Olyra_latifolia_Ola026683:0.039023,((Dendrocalamus_sinicus_Dendrocalamus_sinicus_Dsi10B_9502807_9503684_Dsi10Bg01570.1_1_CDS_4147824475_3840:0.016093,Dendrocalamus_sinicus_Dendrocalamus_sinicus_Dsi03B_5774647_5781946_Dsi03Bg04590.1_1_CDS_4147735486_55889:6e-09)n18:0.0261527,Dendrocalamus_sinicus_Dendrocalamus_sinicus_Dsi03A_5478631_5485747_Dsi03Ag04540.1_1_CDS_4147728082_38412:0.0200209)n17:0.00222455)n16:0.00504237)n14:0.012519)n11:0.00665759)n7:0.00875998,((Stipagrostis_hirtigluma_H_Shi_ptg000037l_000440.1:0.0439887,Aristida_adscensionis_H_Aadptg000018l000587.1:0.0416218)n20:0.0144156,((((Eleusine_coracana_ELECO.r07.3BG0260480:0.00821675,Eleusine_coracana_ELECO.r07.3AG0215350:0.00686322)n24:0.0381081,(Eragrostis_curvula_EJB05_57280:0.00188371,Eragrostis_curvula_EJB05_04397:0.00433698)n25:0.0312755)n23:0.0383605,(Phragmites_australis_Phragmites_australis_PaChr3_44068773_44075244_evm.model.PaChr3.2390_1_CDS_4362445901_28880:0.0287036,Phragmites_australis_Phragmites_australis_PaChr4_43281762_43288493_evm.model.PaChr4.2144_1_CDS_4362453921_3674:0.0309383)n26:0.00343759)n22:0.00483093,(Chasmanthium_laxum_Chala.03G222500:0.031484,((Sorghum_bicolor_SORBI_3001G083900:0.012687,Zea_mays_Zm00001eb057840:0.0254175)n29:0.0314429,(((Digitaria_radicosa_Dra09G0070300:0,Digitaria_radicosa_Dra09G0070300.2:0)n32:0.0211891,(Digitaria_exilis_H_Dex9A-000381.1:0.00338494,Digitaria_exilis_H_Dex9B-000387.1:0.00353581)n33:0.0170224)n31:0.0201991,(((Cenchrus_americanus_H_CamCM007983.2000292.1:0.0272261,Setaria_viridis_SEVIR_9G083900v2:0.0101392)n36:0.0126179,(Urochloa_fusta_Urofu.9G083300:0.0240454,(Panicum_hallii_Pahal.9G081100:0.00917985,(Panicum_virgatum_Pavir.9NG048000:0.0114597,(Panicum_virgatum_Pavir.8KG188200:5e-09,Panicum_virgatum_Pavir.9NG055300:0.00518855)n40:0.0138092)n39:0.0101577)n38:0.0143246)n37:0.00236691)n35:0.00214208,(Echinocloa_haploclada_eh_chr1.728:0.0325645,(Dichantelium_oligosantes_H_DolKV775210.1000010.1:0.0213695,(ASEM_AUS1_H_AUS1CM014278.1005004.1:0.00763332,ASEM_RSA5_H_RSA5chrom9003027.1:0.00421716)n43:0.0237122)n42:0.00298583)n41:0.00153961)n34:0.00418785)n30:0.0130879)n28:0.0134803)n27:0.010986)n21:0.00301601)n19:0.0300268)n6:0.0218468)n4:0.0581533)n0;
```
