## Supplementary Dataset S1 for "Gene turnover and contingency facilitated the repeated evolution of C_4_ photosynthesis in grasses": OG0008319_tree.txt

```
((Streptochaeta_angustifolia_strangu_007033:0.0916245,(Pharus_latifolius_Phala.01G070500:5e-09,Pharus_latifolius_Phala.01G070500.2:5e-09)n2:0.0698164)n1:0.0226288,(((Brachypodium_distachyon_BRADI_1g07540v3:0.0492782,(Hordeum_spontaneum_WB01_002926_1121359:0.000683248,Hordeum_vulgareMorex_HORVU.MOREX.r3.5HG0512980:0.00139067)n6:0.0920308)n5:0.0319346,(((((Eragrostis_curvula_EJB05_57621:0.00161133,Eragrostis_curvula_EJB05_04297:0.000790689)n11:0.0485729,(Eleusine_coracana_ELECO.r07.3BG0259880:0.0115465,Eleusine_coracana_ELECO.r07.3AG0214730:0.0109708)n12:0.0434072)n10:0.0312964,(Phragmites_australis_Phragmites_australis_PaChr3_44621688_44624495_evm.model.PaChr3.2435_1_CDS_4362446001_28460:0.0485043,Phragmites_australis_Phragmites_australis_PaChr4_44492307_44495105_evm.model.PaChr4.2232_1_CDS_4362454117_1149:0.0370139)n13:0.00411266)n9:0.00445102,(Chasmanthium_laxum_Chala.03G227600:0.0531429,(Zizania_latifolia_GWHTBFHI022029:0.154748,((((Dichantelium_oligosantes_H_DolKV780105.1000001.1:0.024415,(Digitaria_radicosa_Dra09G0064700:0.0265323,(Digitaria_exilis_H_Dex9A-005308.1:0.00323817,Digitaria_exilis_H_Dex9B-005186.1:0.00497286)n21:0.0211516)n20:0.0216878)n19:0.00276922,(((Panicum_hallii_Pahal.9G075000:0.0165898,((Panicum_virgatum_Pavir.9NG042000:0.00476609,Panicum_virgatum_Pavir.9NG078900:0.00135641)n26:0.0169387,(Panicum_virgatum_Pavir.J230800:5e-09,Panicum_virgatum_Pavir.9KG225400:5e-09)n27:0.0136512)n25:0.00667876)n24:0.00562821,(Panicum_virgatum_Pavir.5NG024000:0.0475615,Panicum_hallii_Pahal.9G074600:0.0279365)n28:0.0220886)n23:0.0129779,(Urochloa_fusta_Urofu.9G076200:0.0241002,(Cenchrus_americanus_H_CamCM007983.2005211.1:0.0279652,Setaria_viridis_SEVIR_9G077400v2:0.00919616)n30:0.00785763)n29:0.00263789)n22:0.00443861)n18:0.00282373,(ASEM_AUS1_H_AUS1CM014278.1001355.1:0.00473339,(ASEM_RSA5_H_RSA5chrom2003424.1:5e-09,ASEM_RSA5_H_RSA5chrom9003318.1:5e-09)n32:0.00520777)n31:0.0324447)n17:0.0129255,(Sorghum_bicolor_SORBI_3001G078100:0.0207984,(Zea_mays_Zm00001eb214090:0.146926,Zea_mays_Zm00001eb058570:0.0385636)n34:0.00428484)n33:0.00846399)n16:0.0209668)n15:6e-09)n14:0.00809669)n8:0.00484481,((Zizania_latifolia_GWHTBFHI023071:0.0616557,(Leersia_perrieri_LPERR03G29690:0.0625106,Oryza_sativa_LOC_Os03g55704:0.0357058)n37:0.0218196)n36:0.0313634,(Olyra_latifolia_Ola036165:0.0474353,((Ampelocalamus_luodianensis_Alu03Cg05770.1:0.0212923,Dendrocalamus_sinicus_Dendrocalamus_sinicus_Dsi03C_28758530_28761334_Dsi03Cg14900.1_1_CDS_4147745584_54796:0.0244878)n40:0.00581706,(Ampelocalamus_luodianensis_Alu03Dg25350.2:0.0291872,(Dendrocalamus_sinicus_Dendrocalamus_sinicus_Dsi03A_4906741_4909545_Dsi03Ag04110.1_-1_CDS_4147727953_22653:0.0304706,Dendrocalamus_sinicus_Dendrocalamus_sinicus_Dsi03B_4984141_4986945_Dsi03Bg04130.1_-1_CDS_4147735348_35058:0.0310253)n42:0.00388767)n41:0.000431963)n39:0.00424063)n38:0.00817709)n35:0.00729037)n7:0.000810041)n4:0.00998292,(Aristida_adscensionis_H_Aadptg000018l000708.1:0.0669756,Stipagrostis_hirtigluma_H_Shi_ptg000037l_001483.1:0.0537603)n43:0.010432)n3:0.0226288)n0;
```
