## Supplementary Dataset S1 for "Gene turnover and contingency facilitated the repeated evolution of C_4_ photosynthesis in grasses": OG0008320_tree.txt

```
((Streptochaeta_angustifolia_strangu_016641:0.0849931,Pharus_latifolius_Phala.01G064100:0.06988)n1:0.0241778,(((Zizania_latifolia_GWHTBFHI013639:0.0659157,(Leersia_perrieri_LPERR03G30380:0.0701016,Oryza_sativa_LOC_Os03g56540:0.0390383)n5:0.00870395)n4:0.040507,((Phragmites_australis_Phragmites_australis_PaChr3_45260364_45261589_evm.model.PaChr3.2497_1_CDS_4362446137_701:0.0442668,((Stipagrostis_hirtigluma_H_Shi_ptg000037l_001540.1:0.0447968,(Aristida_adscensionis_H_Aadptg000018l000748.1:0.149905,Aristida_adscensionis_H_Aadptg000018l000747.1:0.0130334)n10:0.0947712)n9:0.0555436,(Chasmanthium_laxum_Chala.03G233700:0.0375625,((Zea_mays_Zm00001eb059310:0.0542311,Sorghum_bicolor_SORBI_3001G071100:0.048481)n13:0.0452194,(Echinocloa_haploclada_eh_chr1.612:0.0816952,((Dichantelium_oligosantes_H_DolKV782920.1000012.1:0.0394247,(ASEM_AUS1_H_AUS1CM014278.1001408.1:0.0191849,ASEM_RSA5_H_RSA5chrom9003363.1:0.00356099)n17:0.0196331)n16:0.00719641,(((Digitaria_exilis_H_Dex9A-005352.1:5e-09,Digitaria_exilis_H_Dex9B-000337.1:0.0107888)n20:0.0233075,(Digitaria_radicosa_Dra09G0057800.3:5e-09,(Digitaria_radicosa_Dra09G0057800.2:5e-09,Digitaria_radicosa_Dra09G0057800:5e-09)n22:5e-09)n21:0.0125091)n19:0.0182907,(Urochloa_fusta_Urofu.9G067400:0.079082,((Panicum_hallii_Pahal.9G066600:0.0086412,(Panicum_virgatum_Pavir.9NG084900:0.0157543,Panicum_virgatum_Pavir.9NG069700:0.00619521)n26:0.00683566)n25:0.0172827,(Setaria_viridis_SEVIR_9G069100v2:0.0136455,Cenchrus_americanus_H_CamCM007983.2005257.1:0.0442454)n27:0.00753455)n24:0.00743861)n23:0.0180774)n18:0.0268568)n15:0.0201654)n14:0.0287681)n12:0.0464055)n11:0.034514)n8:0.014413)n7:0.0198006,(((Olyra_latifolia_Ola015208:0.0179069,Echinocloa_haploclada_eh_chr1.2746:0.7382)n30:0.0146042,(Brachypodium_distachyon_BRADI_1g06980v3:0.0546867,((Hordeum_spontaneum_WB01_001685_0385432:5e-09,Hordeum_vulgareMorex_HORVU.MOREX.r3.5HG0514290:0.00414747)n33:0.0263744,(Hordeum_vulgareMorex_HORVU.MOREX.r3.7HG0732770:0.0142693,((Hordeum_spontaneum_WB01_002270_1463597:5e-09,Hordeum_spontaneum_WB01_001360_0506070:0.0143099)n36:5e-09,(Hordeum_spontaneum_WB01_003282_0098883:0.0991816,Hordeum_spontaneum_WB01_008840_0032725:0.0603079)n37:0.235239)n35:0.00747711)n34:0.0385875)n32:0.0826602)n31:0.0437835)n29:0.0242774,(((Ampelocalamus_luodianensis_Alu03Cg05220.2:0.043575,Ampelocalamus_luodianensis_Alu02Cg08760.1:0.0817444)n40:0.00551316,Dendrocalamus_sinicus_Dendrocalamus_sinicus_Dsi03C_29210985_29212419_Dsi03Cg15290.1_1_CDS_4147745701_6957:0.0353579)n39:0.0193866,(Dendrocalamus_sinicus_Dendrocalamus_sinicus_Dsi03B_4374486_4374866_Dsi03Bg03730.1_-1_CDS_4147735228_24365:0.0536723,Ampelocalamus_luodianensis_Alu03Dg25910.2:0.0262432)n41:0.00291591)n38:0.0122682)n28:0.00122682)n6:0.000136313)n3:0.0140831,(Eragrostis_curvula_EJB05_04216:0.0399827,(Eleusine_coracana_ELECO.r07.3BG0258990:0.0193606,Eleusine_coracana_ELECO.r07.3AG0213880:5e-09)n43:0.0157707)n42:0.0454497)n2:0.0241778)n0;
```
