## Supplementary Dataset S1 for "Gene turnover and contingency facilitated the repeated evolution of C_4_ photosynthesis in grasses": OG0008321_tree.txt

```
(Carex_scoparia_H_Carex_Csco_scaffold_19_000041.1:0.290573,(((Streptochaeta_angustifolia_strangu_016643:0.131402,(Pharus_latifolius_Phala.01G063900.2:0.0102163,((Pharus_latifolius_Phala.01G063900.5:0,Pharus_latifolius_Phala.01G063900.6:0,Pharus_latifolius_Phala.01G063900.4:0)n6:5e-09,(Pharus_latifolius_Phala.01G063900:0,Pharus_latifolius_Phala.01G063900.3:0)n7:5e-09)n5:0.00429223)n4:0.115518)n3:0.0940962,((((Zizania_latifolia_GWHTBFHI013641:0.0814277,Zizania_latifolia_GWHTBFHI023025:0.0663323)n11:0.0266222,(Leersia_perrieri_LPERR03G30400:0.0950578,Oryza_sativa_LOC_Os03g56590:0.0743324)n12:0.0273693)n10:0.0767198,(Brachypodium_distachyon_BRADI_1g06960v3:0.107428,(Hordeum_spontaneum_WB01_001685_0281033:0.00767985,Hordeum_vulgareMorex_HORVU.MOREX.r3.5HG0514360:0.00631647)n14:0.120076)n13:0.0648325)n9:0.0153787,((Olyra_latifolia_Ola002035:0.0754696,Olyra_latifolia_Ola015206:0.0164043)n16:0.0903432,((Dendrocalamus_sinicus_Dendrocalamus_sinicus_Dsi03A_4189488_4192370_Dsi03Ag03610.1_1_CDS_4147727803_51923:0.061635,Dendrocalamus_sinicus_Dendrocalamus_sinicus_Dsi03C_29234415_29237528_Dsi03Cg15310.2_-1_CDS_4147745707_10333:0.0221447)n18:0.00246052,(Ampelocalamus_luodianensis_Alu03Dg25930.1:0.0451292,Ampelocalamus_luodianensis_Alu03Cg05200.1:0.0188297)n19:0.00209219)n17:0.0154719)n15:0.00468777)n8:0.0168128)n2:0.0586803,(((Aristida_adscensionis_H_Aadptg000018l000533.1:0.123511,Stipagrostis_hirtigluma_H_Shi_ptg000037l_000385.1:0.0912722)n22:0.033038,((Phragmites_australis_Phragmites_australis_PaChr4_44628973_44631376_evm.model.PaChr4.2242_1_CDS_4362454139_10414:0.0754977,(Eragrostis_curvula_EJB05_04207:0.0835961,(Eleusine_coracana_ELECO.r07.3BG0258970:0.0151286,Eleusine_coracana_ELECO.r07.3AG0213860:0.00287457)n26:0.0920005)n25:0.0545815)n24:0.0170971,Phragmites_australis_Phragmites_australis_PaChr3_45285018_45287295_evm.model.PaChr3.2499_1_CDS_4362446141_2383:0.0421988)n23:0.00468875)n21:0.0256196,(Chasmanthium_laxum_Chala.03G233900:0.0707791,((Echinocloa_haploclada_eh_chr1.610:0.0450407,(((Cenchrus_americanus_H_CamCM007983.2000231.1:0.0447542,Setaria_viridis_SEVIR_9G068900v2:0.0111694)n32:0.0285013,(Urochloa_fusta_Urofu.9G067200:0.0386709,(Panicum_hallii_Pahal.9G066400:0.0212129,(Panicum_virgatum_Pavir.9NG084700:0.0312297,Panicum_virgatum_Pavir.9NG069500:0.0242799)n35:0.0089718)n34:0.0231634)n33:0.0083119)n31:0.00269325,(((Digitaria_radicosa_Dra09G0057600:0.0367257,(Digitaria_exilis_H_Dex9A-000323.1:0.00752925,Digitaria_exilis_H_Dex9B-005208.1:0.0133176)n39:0.0637647)n38:0.031189,(ASEM_AUS1_H_AUS1CM014278.1004941.1:0.00660559,ASEM_RSA5_H_RSA5chrom9002962.1:0.0106898)n40:0.041447)n37:0.00516423,Dichantelium_oligosantes_H_DolKV782920.1000004.1:0.0393907)n36:0.00260778)n30:0.00443931)n29:0.019061,(Sorghum_bicolor_SORBI_3001G070900:0.0583529,(Zea_mays_Zm00001eb059360:0.0792855,Zea_mays_Zm00001eb213700:0.0483385)n42:0.00537095)n41:0.0124453)n28:0.0284256)n27:0.0236218)n20:0.048545)n1:0.290573)n0;
```
