## Supplementary Dataset S1 for "Gene turnover and contingency facilitated the repeated evolution of C_4_ photosynthesis in grasses": OG0008322_tree.txt

```
((Ananas_comosus_H_Ananas_contig10_000132.1:0.0219558,Tillandsia_fasciculata_H_Tillandsia_CM054937.1_000750.1:0.0261589)n1:0.161118,(((Pharus_latifolius_Phala.01G060800.3:5e-09,Pharus_latifolius_Phala.01G060800.4:0.0284974)n4:6e-09,((Pharus_latifolius_Phala.01G060800:0,Pharus_latifolius_Phala.01G060800.2:0)n6:5e-09,Pharus_latifolius_Phala.01G060800.5:0.0151123)n5:5e-09)n3:0.0680548,(Streptochaeta_angustifolia_strangu_010808:0.0962958,(((Zizania_latifolia_GWHTBFHI013566:0.038406,Zizania_latifolia_GWHTBFHI023007:0.0461358)n10:0.0200279,(Leersia_perrieri_LPERR03G30730:0.0865611,Oryza_sativa_LOC_Os03g57070:0.0287698)n11:0.0134344)n9:0.0529657,(((Brachypodium_distachyon_BRADI_1g06620v3:0.0587607,(Hordeum_spontaneum_WB01_002977_0005325:0.00135135,Hordeum_vulgareMorex_HORVU.MOREX.r3.5HG0516290:5e-09)n15:0.0953035)n14:0.0580552,(Olyra_latifolia_Ola015170:0.0569983,((Ampelocalamus_luodianensis_Alu03Dg26190.1:0.0343258,Ampelocalamus_luodianensis_Alu03Cg04980.1:0.0350258)n18:0.00389175,(Dendrocalamus_sinicus_Dendrocalamus_sinicus_Dsi03A_3971137_3974464_Dsi03Ag03360.1_-1_CDS_4147727728_9711:0.0634207,Dendrocalamus_sinicus_Dendrocalamus_sinicus_Dsi03C_29427140_29430176_Dsi03Cg15490.1_1_CDS_4147745761_40722:0.0196724)n19:0.00218582)n17:0.00459208)n16:0.0053325)n13:0.00896674,(((((Digitaria_radicosa_Dra09G0055200:0.0274257,(Digitaria_exilis_H_Dex9A-005369.1:0.00542918,Digitaria_exilis_H_Dex9B-005232.1:0.00820662)n25:0.0261759)n24:0.0351436,(Panicum_hallii_Pahal.9G062300:0.0172269,(Panicum_virgatum_Pavir.9NG520100:0.0241986,Panicum_virgatum_Pavir.9NG081100:0.0175813)n27:0.00195348)n26:0.00305297)n23:0.00427806,(Urochloa_fusta_Urofu.9G064200:0.0417477,(Cenchrus_americanus_H_CamCM007983.2005270.1:0.0252703,Setaria_viridis_SEVIR_9G065500v2:0.0161497)n29:0.0183974)n28:0.0119939)n22:0.00328198,(((ASEM_AUS1_H_AUS1CM014278.1001426.1:0.0108888,(ASEM_RSA5_H_RSA5scaff577000001.1:0.00853853,ASEM_RSA5_H_RSA5chrom9003389.1:0.00163352)n33:0.000181502)n32:0.013115,(Dichantelium_oligosantes_H_DolKV777532.1000023.1:0.046894,Dichantelium_oligosantes_H_DolKV777532.1000024.1:0.0205194)n34:0.00227993)n31:0.00543182,Echinocloa_haploclada_eh_chr1.582:0.0460386)n30:0.00682009)n21:0.0476973,((Chasmanthium_laxum_Chala.03G236600:0.0282073,(Sorghum_bicolor_SORBI_3001G067700:0.0394537,Zea_mays_Zm00001eb059780:0.0509037)n37:0.0537672)n36:0.0108163,((Stipagrostis_hirtigluma_H_Shi_ptg000037l_001551.1:0.0728497,Aristida_adscensionis_H_Aadptg000018l000761.1:0.0533291)n39:0.0190737,(Phragmites_australis_Phragmites_australis_PaChr4_44882313_44885421_evm.model.PaChr4.2264_1_CDS_4362454187_30585:0.0492143,((Eleusine_coracana_ELECO.r07.3BG0258700:0.0130006,Eleusine_coracana_ELECO.r07.3AG0213600:0.016165)n42:0.0892964,(Eragrostis_curvula_EJB05_52228:0.075808,Eragrostis_curvula_EJB05_56273:0.0382627)n43:0.0627575)n41:0.0447189)n40:0.00824321)n38:0.00385694)n35:0.00787498)n20:0.0489413)n12:0.00568676)n8:0.0451729)n7:0.0265123)n2:0.161118)n0;
```
