## Supplementary Dataset S1 for "Gene turnover and contingency facilitated the repeated evolution of C_4_ photosynthesis in grasses": OG0008323_tree.txt

```
((Ananas_comosus_H_Ananas_contig10_000228.1:0.139013,Tillandsia_fasciculata_H_Tillandsia_CM054937.1_000329.1:0.130195)n1:0.13316,(Pharus_latifolius_Phala.01G045100:0.149474,((Olyra_latifolia_Ola001224:0.0665212,((Ampelocalamus_luodianensis_Alu06Cg03440.2:0.150837,Dendrocalamus_sinicus_Dendrocalamus_sinicus_Dsi03C_30271534_30272832_Dsi03Cg16300.1_1_CDS_4147746004_6958:5e-09)n6:0.0294932,(Ampelocalamus_luodianensis_Alu03Cg03890.1:0.0319193,Dendrocalamus_sinicus_Dendrocalamus_sinicus_Dsi03A_3065587_3066900_Dsi03Ag02580.1_-1_CDS_4147727494_48544:0.0353177)n7:0.00392419)n5:0.00910169)n4:0.0257758,((Brachypodium_distachyon_BRADI_1g05090v3:0.130678,(((Hordeum_spontaneum_WB01_014233_0027615:5e-09,(Hordeum_spontaneum_WB01_000220_1632081:0.0798775,Hordeum_spontaneum_WB01_004764_0044068:0.0462404)n13:0.0133426)n12:0.00571006,Hordeum_vulgareMorex_HORVU.MOREX.r3.5HG0520850:0.00991946)n11:0.0180078,(Hordeum_vulgareMorex_HORVU.MOREX.r3.6HG0566540:0.0126277,(Hordeum_spontaneum_WB01_000222_0099681:0.665291,(Hordeum_spontaneum_WB01_000181_0131473:0.334895,Hordeum_spontaneum_WB01_006075_0671611:5e-09)n16:0.0434431)n15:0.00482701)n14:0.0535692)n10:0.107584)n9:0.0663766,(Streptochaeta_angustifolia_strangu_004218:0.186741,(((Zizania_latifolia_GWHTBFHI013809:0.0543173,Zizania_latifolia_GWHTBFHI022913:0.0497351)n20:0.050881,(Leersia_perrieri_LPERR03G31910:0.160844,Oryza_sativa_LOC_Os03g58750:0.0488106)n21:0.0574626)n19:0.0404268,(((Aristida_adscensionis_H_Aadptg000018l000829.1:0.0648086,Stipagrostis_hirtigluma_H_Shi_ptg000037l_001620.1:0.0285461)n24:0.0248205,Phragmites_australis_Phragmites_australis_PaChr3_46566387_46567718_evm.model.PaChr3.2620_1_CDS_4362446413_31821:0.0884643)n23:0.0102245,(Chasmanthium_laxum_Chala.03G250300:0.0787977,(((Eleusine_coracana_ELECO.r07.3BG0257260:0.0251787,Eleusine_coracana_ELECO.r07.3AG0212070:0.0184074)n28:0.100327,Eragrostis_curvula_EJB05_03987:0.0814008)n27:0.0116468,(Sorghum_bicolor_SORBI_3001G052200:0.0861911,((Digitaria_radicosa_Dra09G0041500:0.030078,(Digitaria_exilis_H_Dex9A-005448.1:0.0193209,Digitaria_exilis_H_Dex9B-005311.1:0.0108909)n32:0.0137494)n31:0.0221457,(Urochloa_fusta_Urofu.9G049300:0.0436978,(Streptochaeta_angustifolia_strangu_004217:0.903746,(((ASEM_AUS1_H_AUS1CM014278.1001510.1:0.010395,ASEM_RSA5_H_RSA5chrom9003459.1:0.0145847)n37:0.0230422,((Cenchrus_americanus_H_CamCM007983.2005375.1:0.00896155,Setaria_viridis_SEVIR_9G050000v2:0.0225074)n39:0.0228915,(Dichantelium_oligosantes_H_DolKV777799.1000008.1:0.0462729,Cenchrus_americanus_H_CamCM007983.2005374.1:0.0658109)n40:0.0105499)n38:0.00117221)n36:0.00544568,(Panicum_hallii_Pahal.9G047300:0.0199869,((Panicum_virgatum_Pavir.J467800:0,Panicum_virgatum_Pavir.6KG118900:0)n43:0.0228388,Panicum_virgatum_Pavir.5NG393400:0.0173291)n42:0.00192545)n41:0.000122759)n35:5e-09)n34:0.0118878)n33:0.0224642)n30:0.0122918)n29:0.0226403)n26:0.0119739)n25:0.00678344)n22:0.0364137)n18:0.0121596)n17:0.00135107)n8:0.0120868)n3:0.0529361)n2:0.13316)n0;
```
