## Supplementary Dataset S1 for "Gene turnover and contingency facilitated the repeated evolution of C_4_ photosynthesis in grasses": OG0008324_tree.txt

```
(Ananas_comosus_H_Ananas_contig10_000240.1:0.338921,(((Pharus_latifolius_Phala.01G043400:0,Pharus_latifolius_Phala.01G043400.2:0)n3:0.0435538,Pharus_latifolius_Phala.01G043400.3:0.101379)n2:0.226876,((((Zizania_latifolia_GWHTBFHI013825:0.0922544,Zizania_latifolia_GWHTBFHI022900:0.109319)n7:0.0548949,(Leersia_perrieri_LPERR03G32090:0.190664,Oryza_sativa_LOC_Os03g58940:0.0556962)n8:0.0553494)n6:0.109829,(Brachypodium_distachyon_BRADI_1g04930v3:0.146561,((Hordeum_spontaneum_WB01_003352_0118857:0.0024566,Hordeum_vulgareMorex_HORVU.MOREX.r3.5HG0522050:0.00519183)n11:0.234084,((Hordeum_spontaneum_WB01_021015_0013165:0.00237429,Hordeum_vulgareMorex_HORVU.MOREX.r3.5HG0522000:0.0046137)n13:0.142093,(Hordeum_spontaneum_WB01_003352_0033220:0.00273106,Hordeum_vulgareMorex_HORVU.MOREX.r3.5HG0522020:0.00462134)n14:0.0890859)n12:0.0320151)n10:0.0562485)n9:0.0675151)n5:0.0394508,((Olyra_latifolia_Ola001246:0.0988119,((Dendrocalamus_sinicus_Dendrocalamus_sinicus_Dsi03B_2874679_2877665_Dsi03Bg02560.1_-1_CDS_4147734877_54198:0.0745962,Dendrocalamus_sinicus_Dendrocalamus_sinicus_Dsi03A_2960727_2963594_Dsi03Ag02480.1_-1_CDS_4147727464_31654:0.0626227)n18:0.00321176,((Ampelocalamus_luodianensis_AluCtg02730bg00210.1:0.00226324,Ampelocalamus_luodianensis_Alu03Cg03740.2:5e-09)n20:0.0344167,Ampelocalamus_luodianensis_Alu03Dg27270.2:0.0479184)n19:0.00532427)n17:0.0108595)n16:0.0504756,((Eragrostis_curvula_EJB05_03973:0.109966,(Eleusine_coracana_ELECO.r07.3BG0257070:0.0259392,Eleusine_coracana_ELECO.r07.3AG0211910:0.0264781)n23:0.133778)n22:0.080556,((Aristida_adscensionis_H_Aadptg000018l000837.1:0.08755,Stipagrostis_hirtigluma_H_Shi_ptg000037l_001626.1:0.0873868)n25:0.0549709,((Phragmites_australis_Phragmites_australis_PaChr3_46708893_46712428_evm.model.PaChr3.2635_1_CDS_4362446445_2807:0.111902,Phragmites_australis_Phragmites_australis_PaChr4_46147221_46149064_evm.model.PaChr4.2375_1_CDS_4362454433_6617:0.124241)n27:0.0307028,(Chasmanthium_laxum_Chala.03G252000:0.0485875,((Sorghum_bicolor_SORBI_3001G050300:0.0455737,Zea_mays_Zm00001eb061400:0.0684321)n30:0.0935778,(Urochloa_fusta_Urofu.9G047100:0.0522656,((Dichantelium_oligosantes_H_DolKV777799.1000013.1:0.0575607,(Cenchrus_americanus_H_CamCM007983.2005382.1:0.0850134,Setaria_viridis_SEVIR_9G047600v2:0.0233189)n34:0.039643)n33:0.0104233,((ASEM_AUS1_H_AUS1CM014278.1001518.1:0.00914172,ASEM_RSA5_H_RSA5chrom9003466.1:0.011321)n36:0.04453,(((Echinocloa_haploclada_eh_chr1.435:0.00974935,Echinocloa_haploclada_eh_chr1.426:0.029902)n39:0.0712682,(Digitaria_radicosa_Dra09G0039700:0.0643844,(Digitaria_exilis_H_Dex9A-005454.1:0.00725298,Digitaria_exilis_H_Dex9B-005318.1:0.0335628)n41:0.0698039)n40:0.0347071)n38:0.0142853,(Panicum_hallii_Pahal.9G045100:0.0689254,(Panicum_virgatum_Pavir.9NG066900:0.0243482,Panicum_virgatum_Pavir.5NG395000:0.0204425)n43:0.00227138)n42:0.00762762)n37:0.00920926)n35:0.0142459)n32:0.0205647)n31:0.0287461)n29:0.0410682)n28:0.0322622)n26:0.028637)n24:0.0258566)n21:0.0398159)n15:0.030886)n4:0.074804)n1:0.338921)n0;
```
