## Supplementary Dataset S1 for "Gene turnover and contingency facilitated the repeated evolution of C_4_ photosynthesis in grasses": OG0008325_tree.txt

```
((((Olyra_latifolia_Ola033115:0.0496439,(Dendrocalamus_sinicus_Dendrocalamus_sinicus_Dsi03B_2677489_2679143_Dsi03Bg02350.1_1_CDS_4147734814_18737:0.041605,((Dendrocalamus_sinicus_Dendrocalamus_sinicus_Dsi03C_30592279_30593898_Dsi03Cg16650.1_-1_CDS_4147746109_9209:0.0249735,(Ampelocalamus_luodianensis_AluCtg02730ag00070.2:5e-09,Ampelocalamus_luodianensis_Alu03Cg03480.1:5e-09)n7:0.0261441)n6:0.0117963,(Ampelocalamus_luodianensis_Alu03Dg27600.1:0.0322933,Dendrocalamus_sinicus_Dendrocalamus_sinicus_Dsi03A_2740766_2742416_Dsi03Ag02250.1_1_CDS_4147727395_49669:0.0442227)n8:0.00621875)n5:0.0126287)n4:0.0209704)n3:0.0222267,((Zizania_latifolia_GWHTBFHI013854:0.0597468,Zizania_latifolia_GWHTBFHI022876:0.0603883)n10:0.0341645,(Leersia_perrieri_LPERR03G32420:0.201177,Oryza_sativa_LOC_Os03g59360:0.0884629)n11:0.053788)n9:0.0377917)n2:0.023306,((Streptochaeta_angustifolia_strangu_026423:0.0812248,(Pharus_latifolius_Phala.01G040100.4:0.0394532,(Pharus_latifolius_Phala.01G040100.3:5e-09,(Pharus_latifolius_Phala.01G040100:0,Pharus_latifolius_Phala.01G040100.2:0)n16:5e-09)n15:0.00257637)n14:0.132594)n13:0.0424007,Streptochaeta_angustifolia_strangu_037268:0.187258)n12:0.0208064)n1:0.0126439,((Brachypodium_distachyon_BRADI_1g04337v3:0.149004,(Hordeum_spontaneum_WB01_007996_0190315:0.00554066,Hordeum_vulgareMorex_HORVU.MOREX.r3.5HG0524060:0.0178783)n19:0.106559)n18:0.0889249,((Eragrostis_curvula_EJB05_03921:0.0861971,(Eleusine_coracana_ELECO.r07.3BG0256590:0.0813203,Eleusine_coracana_ELECO.r07.3AG0211490:0.0352326)n22:0.0452187)n21:0.0380743,((Aristida_adscensionis_H_Aadptg000018l000418.1:0.0706191,Stipagrostis_hirtigluma_H_Shi_ptg000037l_000276.1:0.0523169)n24:0.04614,((Chasmanthium_laxum_Chala.03G255800:0.0613788,(Phragmites_australis_Phragmites_australis_PaChr3_46946306_46947743_evm.model.PaChr3.2666_1_CDS_4362446513_31402:0.0734738,Phragmites_australis_Phragmites_australis_PaChr4_46348444_46350019_evm.model.PaChr4.2401_1_CDS_4362454493_31848:0.0690475)n27:0.0212474)n26:0.0134199,((Sorghum_bicolor_SORBI_3001G045600:0.0793779,Zea_mays_Zm00001eb061820:0.075127)n29:0.0456255,((Panicum_hallii_Pahal.9G041000:0.0214641,(Panicum_virgatum_Pavir.9NG061900:0.0184066,(Panicum_virgatum_Pavir.7NG250900:0,Panicum_virgatum_Pavir.2NG202400:0)n33:0.0172734)n32:0.0118576)n31:0.0101055,((Urochloa_fusta_Urofu.9G041800:0.0641671,Setaria_viridis_SEVIR_9G043000v2:0.0365814)n35:0.0127851,(((ASEM_AUS1_H_AUS1CM014278.1004810.1:0.00586108,ASEM_RSA5_H_RSA5chrom9002834.1:0.0139599)n38:0.0408093,Dichantelium_oligosantes_H_DolKV774984.1000004.1:0.0528728)n37:0.00580746,((Echinocloa_haploclada_eh_chr1.380:0.0490318,Cenchrus_americanus_H_CamCM007983.2000013.1:0.0438096)n40:0.0169666,(Digitaria_radicosa_Dra09G0036200:0.0838666,(Digitaria_exilis_H_Dex9A-000198.1:0.0159695,(Digitaria_exilis_H_Dex9B-000198.1:0,Digitaria_exilis_H_DexUA-001358.1:0)n43:0.00709013)n42:0.0570521)n41:0.025508)n39:0.00894192)n36:0.00891278)n34:0.00611129)n30:0.0198288)n28:0.0217781)n25:0.0365343)n23:0.0339872)n20:0.0206866)n17:0.0297995)n0;
```
