## Supplementary Dataset S1 for "Gene turnover and contingency facilitated the repeated evolution of C_4_ photosynthesis in grasses": OG0008326_tree.txt

```
((Streptochaeta_angustifolia_strangu_009906:0.131691,((Pharus_latifolius_Phala.01G339400.5:0.0191485,Pharus_latifolius_Phala.01G339400.4:0.0246563)n3:0.0706308,((Pharus_latifolius_Phala.01G034600:5e-09,Pharus_latifolius_Phala.01G034600.2:5e-09)n5:5e-09,(Pharus_latifolius_Phala.01G034600.4:5e-09,Pharus_latifolius_Phala.01G034600.3:0.00150862)n6:2.34e-07)n4:0.024234)n2:0.110205)n1:0.051194,(((((Hordeum_spontaneum_WB01_001750_0154161:0,Hordeum_vulgareMorex_HORVU.MOREX.r3.5HG0525460:0)n11:0.102071,Brachypodium_distachyon_BRADI_1g03930v3:0.0961425)n10:0.0538123,((Zizania_latifolia_GWHTBFHI013898:0.057924,Zizania_latifolia_GWHTBFHI022835:0.0768801)n13:0.0327043,(Olyra_latifolia_Ola020380:0.136371,(Ampelocalamus_luodianensis_Alu03Dg28080.2:0.0463463,((Ampelocalamus_luodianensis_Alu03Cg02930.1:0.0394896,Dendrocalamus_sinicus_Dendrocalamus_sinicus_Dsi03C_31057316_31065628_Dsi03Cg17050.1_1_CDS_4147746229_19900:0.0333266)n17:0.0114941,((Dendrocalamus_sinicus_Dendrocalamus_sinicus_Dsi03B_2236955_2243584_Dsi03Bg02000.1_-1_CDS_4147734709_16486:0.0425316,Dendrocalamus_sinicus_Dendrocalamus_sinicus_Dsi03A_2250000_2254309_Dsi03Ag01920.1_-1_CDS_4147727296_50795:0.0416565)n19:0.00522369,(Zizania_latifolia_GWHTBFHI017095:0.942977,Ampelocalamus_luodianensis_Alu06Dg10090.1:0.374066)n20:0.0738065)n18:0.00820072)n16:0.010922)n15:0.00121355)n14:0.00121355)n12:0.000134839)n9:0.0116071,(Leersia_perrieri_LPERR03G33050:0.0783083,Oryza_sativa_LOC_Os03g60360:0.0498848)n21:0.0315335)n8:0.0378665,((Aristida_adscensionis_H_Aadptg000018l000894.1:0.0737527,Stipagrostis_hirtigluma_H_Shi_ptg000037l_001691.1:0.0587884)n23:0.0520051,(((Eragrostis_curvula_EJB05_03864:0.0956872,Eleusine_coracana_ELECO.r07.3BG0255890:0.0985301)n26:0.0708073,(Phragmites_australis_Phragmites_australis_PaChr3_47387066_47391205_evm.model.PaChr3.2714_1_CDS_4362446621_34350:0.0646155,Phragmites_australis_Phragmites_australis_PaChr4_46737162_46742270_evm.model.PaChr4.2450_1_CDS_4362454601_34797:0.058549)n27:0.0114049)n25:0.00836108,(Chasmanthium_laxum_Chala.03G261800:0.0587344,((((Panicum_hallii_Pahal.9G034100:0.0244965,(Panicum_virgatum_Pavir.1KG426900:0.0299312,Panicum_virgatum_Pavir.9NG038300:0.0257187)n33:0.0112845)n32:0.0403114,(Dichantelium_oligosantes_H_DolKV778208.1000001.1:0.0723439,(Urochloa_fusta_Urofu.9G034200:0.045271,(Setaria_viridis_SEVIR_9G035800v2:0.0623265,Cenchrus_americanus_H_CamCM007983.2005429.1:0.0466578)n36:0.022751)n35:0.0279656)n34:0.00933216)n31:0.00460679,((ASEM_AUS1_H_AUS1CM014278.1001590.1:0.0074434,ASEM_RSA5_H_RSA5chrom9003536.1:0.0493262)n38:0.0576536,(Echinocloa_haploclada_eh_chr1.317:0.0734708,(Digitaria_radicosa_Dra09G0030200:0.0554812,(Digitaria_exilis_H_Dex9A-005516.1:0.0128828,Digitaria_exilis_H_Dex9B-005386.1:0.0111648)n41:0.0285259)n40:0.0465045)n39:0.006934)n37:0.00356838)n30:0.0174597,(Sorghum_bicolor_SORBI_3001G038100:0.0382174,(Zea_mays_Zm00001eb211990:0.0576625,Zea_mays_Zm00001eb062350:0.0468131)n43:0.00520146)n42:0.00555092)n29:0.042528)n28:0.0167799)n24:0.0157957)n22:0.0694558)n7:0.051194)n0;
```
