## Supplementary Dataset S1 for "Gene turnover and contingency facilitated the repeated evolution of C_4_ photosynthesis in grasses": OG0008327_tree.txt

```
((Streptochaeta_angustifolia_strangu_010024:0.0214398,Streptochaeta_angustifolia_strangu_010025:0.0195411)n1:0.13625,(((((Zizania_latifolia_GWHTBFHI013916:0.0275166,Zizania_latifolia_GWHTBFHI022816:0.0733073)n6:0.0555242,(Leersia_perrieri_LPERR03G33240:0.195186,Oryza_sativa_LOC_Os03g60570:0.0554218)n7:0.0297143)n5:0.0790641,(Olyra_latifolia_Ola020399:0.132156,((Ampelocalamus_luodianensis_Alu03Dg28230.2:0.092845,Dendrocalamus_sinicus_Dendrocalamus_sinicus_Dsi03A_2099438_2099833_Dsi03Ag01760.1_-1_CDS_4147727248_23776:0.0667887)n10:0.015216,(Ampelocalamus_luodianensis_Alu03Cg02660.2:0.0289652,(Dendrocalamus_sinicus_Dendrocalamus_sinicus_Dsi03B_2116838_2117239_Dsi03Bg01890.1_-1_CDS_4147734676_54760:0.102706,Dendrocalamus_sinicus_Dendrocalamus_sinicus_Dsi03C_31183399_31183797_Dsi03Cg17150.1_1_CDS_4147746259_36783:0.0285334)n12:0.00317038)n11:0.0395253)n9:0.0290315)n8:0.0512634)n4:0.0383785,((Brachypodium_distachyon_BRADI_1g03780v3:0.0988555,Brachypodium_distachyon_BRADI_1g03770v3:0.183031)n14:0.198628,(((Hordeum_spontaneum_WB01_001037_0337922:0.0251162,Hordeum_vulgareMorex_HORVU.MOREX.r3.1HG0022380:0.0150375)n17:0.0476955,(Hordeum_spontaneum_WB01_010533_0055840:0.0113227,Hordeum_vulgareMorex_HORVU.MOREX.r3.5HG0526110:0.0136381)n18:0.0273735)n16:0.141322,(Hordeum_spontaneum_WB01_005382_0024091:5e-09,Hordeum_vulgareMorex_HORVU.MOREX.r3.5HG0526040:5e-09)n19:0.109258)n15:0.0121397)n13:0.0697999)n3:0.0271183,(((Chasmanthium_laxum_Chala.03G264600:0.108749,(Phragmites_australis_Phragmites_australis_PaChr3_47531543_47531944_evm.model.PaChr3.2730_1_CDS_4362446657_7013:0.0981689,(Phragmites_australis_Phragmites_australis_PaChr3_47516170_47516565_evm.model.PaChr3.2727_1_CDS_4362446649_3651:0.0858146,Phragmites_australis_Phragmites_australis_PaChr4_46891055_46891456_evm.model.PaChr4.2464_1_CDS_4362454631_4937:0.077757)n24:0.0230552)n23:0.00256169)n22:0.00630733,((Eragrostis_curvula_EJB05_23216:0.846791,(Echinocloa_haploclada_eh_chr1.294:0.114857,(((ASEM_AUS1_H_AUS1CM014278.1001613.1:0.0178581,ASEM_RSA5_H_RSA5chrom9003571.1:0.0121544)n30:0.0250003,((Digitaria_radicosa_Dra09G0028200:0.0704903,(Digitaria_exilis_H_Dex9A-005530.1:0.0223634,Digitaria_exilis_H_Dex9B-005399.1:0.0185928)n33:0.0573011)n32:0.0325057,(Setaria_viridis_SEVIR_9G033200v2:0.0996952,(Urochloa_fusta_Urofu.9G032200:0.0557205,(Panicum_hallii_Pahal.9G031800:0.0501528,(Panicum_virgatum_Pavir.9NG036400:0.0363815,(Panicum_virgatum_Pavir.5NG329700:0.00296918,Panicum_virgatum_Pavir.6NG205100:0.00309747)n38:0.0404413)n37:0.00449347)n36:0.00970581)n35:0.0116942)n34:0.0283533)n31:0.0202506)n29:0.0248637,Dichantelium_oligosantes_H_DolKV779395.1000004.1:0.0476829)n28:0.0369244)n27:0.0258999)n26:0.0250105,((Aristida_adscensionis_H_Aadptg000018l000904.1:0.046833,Stipagrostis_hirtigluma_H_Shi_ptg000037l_001706.1:0.078226)n40:0.0367889,(Eleusine_coracana_ELECO.r07.3BG0255620:0.182198,Eragrostis_curvula_EJB05_03827:0.232193)n41:0.0822295)n39:0.0270513)n25:0.0030057)n21:0.0303746,(Sorghum_bicolor_SORBI_3001G035000:0.0678579,(Zea_mays_Zm00001eb211750:0.0904707,Zea_mays_Zm00001eb062570:0.0858358)n43:0.00953731)n42:0.0246475)n20:0.0338511)n2:0.13625)n0;
```
