## Supplementary Dataset S1 for "Gene turnover and contingency facilitated the repeated evolution of C_4_ photosynthesis in grasses": OG0008328_tree.txt

```
((Ananas_comosus_H_Ananas_contig13_000953.1:0.124129,(Tillandsia_fasciculata_H_Tillandsia_CM054939.1_000417.1:0.167721,Tillandsia_fasciculata_H_Tillandsia_CM054939.1_000416.1:0.0231924)n2:0.00257694)n1:0.0915654,((Streptochaeta_angustifolia_strangu_009152:0.14873,(Pharus_latifolius_Phala.01G028500:0.0101132,Pharus_latifolius_Phala.01G028500.2:0.0583572)n5:0.179111)n4:0.0416768,(((Brachypodium_distachyon_BRADI_1g03367v3:0.1884,(Hordeum_vulgareMorex_HORVU.MOREX.r3.5HG0527720:0.0147101,(Hordeum_spontaneum_WB01_003948_0001693:0.393245,((Hordeum_spontaneum_WB01_002089_0737463:0.0838796,Hordeum_spontaneum_WB01_000707_0009044:0.156016)n12:0.0261554,Hordeum_spontaneum_WB01_008180_0109422:0.00531166)n11:0.000531166)n10:5.90184e-05)n9:0.0380367)n8:0.133265,(((Leersia_perrieri_LPERR03G33600:0.0787548,Oryza_sativa_LOC_Os03g61060:0.0421578)n15:0.0395237,(Zizania_latifolia_GWHTBFHI013957:0.0459501,Zizania_latifolia_GWHTBFHI022782:0.0539911)n16:0.0327515)n14:0.0826306,((Ampelocalamus_luodianensis_Alu03Cg02270.2:0.0445654,Dendrocalamus_sinicus_Dendrocalamus_sinicus_Dsi03B_1806477_1808643_Dsi03Bg01650.1_-1_CDS_4147734604_14235:0.0345133)n18:0.00312367,(Dendrocalamus_sinicus_Dendrocalamus_sinicus_Dsi03A_1837307_1839438_Dsi03Ag01500.1_1_CDS_4147727170_36720:0.0925384,(Olyra_latifolia_Ola031506:0.089183,Ampelocalamus_luodianensis_Alu03Dg28630.1:0.115346)n20:0.0115697)n19:0.00128553)n17:0.0425283)n13:0.0306919)n7:0.0180284,(Eragrostis_curvula_EJB05_03783:0.605255,(((Eleusine_coracana_ELECO.r07.3BG0255200:0.0296987,Eleusine_coracana_ELECO.r07.3AG0210050:0.0219052)n24:0.0950577,(Eragrostis_curvula_EJB05_03782:0.186526,Eragrostis_curvula_EJB05_03763:0.0282932)n25:0.0451579)n23:0.057869,((Stipagrostis_hirtigluma_H_Shi_ptg000037l_000163.1:0.0921463,Aristida_adscensionis_H_Aadptg000018l000332.1:0.113979)n27:0.0400875,(Phragmites_australis_Phragmites_australis_PaChr3_47823268_47825190_evm.model.PaChr3.2758_1_CDS_4362446717_32245:0.08507,(Chasmanthium_laxum_Chala.03G269000:0.0800489,((Sorghum_bicolor_SORBI_3001G029900:0.0441938,Zea_mays_Zm00001eb211440:0.0805855)n31:0.080333,(ASEM_AUS1_H_AUS1CM014278.1004715.1:0.0648558,(Dichantelium_oligosantes_H_DolKV776998.1000006.1:0.0473067,(((Digitaria_radicosa_Dra09G0023700:5e-09,Digitaria_radicosa_Dra09G0023700.2:5e-09)n36:0.0240106,(Digitaria_exilis_H_Dex9A-000129.1:0.0228147,Digitaria_exilis_H_Dex9B-000126.1:0.0184811)n37:0.0211561)n35:0.0327347,(Urochloa_fusta_Urofu.9G027100:0.069278,((Panicum_hallii_Pahal.9G026500:0.0165171,(Panicum_virgatum_Pavir.3KG276100:5e-09,Panicum_virgatum_Pavir.9NG027300:0.00100541)n41:0.0345487)n40:0.0193718,(Echinocloa_haploclada_eh_chr1.246:0.0976507,(Cenchrus_americanus_H_CamCM007983.2000038.1:0.0397828,Setaria_viridis_SEVIR_9G027900v2:0.0184113)n43:0.0251619)n42:0.00909584)n39:0.00469376)n38:0.010691)n34:0.0123641)n33:0.00478747)n32:0.0329719)n30:0.0248119)n29:0.0251273)n28:0.0178491)n26:0.0194759)n22:0.0684925)n21:0.00761028)n6:0.0558051)n3:0.0858156)n0;
```
