## Supplementary Dataset S1 for "Gene turnover and contingency facilitated the repeated evolution of C_4_ photosynthesis in grasses": OG0008329_tree.txt

```
(((Ananas_comosus_H_Ananas_contig2_000941.1:0.0240607,Tillandsia_fasciculata_H_Tillandsia_CM054942.1_000435.1:0.0272638)n2:0.0939636,(Juncus_effusus_H_Juncus_Jeff_scaffold_3_000534.1:0.165715,Carex_scoparia_H_Carex_Csco_scaffold_24_000578.1:0.111486)n3:0.0885134)n1:0.0376893,(Streptochaeta_angustifolia_strangu_031117:0.0485846,(((Pharus_latifolius_Phala.01G021400.4:0,Pharus_latifolius_Phala.01G021400.6:0)n7:5e-09,(Pharus_latifolius_Phala.01G021400.5:5e-09,(Pharus_latifolius_Phala.01G021400.3:5e-09,(Pharus_latifolius_Phala.01G021400:5e-09,Pharus_latifolius_Phala.01G021400.2:5e-09)n10:0.000825855)n9:7e-09)n8:7.24e-07)n6:0.0443459,(((Zizania_latifolia_GWHTBFHI014012:0.0307747,(Oryza_sativa_LOC_Os03g62110:0.0370942,Leersia_perrieri_LPERR03G34300:0.0332614)n14:0.0107228)n13:0.0318478,(((Phragmites_australis_Phragmites_australis_PaChr4_47642699_47650020_evm.model.PaChr4.2547_1_CDS_4362454815_39863:0.0309573,(Eragrostis_curvula_EJB05_03419:0.0521503,(Eleusine_coracana_ELECO.r07.3BG0254290:0.00663791,Eleusine_coracana_ELECO.r07.3AG0209170:0.00675805)n19:0.0543297)n18:0.0201267)n17:0.00615075,(Chasmanthium_laxum_Chala.03G276700:0.0289106,((Sorghum_bicolor_SORBI_3001G021000:0.0250357,Zea_mays_Zm00001eb063870:0.0233717)n22:0.0248296,(Dichantelium_oligosantes_H_DolKV775881.1000013.1:0.0255212,(((ASEM_AUS1_H_AUS1CM014278.1001694.1:0.00403402,ASEM_RSA5_H_RSA5chrom9003640.1:0.00635865)n26:0.0276367,Echinocloa_haploclada_eh_chr1.177:0.0395891)n25:0.00266346,(Urochloa_fusta_Urofu.9G018900:0.0318963,((Panicum_hallii_Pahal.9G018800:0.0112592,(Panicum_virgatum_Pavir.8KG218800:0.0154603,(Panicum_virgatum_Pavir.J575000:0.00851129,Panicum_virgatum_Pavir.9NG198500:5e-09)n31:0.0184107)n30:0.00619501)n29:0.0135477,((Digitaria_radicosa_Dra09G0016500:0.026624,(Digitaria_exilis_H_Dex9A-005607.1:0.00695832,Digitaria_exilis_H_Dex9B-005469.1:0.00502223)n34:0.0143331)n33:0.014951,(Cenchrus_americanus_H_CamLKME02014686.1000035.1:0.0334297,Setaria_viridis_SEVIR_9G020100v2:0.0136202)n35:0.00865961)n32:0.00335342)n28:0.00217497)n27:0.00196627)n24:0.00381655)n23:0.00658722)n21:0.010217)n20:0.0137926)n16:0.00644292,((Brachypodium_distachyon_BRADI_1g02490v3:0.0409894,(Hordeum_spontaneum_WB01_006280_0053745:0.000952099,Hordeum_vulgareMorex_HORVU.MOREX.r3.5HG0530510:0.00162567)n38:0.0460643)n37:0.0348844,((Dendrocalamus_sinicus_Dendrocalamus_sinicus_Dsi03A_1447908_1458353_Dsi03Ag01100.1_-1_CDS_4147727050_26026:0.0206201,(Ampelocalamus_luodianensis_Alu03Dg29230.1:0.0818225,Ampelocalamus_luodianensis_Alu03Cg01520.3:0.0154637)n41:0.00171819)n40:0.00625588,(Cenchrus_americanus_H_CamCM007984.2001079.1:0.565068,Olyra_latifolia_scaffold365_348989_355179_+:0.100156)n42:0.070969)n39:0.00998177)n36:0.00272007)n15:0.00030223)n12:0.0065952,(Aristida_adscensionis_H_Aadptg000018l000972.1:0.0588588,Stipagrostis_hirtigluma_H_Shi_ptg000037l_001780.1:0.0284496)n43:0.0148053)n11:0.0347386)n5:0.0198911)n4:0.0376893)n0;
```
