## Supplementary Dataset S1 for "Gene turnover and contingency facilitated the repeated evolution of C_4_ photosynthesis in grasses": OG0008330_tree.txt

```
((Streptochaeta_angustifolia_strangu_002247:0.120351,Pharus_latifolius_Phala.01G013200:0.138235)n1:0.0516961,((Olyra_latifolia_Ola031810:0.0815704,(Dendrocalamus_sinicus_Dendrocalamus_sinicus_Dsi03C_32440457_32441912_Dsi03Cg18360.1_-1_CDS_4147746622_13712:0.0267221,(Ampelocalamus_luodianensis_Alu03Dg29760.1:0.0690242,Ampelocalamus_luodianensis_Alu03Cg00890.1:0.0290267)n5:0.00362971)n4:0.0247208)n3:0.0220614,((Zizania_latifolia_GWHTBFHI022677:0.0956046,(Leersia_perrieri_LPERR03G35000:0.0541585,Oryza_sativa_LOC_Os03g63360:0.0479536)n8:0.0516425)n7:0.0515377,(((Brachypodium_distachyon_BRADI_1g01660v3:0.12321,(Hordeum_spontaneum_WB01_005960_0093534:0.0211351,(Hordeum_vulgareMorex_HORVU.MOREX.r3.5HG0534080:0.0641324,Hordeum_vulgareMorex_HORVU.MOREX.r3.5HG0534010:0.0237535)n13:0.00263928)n12:0.0196974)n11:0.0837522,((((Eragrostis_curvula_EJB05_03624:0.071705,(Eleusine_coracana_ELECO.r07.3BG0253300:0.0236785,Eleusine_coracana_ELECO.r07.3AG0208290:0.0313869)n18:0.0764825)n17:0.0361045,((Phragmites_australis_Phragmites_australis_PaChr3_48695650_48697083_evm.model.PaChr3.2870_1_CDS_4362446967_9967:0.0592562,Phragmites_australis_Phragmites_australis_PaChr4_48119176_48120636_evm.model.PaChr4.2601_1_CDS_4362454937_6200:0.0732153)n20:0.0281453,Chasmanthium_laxum_Chala.03G284100:0.0816246)n19:0.0120782)n16:0.00799234,((((Sorghum_bicolor_SORBI_3001G011600:0.051224,(Zea_mays_Zm00001eb064540:0.0598119,(Zea_mays_Zm00001eb422050:0.0363567,Zea_mays_Zm00001eb141620:0.0449155)n26:0.131866)n25:0.0379268)n24:0.107614,(Urochloa_fusta_Urofu.9G009600:0.0350702,(Cenchrus_americanus_H_CamLKME02014686.1000119.1:0.0592625,(Setaria_viridis_SEVIR_9G010200v2:0.00706209,Setaria_viridis_SEVIR_6G023080v2:5e-09)n29:0.0150561)n28:0.0214515)n27:0.0143429)n23:0.00762425,Echinocloa_haploclada_eh_chr1.80:0.0548761)n22:0.00470651,(Dichantelium_oligosantes_H_DolKV775069.1000014.1:0.0270631,((Digitaria_radicosa_Dra09G0008300:0.051014,(Digitaria_exilis_H_Dex9A-000047.1:0.00697063,Digitaria_exilis_H_Dex9B-000047.1:0.00170351)n33:0.0497281)n32:0.0225429,((ASEM_AUS1_H_AUS1CM014278.1004610.1:0.0160618,ASEM_RSA5_H_RSA5chrom9003704.1:0.00285175)n35:0.0376574,(Panicum_hallii_Pahal.9G010200:0.0226892,(Panicum_virgatum_Pavir.9KG015200:0.0259375,(Panicum_virgatum_Pavir.9NG010200:0.021571,Panicum_virgatum_Pavir.9NG465100:0.0594089)n38:0.00817408)n37:0.0146016)n36:0.0190779)n34:0.00622211)n31:0.00251975)n30:0.0103047)n21:0.0386583)n15:0.0234474,(Zea_mays_Zm00001eb219150:0.91642,(Cenchrus_americanus_H_CamCM007983.2001299.1:0.0181653,(Cenchrus_americanus_H_CamCM007982.2002797.1:6e-09,Cenchrus_americanus_H_CamCM007987.2000906.1:5e-09)n41:0.095953)n40:0.154961)n39:0.0528594)n14:0.00587326)n10:0.0359891,(Aristida_adscensionis_H_Aadptg000005l000068.1:0.0712735,(Stipagrostis_hirtigluma_H_Shi_ptg000035l_000028.1:0.0269958,Stipagrostis_hirtigluma_H_Shi_ptg000037l_001828.1:0.0228658)n43:0.0421393)n42:0.024969)n9:0.0341369)n6:0.0380607)n2:0.0516961)n0;
```
