## Supplementary Dataset S1 for "Gene turnover and contingency facilitated the repeated evolution of C_4_ photosynthesis in grasses": OG0008331_tree.txt

```
((Pharus_latifolius_Phala.01G013100:0.145058,Streptochaeta_angustifolia_strangu_002246:0.15121)n1:0.064634,((((Brachypodium_distachyon_BRADI_1g01630v3:0.127478,(Hordeum_spontaneum_WB01_005345_0089779:0.0106105,(Hordeum_vulgareMorex_HORVU.MOREX.r3.5HG0534220:0.172858,Hordeum_vulgareMorex_HORVU.MOREX.r3.5HG0520510:0.00333465)n7:0.000370517)n6:0.145903)n5:0.0477879,(Leersia_perrieri_LPERR03G35020:0.697886,(Leersia_perrieri_LPERR03G35010:0.262921,(Oryza_sativa_LOC_Os03g63370:0.110541,(Zizania_latifolia_GWHTBFHI014070:0.037948,Zizania_latifolia_GWHTBFHI022676:0.0447224)n11:0.0997979)n10:0.0387908)n9:0.0590017)n8:0.00655574)n4:0.0474773,(((Eragrostis_curvula_EJB05_03626:0.0851698,(Eleusine_coracana_ELECO.r07.3BG0253290:0.0455711,Eleusine_coracana_ELECO.r07.3AG0208280:0.0189961)n15:0.0562157)n14:0.0640852,(Chasmanthium_laxum_Chala.03G284200:0.0787267,((Phragmites_australis_Phragmites_australis_PaChr4_48122511_48124553_evm.model.PaChr4.2602_1_CDS_4362454939_7041:0.0808381,Phragmites_australis_Phragmites_australis_PaChr3_48707232_48710978_evm.model.PaChr3.2871_1_CDS_4362446969_10810:0.0672535)n18:0.0208423,((Aristida_adscensionis_H_Aadptg000005l000066.1:0.105805,Aristida_adscensionis_H_Aadptg000005l000067.1:0.0866045)n20:0.0343671,((Stipagrostis_hirtigluma_H_Shi_ptg000035l_000157.1:0.020939,Stipagrostis_hirtigluma_H_Shi_ptg000037l_000068.1:0.0141107)n22:0.069374,(Stipagrostis_hirtigluma_H_Shi_ptg000035l_000155.1:0.00899541,Stipagrostis_hirtigluma_H_Shi_ptg000037l_000067.1:0.014559)n23:0.0406924)n21:0.00452138)n19:0.0325836)n17:0.0268172)n16:0.0248259)n13:0.0393227,((Digitaria_radicosa_Dra09G0008200:0.0647626,(Digitaria_exilis_H_Dex9A-000046.1:0.0146532,Digitaria_exilis_H_Dex9B-000046.1:0.0284917)n26:0.0749714)n25:0.051604,(Echinocloa_haploclada_eh_chr1.79:0.0975691,(((ASEM_RSA5_H_RSA5chrom9003701.1:0.0164832,(ASEM_AUS1_H_AUS1CM014278.1004607.1:0.00425544,ASEM_AUS1_H_AUS1CM014278.1004606.1:0.449011)n31:0.00812433)n30:0.0291498,(Sorghum_bicolor_SORBI_3001G011400:0.0994107,Zea_mays_Zm00001eb210750:0.0735499)n32:0.125773)n29:0.0245992,(Cenchrus_americanus_H_CamLKME02014686.1000118.1:0.0680248,((Panicum_hallii_Pahal.9G010100:0.0233544,(Panicum_virgatum_Pavir.9KG015300:0.0474914,Panicum_virgatum_Pavir.9NG010300:0.0154412)n36:0.0128194)n35:0.0188401,((Dichantelium_oligosantes_H_DolKV775069.1000012.1:0.0974063,Urochloa_fusta_Urofu.9G009500:0.0637423)n38:0.0201251,Setaria_viridis_SEVIR_9G010100v2:0.0549206)n37:0.0118941)n34:0.0170071)n33:0.0128545)n28:0.017709)n27:0.024963)n24:0.0702096)n12:0.0365501)n3:0.0701941,(Olyra_latifolia_Ola031811:0.16019,((Ampelocalamus_luodianensis_Alu03Cg00880.3:0.0254277,(Dendrocalamus_sinicus_Dendrocalamus_sinicus_Dsi03C_32445004_32450912_Dsi03Cg18370.1_-1_CDS_4147746625_15400:0.0426667,Dendrocalamus_sinicus_Dendrocalamus_sinicus_Dsi03A_734424_737961_Dsi03Ag00590.1_1_CDS_4147726897_53609:0.0772558)n42:0.0141233)n41:0.0113355,(Ampelocalamus_luodianensis_Alu03Dg29770.1:0.0305641,Dendrocalamus_sinicus_Dendrocalamus_sinicus_Dsi03B_759932_763212_Dsi03Bg00660.1_1_CDS_4147734307_17610:0.027349)n43:0.00303877)n40:0.00769632)n39:0.000855147)n2:0.064634)n0;
```
