## Supplementary Dataset S1 for "Gene turnover and contingency facilitated the repeated evolution of C_4_ photosynthesis in grasses": OG0008332_tree.txt

```
(((Ananas_comosus_H_Ananas_contig2_000533.1:0.0120453,Tillandsia_fasciculata_H_Tillandsia_CM054942.1_000067.1:0.0124265)n2:0.0978425,(Juncus_effusus_H_Juncus_Jeff_scaffold_13_001064.1:0.204666,Carex_scoparia_H_Carex_Csco_scaffold_7_000809.1:0.166849)n3:0.0902493)n1:0.0437434,(((Pharus_latifolius_Phala.01G012400:5e-09,Pharus_latifolius_Phala.01G012400.2:5e-09)n6:0.0715055,((Brachypodium_distachyon_BRADI_1g01580v3:0.0526679,(Hordeum_spontaneum_WB01_005733_0076492:0.000863746,Hordeum_vulgareMorex_HORVU.MOREX.r3.5HG0534640:0.000864733)n9:0.116994)n8:0.0382174,(((Zizania_latifolia_GWHTBFHI014075:0.0320658,Zizania_latifolia_GWHTBFHI022672:0.0280762)n12:0.0228432,(Leersia_perrieri_LPERR03G35070:0.0468484,Oryza_sativa_LOC_Os03g63410:0.0335205)n13:0.0212516)n11:0.0277821,(((Ampelocalamus_luodianensis_Alu03Cg00830.2:0.0207218,(Olyra_latifolia_Ola024473:0.0466035,Dendrocalamus_sinicus_Dendrocalamus_sinicus_Dsi03A_682629_687247_Dsi03Ag00550.1_1_CDS_4147726885_46853:0.013738)n17:0.00456069)n16:0.0110953,(Dendrocalamus_sinicus_Dendrocalamus_sinicus_Dsi03B_727364_731726_Dsi03Bg00620.1_1_CDS_4147734295_10858:0.0254593,Ampelocalamus_luodianensis_Alu03Dg29820.1:0.0214206)n18:0.00238007)n15:0.0202725,((Aristida_adscensionis_H_Aadptg000005l000063.1:0.0586418,(Stipagrostis_hirtigluma_H_Shi_ptg000035l_000148.1:0.00289807,Stipagrostis_hirtigluma_H_Shi_ptg000037l_000063.1:0.00201865)n21:0.0300351)n20:0.0109649,((((Sorghum_bicolor_SORBI_3001G011000:0.0275325,(Zea_mays_Zm00001eb064580:0.0427439,Zea_mays_Zm00001eb210740:0.0366267)n26:0.0163966)n25:0.0320596,(((Cenchrus_americanus_H_CamLKME02014686.1000111.1:0.0321775,Setaria_viridis_SEVIR_9G009300v2:0.0147416)n29:0.0140553,(Digitaria_radicosa_Dra09G0007700:0.0241233,(Digitaria_exilis_H_Dex9B-000043.1:0.0134138,Digitaria_exilis_H_Dex9A-000043.1:0.0112094)n31:0.00124549)n30:0.00258148)n28:0.00587931,(((Panicum_hallii_Pahal.9G009400:0.0155177,(Panicum_virgatum_Pavir.9KG017200:0.0114375,Panicum_virgatum_Pavir.9NG011100:0.0116874)n35:0.00558686)n34:0.0152933,(Urochloa_fusta_Urofu.9G009000:0.0305186,Echinocloa_haploclada_eh_chr1.73:0.0290527)n36:0.00535144)n33:0.00552363,(Dichantelium_oligosantes_H_DolKV779486.1000002.1:0.0265449,(ASEM_AUS1_H_AUS1CM014278.1004602.1:0.00243936,ASEM_RSA5_H_RSA5chrom9003696.1:0.00659905)n38:0.0252392)n37:0.00329173)n32:0.00432308)n27:0.0240048)n24:0.0203351,(Phragmites_australis_Phragmites_australis_PaChr3_48733807_48738028_evm.model.PaChr3.2875_1_CDS_4362446977_14183:0.0438649,Phragmites_australis_Phragmites_australis_PaChr4_48186429_48190792_evm.model.PaChr4.2608_1_CDS_4362454951_12107:0.0392103)n39:0.0043567)n23:0.010039,(Chasmanthium_laxum_Chala.03G284900:0.0496113,(Eragrostis_curvula_EJB05_03625:0.0369215,(Eleusine_coracana_ELECO.r07.3BG0253210:0.0125154,Eleusine_coracana_ELECO.r07.3AG0208210:0.00841277)n42:0.0451751)n41:0.0335563)n40:0.00853756)n22:0.00502867)n19:0.0231282)n14:0.00406796)n10:0.00604392)n7:0.0446091)n5:0.0174686,(Streptochaeta_angustifolia_strangu_027993:0.0526074,Streptochaeta_angustifolia_strangu_012103:0.0540402)n43:0.00600447)n4:0.0155179)n0;
```
