## Supplementary Dataset S1 for "Gene turnover and contingency facilitated the repeated evolution of C_4_ photosynthesis in grasses": OG0008333_tree.txt

```
((Streptochaeta_angustifolia_strangu_017714:0.153589,(Pharus_latifolius_Phala.11G011600.6:5e-09,((Pharus_latifolius_Phala.11G011600.3:0.000775888,(Pharus_latifolius_Phala.11G011600.2:5e-09,Pharus_latifolius_Phala.11G011600.5:0.00319314)n5:5e-09)n4:5e-09,(Pharus_latifolius_Phala.11G011600.4:5e-09,Pharus_latifolius_Phala.11G011600:5e-09)n6:5e-09)n3:5e-09)n2:0.106999)n1:0.0390704,((((Zizania_latifolia_GWHTBFHI008802:0.0843732,(Leersia_perrieri_LPERR10G14550:0.0752712,Oryza_sativa_LOC_Os10g41390:0.0577531)n11:0.046666)n10:0.0701339,(Brachypodium_distachyon_BRADI_3g33537v3:0.109644,(Hordeum_spontaneum_WB01_000241_0492549:0.00330392,Hordeum_vulgareMorex_HORVU.MOREX.r3.1HG0057620:0.00330303)n13:0.133623)n12:0.0767387)n9:0.0144651,(Olyra_latifolia_Ola034692:0.101273,((Dendrocalamus_sinicus_Dendrocalamus_sinicus_Dsi10B_26976559_26993343_Dsi10Bg08550.1_1_CDS_4147826569_45493:0.0386149,Dendrocalamus_sinicus_Dendrocalamus_sinicus_Dsi10A_771048_776513_Dsi10Ag00590.1_-1_CDS_4147821562_12834:0.0324326)n16:0.00360363,(Ampelocalamus_luodianensis_Alu10Dg01000.1:0.0461,Ampelocalamus_luodianensis_Alu10Cg11350.1:0.023816)n17:0.00264622)n15:0.00342865)n14:0.00381085)n8:0.0120298,(((Eragrostis_curvula_EJB05_23353:0.106382,(Eleusine_coracana_ELECO.r07.2AG0116910:0.0127462,Eleusine_coracana_ELECO.r07.2BG0170630:0.0140388)n21:0.086478)n20:0.0547562,(Aristida_adscensionis_H_Aadptg000008l000175.1:0.118041,Stipagrostis_hirtigluma_H_Shi_ptg000025l_000617.1:0.0769099)n22:0.0271798)n19:0.00994992,((Chasmanthium_laxum_Chala.12G160300:0.0478606,(((((Digitaria_exilis_H_Dex9A-004036.1:0.00401365,Digitaria_exilis_H_Dex9B-004024.1:0.00447255)n29:0.0501135,((Digitaria_radicosa_Dra09G0258700:0.00529068,Digitaria_radicosa_Dra09G0264000:5e-09)n31:0.00408929,(Digitaria_radicosa_Dra09G0258800.2:5e-09,Digitaria_radicosa_Dra09G0258800:5e-09)n32:0.00398741)n30:0.0389988)n28:0.0386732,((Panicum_hallii_Pahal.9G382400:0.0257773,(Panicum_virgatum_Pavir.9NG461000:0.0261266,Panicum_virgatum_Pavir.9KG339400:0.029924)n35:0.00758304)n34:0.0386613,(Urochloa_fusta_Urofu.9G341100:0.0577162,(Cenchrus_americanus_H_CamCM007986.2003570.1:0.0560881,Setaria_viridis_SEVIR_9G325000v2:0.0194074)n37:0.0306434)n36:0.00909391)n33:0.00454322)n27:0.0147721,(Dichantelium_oligosantes_H_DolKV778919.1000005.1:0.0415998,(Echinocloa_haploclada_eh_chr1.3266:0.0713159,(ASEM_RSA5_H_RSA5chrom9001362.1:0.0394391,ASEM_AUS1_H_AUS1CM014278.1004534.1:0.0416387)n40:0.0235843)n39:0.00923925)n38:0.0128392)n26:0.0144914,(Sorghum_bicolor_SORBI_3001G295400:0.0331044,(Zea_mays_Zm00001eb023800:0.126743,Zea_mays_Zm00001eb391030:0.0404101)n42:0.00449002)n41:0.0130811)n25:0.0227385)n24:0.0294946,(Phragmites_australis_Phragmites_australis_PaChr25_19434198_19442114_evm.model.PaChr25.912_1_CDS_4362439675_1525:0.0722398,Phragmites_australis_Phragmites_australis_PaChr18_26411082_26416594_evm.model.PaChr18.1080_1_CDS_4362407425_30853:0.0552553)n43:0.00613947)n23:0.00819823)n18:0.0523769)n7:0.0390704)n0;
```
