## Supplementary Dataset S1 for "Gene turnover and contingency facilitated the repeated evolution of C_4_ photosynthesis in grasses": OG0008334_tree.txt

```
((Carex_scoparia_H_Carex_Csco_scaffold_8_000878.1:0.219508,Juncus_effusus_H_Juncus_Jeff_scaffold_6_000155.1:0.179115)n1:0.107712,(Streptochaeta_angustifolia_strangu_007755:0.112135,(((Pharus_latifolius_Phala.11G019900:0,Pharus_latifolius_Phala.11G019900.2:0)n5:0.00138712,Pharus_latifolius_Phala.11G019900.3:0.0754377)n4:0.114213,(((Olyra_latifolia_Ola012421:0.0238721,((Dendrocalamus_sinicus_Dendrocalamus_sinicus_Dsi10B_26243194_26245271_Dsi10Bg08020.1_-1_CDS_4147826410_12850:0.0404781,Dendrocalamus_sinicus_Dendrocalamus_sinicus_Dsi10A_1531838_1533923_Dsi10Ag01190.1_1_CDS_4147821742_453:0.0257474)n10:0.00286082,Dendrocalamus_sinicus_Dendrocalamus_sinicus_Dsi01A_11096406_11096855_Dsi01Ag06790.1_1_CDS_4147686778_41090:0.145939)n9:0.0162155)n8:0.0101627,Ampelocalamus_luodianensis_Alu10Dg01720.1:0.0315683)n7:0.0158099,((Zizania_latifolia_GWHTBFHI001741:0.0576654,(Oryza_sativa_LOC_Os10g40270:0.0524843,Leersia_perrieri_LPERR10G13740:0.0668123)n13:0.0495818)n12:0.0354313,((Brachypodium_distachyon_BRADI_3g32850v3:0.128597,(Hordeum_spontaneum_WB01_013212_0071318:0.00502287,Hordeum_vulgareMorex_HORVU.MOREX.r3.1HG0055850:0.00192325)n16:0.0831031)n15:0.0664861,((Aristida_adscensionis_H_Aadptg000008l001261.1:0.0483091,Stipagrostis_hirtigluma_H_Shi_ptg000025l_001882.1:0.0359085)n18:0.0115936,((Chasmanthium_laxum_Chala.03G020200:0.0439399,(((Eragrostis_curvula_EJB05_52915:0.00926937,Eragrostis_curvula_EJB05_23473:0.00704364)n23:0.0288497,(Eleusine_coracana_ELECO.r07.2AG0115830:0.0136762,Eleusine_coracana_ELECO.r07.2BG0169700:0.0216446)n24:0.0345758)n22:0.0420114,(Phragmites_australis_Phragmites_australis_PaChr18_25599184_25601188_evm.model.PaChr18.1025_1_CDS_4362407303_22040:0.0550099,Phragmites_australis_Phragmites_australis_PaChr25_18620078_18622119_evm.model.PaChr25.849_1_CDS_4362439533_26764:0.0430092)n25:0.00707131)n21:0.00476289)n20:0.00567326,((Zea_mays_Zm00001eb022950:0.0413956,Sorghum_bicolor_SORBI_3001G305300:0.0263955)n27:0.03011,(Echinocloa_haploclada_eh_chr1.3390:0.0372497,(Urochloa_fusta_Urofu.9G353400:0.0420859,((ASEM_AUS1_H_AUS1CM014278.1001877.1:0.0113787,ASEM_RSA5_H_RSA5chrom9005092.1:0.0130304)n31:0.0148602,((Setaria_viridis_SEVIR_9G336700v2:0.0155814,((Dichantelium_oligosantes_H_DolKV775375.1000010.1:0.0227942,((Digitaria_exilis_H_Dex9A-001581.1:0.010612,Digitaria_exilis_H_Dex9B-001587.1:0.0143013)n37:0.0285408,(Cenchrus_americanus_H_CamCM007986.2000956.1:0.00915121,(Digitaria_radicosa_Dra09G0272400:0.0262135,(Digitaria_radicosa_Dra04G0138000:0.00402037,Digitaria_radicosa_Dra05G0048200:5.4e-09)n40:5.4e-10)n39:6e-11)n38:0.0166577)n36:0.0200672)n35:0.00272289,Cenchrus_americanus_H_CamCM007986.2000957.1:0.0235277)n34:0.00261419)n33:0.00909064,(Panicum_hallii_Pahal.9G394300:0.0135048,((Panicum_virgatum_Pavir.9NG479200:6e-09,Panicum_virgatum_Pavir.9NG497100:0.0250517)n43:0.0152553,Panicum_virgatum_Pavir.9KG324700:0.0325796)n42:0.00885108)n41:0.00424862)n32:0.00266516)n30:0.00442472)n29:0.00752173)n28:0.00953931)n26:0.0320255)n19:0.00647179)n17:0.0340881)n14:0.013001)n11:0.00681763)n6:0.0628354)n3:0.0438228)n2:0.107712)n0;
```
