## Supplementary Dataset S1 for "Gene turnover and contingency facilitated the repeated evolution of C_4_ photosynthesis in grasses": OG0008335_tree.txt

```
(((Ananas_comosus_H_Ananas_contig16_000110.1:0.025978,Tillandsia_fasciculata_H_Tillandsia_CM054944.1_000584.1:0.0183797)n2:0.113985,(Juncus_effusus_H_Juncus_Jeff_scaffold_14_000608.1:0.219909,Carex_scoparia_H_Carex_Csco_scaffold_11_000338.1:0.13113)n3:0.0902259)n1:0.0374699,((Streptochaeta_angustifolia_strangu_035443:0.0861353,Pharus_latifolius_Phala.01G342100:0.0691589)n5:0.0204641,(((Aristida_adscensionis_H_Aadptg000041l000015.1:0.042133,(Stipagrostis_hirtigluma_H_Shi_ptg000017l_001354.1:0.0187434,(Stipagrostis_hirtigluma_H_Shi_ptg000006l_000299.1:0.0129741,Stipagrostis_hirtigluma_H_Shi_ptg000021l_001364.1:0.0694825)n10:0.00624271)n9:0.0262718)n8:0.0282023,(Phragmites_australis_Phragmites_australis_PaChr3_5004823_5007568_evm.model.PaChr3.428_1_CDS_4362447425_32668:0.0447796,((Chasmanthium_laxum_Chala.04G195300:0.0440883,(Eragrostis_curvula_EJB05_07874:0.0358338,(Eleusine_coracana_ELECO.r07.3BG0292630:0.0250845,Eleusine_coracana_ELECO.r07.3AG0235470:0.0217643)n15:0.0317934)n14:0.0222572)n13:0.00376042,((Sorghum_bicolor_SORBI_3001G488200:0.0250031,Zea_mays_Zm00001eb005550:0.0320025)n17:0.0280346,(Echinocloa_haploclada_eh_chr1.5145:0.0469468,((Dichantelium_oligosantes_H_DolKV776055.1000003.1:0.0343425,(ASEM_AUS1_H_AUS1CM014278.1001912.1:0.00544745,(ASEM_RSA5_H_RSA5chrom9006357.1:0.0208439,(ASEM_RSA5_H_RSA5chrom5000982.1:0.0142679,ASEM_RSA5_H_RSA5chrom7001784.1:0.00525343)n23:0.000525343)n22:5.83714e-05)n21:0.00206591)n20:0.00264704,(((Cenchrus_americanus_H_CamCM007986.2002523.1:0.0359732,Setaria_viridis_SEVIR_9G528100v2:0.0160398)n26:0.0113838,(Urochloa_fusta_Urofu.9G552800:0.0332209,(Digitaria_radicosa_Dra02G0047700:0.0303152,(Digitaria_exilis_H_Dex9A-003006.1:0.00571651,Digitaria_exilis_H_Dex9B-003024.1:0.00732192)n29:0.0163865)n28:0.0155462)n27:0.00407259)n25:0.00280468,(Panicum_hallii_Pahal.9G587100:0.0197263,(Panicum_virgatum_Pavir.9NG728400:0.0122884,Panicum_virgatum_Pavir.9KG611000:0.0213653)n31:0.00237392)n30:0.006765)n24:0.00315808)n19:0.0047809)n18:0.00957482)n16:0.0236692)n12:0.00777314)n11:0.011823)n7:0.0173923,(Olyra_latifolia_Ola022474:0.791505,((Brachypodium_distachyon_BRADI_1g73120v3:0.046435,(Hordeum_spontaneum_WB01_000926_0060761:0.00164834,Hordeum_vulgareMorex_HORVU.MOREX.r3.4HG0403790:5e-09)n35:0.0833119)n34:0.043303,(((Zizania_latifolia_GWHTBFHI015962:0.021528,Zizania_latifolia_GWHTBFHI023965:0.0208675)n38:0.0186188,(Oryza_sativa_LOC_Os03g07570:0.0496224,Leersia_perrieri_LPERR02G16780:0.0465386)n39:0.0209811)n37:0.0477537,(Olyra_latifolia_Ola038920:0.0522063,(Ampelocalamus_luodianensis_Alu03Dg04360.1:0.0247764,((Dendrocalamus_sinicus_Dendrocalamus_sinicus_Dsi03A_50678479_50681373_Dsi03Ag21110.1_-1_CDS_4147733053_50814:0.0331527,Dendrocalamus_sinicus_Dendrocalamus_sinicus_Dsi03B_49043791_49048187_Dsi03Bg20270.1_-1_CDS_4147740190_31696:0.0467628)n43:0.00614065,Dendrocalamus_sinicus_Dendrocalamus_sinicus_Dsi06C_30620444_30623236_Dsi06Cg12230.1_-1_CDS_4147786870_41984:0.0233785)n42:0.00259761)n41:0.00314998)n40:0.012328)n36:0.00785985)n33:0.00986642)n32:0.00109627)n6:0.0268173)n4:0.0563416)n0;
```
