## Supplementary Dataset S1 for "Gene turnover and contingency facilitated the repeated evolution of C_4_ photosynthesis in grasses": OG0008336_tree.txt

```
((Ananas_comosus_H_Ananas_contig13_000318.1:0.124837,Tillandsia_fasciculata_H_Tillandsia_CM054939.1_000874.1:0.123197)n1:0.181413,((Eleusine_coracana_ELECO.r07.3BG0292430:0.0633518,Eleusine_coracana_ELECO.r07.3AG0235630:0.0314581)n3:0.137456,((Zea_mays_Zm00001eb152690:0.482889,Stipagrostis_hirtigluma_H_Shi_ptg000082l_000359.1:0.00892354)n5:0.0377154,((((Stipagrostis_hirtigluma_H_Shi_ptg000017l_001363.1:0.0241807,(Stipagrostis_hirtigluma_H_Shi_ptg000082l_000360.1:0.0365792,Stipagrostis_hirtigluma_H_Shi_ptg000006l_000307.1:0.0185715)n10:0.00733535)n9:0.0421904,(Aristida_adscensionis_H_Aadptg000041l000028.1:0.096362,((((Brachypodium_distachyon_BRADI_1g72990v3:0.207609,(Hordeum_spontaneum_WB01_005616_0295970:0.00156202,Hordeum_vulgareMorex_HORVU.MOREX.r3.4HG0404100:5e-09)n16:0.167528)n15:0.0563988,(Zizania_latifolia_GWHTBFHI023959:0.0623092,(Leersia_perrieri_LPERR03G04860:0.180711,Oryza_sativa_LOC_Os03g07830:0.0542565)n18:0.027884)n17:0.0311152)n14:0.0224199,((Ampelocalamus_luodianensis_Alu03Dg04440.1:0.0410951,Olyra_latifolia_Ola035819:0.0663227)n20:0.00879566,(Dendrocalamus_sinicus_Dendrocalamus_sinicus_Dsi03A_50561407_50562339_Dsi03Ag21040.1_-1_CDS_4147733032_38991:0.0300436,Dendrocalamus_sinicus_Dendrocalamus_sinicus_Dsi06C_30517020_30517952_Dsi06Cg12130.1_-1_CDS_4147786840_25098:0.0411363)n21:0.0045707)n19:0.00316159)n13:0.0288695,(Streptochaeta_angustifolia_strangu_032055:0.175614,(Pharus_latifolius_Phala.01G341000:0,Pharus_latifolius_Phala.01G341000.2:0)n23:0.13981)n22:0.125556)n12:0.0489556)n11:0.0192222)n8:0.0083622,((Chasmanthium_laxum_Chala.04G193400:0,Chasmanthium_laxum_Chala.04G193800:0)n25:0.0524264,(Phragmites_australis_Phragmites_australis_PaChr3_5104228_5105148_evm.model.PaChr3.438_1_CDS_4362447447_41946:0.0685756,Phragmites_australis_Phragmites_australis_PaChr4_5001437_5002345_evm.model.PaChr4.463_1_CDS_4362455549_8732:0.0552987)n26:0.00614431)n24:0.00991538)n7:0.0130426,(((Cenchrus_americanus_H_CamCM007986.2002531.1:0.0368042,Setaria_viridis_SEVIR_9G526200v2:0.0201702)n29:0.0476129,(Dichantelium_oligosantes_H_DolKV776621.1000006.1:0.0658406,(Urochloa_fusta_Urofu.9G551200:0.0847108,Echinocloa_haploclada_eh_chr1.5132:0.0748459)n31:0.0261456)n30:0.00650075)n28:0.0178732,(((Panicum_hallii_Pahal.9G585700:0.0301716,(Panicum_virgatum_Pavir.9NG726900:0.038517,Panicum_virgatum_Pavir.9KG612500:0.0279364)n35:0.0126288)n34:0.0199753,(Digitaria_radicosa_Dra02G0049100:0.0614441,(Digitaria_exilis_H_Dex9A-003015.1:0.0137233,Digitaria_exilis_H_Dex9B-003031.1:0.0411882)n37:0.0784827)n36:0.0321124)n33:0.0170506,(Zea_mays_Zm00001eb402040:0.962262,((ASEM_AUS1_H_AUS1CM014278.1001918.1:0.00554785,ASEM_RSA5_H_RSA5chrom9000093.1:0.00547121)n40:0.0750663,(Sorghum_bicolor_SORBI_3001G486800:0.0408851,(Zea_mays_Zm00001eb005650:0.0455768,(Zea_mays_Zm00001eb402030:0.0798758,Zea_mays_Zm00001eb402050:0.0874097)n43:0.0280122)n42:0.00311247)n41:0.0141578)n39:0.0125653)n38:0.00139615)n32:0.0182791)n27:0.0220677)n6:0.0346411)n4:0.00384901)n2:0.066302)n0;
```
