## Supplementary Dataset S1 for "Gene turnover and contingency facilitated the repeated evolution of C_4_ photosynthesis in grasses": OG0008337_tree.txt

```
((Ananas_comosus_H_Ananas_contig16_000732.1:0.0260559,Tillandsia_fasciculata_H_Tillandsia_CM054944.1_000260.1:0.0362706)n1:0.135346,(Chasmanthium_laxum_Chala.04G192800:0.0387353,((Eragrostis_curvula_EJB05_07861:0.0508673,(Eleusine_coracana_ELECO.r07.3BG0292380:0.0210931,Eleusine_coracana_ELECO.r07.3AG0235690:0.0161765)n5:0.0615038)n4:0.0256584,(((((Zizania_latifolia_GWHTBFHI023953:0.0486372,(Leersia_perrieri_LPERR03G04920:0.0315694,Oryza_sativa_LOC_Os03g07910:0.0367239)n11:0.0236217)n10:0.0378677,(((Hordeum_vulgareMorex_HORVU.MOREX.r3.4HG0404450:0.00110627,(Hordeum_spontaneum_WB01_004518_0166279:0.558357,Hordeum_spontaneum_WB01_011582_0052076:0.00100621)n15:0.000111801)n14:0.0418177,Brachypodium_distachyon_BRADI_1g72927v3:0.0510313)n13:0.0379184,(Olyra_latifolia_Ola035826:0.0641011,(((Dendrocalamus_sinicus_Dendrocalamus_sinicus_Dsi03A_50406783_50411437_Dsi03Ag20930.1_1_CDS_4147732999_20419:0.0328645,Dendrocalamus_sinicus_Dendrocalamus_sinicus_Dsi03B_48890633_48901273_Dsi03Bg20160.1_-1_CDS_4147740157_13128:0.0290534)n19:0.00330752,Ampelocalamus_luodianensis_Alu03Dg04510.1:0.0407688)n18:0.0011583,(Ampelocalamus_luodianensis_Alu03Cg13470.4:0.020055,Dendrocalamus_sinicus_Dendrocalamus_sinicus_Dsi06C_30423411_30448206_Dsi06Cg12060.1_-1_CDS_4147786819_13282:0.0233004)n20:0.0111612)n17:0.00729038)n16:0.00614656)n12:0.00827379)n9:0.0131954,(Pharus_latifolius_Phala.01G340300:0.0736987,Streptochaeta_angustifolia_strangu_025769:0.0673022)n21:0.0353925)n8:0.0215487,(Phragmites_australis_Phragmites_australis_PaChr4_4943910_4947658_evm.model.PaChr4.457_1_CDS_4362455535_2839:0.0411828,(Phragmites_australis_Phragmites_australis_PaChr3_5192355_5203067_evm.model.PaChr3.444_1_CDS_4362447461_5336:0.055891,(Aristida_adscensionis_H_Aadptg000041l000031.1:0.0631945,(Stipagrostis_hirtigluma_H_Shi_ptg000006l_000311.1:0.0193771,(Stipagrostis_hirtigluma_H_Shi_ptg000017l_001366.1:0.0204974,Stipagrostis_hirtigluma_H_Shi_ptg000082l_000365.1:0.0146495)n26:0.00778563)n25:0.0256721)n24:0.0145658)n23:0.0129706)n22:0.00144118)n7:0.00887464,((((ASEM_AUS1_H_AUS1CM014278.1001920.1:0.00994174,ASEM_RSA5_H_RSA5chrom9000096.1:0.00768009)n30:0.0354216,(Dichantelium_oligosantes_H_DolKV776621.1000010.1:0.0459049,(Urochloa_fusta_Urofu.9G550600:0.0300375,(Cenchrus_americanus_H_CamCM007986.2002548.1:0.0366689,Setaria_viridis_SEVIR_9G525600v2:0.0138348)n33:0.00543811)n32:0.0046269)n31:0.00804067)n29:0.00470267,((Panicum_virgatum_Pavir.9KG613100:0.0187971,Panicum_virgatum_Pavir.9NG725900:0.0140347)n35:0.00546979,Panicum_hallii_Pahal.9G585100:0.0244598)n34:0.0188436)n28:0.0033854,((Echinocloa_haploclada_eh_chr1.5126:0.0471058,(Sorghum_bicolor_SORBI_3001G485500:0.0911976,(Sorghum_bicolor_SORBI_3001G485800:0.0194979,(Zea_mays_Zm00001eb005710:0.0787422,Zea_mays_Zm00001eb402000:0.0404066)n40:0.00448962)n39:0.00942932)n38:0.0010477)n37:0.0113926,((Digitaria_radicosa_Dra02G0049900:5e-09,Digitaria_radicosa_Dra02G0049900.2:0.00509765)n42:0.0397864,(Digitaria_exilis_H_Dex9A-003022.1:0.0118677,Digitaria_exilis_H_Dex9B-003037.1:0.0104163)n43:0.0130187)n41:0.0261681)n36:0.00353855)n27:0.0172121)n6:0.00890774)n3:0.0238226)n2:0.135346)n0;
```
