## Supplementary Dataset S1 for "Gene turnover and contingency facilitated the repeated evolution of C_4_ photosynthesis in grasses": OG0008338_tree.txt

```
(((Olyra_latifolia_Ola013567:0.149265,Olyra_latifolia_Ola013570:0.108843)n2:0.0641901,((Ampelocalamus_luodianensis_Alu03Dg03900.1:0.0588517,(Ampelocalamus_luodianensis_Alu03Dg03880.1:0.0245251,(Ampelocalamus_luodianensis_Alu03Dg03870.1:0.00503917,Ampelocalamus_luodianensis_Alu03Dg03890.1:5e-09)n6:0.0239664)n5:0.0403101)n4:0.037344,(Dendrocalamus_sinicus_Dendrocalamus_sinicus_Dsi06C_31156785_31157021_Dsi06Cg12640.1_1_CDS_4147786993_54370:0.165113,(Dendrocalamus_sinicus_Dendrocalamus_sinicus_Dsi03B_49536280_49536522_Dsi03Bg20560.1_1_CDS_4147740277_23819:0.0256039,Dendrocalamus_sinicus_Dendrocalamus_sinicus_Dsi03B_49543291_49543533_Dsi03Bg20570.1_1_CDS_4147740280_25507:5e-09)n8:0.0903791)n7:0.0100421)n3:0.0255906)n1:0.052453,(((Eleusine_coracana_ELECO.r07.3BG0293270:0.284643,((Stipagrostis_hirtigluma_H_Shi_ptg000006l_000184.1:0.0610551,Stipagrostis_hirtigluma_H_Shi_ptg000017l_000810.1:0.0494165)n13:0.107032,Stipagrostis_hirtigluma_H_Shi_ptg000017l_000809.1:0.0803403)n12:0.00892669)n11:0.0804524,((((Digitaria_exilis_H_Dex9A-002572.1:0,Digitaria_exilis_H_Dex9B-002562.1:0)n17:0.0194204,Digitaria_exilis_H_DexUA-000473.1:0.0150105)n16:0.258574,(Panicum_virgatum_Pavir.9KG601900:0.445579,(((Panicum_virgatum_Pavir.9KG602100:0.0854182,Panicum_hallii_Pahal.9G594700:0.0636084)n21:0.0369151,((Echinocloa_haploclada_eh_chr1.5209:0.0734219,Echinocloa_haploclada_eh_chr1.5210:0.0377632)n23:0.0921275,((Urochloa_fusta_Urofu.9G560100:0.0493193,(Setaria_viridis_SEVIR_9G534300v2:0.0798056,(Setaria_viridis_SEVIR_9G534400v2:0.0223448,((Setaria_viridis_SEVIR_3G410200v2:0.0463987,Setaria_viridis_SEVIR_3G410300v2:0.0948781)n29:0.096841,(Setaria_viridis_SEVIR_3G410100v2:0.259634,Setaria_viridis_SEVIR_8G009500v2:0.042919)n30:0.0300215)n28:0.0208321)n27:0.0342948)n26:0.0324688)n25:0.0354643,((Cenchrus_americanus_H_CamCM007986.2001908.1:0.117783,Setaria_viridis_SEVIR_9G534200v2:0.0437874)n32:0.0481396,Urochloa_fusta_Urofu.9G560000:0.0593007)n31:0.00658897)n24:0.0273084)n22:0.00303427)n20:0.051928,Setaria_viridis_SEVIR_9G534500v2:0.153572)n19:0.0153572)n18:0.00170636)n15:0.118607,ASEM_RSA5_H_RSA5chrom2002688.1:0.15117)n14:0.0504679)n10:0.0257043,(Eleusine_coracana_ELECO.r07.3AG0234860:0.294521,((Panicum_hallii_Pahal.9G595200:0.0709501,(Cenchrus_americanus_H_CamCM007986.2001910.1:0.125559,Setaria_viridis_SEVIR_9G534800v2:0.0227225)n36:0.0403937)n35:0.0477488,(((Panicum_hallii_Pahal.9G595100:0.0278984,(Panicum_virgatum_Pavir.9KG601600:0.0647289,Panicum_virgatum_Pavir.9NG736700:0.031861)n40:0.0121047)n39:0.0660342,(ASEM_AUS1_H_AUS1CM014278.1001926.1:0.183358,ASEM_AUS1_H_AUS1CM014278.1001925.1:0.0879431)n41:0.0922694)n38:0.0214994,(Setaria_viridis_SEVIR_9G534700v2:0.0831415,(Urochloa_fusta_Urofu.9G560600:0.0683028,Urochloa_fusta_Urofu.9G560400:0.0756932)n43:0.00841036)n42:0.0642612)n37:0.0231733)n34:0.103247)n33:0.0114719)n9:0.052453)n0;
```
