## Supplementary Dataset S1 for "Gene turnover and contingency facilitated the repeated evolution of C_4_ photosynthesis in grasses": OG0008339_tree.txt

```
((Ananas_comosus_H_Ananas_contig16_000903.1:0.040937,Tillandsia_fasciculata_H_Tillandsia_CM054944.1_000457.1:0.0341731)n1:0.184942,(Streptochaeta_angustifolia_strangu_017791:0.111929,((Pharus_latifolius_Phala.01G354200:5e-09,Pharus_latifolius_Phala.01G354200.2:5e-09)n4:0.153899,((Olyra_latifolia_Ola019140:0.0847142,((Dendrocalamus_sinicus_Dendrocalamus_sinicus_Dsi03B_49953810_49960154_Dsi03Bg20800.1_1_CDS_4147740349_7502:0.029886,Dendrocalamus_sinicus_Dendrocalamus_sinicus_Dsi06C_18346129_18351747_Dsi06Cg03880.1_1_CDS_4147784365_53235:0.0372356)n8:0.0220438,((Dendrocalamus_sinicus_Dendrocalamus_sinicus_Dsi06C_31536524_31537841_Dsi06Cg12870.1_1_CDS_4147787062_36354:0.0819025,Ampelocalamus_luodianensis_Alu03Cg12460.1:0.0287916)n10:0.01078,((Dendrocalamus_sinicus_Dendrocalamus_sinicus_Dsi03A_51818034_51827000_Dsi03Ag21840.1_1_CDS_4147733272_3539:0.00732426,Dendrocalamus_sinicus_Dendrocalamus_sinicus_Dsi03A_51930390_51939583_Dsi03Ag21900.1_1_CDS_4147733290_13668:0.00171974)n12:0.0613991,Ampelocalamus_luodianensis_Alu03Dg03600.1:0.0457195)n11:0.00507994)n9:0.00849634)n7:0.011028)n6:0.0197363,((Zizania_latifolia_GWHTBFHI016034:0.0696385,(Leersia_perrieri_LPERR03G03950:0.192952,Oryza_sativa_LOC_Os03g06290:0.0631552)n15:0.0482856)n14:0.0532573,((Brachypodium_distachyon_BRADI_1g74547v3:0.147385,(Hordeum_spontaneum_WB01_004524_0352771:0.00350481,Hordeum_vulgareMorex_HORVU.MOREX.r3.4HG0401620:0.00699985)n18:0.0921154)n17:0.0535087,(((Zea_mays_Zm00001eb004430:0.0555233,Sorghum_bicolor_SORBI_3001G498100:0.0358098)n21:0.0507613,((Echinocloa_haploclada_eh_scaffold751.19:0.0566631,(ASEM_AUS1_H_AUS1CM014278.1001948.1:0.0127099,ASEM_RSA5_H_RSA5chrom9000155.1:0.0130465)n24:0.0368296)n23:0.0100784,(Dichantelium_oligosantes_H_DolKV767472.1000013.1:0.0556869,(((Cenchrus_americanus_H_CamCM007986.2001927.1:0.0643267,Setaria_viridis_SEVIR_9G538200v2:0.0212124)n28:0.0126562,(Urochloa_fusta_Urofu.9G563700:0.0596018,(Digitaria_radicosa_Dra02G0039000:0.0406172,(Digitaria_exilis_H_Dex9A-002587.1:0.0191684,Digitaria_exilis_H_Dex9B-002575.1:0.0420937)n31:0.0412776)n30:0.0443869)n29:0.0148013)n27:0.0108939,(Panicum_hallii_Pahal.9G598100:0.0191008,(Panicum_virgatum_Pavir.9NG740700:0.0182986,Panicum_virgatum_Pavir.9KG596600:0.0159071)n33:0.00440727)n32:0.0164254)n26:0.00771672)n25:0.00623731)n22:0.0301421)n20:0.0415468,(Chasmanthium_laxum_Chala.04G202600:0.0661537,((Eragrostis_curvula_EJB05_07947:0.218119,Phragmites_australis_Phragmites_australis_PaChr3_3686742_3692236_evm.model.PaChr3.350_1_CDS_4362447253_2811:0.044757)n36:0.0150062,(((Aristida_adscensionis_H_Aadptg000010l000034.1:0.0656724,(Stipagrostis_hirtigluma_H_Shi_ptg000017l_000822.1:0.0244605,Stipagrostis_hirtigluma_H_Shi_ptg000021l_001314.1:0.022546)n40:0.0330998)n39:0.0170175,(Eragrostis_curvula_EJB05_07948:0.130835,(Eleusine_coracana_ELECO.r07.3AG0234350:0.0513713,(Eleusine_coracana_ELECO.r07.3BG0293670:0.032065,Eleusine_coracana_ELECO.r07.3AG0234340:0.0343589)n43:0.0228724)n42:0.0460228)n41:0.037421)n38:0.00789301,Phragmites_australis_Phragmites_australis_PaChr4_3320573_3324699_evm.model.PaChr4.312_1_CDS_4362455215_38176:0.0518331)n37:0.00575923)n35:0.00620703)n34:0.00068967)n19:0.0336124)n16:0.0154739)n13:0.016329)n5:0.0878865)n3:0.0477255)n2:0.184942)n0;
```
