## Supplementary Dataset S1 for "Gene turnover and contingency facilitated the repeated evolution of C_4_ photosynthesis in grasses": OG0008340_tree.txt

```
((((Brachypodium_distachyon_BRADI_1g74700v3:0.0958192,(Hordeum_spontaneum_WB01_002801_0087631:0.0021593,Hordeum_vulgareMorex_HORVU.MOREX.r3.4HG0401130:5e-09)n4:0.116112)n3:0.066049,(((Ampelocalamus_luodianensis_Alu03Cg12300.1:0.0330944,Dendrocalamus_sinicus_Dendrocalamus_sinicus_Dsi06C_31616572_31624733_Dsi06Cg12950.1_-1_CDS_4147787086_49866:0.0269345)n7:0.0214061,(Ampelocalamus_luodianensis_Alu03Dg03450.2:0.0480722,Dendrocalamus_sinicus_Dendrocalamus_sinicus_Dsi03A_52063730_52076124_Dsi03Ag22000.1_-1_CDS_4147733320_30548:0.0373556)n8:0.0095315)n6:0.00675215,(Olyra_latifolia_Ola019124:0.118946,((Leersia_perrieri_LPERR03G03800:0.0793302,Oryza_sativa_LOC_Os03g06070:0.0470355)n11:0.0473207,(Zizania_latifolia_GWHTBFHI016048:0.0524934,(Zizania_latifolia_GWHTBFHI011654:0.157012,Zizania_latifolia_GWHTBFHI024777:0.0234732)n13:0.0251834)n12:0.0205131)n10:0.0410176)n9:0.00899617)n5:0.0147391)n2:0.0223736,((((Phragmites_australis_Phragmites_australis_PaChr4_3196570_3201442_evm.model.PaChr4.298_1_CDS_4362455181_23873:0.0720235,Phragmites_australis_Phragmites_australis_PaChr3_3596963_3602181_evm.model.PaChr3.336_1_CDS_4362447221_31825:0.0668915)n17:0.0303819,(Aristida_adscensionis_H_Aadptg000010l000598.1:0.100555,(Stipagrostis_hirtigluma_H_Shi_ptg000017l_001297.1:0.0126402,Stipagrostis_hirtigluma_H_Shi_ptg000021l_001042.1:0.0200101)n19:0.0438002)n18:0.0457313)n16:0.0130956,(((Sorghum_bicolor_SORBI_3001G499500:0.0326027,(Zea_mays_Zm00001eb403210:0.0772828,Zea_mays_Zm00001eb004290:0.0682916)n23:0.0103901)n22:0.052373,(((Panicum_hallii_Pahal.9G599600:0.0157003,(Panicum_virgatum_Pavir.9NG742400:0.00655432,(Panicum_virgatum_Pavir.9NG742500:0.034417,Panicum_virgatum_Pavir.9KG595100:0.0216721)n28:0.00780508)n27:0.00375932)n26:0.0232679,((Urochloa_fusta_Urofu.9G565800:0.0440532,(Cenchrus_americanus_H_CamCM007986.2002455.1:0.0422554,Setaria_viridis_SEVIR_9G539700v2:0.0153859)n31:0.0211622)n30:0.0116261,(Dichantelium_oligosantes_H_DolKV766706.1000014.1:0.0456407,ASEM_AUS1_H_AUS1CM014278.1004409.1:0.0576395)n32:0.0102839)n29:0.00692015)n25:0.0109483,((Echinocloa_haploclada_eh_chr1.5250:0.0110611,Echinocloa_haploclada_eh_scaffold751.4:0.0102637)n34:0.0747373,(Digitaria_radicosa_Dra02G0037500:0.0365532,(Digitaria_exilis_H_Dex9A-002959.1:0.00526162,Digitaria_exilis_H_Dex9B-002970.1:0.0112263)n36:0.0380069)n35:0.037268)n33:0.0119888)n24:0.0130135)n21:0.0488644,Zea_mays_Zm00001eb085140:0.594311)n20:0.0660345)n15:5e-09,((Eleusine_coracana_ELECO.r07.3AG0234190:0.106528,Eragrostis_curvula_EJB05_07972:0.0995186)n38:0.0631908,Chasmanthium_laxum_Chala.04G201000:0.0583159)n37:0.0157033)n14:0.0619912)n1:0.0450762,((Pharus_latifolius_Phala.01G355700.3:0.0375965,(Pharus_latifolius_Phala.01G355700:5e-09,Pharus_latifolius_Phala.01G355700.2:5e-09)n41:0.00453807)n40:0.114984,((Streptochaeta_angustifolia_strangu_032948:0.247393,Streptochaeta_angustifolia_strangu_037221:0.108851)n43:0.0337385,Streptochaeta_angustifolia_strangu_037220:0.243328)n42:0.0270364)n39:0.0256667)n0;
```
