## Supplementary Dataset S1 for "Gene turnover and contingency facilitated the repeated evolution of C_4_ photosynthesis in grasses": OG0008341_tree.txt

```
(Carex_scoparia_H_Carex_Csco_scaffold_16_000038.1:0.270327,((Streptochaeta_angustifolia_strangu_017803:0.128289,(Pharus_latifolius_Phala.01G357700:0.00121261,((Pharus_latifolius_Phala.01G357700.4:0.000950536,Pharus_latifolius_Phala.01G357700.5:5e-09)n5:6.4614e-05,(Pharus_latifolius_Phala.01G357700.3:5e-09,Pharus_latifolius_Phala.01G357700.2:0.0074158)n6:6e-09)n4:0.000447399)n3:0.0958561)n2:0.0450258,((((Zizania_latifolia_GWHTBFHI024786:0.0387562,Zizania_latifolia_GWHTBFHI016066:0.0615794)n10:0.0298137,(Leersia_perrieri_LPERR03G03610:0.0623145,(Oryza_sativa_LOC_Os03g05690:0.0651186,Oryza_sativa_LOC_Os03g05680:0.0585655)n12:0.00650728)n11:0.0109055)n9:0.0873934,((Brachypodium_distachyon_BRADI_1g74997v3:0.0807387,(Hordeum_spontaneum_WB01_008883_0179832:0.000593848,Hordeum_vulgareMorex_HORVU.MOREX.r3.4HG0411310:0.000824341)n15:0.13621)n14:0.0763916,(Olyra_latifolia_Ola019098:0.083713,((Ampelocalamus_luodianensis_Alu03Cg12110.2:0.022857,Dendrocalamus_sinicus_Dendrocalamus_sinicus_Dsi06C_31822260_31832530_Dsi06Cg13100.1_-1_CDS_4147787131_18347:0.0266291)n18:0.00536229,(Dendrocalamus_sinicus_Dendrocalamus_sinicus_Dsi03A_52194314_52209785_Dsi03Ag22100.1_-1_CDS_4147733350_47437:0.031801,Ampelocalamus_luodianensis_Alu03Dg03170.2:0.0334099)n19:0.00371221)n17:0.00535223)n16:0.0196258)n13:0.0116907)n8:0.0233735,((Eleusine_coracana_ELECO.r07.3BG0294000:0.0851215,Eragrostis_curvula_EJB05_07991:0.0809001)n21:0.0636107,((Chasmanthium_laxum_Chala.04G198200:0.0606973,((((((Urochloa_fusta_Urofu.9G567900:0.0387647,(Cenchrus_americanus_H_CamCM007986.2002441.1:0.0524641,Setaria_viridis_SEVIR_9G542600v2:0.0167658)n30:0.0164457)n29:0.00605437,(Panicum_hallii_Pahal.9G602400:0.0251925,(Panicum_virgatum_Pavir.9KG592000:0.020534,Panicum_virgatum_Pavir.9NG745400:0.019357)n32:0.0137799)n31:0.0187064)n28:0.00771265,(Digitaria_exilis_H_DexUA-000175.1:0.0645607,(Digitaria_radicosa_Dra02G0034800:0.032052,(Digitaria_exilis_H_Dex9A-002947.1:0.00737954,Digitaria_exilis_H_Dex9B-002953.1:0.00481459)n35:0.0407029)n34:0.0347593)n33:0.00386214)n27:0.00615436,Echinocloa_haploclada_eh_chr1.5274:0.0413499)n26:0.00375595,(Dichantelium_oligosantes_H_DolKV766706.1000001.1:0.0396995,(ASEM_AUS1_H_AUS1CM014278.1004394.1:0.00866259,ASEM_RSA5_H_RSA5chrom9006291.1:0.00432508)n37:0.053759)n36:0.00492513)n25:0.028528,(Sorghum_bicolor_SORBI_3001G501800:0.0387294,(Zea_mays_Zm00001eb004130:0.0731126,Zea_mays_Zm00001eb403060:0.0422026)n39:0.00468918)n38:0.0168805)n24:0.0172613)n23:0.027764,((Aristida_adscensionis_H_Aadptg000010l000584.1:0.0886683,(Stipagrostis_hirtigluma_H_Shi_ptg000017l_001281.1:0.0117746,Stipagrostis_hirtigluma_H_Shi_ptg000021l_001029.1:0.0119385)n42:0.0516645)n41:0.0284603,(Phragmites_australis_Phragmites_australis_PaChr4_3097963_3106202_evm.model.PaChr4.285_1_CDS_4362455153_12108:0.0750342,Phragmites_australis_Phragmites_australis_PaChr3_3427946_3436177_evm.model.PaChr3.320_1_CDS_4362447187_17549:0.0548419)n43:0.00609354)n40:0.0110414)n22:0.0107003)n20:0.0473582)n7:0.0337371)n1:0.270327)n0;
```
