## Supplementary Dataset S1 for "Gene turnover and contingency facilitated the repeated evolution of C_4_ photosynthesis in grasses": OG0008342_tree.txt

```
((Streptochaeta_angustifolia_strangu_017873:0.124983,(Pharus_latifolius_Phala.01G363000.2:0.0198491,((Pharus_latifolius_Phala.01G363000.3:5e-09,(Pharus_latifolius_Phala.01G363000.4:5e-09,Pharus_latifolius_Phala.01G363000:5e-09)n5:6e-09)n4:6e-09,Pharus_latifolius_Phala.01G363000.5:5e-09)n3:0.000424745)n2:0.0605725)n1:0.0240903,((((Zizania_latifolia_GWHTBFHI016115:0.0527312,(Leersia_perrieri_LPERR03G03090:0.0446562,Oryza_sativa_LOC_Os03g04940:0.0456052)n10:0.0196049)n9:0.050457,(Brachypodium_distachyon_BRADI_1g75560v3:0.0615828,(Hordeum_spontaneum_WB01_009938_0141413:0.00196951,Hordeum_vulgareMorex_HORVU.MOREX.r3.4HG0412180:0.00192426)n12:0.0757962)n11:0.0388404)n8:0.00528491,(Olyra_latifolia_Ola004098:0.0539609,(Ampelocalamus_luodianensis_Alu03Cg11640.1:0.0271583,(Dendrocalamus_sinicus_Dendrocalamus_sinicus_Dsi03B_50846933_50853170_Dsi03Bg21460.1_1_CDS_4147740547_5252:0.0989195,Dendrocalamus_sinicus_Dendrocalamus_sinicus_Dsi06C_32321693_32326662_Dsi06Cg13540.1_1_CDS_4147787263_35792:0.0252044)n15:0.00280049)n14:0.00493108)n13:0.00725381)n7:0.0111966,((Phragmites_australis_Phragmites_australis_PaChr3_2932154_2938008_evm.model.PaChr3.272_1_CDS_4362446633_39414:0.0475349,((Aristida_adscensionis_H_Aadptg000010l000080.1:0.0564288,(Stipagrostis_hirtigluma_H_Shi_ptg000006l_000009.1:0.0093839,Stipagrostis_hirtigluma_H_Shi_ptg000017l_000872.1:0.00601158)n20:0.0258201)n19:0.018376,(Chasmanthium_laxum_Chala.04G215300:0.0474187,((Sorghum_bicolor_SORBI_3001G507900:0.0340133,Zea_mays_Zm00001eb003510:0.0498651)n23:0.0527326,((Echinocloa_haploclada_eh_chr1.5326:0.0270407,(((((Digitaria_radicosa_Dra02G0028800:0.0185992,(Digitaria_exilis_H_Dex9A-002634.1:0.000677142,Digitaria_exilis_H_Dex9B-002625.1:0.00185251)n31:0.0223917)n30:0.0236031,Urochloa_fusta_Urofu.9G574700:0.0312304)n29:0.00198589,(Cenchrus_americanus_H_CamCM007986.2002002.1:0.0352717,Setaria_viridis_SEVIR_9G548100v2:0.0216584)n32:0.0115118)n28:0.00191474,(Panicum_hallii_Pahal.9G609000:0.015233,(Panicum_virgatum_Pavir.9KG576900:0.0157185,(Panicum_virgatum_Pavir.9NG753600:0.000630691,Panicum_virgatum_Pavir.9NG760400:0.00315368)n35:0.0115971)n34:0.0121974)n33:0.0200123)n27:0.0055499,Panicum_virgatum_Pavir.7NG278300:0.287044)n26:0.0318938)n25:0.021561,((ASEM_AUS1_H_AUS1CM014278.1002001.1:0.0128422,ASEM_RSA5_H_RSA5chrom9000218.1:0.0105692)n37:0.0220446,(Dichantelium_oligosantes_H_DolKV776298.1000019.1:0.0379337,Dichantelium_oligosantes_H_DolKV776298.1000018.1:0.0326044)n38:0.00362271)n36:0.000917743)n24:0.0242364)n22:0.0081916)n21:0.00566988)n18:0.00202177)n17:0.00882543,(Eleusine_coracana_ELECO.r07.3BG0294600:0.0405941,(((Eragrostis_curvula_EJB05_08046:0.00582011,Eragrostis_curvula_EJB05_21343:0.127923)n42:0.0160028,(Eragrostis_curvula_EJB05_21340:5e-09,Eragrostis_curvula_EJB05_21344:0.00850641)n43:0.151172)n41:0.0385095,Eragrostis_curvula_EJB05_21339:0.786332)n40:0.0873702)n39:0.0178992)n16:0.0181647)n6:0.0240903)n0;
```
