## Supplementary Dataset S1 for "Gene turnover and contingency facilitated the repeated evolution of C_4_ photosynthesis in grasses": OG0008343_tree.txt

```
(((Streptochaeta_angustifolia_strangu_006524:0.159818,(Pharus_latifolius_Phala.11G072900:6e-09,Pharus_latifolius_Phala.11G072900.2:5e-09)n3:0.21571)n2:0.0420378,((Streptochaeta_angustifolia_strangu_016093:0.0182924,(Streptochaeta_angustifolia_strangu_016094:0.0364453,Streptochaeta_angustifolia_strangu_041073:0.0174797)n6:0.00757316)n5:0.0840067,(Pharus_latifolius_Phala.01G363400:5e-09,Pharus_latifolius_Phala.01G363400.2:5e-09)n7:0.152679)n4:0.0169644)n1:0.0248758,((Brachypodium_distachyon_BRADI_1g75597v3:0.12533,(Hordeum_spontaneum_WB01_002724_0145784:0.00118313,Hordeum_vulgareMorex_HORVU.MOREX.r3.4HG0412090:0.00107209)n10:0.139864)n9:0.0468053,((((Leersia_perrieri_LPERR03G02990:0.0638168,Oryza_sativa_LOC_Os03g04890:0.0552163)n14:0.0359872,(Zizania_latifolia_GWHTBFHI016119:0.075726,Zizania_latifolia_GWHTBFHI024713:0.0530658)n15:0.0303994)n13:0.0533176,((Olyra_latifolia_Ola004091:0.0807272,(Ampelocalamus_luodianensis_Alu03Dg02480.1:0.034888,Ampelocalamus_luodianensis_Alu03Cg11590.2:0.0250017)n18:0.00277797)n17:0.00450108,Dendrocalamus_sinicus_Dendrocalamus_sinicus_Dsi03A_52716663_52720853_Dsi03Ag22480.1_-1_CDS_4147733464_54756:0.0239424)n16:0.00620026)n12:0.0125331,((Eragrostis_curvula_EJB05_08051:0.0643361,(Eleusine_coracana_ELECO.r07.3BG0294660:0.0161168,Eleusine_coracana_ELECO.r07.3AG0233310:0.016407)n21:0.074784)n20:0.060905,(((Aristida_adscensionis_H_Aadptg000010l000556.1:0.0566823,(Stipagrostis_hirtigluma_H_Shi_ptg000006l_000018.1:0.0460861,(Stipagrostis_hirtigluma_H_Shi_ptg000006l_000020.1:0.0260017,Stipagrostis_hirtigluma_H_Shi_ptg000017l_001240.1:0.0103567)n26:0.00392259)n25:0.0350948)n24:0.0266426,(Phragmites_australis_Phragmites_australis_PaChr4_2578193_2579402_evm.model.PaChr4.243_1_CDS_4362454555_15471:0.0514218,Phragmites_australis_Phragmites_australis_PaChr3_2905450_2908919_evm.model.PaChr3.268_1_CDS_4362446543_1544:0.0471365)n27:0.00513375)n23:0.0029801,(Chasmanthium_laxum_Chala.04G215900:0.0393408,((Sorghum_bicolor_SORBI_3001G508466:0.0213494,Zea_mays_Zm00001eb003460:0.0471912)n30:0.0551525,(Echinocloa_haploclada_eh_chr1.5333:0.0527846,((((Digitaria_radicosa_Dra02G0028400:0.0259567,(Digitaria_exilis_H_Dex9A-002910.1:0.0118643,Digitaria_exilis_H_Dex9B-002917.1:0.00554394)n36:0.0240652)n35:0.0246555,(Panicum_hallii_Pahal.9G609600:0.0157405,(Panicum_virgatum_Pavir.9KG576000:0.0191891,(Panicum_virgatum_Pavir.9NG754400:0.00345005,Panicum_virgatum_Pavir.9NG760900:0.00134058)n39:0.017993)n38:0.00567731)n37:0.0266182)n34:0.00344691,(ASEM_AUS1_H_AUS1CM014278.1004360.1:0.00492584,ASEM_RSA5_H_RSA5chrom9006258.1:0.00591033)n40:0.0463628)n33:0.00190092,(Dichantelium_oligosantes_H_DolKV776298.1000001.1:0.0331233,(Urochloa_fusta_Urofu.9G575200:0.0413192,(Cenchrus_americanus_H_CamCM007986.2002406.1:0.0281337,Setaria_viridis_SEVIR_9G548600v2:0.0108612)n43:0.0176827)n42:0.00494204)n41:0.00213386)n32:0.00851351)n31:0.0346652)n29:0.0176331)n28:0.0143888)n22:0.00515033)n19:0.0440048)n11:0.0150739)n8:0.0248758)n0;
```
