## Supplementary Dataset S1 for "Gene turnover and contingency facilitated the repeated evolution of C_4_ photosynthesis in grasses": OG0008344_tree.txt

```
((Streptochaeta_angustifolia_strangu_023570:0.137683,Pharus_latifolius_Phala.01G367200:0.0946988)n1:0.0290839,((((Leersia_perrieri_LPERR03G02630:0.0492661,Oryza_sativa_LOC_Os03g04390:0.0443688)n5:0.0192591,(Zizania_latifolia_GWHTBFHI016148:0.015514,Zizania_latifolia_GWHTBFHI037416:0.0209271)n6:0.0519484)n4:0.0495976,(((Phragmites_australis_Phragmites_australis_PaChr3_2579471_2581849_evm.model.PaChr3.232_1_CDS_4362445745_5745:0.0635462,Phragmites_australis_Phragmites_australis_PaChr4_2294563_2296932_evm.model.PaChr4.214_1_CDS_4362453911_41965:0.0461943)n9:0.0107069,(Chasmanthium_laxum_Chala.04G219500:0.0532199,((Zea_mays_Zm00001eb002930:0.0439941,Sorghum_bicolor_SORBI_3001G513000:0.0363059)n12:0.0455801,((Echinocloa_haploclada_eh_chr3.434:0.195753,(ASEM_AUS1_H_AUS1CM014278.1002027.1:0.0174107,(ASEM_RSA5_H_RSA5chrom3001771.1:0.000530934,ASEM_RSA5_H_RSA5chrom9000245.1:0.00567635)n16:0.00652295)n15:0.026948)n14:0.00899249,(Dichantelium_oligosantes_H_DolKV776354.1000008.1:0.0436157,(((Digitaria_radicosa_Dra02G0025300:0.0370771,((Digitaria_exilis_H_Dex9B-002644.1:0.016368,Digitaria_exilis_H_DexUA-001243.1:0.00762504)n22:0.0101408,Digitaria_exilis_H_DexUA-003883.1:0.0526715)n21:0.0105681)n20:0.0225857,(Cenchrus_americanus_H_CamCM007986.2002017.1:0.0336213,Setaria_viridis_SEVIR_9G552800v2:0.01631)n23:0.0271861)n19:0.00466839,(Urochloa_fusta_Urofu.9G579300:0.0516994,(Panicum_hallii_Pahal.9G613400:0.0224498,(Panicum_virgatum_Pavir.9KG579900:0.0163661,(Panicum_virgatum_Pavir.9NG766400:5e-09,Panicum_virgatum_Pavir.J507400:6e-09)n27:0.0198704)n26:0.0131119)n25:0.01434)n24:0.00550577)n18:0.00496975)n17:0.00343334)n13:0.013367)n11:0.0221752)n10:0.0220308)n8:0.00389265,((Echinocloa_haploclada_eh_chr3.436:0.788435,(((Dendrocalamus_sinicus_Dendrocalamus_sinicus_Dsi03B_51095651_51097996_Dsi03Bg21680.1_1_CDS_4147740613_42394:0.0427245,Ampelocalamus_luodianensis_Alu03Dg02210.2:0.0295024)n32:0.00559439,(Ampelocalamus_luodianensis_Alu03Cg11250.1:0.0657047,(Dendrocalamus_sinicus_Dendrocalamus_sinicus_Dsi03A_52977521_52979869_Dsi03Ag22720.1_1_CDS_4147733536_38430:0.0332545,Olyra_latifolia_Ola004049:0.0842949)n34:0.00604053)n33:0.00067117)n31:0.0057757,Ampelocalamus_luodianensis_Alu12Cg02660.1:0.313305)n30:0.0348117)n29:0.157856,(Brachypodium_distachyon_BRADI_1g75980v3:0.0750461,(Hordeum_spontaneum_WB01_007709_0105318:0.00496622,((Hordeum_vulgareMorex_HORVU.MOREX.r3.2HG0129600:0.0256754,Hordeum_vulgareMorex_HORVU.MOREX.r3.5HG0485620:0.0312842)n38:0.00504163,Hordeum_vulgareMorex_HORVU.MOREX.r3.4HG0408780:0.00411548)n37:0.000457276)n36:0.00422205)n35:0.0360995)n28:0.021195)n7:0.002355)n3:0.0109468,((Eragrostis_curvula_EJB05_08112:0.048021,(Eleusine_coracana_ELECO.r07.3BG0295090:0.0315844,Eleusine_coracana_ELECO.r07.3AG0232860:0.0208684)n41:0.0382094)n40:0.0387314,(Aristida_adscensionis_H_Aadptg000007l000296.1:0.0750274,(Stipagrostis_hirtigluma_H_Shi_ptg000006l_000357.1:0.0207654,Stipagrostis_hirtigluma_H_Shi_ptg000017l_000890.1:0.0255851)n43:0.0270597)n42:0.0189086)n39:0.00591853)n2:0.0290839)n0;
```
