## Supplementary Dataset S1 for "Gene turnover and contingency facilitated the repeated evolution of C_4_ photosynthesis in grasses": OG0008345_tree.txt

```
(((((Dendrocalamus_sinicus_Dendrocalamus_sinicus_Dsi03B_51904356_51905552_Dsi03Bg22230.1_-1_CDS_4147740778_21570:0.0507444,Olyra_latifolia_Ola018833:0.11713)n4:0.013842,Ampelocalamus_luodianensis_Alu03Cg30530.2:0.0275955)n3:0.0081374,(Dendrocalamus_sinicus_Dendrocalamus_sinicus_Dsi03A_53521184_53522305_Dsi03Ag23130.1_-1_CDS_4147733659_50816:0.0687695,Ampelocalamus_luodianensis_Alu03Dg01700.2:0.0774264)n5:0.00860293)n2:0.0344484,(((Brachypodium_distachyon_BRADI_1g76630v3:0.215925,(Hordeum_spontaneum_WB01_008638_0206075:0.00122669,Hordeum_vulgareMorex_HORVU.MOREX.r3.4HG0410750:0.00538591)n9:0.169849)n8:0.093297,(((Chasmanthium_laxum_Chala.04G226100:0.065138,(Phragmites_australis_Phragmites_australis_PaChr3_1952847_1954043_evm.model.PaChr3.169_1_CDS_4362444343_10797:0.0432084,Phragmites_australis_Phragmites_australis_PaChr4_1792714_1793901_evm.model.PaChr4.164_1_CDS_4362452799_41537:0.0643931)n13:0.0201249)n12:0.0249163,((Eleusine_coracana_ELECO.r07.3BG0295820:0.0477853,Eleusine_coracana_ELECO.r07.3AG0232120:0.0161589)n15:0.221371,(Streptochaeta_angustifolia_strangu_024666:0.701394,((((Sorghum_bicolor_SORBI_3001G521850:0.0610377,Zea_mays_Zm00001eb002090:0.0366264)n20:0.071203,(Echinocloa_haploclada_eh_chr1.5444:0.0687951,((Cenchrus_americanus_H_CamCM007986.2002056.1:0.0520299,Urochloa_fusta_Urofu.9G587200:0.0877199)n23:0.0171914,(Digitaria_radicosa_Dra02G0018200:0.0608508,(Digitaria_exilis_H_Dex9A-002858.1:0.00523693,Digitaria_exilis_H_Dex9B-002866.1:0.00598478)n25:0.038087)n24:0.0181667)n22:0.0182558)n21:0.0152099)n19:0.0136889,((Panicum_hallii_Pahal.9G621900:0.0149006,Panicum_virgatum_Pavir.9NG770200:0.0168074)n27:0.0170259,(Dichantelium_oligosantes_H_DolKV768250.1000016.1:0.0444371,(ASEM_AUS1_H_AUS1CM014278.1004286.1:0.00903471,(ASEM_RSA5_H_RSA5chrom9006198.1:0.0011385,(ASEM_RSA5_H_RSA5chrom3003987.1:0.00296641,ASEM_RSA5_H_RSA5chrom9006196.1:0.0156937)n31:0.00156937)n30:0.000174374)n29:0.00248793)n28:0.0118454)n26:0.00447552)n18:0.0506163,(Sorghum_bicolor_SORBI_3K044408:0.267972,(Panicum_virgatum_Pavir.9KG549100:0.143588,Setaria_viridis_SEVIR_9G560700v2:0.13785)n33:0.136974)n32:0.397597)n17:0.0441775)n16:0.166738)n14:0.0318763)n11:0.0317987,((Aristida_adscensionis_H_Aadptg000007l000007.1:0.0084647,Aristida_adscensionis_H_Aadptg000007l000008.1:0.156269)n35:0.0996305,(Stipagrostis_hirtigluma_H_Shi_ptg000017l_000928.1:0.214196,(Stipagrostis_hirtigluma_H_Shi_ptg000021l_001100.1:0.014186,(Stipagrostis_hirtigluma_H_Shi_ptg000017l_000929.1:0.00888606,Stipagrostis_hirtigluma_H_Shi_ptg000403l_000005.1:0.00332199)n38:0.0259028)n37:0.0355615)n36:0.00395128)n34:0.0337695)n10:0.104322)n7:0.0418955,(Streptochaeta_angustifolia_strangu_013200:0.126058,(Pharus_latifolius_Phala.01G375100:5e-09,Pharus_latifolius_Phala.01G375100.2:6e-09)n40:0.0994548)n39:0.075399)n6:0.00837767)n1:0.0151263,((Leersia_perrieri_LPERR03G02040:0.214248,Oryza_sativa_LOC_Os03g03600:0.0431108)n42:0.0708606,(Zizania_latifolia_GWHTBFHI016202:0.0276283,Zizania_latifolia_GWHTBFHI024964:0.146599)n43:0.0296735)n41:0.0701978)n0;
```
