## Supplementary Dataset S1 for "Gene turnover and contingency facilitated the repeated evolution of C_4_ photosynthesis in grasses": OG0008346_tree.txt

```
(((Streptochaeta_angustifolia_strangu_002076:0.0230236,Streptochaeta_angustifolia_strangu_008080:0.0785511)n2:0.105647,(Pharus_latifolius_Phala.07G194200:5e-09,Pharus_latifolius_Phala.07G194200.2:5e-09)n3:0.0910621)n1:0.0474459,((Brachypodium_distachyon_BRADI_1g77200v3:0.0734603,(Hordeum_vulgareMorex_HORVU.MOREX.r3.4HG0413020:0.00241489,(Hordeum_spontaneum_WB01_002677_0020002:0.0644995,Hordeum_spontaneum_WB01_007025_0020410:0.00120421)n7:0.000133801)n6:0.00314106)n5:0.05519,(((Zizania_latifolia_GWHTBFHI016252:0.0237962,(Zizania_latifolia_GWHTBFHI030895:0.177359,Zizania_latifolia_GWHTBFHI024890:0.0216597)n11:0.0427561)n10:0.0235377,(Leersia_perrieri_LPERR03G01500:0.0984255,Oryza_sativa_LOC_Os03g02830:0.0534743)n12:0.0125281)n9:0.0365221,((Olyra_latifolia_Ola021201:0.141597,(Dendrocalamus_sinicus_Dendrocalamus_sinicus_Dsi03A_54256006_54258309_Dsi03Ag23550.1_1_CDS_4147733785_8043:0.0206542,(Ampelocalamus_luodianensis_Alu03Dg01170.2:0.060495,Ampelocalamus_luodianensis_Alu03Cg31100.2:0.0268031)n16:0.00297812)n15:0.00595027)n14:0.00781795,((Eragrostis_curvula_EJB05_08231:0.0830038,(Eleusine_coracana_ELECO.r07.3BG0296460:0.0214323,Eleusine_coracana_ELECO.r07.3AG0231410:0.0233546)n19:0.0541003)n18:0.034715,((Echinocloa_haploclada_eh_chr1.5508:0.0586412,(((Sorghum_bicolor_SORBI_3001G528800:0.0489675,Zea_mays_Zm00001eb001490:0.0355244)n24:0.0361882,(((Cenchrus_americanus_H_CamCM007986.2002096.1:0.0354446,Setaria_viridis_SEVIR_9G567100v2:0.00541678)n27:0.00635857,(Urochloa_fusta_Urofu.9G593300:0.0222858,(Digitaria_exilis_H_Dex9A-002712.1:0.00686175,Digitaria_exilis_H_Dex9B-002716.1:0.0112138)n29:0.0187704)n28:0.0111153)n26:0.00741782,(Panicum_hallii_Pahal.9G628600:0.0116088,(Panicum_virgatum_Pavir.9NG778600:0.0142287,Panicum_virgatum_Pavir.9KG562300:0.00981971)n31:0.00109108)n30:0.00215269)n25:0.00721627)n23:0.00384605,(ASEM_AUS1_H_AUS1CM014278.1002105.1:0.013923,((ASEM_RSA5_H_RSA5chrom8001315.1:0.0206247,ASEM_RSA5_H_RSA5chrom9001996.1:0.0406182)n34:0.0236638,ASEM_RSA5_H_RSA5chrom9000322.1:0.0189836)n33:0.00210928)n32:0.0288189)n22:0.00606924)n21:0.0688147,(((Aristida_adscensionis_H_Aadptg000064l000175.1:0.058656,(Stipagrostis_hirtigluma_H_Shi_ptg000006l_000038.1:0.0140399,(Stipagrostis_hirtigluma_H_Shi_ptg000017l_000958.1:0.00111046,((Stipagrostis_hirtigluma_H_Shi_ptg000397l_000001.1:0,Stipagrostis_hirtigluma_H_Shi_ptg000401l_000006.1:0,Stipagrostis_hirtigluma_H_Shi_ptg000422l_000005.1:0)n41:0.000368919,Stipagrostis_hirtigluma_H_Shi_ptg000457l_000005.1:5e-09)n40:0.00184171)n39:0.00886947)n38:0.0246473)n37:0.0311722,Chasmanthium_laxum_Chala.04G232200:0.0598046)n36:0.00731489,(Phragmites_australis_Phragmites_australis_PaChr4_1161839_1164786_evm.model.PaChr4.108_1_CDS_4362451555_28055:0.0724465,Phragmites_australis_Phragmites_australis_PaChr3_1333494_1336195_evm.model.PaChr3.118_1_CDS_4362443211_1948:0.0614902)n42:0.00683225)n35:0.00295867)n20:0.0167606)n17:0.059654)n13:0.0121319)n8:0.0198839)n4:0.0474459)n0;
```
