## Supplementary Dataset S1 for "Gene turnover and contingency facilitated the repeated evolution of C_4_ photosynthesis in grasses": OG0008347_tree.txt

```
((((Pharus_latifolius_Phala.01G383700:0,Pharus_latifolius_Phala.01G383700.5:0,Pharus_latifolius_Phala.01G383700.6:0,Pharus_latifolius_Phala.01G383700.2:0,Pharus_latifolius_Phala.01G383700.4:0)n3:5e-09,Pharus_latifolius_Phala.01G383700.3:0.0021094)n2:0.0732621,(Streptochaeta_angustifolia_strangu_019231:0.0881607,Streptochaeta_angustifolia_strangu_007933:0.0405069)n4:0.0695551)n1:0.0434332,((Olyra_latifolia_Ola021226:0.0488744,((Ampelocalamus_luodianensis_Alu03Dg00960.3:0.0259443,Dendrocalamus_sinicus_Dendrocalamus_sinicus_Dsi03A_54486093_54487352_Dsi03Ag23690.4_1_CDS_4147733827_31675:0.023518)n8:0.0116185,(Ampelocalamus_luodianensis_Alu03Cg31300.1:0.0186667,Dendrocalamus_sinicus_Dendrocalamus_sinicus_Dsi10C_24631061_24632326_Dsi10Cg09000.1_1_CDS_4147829524_3293:0.018659)n9:0.00895758)n7:0.00928336)n6:0.0095641,(((Zizania_latifolia_GWHTBFHI016270:0.02285,Zizania_latifolia_GWHTBFHI024869:0.0315549)n12:0.0364289,(Leersia_perrieri_LPERR03G01280:0.04095,Oryza_sativa_LOC_Os03g02590:0.0405087)n13:0.0334865)n11:0.0242974,((Brachypodium_distachyon_BRADI_1g77380v3:0.0577633,(Hordeum_spontaneum_WB01_004325_0133109:0.00178575,Hordeum_vulgareMorex_HORVU.MOREX.r3.4HG0413650:0.00540505)n16:0.0990184)n15:0.114512,(((Chasmanthium_laxum_Chala.04G234500:0.0582426,(Phragmites_australis_Phragmites_australis_PaChr4_1025410_1026679_evm.model.PaChr4.91_1_CDS_4362456541_1161:0.0296182,Phragmites_australis_Phragmites_australis_PaChr3_1151981_1153269_evm.model.PaChr3.100_1_CDS_4362442813_4473:0.0403609)n20:0.0093023)n19:0.00515239,((Eragrostis_curvula_EJB05_08248:0.0621307,(Eleusine_coracana_ELECO.r07.3BG0296690:0.0170042,Eleusine_coracana_ELECO.r07.3AG0231120:0.0201229)n23:0.0534301)n22:0.0303836,(Aristida_adscensionis_H_Aadptg000007l000002.1:0.0480374,(Stipagrostis_hirtigluma_H_Shi_ptg000006l_000046.1:0.0138964,Stipagrostis_hirtigluma_H_Shi_ptg000017l_000964.1:0.014969)n25:0.0353637)n24:0.0186662)n21:0.00788137)n18:0.0130836,((Sorghum_bicolor_SORBI_3001G531500:0.0255569,Zea_mays_Zm00001eb001170:0.0729935)n27:0.0255708,((Urochloa_fusta_Urofu.9G596200:0.0479227,(Cenchrus_americanus_H_CamCM007986.2002102.1:0.0205983,Setaria_viridis_SEVIR_9G569400v2:0.019431)n30:0.0151115)n29:0.00790934,(Echinocloa_haploclada_eh_scaffold759.15:0.0406642,((Panicum_hallii_Pahal.9G631100:0.0270757,(Panicum_virgatum_Pavir.9KG568400:0.0635935,(Panicum_virgatum_Pavir.9NG782300:0.00249421,Panicum_virgatum_Pavir.9NG780600:0.00405695)n35:0.0119613)n34:0.0120359)n33:0.0257735,((Digitaria_radicosa_Dra02G0010200:0.0337704,(Digitaria_exilis_H_Dex9A-002719.1:0.00910552,Digitaria_exilis_H_Dex9B-002723.1:0.0085032)n38:0.0251636)n37:0.0158705,(Dichantelium_oligosantes_H_DolKV768360.1000017.1:0.0286613,(ASEM_AUS1_H_AUS1CM014278.1002110.1:0.0130135,ASEM_RSA5_H_RSA5chrom9000328.1:0.0138456)n40:0.0185984)n39:0.0122592)n36:0.00602711)n32:0.00423449)n31:0.0040009)n28:0.0224918)n26:0.0252216)n17:0.0451874)n14:0.032592)n10:0.0155958)n5:0.0434332)n0;
```
