## Supplementary Dataset S1 for "Gene turnover and contingency facilitated the repeated evolution of C_4_ photosynthesis in grasses": OG0008348_tree.txt

```
((Pharus_latifolius_Phala.01G385300:0.095335,(Streptochaeta_angustifolia_strangu_011849:0.134605,(Streptochaeta_angustifolia_strangu_007133:0.00100761,Streptochaeta_angustifolia_strangu_007134:0.0523954)n3:0.0833171)n2:0.0490712)n1:0.0262077,(((Brachypodium_distachyon_BRADI_1g77510v3:0.0799298,(Hordeum_spontaneum_WB01_005643_0188619:0.00646068,Hordeum_vulgareMorex_HORVU.MOREX.r3.4HG0414210:0.00644839)n7:0.159997)n6:0.0559242,(((Leersia_perrieri_LPERR03G01150:0.0829415,Oryza_sativa_LOC_Os03g02440:0.0473725)n10:0.0290657,(Zizania_latifolia_GWHTBFHI016281:0.0431846,(Zizania_latifolia_GWHTBFHI036267:0.0751933,Zizania_latifolia_GWHTBFHI024856:0.0249894)n12:0.0175957)n11:0.0150216)n9:0.0520152,(Olyra_latifolia_Ola021238:0.0893967,((Ampelocalamus_luodianensis_Alu03Cg31480.1:0.0207822,Dendrocalamus_sinicus_Dendrocalamus_sinicus_Dsi10C_24709675_24713830_Dsi10Cg09090.1_-1_CDS_4147829551_18487:0.0185299)n15:0.00397162,(Ampelocalamus_luodianensis_Alu03Dg00850.1:0.0276684,(Dendrocalamus_sinicus_Dendrocalamus_sinicus_Dsi03A_54613802_54617746_Dsi03Ag23800.1_-1_CDS_4147733860_50254:0.0318314,Dendrocalamus_sinicus_Dendrocalamus_sinicus_Dsi03B_52659538_52663498_Dsi03Bg22800.1_-1_CDS_4147740949_4127:0.036424)n17:0.00240032)n16:0.000266702)n14:0.00561451)n13:0.014678)n8:0.00892672)n5:0.0155974,((Aristida_adscensionis_H_Aadptg000064l000140.1:0.0645186,(Stipagrostis_hirtigluma_H_Shi_ptg000006l_000381.1:0.0143149,(Stipagrostis_hirtigluma_H_Shi_ptg000017l_001127.1:0.000646608,Stipagrostis_hirtigluma_H_Shi_ptg000416l_000003.1:0.000841907)n21:0.0176928)n20:0.0275006)n19:0.0271332,((Chasmanthium_laxum_Chala.04G235900:0.0943259,(Phragmites_australis_Phragmites_australis_PaChr3_1044197_1047753_evm.model.PaChr3.88_1_CDS_4362448427_29310:0.0474339,Phragmites_australis_Phragmites_australis_PaChr4_944926_948331_evm.model.PaChr4.83_1_CDS_4362456363_11270:0.0362783)n24:0.00403092)n23:0.00794457,((Eragrostis_curvula_EJB05_08265:0.0452759,(Eleusine_coracana_ELECO.r07.3BG0296810:0.0139573,Eleusine_coracana_ELECO.r07.3AG0231020:0.0092629)n27:0.0437976)n26:0.0384936,((Sorghum_bicolor_SORBI_3001G532700:0.0258105,Zea_mays_Zm00001eb001040:0.058069)n29:0.0483842,(((ASEM_AUS1_H_AUS1CM014278.1004227.1:0.0143051,ASEM_RSA5_H_RSA5chrom9006122.1:0.00654832)n32:0.0221091,(Echinocloa_haploclada_eh_chr1.5526:0.0535319,Dichantelium_oligosantes_H_DolKV775665.1000012.1:0.0318391)n33:0.00462491)n31:0.00269346,((Urochloa_fusta_Urofu.9G597900:0.0305127,(Setaria_viridis_SEVIR_9G571600v2:0.0107689,(Cenchrus_americanus_H_CamLKME02051867.1000001.1:0.0226638,(Cenchrus_americanus_H_CamCM007987.2001395.1:0.00200626,Cenchrus_americanus_H_CamLKME02047388.1000001.1:0.00597496)n38:0.022428)n37:0.010882)n36:0.0145514)n35:0.00621822,((Panicum_hallii_Pahal.9G632400:0.0130868,(Panicum_virgatum_Pavir.9NG784200:0.0238818,Panicum_virgatum_Pavir.9KG567200:0.0236333)n41:0.00901366)n40:0.0371845,(Digitaria_radicosa_Dra02G0008900:0.02567,(Digitaria_exilis_H_Dex9A-002803.1:0.0175346,Digitaria_exilis_H_Dex9B-002810.1:0.0100882)n43:0.0197247)n42:0.0248433)n39:0.00222036)n34:0.00324143)n30:0.0128764)n28:0.016462)n25:0.00649275)n22:0.00360238)n18:0.0425574)n4:0.0262077)n0;
```
