## Supplementary Dataset S1 for "Gene turnover and contingency facilitated the repeated evolution of C_4_ photosynthesis in grasses": OG0008349_tree.txt

```
((Streptochaeta_angustifolia_strangu_015524:0.0660247,((((Zizania_latifolia_GWHTBFHI016296:0.0370595,(Leersia_perrieri_LPERR03G00960:0.0557458,Oryza_sativa_LOC_Os03g02170:0.0348635)n6:0.0245182)n5:0.0468524,((Brachypodium_distachyon_BRADI_1g77750v3:0.0554925,(Hordeum_spontaneum_WB01_013128_0034219:0.00536166,(Hordeum_vulgareMorex_HORVU.MOREX.r3.4HG0417040:0,Hordeum_vulgareMorex_HORVU.MOREX.r3.UnG0753350:0)n10:0.0075031)n9:0.0987371)n8:0.043229,(Olyra_latifolia_scaffold33_1215356_1219431_+:0.0569735,(Ampelocalamus_luodianensis_Alu03Cg31690.1:0.017517,(Dendrocalamus_sinicus_Dendrocalamus_sinicus_Dsi03B_52821308_52825334_Dsi03Bg22920.1_1_CDS_4147740985_24384:0.0327524,Dendrocalamus_sinicus_Dendrocalamus_sinicus_Dsi10C_24873965_24878006_Dsi10Cg09250.1_1_CDS_4147829599_45503:0.0177978)n13:0.00197754)n12:0.00754033)n11:0.00590909)n7:0.00846891)n4:0.0139583,((Aristida_adscensionis_H_Aadptg000064l000056.1:0.0492429,(Stipagrostis_hirtigluma_H_Shi_ptg000006l_000064.1:0.0218997,Stipagrostis_hirtigluma_H_Shi_ptg000017l_000979.1:0.0286658)n16:0.0258439)n15:0.0270529,((Chasmanthium_laxum_Chala.04G237700:0.052048,((Sorghum_bicolor_SORBI_3001G534600:0.0368171,Zea_mays_Zm00001eb404060:0.0405204)n20:0.058439,((ASEM_AUS1_H_AUS1CM014278.1002126.1:0.00642694,ASEM_RSA5_H_RSA5chrom9000347.1:0.00232198)n22:0.0369767,((Echinocloa_haploclada_eh_chr1.5545:0.0603329,Dichantelium_oligosantes_H_DolKV781087.1000003.1:0.0357642)n24:0.00514423,((((Digitaria_radicosa_Dra02G0007200:0,Digitaria_radicosa_Dra02G0007200.2:0)n28:0.0309353,(Digitaria_exilis_H_Dex9A-002735.1:0.0147775,Digitaria_exilis_H_Dex9B-002736.1:0.0222062)n29:0.0159918)n27:0.0371246,(Panicum_hallii_Pahal.9G634600:0.016601,(Panicum_virgatum_Pavir.9KG560800:0.0290801,Panicum_virgatum_Pavir.9NG789200:0.00978417)n31:0.00108713)n30:0.00662438)n26:0.00355963,(Urochloa_fusta_Urofu.9G599700:0.0412124,(Cenchrus_americanus_H_CamCM007986.2002272.1:0.0425582,Setaria_viridis_SEVIR_9G573600v2:0.0235477)n33:0.0124463)n32:0.0062496)n25:0.00455471)n23:0.00596452)n21:0.0136843)n19:0.026181)n18:0.0126149,(Phragmites_australis_Phragmites_australis_PaChr3_909875_913844_evm.model.PaChr3.74_1_CDS_4362448117_26374:0.0565196,((Eragrostis_curvula_EJB05_08280:0.0569737,(Eleusine_coracana_ELECO.r07.3BG0296980:0.0142278,Eleusine_coracana_ELECO.r07.3AG0230870:0.0170245)n37:0.0419745)n36:0.0383657,(Phragmites_australis_Phragmites_australis_PaChr16_21409520_21428045_evm.model.PaChr16.1062_1_CDS_4362399673_41364:0.0866248,Phragmites_australis_Phragmites_australis_PaChr4_845539_848186_evm.model.PaChr4.69_1_CDS_4362456051_7468:0.0326373)n38:0.0166536)n35:0.00507526)n34:0.000563918)n17:0.00454455)n14:0.00589903)n3:0.0459447,(Pharus_latifolius_Phala.11G044200:0.145861,Pharus_latifolius_Phala.01G388100:0.0716371)n39:0.00795968)n2:0.0189739)n1:0.041369,(Carex_scoparia_H_Carex_Csco_scaffold_16_000545.1:0.257734,((Ananas_comosus_H_Ananas_contig25_000659.1:0.0304717,Tillandsia_fasciculata_H_Tillandsia_CM054945.1_000726.1:0.0396524)n42:0.292854,(Ananas_comosus_H_Ananas_contig9_000048.1:0.0287996,Tillandsia_fasciculata_H_Tillandsia_CM054934.1_000628.1:0.0404163)n43:0.0929497)n41:0.0103277)n40:0.0347381)n0;
```
