## Supplementary Dataset S1 for "Gene turnover and contingency facilitated the repeated evolution of C_4_ photosynthesis in grasses": OG0008350_tree.txt

```
((Streptochaeta_angustifolia_strangu_017774:0.173299,((Pharus_latifolius_Phala.01G404200.2:0,Pharus_latifolius_Phala.01G404200.3:0,Pharus_latifolius_Phala.01G404200.8:0,Pharus_latifolius_Phala.01G404200.7:0)n3:0.0322079,((Pharus_latifolius_Phala.01G404200:5e-09,Pharus_latifolius_Phala.01G404200.4:5e-09)n5:0.0068455,(Pharus_latifolius_Phala.01G404200.6:5e-09,Pharus_latifolius_Phala.01G404200.5:5e-09)n6:0.000970194)n4:0.00620119)n2:0.110867)n1:0.039294,(((Olyra_latifolia_Ola036244:0.0810066,(Dendrocalamus_sinicus_Dendrocalamus_sinicus_DsiCtg00186_112483_115822_DsiCtg00186g00120.1_1_CDS_4147848829_11236:0.0491671,(Ampelocalamus_luodianensis_Alu06Dg19060.2:0.00914496,Ampelocalamus_luodianensis_Alu03Dg00020.1:0.022367)n11:0.0453408)n10:0.00573374)n9:0.0211095,((Chasmanthium_laxum_Chala.04G248200:0.0833375,((Sorghum_bicolor_SORBI_3001G544500:0.044033,Zea_mays_Zm00001eb000170:0.0822025)n15:0.0625525,((Leersia_perrieri_LPERR03G00040:0.824024,(Digitaria_radicosa_Dra02G0000700:0.0429134,(Digitaria_exilis_H_Dex9A-002777.1:0.0399316,Digitaria_exilis_H_Dex9B-002779.1:0.0145138)n19:0.0554254)n18:0.00716494)n17:0.0239257,(((Panicum_hallii_Pahal.9G643000:0.01582,(Panicum_virgatum_Pavir.9NG833900:0.0519004,(Panicum_virgatum_Pavir.1KG451100:0.0253734,(Panicum_virgatum_Pavir.9KG248200:5e-09,Panicum_virgatum_Pavir.J463800:0.00156215)n25:0.0161948)n24:0.0191885)n23:0.0102426)n22:0.0386151,(Urochloa_fusta_Urofu.5G453000:0.0525444,(Cenchrus_americanus_H_CamLKME02006221.1000009.1:0.0638638,Setaria_viridis_SEVIR_9G583400v2:0.0400545)n27:0.0438175)n26:0.00890841)n21:0.00979253,((ASEM_AUS1_H_AUS1CM014278.1002175.1:0.0125074,ASEM_RSA5_H_RSA5chrom9000390.1:0.0156579)n29:0.036314,Echinocloa_haploclada_eh_chr2.4947:0.116609)n28:0.00444765)n20:0.0051724)n16:0.0276864)n14:0.0384729)n13:0.0116459,((Zizania_latifolia_GWHTBFHI016358:0.0680704,(Leersia_perrieri_LPERR03G00030:0.0714869,(Oryza_sativa_LOC_Os03g01016:5e-09,Oryza_sativa_ChrSy.fgenesh.gene.84:0.0113844)n33:0.0666564)n32:0.0329744)n31:0.0738351,(Brachypodium_distachyon_BRADI_1g78690v3:0.1056,(Hordeum_spontaneum_WB01_010215_0136252:0.0136228,Hordeum_vulgareMorex_HORVU.MOREX.r3.4HG0418660:0.00772109)n35:0.189497)n34:0.0574938)n30:0.0156654)n12:0.0017406)n8:0.0244474,(Phragmites_australis_Phragmites_australis_PaChr4_102662_105674_evm.model.PaChr4.5_1_CDS_4362455629_42393:0.0674373,((Eleusine_coracana_ELECO.r07.3BG0297800:0.0642539,Eleusine_coracana_ELECO.r07.3AG0229970:0.0199641)n38:0.106493,(Aristida_adscensionis_H_Aadptg000063l000058.1:0.0966255,(Stipagrostis_hirtigluma_H_Shi_ptg000017l_001042.1:0.0125689,(Stipagrostis_hirtigluma_H_Shi_ptg000021l_001174.1:0.0028724,Stipagrostis_hirtigluma_H_Shi_ptg000409l_000004.1:0.0136588)n41:0.00326171)n40:0.0512837)n39:0.0292452)n37:0.0070204)n36:0.0199884)n7:0.039294)n0;
```
