## Supplementary Dataset S1 for "Gene turnover and contingency facilitated the repeated evolution of C_4_ photosynthesis in grasses": OG0008351_tree.txt

```
((Streptochaeta_angustifolia_strangu_017588:0.118727,(Pharus_latifolius_Phala.01G219600:0.00984917,(Pharus_latifolius_Phala.01G219600.2:5e-09,Pharus_latifolius_Phala.01G219600.3:5e-09)n3:0.0577653)n2:0.0745843)n1:0.0437803,((((Leersia_perrieri_LPERR03G15870:0.0535069,Oryza_sativa_LOC_Os03g24890:0.0657469)n7:0.0252664,(Zizania_latifolia_GWHTBFHI015013:0.0639323,Zizania_latifolia_GWHTBFHI023729:0.0732627)n8:0.030792)n6:0.0559833,(((Dendrocalamus_sinicus_Dendrocalamus_sinicus_Dsi06C_19523732_19528128_Dsi06Cg04420.1_-1_CDS_4147784527_30717:0.0238072,(Ampelocalamus_luodianensis_Alu03Cg23990.2:0.0187059,Ampelocalamus_luodianensis_Alu03Cg24090.1:0.015678)n12:0.0541757)n11:0.00895055,(Ampelocalamus_luodianensis_Alu03Dg14870.2:0.0530043,Dendrocalamus_sinicus_Dendrocalamus_sinicus_Dsi03A_34974800_34980049_Dsi03Ag12880.2_-1_CDS_4147730584_25475:0.0365983)n13:0.00406647)n10:0.0146315,((Brachypodium_distachyon_BRADI_1g61730v3:0.0788042,(Hordeum_spontaneum_WB01_000073_0028271:5e-09,Hordeum_vulgareMorex_HORVU.MOREX.r3.4HG0374570:6e-09)n16:0.0820437)n15:0.0658603,Olyra_latifolia_Ola014716:0.0872999)n14:0.0100723)n9:0.0166849)n5:0.0146781,(((Phragmites_australis_Phragmites_australis_PaChr3_19101061_19105478_evm.model.PaChr3.1364_1_CDS_4362443621_4477:0.0671415,Phragmites_australis_Phragmites_australis_PaChr4_19977702_19981691_evm.model.PaChr4.1295_1_CDS_4362452033_16718:0.0647907)n19:0.0167436,(Aristida_adscensionis_H_Aadptg000030l000179.1:0.150034,(Stipagrostis_hirtigluma_H_Shi_ptg000017l_002040.1:0.00452688,Stipagrostis_hirtigluma_H_Shi_ptg000092l_000297.1:0.0150483)n21:0.0472992)n20:0.0176032)n18:0.0301329,((Eragrostis_curvula_EJB05_06503:0.0551957,(Eleusine_coracana_ELECO.r07.3BG0278910:0.0914034,Eleusine_coracana_ELECO.r07.3AG0249290:0.0407741)n24:0.095764)n23:0.0320573,(Chasmanthium_laxum_Chala.04G070900:0.0724888,((Sorghum_bicolor_SORBI_3001G362300:0.0450913,Zea_mays_Zm00001eb017780:0.0732408)n27:0.0672242,((Urochloa_fusta_Urofu.9G415200:0.0752748,((Cenchrus_americanus_H_CamCM007986.2001272.1:0.372113,(Panicum_hallii_Pahal.9G455700:0.0300442,(Panicum_virgatum_Pavir.9NG561300:0.0331183,(Panicum_virgatum_Pavir.9KG456100:0.0048422,Panicum_virgatum_Pavir.9KG415800:0.00159872)n34:0.0170006)n33:0.00836655)n32:0.0270515)n31:0.0118675,(((Digitaria_exilis_H_Dex9A-003657.1:0.0193636,Digitaria_exilis_H_Dex9B-003677.1:0.0224032)n37:0.0240617,(Digitaria_radicosa_Dra09G0321900:0.0035055,Digitaria_radicosa_Dra09G0321900.2:0.0139746)n38:0.0415709)n36:0.0343493,(Cenchrus_americanus_H_CamCM007986.2001271.1:0.0780857,Setaria_viridis_SEVIR_9G397900v2:0.0295098)n39:0.0179881)n35:0.0062009)n30:0.000688989)n29:0.00824476,((Dichantelium_oligosantes_H_DolKV767483.1000006.1:0.048962,(ASEM_AUS1_H_AUS1CM014278.1004120.1:0.0130605,ASEM_RSA5_H_RSA5chrom9006014.1:0.0278335)n42:0.031332)n41:0.0115131,(Echinocloa_haploclada_eh_chr1.3928:6e-09,Echinocloa_haploclada_eh_chr1.3924:0.0104259)n43:0.0375196)n40:0.0071021)n28:0.0254063)n26:0.0272465)n25:0.0478047)n22:0.0239636)n17:0.0170729)n4:0.0437803)n0;
```
