## Supplementary Dataset S1 for "Gene turnover and contingency facilitated the repeated evolution of C_4_ photosynthesis in grasses": OG0008352_tree.txt

```
(((Pharus_latifolius_Phala.01G221200:5e-09,(Pharus_latifolius_Phala.01G221200.3:5e-09,Pharus_latifolius_Phala.01G221200.2:0.0109679)n3:6e-09)n2:0.0871015,(Streptochaeta_angustifolia_strangu_022871:0.103922,Streptochaeta_angustifolia_strangu_017606:0.0731803)n4:0.0238082)n1:0.0328912,((Zizania_latifolia_GWHTBFHI023715:0.0483124,(Leersia_perrieri_LPERR03G15740:0.0582301,Oryza_sativa_LOC_Os03g24580:0.00850907)n7:0.0128622)n6:0.0249764,(((Brachypodium_distachyon_BRADI_1g61820v3:0.0599252,(Hordeum_spontaneum_WB01_004404_0204980:0.0243439,(Hordeum_vulgareMorex_HORVU.MOREX.r3.4HG0371810.2:5e-09,Hordeum_vulgareMorex_HORVU.MOREX.r3.4HG0371810:5e-09)n12:5e-09)n11:0.0711711)n10:0.0486459,((Dendrocalamus_sinicus_Dendrocalamus_sinicus_Dsi03B_33465346_33471736_Dsi03Bg12210.1_1_CDS_4147737772_35066:0.0347987,Olyra_latifolia_scaffold101_1037596_1041235_-:0.0674235)n14:0.00310877,(Olyra_latifolia_scaffold228_507525_510880_-:0.0604208,((Ampelocalamus_luodianensis_Alu03Dg14800.1:0.0238279,Dendrocalamus_sinicus_Dendrocalamus_sinicus_Dsi03A_35089245_35093524_Dsi03Ag12930.1_1_CDS_4147730599_33916:0.0211303)n17:0.0196666,(Ampelocalamus_luodianensis_Alu03Cg23860.1:0.0193487,Dendrocalamus_sinicus_Dendrocalamus_sinicus_Dsi06C_19713293_19716243_Dsi06Cg04500.1_1_CDS_4147784551_44228:0.0238435)n18:0.0158903)n16:0.00176559)n15:0.00158585)n13:0.00624744)n9:0.00661226,((Aristida_adscensionis_H_Aadptg000127l000028.1:0.048056,(Stipagrostis_hirtigluma_H_Shi_ptg000017l_000165.1:0.0023902,Stipagrostis_hirtigluma_H_Shi_ptg000092l_000118.1:0.00473692)n21:0.0477356)n20:0.0437602,(((Phragmites_australis_Phragmites_australis_PaChr3_18906214_18909242_evm.model.PaChr3.1353_1_CDS_4362443597_36865:0.0358371,Phragmites_australis_Phragmites_australis_PaChr4_19812750_19820707_evm.model.PaChr4.1289_1_CDS_4362452019_10822:0.038542)n24:5e-09,(Eragrostis_curvula_EJB05_06556:0.489645,(Eleusine_coracana_ELECO.r07.3BG0279230:0.0218133,Eleusine_coracana_ELECO.r07.3AG0249030:0.0188403)n26:0.0688661)n25:0.0235533)n23:0.0136173,((Chasmanthium_laxum_Chala.04G072300:0.0248816,(Sorghum_bicolor_SORBI_3001G364600:0.0275123,Zea_mays_Zm00001eb394360:0.0306214)n29:0.0572732)n28:0.0172848,(Dichantelium_oligosantes_H_DolKV768349.1000012.1:0.0192073,((Digitaria_radicosa_Dra09G0323800:0.0351815,(Digitaria_exilis_H_Dex9A-001912.1:0.00459888,Digitaria_exilis_H_Dex9B-001907.1:0.00936669)n33:0.0139405)n32:0.00989976,(Echinocloa_haploclada_eh_chr1.3948:0.0283227,(((Panicum_hallii_Pahal.9G458000:0.0193868,(Panicum_virgatum_Pavir.9KG453700:0.0173759,Panicum_virgatum_Pavir.9NG575600:0.00468233)n38:0.00249197)n37:0.0120584,(Urochloa_fusta_Urofu.9G417900:0.0585207,(Cenchrus_americanus_H_CamCM007986.2003214.1:0.029109,Setaria_viridis_SEVIR_9G400300v2:0.00944937)n40:0.0262097)n39:0.0169443)n36:0.0116513,(ASEM_AUS1_H_AUS1CM014278.1002220.1:0.011937,((ASEM_RSA5_H_RSA5chrom8000664.1:0.0671981,ASEM_RSA5_H_RSA5chrom9000450.1:5e-09)n43:0.00792314,ASEM_RSA5_H_RSA5chrom5004575.1:0.0429065)n42:0.00391951)n41:0.00812136)n35:0.00932781)n34:0.0026396)n31:0.00534563)n30:0.0293967)n27:0.00279991)n22:0.00831971)n19:0.0221021)n8:0.0214472)n5:0.0328912)n0;
```
