## Supplementary Dataset S1 for "Gene turnover and contingency facilitated the repeated evolution of C_4_ photosynthesis in grasses": OG0008353_tree.txt

```
((Juncus_effusus_H_Juncus_Jeff_scaffold_19_000052.1:0.65989,(Carex_scoparia_H_Carex_Csco_scaffold_6_000767.1:0.249814,(Ananas_comosus_H_Ananas_contig5_000133.1:0.0204659,Tillandsia_fasciculata_H_Tillandsia_CM054930.1_000811.1:0.0213798)n3:0.171269)n2:0.0945186)n1:0.0380952,((Streptochaeta_angustifolia_strangu_038633:0.0673846,(Pharus_latifolius_Phala.01G227600:0.00021347,Pharus_latifolius_Phala.01G227600.2:0.0110068)n6:0.0613639)n5:0.0240466,(((Leersia_perrieri_LPERR03G15250:0.0376046,Oryza_sativa_LOC_Os03g22900:0.0303118)n9:0.0236323,(Zizania_latifolia_GWHTBFHI015054:0.0231836,Zizania_latifolia_GWHTBFHI023844:0.0331035)n10:0.0166861)n8:0.0446587,(((Brachypodium_distachyon_BRADI_1g62320v3:0.0641045,(Hordeum_spontaneum_WB01_001177_1651999:0,Hordeum_vulgareMorex_HORVU.MOREX.r3.4HG0375120:0)n14:0.0632831)n13:0.029397,(Olyra_latifolia_Ola014653:0.0494002,((Ampelocalamus_luodianensis_Alu03Cg23420.1:0.017502,Dendrocalamus_sinicus_Dendrocalamus_sinicus_Dsi06C_20065439_20078715_Dsi06Cg04740.1_-1_CDS_4147784623_27904:0.0193858)n17:0.00617611,((Dendrocalamus_sinicus_Dendrocalamus_sinicus_Dsi03A_35655514_35668209_Dsi03Ag13250.1_-1_CDS_4147730695_31102:0.0230668,Dendrocalamus_sinicus_Dendrocalamus_sinicus_Dsi03B_34209921_34221893_Dsi03Bg12480.1_-1_CDS_4147737853_23811:0.0342415)n19:0.00279997,Ampelocalamus_luodianensis_Alu03Dg14470.2:0.0187521)n18:0.00208357)n16:0.00240491)n15:0.0127392)n12:0.0146708,((Aristida_adscensionis_H_Aadptg000010l000317.1:0.0707217,(Stipagrostis_hirtigluma_H_Shi_ptg000017l_001985.1:0.000468919,Stipagrostis_hirtigluma_H_Shi_ptg000092l_000235.1:0.00117512)n22:0.0435889)n21:0.0319061,(Chasmanthium_laxum_Chala.04G078200:0.0514007,((Eragrostis_curvula_EJB05_06603:0.0427714,(Eleusine_coracana_ELECO.r07.7AG0578330:0.00504433,Eleusine_coracana_ELECO.r07.7BG0609600:0.00530269)n26:0.0480876)n25:0.0449945,((Phragmites_australis_Phragmites_australis_PaChr3_18221524_18236324_evm.model.PaChr3.1316_1_CDS_4362443515_2370:0.0346996,Phragmites_australis_Phragmites_australis_PaChr4_19009006_19023457_evm.model.PaChr4.1249_1_CDS_4362451931_16299:0.031006)n28:0.0058552,(((Digitaria_radicosa_Dra09G0329100:0.0263754,(Digitaria_exilis_H_Dex9A-003610.1:0.00379445,Digitaria_exilis_H_Dex9B-003634.1:0.00253012)n32:0.0306749)n31:0.0242394,((ASEM_AUS1_H_AUS1CM014278.1004084.1:0.00340876,ASEM_RSA5_H_RSA5chrom9005976.1:0.00305061)n34:0.0327569,(((Urochloa_fusta_Urofu.9G424200:0.0239544,(Cenchrus_americanus_H_CamCM007986.2002244.1:0.0257832,Setaria_viridis_SEVIR_9G406300v2:0.00810095)n38:0.011972)n37:0.00673437,(Panicum_hallii_Pahal.9G464500:0.0115265,(Panicum_virgatum_Pavir.9NG592600:0.0153947,Panicum_virgatum_Pavir.9KG446000:0.0159278)n40:0.00176976)n39:0.00390059)n36:0.00682485,(Echinocloa_haploclada_eh_chr1.4009:0.0393034,Dichantelium_oligosantes_H_DolKV774956.1000002.1:0.0254882)n41:0.00253602)n35:0.00125741)n33:0.00349406)n30:0.00669607,(Sorghum_bicolor_SORBI_3001G370900:0.0170534,(Zea_mays_Zm00001eb017000:0.0350595,Zea_mays_Zm00001eb394610:0.0335364)n43:0.00372626)n42:0.0049359)n29:0.0268938)n27:0.00614111)n24:0.00564732)n23:0.0204496)n20:0.0312434)n11:0.00683752)n7:0.0234914)n4:0.0380952)n0;
```
