## Supplementary Dataset S1 for "Gene turnover and contingency facilitated the repeated evolution of C_4_ photosynthesis in grasses": OG0008354_tree.txt

```
((Juncus_effusus_H_Juncus_Jeff_scaffold_3_000741.1:0.377639,(Ananas_comosus_H_Ananas_contig5_000121.1:0.0201523,Tillandsia_fasciculata_H_Tillandsia_CM054930.1_000796.1:0.0172558)n2:0.120743)n1:0.0568106,(Streptochaeta_angustifolia_strangu_006904:0.0448264,(((Pharus_latifolius_Phala.01G230500:6e-09,Pharus_latifolius_Phala.01G230500.3:5e-09)n6:0.000421075,(Pharus_latifolius_Phala.01G230500.2:5e-09,Pharus_latifolius_Phala.01G230500.4:0.011767)n7:0.000406519)n5:0.0618134,((((Zizania_latifolia_GWHTBFHI015069:0.0301758,Zizania_latifolia_GWHTBFHI023821:0.0306522)n11:0.00879964,(Leersia_perrieri_LPERR03G15080:0.0423606,Oryza_sativa_LOC_Os03g22690:0.0197803)n12:0.00580744)n10:0.0372893,((Brachypodium_distachyon_BRADI_1g62480v3:0.0509208,(Hordeum_spontaneum_WB01_001763_2496947:0,Hordeum_vulgareMorex_HORVU.MOREX.r3.5HG0441770:0)n15:0.0459047)n14:0.0255624,(Olyra_latifolia_Ola029973:0.0471673,((Ampelocalamus_luodianensis_Alu03Cg23280.4:0.0103468,Dendrocalamus_sinicus_Dendrocalamus_sinicus_Dsi06C_20201434_20210566_Dsi06Cg04880.1_1_CDS_4147784665_51547:0.0134905)n18:0.0049596,(Dendrocalamus_sinicus_Dendrocalamus_sinicus_Dsi03A_35836112_35843380_Dsi03Ag13370.1_1_CDS_4147730731_51369:0.0197571,Ampelocalamus_luodianensis_Alu03Dg14330.2:0.0152563)n19:0.00169514)n17:0.00535182)n16:0.00414857)n13:0.0105564)n9:0.00714946,((Aristida_adscensionis_H_Aadptg000010l000367.1:0.0524552,(Stipagrostis_hirtigluma_H_Shi_ptg000017l_000210.1:0.00570398,Stipagrostis_hirtigluma_H_Shi_ptg000092l_000165.1:0.00939395)n22:0.0281546)n21:0.0127637,(((Eragrostis_curvula_EJB05_06619:0.0385253,(Eleusine_coracana_ELECO.r07.3BG0280090:0.0105659,Eleusine_coracana_ELECO.r07.3AG0248190:0.00966944)n26:0.0420688)n25:0.0242807,(Phragmites_australis_Phragmites_australis_PaChr3_17928386_17933422_evm.model.PaChr3.1298_1_CDS_4362443473_27191:0.0400761,(Phragmites_australis_Phragmites_australis_PaChr3_17934634_17935963_evm.model.PaChr3.1300_1_CDS_4362443481_30546:0.054759,Phragmites_australis_Phragmites_australis_PaChr4_18699155_18707004_evm.model.PaChr4.1237_1_CDS_4362451905_5345:0.0190008)n28:0.00702637)n27:0.000780707)n24:0.00370834,(Chasmanthium_laxum_Chala.04G079900:0.0307344,((Sorghum_bicolor_SORBI_3001G373000:0.0165366,Zea_mays_Zm00001eb016760:0.0209607)n31:0.0378326,(Echinocloa_haploclada_eh_chr1.4028:0.0370085,(Dichantelium_oligosantes_H_DolKV784030.1000008.1:0.0289558,((ASEM_AUS1_H_AUS1CM014278.1002271.1:0.00679245,ASEM_RSA5_H_RSA5chrom9000008.1:0.00495316)n35:0.0206561,((Digitaria_radicosa_Dra09G0330600:0.0277008,(Digitaria_exilis_H_Dex9A-001956.1:0.00686436,Digitaria_exilis_H_Dex9B-001948.1:0.00479021)n38:0.0205898)n37:0.0154339,((Cenchrus_americanus_H_CamCM007986.2002184.1:0.0211005,Setaria_viridis_SEVIR_9G408300v2:0.00648089)n40:0.0124729,(Urochloa_fusta_Urofu.9G426100:0.0205161,(Panicum_hallii_Pahal.9G467000:0.014661,(Panicum_virgatum_Pavir.9KG444100:0.0132213,Panicum_virgatum_Pavir.9NG594800:0.0142655)n43:0.00456365)n42:0.0157633)n41:0.0026088)n39:0.00111326)n36:0.0020479)n34:0.00479847)n33:0.00320428)n32:0.0203086)n30:0.00405013)n29:0.00876333)n23:0.00504621)n20:0.0277168)n8:0.0344158)n4:0.0160815)n3:0.0568106)n0;
```
