## Supplementary Dataset S1 for "Gene turnover and contingency facilitated the repeated evolution of C_4_ photosynthesis in grasses": OG0008355_tree.txt

```
((Streptochaeta_angustifolia_strangu_011368:0.12489,(Pharus_latifolius_Phala.01G231200.3:5e-09,(Pharus_latifolius_Phala.01G231200.2:5e-09,Pharus_latifolius_Phala.01G231200:5e-09)n3:5e-09)n2:0.104324)n1:0.0343229,((((Ampelocalamus_luodianensis_Alu03Cg23100.4:0.014798,Dendrocalamus_sinicus_Dendrocalamus_sinicus_Dsi06C_20269573_20271290_Dsi06Cg04910.1_1_CDS_4147784674_56614:0.0247543)n7:0.010137,((Ampelocalamus_luodianensis_Alu03Dg14260.1:5e-09,Ampelocalamus_luodianensis_Alu03Dg14270.2:5e-09)n9:0.0336372,(Dendrocalamus_sinicus_Dendrocalamus_sinicus_Dsi03A_36268019_36270742_Dsi03Ag13490.1_1_CDS_4147730767_14785:0.0401896,Dendrocalamus_sinicus_Dendrocalamus_sinicus_Dsi03B_34776970_34779668_Dsi03Bg12600.3_1_CDS_4147737889_44074:0.0268697)n10:0.00298552)n8:0.00243835)n6:0.00469851,((((Zizania_latifolia_GWHTBFHI023819:0.0316035,Zizania_latifolia_GWHTBFHI015073:0.0371603)n14:0.0258803,(Leersia_perrieri_LPERR03G15030:0.145919,Oryza_sativa_LOC_Os03g22600:0.052646)n15:0.0494827)n13:0.0258843,((Aristida_adscensionis_H_Aadptg000010l000375.1:0.0495773,(Stipagrostis_hirtigluma_H_Shi_ptg000017l_000215.1:0.00489399,Stipagrostis_hirtigluma_H_Shi_ptg000092l_000170.1:0.00770666)n18:0.0276435)n17:0.0257182,((Echinocloa_haploclada_eh_chr1.4039:0.0354973,((Eragrostis_curvula_EJB05_09230:0.746149,(Sorghum_bicolor_SORBI_3001G373500:0.0258829,Zea_mays_Zm00001eb394770:0.0240223)n23:0.0235886)n22:0.00957457,(Urochloa_fusta_Urofu.9G426800:0.0576456,((Eragrostis_curvula_EJB05_06634:0.103346,(Eleusine_coracana_ELECO.r07.3AG0248140:0.0401451,Eleusine_coracana_ELECO.r07.3BG0280140:0.0347211)n27:0.117812)n26:0.0568227,((Digitaria_exilis_H_Dex9A-001961.1:0.0136522,Digitaria_exilis_H_Dex9B-001954.1:0.0107473)n29:0.0532286,(Digitaria_radicosa_Dra09G0331100.2:6e-09,Digitaria_radicosa_Dra09G0331100:0.00714723)n30:0.0441116)n28:0.0223398)n25:0.00860685)n24:0.0107677)n21:0.00119641)n20:0.0148979,((((ASEM_AUS1_H_AUS1CM014278.1002275.1:0.00707725,ASEM_RSA5_H_RSA5chrom9000013.1:0.00385924)n34:0.0170537,((Phragmites_australis_Phragmites_australis_PaChr3_17891750_17894134_evm.model.PaChr3.1295_1_CDS_4362443467_24671:0.0639146,Chasmanthium_laxum_Chala.04G080500:0.0295911)n36:0.0116471,Dichantelium_oligosantes_H_DolKV767516.1000001.1:0.0282463)n35:0.00391388)n33:0.00637613,(Panicum_virgatum_Pavir.9KG442300:0.0522095,(Panicum_virgatum_Pavir.9NG596200:0.0189405,Panicum_hallii_Pahal.9G467900:0.0183242)n38:0.00703415)n37:0.000781573)n32:0.00396056,(Setaria_viridis_SEVIR_9G409200v2:0.0162692,Cenchrus_americanus_H_CamCM007986.2002190.1:0.0266265)n39:0.0144773)n31:0.00828941)n19:0.0154905)n16:0.0290726)n12:0.0132098,(Cenchrus_americanus_H_CamCM007986.2002191.1:0.088813,(Olyra_latifolia_Ola029258:0.050416,Olyra_latifolia_Ola012623:0.00518714)n41:0.030148)n40:0.0102085)n11:0.00113427)n5:0.0175553,(Brachypodium_distachyon_BRADI_1g62554v3:0.132442,(Hordeum_spontaneum_WB01_003317_0883812:0.00350677,Hordeum_vulgareMorex_HORVU.MOREX.r3.1HG0057860:0.00112829)n43:0.0990919)n42:0.0367685)n4:0.0343229)n0;
```
