## Supplementary Dataset S1 for "Gene turnover and contingency facilitated the repeated evolution of C_4_ photosynthesis in grasses": OG0008356_tree.txt

```
(Streptochaeta_angustifolia_strangu_035383:0.137653,(((Brachypodium_distachyon_BRADI_1g62680v3:0.138547,(Hordeum_spontaneum_WB01_001617_0344937:0.0033139,Hordeum_vulgareMorex_HORVU.MOREX.r3.7HG0730340:0.00134135)n4:0.0981441)n3:0.0762352,(Olyra_latifolia_Ola012637:0.124686,(Dendrocalamus_sinicus_Dendrocalamus_sinicus_Dsi03A_36669806_36671266_Dsi03Ag13580.1_1_CDS_4147730794_29977:0.0300498,(Ampelocalamus_luodianensis_Alu03Dg14140.1:0.0373431,Ampelocalamus_luodianensis_Alu03Cg23000.2:0.0754805)n7:0.00838672)n6:0.0129141)n5:0.0418669)n2:0.0272342,((Zizania_latifolia_GWHTBFHI015084:0.0939124,(Leersia_perrieri_LPERR03G14930:0.158012,Oryza_sativa_LOC_Os03g22470:0.134964)n10:0.070521)n9:0.0976241,(Aristida_adscensionis_H_Aadptg000010l000382.1:0.156236,(((Eragrostis_curvula_EJB05_06653:0.0113042,Eragrostis_curvula_EJB05_06660:0.0116474)n14:0.0848911,(Eleusine_coracana_ELECO.r07.3BG0280320:0.0248049,Eleusine_coracana_ELECO.r07.3AG0247990:0.0222609)n15:0.0799789)n13:0.0600577,((Stipagrostis_hirtigluma_H_Shi_ptg000017l_000226.1:0.00968958,Stipagrostis_hirtigluma_H_Shi_ptg000092l_000179.1:0.0118605)n17:0.0890872,((Chasmanthium_laxum_Chala.04G081900:0.047422,Phragmites_australis_Phragmites_australis_PaChr3_17603774_17607404_evm.model.PaChr3.1284_1_CDS_4362443443_14589:0.101372)n19:0.0170678,((Sorghum_bicolor_SORBI_3001G374600:0.0613567,Zea_mays_Zm00001eb016610:0.0649157)n21:0.0636945,(((Digitaria_radicosa_Dra09G0332400:5e-09,Digitaria_radicosa_Dra09G0332400.2:5e-09)n24:0.0625537,(Digitaria_exilis_H_Dex9A-001968.1:0.0195643,(Digitaria_exilis_H_Dex9B-003617.1:0.0869773,Digitaria_exilis_H_Dex9B-001960.1:0.0118529)n26:0.0133774)n25:0.0285423)n23:0.0439055,((((Cenchrus_americanus_H_CamCM007986.2002200.1:0.0680001,Setaria_viridis_SEVIR_9G410700v2:0.0345117)n30:0.0570287,(Urochloa_fusta_Urofu.9G428900:0.0761596,Urochloa_fusta_Urofu.9G428800:0.0491271)n31:0.0169725)n29:0.0136869,((ASEM_RSA5_H_RSA5chrom9000022.1:0.00658178,ASEM_RSA5_H_RSA5chrom9000026.1:0.00921315)n33:0.0530064,Dichantelium_oligosantes_H_DolKV775165.1000011.1:0.0892195)n32:0.0108505)n28:0.0473636,((ASEM_AUS1_H_AUS1CM014278.1002284.1:0.0439018,(ASEM_RSA5_H_RSA5chrom9000021.1:0.00427536,ASEM_RSA5_H_RSA5chrom9000024.1:0.0102091)n36:0.00547895)n35:0.0545752,(((Dichantelium_oligosantes_H_DolKV775165.1000010.1:0.221531,(Panicum_hallii_Pahal.9G469400:0.026722,(Panicum_virgatum_Pavir.9NG584200:0.0308875,Panicum_virgatum_Pavir.9KG440700:0.0469363)n41:0.00905047)n40:0.0139235)n39:0.00908584,(Urochloa_fusta_Urofu.9G428600:0.0473804,(Cenchrus_americanus_H_CamCM007986.2002199.1:0.097522,Setaria_viridis_SEVIR_9G410600v2:0.0340186)n43:0.0139332)n42:0.0124422)n38:0.00472569,Echinocloa_haploclada_eh_chr1.4051:0.103172)n37:0.01117)n34:0.00611632)n27:0.000679591)n22:0.019387)n20:0.0324877)n18:0.0211096)n16:0.0229857)n12:0.0287605)n11:0.0612945)n8:0.0308191)n1:0.137653)n0;
```
