## Supplementary Dataset S1 for "Gene turnover and contingency facilitated the repeated evolution of C_4_ photosynthesis in grasses": OG0008357_tree.txt

```
((Carex_scoparia_H_Carex_Csco_scaffold_16_000092.1:0.377165,(Ananas_comosus_H_Ananas_contig9_001009.1:0.0493872,Tillandsia_fasciculata_H_Tillandsia_CM054934.1_000414.1:0.0478505)n2:0.224679)n1:0.073717,(((Pharus_latifolius_Phala.01G241000.2:0.00561903,(Pharus_latifolius_Phala.01G241000.3:5e-09,(Pharus_latifolius_Phala.01G241000.4:5e-09,Pharus_latifolius_Phala.01G241000:5e-09)n7:6e-09)n6:0.00118962)n5:0.0885972,(Streptochaeta_angustifolia_strangu_010670:0.188045,Streptochaeta_angustifolia_strangu_003469:0.0777837)n8:0.0248861)n4:0.0250255,((Brachypodium_distachyon_BRADI_1g63530v3:0.0793769,(Hordeum_spontaneum_WB01_000318_0326628:0.000790932,(Hordeum_vulgareMorex_HORVU.MOREX.r3.4HG0379380:0,Hordeum_vulgareMorex_HORVU.MOREX.r3.4HG0379380.2:0,Hordeum_vulgareMorex_HORVU.MOREX.r3.4HG0379380.3:0)n12:5e-09)n11:0.103548)n10:0.0490943,(((Zizania_latifolia_GWHTBFHI015154:0.0650975,(Leersia_perrieri_LPERR03G14050:0.0616617,Oryza_sativa_LOC_Os03g21240:0.0713138)n16:0.0154269)n15:0.0735811,(Olyra_latifolia_Ola026161:0.0610453,((Ampelocalamus_luodianensis_Alu03Cg22160.2:0.0192245,Dendrocalamus_sinicus_Dendrocalamus_sinicus_Dsi06C_21401465_21406028_Dsi06Cg05610.1_-1_CDS_4147784884_4272:0.0261781)n19:0.00987951,(Dendrocalamus_sinicus_Dendrocalamus_sinicus_Dsi03A_38094747_38101930_Dsi03Ag14240.1_-1_CDS_4147730992_27727:0.0524072,Ampelocalamus_luodianensis_Alu03Dg13250.1:0.0728582)n20:0.00809536)n18:0.00132838)n17:0.0146331)n14:0.0170131,((Aristida_adscensionis_H_Aadptg000010l000239.1:0.0842958,(Stipagrostis_hirtigluma_H_Shi_ptg000006l_000193.1:0.0019093,Stipagrostis_hirtigluma_H_Shi_ptg000017l_001912.1:0.00096719)n23:0.0584536)n22:0.033387,((Eleusine_coracana_ELECO.r07.3AG0246950:0.0961298,Eragrostis_curvula_EJB05_06794:0.0472418)n25:0.0386126,((Phragmites_australis_Phragmites_australis_PaChr4_17025510_17029108_evm.model.PaChr4.1163_1_CDS_4362451741_21343:0.0484392,Phragmites_australis_Phragmites_australis_PaChr3_16644191_16647787_evm.model.PaChr3.1214_1_CDS_4362443289_34755:0.0420792)n27:0.00248115,(Chasmanthium_laxum_Chala.04G091500:0.0424733,((Zea_mays_Zm00001eb015750:0.0416484,(Sorghum_bicolor_SORBI_3001G384300:0.00404026,Sorghum_bicolor_SORBI_3009G114300:0.0226588)n31:0.0290555)n30:0.071677,(Dichantelium_oligosantes_H_DolKV775340.1000004.1:0.0413342,((Digitaria_radicosa_Dra09G0341000:5e-09,Digitaria_radicosa_Dra09G0341000.2:5e-09)n34:0.0528061,((Urochloa_fusta_Urofu.9G439000:0.0306486,(Cenchrus_americanus_H_CamCM007986.2001356.1:0.0262668,Setaria_viridis_SEVIR_9G420400v2:0.0106941)n37:0.019262)n36:0.00525074,((Panicum_hallii_Pahal.9G479100:0.0164196,(Panicum_virgatum_Pavir.9KG429500:0.0200011,Panicum_virgatum_Pavir.9NG599100:0.0210584)n40:0.0141709)n39:0.0169192,(Echinocloa_haploclada_eh_chr1.4144:0.0386761,(ASEM_AUS1_H_AUS1CM014278.1002337.1:0.00643934,ASEM_RSA5_H_RSA5chrom9005968.1:0.00605417)n42:0.0441506)n41:0.00358492)n38:0.00140853)n35:0.0022657)n33:0.00461066)n32:0.0192055)n29:0.0136324)n28:0.0121782)n26:0.00304978)n24:0.0149553)n21:0.033792)n13:0.00838647)n9:0.0657964)n3:0.073717)n0;
```
