## Supplementary Dataset S1 for "Gene turnover and contingency facilitated the repeated evolution of C_4_ photosynthesis in grasses": OG0008358_tree.txt

```
((Streptochaeta_angustifolia_strangu_026872:0.102237,(Pharus_latifolius_Phala.01G245500:5e-09,Pharus_latifolius_Phala.01G245500.2:5e-09)n2:0.0983612)n1:0.0313721,(((Hordeum_spontaneum_WB01_001040_0144301:0,Hordeum_vulgareMorex_HORVU.MOREX.r3.4HG0380210:0)n5:0.105075,Brachypodium_distachyon_BRADI_1g63850v3:0.0661035)n4:0.0815221,((((Zizania_latifolia_GWHTBFHI015186:0.053184,Zizania_latifolia_GWHTBFHI024506:0.0397243)n9:0.0200774,(Leersia_perrieri_LPERR03G13670:0.0456055,Oryza_sativa_LOC_Os03g20640:0.0455995)n10:0.0299649)n8:0.0686841,((Olyra_latifolia_Ola020785:0.0820625,(Ampelocalamus_luodianensis_Alu03Dg12930.1:0.0374037,Dendrocalamus_sinicus_Dendrocalamus_sinicus_Dsi03B_37262131_37264832_Dsi03Bg13510.1_-1_CDS_4147738162_27188:0.0464496)n13:0.00389749)n12:0.00490722,(Dendrocalamus_sinicus_Dendrocalamus_sinicus_Dsi03A_38998082_39000439_Dsi03Ag14510.1_-1_CDS_4147731073_16474:0.0423644,Ampelocalamus_luodianensis_Alu05Cg16780.1:0.353624)n14:0.0392916)n11:0.0124553)n7:0.0101186,(((Eragrostis_curvula_EJB05_06842:0.0452829,(Eleusine_coracana_ELECO.r07.3BG0281710:0.0130503,Eleusine_coracana_ELECO.r07.3AG0246490:0.0173961)n18:0.0703364)n17:0.0324099,(Phragmites_australis_Phragmites_australis_PaChr3_15761378_15763761_evm.model.PaChr3.1178_1_CDS_4362443207_268:0.0562312,Phragmites_australis_Phragmites_australis_PaChr4_15811003_15813421_evm.model.PaChr4.1125_1_CDS_4362451657_28475:0.0305498)n19:0.0174685)n16:0.0234311,(Chasmanthium_laxum_Chala.04G096000:0.0210659,((Dichantelium_oligosantes_H_DolKV778376.1000012.1:0.0457869,((Sorghum_bicolor_SORBI_3001G388400:0.0157733,(Zea_mays_Zm00001eb395560:0.0515501,(Zea_mays_Zm00001eb285540:0.0358519,Zea_mays_Zm00001eb015340:0.0106681)n26:0.0324311)n25:0.00360092)n24:0.0406644,(((Panicum_hallii_Pahal.9G483600:0.0233292,(Panicum_virgatum_Pavir.9NG609400:0.027355,Panicum_virgatum_Pavir.9NG607300:0.0233179)n30:0.006094)n29:0.0108185,((Cenchrus_americanus_H_CamCM007986.2003152.1:0.0362271,Setaria_viridis_SEVIR_9G425200v2:0.019197)n32:0.0109928,(Urochloa_fusta_Urofu.9G443700:0.0393262,(ASEM_AUS1_H_AUS1CM014278.1002358.1:0.0147772,ASEM_RSA5_H_RSA5chrom9005950.1:0.00971391)n34:0.0444131)n33:0.00376979)n31:0.0044239)n28:0.00133502,((Echinocloa_haploclada_eh_chr1.1658:0.0204695,Echinocloa_haploclada_eh_chr1.4186:0.0169885)n36:0.037385,(Digitaria_radicosa_Dra09G0344700:0.0292164,(Digitaria_exilis_H_Dex9A-003521.1:0.0163916,Digitaria_exilis_H_Dex9B-003542.1:0.018418)n38:0.0218771)n37:0.0215246)n35:0.0025359)n27:0.0108748)n23:0.0155859)n22:0.0196806,(((Aristida_adscensionis_H_Aadptg000010l000217.1:0.0699052,(Stipagrostis_hirtigluma_H_Shi_ptg000017l_001893.1:0.00421208,Stipagrostis_hirtigluma_H_Shi_ptg000021l_000827.1:0.0712471)n42:0.0693775)n41:0.0143969,Dichantelium_oligosantes_H_DolKV775690.1000006.1:0.163732)n40:0.0123224,(Zea_mays_Zm00001eb086850:0.839021,Zea_mays_Zm00001eb290610:0.452243)n43:0.101553)n39:0.0112837)n21:0.0231783)n20:0.00257537)n15:0.0461299)n6:0.0114366)n3:0.0313721)n0;
```
