## Supplementary Dataset S1 for "Gene turnover and contingency facilitated the repeated evolution of C_4_ photosynthesis in grasses": OG0008359_tree.txt

```
((Juncus_effusus_H_Juncus_Jeff_scaffold_3_000219.1:0.252301,(Ananas_comosus_H_Ananas_contig19_000587.1:0.0290745,Tillandsia_fasciculata_H_Tillandsia_CM054951.1_000616.1:0.0296752)n2:0.166144)n1:0.0371282,((Streptochaeta_angustifolia_strangu_026869:0.0872002,(Pharus_latifolius_Phala.01G245200.3:0.00427469,((Pharus_latifolius_Phala.01G245200:0,Pharus_latifolius_Phala.01G245200.4:0)n7:5e-09,Pharus_latifolius_Phala.01G245200.2:0.013177)n6:0.00148008)n5:0.0724772)n4:0.0269,((Zizania_latifolia_GWHTBFHI015184:0.0350294,(Leersia_perrieri_LPERR03G13690:0.0391747,Oryza_sativa_LOC_Os03g20670:0.0146102)n10:0.0214237)n9:0.0456173,(Hordeum_spontaneum_WB01_001342_1083594:0.770779,((((Hordeum_spontaneum_WB01_001040_0235216:0,Hordeum_vulgareMorex_HORVU.MOREX.r3.4HG0380190:0)n15:0.0648802,(Brachypodium_distachyon_BRADI_1g63829v3:0.0368199,Brachypodium_distachyon_BRADI_1g63823v3:0.00937122)n16:0.0336656)n14:0.0254317,((Ampelocalamus_luodianensis_Alu03Cg21850.2:0.0130028,Dendrocalamus_sinicus_Dendrocalamus_sinicus_Dsi06C_21881345_21884672_Dsi06Cg05860.1_-1_CDS_4147784959_46481:0.0195967)n18:0.0101001,Olyra_latifolia_Ola020787:0.0614281)n17:0.0178393)n13:0.00966301,((Aristida_adscensionis_H_Aadptg000010l000218.1:0.0460852,(Stipagrostis_hirtigluma_H_Shi_ptg000017l_001894.1:0.00753917,Stipagrostis_hirtigluma_H_Shi_ptg000021l_000829.1:0.0105428)n21:0.0286331)n20:0.0408135,(((Sorghum_bicolor_SORBI_3001G388200:0.0215379,Zea_mays_Zm00001eb015380:0.0325811)n24:0.0532857,(Eragrostis_curvula_EJB05_06840:0.031634,(Eleusine_coracana_ELECO.r07.3BG0281680:0.007819,Eleusine_coracana_ELECO.r07.3AG0246550:0.0199123)n26:0.0347107)n25:0.0280003)n23:0.00999017,((Phragmites_australis_Phragmites_australis_PaChr4_16039452_16047107_evm.model.PaChr4.1138_1_CDS_4362451685_40270:0.190979,Phragmites_australis_Phragmites_australis_PaChr3_15803500_15806322_evm.model.PaChr3.1180_1_CDS_4362443213_2791:0.0160549)n28:0.0274364,(Chasmanthium_laxum_Chala.04G095800:0.0228691,(((Digitaria_radicosa_Dra09G0344500:0.0252861,(Digitaria_exilis_H_Dex9A-003522.1:0.00352179,Digitaria_exilis_H_Dex9B-003543.1:0.0135354)n33:0.0197965)n32:0.0167206,(Urochloa_fusta_Urofu.9G443400:0.0179242,(Cenchrus_americanus_H_CamCM007986.2003153.1:0.0305024,Setaria_viridis_SEVIR_9G424900v2:0.0125776)n35:0.00985318)n34:0.00588684)n31:0.00340926,(Echinocloa_haploclada_eh_chr1.4183:0.0358136,((Panicum_hallii_Pahal.9G483300:0.0219042,((Panicum_virgatum_Pavir.9NG606900:0,Panicum_virgatum_Pavir.9NG440900:0)n40:0.0199889,(Panicum_virgatum_Pavir.9KG425800:5e-09,Panicum_virgatum_Pavir.9KG088600:0.00223768)n41:0.0155404)n39:0.0071752)n38:0.0168628,(Dichantelium_oligosantes_H_DolKV778376.1000013.1:0.0336578,(ASEM_AUS1_H_AUS1CM014278.1002359.1:0.00431291,ASEM_RSA5_H_RSA5chrom9005951.1:0.00576507)n43:0.0219934)n42:0.00290318)n37:0.00240136)n36:0.00352945)n30:0.018063)n29:0.022389)n27:0.00830801)n22:0.00720728)n19:0.0345993)n12:0.00601369)n11:0.000668188)n8:0.0251376)n3:0.0437934)n0;
```
