## Supplementary Dataset S1 for "Gene turnover and contingency facilitated the repeated evolution of C_4_ photosynthesis in grasses": OG0008360_tree.txt

```
(Juncus_effusus_H_Juncus_Jeff_scaffold_1_000551.1:0.300194,((Eleusine_coracana_ELECO.r07.3BG0282870:0.0436325,Eleusine_coracana_ELECO.r07.3AG0245180:0.0386991)n2:0.117343,((((Streptochaeta_angustifolia_strangu_017107:0.2052,Pharus_latifolius_Phala.01G255900:0.151567)n6:0.0632629,(((Zizania_latifolia_GWHTBFHI024419:0.076481,Zizania_latifolia_GWHTBFHI015275:0.0798731)n9:0.0570153,(Leersia_perrieri_LPERR03G12680:0.103161,Oryza_sativa_LOC_Os03g19090:0.0625643)n10:0.024199)n8:0.0400921,((Hordeum_spontaneum_WB01_000748_2597082:0.00125719,Hordeum_vulgareMorex_HORVU.MOREX.r3.4HG0383070:0.00120079)n12:0.161403,(Olyra_latifolia_Ola020671:0.0954943,((Dendrocalamus_sinicus_Dendrocalamus_sinicus_Dsi06C_22910377_22911447_Dsi06Cg06510.1_-1_CDS_4147785154_42541:0.0336488,(Ampelocalamus_luodianensis_Alu03Cg20880.2:0.00508473,Ampelocalamus_luodianensis_Alu03Cg20890.2:0.0115252)n16:0.0259777)n15:0.0208238,(Ampelocalamus_luodianensis_Alu03Dg12030.2:0.0580425,(Dendrocalamus_sinicus_Dendrocalamus_sinicus_Dsi03A_40405217_40406272_Dsi03Ag15130.1_-1_CDS_4147731259_7472:0.0581056,Dendrocalamus_sinicus_Dendrocalamus_sinicus_Dsi03B_38930875_38931933_Dsi03Bg14260.1_-1_CDS_4147738387_40135:0.0781936)n18:0.00868818)n17:0.00917195)n14:0.00101911)n13:0.0110807)n11:0.0220593)n7:0.0368665)n5:0.0338339,(Aristida_adscensionis_H_Aadptg000010l000165.1:0.0654817,(Stipagrostis_hirtigluma_H_Shi_ptg000017l_001842.1:0.0133901,Stipagrostis_hirtigluma_H_Shi_ptg000021l_000774.1:0.0182183)n20:0.0578181)n19:0.0378545)n4:0.0113605,(((Brachypodium_distachyon_BRADI_1g64698v3:0.260594,Panicum_virgatum_Pavir.J481100:0.167628)n23:0.36504,Zea_mays_Zm00001eb365240:0.572068)n22:0.0520118,(Chasmanthium_laxum_Chala.04G106400:0.0767414,((Phragmites_australis_Phragmites_australis_PaChr4_14038383_14039414_evm.model.PaChr4.1039_1_CDS_4362451465_32675:0.0821505,Phragmites_australis_Phragmites_australis_PaChr3_14318141_14319190_evm.model.PaChr3.1090_1_CDS_4362443013_3633:0.0674277)n26:0.0149611,((((Zea_mays_Zm00001eb014250:0.044325,Zea_mays_Zm00001eb152290:0.393139)n30:0.0302804,(Zea_mays_Zm00001eb396400:0.0096897,Zea_mays_Zm00001eb255260:0.0162647)n31:0.0361645)n29:0.0154958,Sorghum_bicolor_SORBI_3001G398300:0.0597316)n28:0.0726878,((Setaria_viridis_SEVIR_9G436300v2:0.052975,(Dichantelium_oligosantes_H_DolKV771135.1000003.1:0.064785,Urochloa_fusta_Urofu.9G454100:0.0446375)n34:0.00432146)n33:0.0099436,((ASEM_AUS1_H_AUS1CM014278.1003936.1:0.0193829,(ASEM_RSA5_H_RSA5chrom9000740.1:5e-09,ASEM_RSA5_H_RSA5chrom8001835.1:0.00384407)n37:0.0166305)n36:0.0306914,((Panicum_hallii_Pahal.9G494100:0.021092,(Panicum_virgatum_Pavir.9NG682400:0.0868068,(Panicum_virgatum_Pavir.9KG556200:0.00416753,Panicum_virgatum_Pavir.9KG467500:0.001396)n41:0.028806)n40:0.00381753)n39:0.0302083,(Digitaria_radicosa_Dra09G0354500:0.0581429,(Digitaria_exilis_H_Dex9B-003482.1:0.0203337,Digitaria_exilis_H_Dex9A-003461.1:0.0327204)n43:0.043568)n42:0.0226292)n38:0.00975903)n35:0.00168513)n32:0.0148191)n27:0.0484895)n25:0.011822)n24:0.0147953)n21:0.00164392)n3:0.0376402)n1:0.0586124)n0;
```
