## Supplementary Dataset S1 for "Gene turnover and contingency facilitated the repeated evolution of C_4_ photosynthesis in grasses": OG0008361_tree.txt

```
((((Brachypodium_distachyon_BRADI_1g65760v3:0.174084,((Leersia_perrieri_LPERR03G11720:0.155151,Oryza_sativa_LOC_Os03g17810:0.0858007)n5:0.0343222,(Zizania_latifolia_GWHTBFHI015368:0.127336,Zizania_latifolia_GWHTBFHI024331:0.0698093)n6:0.0451446)n4:0.0492831)n3:0.0384331,((Olyra_latifolia_Ola024030:0.142394,(Dendrocalamus_sinicus_Dendrocalamus_sinicus_Dsi11C_27470171_27470776_Dsi11Cg10890.1_1_CDS_4147840963_17962:0.0376683,(Ampelocalamus_luodianensis_Alu07Dg00120.2:0.219956,Ampelocalamus_luodianensis_Alu09Cg00140.2:0.0534588)n10:0.00593987)n9:0.0798995)n8:0.293079,((((Ampelocalamus_luodianensis_Alu03Cg19830.2:0.0219899,Dendrocalamus_sinicus_Dendrocalamus_sinicus_Dsi06C_23869139_23869864_Dsi06Cg07190.1_-1_CDS_4147785358_43668:0.0320911)n14:0.0118691,((Dendrocalamus_sinicus_Dendrocalamus_sinicus_Dsi03B_40198313_40199082_Dsi03Bg15100.1_1_CDS_4147738639_11435:0.0412448,Dendrocalamus_sinicus_Dendrocalamus_sinicus_Dsi03A_41810714_41811750_Dsi03Ag15860.1_1_CDS_4147731478_17038:0.0569715)n16:0.00679668,Ampelocalamus_luodianensis_Alu03Dg11140.1:0.0465581)n15:0.00517312)n13:0.0120328,(Hordeum_spontaneum_WB01_003551_0433414:0.0019641,Hordeum_vulgareMorex_HORVU.MOREX.r3.4HG0385430:0.00207538)n17:0.151298)n12:0.0062709,Olyra_latifolia_Ola032698:0.0862994)n11:0.0203295)n7:0.00225884)n2:0.0209741,((Aristida_adscensionis_H_Aadptg000010l000537.1:0.113056,(Stipagrostis_hirtigluma_H_Shi_ptg000017l_000377.1:0.0161113,Stipagrostis_hirtigluma_H_Shi_ptg000021l_001605.1:0.0212397)n20:0.0689148)n19:0.0238706,((Eragrostis_curvula_EJB05_07045:0.0665377,(Eleusine_coracana_ELECO.r07.3BG0284120:0.0471316,Eleusine_coracana_ELECO.r07.3AG0244000:0.0370393)n23:0.0678785)n22:0.0451682,(Phragmites_australis_Phragmites_australis_PaChr3_13070592_13071381_evm.model.PaChr3.1003_1_CDS_4362442821_7837:0.102265,(Phragmites_australis_Phragmites_australis_PaChr4_12689286_12690063_evm.model.PaChr4.954_1_CDS_4362456639_42398:0.0743263,((Sorghum_bicolor_SORBI_3001G409200:0.0664453,Zea_mays_Zm00001eb397130:0.107467)n27:0.0466649,(((Panicum_hallii_Pahal.9G504900:0.0337473,(Panicum_virgatum_Pavir.9KG479800:0.0454017,Panicum_virgatum_Pavir.9NG687800:0.016741)n31:0.011749)n30:0.0308533,((ASEM_AUS1_H_AUS1CM014278.1002439.1:0.00589522,ASEM_RSA5_H_RSA5chrom9005815.1:5e-09)n33:0.0805383,((Cenchrus_americanus_H_CamCM007986.2001430.1:0.0854873,Setaria_viridis_SEVIR_9G447400v2:0.0473661)n35:0.0425449,(Urochloa_fusta_Urofu.9G465300:0.0786212,(Digitaria_radicosa_Dra02G0119600:0.0991153,(Digitaria_exilis_H_Dex9A-003345.1:0.186822,(Digitaria_exilis_H_Dex9A-002109.1:0.0347463,Digitaria_exilis_H_Dex9B-002100.1:0.0552978)n39:0.011971)n38:0.105289)n37:0.0595426)n36:0.0242151)n34:0.0203159)n32:0.0168433)n29:0.0104766,(Dichantelium_oligosantes_H_DolKV776631.1000003.1:0.0726271,(Echinocloa_haploclada_eh_chr1.4397:0.0804532,Chasmanthium_laxum_Chala.04G117100:0.0555028)n41:0.0124511)n40:0.0149251)n28:0.0169313)n26:0.027631)n25:0.00749799)n24:0.000833111)n21:0.0217548)n18:0.0155866)n1:0.0364653,(Streptochaeta_angustifolia_strangu_005276:0.127337,(Pharus_latifolius_Phala.01G266700:0.236318,Pharus_latifolius_Phala.05G003400:0.134841)n43:0.0149823)n42:0.0613901)n0;
```
