## Supplementary Dataset S1 for "Gene turnover and contingency facilitated the repeated evolution of C_4_ photosynthesis in grasses": OG0008362_tree.txt

```
(((Ananas_comosus_H_Ananas_contig7_000988.1:0.0240817,(Tillandsia_fasciculata_H_Tillandsia_CM054935.1_001010.1:0.00500186,Tillandsia_fasciculata_H_Tillandsia_CM054940.1_000586.1:0.0135068)n3:0.0575637)n2:0.185107,(Carex_scoparia_H_Carex_Csco_scaffold_29_000330.1:0.315234,Juncus_effusus_H_Juncus_Jeff_scaffold_20_000879.1:0.300268)n4:0.17855)n1:0.044726,(Pharus_latifolius_Phala.01G273300:0.0994392,(Streptochaeta_angustifolia_strangu_044462:0.126185,(((Zizania_latifolia_GWHTBFHI015428:0.0478904,Zizania_latifolia_GWHTBFHI024277:0.0235548)n9:0.0286595,(Leersia_perrieri_LPERR03G11130:0.0927988,Oryza_sativa_LOC_Os03g17070:0.0658448)n10:0.0359842)n8:0.0325611,(((Brachypodium_distachyon_BRADI_3g56270v3:0.0964443,(Hordeum_spontaneum_WB01_003699_0803638:5e-09,Hordeum_vulgareMorex_HORVU.MOREX.r3.4HG0387270:5e-09)n14:0.0716109)n13:0.0497978,(Olyra_latifolia_Ola038489:0.0703304,((Dendrocalamus_sinicus_Dendrocalamus_sinicus_Dsi06C_24355428_24356063_Dsi06Cg07650.1_1_CDS_4147785496_7651:0.0269668,Dendrocalamus_sinicus_Dendrocalamus_sinicus_Dsi03B_40879704_40880333_Dsi03Bg15610.1_1_CDS_4147738792_40699:0.0607454)n17:0.00801342,(Ampelocalamus_luodianensis_Alu03Dg10640.1:0.0306446,Ampelocalamus_luodianensis_Alu03Cg19290.2:0.0165368)n18:0.00183742)n16:0.00955189)n15:0.0151117)n12:0.0117805,((((Eragrostis_curvula_EJB05_07118:0.0272286,(Eleusine_coracana_ELECO.r07.3BG0284980:0.0146192,Eleusine_coracana_ELECO.r07.3AG0243290:0.00272582)n23:0.0295368)n22:0.0381448,(Aristida_adscensionis_H_Aadptg000007l000087.1:0.0712497,(Stipagrostis_hirtigluma_H_Shi_ptg000017l_000412.1:0.00681049,Stipagrostis_hirtigluma_H_Shi_ptg000021l_001643.1:0.0240819)n25:0.0166616)n24:0.0219637)n21:0.0141374,(Phragmites_australis_Phragmites_australis_PaChr4_12022314_12022946_evm.model.PaChr4.905_1_CDS_4362456531_39450:0.059974,(((Echinocloa_haploclada_eh_chr1.4452:0.0346951,((Panicum_hallii_Pahal.9G511500:0.0112525,(Panicum_virgatum_Pavir.9NG695300:0.0181208,Panicum_virgatum_Pavir.9KG496100:0.0135017)n32:0.00222681)n31:0.00447537,(ASEM_AUS1_H_AUS1CM014278.1002468.1:0.00438809,(ASEM_RSA5_H_RSA5chrom6001128.1:0.207217,ASEM_RSA5_H_RSA5chrom3004792.1:0.00450626)n34:0.00655322)n33:0.0181548)n30:0.00571693)n29:0.00237705,((Digitaria_radicosa_Dra02G0113100:0.0121597,(Digitaria_exilis_H_Dex9A-002144.1:0.0149678,Digitaria_exilis_H_Dex9B-002131.1:0.01769)n37:0.00800624)n36:0.0156067,(((Setaria_viridis_SEVIR_9G454101v2:0.00523675,Cenchrus_americanus_H_CamCM007986.2001461.1:0.0263068)n40:0.0063244,Dichantelium_oligosantes_H_DolKV769471.1000009.1:0.0368909)n39:0.00222519,Urochloa_fusta_Urofu.9G472700:0.0326197)n38:0.00544426)n35:0.00821327)n28:0.0106789,(Panicum_virgatum_Pavir.3KG266600:0.0777625,(Phragmites_australis_Phragmites_australis_PaChr3_12397027_12397656_evm.model.PaChr3.951_1_CDS_4362448587_11664:0.0378096,Chasmanthium_laxum_Chala.04G124300:0.0279203)n42:0.00901266)n41:4.5e-09)n27:4.5e-10)n26:5e-11)n20:0.00253055,(Zea_mays_Zm00001eb397520:0.0655787,Sorghum_bicolor_SORBI_3001G417200:0.0292488)n43:0.0265894)n19:0.0177178)n11:0.0147004)n7:0.0568367)n6:0.031756)n5:0.044726)n0;
```
