## Supplementary Dataset S1 for "Gene turnover and contingency facilitated the repeated evolution of C_4_ photosynthesis in grasses": OG0008363_tree.txt

```
((Pharus_latifolius_Phala.01G273500:0.00172106,Pharus_latifolius_Phala.01G273500.2:0.00352053)n1:0.144006,(((((Zizania_latifolia_GWHTBFHI015430:0.0619035,Zizania_latifolia_GWHTBFHI024276:0.0535529)n6:0.0398878,(Leersia_perrieri_LPERR03G11110:0.0822109,Oryza_sativa_LOC_Os03g17050:0.048228)n7:0.0458022)n5:0.109678,(Brachypodium_distachyon_BRADI_1g66400v3:0.111643,(Hordeum_spontaneum_WB01_003699_0592193:0.000459537,Hordeum_vulgareMorex_HORVU.MOREX.r3.4HG0387300:0.00109106)n9:0.156769)n8:0.0815834)n4:0.0200235,(((Chasmanthium_laxum_Chala.07G098400:0.468241,Dendrocalamus_sinicus_Dendrocalamus_sinicus_Dsi03A_45264247_45269622_Dsi03Ag17870.1_1_CDS_4147732081_15352:0.633172)n12:0.0811781,(Dendrocalamus_sinicus_Dendrocalamus_sinicus_Dsi01A_20265114_20272580_Dsi01Ag09650.1_-1_CDS_4147687636_12392:0.356576,(Chasmanthium_laxum_Chala.04G124500:0.0484096,(((Sorghum_bicolor_SORBI_3001G485000:0.0774475,Zea_mays_Zm00001eb005770:0.0677635)n17:0.0470883,(Sorghum_bicolor_SORBI_3001G417500:0.0536117,Zea_mays_Zm00001eb012650:0.0566164)n18:0.0202279)n16:0.0624338,(((ASEM_AUS1_H_AUS1CM014278.1003826.1:0.020035,ASEM_RSA5_H_RSA5chrom3000976.1:0.0112734)n21:0.081456,((Urochloa_fusta_Urofu.9G472900:0.0424225,(Cenchrus_americanus_H_CamCM007986.2002947.1:0.0529395,Setaria_viridis_SEVIR_9G454300v2:0.0126771)n24:0.0260693)n23:0.0147005,(Panicum_hallii_Pahal.9G511700:0.0149659,(Panicum_virgatum_Pavir.9KG496300:0.0371452,Panicum_virgatum_Pavir.9NG695600:0.0137717)n26:0.00613852)n25:0.0357979)n22:0.00535884)n20:0.00262651,((Echinocloa_haploclada_eh_chr1.4454:0.0793415,Dichantelium_oligosantes_H_DolKV769471.1000007.1:0.0607558)n28:0.00880415,((Digitaria_radicosa_Dra02G0112900:5e-09,Digitaria_radicosa_Dra02G0112900.2:5e-09)n30:0.0380586,((Digitaria_exilis_H_Dex1A-000407.1:0.00708101,Digitaria_exilis_H_Dex1B-000383.1:0.00603792)n32:0.0443311,(Digitaria_exilis_H_Dex9A-003357.1:0.0075266,Digitaria_exilis_H_Dex9B-003373.1:0.00413488)n33:0.0326492)n31:0.00362769)n29:0.00481492)n27:0.00407086)n19:0.0215634)n15:0.0235246)n14:0.0322046)n13:0.00357829)n11:0.0273027,(((Ampelocalamus_luodianensis_Alu03Cg19270.3:0.026143,Dendrocalamus_sinicus_Dendrocalamus_sinicus_Dsi06C_24361325_24369030_Dsi06Cg07660.1_-1_CDS_4147785499_9339:0.0350299)n36:0.0150325,(Dendrocalamus_sinicus_Dendrocalamus_sinicus_Dsi03A_42519383_42528602_Dsi03Ag16350.1_-1_CDS_4147731625_42927:0.0376644,Ampelocalamus_luodianensis_Alu03Dg10620.6:0.0307305)n37:0.0034145)n35:0.00664519,Olyra_latifolia_Ola033111:0.161305)n34:0.0202276)n10:0.00224751)n3:0.0356023,((Aristida_adscensionis_H_Aadptg000007l000255.1:0.11488,(Stipagrostis_hirtigluma_H_Shi_ptg000017l_001736.1:0.00683581,Stipagrostis_hirtigluma_H_Shi_ptg000021l_000657.1:0.00955034)n40:0.0751548)n39:0.0377753,(Phragmites_australis_Phragmites_australis_PaChr4_12009953_12017379_evm.model.PaChr4.903_1_CDS_4362456527_37761:0.046812,(Eragrostis_curvula_EJB05_07132:0.0768749,(Eleusine_coracana_ELECO.r07.3BG0284990:0.0144208,Eleusine_coracana_ELECO.r07.3AG0243270:0.0120686)n43:0.0804312)n42:0.0447426)n41:0.0245948)n38:0.00849596)n2:0.144006)n0;
```
