## Supplementary Dataset S1 for "Gene turnover and contingency facilitated the repeated evolution of C_4_ photosynthesis in grasses": OG0008364_tree.txt

```
((Juncus_effusus_H_Juncus_Jeff_scaffold_3_000082.1:0.562032,Ananas_comosus_H_Ananas_contig5_000628.1:0.234974)n1:0.0964234,((Streptochaeta_angustifolia_strangu_026650:0.153748,((Pharus_latifolius_Phala.01G279200.4:5e-09,Pharus_latifolius_Phala.01G279200.3:5e-09)n5:0.00123967,(Pharus_latifolius_Phala.01G279200:5e-09,Pharus_latifolius_Phala.01G279200.2:5e-09)n6:0.00213043)n4:0.140677)n3:0.0328288,((((Leersia_perrieri_LPERR03G10620:0.0727085,Oryza_sativa_LOC_Os03g16170:0.0448725)n10:0.0198052,(Zizania_latifolia_GWHTBFHI015479:0.059009,Zizania_latifolia_GWHTBFHI024228:0.0558422)n11:0.0162956)n9:0.043762,(Olyra_latifolia_Ola033037:0.0834106,((Dendrocalamus_sinicus_Dendrocalamus_sinicus_Dsi03A_43398293_43399815_Dsi03Ag16790.1_1_CDS_4147731757_3534:0.0361967,Ampelocalamus_luodianensis_Alu03Dg10130.2:0.0539531)n14:0.00598635,(Ampelocalamus_luodianensis_Alu03Cg18640.2:0.0216165,(Dendrocalamus_sinicus_Dendrocalamus_sinicus_Dsi03B_41791421_41792981_Dsi03Bg16080.1_1_CDS_4147738933_6372:0.058246,Dendrocalamus_sinicus_Dendrocalamus_sinicus_Dsi06C_25054466_25055994_Dsi06Cg08130.1_1_CDS_4147785640_31846:0.0259154)n16:0.00287949)n15:0.0183182)n13:0.00746315)n12:0.024836)n8:0.0103348,((Brachypodium_distachyon_BRADI_1g66920v3:0.103989,(Hordeum_spontaneum_WB01_001388_0752409:0.00114149,Hordeum_vulgareMorex_HORVU.MOREX.r3.4HG0389000:0.00113426)n19:0.123873)n18:0.0563565,(((Eleusine_coracana_ELECO.r07.3BG0285680:0.00948454,Eleusine_coracana_ELECO.r07.3AG0242490:0.0160448)n22:0.0908137,(Eragrostis_curvula_EJB05_51098:0.00192379,Eragrostis_curvula_EJB05_07214:0.000448174)n23:0.0657846)n21:0.034913,((Aristida_adscensionis_H_Aadptg000007l000119.1:0.0623781,(Stipagrostis_hirtigluma_H_Shi_ptg000017l_000437.1:0.0219981,Stipagrostis_hirtigluma_H_Shi_ptg000021l_000612.1:0.0139389)n26:0.0225876)n25:0.02955,((Phragmites_australis_Phragmites_australis_PaChr4_11092588_11093981_evm.model.PaChr4.849_1_CDS_4362456405_28918:0.08232,Phragmites_australis_Phragmites_australis_PaChr3_11629620_11630980_evm.model.PaChr3.903_1_CDS_4362448481_9554:0.061363)n28:0.0172916,(Chasmanthium_laxum_Chala.04G130000:0.0621847,((Sorghum_bicolor_SORBI_3001G424400:0.0575623,Zea_mays_Zm00001eb012040:0.0527849)n31:0.0455589,(Echinocloa_haploclada_eh_chr1.4521:0.0508084,((((Digitaria_radicosa_Dra02G0107500:0.0331078,(Digitaria_exilis_H_Dex9A-002175.1:0.0333569,Digitaria_exilis_H_Dex9B-002162.1:0.0155785)n37:0.0492663)n36:0.0236867,(Urochloa_fusta_Urofu.9G480200:0.0903315,(Cenchrus_americanus_H_CamCM007986.2001486.1:0.0475324,Setaria_viridis_SEVIR_9G463500v2:0.0148046)n39:0.00654725)n38:0.0112204)n35:0.00864813,(Dichantelium_oligosantes_H_DolKV779925.1000002.1:0.0465132,(ASEM_AUS1_H_AUS1CM014278.1002507.1:0.0433603,ASEM_RSA5_H_RSA5chrom9005877.1:0.0101935)n41:0.0344665)n40:0.00649812)n34:0.00483788,(Panicum_hallii_Pahal.9G518100:0.027957,(Panicum_virgatum_Pavir.9NG704400:0.018583,Panicum_virgatum_Pavir.9KG499400:0.0213781)n43:0.00237535)n42:0.00746145)n33:0.00650185)n32:0.0127975)n30:0.0167848)n29:0.0100524)n27:0.00776236)n24:0.0144531)n20:0.0657971)n17:0.0135915)n7:0.0444658)n2:0.0964234)n0;
```
