## Supplementary Dataset S1 for "Gene turnover and contingency facilitated the repeated evolution of C_4_ photosynthesis in grasses": OG0008365_tree.txt

```
((Carex_scoparia_H_Carex_Csco_scaffold_14_000360.1:0.312136,(Ananas_comosus_H_Ananas_contig19_000437.1:0.0553215,Tillandsia_fasciculata_H_Tillandsia_CM054951.1_000466.1:0.063944)n2:0.199273)n1:0.0677476,((Streptochaeta_angustifolia_strangu_005553:0.0840316,Pharus_latifolius_Phala.01G280100:0.0738793)n4:0.0245353,((((Leersia_perrieri_LPERR03G10520:0.0613681,Oryza_sativa_LOC_Os03g16060:0.0206389)n8:0.031303,(Zizania_latifolia_GWHTBFHI015488:0.0229467,Zizania_latifolia_GWHTBFHI024217:0.0525122)n9:0.00936767)n7:0.0513754,(Olyra_latifolia_Ola033026:0.0487732,(Dendrocalamus_sinicus_Dendrocalamus_sinicus_Dsi03B_41867018_41870451_Dsi03Bg16140.1_-1_CDS_4147738951_16500:0.0502077,((Dendrocalamus_sinicus_Dendrocalamus_sinicus_Dsi06C_25126920_25129907_Dsi06Cg08220.1_-1_CDS_4147785667_47047:0.0512214,Ampelocalamus_luodianensis_Alu03Cg18550.2:0.0156196)n13:0.00739461,(Dendrocalamus_sinicus_Dendrocalamus_sinicus_Dsi03A_43569331_43572657_Dsi03Ag16880.1_-1_CDS_4147731784_18727:0.0371498,Ampelocalamus_luodianensis_Alu03Dg10040.2:0.021759)n14:0.00241767)n12:0.00215627)n11:0.023607)n10:0.01046)n6:0.0203713,((Brachypodium_distachyon_BRADI_1g67010v3:0.0630264,(Hordeum_spontaneum_WB01_003186_0447321:0.00220338,Hordeum_vulgareMorex_HORVU.MOREX.r3.4HG0389250:0.00184308)n17:0.142393)n16:0.0550279,(((Stipagrostis_hirtigluma_H_Shi_ptg000017l_001701.1:0.0105121,Stipagrostis_hirtigluma_H_Shi_ptg000021l_001689.1:0.00401039)n20:0.0266468,(Aristida_adscensionis_H_Aadptg000058l000540.1:0.288463,Aristida_adscensionis_H_Aadptg000007l000214.1:0.0266811)n21:0.0168813)n19:0.046816,(Chasmanthium_laxum_Chala.04G131100:0.0281758,(((((Eleusine_coracana_ELECO.r07.3BG0285790:0.0122946,Eleusine_coracana_ELECO.r07.3AG0242360:0.0207265)n27:0.0174394,Eragrostis_curvula_EJB05_07233:0.113133)n26:0.0258125,(((Urochloa_fusta_Urofu.9G481300:0.0313638,(Cenchrus_americanus_H_CamCM007986.2002902.1:0.015885,Setaria_viridis_SEVIR_9G462400v2:0.0119208)n31:0.00913179)n30:0.00696015,((Echinocloa_haploclada_eh_chr1.4530:0.0454289,(Dichantelium_oligosantes_H_DolKV775656.1000008.1:0.0263107,(Panicum_hallii_Pahal.9G519300:0.0138095,(Panicum_virgatum_Pavir.9NG705700:0.120527,Panicum_virgatum_Pavir.9KG500200:0.01483)n36:0.00164778)n35:0.0027337)n34:0.00235742)n33:0.00442612,((ASEM_AUS1_H_AUS1CM014278.1003768.1:0.00495281,ASEM_RSA5_H_RSA5chrom9000576.1:0.00397158)n38:0.0102055,(Digitaria_radicosa_Dra02G0106500:0.028653,(Digitaria_exilis_H_Dex9A-003320.1:0.0112513,Digitaria_exilis_H_Dex9B-003337.1:0.00986926)n40:0.0414664)n39:0.0193533)n37:0.00401968)n32:0.0124652)n29:0.0200016,Panicum_virgatum_Pavir.9NG662600:0.318414)n28:0.0353793)n25:0.0127737,(Sorghum_bicolor_SORBI_3001G425300:0.0224047,(Zea_mays_Zm00001eb397930:0.0800219,Zea_mays_Zm00001eb011950:0.0244039)n42:0.00271154)n41:0.00648353)n24:0.018668,(Phragmites_australis_Phragmites_australis_PaChr3_11527682_11530568_evm.model.PaChr3.896_1_CDS_4362448463_1974:0.0528086,Phragmites_australis_Phragmites_australis_PaChr4_10959200_10962080_evm.model.PaChr4.837_1_CDS_4362456379_18005:0.0456871)n43:0.00507635)n23:0.00644859)n22:0.00972244)n18:0.0332119)n15:0.0138344)n5:0.0286198)n3:0.0677476)n0;
```
