## Supplementary Dataset S1 for "Gene turnover and contingency facilitated the repeated evolution of C_4_ photosynthesis in grasses": OG0008366_tree.txt

```
((Ananas_comosus_H_Ananas_contig19_000429.1:0.0152989,Tillandsia_fasciculata_H_Tillandsia_CM054951.1_000452.1:0.0231766)n1:0.116923,(Streptochaeta_angustifolia_strangu_013329:0.0891569,((Pharus_latifolius_Phala.01G281800.3:5e-09,(Pharus_latifolius_Phala.01G281800:5e-09,(Pharus_latifolius_Phala.01G281800.2:5e-09,(Pharus_latifolius_Phala.01G281800.5:5e-09,Pharus_latifolius_Phala.01G281800.4:5e-09)n7:5e-09)n6:5e-09)n5:5e-09)n4:0.0705512,(((Olyra_latifolia_Ola033006:0.0505934,((Ampelocalamus_luodianensis_Alu03Dg09900.8:0.0212441,Dendrocalamus_sinicus_Dendrocalamus_sinicus_Dsi03B_41989957_41993763_Dsi03Bg16240.1_-1_CDS_4147738981_33381:0.0280792)n12:0.00329019,Dendrocalamus_sinicus_Dendrocalamus_sinicus_Dsi03A_43758925_43765436_Dsi03Ag17010.1_-1_CDS_4147731823_40676:0.0324632)n11:0.00360702)n10:0.00939006,((Brachypodium_distachyon_BRADI_1g67180v3:0.0377585,(Hordeum_spontaneum_WB01_000593_0882438:0.0156939,Hordeum_vulgareMorex_HORVU.MOREX.r3.4HG0389580:0.00195413)n15:0.0703774)n14:0.0320386,((Zizania_latifolia_GWHTBFHI015502:0.0244311,Zizania_latifolia_GWHTBFHI024202:0.0347731)n17:0.0179566,(Oryza_sativa_LOC_Os03g15860:0.038072,Leersia_perrieri_LPERR03G10350:0.0398702)n18:0.00916026)n16:0.0201419)n13:0.00545128)n9:0.0190481,(((Aristida_adscensionis_H_Aadptg000007l000202.1:0.0461757,(Stipagrostis_hirtigluma_H_Shi_ptg000017l_001688.1:0.00689905,Stipagrostis_hirtigluma_H_Shi_ptg000021l_001677.1:0.00990643)n22:0.02928)n21:0.0187264,((Phragmites_australis_Phragmites_australis_PaChr4_10795004_10798149_evm.model.PaChr4.823_1_CDS_4362456349_5367:0.0411142,(Chasmanthium_laxum_Chala.04G132900:0.0508761,(Eragrostis_curvula_EJB05_07239:0.0463703,(Eleusine_coracana_ELECO.r07.3BG0285950:0.0242453,Eleusine_coracana_ELECO.r07.3AG0242180:0.0126968)n27:0.0344174)n26:0.0299949)n25:0.00841071)n24:0.00251978,Phragmites_australis_Phragmites_australis_PaChr3_11385830_11388456_evm.model.PaChr3.883_1_CDS_4362448435_32673:0.0450635)n23:0.00500706)n20:0.0126356,((Sorghum_bicolor_SORBI_3001G427100:0.0234548,Zea_mays_Zm00001eb011750:0.0392558)n29:0.0337021,((Dichantelium_oligosantes_H_DolKV780910.1000005.1:0.0287966,(Panicum_hallii_Pahal.9G521300:0.0110437,(Panicum_virgatum_Pavir.9NG663500:0.015071,(Panicum_virgatum_Pavir.9KG502500:0.00216539,Panicum_virgatum_Pavir.9KG510600:5e-09)n34:0.0153712)n33:0.00637389)n32:0.0157925)n31:0.00406685,((ASEM_AUS1_H_AUS1CM014278.1003755.1:0.0122332,(ASEM_RSA5_H_RSA5chrom8000410.1:0.00354644,ASEM_RSA5_H_RSA5chrom9005890.1:0.00721497)n37:5e-09)n36:0.0288346,(Echinocloa_haploclada_eh_chr1.4549:0.0454162,((Digitaria_radicosa_Dra02G0104900:0.0243411,(Digitaria_exilis_H_Dex9A-003308.1:0.00575691,Digitaria_exilis_H_Dex9B-003325.1:0.00509173)n41:0.0189021)n40:0.0152619,(Urochloa_fusta_Urofu.9G483500:0.0335856,(Cenchrus_americanus_H_CamCM007986.2002889.1:0.0259364,Setaria_viridis_SEVIR_9G460700v2:0.00777005)n43:0.0203531)n42:0.00900857)n39:0.00296662)n38:0.00335277)n35:5e-09)n30:0.0110057)n28:0.0148324)n19:0.0341792)n8:0.054297)n3:0.025231)n2:0.116923)n0;
```
