## Supplementary Dataset S1 for "Gene turnover and contingency facilitated the repeated evolution of C_4_ photosynthesis in grasses": OG0008367_tree.txt

```
((Carex_scoparia_H_Carex_Csco_scaffold_11_000228.1:0.340396,(Ananas_comosus_H_Ananas_contig16_000588.1:0.0323724,Tillandsia_fasciculata_H_Tillandsia_CM054944.1_000104.1:0.0295807)n2:0.147033)n1:0.0696563,((Pharus_latifolius_Phala.01G282700:5e-09,Pharus_latifolius_Phala.01G282700.2:5e-09)n4:0.101952,(((Eleusine_coracana_ELECO.r07.3BG0286040:0.0154847,Eleusine_coracana_ELECO.r07.3AG0242090:0.0115307)n7:0.0738876,(((Aristida_adscensionis_H_Aadptg000007l000199.1:0.0525706,(Stipagrostis_hirtigluma_H_Shi_ptg000017l_001685.1:0.00455376,Stipagrostis_hirtigluma_H_Shi_ptg000021l_001674.1:0.00770128)n11:0.0356004)n10:0.0142558,(Phragmites_australis_Phragmites_australis_PaChr3_11273241_11275760_evm.model.PaChr3.874_1_CDS_4362448415_24273:0.0405104,Phragmites_australis_Phragmites_australis_PaChr4_10685985_10688513_evm.model.PaChr4.816_1_CDS_4362456333_41135:0.0453307)n12:0.0136709)n9:0.00562999,(Chasmanthium_laxum_Chala.04G134100:0.0433424,((((Digitaria_radicosa_Dra02G0103900:5e-09,Digitaria_radicosa_Dra02G0103900.2:0.00241329)n17:0.0238086,(Digitaria_exilis_H_Dex9A-003305.1:0.0103005,Digitaria_exilis_H_Dex9B-003322.1:0.00930289)n18:0.0240599)n16:0.0226368,((Panicum_hallii_Pahal.9G522200:0.0169563,(Panicum_virgatum_Pavir.9NG664800:0.00963152,(Panicum_virgatum_Pavir.9KG503600:0.000941966,Panicum_virgatum_Pavir.9KG511900:0.00188056)n22:0.0159836)n21:0.0084022)n20:0.0208432,((Cenchrus_americanus_H_CamCM007986.2002886.1:0.0247568,Setaria_viridis_SEVIR_9G459800v2:0.0140204)n24:0.0168273,(Urochloa_fusta_Urofu.9G484500:0.0293666,(Dichantelium_oligosantes_H_DolKV776315.1000004.1:0.0252175,(ASEM_AUS1_H_AUS1CM014278.1003752.1:0.00428587,ASEM_RSA5_H_RSA5chrom9000564.1:0.00688542)n27:0.0183224)n26:0.00399331)n25:0.00470406)n23:0.0020826)n19:0.004069)n15:0.0112247,(Sorghum_bicolor_SORBI_3001G428000:0.0197991,(Zea_mays_Zm00001eb011630:0.0307252,(Zea_mays_Zm00001eb159690:0.0564618,Zea_mays_Zm00001eb398060:0.00892559)n30:0.0257593)n29:0.00286214)n28:0.00800534)n14:0.0199213)n13:0.00614299)n8:0.00514615)n6:0.0353179,(Streptochaeta_angustifolia_strangu_013343:0.0606757,(((Zizania_latifolia_GWHTBFHI015509:0.0325447,Zizania_latifolia_GWHTBFHI024192:0.0435083)n34:0.0176627,(Leersia_perrieri_LPERR03G10270:0.0518677,Oryza_sativa_LOC_Os03g15740:0.0392525)n35:0.0153087)n33:0.0382969,(Streptochaeta_angustifolia_strangu_013344:0.143482,((Brachypodium_distachyon_BRADI_1g67270v3:0.0611705,(Hordeum_spontaneum_WB01_001762_0888813:0.000936332,Hordeum_vulgareMorex_HORVU.MOREX.r3.4HG0389850:5e-09)n39:0.0654238)n38:0.0371176,(Olyra_latifolia_Ola032996:0.0576211,((Ampelocalamus_luodianensis_Alu03Cg18320.1:0.0178451,Dendrocalamus_sinicus_Dendrocalamus_sinicus_Dsi06C_25312527_25315055_Dsi06Cg08430.1_-1_CDS_4147785730_25657:0.0257)n42:0.00768679,(Dendrocalamus_sinicus_Dendrocalamus_sinicus_Dsi03A_43876949_43879462_Dsi03Ag17090.1_-1_CDS_4147731847_54188:0.0312568,Ampelocalamus_luodianensis_Alu03Dg09770.2:0.0257294)n43:0.00285882)n41:0.00693156)n40:0.0102112)n37:0.00395683)n36:0.00727539)n32:0.00995609)n31:0.00110623)n5:0.0456371)n3:0.0361982)n0;
```
