## Supplementary Dataset S1 for "Gene turnover and contingency facilitated the repeated evolution of C_4_ photosynthesis in grasses": OG0008368_tree.txt

```
((Streptochaeta_angustifolia_strangu_004711:0.0884434,(Pharus_latifolius_Phala.01G285000:0.14607,((Brachypodium_distachyon_BRADI_1g67500v3:0.133996,(Hordeum_spontaneum_WB01_001172_0910280:0.00114154,Hordeum_vulgareMorex_HORVU.MOREX.r3.4HG0390530:0.0011435)n5:0.0797557)n4:0.0626956,(((Oryza_sativa_LOC_Os03g15440:0.0279669,(Leersia_perrieri_LPERR03G10060:0.0590747,(Zizania_latifolia_GWHTBFHI024171:0.0987288,Zizania_latifolia_GWHTBFHI015524:0.061878)n10:0.019549)n9:0.0139034)n8:0.0461715,(Olyra_latifolia_Ola032968:0.0760371,((((Ampelocalamus_luodianensis_Alu03Dg09590.2:0.00815649,Ampelocalamus_luodianensis_AluCtg00406g00100.2:0.0232385)n15:0.0462115,Dendrocalamus_sinicus_Dendrocalamus_sinicus_Dsi03A_44131972_44134269_Dsi03Ag17260.1_-1_CDS_4147731898_26042:0.041313)n14:0.0037448,(Ampelocalamus_luodianensis_Alu03Cg18140.1:0.0371754,Dendrocalamus_sinicus_Dendrocalamus_sinicus_Dsi06C_25545191_25547544_Dsi06Cg08600.1_-1_CDS_4147785781_54366:0.0278061)n16:0.0176984)n13:0.0024142,Dendrocalamus_sinicus_Dendrocalamus_sinicus_Dsi03B_42359545_42361784_Dsi03Bg16430.1_-1_CDS_4147739038_8623:0.053376)n12:0.017087)n11:0.0036844)n7:0.012091,((Aristida_adscensionis_H_Aadptg000007l000187.1:0.0752979,(Stipagrostis_hirtigluma_H_Shi_ptg000017l_001674.1:0.0082283,Stipagrostis_hirtigluma_H_Shi_ptg000021l_001661.1:0.0122283)n19:0.0313548)n18:0.0376701,((Eragrostis_curvula_EJB05_07268:0.0644799,(Eleusine_coracana_ELECO.r07.3BG0286260:0.0293951,Eleusine_coracana_ELECO.r07.3AG0241820:0.0207463)n22:0.0811333)n21:0.0375193,((Chasmanthium_laxum_Chala.04G136600:0.052871,(Phragmites_australis_Phragmites_australis_PaChr3_10970032_10972103_evm.model.PaChr3.854_1_CDS_4362448371_5758:0.0310105,Phragmites_australis_Phragmites_australis_PaChr4_10311142_10313243_evm.model.PaChr4.798_1_CDS_4362456291_23458:0.0565531)n25:0.0210153)n24:0.0158805,((Sorghum_bicolor_SORBI_3001G430000:0.0564043,(Zea_mays_Zm00001eb011370:0.0903661,Zea_mays_Zm00001eb398190:0.0696705)n28:0.017684)n27:0.0483563,(((Echinocloa_haploclada_eh_chr1.4582:0.0360729,(ASEM_AUS1_H_AUS1CM014278.1003737.1:0.0177776,ASEM_RSA5_H_RSA5chrom9000552.1:0.0113552)n32:0.0346154)n31:0.00355059,(Setaria_viridis_SEVIR_9G457832v2:0.21733,(Dichantelium_oligosantes_H_DolKV780072.1000001.1:0.0319869,(Setaria_viridis_SEVIR_9G457766v2:0.104567,Cenchrus_americanus_H_CamCM007986.2002875.1:0.0506026)n35:0.009127)n34:0.00656645)n33:0.000729606)n30:0.00627915,(((Panicum_virgatum_Pavir.9NG668200:0.151774,Panicum_virgatum_Pavir.9KG514900:0.0286043)n38:0.0110395,Panicum_hallii_Pahal.9G524400:0.0230838)n37:0.0204837,(Urochloa_fusta_Urofu.9G486600:0.0537528,(Digitaria_radicosa_Dra02G0102000:0.040352,(Digitaria_exilis_H_Dex9A-003294.1:0.0242996,Digitaria_exilis_H_Dex9B-003311.1:0.0173991)n41:0.0782237)n40:0.0196057)n39:0.00730428)n36:0.0109329)n29:0.0109226)n26:0.0348087)n23:0.0110705)n20:0.0211712)n17:0.0281733)n6:0.0141116)n3:0.058023)n2:0.0339893)n1:0.0590992,(Tillandsia_fasciculata_H_Tillandsia_CM054944.1_000851.1:0.100527,(Ananas_comosus_H_Ananas_contig3_000448.1:0.399419,Ananas_comosus_H_Ananas_contig16_000373.1:0.0380751)n43:0.00423057)n42:0.218805)n0;
```
