## Supplementary Dataset S1 for "Gene turnover and contingency facilitated the repeated evolution of C_4_ photosynthesis in grasses": OG0008369_tree.txt

```
((Digitaria_radicosa_Dra04G0022400:0.25272,(Oryza_sativa_LOC_Os01g38640:0.566358,Pharus_latifolius_Phala.01G289000:0.458292)n2:0.162553)n1:0.0541776,((Streptochaeta_angustifolia_strangu_021916:0.177593,(Pharus_latifolius_Phala.03G309400:0,Pharus_latifolius_Phala.03G309400.3:0,Pharus_latifolius_Phala.03G309400.2:0)n5:0.171091)n4:0.102633,((((Zizania_latifolia_GWHTBFHI015556:0.0603237,Zizania_latifolia_GWHTBFHI024142:0.0468412)n9:0.0458454,(Oryza_sativa_LOC_Os03g14860:0.0587402,(Leersia_perrieri_LPERR06G02980:0.14753,Leersia_perrieri_LPERR03G09630:0.00908443)n11:0.0599653)n10:0.0331512)n8:0.0984321,((Brachypodium_distachyon_BRADI_1g67880v3:0.0949013,(Hordeum_spontaneum_WB01_000585_0813109:0.0011589,Hordeum_vulgareMorex_HORVU.MOREX.r3.4HG0391290:0.00249356)n14:0.112786)n13:0.0678854,((Dendrocalamus_sinicus_Dendrocalamus_sinicus_Dsi06C_25890286_25891164_Dsi06Cg08860.1_1_CDS_4147785859_41417:0.033781,Ampelocalamus_luodianensis_Alu03Cg17770.1:0.027541)n16:0.00787373,(Ampelocalamus_luodianensis_Alu03Dg09180.2:0.0262832,(Dendrocalamus_sinicus_Dendrocalamus_sinicus_Dsi03A_44668797_44670112_Dsi03Ag17520.1_1_CDS_4147731976_13101:0.0263538,Olyra_latifolia_Ola032920:0.0845241)n18:0.0110974)n17:0.00123305)n15:0.0172489)n12:0.0116979)n7:0.021511,(((Eragrostis_curvula_EJB05_07317:0.10612,(Eleusine_coracana_ELECO.r07.3BG0286720:0.0235918,Eleusine_coracana_ELECO.r07.3AG0241380:0.0204102)n22:0.0725778)n21:0.0598142,((Phragmites_australis_Phragmites_australis_PaChr3_10499260_10500534_evm.model.PaChr3.821_1_CDS_4362448299_17979:0.0735073,Phragmites_australis_Phragmites_australis_PaChr4_9850183_9851520_evm.model.PaChr4.767_1_CDS_4362456223_37339:0.0762068)n24:0.0259053,(Aristida_adscensionis_H_Aadptg000007l000168.1:0.0841391,(Stipagrostis_hirtigluma_H_Shi_ptg000017l_000494.1:0.0138268,Stipagrostis_hirtigluma_H_Shi_ptg000021l_001745.1:0.0182705)n26:0.0590704)n25:0.0462727)n23:0.0110404)n20:0.0133379,(Chasmanthium_laxum_Chala.04G140700:0.0641443,((Sorghum_bicolor_SORBI_3001G434500:0.0435001,Zea_mays_Zm00001eb398470:0.0580724)n29:0.0758858,(ASEM_AUS1_H_AUS1CM014278.1002571.1:0.149773,((Digitaria_radicosa_Dra02G0097500:0.0322877,(Digitaria_exilis_H_Dex9A-002243.1:0.00987586,Digitaria_exilis_H_Dex9B-002231.1:0.0105091)n33:0.0340951)n32:0.0340491,(Urochloa_fusta_Urofu.9G491700:0.0483441,(((ASEM_AUS1_H_AUS1CM014278.1002572.1:0.0141769,ASEM_RSA5_H_RSA5chrom9000780.1:0.0119382)n37:0.0506168,(Dichantelium_oligosantes_H_DolKV778630.1000002.1:0.0467977,(Panicum_hallii_Pahal.9G529500:0.0193435,(Panicum_virgatum_Pavir.9NG567200:0.0328775,Panicum_virgatum_Pavir.9KG519200:0.0151944)n40:0.00508985)n39:0.0297576)n38:0.00815103)n36:0.00504348,(Echinocloa_haploclada_eh_chr1.4631:0.0728992,(Cenchrus_americanus_H_CamCM007986.2001546.1:0.050374,Setaria_viridis_SEVIR_9G470600v2:0.0270807)n42:0.0267399)n41:0.00541965)n35:0.00683481)n34:0.00466259)n31:0.0212424)n30:0.00236027)n28:0.0116013)n27:0.0275595)n19:0.0372879)n6:0.0282606)n3:0.0541776)n0;
```
