## Supplementary Dataset S1 for "Gene turnover and contingency facilitated the repeated evolution of C_4_ photosynthesis in grasses": OG0008370_tree.txt

```
((Carex_scoparia_H_Carex_Csco_scaffold_15_000042.1:0.356803,(Ananas_comosus_H_Ananas_contig4_001255.1:0.0345011,Tillandsia_fasciculata_H_Tillandsia_CM054931.1_000610.1:0.020221)n2:0.1657)n1:0.0949619,(Streptochaeta_angustifolia_strangu_021891:0.0883107,((Pharus_latifolius_Phala.01G291800:0,Pharus_latifolius_Phala.01G291800.2:0)n5:0.099451,(((((Aristida_adscensionis_H_Aadptg000041l000293.1:0.0562943,(Stipagrostis_hirtigluma_H_Shi_ptg000017l_001644.1:0.0111965,Stipagrostis_hirtigluma_H_Shi_ptg000021l_000568.1:0.0118653)n11:0.0281814)n10:0.0206927,(Eragrostis_curvula_EJB05_07346:0.0808027,(Eleusine_coracana_ELECO.r07.3BG0287080:0.0262525,Eleusine_coracana_ELECO.r07.3AG0241040:0.0162715)n13:0.0605724)n12:0.0169769)n9:0.00470484,(Phragmites_australis_Phragmites_australis_PaChr3_10191626_10194562_evm.model.PaChr3.797_1_CDS_4362448243_36888:0.0562774,Phragmites_australis_Phragmites_australis_PaChr4_9558238_9561055_evm.model.PaChr4.746_1_CDS_4362456177_18004:0.0396538)n14:0.00579577)n8:0.00611094,(Chasmanthium_laxum_Chala.04G142800:0.0509278,((Sorghum_bicolor_SORBI_3001G436400:0.0200533,Zea_mays_Zm00001eb010680:0.0441115)n17:0.0419186,(((Echinocloa_haploclada_eh_chr1.4651:0.0214899,(ASEM_AUS1_H_AUS1CM014278.1003701.1:0.0110763,ASEM_RSA5_H_RSA5chrom9000790.1:0.0183762)n21:0.0411989)n20:0.00807133,(Urochloa_fusta_Urofu.9G493900:0.0399467,(Cenchrus_americanus_H_CamCM007986.2002837.1:0.0308053,Setaria_viridis_SEVIR_9G472600v2:0.00940936)n23:0.0110453)n22:0.00955283)n19:0.00503724,(Dichantelium_oligosantes_H_DolKV778337.1000003.1:0.0351526,((Digitaria_radicosa_Dra02G0095500:0.0248185,(Digitaria_exilis_H_Dex9A-002117.1:0.135584,(Digitaria_exilis_H_Dex9A-003264.1:0.00609665,Digitaria_exilis_H_Dex9B-003286.1:0.00914992)n28:0.010669)n27:0.0281115)n26:0.0214821,(Panicum_hallii_Pahal.9G531500:0.0101707,(Panicum_virgatum_Pavir.9NG569000:0.0262687,Panicum_virgatum_Pavir.9KG526100:0.0124591)n30:0.00138434)n29:0.00151541)n25:0.00406145)n24:5e-09)n18:0.0261903)n16:0.0232871)n15:0.00303573)n7:0.019619,((Oryza_sativa_LOC_Os03g14510:0.0645565,(Zizania_latifolia_GWHTBFHI015575:0.0234879,Zizania_latifolia_GWHTBFHI024132:0.0312507)n33:0.0193944)n32:0.0373424,((Brachypodium_distachyon_BRADI_1g68060v3:0.0536555,((Hordeum_vulgareMorex_HORVU.MOREX.r3.4HG0391760:0,Hordeum_vulgareMorex_HORVU.MOREX.r3.4HG0391760.2:0)n37:5e-09,(Hordeum_spontaneum_WB01_008082_0112624:5e-09,Hordeum_spontaneum_WB01_008082_0111212:0.0274845)n38:0.00305384)n36:0.00609536)n35:0.0635251,(((Ampelocalamus_luodianensis_Alu03Cg17600.2:0.0194982,Dendrocalamus_sinicus_Dendrocalamus_sinicus_Dsi06C_26051648_26055526_Dsi06Cg08990.1_-1_CDS_4147785898_6527:0.0278204)n41:0.00580171,Olyra_latifolia_Ola008569:0.0672592)n40:0.00877349,(Ampelocalamus_luodianensis_Alu03Dg08960.1:0.0278263,(Dendrocalamus_sinicus_Dendrocalamus_sinicus_Dsi03B_42872000_42875397_Dsi03Bg16760.1_1_CDS_4147739137_7498:0.141151,Dendrocalamus_sinicus_Dendrocalamus_sinicus_Dsi03A_45000755_45002868_Dsi03Ag17700.1_-1_CDS_4147732030_43492:0.0412962)n43:0.00934351)n42:0.00103817)n39:0.00534235)n34:0.00972562)n31:0.00741561)n6:0.0381066)n4:0.0156518)n3:0.0949619)n0;
```
