## Supplementary Dataset S1 for "Gene turnover and contingency facilitated the repeated evolution of C_4_ photosynthesis in grasses": OG0008371_tree.txt

```
((Juncus_effusus_H_Juncus_Jeff_scaffold_14_000438.1:0.183154,(Ananas_comosus_H_Ananas_contig1_000304.1:0.0315534,Tillandsia_fasciculata_H_Tillandsia_CM054947.1_000279.1:0.0272637)n2:0.127624)n1:0.0582414,((Pharus_latifolius_Phala.01G296500:0,Pharus_latifolius_Phala.01G296500.2:0)n4:0.0955949,(Streptochaeta_angustifolia_strangu_019577:0.0812149,(((Brachypodium_distachyon_BRADI_1g68520v3:0.0781632,(Hordeum_spontaneum_WB01_007355_0115050:0,(Hordeum_vulgareMorex_HORVU.MOREX.r3.4HG0393020:0.117807,Hordeum_vulgareMorex_HORVU.MOREX.r3.4HG0393020.2:0)n10:0)n9:0.013084)n8:0.0536646,((Olyra_latifolia_Ola008620:0.0482632,((Zizania_latifolia_GWHTBFHI015612:0.0165496,Zizania_latifolia_GWHTBFHI024092:0.0233569)n14:0.00722182,(Leersia_perrieri_LPERR03G08960:0.033207,Oryza_sativa_LOC_Os03g13750:0.023806)n15:0.012375)n13:0.0274964)n12:0.00424683,((Ampelocalamus_luodianensis_Alu03Dg08520.2:0.0294857,Ampelocalamus_luodianensis_Alu03Cg17120.6:0.0213822)n17:0.0023758,(Dendrocalamus_sinicus_Dendrocalamus_sinicus_Dsi03A_45568537_45577279_Dsi03Ag18080.1_1_CDS_4147732144_50811:0.00578849,(Dendrocalamus_sinicus_Dendrocalamus_sinicus_Dsi06C_26492638_26496149_Dsi06Cg09320.1_1_CDS_4147785997_5402:5e-09,(Dendrocalamus_sinicus_Dendrocalamus_sinicus_Dsi01B_18160570_18161986_Dsi01Bg07980.1_1_CDS_4147695727_18608:0.161075,Dendrocalamus_sinicus_Dendrocalamus_sinicus_Dsi07C_4856022_4856679_Dsi07Cg04210.1_-1_CDS_4147797925_11068:0.0738359)n20:0.0455601)n19:0.00255004)n18:0.000283338)n16:0.00574742)n11:0.00289203)n7:0.0203453,((Aristida_adscensionis_H_Aadptg000041l000336.1:0.036336,(Stipagrostis_hirtigluma_H_Shi_ptg000017l_000535.1:5e-09,Stipagrostis_hirtigluma_H_Shi_ptg000082l_000305.1:0.00575748)n23:0.0406638)n22:0.024995,((Eragrostis_curvula_EJB05_07382:0.036696,(Eleusine_coracana_ELECO.r07.3BG0287610:0.0141368,Eleusine_coracana_ELECO.r07.3AG0240380:0.00609243)n26:0.0211517)n25:0.0480465,((Phragmites_australis_Phragmites_australis_PaChr4_9035060_9037335_evm.model.PaChr4.712_1_CDS_4362456103_29335:0.0686456,Phragmites_australis_Phragmites_australis_PaChr3_9701563_9703902_evm.model.PaChr3.763_1_CDS_4362448169_5757:0.0209672)n28:0.0282294,(Chasmanthium_laxum_Chala.04G148200:0.0336023,((Sorghum_bicolor_SORBI_3001G441000:0.0176624,Zea_mays_Zm00001eb010230:0.0443466)n31:0.0361363,((Dichantelium_oligosantes_H_DolKV769902.1000008.1:0.0141391,(ASEM_AUS1_H_AUS1CM014278.1002616.1:5e-09,ASEM_RSA5_H_RSA5chrom9000813.1:0.00552304)n34:0.0203397)n33:0.00361025,(((Echinocloa_haploclada_eh_chr1.4694:0.0422572,(Panicum_hallii_Pahal.9G536500:0.00279499,(Panicum_virgatum_Pavir.9NG849400:0.00565993,Panicum_virgatum_Pavir.9KG521000:0.00765134)n39:0.000850149)n38:0.00280696)n37:0.00718848,(Urochloa_fusta_Urofu.9G498700:0.0319133,(Cenchrus_americanus_H_CamCM007986.2001582.1:0.0201457,Setaria_viridis_SEVIR_9G477700v2:0.00842244)n41:0.011597)n40:0.00568665)n36:5e-09,(Digitaria_radicosa_Dra02G0091200:0.0143652,(Digitaria_exilis_H_Dex9A-002278.1:0.0147457,Digitaria_exilis_H_Dex9B-002267.1:0.0094148)n43:0.00899999)n42:0.0182278)n35:0.00804539)n32:0.00771054)n30:0.0260266)n29:0.0191102)n27:0.00456846)n24:0.0202795)n21:0.0195138)n6:0.0357911)n5:0.0089501)n3:0.0582414)n0;
```
