## Supplementary Dataset S1 for "Gene turnover and contingency facilitated the repeated evolution of C_4_ photosynthesis in grasses": OG0008372_tree.txt

```
(Carex_scoparia_H_Carex_Csco_scaffold_8_000337.1:0.339818,((Brachypodium_distachyon_BRADI_1g68850v3:0.129787,Hordeum_vulgareMorex_HORVU.MOREX.r3.4HG0393730:0.0839519)n2:0.0525285,((Olyra_latifolia_Ola008654:0.064678,(Pharus_latifolius_Phala.01G299800:0.179397,(Ampelocalamus_luodianensis_Alu03Dg08230.1:0.0200116,Dendrocalamus_sinicus_Dendrocalamus_sinicus_Dsi03B_44035677_44038881_Dsi03Bg17460.1_1_CDS_4147739347_12000:0.0286891)n6:0.0324458)n5:0.0311605)n4:0.0670845,(Streptochaeta_angustifolia_strangu_019615:0.334457,(Streptochaeta_angustifolia_strangu_019614:0.364892,((Aristida_adscensionis_H_Aadptg000041l000357.1:0.108532,(Stipagrostis_hirtigluma_H_Shi_ptg000017l_000552.1:0.0421893,(Stipagrostis_hirtigluma_H_Shi_ptg000017l_000553.1:0.061647,Stipagrostis_hirtigluma_H_Shi_ptg000082l_000327.1:0.0205657)n12:0.0186769)n11:0.0307265)n10:0.0269505,((Eragrostis_curvula_EJB05_55820:0.0240971,Eragrostis_curvula_EJB05_05656:0.0260646)n14:0.105371,(Phragmites_australis_Phragmites_australis_PaChr4_8642442_8645779_evm.model.PaChr4.685_1_CDS_4362456041_3260:0.100486,((Chasmanthium_laxum_Chala.04G151800:0.0604397,(((ASEM_AUS1_H_AUS1CM014278.1002637.1:0.0417849,Dichantelium_oligosantes_H_DolKV773346.1000006.1:0.0436033)n20:0.00499715,(Echinocloa_haploclada_eh_chr1.4723:0.0410963,(Panicum_hallii_Pahal.9G540100:0.0448316,((Urochloa_fusta_Urofu.9G502400:0.062635,(Digitaria_radicosa_Dra02G0087100:0.0414024,(Digitaria_exilis_H_Dex9B-002282.1:0.0200868,(Digitaria_exilis_H_Dex9B-002283.1:0.0159041,Digitaria_exilis_H_Dex9A-002293.1:0.0229497)n27:0.0051936)n26:0.0296626)n25:0.0240916)n24:0.00944387,(Cenchrus_americanus_H_CamCM007986.2001608.1:0.0549895,Setaria_viridis_SEVIR_9G480800v2:0.027421)n28:0.0149128)n23:0.00543642)n22:0.00355483)n21:0.00591889)n19:0.0390784,((Digitaria_radicosa_Dra02G0087200:0.0577904,(Digitaria_exilis_H_Dex9B-002284.1:0.0216558,(Digitaria_exilis_H_Dex9A-002294.1:5e-09,Digitaria_exilis_H_DexUA-000051.1:0.00221758)n32:0.0173244)n31:0.0524627)n30:0.0418626,(((Panicum_hallii_Pahal.9G540200:0.0270235,(Panicum_virgatum_Pavir.9NG845600:0.0196822,(Panicum_virgatum_Pavir.9KG531300:5e-09,Panicum_virgatum_Pavir.9KG531100:0.00773467)n37:0.0132142)n36:0.0137434)n35:0.0211771,(Echinocloa_haploclada_eh_chr1.4724:0.132913,(Urochloa_fusta_Urofu.9G502700:0.078379,(Cenchrus_americanus_H_CamCM007986.2001611.1:0.0528502,Setaria_viridis_SEVIR_9G480900v2:0.029528)n40:0.0212121)n39:0.0184604)n38:0.00466667)n34:0.00829661,((ASEM_AUS1_H_AUS1CM014278.1002639.1:0.02643,ASEM_RSA5_H_RSA5chrom9005657.1:0.0130115)n42:0.0540495,(ASEM_AUS1_H_AUS1CM014278.1002638.1:0.00892038,ASEM_RSA5_H_RSA5chrom9005656.1:0.0132067)n43:0.046623)n41:0.0132952)n33:0.00995924)n29:0.0569556)n18:0.0063284)n17:0.0121546,Sorghum_bicolor_SORBI_3001G444000:0.0860142)n16:0.0064141)n15:0.0161759)n13:0.0126739)n9:0.0466137)n8:0.0289126)n7:0.00321251)n3:0.0283367)n1:0.13619)n0;
```
