## Supplementary Dataset S1 for "Gene turnover and contingency facilitated the repeated evolution of C_4_ photosynthesis in grasses": OG0008373_tree.txt

```
(Carex_scoparia_H_Carex_Csco_scaffold_12_000368.1:0.217934,(Streptochaeta_angustifolia_strangu_032626:0.0565929,((Pharus_latifolius_Phala.01G301900.4:0.0157553,(Pharus_latifolius_Phala.01G301900.3:5e-09,(Pharus_latifolius_Phala.01G301900:5e-09,(Pharus_latifolius_Phala.01G301900.5:5e-09,Pharus_latifolius_Phala.01G301900.2:5e-09)n6:0.0125874)n5:6e-09)n4:0.00357549)n3:0.0576828,(((Olyra_latifolia_Ola008672:0.105225,((Ampelocalamus_luodianensis_Alu03Dg08000.2:0.031375,(Brachypodium_distachyon_BRADI_1g69010v3:0.0381018,(Hordeum_spontaneum_WB01_000464_0651401:0.0115811,Hordeum_vulgareMorex_HORVU.MOREX.r3.4HG0394120:0.00219777)n13:0.0488009)n12:0.0409988)n11:0.0109165,(Ampelocalamus_luodianensis_Alu03Cg16730.2:0.0167133,Dendrocalamus_sinicus_Dendrocalamus_sinicus_Dsi03A_46129251_46139270_Dsi03Ag18380.1_1_CDS_4147732234_44618:0.0217023)n14:0.00540094)n10:0.000600104)n9:0.0130606,(Zizania_latifolia_GWHTBFHI024057:0.0342479,(Leersia_perrieri_LPERR03G08230:0.0424041,Oryza_sativa_LOC_Os03g12610:0.028734)n16:0.0207737)n15:0.037252)n8:0.00564612,(((Aristida_adscensionis_H_Aadptg000041l000370.1:0.0579757,(Stipagrostis_hirtigluma_H_Shi_ptg000017l_000571.1:0.00371056,Stipagrostis_hirtigluma_H_Shi_ptg000082l_000347.1:0.00819861)n20:0.0222408)n19:0.0148844,((Phragmites_australis_Phragmites_australis_PaChr3_9237789_9244018_evm.model.PaChr3.729_1_CDS_4362448093_16294:0.0280659,(Phragmites_australis_Phragmites_australis_PaChr24_19628076_19632021_evm.model.PaChr24.225_1_CDS_4362436533_39384:0.0331328,Phragmites_australis_Phragmites_australis_PaChr4_8520237_8522870_evm.model.PaChr4.676_1_CDS_4362456021_37338:0.0100046)n23:0.0212232)n22:0.00947354,(Eragrostis_curvula_EJB05_07433:0.0419433,(Eleusine_coracana_ELECO.r07.3BG0288130:0.00941765,Eleusine_coracana_ELECO.r07.3AG0239900:0.011983)n25:0.022765)n24:0.0290714)n21:0.00363395)n18:0.00359794,(Chasmanthium_laxum_Chala.04G153400:0.0267036,((Sorghum_bicolor_SORBI_3001G445600:0.0167643,Zea_mays_Zm00001eb399280:0.0319489)n28:0.0246729,(Dichantelium_oligosantes_H_DolKV773346.1000022.1:0.0324511,((((((Digitaria_radicosa_Dra02G0086400:5e-09,Digitaria_radicosa_Dra02G0086400.2:6e-09)n35:0.0145292,(Digitaria_exilis_H_Dex9A-002311.1:0.00714862,Digitaria_exilis_H_Dex9B-002302.1:0.00318623)n36:0.0184322)n34:0.0254658,Echinocloa_haploclada_eh_chr1.4739:0.0389886)n33:0.00456074,(Panicum_hallii_Pahal.9G542200:0.021612,(Panicum_virgatum_Pavir.9KG534000:0.0169279,Panicum_virgatum_Pavir.9NG843400:0.010099)n38:0.00485932)n37:0.014045)n32:0.00126494,(Urochloa_fusta_Urofu.9G505200:0.0193431,(Cenchrus_americanus_H_CamCM007986.2001629.1:0.0181731,(Setaria_viridis_SEVIR_8G080500v2:0.012505,Setaria_viridis_SEVIR_9G483200v2:0.0115314)n41:0.00778174)n40:0.019382)n39:0.00386704)n31:0.00193506,(ASEM_AUS1_H_AUS1CM014278.1002656.1:0.00551421,(ASEM_RSA5_H_RSA5chrom9000855.1:0.00121606,ASEM_RSA5_H_RSA5chrom9005649.1:0.000874306)n43:0.00614984)n42:0.0228956)n30:0.00372453)n29:0.00704864)n27:0.0205569)n26:0.00956561)n17:0.0348121)n7:0.0441293)n2:0.0290255)n1:0.217934)n0;
```
