## Supplementary Dataset S1 for "Gene turnover and contingency facilitated the repeated evolution of C_4_ photosynthesis in grasses": OG0008374_tree.txt

```
((Streptochaeta_angustifolia_strangu_042433:0.114797,(((Pharus_latifolius_Phala.01G302400:0,Pharus_latifolius_Phala.01G302400.2:0)n4:0.00370822,Pharus_latifolius_Phala.01G302400.5:0.00329649)n3:0.012274,((Pharus_latifolius_Phala.01G302400.6:0.0534317,Pharus_latifolius_Phala.01G302400.3:0.000835712)n6:0.00954957,Pharus_latifolius_Phala.01G302400.4:0.0268604)n5:0.0161421)n2:0.108419)n1:0.0231072,(((((Ampelocalamus_luodianensis_Alu03Dg07970.2:0.0311891,(Dendrocalamus_sinicus_Dendrocalamus_sinicus_Dsi03A_46165652_46192230_Dsi03Ag18390.1_1_CDS_4147732237_46307:0.0451642,Dendrocalamus_sinicus_Dendrocalamus_sinicus_Dsi03B_44281230_44287338_Dsi03Bg17610.1_1_CDS_4147739392_37323:0.0489762)n12:0.00357947)n11:0.00188722,(Ampelocalamus_luodianensis_Alu03Cg16700.1:0.0173125,Dendrocalamus_sinicus_Dendrocalamus_sinicus_Dsi06C_26983187_26990633_Dsi06Cg09670.1_1_CDS_4147786102_7653:0.0293722)n13:0.00909553)n10:0.0204427,(Olyra_latifolia_Ola008676:0.0707862,(Brachypodium_distachyon_BRADI_1g69040v3:0.0696992,Hordeum_spontaneum_WB01_000464_0030405:0.0685632)n15:0.0310161)n14:0.00757392)n9:0.0154865,((Phragmites_australis_Phragmites_australis_PaChr3_9160858_9166474_evm.model.PaChr3.727_1_CDS_4362448089_14612:0.045673,Phragmites_australis_Phragmites_australis_PaChr4_8467824_8473381_evm.model.PaChr4.673_1_CDS_4362456015_34804:0.0531997)n17:0.00959114,((Eragrostis_curvula_EJB05_07438:0.0492119,(Eleusine_coracana_ELECO.r07.3BG0288160:0.0226875,Eleusine_coracana_ELECO.r07.3AG0239870:0.010625)n20:0.0355184)n19:0.0326194,((Aristida_adscensionis_H_Aadptg000041l000372.1:0.0443341,(Stipagrostis_hirtigluma_H_Shi_ptg000017l_000573.1:0.014037,Stipagrostis_hirtigluma_H_Shi_ptg000082l_000349.1:0.0121188)n23:0.0254356)n22:0.0103379,(Chasmanthium_laxum_Chala.04G153700:0.0463461,((Zea_mays_Zm00001eb009730:0.0548327,Sorghum_bicolor_SORBI_3001G445900:0.0188247)n26:0.0259496,(((ASEM_RSA5_H_RSA5chrom9000857.1:0.00679146,(ASEM_AUS1_H_AUS1CM014278.1002658.1:0,ASEM_AUS1_H_AUS1CM014278.1002659.1:0)n30:0.00675087)n29:0.0218145,(Dichantelium_oligosantes_H_DolKV773346.1000024.1:0.0304757,(Panicum_hallii_Pahal.9G542500:0.0150949,(Panicum_virgatum_Pavir.9KG534400:0.0164113,Panicum_virgatum_Pavir.9NG839300:0.0109019)n33:0.00613284)n32:0.0130136)n31:0.00570997)n28:0.00139476,((Digitaria_radicosa_Dra02G0086000:0.0262779,(Digitaria_exilis_H_Dex9A-002313.1:0.0140227,Digitaria_exilis_H_Dex9B-002304.1:0.0120726)n36:0.0344588)n35:0.0110151,((Setaria_viridis_SEVIR_9G483600v2:0.105124,Cenchrus_americanus_H_CamCM007986.2001631.1:0.0198869)n38:0.0123125,(Urochloa_fusta_Urofu.9G505600:0.0370488,Echinocloa_haploclada_eh_chr1.4742:0.0397321)n39:0.00922626)n37:0.00656808)n34:0.0039078)n27:0.00850702)n25:0.0324903)n24:0.0209805)n21:0.00967379)n18:0.0048745)n16:0.026135)n8:0.0125106,((Leersia_perrieri_LPERR03G08270:0.0687915,Oryza_sativa_LOC_Os03g12660:0.0275791)n41:0.0266539,(Zizania_latifolia_GWHTBFHI030964:0.30145,(Zizania_latifolia_GWHTBFHI015655:0.0269612,Zizania_latifolia_GWHTBFHI024054:0.0269576)n43:0.0281725)n42:0.00313027)n40:0.0246276)n7:0.0231072)n0;
```
