## Supplementary Dataset S1 for "Gene turnover and contingency facilitated the repeated evolution of C_4_ photosynthesis in grasses": OG0008375_tree.txt

```
((Oryza_sativa_LOC_Os02g12510:0.846505,(Ananas_comosus_H_Ananas_contig16_000491.1:0.0956313,Tillandsia_fasciculata_H_Tillandsia_CM054944.1_000019.1:0.0604561)n2:0.212099)n1:0.0313978,((Tillandsia_fasciculata_H_Tillandsia_CM054945.1_000255.1:0.378725,(Juncus_effusus_H_Juncus_Jeff_scaffold_5_000963.1:0.170451,Juncus_effusus_H_Juncus_Jeff_scaffold_5_000962.1:0.0823089)n5:0.463676)n4:0.110976,((((Hordeum_spontaneum_WB01_005931_0040982:0.00356126,Hordeum_vulgareMorex_HORVU.MOREX.r3.4HG0394910:0.00176662)n9:0.0932225,Brachypodium_distachyon_BRADI_1g69277v3:0.137366)n8:0.0259088,((Oryza_sativa_LOC_Os12g27670:0.573626,Oryza_sativa_LOC_Os08g30460:0.533106)n11:0.220528,(((Olyra_latifolia_Ola001862:0.1071,(Dendrocalamus_sinicus_Dendrocalamus_sinicus_Dsi06C_27529317_27530910_Dsi06Cg09880.1_-1_CDS_4147786165_43107:0.0458854,(Ampelocalamus_luodianensis_Alu03Cg16470.2:0.0243305,Ampelocalamus_luodianensis_Alu03Dg07710.2:0.0661693)n16:0.00735214)n15:0.00952877)n14:0.0210468,(Streptochaeta_angustifolia_strangu_028519:0.16755,(Pharus_latifolius_Phala.01G305400.3:0.00565148,(Pharus_latifolius_Phala.01G305400:0.035242,Pharus_latifolius_Phala.01G305400.2:7e-09)n19:0.010189)n18:0.181836)n17:0.0496991)n13:0.0256788,(Zizania_latifolia_GWHTBFHI015679:0.105841,(Leersia_perrieri_LPERR03G08540:0.0705087,((Oryza_sativa_LOC_Os02g02200:0.28948,Oryza_sativa_LOC_Os07g04730:0.305843)n23:0.199192,Oryza_sativa_LOC_Os03g13070:0.0527992)n22:0.0322714)n21:0.0425738)n20:0.0381439)n12:0.0232038)n10:0.0025782)n7:0.0363725,((Aristida_adscensionis_H_Aadptg000041l000233.1:0.074994,(Stipagrostis_hirtigluma_H_Shi_ptg000017l_001582.1:0.0391021,Stipagrostis_hirtigluma_H_Shi_ptg000021l_000992.1:0.0321239)n26:0.0299135)n25:0.0461094,((Eragrostis_curvula_EJB05_07467:0.132912,(Chasmanthium_laxum_Chala.04G157400:0.0490065,(Phragmites_australis_Phragmites_australis_PaChr4_7815794_7816658_evm.model.PaChr4.645_1_CDS_4362455953_8734:0.0563027,Phragmites_australis_Phragmites_australis_PaChr3_8578665_8579535_evm.model.PaChr3.706_1_CDS_4362448043_37732:0.0382501)n30:0.0451838)n29:0.0165494)n28:0.00859382,((Zea_mays_Zm00001eb399530:0.0694575,Sorghum_bicolor_SORBI_3001G449200:0.0638778)n32:0.0125517,((ASEM_AUS1_H_AUS1CM014278.1003654.1:0.00889433,ASEM_RSA5_H_RSA5chrom9000872.1:0.0722724)n34:0.0497968,(Echinocloa_haploclada_eh_chr1.4770:0.036782,(Dichantelium_oligosantes_H_DolKV769715.1000004.1:0.0638511,((Setaria_viridis_SEVIR_9G487300v2:0.033245,(Urochloa_fusta_Urofu.9G509900:0.0544968,Cenchrus_americanus_H_CamCM007986.2002773.1:0.0240573)n39:0.0136022)n38:0.0190844,((Panicum_hallii_Pahal.9G546800:0.0341927,Panicum_virgatum_Pavir.9KG537800:0.029733)n41:0.0343719,(Digitaria_radicosa_Dra02G0083400:0.0688126,(Digitaria_exilis_H_Dex9A-003207.1:0.0439821,Digitaria_exilis_H_Dex9B-003227.1:0.0283569)n43:0.0550145)n42:0.0211437)n40:0.0138467)n37:0.0121703)n36:0.0171774)n35:0.0133082)n33:0.0285798)n31:0.0409775)n27:0.0219044)n24:0.024094)n6:0.0370615)n3:0.0313978)n0;
```
