## Supplementary Dataset S1 for "Gene turnover and contingency facilitated the repeated evolution of C_4_ photosynthesis in grasses": OG0008376_tree.txt

```
((Streptochaeta_angustifolia_strangu_028517:0.0751914,(Pharus_latifolius_Phala.01G305100.5:5e-09,(Pharus_latifolius_Phala.01G305100.4:5e-09,(Pharus_latifolius_Phala.01G305100.2:0.0522817,(Pharus_latifolius_Phala.01G305100.3:5e-09,Pharus_latifolius_Phala.01G305100:5e-09)n5:5e-09)n4:5e-09)n3:6e-09)n2:0.0671886)n1:0.0275315,(((Zizania_latifolia_GWHTBFHI024032:0.037502,(Leersia_perrieri_LPERR03G08520:0.0355799,Oryza_sativa_LOC_Os03g13040:0.0325437)n9:0.0228979)n8:0.0478792,((Olyra_latifolia_Ola001860:0.0474309,(Brachypodium_distachyon_BRADI_1g69260v3:0.0527377,(Hordeum_spontaneum_WB01_004068_0565136:5e-09,Hordeum_vulgareMorex_HORVU.MOREX.r3.4HG0394840:0.000923122)n13:0.0827724)n12:0.0389685)n11:0.0109054,((Dendrocalamus_sinicus_Dendrocalamus_sinicus_Dsi03B_44792181_44792828_Dsi03Bg17830.1_-1_CDS_4147739458_17627:5e-09,Dendrocalamus_sinicus_Dendrocalamus_sinicus_Dsi03B_44810923_44826304_Dsi03Bg17850.1_-1_CDS_4147739464_21003:5e-09)n15:0.0365779,(((Ampelocalamus_luodianensis_Alu01Cg26800.2:0.11966,Ampelocalamus_luodianensis_Alu03Cg16490.6:0.00257863)n18:0.00754182,(Dendrocalamus_sinicus_Dendrocalamus_sinicus_DsiCtg00630_634414_650253_DsiCtg00630g00110.1_-1_CDS_4147854376_6753:0.0222751,Dendrocalamus_sinicus_Dendrocalamus_sinicus_Dsi06C_27508970_27511859_Dsi06Cg09860.1_-1_CDS_4147786159_39729:0.00881101)n19:0.0144687)n17:0.00726038,(Ampelocalamus_luodianensis_Alu03Dg07730.2:0.0197306,Dendrocalamus_sinicus_Dendrocalamus_sinicus_Dsi03A_46687031_46689737_Dsi03Ag18580.1_-1_CDS_4147732294_21542:0.0381107)n20:0.00109686)n16:0.00208427)n14:0.000231586)n10:0.00721749)n7:0.00713619,((Aristida_adscensionis_H_Aadptg000041l000234.1:0.0504226,(Stipagrostis_hirtigluma_H_Shi_ptg000017l_001583.1:0.0120416,Stipagrostis_hirtigluma_H_Shi_ptg000021l_000993.1:0.0117767)n23:0.0333067)n22:0.0386783,((Eragrostis_curvula_EJB05_07469:0.0456912,(Eleusine_coracana_ELECO.r07.3BG0288400:0.0102037,Eleusine_coracana_ELECO.r07.3AG0239630:0.0141957)n26:0.049931)n25:0.0325331,(Phragmites_australis_Phragmites_australis_PaChr4_7845788_7848556_evm.model.PaChr4.647_1_CDS_4362455957_10423:0.0403402,(Chasmanthium_laxum_Chala.04G157200:0.0609788,((Sorghum_bicolor_SORBI_3001G449000:0.0322942,Zea_mays_Zm00001eb009430:0.0351546)n30:0.0464936,((Digitaria_radicosa_Dra02G0083600:0.0247011,(Digitaria_exilis_H_Dex9A-003208.1:0.00772516,Digitaria_exilis_H_Dex9B-003228.1:0.00781434)n33:0.0286766)n32:0.0270151,(Dichantelium_oligosantes_H_DolKV769715.1000005.1:0.0430731,(((Urochloa_fusta_Urofu.9G509300:0.0307871,(Cenchrus_americanus_H_CamCM007986.2002774.1:0.0330896,Setaria_viridis_SEVIR_9G487100v2:0.0380983)n38:0.016283)n37:0.00864692,(Echinocloa_haploclada_eh_chr1.4768:0.0508377,(Panicum_hallii_Pahal.9G546600:0.00950313,(Panicum_virgatum_Pavir.9NG851600:0.0242781,Panicum_virgatum_Pavir.9KG537500:0.0195331)n41:0.00217034)n40:0.00620582)n39:0.00521365)n36:0.00862289,(ASEM_AUS1_H_AUS1CM014278.1002669.1:0.0112628,(ASEM_RSA5_H_RSA5chrom9005629.1:0.00101659,ASEM_RSA5_H_RSA5chrom9000873.1:0.0103823)n43:0.00115359)n42:0.00512795)n35:0.00299134)n34:0.00343522)n31:0.0129982)n29:0.03512)n28:0.00924796)n27:0.00484345)n24:0.00930911)n21:0.0289817)n6:0.0275315)n0;
```
