## Supplementary Dataset S1 for "Gene turnover and contingency facilitated the repeated evolution of C_4_ photosynthesis in grasses": OG0008377_tree.txt

```
((Ananas_comosus_H_Ananas_contig1_000067.1:0.0569285,Tillandsia_fasciculata_H_Tillandsia_CM054947.1_000071.1:0.0545195)n1:0.12845,(Streptochaeta_angustifolia_strangu_008066:0.084505,((Pharus_latifolius_Phala.01G212500:5e-09,(Pharus_latifolius_Phala.01G212500.2:6e-09,Pharus_latifolius_Phala.01G212500.3:5e-09)n5:0.00548051)n4:0.106095,(((Zizania_latifolia_GWHTBFHI023777:0.0831409,(Leersia_perrieri_LPERR03G16750:0.0644169,Oryza_sativa_LOC_Os03g26440:0.0886827)n9:0.0153042)n8:0.0475417,((Brachypodium_distachyon_BRADI_1g61057v3:0.0591258,(Hordeum_spontaneum_WB01_004626_0174159:0.018902,Hordeum_vulgareMorex_HORVU.MOREX.r3.3HG0233670:0.00353933)n12:0.101438)n11:0.0465498,((Dendrocalamus_sinicus_Dendrocalamus_sinicus_Dsi06C_18209638_18222517_Dsi06Cg03800.2_-1_CDS_4147784341_39723:0.0260865,(Ampelocalamus_luodianensis_Alu03Cg24810.2:0.00114412,Ampelocalamus_luodianensis_AluCtg00449g00130.2:0.00622828)n15:0.0136858)n14:0.0121058,Olyra_latifolia_Ola035615:0.168083)n13:0.00763924)n10:0.0149622)n7:0.0140401,((((Eragrostis_curvula_EJB05_06389:0.0455465,(Eleusine_coracana_ELECO.r07.3BG0277890:0.0173,Eleusine_coracana_ELECO.r07.3AG0250240:0.00923923)n20:0.0445546)n19:0.0323147,Phragmites_australis_Phragmites_australis_PaChr4_21468121_21474130_evm.model.PaChr4.1348_1_CDS_4362452151_23858:0.051622)n18:0.00624584,(Chasmanthium_laxum_Chala.04G062900:0.0514105,((Zea_mays_Zm00001eb018490:0.0488562,Sorghum_bicolor_SORBI_3001G355200:0.0280164)n23:0.0315595,((Echinocloa_haploclada_eh_chr1.3839:0.0511367,(((Panicum_hallii_Pahal.9G447600:0.0280356,(Panicum_virgatum_Pavir.9NG552600:0.0315741,(Panicum_virgatum_Pavir.9KG405700:0.0130313,(Panicum_virgatum_Pavir.9NG513800:5e-09,Panicum_virgatum_Pavir.9NG552800:5e-09)n31:0.02245)n30:0.00278134)n29:0.0131053)n28:0.0195819,(Digitaria_radicosa_Dra09G0315100:0.0300034,(Digitaria_exilis_H_Dex9A-003710.1:0.00464938,Digitaria_exilis_H_Dex9B-003723.1:0.00247913)n33:0.0431872)n32:0.0131748)n27:0.00447722,(Dichantelium_oligosantes_H_DolKV780531.1000013.1:0.0338337,(Urochloa_fusta_Urofu.9G407400:0.0330972,(Setaria_viridis_SEVIR_9G388500v2:0.00985487,(Cenchrus_americanus_H_CamCM007986.2003277.1:0.0410412,Cenchrus_americanus_H_CamCM007986.2003276.1:0.0330684)n37:0.00367426)n36:0.00351204)n35:0.00832786)n34:0.00273352)n26:0.00573647)n25:0.00316584,(ASEM_AUS1_H_AUS1CM014278.1003611.1:0.00612608,(ASEM_RSA5_H_RSA5chrom1001139.1:0.0661131,(ASEM_RSA5_H_RSA5chrom3004518.1:0.132172,ASEM_RSA5_H_RSA5chrom9005427.1:0.00320178)n40:0.000320178)n39:3.55753e-05)n38:0.0133144)n24:0.0194094)n22:0.0288124)n21:0.0117066)n17:0.0144509,((Stipagrostis_hirtigluma_H_Shi_ptg000017l_002089.1:0.00475283,Stipagrostis_hirtigluma_H_Shi_ptg000092l_000344.1:0.00281481)n42:0.0602756,(Aristida_adscensionis_H_Aadptg000030l000239.1:0.084361,Aristida_adscensionis_H_Aadptg000030l000240.1:0.0578937)n43:0.00643264)n41:0.00303908)n16:0.0370854)n6:0.0595022)n3:0.039182)n2:0.12845)n0;
```
