## Supplementary Dataset S1 for "Gene turnover and contingency facilitated the repeated evolution of C_4_ photosynthesis in grasses": OG0008378_tree.txt

```
((Carex_scoparia_H_Carex_Csco_scaffold_21_000571.1:0.399922,(Ananas_comosus_H_Ananas_contig16_000832.1:0.080137,(Tillandsia_fasciculata_H_Tillandsia_CM054944.1_000537.1:0.212858,(Tillandsia_fasciculata_H_Tillandsia_CM054944.1_000382.1:0.0258598,Tillandsia_fasciculata_H_Tillandsia_CM054944.1_000384.1:0.000354476)n4:0.0326258)n3:0.00362509)n2:0.0741766)n1:0.0830163,((Streptochaeta_angustifolia_strangu_008062:0.119379,Pharus_latifolius_Phala.01G212800:0.118082)n6:0.0296171,((Hordeum_spontaneum_WB01_002696_0024571:0.0972764,Brachypodium_distachyon_BRADI_1g61100v3:0.0865048)n8:0.0466273,((Olyra_latifolia_Ola035619:0.112504,(Dendrocalamus_sinicus_Dendrocalamus_sinicus_Dsi03A_33222661_33224029_Dsi03Ag12390.1_1_CDS_4147730437_56435:0.26225,(Dendrocalamus_sinicus_Dendrocalamus_sinicus_Dsi06C_18235152_18237767_Dsi06Cg03820.1_1_CDS_4147784347_43101:0.0438009,(Ampelocalamus_luodianensis_Alu03Dg15530.1:0.0591592,(Ampelocalamus_luodianensis_AluCtg00449g00160.2:5e-09,Ampelocalamus_luodianensis_Alu03Cg24780.2:5e-09)n14:0.0447821)n13:0.00362683)n12:0.00584885)n11:0.000649873)n10:0.0103093,(((Zizania_latifolia_GWHTBFHI014957:0.0308865,Zizania_latifolia_GWHTBFHI023773:0.0314088)n17:0.0310712,(Oryza_sativa_LOC_Os03g26220:0.0459394,Leersia_perrieri_LPERR03G16680:0.0681019)n18:0.0189706)n16:0.0365873,((Aristida_adscensionis_H_Aadptg000030l000124.1:0.0545452,(Stipagrostis_hirtigluma_H_Shi_ptg000017l_000116.1:0.17464,(Stipagrostis_hirtigluma_H_Shi_ptg000017l_000115.1:0.00787533,Stipagrostis_hirtigluma_H_Shi_ptg000092l_000070.1:0.0180966)n22:0.00710711)n21:0.0498589)n20:0.0395108,(((Eragrostis_curvula_EJB05_06377:0.0671768,(Eleusine_coracana_ELECO.r07.3BG0277930:0.0322203,Eleusine_coracana_ELECO.r07.3AG0250210:0.0443732)n26:0.0679213)n25:0.0344762,((Sorghum_bicolor_SORBI_3001G355500:0.0258235,Zea_mays_Zm00001eb392280:0.0640156)n28:0.0481956,(Urochloa_fusta_Urofu.9G407700:0.0436015,((((Digitaria_radicosa_Dra09G0315400:0.0344277,(Digitaria_exilis_H_Dex9A-003707.1:0.0193649,Digitaria_exilis_H_Dex9B-001858.1:0.0146429)n34:0.033467)n33:0.0153756,(Setaria_viridis_SEVIR_9G388800v2:0.0329482,Cenchrus_americanus_H_CamCM007986.2001212.1:0.189714)n35:0.0081583)n32:0.00854271,(Panicum_hallii_Pahal.9G447900:0.0206796,(Panicum_virgatum_Pavir.9NG553100:0.0181457,(Panicum_virgatum_Pavir.9KG092400:0.0325793,Panicum_virgatum_Pavir.9KG406100:0.0135441)n38:0.00184961)n37:0.00764702)n36:0.0136443)n31:0.00355369,(Dichantelium_oligosantes_H_DolKV780531.1000005.1:0.040946,(Echinocloa_haploclada_eh_chr1.3842:0.0485383,(ASEM_AUS1_H_AUS1CM014278.1002727.1:0.0184125,ASEM_RSA5_H_RSA5chrom9001021.1:0.0129353)n41:0.0276378)n40:0.00625833)n39:0.00842647)n30:0.00251868)n29:0.0379072)n27:0.0205162)n24:0.00333924,(Phragmites_australis_Phragmites_australis_PaChr3_21135932_21138836_evm.model.PaChr3.1441_1_CDS_4362443793_34336:0.0812392,(Chasmanthium_laxum_Chala.04G063200:0.0480655,Phragmites_australis_Phragmites_australis_PaChr4_21454401_21456749_evm.model.PaChr4.1345_1_CDS_4362452145_21345:0.071348)n43:0.0176482)n42:0.00196091)n23:0.010701)n19:0.0114743)n15:0.0158431)n9:0.0131797)n7:0.0335476)n5:0.0830163)n0;
```
