## Supplementary Dataset S1 for "Gene turnover and contingency facilitated the repeated evolution of C_4_ photosynthesis in grasses": OG0008379_tree.txt

```
(((Ananas_comosus_H_Ananas_contig16_000761.1:0.0208764,Tillandsia_fasciculata_H_Tillandsia_CM054944.1_000293.1:0.0324827)n2:0.093189,(Juncus_effusus_H_Juncus_Jeff_scaffold_14_000235.1:0.175512,Carex_scoparia_H_Carex_Csco_scaffold_30_000051.1:0.125591)n3:0.0989625)n1:0.0409857,((Streptochaeta_angustifolia_strangu_014224:0.0204237,(Streptochaeta_angustifolia_strangu_040248:0.026015,Streptochaeta_angustifolia_strangu_025107:0.0223465)n6:0.010137)n5:0.0424595,((Pharus_latifolius_Phala.01G334900:0.0432898,((((Brachypodium_distachyon_BRADI_1g72400v3:0.0433357,(Hordeum_spontaneum_WB01_008149_0363710:0.00645711,Hordeum_vulgareMorex_HORVU.MOREX.r3.4HG0405810:0.00692869)n13:0.0717993)n12:0.0302296,(Olyra_latifolia_scaffold76_1214147_1219268_+:0.0460899,((Dendrocalamus_sinicus_Dendrocalamus_sinicus_Dsi06C_29961723_29973818_Dsi06Cg11710.1_-1_CDS_4147786714_11031:0.0377656,Ampelocalamus_luodianensis_Alu03Cg13900.1:0.0164224)n16:0.00600542,(Dendrocalamus_sinicus_Dendrocalamus_sinicus_Dsi03A_49858876_49863573_Dsi03Ag20470.1_-1_CDS_4147732861_56443:0.0210265,Ampelocalamus_luodianensis_Alu03Dg04970.1:0.0285924)n17:0.00170413)n15:0.00380358)n14:0.00905101)n11:0.00780265,(((((((Dichantelium_oligosantes_H_DolKV775196.1000001.1:0.421997,Echinocloa_haploclada_eh_chr1.5067:0.0331867)n24:0.0144703,(ASEM_AUS1_H_AUS1CM014278.1002740.1:0.010557,ASEM_RSA5_H_RSA5chrom9005432.1:0.0103475)n25:0.0179859)n23:0.00277735,(Urochloa_fusta_Urofu.9G544600:0.0280793,(Cenchrus_americanus_H_CamCM007986.2002590.1:0.0170034,Setaria_viridis_SEVIR_9G520400v2:0.0145818)n27:0.0123752)n26:0.00635494)n22:0.00163914,((Panicum_hallii_Pahal.9G579400:0.0116455,(Panicum_virgatum_Pavir.9KG650900:0.0156759,Panicum_virgatum_Pavir.9NG463900:0.00972123)n30:0.00245225)n29:0.0218955,(Digitaria_radicosa_Dra02G0054800:0.0207901,(Digitaria_exilis_H_Dex9A-003052.1:0.00754148,Digitaria_exilis_H_Dex9B-003069.1:0.00448368)n32:0.0134916)n31:0.0191079)n28:0.00322149)n21:0.00583832,(Sorghum_bicolor_SORBI_3006G232600:0.0192659,(Zea_mays_Zm00001eb326120:0.270519,Zea_mays_Zm00001eb006300:0.0071075)n34:0.024692)n33:0.0200364)n20:0.0214727,Chasmanthium_laxum_Chala.04G187600:0.0305793)n19:0.00492553,((Aristida_adscensionis_H_Aadptg000041l000057.1:0.0488106,(Stipagrostis_hirtigluma_H_Shi_ptg000006l_000336.1:0.0133706,Stipagrostis_hirtigluma_H_Shi_ptg000017l_001392.1:0.00994239)n37:0.0216402)n36:0.00890918,((Eragrostis_curvula_EJB05_07798:0.042909,(Eleusine_coracana_ELECO.r07.3BG0291780:0.00548501,Eleusine_coracana_ELECO.r07.3AG0236270:0.00545593)n40:0.0337148)n39:0.0210517,(Phragmites_australis_Phragmites_australis_PaChr3_5626057_5631001_evm.model.PaChr3.488_1_CDS_4362447557_3231:0.0338453,Phragmites_australis_Phragmites_australis_PaChr4_4570196_4576381_evm.model.PaChr4.424_1_CDS_4362455463_15053:0.0283518)n41:0.0031502)n38:0.00519771)n35:0.00403234)n18:0.0204056)n10:0.00582376,Dichantelium_oligosantes_H_DolKV775708.1000005.1:0.360841)n9:0.0400934)n8:0.0141722,(Zizania_latifolia_GWHTBFHI015902:0.0342631,(Leersia_perrieri_LPERR03G05540:0.0401949,Oryza_sativa_LOC_Os03g08570:0.0237337)n43:0.0118349)n42:0.0215049)n7:0.0233271)n4:0.0409857)n0;
```
