## Supplementary Dataset S1 for "Gene turnover and contingency facilitated the repeated evolution of C_4_ photosynthesis in grasses": OG0008380_tree.txt

```
((((Pharus_latifolius_Phala.01G334800:0,Pharus_latifolius_Phala.01G334800.4:0)n3:5e-09,(Pharus_latifolius_Phala.01G334800.2:0.0498778,Pharus_latifolius_Phala.01G334800.3:5e-09)n4:5e-09)n2:0.109338,(Streptochaeta_angustifolia_strangu_015159:0.18779,Streptochaeta_angustifolia_strangu_014223:0.175994)n5:0.0459399)n1:0.041375,(((((Zizania_latifolia_GWHTBFHI015901:0.0721592,Zizania_latifolia_GWHTBFHI023919:0.0529728)n10:0.020805,(Leersia_perrieri_LPERR03G05550:0.0709032,Oryza_sativa_LOC_Os03g08580:0.0609233)n11:0.0166243)n9:0.0758609,(Dendrocalamus_sinicus_Dendrocalamus_sinicus_Dsi03B_48427562_48429163_Dsi03Bg19850.1_-1_CDS_4147740064_17629:0.0377991,((Ampelocalamus_luodianensis_Alu03Cg13910.2:0.0174988,Dendrocalamus_sinicus_Dendrocalamus_sinicus_Dsi06C_29958765_29960439_Dsi06Cg11700.1_-1_CDS_4147786711_9343:0.0356251)n14:0.00902887,((Dendrocalamus_sinicus_Dendrocalamus_sinicus_Dsi03A_49849586_49851047_Dsi03Ag20460.2_-1_CDS_4147732858_54754:0.0331904,(Dendrocalamus_sinicus_Dendrocalamus_sinicus_Dsi08A_9340285_9359139_Dsi08Ag03970.1_1_CDS_4147801381_23458:0.245442,Dendrocalamus_sinicus_Dendrocalamus_sinicus_Dsi03B_47728850_47729615_Dsi03Bg19380.1_1_CDS_4147739923_51963:0.0218791)n17:0.0439578)n16:0.0157693,Ampelocalamus_luodianensis_Alu03Dg04980.5:0.0495766)n15:0.00550851)n13:0.00672059)n12:0.00999252)n8:0.00830607,(Olyra_latifolia_Ola035882:0.0595718,Brachypodium_distachyon_BRADI_1g72390v3:0.176133)n18:0.0281059)n7:0.0556287,(((Eragrostis_curvula_EJB05_07799:0.0575848,(Eleusine_coracana_ELECO.r07.3BG0291770:0.0175393,Eleusine_coracana_ELECO.r07.3AG0236280:0.00434881)n22:0.0694234)n21:0.0747535,(Aristida_adscensionis_H_Aadptg000041l000058.1:0.0621957,(Stipagrostis_hirtigluma_H_Shi_ptg000006l_000337.1:0.0134256,Stipagrostis_hirtigluma_H_Shi_ptg000017l_001393.1:0.0178624)n24:0.0717308)n23:0.0207422)n20:0.0299711,((Phragmites_australis_Phragmites_australis_PaChr3_5633701_5635162_evm.model.PaChr3.489_1_CDS_4362447559_4074:0.0777825,Phragmites_australis_Phragmites_australis_PaChr4_4567288_4568777_evm.model.PaChr4.423_1_CDS_4362455461_14212:0.0599709)n26:0.00843372,(Chasmanthium_laxum_Chala.04G187500:0.0396381,((Zea_mays_Zm00001eb006310:0.108936,Sorghum_bicolor_SORBI_3001G480400:0.0405219)n29:0.0507319,((((Echinocloa_haploclada_eh_chr1.5066:5e-09,Echinocloa_haploclada_eh_chr1.5068:5e-09)n33:0.0804176,(ASEM_AUS1_H_AUS1CM014278.1002741.1:0.00743466,ASEM_RSA5_H_RSA5chrom9005433.1:0.0152487)n34:0.0332584)n32:0.0175046,(Panicum_hallii_Pahal.9G579300:0.0189295,(Panicum_virgatum_Pavir.9NG463800:0.0475436,Panicum_virgatum_Pavir.9KG650800:0.0212182)n36:0.00235757)n35:0.0205554)n31:0.00841095,(((Digitaria_exilis_H_Dex9A-003053.1:0.00373361,Digitaria_exilis_H_Dex9B-003070.1:0.0229808)n39:0.0201663,(Digitaria_radicosa_Dra02G0063100:0.0379298,(Digitaria_radicosa_Dra02G0054900:5e-09,Digitaria_radicosa_Dra02G0054900.2:5e-09)n41:0.013541)n40:0.0149986)n38:0.0302107,(Urochloa_fusta_Urofu.9G544500:0.0345614,(Cenchrus_americanus_H_CamCM007986.2002591.1:0.0376698,Setaria_viridis_SEVIR_9G520300v2:0.0195904)n43:0.0266456)n42:0.0111167)n37:0.0108154)n30:0.00427497)n28:0.0141837)n27:0.00900495)n25:0.0129898)n19:0.11733)n6:0.041375)n0;
```
