## Supplementary Dataset S1 for "Gene turnover and contingency facilitated the repeated evolution of C_4_ photosynthesis in grasses": OG0008381_tree.txt

```
((Streptochaeta_angustifolia_strangu_030211:0.0729748,(Pharus_latifolius_Phala.01G324200:0,Pharus_latifolius_Phala.01G324200.2:0)n2:0.0459289)n1:0.0262094,(((Aristida_adscensionis_H_Aadptg000041l000487.1:0.0256903,Aristida_adscensionis_H_Aadptg000041l000120.1:0.00147222)n5:0.0282873,(Stipagrostis_hirtigluma_H_Shi_ptg000017l_001460.1:0.00858003,Stipagrostis_hirtigluma_H_Shi_ptg000021l_000879.1:0.00172169)n6:0.0200381)n4:0.0153858,((Phragmites_australis_Phragmites_australis_PaChr3_6829048_6831111_evm.model.PaChr3.569_1_CDS_4362447737_36465:0.0133514,(Chasmanthium_laxum_Chala.04G176800:0.0312074,((Sorghum_bicolor_SORBI_3001G468500:0.0174146,(Zea_mays_Zm00001eb400970:0.0458686,Zea_mays_Zm00001eb007960:0.0309667)n12:0.0166614)n11:0.0412862,(Dichantelium_oligosantes_H_DolKV776327.1000007.1:0.0312342,((Echinocloa_haploclada_eh_chr1.4949:0.0442548,(ASEM_AUS1_H_AUS1CM014278.1002811.1:0.0111184,ASEM_RSA5_H_RSA5chrom9000970.1:0.00399799)n16:0.0123709)n15:0.00440186,(((Urochloa_fusta_Urofu.9G531700:0.0314152,((Digitaria_radicosa_Dra02G0065800.2:5e-09,Digitaria_radicosa_Dra02G0065800:5e-09)n21:0.0292731,(Digitaria_exilis_H_Dex9A-003110.1:0.00148688,Digitaria_exilis_H_Dex9B-003125.1:0.0029745)n22:0.0116401)n20:0.018559)n19:0.0102698,(Setaria_viridis_SEVIR_9G508100v2:0.00693194,Cenchrus_americanus_H_CamCM007986.2002667.1:0.0284467)n23:0.0121933)n18:0.00592287,(Panicum_hallii_Pahal.9G566400:0.0151429,(Panicum_virgatum_Pavir.9KG638000:0.0030126,Panicum_virgatum_Pavir.9NG658600:0.0152996)n25:0.0194213)n24:0.0153263)n17:0.0105048)n14:0.00624074)n13:0.0169658)n10:0.0198965)n9:0.00323806)n8:0.0123161,((((Leersia_perrieri_LPERR03G06510:0.031513,Oryza_sativa_LOC_Os03g10200:0.0218675)n29:0.0330345,(Zizania_latifolia_GWHTBFHI024551:0.040279,Zizania_latifolia_GWHTBFHI015817:0.0271536)n30:0.00864155)n28:0.0362405,((Olyra_latifolia_scaffold11_3045162_3047483_-:0.1603,(Cenchrus_americanus_H_CamCM007982.2000736.1:0.0140769,Cenchrus_americanus_H_CamLKME02011376.1000001.1:5e-09)n33:0.275367)n32:0.0461778,((Brachypodium_distachyon_BRADI_1g71290v3:0.0286598,(Hordeum_spontaneum_WB01_003133_0109680:5e-09,Hordeum_vulgareMorex_HORVU.MOREX.r3.4HG0399220:5e-09)n36:0.0904589)n35:0.0330088,((Ampelocalamus_luodianensis_Alu03Cg14760.2:0.0155435,Dendrocalamus_sinicus_Dendrocalamus_sinicus_Dsi06C_29069496_29072687_Dsi06Cg11090.1_-1_CDS_4147786528_20033:0.0169306)n38:0.0181649,(Ampelocalamus_luodianensis_Alu03Dg06020.6:0.0146671,(Dendrocalamus_sinicus_Dendrocalamus_sinicus_Dsi03B_47157361_47163635_Dsi03Bg19080.1_-1_CDS_4147739833_1308:0.0662357,Dendrocalamus_sinicus_Dendrocalamus_sinicus_Dsi03A_48783219_48786553_Dsi03Ag19820.1_-1_CDS_4147732666_3537:0.0246648)n40:0.00476681)n39:0.0031869)n37:0.00839321)n34:0.008961)n31:0.0136906)n27:0.0190707,(Phragmites_australis_Phragmites_australis_PaChr4_6407535_6411398_evm.model.PaChr4.559_1_CDS_4362455761_12954:0.048599,(Eragrostis_curvula_EJB05_07693:0.0325618,(Eleusine_coracana_ELECO.r07.3BG0290620:0.00724591,Eleusine_coracana_ELECO.r07.3AG0237480:0.00898037)n43:0.0392252)n42:0.0383545)n41:0.00595221)n26:0.000661357)n7:0.0240344)n3:0.00267049)n0;
```
