## Supplementary Dataset S1 for "Gene turnover and contingency facilitated the repeated evolution of C_4_ photosynthesis in grasses": OG0008382_tree.txt

```
((Streptochaeta_angustifolia_strangu_030210:0.163034,(Pharus_latifolius_Phala.01G324100:5e-09,Pharus_latifolius_Phala.01G324100.2:0.00198242)n2:0.130394)n1:0.0336225,((Brachypodium_distachyon_BRADI_1g71280v3:0.141641,(Hordeum_spontaneum_WB01_003133_0114524:0.00198633,Hordeum_vulgareMorex_HORVU.MOREX.r3.4HG0399240:5e-09)n5:0.109585)n4:0.0675301,((((Zizania_latifolia_GWHTBFHI015816:0.0575093,Zizania_latifolia_GWHTBFHI024550:0.0597507)n9:0.0409908,(Leersia_perrieri_LPERR03G06520:0.0576782,Oryza_sativa_LOC_Os03g10210:0.0521322)n10:0.0248593)n8:0.0476918,(Olyra_latifolia_Ola002054:0.154122,((Dendrocalamus_sinicus_Dendrocalamus_sinicus_Dsi06C_29066803_29067693_Dsi06Cg11080.2_1_CDS_4147786525_18345:0.054958,Ampelocalamus_luodianensis_Alu03Cg14770.1:0.0195301)n13:0.0111264,(Ampelocalamus_luodianensis_Alu03Dg06030.2:0.0592436,(Dendrocalamus_sinicus_Dendrocalamus_sinicus_Dsi03B_47154231_47155126_Dsi03Bg19070.1_1_CDS_4147739830_56466:0.0330405,Dendrocalamus_sinicus_Dendrocalamus_sinicus_Dsi03A_48780877_48781769_Dsi03Ag19810.1_1_CDS_4147732663_1848:0.0400968)n15:0.00400968)n14:0.00044552)n12:0.012304)n11:0.00136711)n7:0.0150555,(((Stipagrostis_hirtigluma_H_Shi_ptg000017l_000687.1:0.0109483,Stipagrostis_hirtigluma_H_Shi_ptg000021l_001483.1:0.00436298)n18:0.0447452,(Aristida_adscensionis_H_Aadptg000025l000501.1:0.0645382,Aristida_adscensionis_H_Aadptg000041l000479.1:0.0086213)n19:0.0601573)n17:0.0084629,((Eragrostis_curvula_EJB05_07674:0.0771364,(Eleusine_coracana_ELECO.r07.3BG0290610:0.0422714,Eleusine_coracana_ELECO.r07.3AG0237490:0.0275901)n22:0.0710607)n21:0.0426561,((Phragmites_australis_Phragmites_australis_PaChr4_6404565_6405493_evm.model.PaChr4.558_1_CDS_4362455759_12111:0.0676547,Phragmites_australis_Phragmites_australis_PaChr3_6858577_6859450_evm.model.PaChr3.570_1_CDS_4362447741_38152:0.0586121)n24:0.0168842,(Chasmanthium_laxum_Chala.04G176700:0.0343393,((Sorghum_bicolor_SORBI_3001G468400:0.0352116,((Zea_mays_Zm00001eb400950:0.16577,(Echinocloa_haploclada_eh_chr1.4948:0.017015,(Echinocloa_haploclada_eh_chr2.2051:0.351142,Echinocloa_haploclada_eh_chr2.2054:0.204066)n31:0.02069)n30:0.0295594)n29:0.00590985,(Zea_mays_Zm00001eb400960:0.0619174,Zea_mays_Zm00001eb007950:0.0342493)n32:0.00882926)n28:0.000981029)n27:0.020236,(((Digitaria_exilis_H_Dex9A-002425.1:0,Digitaria_exilis_H_Dex9B-002429.1:0)n35:0.0750035,Digitaria_radicosa_Dra02G0065900:0.0482384)n34:0.0273226,((Panicum_hallii_Pahal.9G566300:0.0175886,(Panicum_virgatum_Pavir.9NG658500:0.0280663,Panicum_virgatum_Pavir.9KG637900:0.0137988)n38:0.0138175)n37:0.016448,((Dichantelium_oligosantes_H_DolKV776327.1000003.1:0.0438156,(ASEM_AUS1_H_AUS1CM014278.1003539.1:0.00446489,ASEM_RSA5_H_RSA5chrom9005513.1:0.0068026)n41:0.0201948)n40:0.0057031,(Urochloa_fusta_Urofu.9G531600:0.0498954,(Cenchrus_americanus_H_CamCM007986.2001747.1:0.0177641,Setaria_viridis_SEVIR_9G508000v2:0.0392248)n43:0.0174317)n42:0.011171)n39:0.00806551)n36:0.0043362)n33:0.00748708)n26:0.0241671)n25:0.00895411)n23:0.019803)n20:0.0134269)n16:0.0296724)n6:0.0176697)n3:0.0336225)n0;
```
