## Supplementary Dataset S1 for "Gene turnover and contingency facilitated the repeated evolution of C_4_ photosynthesis in grasses": OG0008383_tree.txt

```
(((Pharus_latifolius_Phala.01G321000.5:5e-09,((Pharus_latifolius_Phala.01G321000.6:5e-09,((Pharus_latifolius_Phala.01G321000.13:0,Pharus_latifolius_Phala.01G321000.12:0,Pharus_latifolius_Phala.01G321000.10:0,Pharus_latifolius_Phala.01G321000.9:0)n6:5e-09,Pharus_latifolius_Phala.01G321000:5e-09)n5:5e-09)n4:5e-09,(Pharus_latifolius_Phala.01G321000.11:0,Pharus_latifolius_Phala.01G321000.14:0,Pharus_latifolius_Phala.01G321000.7:0,Pharus_latifolius_Phala.01G321000.3:0,Pharus_latifolius_Phala.01G321000.2:0)n7:5e-09)n3:5e-09)n2:5e-09,(Pharus_latifolius_Phala.01G321000.8:0,Pharus_latifolius_Phala.01G321000.4:0)n8:5e-09)n1:0.0679991,(((Brachypodium_distachyon_BRADI_1g70936v3:0.0678863,(Hordeum_spontaneum_WB01_002336_0230025:0.00130666,Hordeum_vulgareMorex_HORVU.MOREX.r3.4HG0398610:0.000485649)n12:0.0804702)n11:0.0482479,((Zizania_latifolia_GWHTBFHI015793:0.0537168,(Leersia_perrieri_LPERR03G06780:0.0476836,Oryza_sativa_LOC_Os03g10600:0.034096)n15:0.0247052)n14:0.0606861,(Olyra_latifolia_Ola002025:0.0728565,(Dendrocalamus_sinicus_Dendrocalamus_sinicus_Dsi03B_46878407_46887834_Dsi03Bg18900.1_-1_CDS_4147739779_27756:0.0246233,(Ampelocalamus_luodianensis_Alu03Cg15000.4:0.0269555,Ampelocalamus_luodianensis_Alu03Dg06280.2:0.0255016)n18:0.00283351)n17:0.00378645)n16:0.0136655)n13:0.00478068)n10:0.0169169,((((Aristida_adscensionis_H_Aadptg000041l000135.1:0.0811965,(Stipagrostis_hirtigluma_H_Shi_ptg000017l_001474.1:0.0103727,Stipagrostis_hirtigluma_H_Shi_ptg000021l_000896.1:0.0106603)n23:0.0498622)n22:0.0168529,(Eragrostis_curvula_EJB05_07651:0.0666496,Eleusine_coracana_ELECO.r07.3BG0290160:0.0756521)n24:0.0427963)n21:0.00419661,(Phragmites_australis_Phragmites_australis_PaChr3_7077370_7086743_evm.model.PaChr3.594_1_CDS_4362447793_17552:0.0361013,Phragmites_australis_Phragmites_australis_PaChr4_6106847_6110145_evm.model.PaChr4.537_1_CDS_4362455713_35224:0.0350386)n25:0.0129006)n20:0.00540533,(Chasmanthium_laxum_Chala.04G173700:0.0369422,((Sorghum_bicolor_SORBI_3001G465200:0.0320402,Zea_mays_Zm00001eb007680:0.0460991)n28:0.0378776,(Dichantelium_oligosantes_H_DolKV783597.1000001.1:0.0333113,((ASEM_AUS1_H_AUS1CM014278.1002831.1:0.0465992,Echinocloa_haploclada_eh_chr1.4921:0.042603)n31:0.00676975,((Urochloa_fusta_Urofu.9G528500:0.0419763,(Cenchrus_americanus_H_CamCM007986.2002682.1:0.0390688,Setaria_viridis_SEVIR_9G504900v2:0.015332)n34:0.0208598)n33:0.00157438,((Digitaria_exilis_H_Dex9A-003126.1:0.0045375,Digitaria_exilis_H_Dex9B-003142.1:0.00698638)n36:0.0594043,(Panicum_hallii_Pahal.9G563300:0.0120571,(Panicum_virgatum_Pavir.9KG634500:0.0188869,Panicum_virgatum_Pavir.9NG655300:0.0157344)n38:0.00378515)n37:0.0226029)n35:0.00215406)n32:0.00509835)n30:0.00211114)n29:0.00882778)n27:0.0148788)n26:0.025997)n19:0.0612464)n9:0.0679991)n0;
```
