## Supplementary Dataset S1 for "Gene turnover and contingency facilitated the repeated evolution of C_4_ photosynthesis in grasses": OG0008384_tree.txt

```
(((Pharus_latifolius_Phala.11G111500:0.216347,Streptochaeta_angustifolia_strangu_001592:0.153825)n2:0.0494269,(Streptochaeta_angustifolia_strangu_003266:0.132228,(Pharus_latifolius_Phala.01G320600:0.00213378,Pharus_latifolius_Phala.01G320600.2:0.0165407)n4:0.0985334)n3:0.0109482)n1:0.0296114,((((Leersia_perrieri_LPERR03G06820:0.0752414,Oryza_sativa_LOC_Os03g10680:0.0679301)n8:0.0155531,Zizania_latifolia_GWHTBFHI015788:0.0672984)n7:0.0562498,((Brachypodium_distachyon_BRADI_1g70900v3:0.115859,Hordeum_spontaneum_WB01_003927_0020960:0.0855505)n10:0.0673675,(Olyra_latifolia_Ola002019:0.0763712,(((Ampelocalamus_luodianensis_Alu03Cg15040.1:0.0223832,Dendrocalamus_sinicus_Dendrocalamus_sinicus_Dsi06C_28719899_28723766_Dsi06Cg10830.1_-1_CDS_4147786450_32974:0.028157)n14:0.0165244,(Ampelocalamus_luodianensis_Alu03Dg06320.1:0.0441435,Dendrocalamus_sinicus_Dendrocalamus_sinicus_Dsi03A_48314143_48317988_Dsi03Ag19560.1_-1_CDS_4147732588_16479:0.0386656)n15:0.00429618)n13:0.00265475,Dendrocalamus_sinicus_Dendrocalamus_sinicus_Dsi03B_46776196_46779988_Dsi03Bg18860.1_-1_CDS_4147739767_21004:0.0398533)n12:0.0091053)n11:0.0232267)n9:0.0145601)n6:0.016895,(((Eragrostis_curvula_EJB05_07654:0.0667878,(Eleusine_coracana_ELECO.r07.3BG0290120:0.022135,Eleusine_coracana_ELECO.r07.3AG0237870:0.0215721)n19:0.0623276)n18:0.0346512,(Panicum_virgatum_Pavir.7KG353800:0.445773,((Chasmanthium_laxum_Chala.04G173300:0.055954,((Dichantelium_oligosantes_H_DolKV783597.1000004.1:0.0428079,(((Urochloa_fusta_Urofu.9G527900:0.0492153,(Cenchrus_americanus_H_CamCM007986.2002689.1:0.039241,Setaria_viridis_SEVIR_9G504300v2:0.0211922)n28:0.00897145)n27:0.00898933,((ASEM_AUS1_H_AUS1CM014278.1002834.1:0.00941125,(ASEM_RSA5_H_RSA5chrom5000312.1:5e-09,ASEM_RSA5_H_RSA5chrom9005526.1:0.00130689)n31:0.01214)n30:0.0309347,Echinocloa_haploclada_eh_chr1.4915:0.0425103)n29:0.00488599)n26:0.00338046,((Panicum_hallii_Pahal.9G562900:0.0265292,(Panicum_virgatum_Pavir.9KG633600:0.016635,Panicum_virgatum_Pavir.9NG654000:0.0177398)n34:0.00823504)n33:0.0207017,((Digitaria_exilis_H_Dex9A-003129.1:0.0212065,Digitaria_exilis_H_Dex9B-003145.1:0.0231863)n36:0.0080055,(Digitaria_radicosa_Dra02G0070200:0.035836,Digitaria_radicosa_Dra09G0174300:0.0911144)n37:0.0101238)n35:0.0153283)n32:0.00613584)n25:0.00506786)n24:0.0156345,(Sorghum_bicolor_SORBI_3001G464600:0.0316102,(Zea_mays_Zm00001eb400670:0.0487354,Zea_mays_Zm00001eb007610:0.0432165)n39:0.00480184)n38:0.00760053)n23:0.0218246)n22:0.0081896,Cenchrus_americanus_H_CamCM007986.2001707.1:0.418368)n21:0.0418368)n20:0.00464853)n17:0.016008,((Aristida_adscensionis_H_Aadptg000041l000138.1:0.0697764,(Stipagrostis_hirtigluma_H_Shi_ptg000017l_001479.1:0.0144894,Stipagrostis_hirtigluma_H_Shi_ptg000021l_000899.1:0.0101219)n42:0.0442992)n41:0.0203654,(Phragmites_australis_Phragmites_australis_PaChr3_7142054_7145777_evm.model.PaChr3.598_1_CDS_4362447801_20916:0.0571729,Phragmites_australis_Phragmites_australis_PaChr4_6010753_6014436_evm.model.PaChr4.532_1_CDS_4362455703_31013:0.0584544)n43:0.0135267)n40:0.00389677)n16:0.013813)n5:0.0296114)n0;
```
