## Supplementary Dataset S1 for "Gene turnover and contingency facilitated the repeated evolution of C_4_ photosynthesis in grasses": OG0008385_tree.txt

```
((Streptochaeta_angustifolia_strangu_024272:0.11012,(Pharus_latifolius_Phala.03G078100.3:0.0216485,((Pharus_latifolius_Phala.03G078100.5:0.0199486,Pharus_latifolius_Phala.03G078100.4:5e-09)n4:6e-09,(Pharus_latifolius_Phala.03G078100:5e-09,Pharus_latifolius_Phala.03G078100.2:5e-09)n5:5e-09)n3:0.00212227)n2:0.0965812)n1:0.0402424,(((Zizania_latifolia_GWHTBFHI015735:0.05353,(Leersia_perrieri_LPERR03G07460:0.0571334,Oryza_sativa_LOC_Os03g11450:0.0489855)n9:0.0253772)n8:0.0711363,((Ampelocalamus_luodianensis_Alu03Cg15680.1:0.0128731,Dendrocalamus_sinicus_Dendrocalamus_sinicus_Dsi06C_28251033_28253163_Dsi06Cg10380.1_-1_CDS_4147786315_13843:0.266663)n11:0.0148062,(Dendrocalamus_sinicus_Dendrocalamus_sinicus_Dsi03A_47747740_47749963_Dsi03Ag19130.1_-1_CDS_4147732459_721:0.0596694,(Ampelocalamus_luodianensis_Alu03Dg06920.2:0.0756984,(Olyra_latifolia_Ola001963:0.0549282,((Hordeum_spontaneum_WB01_000485_0546585:0,Hordeum_vulgareMorex_HORVU.MOREX.r3.4HG0396930:0)n16:0.121049,Brachypodium_distachyon_BRADI_1g70090v3:0.0694159)n15:0.0635129)n14:0.0111015)n13:0.00335534)n12:0.000372815)n10:0.0137712)n7:0.023057,((Aristida_adscensionis_H_Aadptg000041l000178.1:0.153177,(Stipagrostis_hirtigluma_H_Shi_ptg000017l_001526.1:0.0273852,Stipagrostis_hirtigluma_H_Shi_ptg000021l_000949.1:0.0199938)n19:0.06975)n18:0.0601948,(((Eragrostis_curvula_EJB05_07577:0.147896,(Chasmanthium_laxum_Chala.04G166100:0.14428,Chasmanthium_laxum_Chala.04G166000:0.0595135)n23:0.00661261)n22:0.00845463,((Sorghum_bicolor_SORBI_3001G458000:0.0353469,(Zea_mays_Zm00001eb400290:0.0124016,Zea_mays_Zm00001eb400320:0.0237686)n26:0.0416209)n25:0.0578765,(Dichantelium_oligosantes_H_DolKV768682.1000006.1:0.0383681,(((ASEM_AUS1_H_AUS1CM014278.1002871.1:0.022095,ASEM_RSA5_H_RSA5chrom9005561.1:0.0164979)n30:0.053473,(Echinocloa_haploclada_eh_chr1.4850:0.0209294,Echinocloa_haploclada_eh_chr3.4001:0.0166581)n31:0.0320791)n29:0.00795976,((Urochloa_fusta_Urofu.9G520300:0.0470016,(((Cenchrus_americanus_H_CamCM007987.2002955.1:0.0672491,(Cenchrus_americanus_H_CamCM007986.2002725.1:0.0132022,Cenchrus_americanus_H_CamCM007986.2002726.1:0.00860506)n37:0.000107568)n36:0.0208543,Setaria_viridis_SEVIR_9G496100v2:0.00835446)n35:0.0288694,(Digitaria_radicosa_Dra02G0075200:0.0483611,(Digitaria_exilis_H_Dex9A-003164.1:0.00714178,Digitaria_exilis_H_Dex9B-003180.1:0.0114858)n39:0.034815)n38:0.0178578)n34:0.00279653)n33:0.0055374,(Panicum_hallii_Pahal.9G555600:0.0297056,(Panicum_virgatum_Pavir.9KG624500:0.0323338,(Panicum_virgatum_Pavir.9NG644800:0.00119116,Panicum_virgatum_Pavir.9NG636300:5e-09)n42:0.0213844)n41:0.00237605)n40:0.00138802)n32:0.00972676)n28:0.00799883)n27:0.0330446)n24:0.044679)n21:0.0140157,(Phragmites_australis_Phragmites_australis_PaChr3_7697376_7698586_evm.model.PaChr3.644_1_CDS_4362447905_22177:0.104479,Phragmites_australis_Phragmites_australis_PaChr4_6710011_6713817_evm.model.PaChr4.584_1_CDS_4362455817_36491:0.0576222)n43:0.00640246)n20:0.0189679)n17:0.0369766)n6:0.0402424)n0;
```
