## Supplementary Dataset S1 for "Gene turnover and contingency facilitated the repeated evolution of C_4_ photosynthesis in grasses": OG0008386_tree.txt

```
(((Ananas_comosus_H_Ananas_contig16_000232.1:0.0193134,Tillandsia_fasciculata_H_Tillandsia_CM054944.1_000711.1:0.0158433)n2:0.100691,(Juncus_effusus_H_Juncus_Jeff_scaffold_14_000121.1:0.244405,Carex_scoparia_H_Carex_Csco_scaffold_11_000618.1:0.116776)n3:0.105591)n1:0.0519121,(Streptochaeta_angustifolia_strangu_024276:0.0536422,(Pharus_latifolius_Phala.01G314000:0.0509527,(((Zizania_latifolia_GWHTBFHI024646:0.036145,(Leersia_perrieri_LPERR03G07480:0.0386593,Oryza_sativa_LOC_Os03g11470:0.0256859)n9:0.0180274)n8:0.0340577,((Brachypodium_distachyon_BRADI_1g70057v3:0.0415489,(Hordeum_vulgareMorex_HORVU.MOREX.r3.4HG0396820:0.000266534,(Hordeum_spontaneum_WB01_000485_0716328:0.00402182,Hordeum_spontaneum_WB01_004408_0372283:0.00132455)n13:0.000147173)n12:0.000690302)n11:0.0350107,((Dendrocalamus_sinicus_Dendrocalamus_sinicus_Dsi03A_47689334_47720923_Dsi03Ag19110.1_1_CDS_4147732453_54190:0.020319,Olyra_latifolia_Ola001961:0.0466549)n15:0.00513258,(Ampelocalamus_luodianensis_Alu03Cg15700.2:0.00910903,(Ampelocalamus_luodianensis_Alu01Dg24100.2:0.0733071,Ampelocalamus_luodianensis_Alu03Cg12720.1:0.0365976)n17:0.172509)n16:0.0106856)n14:0.00858435)n10:0.00375657)n7:0.00571604,(((Aristida_adscensionis_H_Aadptg000041l000427.1:0.0430312,(Stipagrostis_hirtigluma_H_Shi_ptg000021l_001424.1:0.00525996,(Stipagrostis_hirtigluma_H_Shi_ptg000021l_001425.1:0.00520157,Stipagrostis_hirtigluma_H_Shi_ptg000017l_000626.1:0.00363972)n22:0.00268674)n21:0.0232719)n20:0.0120049,(Phragmites_australis_Phragmites_australis_PaChr4_6729863_6749577_evm.model.PaChr4.586_1_CDS_4362455821_38179:0.028726,(Chasmanthium_laxum_Chala.04G165800:0.0237096,((Zea_mays_Zm00001eb400270:0.0205308,Sorghum_bicolor_SORBI_3001G457800:0.012426)n26:0.0277586,((((Digitaria_radicosa_Dra02G0075400:5e-09,Digitaria_radicosa_Dra02G0075400.2:5e-09)n30:0.0132945,(Digitaria_exilis_H_Dex9A-002372.1:0.00886443,Digitaria_exilis_H_Dex9B-002358.1:0.00579681)n31:0.0133831)n29:0.0201352,((Panicum_hallii_Pahal.9G555300:0.00930059,(Panicum_virgatum_Pavir.9KG624300:0.0128199,(Panicum_virgatum_Pavir.9NG636000:0.00052564,Panicum_virgatum_Pavir.9NG644400:0.00048496)n35:0.00749755)n34:0.00383594)n33:0.0143039,(Urochloa_fusta_Urofu.9G520100:0.019711,(Cenchrus_americanus_H_CamCM007986.2001692.1:0.0230929,Setaria_viridis_SEVIR_9G495900v2:0.0105239)n37:0.0110096)n36:0.00433653)n32:0.0029366)n28:0.00252041,(Dichantelium_oligosantes_H_DolKV768682.1000001.1:0.0233674,(Echinocloa_haploclada_eh_chr1.4848:0.0246442,(ASEM_AUS1_H_AUS1CM014278.1003479.1:0.0109793,ASEM_RSA5_H_RSA5chrom9000915.1:0.0146172)n40:0.0220446)n39:0.00353573)n38:0.000983411)n27:0.00755644)n25:0.0130127)n24:0.00819044)n23:0.00336629)n19:0.00320086,((Eleusine_coracana_ELECO.r07.3BG0289310:0.00812804,Eleusine_coracana_ELECO.r07.3AG0238710:0.0107309)n42:0.0304859,(Eragrostis_curvula_EJB05_07562:0.0780663,Eragrostis_curvula_EJB05_07564:0.0854437)n43:0.00949374)n41:0.00874597)n18:0.0297247)n6:0.0348981)n5:0.021743)n4:0.0519121)n0;
```
