## Supplementary Dataset S1 for "Gene turnover and contingency facilitated the repeated evolution of C_4_ photosynthesis in grasses": OG0008387_tree.txt

```
((Ananas_comosus_H_Ananas_contig16_000223.1:0.0192063,Tillandsia_fasciculata_H_Tillandsia_CM054944.1_000707.1:0.0316328)n1:0.116303,(Streptochaeta_angustifolia_strangu_024279:0.0959917,(((Phragmites_australis_Phragmites_australis_PaChr3_7752558_7756038_evm.model.PaChr3.649_1_CDS_4362447915_26373:0.0452328,(Eragrostis_curvula_EJB05_07551:0.0546737,(Eleusine_coracana_ELECO.r07.3BG0289270:0.0130166,Eleusine_coracana_ELECO.r07.3AG0238750:0.0120364)n7:0.0649329)n6:0.00881837)n5:0.00624504,(Chasmanthium_laxum_Chala.04G165400:0.0426588,((Aristida_adscensionis_H_Aadptg000041l000420.1:0.0543364,(Stipagrostis_hirtigluma_H_Shi_ptg000017l_000620.1:0.00966599,Stipagrostis_hirtigluma_H_Shi_ptg000021l_000987.1:0.0152312)n11:0.0429448)n10:0.0228937,((Sorghum_bicolor_SORBI_3001G457200:0.0142745,Zea_mays_Zm00001eb008590:0.0472834)n13:0.0356726,((Panicum_hallii_Pahal.9G554900:0.0131179,(Panicum_virgatum_Pavir.9KG617700:0.0184287,Panicum_virgatum_Pavir.9NG643700:0.004829)n16:0.00318545)n15:0.0170752,((((Digitaria_exilis_H_Dex9A-002370.1:0.00109416,Digitaria_exilis_H_Dex9B-002356.1:0.00486536)n20:0.0256178,(Digitaria_radicosa_Dra02G0075700:5e-09,Digitaria_radicosa_Dra02G0075700.2:5e-09)n21:0.0169113)n19:0.0194862,(Echinocloa_haploclada_eh_chr1.4845:0.0228719,(ASEM_AUS1_H_AUS1CM014278.1003477.1:0.010054,ASEM_RSA5_H_RSA5chrom9000911.1:0.00497417)n23:0.0230974)n22:0.00643829)n18:6e-09,(Dichantelium_oligosantes_H_DolKV780345.1000003.1:0.0267571,(Urochloa_fusta_Urofu.9G519700:0.0263662,(Cenchrus_americanus_H_CamCM007986.2001690.1:0.031889,Setaria_viridis_SEVIR_9G495500v2:0.0143896)n26:0.00266471)n25:0.00565105)n24:0.00295653)n17:0.00392746)n14:0.0078493)n12:0.024508)n9:0.00445373)n8:0.00241001)n4:0.0350731,((Pharus_latifolius_Phala.11G092200.2:5e-09,((Pharus_latifolius_Phala.11G092200.4:0,Pharus_latifolius_Phala.11G092200:0)n30:5e-09,Pharus_latifolius_Phala.11G092200.3:5e-09)n29:6e-09)n28:0.0603708,((Olyra_latifolia_Ola001958:0.0659793,(((Pharus_latifolius_Phala.01G313400:0.385264,(Ampelocalamus_luodianensis_Alu08Cg01980.1:0.260622,Ampelocalamus_luodianensis_Alu09Cg07380.1:0.122612)n36:0.0262655)n35:0.0761435,(Zizania_latifolia_GWHTBFHI024642:0.0469305,(Leersia_perrieri_LPERR03G07520:0.0362678,Oryza_sativa_LOC_Os03g11510:0.032605)n38:0.0186453)n37:0.0293516)n34:0.00722317,(Dendrocalamus_sinicus_Dendrocalamus_sinicus_Dsi03B_45792237_45796799_Dsi03Bg18350.1_1_CDS_4147739614_48584:0.0280586,(Ampelocalamus_luodianensis_Alu03Cg15730.1:0.0497508,Ampelocalamus_luodianensis_Alu03Dg06970.1:0.0195028)n40:0.00216697)n39:0.00221253)n33:0.000245837)n32:0.00540946,(Brachypodium_distachyon_BRADI_1g70017v3:0.045654,(Hordeum_spontaneum_WB01_009715_0051717:0.00123532,(Hordeum_vulgareMorex_HORVU.MOREX.r3.3HG0247400:0.0260661,Hordeum_vulgareMorex_HORVU.MOREX.r3.1HG0081960:0.00111302)n43:0.000123668)n42:0.00273443)n41:0.0234839)n31:0.0133883)n27:0.00148759)n3:0.0515392)n2:0.0194906)n0;
```
