## Supplementary Dataset S1 for "Gene turnover and contingency facilitated the repeated evolution of C_4_ photosynthesis in grasses": OG0008388_tree.txt

```
((Carex_scoparia_H_Carex_Csco_scaffold_19_000397.1:0.244148,(Ananas_comosus_H_Ananas_contig16_000720.1:0.0445569,Tillandsia_fasciculata_H_Tillandsia_CM054944.1_000248.1:0.0358715)n2:0.149839)n1:0.0433436,(Streptochaeta_angustifolia_strangu_040718:0.0995026,((Pharus_latifolius_Phala.01G311500:0.00190408,Pharus_latifolius_Phala.01G311500.2:0.0122331)n5:0.0958886,((((Zizania_latifolia_GWHTBFHI015723:0.0495239,Zizania_latifolia_GWHTBFHI024628:0.0280449)n9:0.0178605,(Leersia_perrieri_LPERR03G07650:0.0536209,Oryza_sativa_LOC_Os03g11660:0.0338374)n10:0.0159445)n8:0.04748,((Brachypodium_distachyon_BRADI_1g69840v3:0.0530806,(Hordeum_spontaneum_WB01_000135_0143168:0.0784864,Hordeum_vulgareMorex_HORVU.MOREX.r3.4HG0396290:0.00606179)n13:0.0710356)n12:0.0337986,(Olyra_latifolia_Ola001939:0.0726197,((((Dendrocalamus_sinicus_Dendrocalamus_sinicus_Dsi05B_2502967_2505896_Dsi05Bg01740.1_1_CDS_4147766743_26157:0.154692,Dendrocalamus_sinicus_Dendrocalamus_sinicus_Dsi06C_28060263_28063130_Dsi06Cg10280.1_-1_CDS_4147786285_53805:0.0107632)n18:0.0189178,Ampelocalamus_luodianensis_Alu03Cg15890.2:0.0118579)n17:0.017009,(Dendrocalamus_sinicus_Dendrocalamus_sinicus_Dsi03B_45589727_45592499_Dsi03Bg18250.1_-1_CDS_4147739584_31694:0.16178,Ampelocalamus_luodianensis_Alu03Dg07070.2:0.217433)n19:0.0241592)n16:0.00238577,Dendrocalamus_sinicus_Dendrocalamus_sinicus_Dsi03A_47492805_47495829_Dsi03Ag19010.1_-1_CDS_4147732423_37300:0.0274823)n15:0.00305359)n14:0.00994347)n11:0.013058)n7:0.0184211,((Chasmanthium_laxum_Chala.04G164100:0.0550784,(Eleusine_coracana_ELECO.r07.3BG0289150:0.00861594,Eleusine_coracana_ELECO.r07.3AG0238880:0.0124937)n22:0.0629239)n21:0.00815498,((Aristida_adscensionis_H_Aadptg000041l000199.1:0.0645672,(Stipagrostis_hirtigluma_H_Shi_ptg000017l_001539.1:0.0175146,Stipagrostis_hirtigluma_H_Shi_ptg000021l_001381.1:0.0184791)n25:0.0299904)n24:0.0151619,(Panicum_virgatum_Pavir.2KG275500:0.132196,((Phragmites_australis_Phragmites_australis_PaChr4_6972352_6975163_evm.model.PaChr4.599_1_CDS_4362455849_7467:0.0543542,Phragmites_australis_Phragmites_australis_PaChr3_7945295_7948057_evm.model.PaChr3.662_1_CDS_4362447945_38997:0.0473864)n28:0.00829502,((Sorghum_bicolor_SORBI_3001G455600:0.017614,Zea_mays_Zm00001eb008720:0.035488)n30:0.0477297,((Digitaria_radicosa_Dra02G0077300:0.0173053,(Digitaria_exilis_H_Dex9A-003172.1:0.014661,Digitaria_exilis_H_Dex9B-003188.1:0.0118415)n33:0.0197308)n32:0.0267365,((Dichantelium_oligosantes_H_DolKV781387.1000003.1:0.0230028,(Panicum_hallii_Pahal.9G553300:0.0157994,(Panicum_virgatum_Pavir.9KG621800:0.0262554,Panicum_virgatum_Pavir.9NG641500:0.0169853)n37:0.00532051)n36:0.0136063)n35:0.00301629,((Cenchrus_americanus_H_CamCM007986.2002737.1:0.0423775,Setaria_viridis_SEVIR_9G494000v2:0.0231783)n39:0.00773811,((ASEM_RSA5_H_RSA5chrom9005572.1:0.00946434,(ASEM_AUS1_H_AUS1CM014278.1002882.1:5e-09,ASEM_AUS1_H_AUS1QPGU01000663.1000002.1:5e-09)n42:0.0168163)n41:0.0427387,(Urochloa_fusta_Urofu.9G517800:0.029474,Echinocloa_haploclada_eh_chr1.4831:0.0442495)n43:0.00493424)n40:0.00143444)n38:0.00184227)n34:0.00276675)n31:0.0251014)n29:0.0126236)n27:0.003647)n26:0.000405222)n23:0.00414879)n20:0.011602)n6:0.0316636)n4:0.0359219)n3:0.0433436)n0;
```
