## Supplementary Dataset S1 for "Gene turnover and contingency facilitated the repeated evolution of C_4_ photosynthesis in grasses": OG0008389_tree.txt

```
((Streptochaeta_angustifolia_strangu_009204:0.132378,((Pharus_latifolius_Phala.01G207100:0,Pharus_latifolius_Phala.01G207100.2:0)n3:5e-09,(Pharus_latifolius_Phala.01G207100.3:0.000570612,Pharus_latifolius_Phala.01G207100.4:5e-09)n4:4.6127e-05)n2:0.087182)n1:0.0295663,((((Zizania_latifolia_GWHTBFHI014908:0.0477638,Zizania_latifolia_GWHTBFHI023661:0.0507802)n8:0.0218854,(Leersia_perrieri_LPERR03G17390:0.0662203,Oryza_sativa_LOC_Os03g27800:0.0725453)n9:0.0298165)n7:0.0637915,((Brachypodium_distachyon_BRADI_1g60510v3:0.0836772,(Hordeum_spontaneum_WB01_003182_0102177:5e-09,Hordeum_vulgareMorex_HORVU.MOREX.r3.1HG0063930:0.00138699)n12:0.133774)n11:0.0452575,(Olyra_latifolia_Ola035553:0.0850452,(Dendrocalamus_sinicus_Dendrocalamus_sinicus_Dsi03A_31777635_31780231_Dsi03Ag12030.1_1_CDS_4147730329_52494:0.0425866,((Dendrocalamus_sinicus_Dendrocalamus_sinicus_Dsi06C_16763942_16766499_Dsi06Cg03240.1_1_CDS_4147784173_2018:0.0206278,(Ampelocalamus_luodianensis_Alu02Dg17000.1:0.0185308,Ampelocalamus_luodianensis_Alu03Cg25440.1:0.0240884)n17:0.00333875)n16:0.0104575,(Ampelocalamus_luodianensis_Alu03Dg15920.2:0.0365218,Dendrocalamus_sinicus_Dendrocalamus_sinicus_Dsi03B_29880414_29882953_Dsi03Bg11360.1_1_CDS_4147737517_5242:0.0395217)n18:0.0043913)n15:0.00124072)n14:0.0025753)n13:0.00430584)n10:0.0138347)n6:0.0113051,((Aristida_adscensionis_H_Aadptg000030l000072.1:0.0698531,(Stipagrostis_hirtigluma_H_Shi_ptg000017l_000074.1:0.001364,Stipagrostis_hirtigluma_H_Shi_ptg000092l_000030.1:0.000461329)n21:0.0716353)n20:0.0227446,(((Eragrostis_curvula_EJB05_06254:0.000907583,Eragrostis_curvula_EJB05_06220:0.000888479)n24:0.0602118,(Eleusine_coracana_ELECO.r07.3BG0277180:0.0100969,Eleusine_coracana_ELECO.r07.3AG0251180:0.0103652)n25:0.0676581)n23:0.0414624,((Phragmites_australis_Phragmites_australis_PaChr3_22358000_22360560_evm.model.PaChr3.1489_1_CDS_4362443897_35601:0.0629151,Phragmites_australis_Phragmites_australis_PaChr4_22776396_22778942_evm.model.PaChr4.1389_1_CDS_4362452241_19247:0.0619052)n27:0.00677618,(Chasmanthium_laxum_Chala.04G055600:0.0561931,((Sorghum_bicolor_SORBI_3001G347600:0.0413302,(Zea_mays_Zm00001eb392710:0.0875854,Zea_mays_Zm00001eb019250:0.0522573)n31:0.0121269)n30:0.0479306,(Echinocloa_haploclada_eh_chr1.3771:0.0612173,(ASEM_AUS1_H_AUS1CM014278.1003425.1:0.049861,(Dichantelium_oligosantes_H_DolKV777499.1000006.1:0.0413294,(((Digitaria_exilis_H_Dex9A-001813.1:0.0032588,Digitaria_exilis_H_Dex9B-001816.1:0.00501737)n37:0.0462549,(Digitaria_radicosa_Dra09G0308900.2:5e-09,Digitaria_radicosa_Dra09G0308900:5e-09)n38:0.0335944)n36:0.0246386,((Panicum_hallii_Pahal.9G439500:0.0208761,(Panicum_virgatum_Pavir.9KG398000:0.0242986,Panicum_virgatum_Pavir.9NG537800:0.0176242)n41:0.00618669)n40:0.0302971,(Urochloa_fusta_Urofu.9G398900:0.030234,(Cenchrus_americanus_H_CamCM007986.2001175.1:0.0439394,Setaria_viridis_SEVIR_9G381200v2:0.0125241)n43:0.0176079)n42:0.0117905)n39:0.00152991)n35:0.00403688)n34:0.00441241)n33:0.00330738)n32:0.0149136)n29:0.0304684)n28:0.0166146)n26:0.00393705)n22:0.00657576)n19:0.0491199)n5:0.0295663)n0;
```
