## Supplementary Dataset S1 for "Gene turnover and contingency facilitated the repeated evolution of C_4_ photosynthesis in grasses": OG0008390_tree.txt

```
((Carex_scoparia_H_Carex_Csco_scaffold_32_000402.1:0.298532,(Ananas_comosus_H_Ananas_contig13_000750.1:0.0250501,Tillandsia_fasciculata_H_Tillandsia_CM054939.1_000230.1:0.0384976)n2:0.176032)n1:0.0625067,(Streptochaeta_angustifolia_strangu_015178:0.0706659,(Pharus_latifolius_Phala.01G197800:0.0807609,(((Brachypodium_distachyon_BRADI_2g33230v3:0.0680522,(Hordeum_spontaneum_WB01_003590_0019521:0.000900338,Hordeum_vulgareMorex_HORVU.MOREX.r3.3HG0315690:0.00213518)n8:0.133442)n7:0.0452565,(((Zizania_latifolia_GWHTBFHI001560:0.0376348,Zizania_latifolia_GWHTBFHI008572:0.0298957)n11:0.0217928,(Oryza_sativa_LOC_Os10g41590:0.0254876,(Leersia_perrieri_LPERR10G11670:0.116775,Leersia_perrieri_LPERR10G14730:0.0550797)n13:0.00611996)n12:0.0323352)n10:0.0724125,(Olyra_latifolia_Ola025586:0.089738,(Ampelocalamus_luodianensis_Alu07Cg13010.1:0.0166307,(Dendrocalamus_sinicus_Dendrocalamus_sinicus_Dsi07A_20573993_20599228_Dsi07Ag09200.1_-1_CDS_4147791550_4294:0.0248857,Dendrocalamus_sinicus_Dendrocalamus_sinicus_Dsi07C_18634069_18641862_Dsi07Cg10490.1_1_CDS_4147799809_48219:0.0453539)n16:0.00503932)n15:0.0049482)n14:0.00419682)n9:0.00806543)n6:0.0172406,((Eragrostis_curvula_EJB05_06140:0.0555049,(Eleusine_coracana_ELECO.r07.3BG0276090:0.0229855,(Eleusine_coracana_ELECO.r07.5BG0411100:0.00882113,Eleusine_coracana_ELECO.r07.5AG0363040:0.00255638)n20:0.0123223)n19:0.0449663)n18:0.0347475,((Aristida_adscensionis_H_Aadptg000030l000366.1:0.0676268,(Stipagrostis_hirtigluma_H_Shi_ptg000017l_000052.1:0.000981928,Stipagrostis_hirtigluma_H_Shi_ptg000092l_000009.1:0.0017662)n23:0.0322508)n22:0.0226533,(Chasmanthium_laxum_Chala.04G048600:0.0465244,(((Sorghum_bicolor_SORBI_3001G340000:0.0301005,Zea_mays_Zm00001eb019800:0.0251683)n27:0.0811913,(((Dichantelium_oligosantes_H_DolKV772237.1000028.1:0.0535123,(ASEM_AUS1_H_AUS1CM014278.1003386.1:0.00544513,ASEM_RSA5_H_RSA5chrom9005311.1:0.00225097)n31:0.0239133)n30:0.00758075,Echinocloa_haploclada_eh_chr1.3678:0.0750482)n29:0.0104449,(Cenchrus_americanus_H_CamCM007986.2001135.1:0.0295518,((Digitaria_exilis_H_Dex1B-003230.1:0.33938,Setaria_viridis_SEVIR_1G065400v2:0.0383698)n34:0.0173457,((((Panicum_hallii_Pahal.1G057100:0.0185876,(Panicum_virgatum_Pavir.1NG072100:0.0177777,Panicum_virgatum_Pavir.1KG078600:0.0201146)n39:0.0131999)n38:0.014398,(Digitaria_radicosa_Dra01G0048300:0.0210855,(Digitaria_exilis_H_DexUA-002224.1:0.0037482,(Digitaria_exilis_H_DexUA-004904.1:0.00807638,Digitaria_exilis_H_Dex1A-003294.1:0.00421511)n42:0.00138216)n41:0.0164662)n40:0.0233491)n37:0.00107837,Urochloa_fusta_Urofu.1G059200:0.0227842)n36:0.0042109,Setaria_viridis_SEVIR_9G372800v2:0.00458496)n35:0.00050944)n33:0.0072234)n32:0.0008026)n28:0.0400044)n26:0.0361146,(Phragmites_australis_Phragmites_australis_PaChr3_23847587_23854841_evm.model.PaChr3.1546_1_CDS_4362444025_4479:0.0347293,Phragmites_australis_Phragmites_australis_PaChr4_24333054_24342102_evm.model.PaChr4.1430_1_CDS_4362452335_16301:0.0383523)n43:0.00426137)n25:0.00319881)n24:0.00426486)n21:0.00571431)n17:0.0579371)n5:0.0617735)n4:0.0235191)n3:0.0625067)n0;
```
