## Supplementary Dataset S1 for "Gene turnover and contingency facilitated the repeated evolution of C_4_ photosynthesis in grasses": OG0008391_tree.txt

```
((Streptochaeta_angustifolia_strangu_036963:0.0865036,(Pharus_latifolius_Phala.01G199100.4:5e-09,((Pharus_latifolius_Phala.01G199100.3:0,Pharus_latifolius_Phala.01G199100.7:0,Pharus_latifolius_Phala.01G199100.2:0,Pharus_latifolius_Phala.01G199100.5:0)n4:5e-09,(Pharus_latifolius_Phala.01G199100.8:0.0375935,(Pharus_latifolius_Phala.01G199100.9:5e-09,(Pharus_latifolius_Phala.01G199100.6:0,Pharus_latifolius_Phala.01G199100:0)n7:5e-09)n6:5e-09)n5:6e-09)n3:5e-09)n2:0.0575846)n1:0.0226272,(((Zizania_latifolia_GWHTBFHI014855:0.0329985,(Oryza_sativa_LOC_Os03g29810:0.0504877,Leersia_perrieri_LPERR03G18150:0.0433517)n11:0.0086211)n10:0.0319359,(((Ampelocalamus_luodianensis_Alu03Cg26010.1:0.028765,Ampelocalamus_luodianensis_Alu03Dg16490.2:0.0712081)n14:0.0105253,Dendrocalamus_sinicus_Dendrocalamus_sinicus_Dsi03A_29559918_29563443_Dsi03Ag11620.1_-1_CDS_4147730206_40108:0.0237024)n13:0.00474557,((Brachypodium_distachyon_BRADI_1g60070v3:0.0316352,Hordeum_spontaneum_WB01_002975_0598458:0.0690873)n16:0.0360286,Olyra_latifolia_Ola018291:0.0468286)n15:0.00331396)n12:0.0191023)n9:0.00650506,((Aristida_adscensionis_H_Aadptg000030l000019.1:0.0240924,Aristida_adscensionis_H_Aadptg000030l000040.1:0.0848636)n18:0.0377134,((Stipagrostis_hirtigluma_H_Shi_ptg000017l_002175.1:0.00975439,Stipagrostis_hirtigluma_H_Shi_ptg000092l_000427.1:0.00907222)n20:0.0609253,((Chasmanthium_laxum_Chala.04G048400:0.0401055,((Eragrostis_curvula_EJB05_06136:0.0364789,(Eleusine_coracana_ELECO.r07.3BG0276050:0.00975581,Eleusine_coracana_ELECO.r07.3AG0251970:0.00294289)n25:0.0572481)n24:0.0307093,Phragmites_australis_Phragmites_australis_PaChr3_23904073_23907602_evm.model.PaChr3.1549_1_CDS_4362444031_7000:0.0449165)n23:0.00804449)n22:0.00386627,((Sorghum_bicolor_SORBI_3004G336200:0.0677994,Zea_mays_Zm00001eb258210:0.121981)n27:0.0610276,(((Digitaria_exilis_H_DexUA-001650.1:0.324533,(Digitaria_exilis_H_Dex9A-003795.1:0.00280366,Digitaria_exilis_H_Dex9B-003804.1:0.0172768)n31:0.00837255)n30:0.0224199,Digitaria_radicosa_Dra09G0302900:0.0319276)n29:0.0770294,((Echinocloa_haploclada_eh_chr1.3677:0.0335494,(ASEM_AUS1_H_AUS1CM014278.1002991.1:0.00276797,(ASEM_RSA5_H_RSA5chrom9001097.1:0.0115676,ASEM_RSA5_H_RSA5scaff952000001.1:0.00134013)n35:0.000148903)n34:0.00709854)n33:0.0038994,(Dichantelium_oligosantes_H_DolKV772237.1000006.1:0.0240579,((Panicum_hallii_Pahal.9G433400:0.0234537,(Panicum_virgatum_Pavir.9KG392400:0.0228827,Panicum_virgatum_Pavir.9NG535100:0.0150254)n39:0.00970051)n38:0.0107953,(Urochloa_fusta_Urofu.9G391400:0.044908,(Cenchrus_americanus_H_CamCM007988.2003525.1:0.0392144,Setaria_viridis_SEVIR_2G308400v2:0.0169196)n41:0.0156747)n40:0.00301736)n37:0.00174023)n36:0.00303868)n32:0.00592521)n28:0.0109854)n26:0.0286734)n21:0.0035898)n19:0.00603284)n17:0.0251776)n8:0.0226272)n0;
```
