## Supplementary Dataset S1 for "Gene turnover and contingency facilitated the repeated evolution of C_4_ photosynthesis in grasses": OG0008392_tree.txt

```
((Streptochaeta_angustifolia_strangu_040257:0.111275,(Pharus_latifolius_Phala.01G196900.4:0.036692,((Pharus_latifolius_Phala.01G196900:0,Pharus_latifolius_Phala.01G196900.2:0)n4:0.00220676,Pharus_latifolius_Phala.01G196900.3:5e-09)n3:0.000433179)n2:0.123288)n1:0.0364018,(((Brachypodium_distachyon_BRADI_4g27280v3:0.119216,((Hordeum_spontaneum_WB01_004955_0143244:0.036031,Hordeum_vulgareMorex_HORVU.MOREX.r3.5HG0423820:0.018882)n9:0.036057,(Hordeum_spontaneum_WB01_004675_0363266:0.0273356,Hordeum_vulgareMorex_HORVU.MOREX.r3.5HG0423810:0.025188)n10:0.025142)n8:0.0520917)n7:0.0686299,(Olyra_latifolia_scaffold318_258389_260565_-:0.0799412,((Dendrocalamus_sinicus_Dendrocalamus_sinicus_Dsi03A_29034797_29037188_Dsi03Ag11480.1_1_CDS_4147730164_16471:0.029885,(Ampelocalamus_luodianensis_Alu03Cg26160.4:0.00209206,Ampelocalamus_luodianensis_Alu03Cg26170.2:0.00315892)n14:0.0287073)n13:0.00575535,(Ampelocalamus_luodianensis_Alu03Dg16740.2:0.0287399,Dendrocalamus_sinicus_Dendrocalamus_sinicus_Dsi03B_27608675_27611014_Dsi03Bg10870.1_1_CDS_4147737370_36190:0.0403663)n15:0.00448515)n12:0.00426844)n11:0.000474271)n6:0.0151109,((Zizania_latifolia_GWHTBFHI014837:0.0975873,(Leersia_perrieri_LPERR03G18380:0.0618023,Oryza_sativa_LOC_Os03g30130:0.0393637)n18:0.0398112)n17:0.0633708,(((Eleusine_coracana_ELECO.r07.3BG0275770:0.00861454,Eleusine_coracana_ELECO.r07.3AG0252180:0.004765)n21:0.0674726,(Eragrostis_curvula_EJB05_56498:5e-09,Eragrostis_curvula_EJB05_06105:0.00203867)n22:0.0681543)n20:0.0306204,(Chasmanthium_laxum_Chala.04G046400:0.0796231,((Stipagrostis_hirtigluma_H_Shi_ptg000017l_000039.1:0.0117411,(Stipagrostis_hirtigluma_H_Shi_ptg000073l_000038.1:0,Stipagrostis_hirtigluma_H_Shi_ptg000073l_000051.1:0)n26:0.0169975)n25:0.0497878,(Aristida_adscensionis_H_Aadptg000030l000032.1:0.0845287,(((Zea_mays_Zm00001eb393060:0.0999933,Sorghum_bicolor_SORBI_3001G337400:0.0493907)n30:0.0691081,(((Digitaria_radicosa_Dra09G0301400:0.0225809,(Digitaria_exilis_H_Dex9A-001765.1:0.00419473,Digitaria_exilis_H_Dex9B-001768.1:0.00848697)n34:0.0238205)n33:0.0185937,(Urochloa_fusta_Urofu.9G389300:0.0341069,(Cenchrus_americanus_H_CamCM007986.2001123.1:0.0327734,Setaria_viridis_SEVIR_9G370600v2:0.0175578)n36:0.0200255)n35:0.0126308)n32:0.00510524,((Panicum_hallii_Pahal.9G430700:0.0149064,(Panicum_virgatum_Pavir.9KG388100:0.0235642,(Panicum_virgatum_Pavir.9NG534900:0.03445,Panicum_virgatum_Pavir.9NG532500:5e-09)n40:0.0238335)n39:0.0166009)n38:0.0162775,(Echinocloa_haploclada_eh_chr1.3657:0.0477721,(ASEM_AUS1_H_AUS1CM014278.1003368.1:0.00990379,ASEM_RSA5_H_RSA5chrom9005297.1:0.0138586)n42:0.0281258)n41:0.0131117)n37:0.00410549)n31:0.011263)n29:0.0211005,(Phragmites_australis_Phragmites_australis_PaChr3_24252660_24255015_evm.model.PaChr3.1565_1_CDS_4362444067_22158:0.0645693,Phragmites_australis_Phragmites_australis_PaChr4_24808747_24811082_evm.model.PaChr4.1447_1_CDS_4362452371_31417:0.0531495)n43:0.0143612)n28:0.00886958)n27:0.010289)n24:0.0107148)n23:0.00875284)n19:0.0349073)n16:0.0171127)n5:0.0364018)n0;
```
