## Supplementary Dataset S1 for "Gene turnover and contingency facilitated the repeated evolution of C_4_ photosynthesis in grasses": OG0008393_tree.txt

```
(((Ananas_comosus_H_Ananas_contig13_000298.1:0.0412503,Tillandsia_fasciculata_H_Tillandsia_CM054939.1_000852.1:0.0447499)n2:0.169967,(Juncus_effusus_H_Juncus_Jeff_scaffold_19_000565.1:0.165329,Carex_scoparia_H_Carex_Csco_scaffold_32_000218.1:0.145141)n3:0.104438)n1:0.0481427,(Streptochaeta_angustifolia_strangu_030076:0.0687796,((Pharus_latifolius_Phala.01G189700:5e-09,Pharus_latifolius_Phala.01G189700.2:5e-09)n6:0.0693278,((((Ampelocalamus_luodianensis_Alu03Cg26400.2:0.0145752,Dendrocalamus_sinicus_Dendrocalamus_sinicus_Dsi06C_14330797_14338309_Dsi06Cg02480.1_-1_CDS_4147783945_44226:0.01674)n10:0.0103264,((Ampelocalamus_luodianensis_Alu03Dg16980.1:0.00984075,Ampelocalamus_luodianensis_Alu03Dg16990.2:0.00332919)n12:0.0263052,(Dendrocalamus_sinicus_Dendrocalamus_sinicus_Dsi03A_28365558_28374864_Dsi03Ag11320.1_-1_CDS_4147730116_46300:0.0290186,Olyra_latifolia_Ola020612:0.0459784)n13:0.0041976)n11:0.0004664)n9:0.0139348,((Zizania_latifolia_GWHTBFHI014813:0.0411412,(Leersia_perrieri_LPERR03G18890:0.0369048,Oryza_sativa_LOC_Os03g31300:0.0313538)n16:0.0229849)n15:0.0327803,(Brachypodium_distachyon_BRADI_1g16190v3:0.0426906,(Hordeum_spontaneum_WB01_000213_0152452:0.000987248,Hordeum_vulgareMorex_HORVU.MOREX.r3.4HG0418530:0.000992171)n18:0.0804195)n17:0.03744)n14:0.00591977)n8:0.0145023,((((Eleusine_coracana_ELECO.r07.3BG0275070:0.00663475,Eleusine_coracana_ELECO.r07.3AG0228750:0.00480443)n22:0.0361788,(Eragrostis_curvula_EJB05_11320:0.157292,Eragrostis_curvula_EJB05_06060:0.024331)n23:0.0201064)n21:0.027881,(Phragmites_australis_Phragmites_australis_PaChr3_25004546_25011470_evm.model.PaChr3.1595_1_CDS_4362444133_7422:0.0394676,Phragmites_australis_Phragmites_australis_PaChr4_25424642_25431525_evm.model.PaChr4.1472_1_CDS_4362452427_12513:0.034896)n24:0.00721572)n20:0.00510138,(Chasmanthium_laxum_Chala.04G042200:0.0373051,((Aristida_adscensionis_H_Aadptg000018l001233.1:0.052749,(Stipagrostis_hirtigluma_H_Shi_ptg000073l_000085.1:0.137724,Stipagrostis_hirtigluma_H_Shi_ptg000017l_002202.1:0.00982018)n28:0.0305135)n27:0.017705,((Sorghum_bicolor_SORBI_3001G333500:0.0191809,(Zea_mays_Zm00001eb020330:0.0377559,Zea_mays_Zm00001eb393250:0.0248831)n31:0.00673396)n30:0.0368214,((Dichantelium_oligosantes_H_DolKV779465.1000019.1:0.0263138,Urochloa_fusta_Urofu.9G384400:0.0277277)n33:0.0059347,(((ASEM_AUS1_H_AUS1CM014278.1003028.1:0.0140716,ASEM_RSA5_H_RSA5chrom9001131.1:0.0136493)n36:0.0174014,(Panicum_hallii_Pahal.9G425100:0.0160054,(Panicum_virgatum_Pavir.9KG381900:0.0120455,Panicum_virgatum_Pavir.9NG517800:0.0105488)n38:0.00617213)n37:0.017095)n35:0.00211972,(Echinocloa_haploclada_eh_scaffold706.36:0.044786,((Cenchrus_americanus_H_CamCM007986.2003399.1:0.0266716,Setaria_viridis_SEVIR_9G366700v2:0.00647135)n41:0.0157771,(Digitaria_radicosa_Dra09G0297800:0.019936,(Digitaria_exilis_H_Dex9A-003831.1:0.00636819,Digitaria_exilis_H_Dex9B-003833.1:0.00505284)n43:0.0216523)n42:0.0167986)n40:0.00406021)n39:0.00222472)n34:0.00331717)n32:0.019178)n29:0.0166353)n26:0.00671168)n25:0.00616648)n19:0.0353551)n7:0.030561)n5:0.0399531)n4:0.0481427)n0;
```
