## Supplementary Dataset S1 for "Gene turnover and contingency facilitated the repeated evolution of C_4_ photosynthesis in grasses": OG0008394_tree.txt

```
((Ananas_comosus_H_Ananas_contig16_000678.1:0.105872,Tillandsia_fasciculata_H_Tillandsia_CM054944.1_000202.1:0.161211)n1:0.108519,(Echinocloa_haploclada_eh_chr2.100:0.714065,(((Zea_mays_Zm00001eb199220:0.390447,(Echinocloa_haploclada_eh_chr4.2725:0.778753,(Echinocloa_haploclada_eh_chr5.3781:0.741586,(Echinocloa_haploclada_eh_chr8.1929:0.441251,(Echinocloa_haploclada_eh_chr7.1860:0.242315,(Echinocloa_haploclada_eh_chr2.2717:0.0463977,Echinocloa_haploclada_eh_chr1.1733:0.0467229)n10:0.208723)n9:0.123741)n8:0.335101)n7:0.193855)n6:0.0215394)n5:0.076449,(Panicum_virgatum_Pavir.9KG378300:0.159808,Panicum_virgatum_Pavir.9NG514900:0.151713)n11:0.423717)n4:0.0467759,((((Zizania_latifolia_GWHTBFHI014803:0.115842,(Oryza_sativa_LOC_Os03g25850:0.138386,Leersia_perrieri_LPERR03G19100:0.118213)n16:0.030002)n15:0.064062,((Olyra_latifolia_Ola004421:0.101653,(Ampelocalamus_luodianensis_Alu03Cg26590.1:0.0543747,Dendrocalamus_sinicus_Dendrocalamus_sinicus_Dsi03B_26022336_26024009_Dsi03Bg10480.1_1_CDS_4147737253_27185:0.0552791)n19:0.0153781)n18:0.03332,(Hordeum_spontaneum_WB01_006603_0160617:0.00783099,Hordeum_vulgareMorex_HORVU.MOREX.r3.1HG0014710:0.00935284)n20:0.170106)n17:0.0257655)n14:0.0296456,(Pharus_latifolius_Phala.01G187200:0.198021,Streptochaeta_angustifolia_strangu_044649:0.229524)n21:0.0759383)n13:0.0213595,((Stipagrostis_hirtigluma_H_Shi_ptg000017l_000008.1:0.0119504,Stipagrostis_hirtigluma_H_Shi_ptg000073l_000005.1:0.0189837)n23:0.0887971,((Phragmites_australis_Phragmites_australis_PaChr3_25489971_25491653_evm.model.PaChr3.1606_1_CDS_4362444159_18377:0.113307,Chasmanthium_laxum_Chala.04G039800:0.0881129)n25:0.0279947,(Eragrostis_curvula_EJB05_06033:0.190182,((Sorghum_bicolor_SORBI_3001G331500:0.0623915,(Zea_mays_Zm00001eb020450:0.017914,Zea_mays_Zm00001eb199210:0.0853241)n29:0.0643299)n28:0.0945592,(Dichantelium_oligosantes_H_DolKV773873.1000003.1:0.0738131,((((Panicum_hallii_Pahal.7G144400:0.194699,Panicum_hallii_Pahal.9G421400:0.0460725)n34:0.0595943,(Echinocloa_haploclada_eh_scaffold706.16:0.124796,(ASEM_AUS1_H_AUS1CM014278.1003329.1:0.0139602,ASEM_RSA5_H_RSA5chrom9005261.1:0.024798)n36:0.0367094)n35:0.0270474)n33:0.011013,(Urochloa_fusta_Urofu.9G382600:0.108301,((Digitaria_exilis_H_Dex9A-001719.1:0.0367386,Digitaria_exilis_H_Dex9B-001718.1:0.0481443)n39:0.0558587,((Digitaria_radicosa_Dra01G0245000.2:0.0335058,Digitaria_radicosa_Dra01G0245000:0.00152732)n41:0.245241,Digitaria_radicosa_Dra09G0295600:0.0675513)n40:0.0075057)n38:0.00906086)n37:0.0148422)n32:0.006083,(Setaria_viridis_SEVIR_9G365100v2:0.0312899,(Cenchrus_americanus_H_CamCM007986.2001069.1:0.0441341,Cenchrus_americanus_H_CamCM007986.2001068.1:0.0838597)n43:0.00931774)n42:0.00459462)n31:0.0165984)n30:0.0291687)n27:0.0247044)n26:0.0142476)n24:0.0130421)n22:0.0220092)n12:0.0522907)n3:0.142163)n2:0.108519)n0;
```
