## Supplementary Dataset S1 for "Gene turnover and contingency facilitated the repeated evolution of C_4_ photosynthesis in grasses": OG0008395_tree.txt

```
(((Pharus_latifolius_Phala.11G040200:0,Pharus_latifolius_Phala.11G040200.2:0)n2:0.117797,(Streptochaeta_angustifolia_strangu_021518:0.135052,(Streptochaeta_angustifolia_strangu_017311:0.00408553,(Streptochaeta_angustifolia_strangu_035964:5e-09,Streptochaeta_angustifolia_strangu_011844:5e-09)n5:5e-09)n4:0.101282)n3:0.0266332)n1:0.0206692,(((Aristida_adscensionis_H_Aadptg000008l001330.1:0.0453807,Stipagrostis_hirtigluma_H_Shi_ptg000025l_001962.1:0.0402851)n8:0.0191693,((Chasmanthium_laxum_Chala.03G037200:0.0626124,((Sorghum_bicolor_SORBI_3001G323000:0.0302071,(Zea_mays_Zm00001eb404660:0.0309367,(Zea_mays_Zm00001eb044430:0.0632806,Zea_mays_Zm00001eb021210:0.0117742)n14:0.0295415)n13:0.0134784)n12:0.023686,(Dichantelium_oligosantes_H_DolKV776677.1000002.1:0.0538285,((ASEM_AUS1_H_AUS1CM014278.1003281.1:0.011439,ASEM_RSA5_H_RSA5chrom9005200.1:0.0153298)n17:0.0217667,(((Cenchrus_americanus_H_CamCM007986.2001027.1:0.0413548,Setaria_viridis_SEVIR_9G357400v2:0.00995218)n20:0.0130101,(Urochloa_fusta_Urofu.9G374500:0.0256489,(Panicum_hallii_Pahal.9G413300:0.0145017,(Panicum_virgatum_Pavir.9KG366300:0.0150038,Panicum_virgatum_Pavir.9NG500900:0.00807781)n23:0.00847154)n22:0.0172299)n21:0.00400835)n19:0.00677419,(Digitaria_radicosa_Dra09G0289000:0.0218967,(Digitaria_exilis_H_Dex9A-001669.1:0.00542918,Digitaria_exilis_H_Dex9B-001674.1:0.0142033)n25:0.0190428)n24:0.0195866)n18:0.00191833)n16:0.00631114)n15:0.0161175)n11:0.0160999)n10:0.0170539,((Eragrostis_curvula_EJB05_23688:0.0495967,(Eleusine_coracana_ELECO.r07.2AG0114070:0.00674074,Eleusine_coracana_ELECO.r07.2BG0167830:0.0110195)n28:0.0545522)n27:0.0342393,(Phragmites_australis_Phragmites_australis_PaChr18_24300791_24303730_evm.model.PaChr18.913_1_CDS_4362409443_30023:0.0586103,Phragmites_australis_Phragmites_australis_PaChr25_17232699_17237033_evm.model.PaChr25.721_1_CDS_4362439251_35592:0.0503032)n29:0.00551379)n26:0.00791726)n9:0.00870291)n7:0.0310274,(((Leersia_perrieri_LPERR10G12270:0.107505,(Oryza_sativa_LOC_Os10g37630:0.0181814,Oryza_sativa_LOC_Os06g36760:0.278512)n33:0.0219823)n32:0.0279821,(Zizania_latifolia_GWHTBFHI001609:0.0358327,Zizania_latifolia_GWHTBFHI008613:0.0464868)n34:0.0285794)n31:0.0207526,((Brachypodium_distachyon_BRADI_3g31370v3:0.0463628,(Hordeum_vulgareMorex_HORVU.MOREX.r3.1HG0050850:0.00320304,(Hordeum_spontaneum_WB01_001378_0235305:0.26586,Hordeum_spontaneum_WB01_003449_0551924:0.035865)n38:0.003985)n37:0.0217529)n36:0.0493995,((Ampelocalamus_luodianensis_Alu10Cg09250.2:0.0325128,(Olyra_latifolia_Ola012236:0.053218,Dendrocalamus_sinicus_Dendrocalamus_sinicus_Dsi10A_2991991_2996827_Dsi10Ag02290.1_1_CDS_4147822072_15649:0.0349047)n41:0.00703013)n40:0.00451354,((Dendrocalamus_sinicus_Dendrocalamus_sinicus_Dsi10C_19967003_19971433_Dsi10Cg05540.1_-1_CDS_4147828486_44373:0.0467848,Dendrocalamus_sinicus_Dendrocalamus_sinicus_Dsi10B_24929249_24934149_Dsi10Bg06920.1_-1_CDS_4147826080_54499:0.0301243)n43:0.00487034,Ampelocalamus_luodianensis_Alu10Dg03130.2:0.0360211)n42:0.00400235)n39:0.017748)n35:0.0118019)n30:0.0102548)n6:0.0206692)n0;
```
