## Supplementary Dataset S1 for "Gene turnover and contingency facilitated the repeated evolution of C_4_ photosynthesis in grasses": OG0008396_tree.txt

```
((((Pharus_latifolius_Phala.05G134400:0.00235902,Pharus_latifolius_Phala.03G093800:0.0101509)n3:5e-09,(Pharus_latifolius_Phala.11G023000:0.0189858,(Pharus_latifolius_Phala.08G123500:0.00712454,((Pharus_latifolius_Phala.M043100:0,Pharus_latifolius_Phala.M006300:0,Pharus_latifolius_Phala.M030200:0,Pharus_latifolius_Phala.M052800:0)n7:0.00469928,Pharus_latifolius_Phala.01G343800:0.00470749)n6:5e-09)n5:5e-09)n4:5e-09)n2:0.00225434,Pharus_latifolius_Phala.08G144900:0.0308101)n1:0.00714923,((Oryza_sativa_LOC_Os09g07910:0.188305,(Cenchrus_americanus_H_CamLKME02007972.1000001.1:0.234176,Setaria_viridis_SEVIR_4G128500v2:0.20918)n10:0.00754486)n9:0.0264145,((((((Zizania_latifolia_GWHTBFHI038159:0.00517861,((Zizania_latifolia_GWHTBFHI038458:5e-09,Zizania_latifolia_GWHTBFHI038669:5e-09)n18:5e-09,Zizania_latifolia_GWHTBFHI038506:5e-09)n17:5e-09)n16:0.00266881,Zizania_latifolia_GWHTBFHI038577:5e-09)n15:0.0139445,((Oryza_sativa_LOC_Os10g21332:0,Oryza_sativa_LOC_Os04g16838:0)n20:5e-09,Oryza_sativa_LOC_Os05g22712:0.00233266)n19:0.0060015)n14:0.00948204,(Dendrocalamus_sinicus_Dendrocalamus_sinicus_Dsi01A_61350933_61351391_Dsi01Ag26910.1_1_CDS_4147692814_27601:0.0292341,Dendrocalamus_sinicus_Dendrocalamus_sinicus_Dsi10C_7344772_7345203_Dsi10Cg01250.1_1_CDS_4147827199_2160:0.0045853)n21:0.000509478)n13:0.00421389,(Brachypodium_distachyon_BRADI_1g05763v3:0.00406898,Brachypodium_distachyon_BRADI_1g54493v3:0.0120489)n22:0.0345974)n12:0.00540365,(Olyra_latifolia_Ola026137:0.217063,(((Urochloa_fusta_Urofu.3G268800:0.00472927,(Setaria_viridis_SEVIR_9G044630v2:0.0047197,(Panicum_virgatum_Pavir.J219300:0.09258,Panicum_virgatum_Pavir.5KG002300:0.0240261)n28:0.00266957)n27:0.00235647)n26:6e-09,((ASEM_AUS1_H_AUS1CM014279.1000042.1:0,ASEM_RSA5_H_RSA5scaff16000010.1:0)n30:0.0118773,(Digitaria_exilis_H_Dex9A-004190.1:0.0192474,Sorghum_bicolor_SORBI_3006G124850:0.0483912)n31:5e-09)n29:5e-09)n25:0.0023584,((Stipagrostis_hirtigluma_H_Shi_ptg000069l_000131.1:0.00713791,(Aristida_adscensionis_H_Aadptg000112l000008.1:0.0145601,(Eleusine_coracana_ELECO.r07.2BG0167730:0.026153,(Eleusine_coracana_ELECO.r07.7AG0564440:0.00234689,Eleusine_coracana_ELECO.r07.3AG0229680:0.00233908)n36:0.00226097)n35:0.0121414)n34:0.00236313)n33:0.00235902,(Chasmanthium_laxum_Chala.07G094100:0.0100164,(Chasmanthium_laxum_Chala.11G088800:0.0190948,(Chasmanthium_laxum_Chala.02G128100:0.00232242,(Chasmanthium_laxum_Chala.10G158600:0.00233123,(Chasmanthium_laxum_Chala.10G080200:0,Chasmanthium_laxum_Chala.05G123700:0)n41:5e-09)n40:5e-09)n39:5e-09)n38:5e-09)n37:0.00469227)n32:5e-09)n24:0.0102313)n23:0.00540501)n11:0.00529954)n8:0.00714923)n0;
```
