## Supplementary Dataset S1 for "Gene turnover and contingency facilitated the repeated evolution of C_4_ photosynthesis in grasses": OG0008397_tree.txt

```
(((Ananas_comosus_H_Ananas_contig4_001203.1:0.0297773,Tillandsia_fasciculata_H_Tillandsia_CM054931.1_000530.1:0.0400512)n2:0.107174,(Juncus_effusus_H_Juncus_Jeff_scaffold_5_000258.1:0.140306,Carex_scoparia_H_Carex_Csco_scaffold_23_000114.1:0.14428)n3:0.0780607)n1:0.0529271,(((Pharus_latifolius_Phala.02G003100:0,Pharus_latifolius_Phala.02G003100.2:0)n6:0.00474321,Pharus_latifolius_Phala.02G003100.3:0.0357222)n5:0.0639566,(Streptochaeta_angustifolia_strangu_018379:0.0822351,(((Olyra_latifolia_scaffold57_1614006_1616604_+:0.0816077,((Ampelocalamus_luodianensis_Alu02Cg12860.1:0.152656,Dendrocalamus_sinicus_Dendrocalamus_sinicus_Dsi08C_134105_138067_Dsi08Cg00140.1_-1_CDS_4147808011_3222:0.0123782)n12:0.0101987,(Dendrocalamus_sinicus_Dendrocalamus_sinicus_Dsi02A_175069_178342_Dsi02Ag00130.1_-1_CDS_4147707877_35530:0.0232098,Ampelocalamus_luodianensis_Alu02Dg27200.3:0.0143682)n13:0.00159646)n11:0.028015)n10:0.0149788,(((Zizania_latifolia_GWHTBFHI024996:0.0433762,Zizania_latifolia_GWHTBFHI034859:0.0327949)n16:0.0343981,(Leersia_perrieri_LPERR02G00120:0.0674843,Oryza_sativa_LOC_Os02g01150:0.0689212)n17:0.0234553)n15:0.0420986,(Brachypodium_distachyon_BRADI_3g00330v3:0.104762,(((Hordeum_vulgareMorex_HORVU.MOREX.r3.6HG0538240:0,Hordeum_vulgareMorex_HORVU.MOREX.r3.6HG0538240.2:0)n21:5e-09,Hordeum_vulgareMorex_HORVU.MOREX.r3.6HG0538240.3:0.00444504)n20:0.00162538,(Hordeum_spontaneum_WB01_007982_0012555:5e-09,Hordeum_spontaneum_WB01_000516_0841538:0.107191)n22:0.0119101)n19:0.00164145)n18:0.0588569)n14:0.0252324)n9:0.021511,((((Eragrostis_curvula_EJB05_26429:0.0868475,(Eleusine_coracana_ELECO.r07.2AG0098480:0.00869145,Eleusine_coracana_ELECO.r07.2BG0151950:0.00321203)n27:0.0487063)n26:0.0391149,((Phragmites_australis_Phragmites_australis_PaChr5_185347_187850_evm.model.PaChr5.16_1_CDS_4362460439_26409:0.0389933,(Aristida_adscensionis_H_Aadptg000061l000108.1:0.0694435,Stipagrostis_hirtigluma_H_Shi_ptg000043l_000456.1:0.0523833)n30:0.0386851)n29:0.00715487,Phragmites_australis_Phragmites_australis_PaChr6_156763_159377_evm.model.PaChr6.13_1_CDS_4362466986_18877:0.0346807)n28:0.00385341)n25:0.0103712,Chasmanthium_laxum_Chala.11G113500:0.0461069)n24:0.0178806,((Sorghum_bicolor_SORBI_3004G001300:0.0449167,Zea_mays_Zm00001eb229250:0.0454621)n32:0.0308094,(ASEM_RSA5_H_RSA5chrom1000017.1:0.0433132,((((Urochloa_fusta_Urofu.1G001000:0.0356886,(Panicum_hallii_Pahal.1G001200:0.01156,(Panicum_virgatum_Pavir.1KG002600:0.00820004,Panicum_virgatum_Pavir.1NG036000:0.0106714)n39:0.00118572)n38:0.00114413)n37:0.00421439,(Cenchrus_americanus_H_CamCM007983.2002648.1:0.0187579,Setaria_viridis_SEVIR_1G001200v2:0.00966853)n40:0.0205169)n36:0.00701675,Dichantelium_oligosantes_H_DolKV776058.1000003.1:0.0549539)n35:0.00861624,(Echinocloa_haploclada_eh_chr7.9:0.0727074,(Digitaria_radicosa_Dra01G0000900:0.0336724,(Digitaria_exilis_H_Dex1A-003604.1:2.4682e-05,Digitaria_exilis_H_Dex1B-003529.1:0.00192284)n43:0.0467581)n42:0.0315745)n41:0.0118589)n34:0.00862113)n33:0.022994)n31:0.0515992)n23:0.0264759)n8:0.0640917)n7:0.030333)n4:0.0529271)n0;
```
