## Supplementary Dataset S1 for "Gene turnover and contingency facilitated the repeated evolution of C_4_ photosynthesis in grasses": OG0008398_tree.txt

```
((Streptochaeta_angustifolia_strangu_026090:0.169548,((Pharus_latifolius_Phala.02G037000.2:6e-09,Pharus_latifolius_Phala.02G037000.4:5e-09)n3:0.00553088,(Pharus_latifolius_Phala.02G037000.5:5e-09,(Pharus_latifolius_Phala.02G037000:0,Pharus_latifolius_Phala.02G037000.3:0)n5:5e-09)n4:5e-09)n2:0.0888737)n1:0.035997,((((Oryza_sativa_LOC_Os02g05880:0.089931,Leersia_perrieri_LPERR02G03610:0.0788612)n9:0.0505766,(Zizania_latifolia_GWHTBFHI025219:0.0430232,Zizania_latifolia_GWHTBFHI020410:0.0305071)n10:0.0291776)n8:0.0597599,(((Hordeum_spontaneum_WB01_004250_1143249:0.164518,Brachypodium_distachyon_BRADI_4g45065v3:0.0815753)n13:0.0408743,((Dendrocalamus_sinicus_Dendrocalamus_sinicus_Dsi02A_2329746_2336895_Dsi02Ag01980.1_-1_CDS_4147708432_6834:0.0264748,(((Dendrocalamus_sinicus_Dendrocalamus_sinicus_Dsi02A_2321763_2326744_Dsi02Ag01970.1_-1_CDS_4147708429_5146:0.0346897,Dendrocalamus_sinicus_Dendrocalamus_sinicus_Dsi02C_17777298_17782121_Dsi02Cg05450.1_1_CDS_4147722778_9132:0.0388114)n18:0.00703027,(Ampelocalamus_luodianensis_Alu02Dg24600.2:0.0299672,Ampelocalamus_luodianensis_Alu02Cg03540.1:0.0302186)n19:0.00335762)n17:0.00265784,(Ampelocalamus_luodianensis_Alu02Cg03550.1:0.0362228,Dendrocalamus_sinicus_Dendrocalamus_sinicus_Dsi02C_17765652_17773274_Dsi02Cg05440.1_1_CDS_4147722775_7444:0.0230229)n20:0.0036487)n16:0.00036487)n15:4.05411e-05,Ampelocalamus_luodianensis_Alu08Cg00240.1:0.356712)n14:0.0396346)n12:0.0234304,Olyra_latifolia_Ola005484:0.0825957)n11:0.0112452)n7:0.0285135,((Aristida_adscensionis_H_Aadptg000021l000403.1:0.109697,Stipagrostis_hirtigluma_H_Shi_ptg000043l_000253.1:0.0721988)n22:0.0277771,((Phragmites_australis_Phragmites_australis_PaChr5_2474067_2486687_evm.model.PaChr5.242_1_CDS_4362462157_26837:0.0333854,(Eragrostis_curvula_EJB05_25251:0.067452,(Eleusine_coracana_ELECO.r07.2AG0101830:0.0210748,Eleusine_coracana_ELECO.r07.2BG0155210:0.026533)n26:0.0520686)n25:0.0418561)n24:0.0166662,(Phragmites_australis_Phragmites_australis_PaChr6_2401199_2414578_evm.model.PaChr6.265_1_CDS_4362469650_34847:0.0479031,(Eragrostis_curvula_EJB05_37360:0.479395,(Chasmanthium_laxum_Chala.11G150000:0.0592617,((Sorghum_bicolor_SORBI_3004G043750:0.0456836,Zea_mays_Zm00001eb207920:0.0509284)n31:0.082132,((Digitaria_radicosa_Dra01G0033500:0.04014,(Digitaria_exilis_H_Dex1A-003396.1:0.00941055,Digitaria_exilis_H_Dex1B-003323.1:0.0124969)n34:0.0418384)n33:0.0415159,((Echinocloa_haploclada_eh_chr7.391:0.0630706,(Urochloa_fusta_Urofu.1G037000:0.0412633,(Cenchrus_americanus_H_CamCM007983.2002410.1:0.0574914,Setaria_viridis_SEVIR_1G084000v2:0.0169818)n38:0.0268545)n37:0.0146329)n36:0.00663024,(Dichantelium_oligosantes_H_DolKV777619.1000003.1:0.0524946,(ASEM_RSA5_H_RSA5chrom1004095.1:0.0756142,(Panicum_hallii_Pahal.1G037500:0.0236294,(Panicum_virgatum_Pavir.1KG051200:0.0632118,(Panicum_virgatum_Pavir.1NG021700:0.0303227,Panicum_virgatum_Pavir.1KG051300:0.0305932)n43:0.00442136)n42:0.000491262)n41:0.0157755)n40:0.00457431)n39:0.00393644)n35:0.00757336)n32:0.0267882)n30:0.0269827)n29:0.00965308)n28:0.00427882)n27:0.000475424)n23:0.0179721)n21:0.0532067)n6:0.035997)n0;
```
