## Supplementary Dataset S1 for "Gene turnover and contingency facilitated the repeated evolution of C_4_ photosynthesis in grasses": OG0008399_tree.txt

```
(((Pharus_latifolius_Phala.11G127100:0.110906,Streptochaeta_angustifolia_strangu_021943:0.106769)n2:0.0335078,((((Zizania_latifolia_GWHTBFHI020947:0.0391361,Zizania_latifolia_GWHTBFHI025667:0.0744301)n6:0.0278103,(Leersia_perrieri_LPERR02G11210:0.059629,Oryza_sativa_LOC_Os02g19860:0.0469462)n7:0.0275014)n5:0.0489303,((Brachypodium_distachyon_BRADI_3g13460v3:0.0749331,(Hordeum_spontaneum_WB01_014314_0052335:0.000145785,Hordeum_vulgareMorex_HORVU.MOREX.r3.4HG0364150:0.000758376)n10:0.0867729)n9:0.0454845,((Olyra_latifolia_Ola029108:0.072484,(Ampelocalamus_luodianensis_Alu02Cg09980.2:0.0248152,Dendrocalamus_sinicus_Dendrocalamus_sinicus_Dsi02C_7165179_7168862_Dsi02Cg01230.1_-1_CDS_4147721512_35575:0.0205532)n13:0.00747042)n12:0.00368869,(Ampelocalamus_luodianensis_Alu02Dg18310.1:0.0317252,Dendrocalamus_sinicus_Dendrocalamus_sinicus_Dsi02B_15534655_15540206_Dsi02Bg06750.1_1_CDS_4147716673_40626:0.0455796)n14:0.0050644)n11:0.0206939)n8:0.00798547)n4:0.017197,(((Eragrostis_curvula_EJB05_55902:0.00326828,Eragrostis_curvula_EJB05_24111:0.00429724)n17:0.0445744,(Eleusine_coracana_ELECO.r07.2AG0110510:0.0107506,Eleusine_coracana_ELECO.r07.2BG0163980:0.0126233)n18:0.0414767)n16:0.0350891,(((Aristida_adscensionis_H_Aadptg000031l000041.1:0.0466839,(Stipagrostis_hirtigluma_H_Shi_ptg000027l_000042.1:0.0140006,(Stipagrostis_hirtigluma_H_Shi_ptg000019l_000171.1:0.00895351,Stipagrostis_hirtigluma_H_Shi_ptg000027l_000041.1:0.0183851)n23:0.0059528)n22:0.0250583)n21:0.0233952,(Phragmites_australis_Phragmites_australis_PaChr5_13984532_13988650_evm.model.PaChr5.778_1_CDS_4362463345_16762:0.046507,Phragmites_australis_Phragmites_australis_PaChr6_12517091_12521490_evm.model.PaChr6.805_1_CDS_4362470850_29805:0.0483041)n24:0.0150095)n20:0.00738769,(Dichantelium_oligosantes_H_DolKV769659.1000005.1:0.365779,(Chasmanthium_laxum_Chala.11G107500:0.047494,((Zea_mays_Zm00001eb236680:0.0417661,Sorghum_bicolor_SORBI_3001G473000:0.0255908)n28:0.0463066,((Cenchrus_americanus_H_CamCM007983.2001881.1:0.0364614,Echinocloa_haploclada_eh_chr7.2243:0.0389726)n30:0.0161418,((ASEM_RSA5_H_RSA5chrom1003739.1:0.0303744,(Setaria_viridis_SEVIR_1G135100v2:0.0294813,Urochloa_fusta_Urofu.1G146200:0.0304738)n33:0.00551161)n32:0.000843501,((Panicum_hallii_Pahal.1G150800:0.0131555,(Panicum_virgatum_Pavir.1KG275100:0.0203479,Panicum_virgatum_Pavir.1NG198200:0.016305)n36:0.00590612)n35:0.0154093,(Dichantelium_oligosantes_H_DolKV776198.1000003.1:0.0281074,(Digitaria_radicosa_Dra01G0112500:0.0204625,(Digitaria_exilis_H_Dex1A-000703.1:0.0143007,Digitaria_exilis_H_Dex1B-000659.1:0.00867504)n39:0.0170906)n38:0.0194089)n37:0.00553502)n34:0.00163965)n31:0.00402708)n29:0.0213985)n27:0.0138719)n26:0.0119991)n25:0.00133323)n19:0.00915351)n15:0.0238133)n3:0.0520231)n1:0.0362519,((Carex_scoparia_H_Carex_Csco_scaffold_2_000161.1:0.027249,Carex_scoparia_H_Carex_Csco_scaffold_7_000513.1:0.0200806)n41:0.244948,(Tillandsia_fasciculata_H_Tillandsia_CM054940.1_000207.1:0.0284461,(Ananas_comosus_H_Ananas_contig13_000460.1:0.362477,Ananas_comosus_H_Ananas_contig6_000212.1:0.0279443)n43:0.00310492)n42:0.123624)n40:0.0428772)n0;
```
