## Supplementary Dataset S1 for "Gene turnover and contingency facilitated the repeated evolution of C_4_ photosynthesis in grasses": OG0008400_tree.txt

```
(Carex_scoparia_H_Carex_Csco_scaffold_27_000686.1:0.386017,(((Streptochaeta_angustifolia_strangu_002825:0.166724,((Pharus_latifolius_Phala.02G173200.4:0,Pharus_latifolius_Phala.02G173200.3:0,Pharus_latifolius_Phala.02G173200.7:0,Pharus_latifolius_Phala.02G173200.8:0,Pharus_latifolius_Phala.02G173200:0)n5:5e-09,(Pharus_latifolius_Phala.02G173200.6:0,Pharus_latifolius_Phala.02G173200.5:0,Pharus_latifolius_Phala.02G173200.10:0,Pharus_latifolius_Phala.02G173200.2:0,Pharus_latifolius_Phala.02G173200.9:0)n6:5e-09)n4:0.115512)n3:0.0847959,((Zizania_latifolia_GWHTBFHI021303:0.0849774,(Leersia_perrieri_LPERR02G16690:0.0898616,Oryza_sativa_LOC_Os02g35230:0.0769899)n9:0.0294943)n8:0.0661459,(Olyra_latifolia_Ola015103:0.107478,((Brachypodium_distachyon_BRADI_3g45993v3:0.0962165,(Hordeum_spontaneum_WB01_000913_1193727:5e-09,Hordeum_vulgareMorex_HORVU.MOREX.r3.6HG0573080:0.00205215)n13:0.145147)n12:0.0515953,((Ampelocalamus_luodianensis_Alu09CXg14620.1:0.0430489,Dendrocalamus_sinicus_Dendrocalamus_sinicus_Dsi02C_22022576_22026713_Dsi02Cg08370.2_1_CDS_4147723654_47405:0.0325336)n15:0.0124618,(Ampelocalamus_luodianensis_Alu02Dg14410.1:0.044995,Dendrocalamus_sinicus_Dendrocalamus_sinicus_Dsi02A_27994360_27998299_Dsi02Ag10460.2_-1_CDS_4147710976_17533:0.0479826)n16:0.0053314)n14:0.00956447)n11:0.00636493)n10:0.0256138)n7:0.0207814)n2:0.0474631,(Chasmanthium_laxum_Chala.05G158700:0.0962685,((Aristida_adscensionis_H_Aadptg000012l000707.1:0.101905,Stipagrostis_hirtigluma_H_Shi_ptg000038l_000920.1:0.0898627)n19:0.0396808,((Eleusine_coracana_ELECO.r07.2AG0134270:0.122123,Eragrostis_curvula_EJB05_21262:0.192893)n21:0.0490357,(((Sorghum_bicolor_SORBI_3004G179800:0.0417227,Zea_mays_Zm00001eb244070:0.0619503)n24:0.079265,((ASEM_RSA5_H_RSA5chrom1003165.1:0.101955,Dichantelium_oligosantes_H_DolKV777132.1000002.1:0.0720184)n26:0.00556097,(Echinocloa_haploclada_eh_chr7.2070:0.151034,((Panicum_hallii_Pahal.1G269700:0.0250638,(Panicum_virgatum_Pavir.1NG293300:0.0306772,Panicum_virgatum_Pavir.1KG333600:0.0240991)n30:0.00855823)n29:0.0513418,(Urochloa_fusta_Urofu.1G220800:0.071104,(((Digitaria_exilis_H_Dex1A-002670.1:0.00566728,Digitaria_exilis_H_Dex1B-002614.1:0.0112658)n34:0.0743808,(Digitaria_radicosa_Dra01G0153000.2:5e-09,Digitaria_radicosa_Dra01G0153000:0.00194984)n35:0.0588426)n33:0.0427623,(Cenchrus_americanus_H_CamCM007984.2000892.1:0.0640426,Setaria_viridis_SEVIR_1G202000v2:0.0183526)n36:0.0411949)n32:0.0126886)n31:0.0121022)n28:0.00754972)n27:0.00422064)n25:0.0288784)n23:0.029128,(Phragmites_australis_Phragmites_australis_PaChr6_27474914_27478687_evm.model.PaChr6.1195_1_CDS_4362466754_6235:0.0716452,Phragmites_australis_Phragmites_australis_PaChr5_26822411_26826152_evm.model.PaChr5.1142_1_CDS_4362459425_24724:0.070185)n37:0.00779833)n22:0.00693946)n20:0.0178698)n18:0.012902)n17:0.0336065)n1:0.386017)n0;
```
