## Supplementary Dataset S1 for "Gene turnover and contingency facilitated the repeated evolution of C_4_ photosynthesis in grasses": OG0008401_tree.txt

```
((Streptochaeta_angustifolia_strangu_039089:0.273711,(((Zizania_latifolia_GWHTBFHI026681:0.094477,(Leersia_perrieri_LPERR02G20720:0.159817,Oryza_sativa_LOC_Os02g42560:0.0891718)n5:0.0289905)n4:0.0698249,(((Olyra_latifolia_Ola030401:0.117508,((Dendrocalamus_sinicus_Dendrocalamus_sinicus_Dsi02B_36889675_36891623_Dsi02Bg12940.1_-1_CDS_4147718530_5742:0.0527679,Ampelocalamus_luodianensis_Alu02Dg10250.1:0.0766489)n10:0.010561,(Ampelocalamus_luodianensis_Alu09CXg09930.1:0.0394931,(Dendrocalamus_sinicus_Dendrocalamus_sinicus_Dsi02A_37071982_37073906_Dsi02Ag14170.1_-1_CDS_4147712089_18662:0.0577293,Dendrocalamus_sinicus_Dendrocalamus_sinicus_Dsi02C_25843135_25845079_Dsi02Cg11060.1_-1_CDS_4147724461_46845:0.0356418)n12:0.0039602)n11:0.0149667)n9:0.00856053)n8:0.022063,(Brachypodium_distachyon_BRADI_3g49780v3:0.113654,(Hordeum_spontaneum_WB01_007987_0071421:0.000717245,Hordeum_vulgareMorex_HORVU.MOREX.r3.6HG0597920:0.00151295)n14:0.138464)n13:0.0626689)n7:0.0156647,((Stipagrostis_hirtigluma_H_Shi_ptg000038l_000675.1:0.0938607,(Aristida_adscensionis_H_Aadptg000046l000539.1:0.146699,(Aristida_adscensionis_H_Aadptg000046l000540.1:0.153604,Aristida_adscensionis_H_Aadptg000001l000545.1:0.0285882)n18:0.0163576)n17:0.0430038)n16:0.0367879,(((Eragrostis_curvula_EJB05_51462:0.018831,Eragrostis_curvula_EJB05_20604:0.0174478)n21:0.0941423,(Eleusine_coracana_ELECO.r07.2AG0138670:0.0469439,Eleusine_coracana_ELECO.r07.2BG0194320:0.0774001)n22:0.104548)n20:0.0633853,(Phragmites_australis_Phragmites_australis_PaChr5_32416554_32418507_evm.model.PaChr5.1479_1_CDS_4362460171_41143:0.103252,(Chasmanthium_laxum_Chala.05G205700:0.0980514,((Zea_mays_Zm00001eb185660:0.0867549,Sorghum_bicolor_SORBI_3004G227000:0.0661538)n26:0.0732894,(((Digitaria_radicosa_Dra01G0196100:0.0640114,(Digitaria_exilis_H_Dex1A-002414.1:0.0218368,Digitaria_exilis_H_Dex1B-002374.1:0.0252691)n30:0.0499894)n29:0.0330342,(Cenchrus_americanus_H_CamCM007984.2000616.1:0.068163,Setaria_viridis_SEVIR_1G252300v2:0.0443211)n31:0.0202181)n28:0.0040889,((Echinocloa_haploclada_eh_chr7.2581:0.0644848,Urochloa_fusta_Urofu.1G276700:0.0724111)n33:0.00899507,(ASEM_RSA5_H_RSA5chrom1002872.1:0.0623417,((Dichantelium_oligosantes_H_DolKV770103.1000011.1:0.119563,(Dichantelium_oligosantes_H_DolKV775261.1000006.1:0.0591733,Dichantelium_oligosantes_H_DolKV782453.1000005.1:0.0121824)n37:5e-09)n36:0.0636833,(Panicum_hallii_Pahal.1G322800:0.0502371,((Panicum_virgatum_Pavir.J025200:0.383017,(Panicum_virgatum_Pavir.9KG070800:0.337855,Panicum_virgatum_Pavir.3KG141900:0.277363)n41:0.179451)n40:0.0674528,(Panicum_virgatum_Pavir.1NG366800:0.0304109,Panicum_virgatum_Pavir.1KG406800:0.0453002)n42:0.0124749)n39:0.0013861)n38:0.010317)n35:0.00762988)n34:0.00700023)n32:0.00233241)n27:0.0353408)n25:0.0362752)n24:0.0223912)n23:0.0102233)n19:0.0131266)n15:0.066311)n6:0.0235549)n3:0.0808958,Ampelocalamus_luodianensis_Alu09Cg11210.1:0.255275)n2:0.0283639)n1:0.0386408,(Pharus_latifolius_Phala.02G216900:0.000557385,Pharus_latifolius_Phala.02G216900.2:7.0486e-05)n43:0.148502)n0;
```
