## Supplementary Dataset S1 for "Gene turnover and contingency facilitated the repeated evolution of C_4_ photosynthesis in grasses": OG0008402_tree.txt

```
(((Ananas_comosus_H_Ananas_contig15_000761.1:0.020771,Tillandsia_fasciculata_H_Tillandsia_CM054950.1_000248.1:0.0550388)n2:0.131494,(Carex_scoparia_H_Carex_Csco_scaffold_6_000769.1:0.153699,Juncus_effusus_H_Juncus_Jeff_scaffold_3_000947.1:0.145019)n3:0.099557)n1:0.0468621,(Olyra_latifolia_Ola033223:0.126874,(((Streptochaeta_angustifolia_strangu_014784:0.167738,Pharus_latifolius_Phala.01G228300:0.114569)n7:0.0279307,(Streptochaeta_angustifolia_strangu_005887:0.107405,(Pharus_latifolius_Phala.05G026700:5e-09,Pharus_latifolius_Phala.05G026700.2:0.0143771)n9:0.0688902)n8:0.00765447)n6:0.0262662,(((Zizania_latifolia_GWHTBFHI035542:0.0880117,(Leersia_perrieri_LPERR07G22080:0.0644101,Oryza_sativa_LOC_Os07g46750:0.0620725)n13:0.0317685)n12:0.0605746,((Brachypodium_distachyon_BRADI_1g18690v3:0.108974,Brachypodium_distachyon_BRADI_1g18710v3:0.0284748)n15:0.0499471,((Hordeum_spontaneum_WB01_006140_0562175:0.00188348,Hordeum_vulgareMorex_HORVU.MOREX.r3.2HG0116210:0.00182228)n17:0.0883799,(((Ampelocalamus_luodianensis_Alu07Cg00400.1:0.0224308,Dendrocalamus_sinicus_Dendrocalamus_sinicus_Dsi07C_1748206_1750128_Dsi07Cg01600.1_-1_CDS_4147797142_25132:0.0143961)n20:0.0114115,(Dendrocalamus_sinicus_Dendrocalamus_sinicus_Dsi07A_1437176_1438804_Dsi07Ag01270.1_-1_CDS_4147789171_29607:0.0354303,Ampelocalamus_luodianensis_Alu07Dg01880.1:0.051353)n21:0.0054139)n19:0.0351897,Ampelocalamus_luodianensis_Alu06Dg13850.1:0.300759)n18:0.0334177)n16:0.0279383)n14:0.0555077)n11:0.0160557,(((Eragrostis_curvula_EJB05_56736:0.00181249,Eragrostis_curvula_EJB05_10709:5e-09)n24:0.0647479,(Eleusine_coracana_ELECO.r07.7AG0580460:0.00473108,Eleusine_coracana_ELECO.r07.7BG0611630:0.0110054)n25:0.0499525)n23:0.0188912,(((Digitaria_radicosa_Dra02G0404300:0.0258932,(Digitaria_exilis_H_Dex2A-002184.1:0.0072077,Digitaria_exilis_H_Dex2B-002111.1:0.0128757)n29:0.0245951)n28:0.0277307,((Urochloa_fusta_Urofu.2G441000:0.0393637,(Cenchrus_americanus_H_CamCM007988.2003783.1:0.018964,Setaria_viridis_SEVIR_2G433700v2:0.0156487)n32:0.0266505)n31:0.00656713,((Panicum_hallii_Pahal.2G478300:0.0368268,(Panicum_virgatum_Pavir.2KG574900:0.0236506,Panicum_virgatum_Pavir.2NG622200:0.0331755)n35:0.00949833)n34:0.0208321,((ASEM_RSA5_H_RSA5chrom2000553.1:0.0345992,Dichantelium_oligosantes_H_DolKV774602.1000002.1:0.0514628)n37:0.0113057,((Sorghum_bicolor_SORBI_3002G406500:0.0305784,Zea_mays_Zm00001eb329960:0.0497962)n39:0.0964255,Echinocloa_haploclada_eh_chr3.4507:0.0537631)n38:0.025349)n36:0.00750696)n33:0.00882157)n30:0.00425179)n27:0.0199943,(Chasmanthium_laxum_Chala.10G217200:0.0555598,(Aristida_adscensionis_H_Aadptg000016l000005.1:0.052115,(Phragmites_australis_Phragmites_australis_PaChr16_1615042_1616735_evm.model.PaChr16.167_1_CDS_4362400735_20761:0.0412443,(Phragmites_australis_Phragmites_australis_PaChr15_28807901_28809490_evm.model.PaChr15.1359_1_CDS_4362395813_32077:0.0477986,Stipagrostis_hirtigluma_H_Shi_ptg000011l_000581.1:0.0693562)n43:0.00542979)n42:0.00060331)n41:0.016547)n40:0.0100865)n26:0.0230031)n22:0.0348368)n10:0.0345061)n5:0.0153628)n4:0.0468621)n0;
```
