## Supplementary Dataset S1 for "Gene turnover and contingency facilitated the repeated evolution of C_4_ photosynthesis in grasses": OG0008403_tree.txt

```
((Carex_scoparia_H_Carex_Csco_scaffold_3_000597.1:0.244767,(Ananas_comosus_H_Ananas_contig2_001061.1:0.0175488,Tillandsia_fasciculata_H_Tillandsia_CM054942.1_000044.1:0.0233408)n2:0.131965)n1:0.0715519,(Streptochaeta_angustifolia_strangu_001294:0.0706706,((Pharus_latifolius_Phala.12G141200.2:0.00784658,(Pharus_latifolius_Phala.12G141200.3:5e-09,Pharus_latifolius_Phala.12G141200:5e-09)n6:5e-09)n5:0.0599639,(((Zizania_latifolia_GWHTBFHI032720:0.0395689,(Leersia_perrieri_LPERR09G12580:0.0336564,Oryza_sativa_LOC_Os09g34100:0.030592)n10:0.016875)n9:0.0381171,((Brachypodium_distachyon_BRADI_4g35270v3:0.0491292,(Hordeum_spontaneum_WB01_009742_0184138:5e-09,Hordeum_vulgareMorex_HORVU.MOREX.r3.5HG0496610:0.00444981)n13:0.0432111)n12:0.0419931,(Olyra_latifolia_Ola000484:0.0398882,((Ampelocalamus_luodianensis_Alu09Cg12510.1:0.015197,Dendrocalamus_sinicus_Dendrocalamus_sinicus_Dsi09C_21290292_21294827_Dsi09Cg06490.1_-1_CDS_4147819639_10577:0.0170826)n16:0.00813119,(Ampelocalamus_luodianensis_Alu09DXg23940.2:0.0277743,Dendrocalamus_sinicus_Dendrocalamus_sinicus_Dsi09B_2869101_2874710_Dsi09Bg02400.1_1_CDS_4147815601_11689:0.0194234)n17:0.00243731)n15:0.000270812)n14:0.00379894)n11:0.0218774)n8:0.0179858,((Aristida_adscensionis_H_Aadptg000066l000877.1:0.0504364,(Stipagrostis_hirtigluma_H_Shi_ptg000012l_000272.1:5e-09,Stipagrostis_hirtigluma_H_Shi_ptg000060l_000547.1:0.00666368)n20:0.0384901)n19:0.0159425,((((Eragrostis_curvula_EJB05_53110:0.00107174,Eragrostis_curvula_EJB05_42356:5e-09)n24:0.0379406,(Eleusine_coracana_ELECO.r07.6BG0483780:0.0152491,Eleusine_coracana_ELECO.r07.6AG0529860:0.010022)n25:0.0331702)n23:0.0214114,(Chasmanthium_laxum_Chala.08G021100:0.0476704,(Phragmites_australis_Phragmites_australis_PaChr17_25743736_25747602_evm.model.PaChr17.873_1_CDS_4362405768_13630:0.0193191,Phragmites_australis_Phragmites_australis_PaChr20_23654732_23658695_evm.model.PaChr20.925_1_CDS_4362426188_21268:0.0174498)n27:0.00193887)n26:0.00238303)n22:0.00754357,(((ASEM_RSA5_H_RSA5chrom5000801.1:5e-09,ASEM_RSA5_H_RSA5chrom2001055.1:5e-09)n30:0.0524781,(((Panicum_hallii_Pahal.2G331700:0.0189215,(Panicum_virgatum_Pavir.2NG433900:0.0119775,(Panicum_virgatum_Pavir.2KG375600:0.0597107,Panicum_virgatum_Pavir.J574600:5e-09)n35:0.0135131)n34:0.00556408)n33:0.00457116,(Urochloa_fusta_Urofu.2G280800:0.0333946,(Cenchrus_americanus_H_CamCM007988.2000913.1:0.0259945,Setaria_viridis_SEVIR_2G284600v2:0.005185)n37:0.0089949)n36:0.00240363)n32:0.00247318,(Dichantelium_oligosantes_H_DolKV775268.1000006.1:0.0225175,((Digitaria_radicosa_Dra02G0277300:0.0164038,(Digitaria_exilis_H_Dex2A-003192.1:0.00445031,Digitaria_exilis_H_Dex2B-003128.1:0.0108441)n41:0.0136311)n40:0.0190033,Echinocloa_haploclada_eh_chr3.2973:0.0345865)n39:0.00249586)n38:0.0041457)n31:5e-09)n29:0.0165281,(Zea_mays_Zm00001eb318710:0.0260684,(Sorghum_bicolor_SORBI_3002G264400:0.00988402,Sorghum_bicolor_SORBI_3001G253050:0.253571)n43:0.0281745)n42:0.00501935)n28:0.00871865)n21:0.00938234)n18:0.031959)n7:0.040164)n4:0.0432953)n3:0.0715519)n0;
```
