## Supplementary Dataset S1 for "Gene turnover and contingency facilitated the repeated evolution of C_4_ photosynthesis in grasses": OG0008404_tree.txt

```
((Streptochaeta_angustifolia_strangu_023433:0.195016,Pharus_latifolius_Phala.07G183500:0.190843)n1:0.0588871,((Brachypodium_distachyon_BRADI_2g20087v3:0.208138,(Hordeum_spontaneum_WB01_001532_0220286:5e-09,Hordeum_vulgareMorex_HORVU.MOREX.r3.1HG0077880:5e-09)n4:0.217893)n3:0.0874056,((Aristida_adscensionis_H_Aadptg000117l000048.1:0.132558,(Stipagrostis_hirtigluma_H_Shi_ptg000049l_000325.1:0.0245881,Stipagrostis_hirtigluma_H_Shi_ptg000052l_000319.1:0.0324924)n7:0.0641714)n6:0.0498849,(((((Zizania_latifolia_GWHTBFHI000394:0.0788268,Zizania_latifolia_GWHTBFHI031632:0.0987866)n12:0.0553866,(Oryza_sativa_LOC_Os05g43670:0.0992571,Leersia_perrieri_LPERR05G18450:0.199275)n13:0.0479497)n11:0.0940757,((Ampelocalamus_luodianensis_Alu05Cg09090.1:0.0324571,(Dendrocalamus_sinicus_Dendrocalamus_sinicus_Dsi05B_31211960_31213187_Dsi05Bg11030.1_-1_CDS_4147769530_3095:0.075628,Dendrocalamus_sinicus_Dendrocalamus_sinicus_Dsi05C_4429440_4430574_Dsi05Cg03670.1_-1_CDS_4147771690_25048:0.05221)n16:0.00580111)n15:0.0409183,(Ampelocalamus_luodianensis_Alu05Dg04840.1:0.0387604,Dendrocalamus_sinicus_Dendrocalamus_sinicus_Dsi05A_28942400_28944589_Dsi05Ag10560.1_-1_CDS_4147765102_12085:0.143911)n17:0.00504131)n14:0.000560146)n10:0.00228806,Olyra_latifolia_Ola021688:0.122126)n9:0.0152141,(Olyra_latifolia_Ola020091:0.74492,(((Eragrostis_curvula_EJB05_36838:0.14491,(Eleusine_coracana_ELECO.r07.5AG0367000:0.0574611,Eleusine_coracana_ELECO.r07.5BG0414590:0.0727039)n22:0.08536)n21:0.0946433,((Chasmanthium_laxum_Chala.07G204300:0.0725151,(Phragmites_australis_Phragmites_australis_PaChr9_30837413_30837808_evm.model.PaChr9.1277_1_CDS_4362484501_36583:0.091821,Phragmites_australis_Phragmites_australis_PaChr12_29851214_29852509_evm.model.PaChr12.1334_1_CDS_4362381146_22790:0.0969619)n25:0.0107735)n24:0.0162757,((Zea_mays_Zm00001eb352990:0.0967829,Sorghum_bicolor_SORBI_3009G194700:0.0504701)n27:0.0607598,(Echinocloa_haploclada_eh_chr5.2381:0.0832134,(((ASEM_RSA5_H_RSA5chrom5004103.1:0.0299906,(ASEM_RSA5_H_RSA5chrom2001584.1:0.0544972,ASEM_RSA5_H_RSA5chrom9004336.1:0.0412327)n32:0.0121387)n31:0.077526,(((Cenchrus_americanus_H_CamCM007982.2003762.1:0.0502129,Setaria_viridis_SEVIR_3G186600v2:0.0345956)n35:0.0420467,(Urochloa_fusta_Urofu.3G215000:0.0442074,Dichantelium_oligosantes_H_DolKV777943.1000002.1:0.0311421)n36:0.00491034)n34:0.0121828,Dichantelium_oligosantes_H_DolKV777943.1000003.1:0.0563748)n33:0.00626387)n30:0.013603,((Digitaria_radicosa_Dra03G0176000:0.0500195,(Digitaria_exilis_H_Dex3A-001016.1:0.0248779,Digitaria_exilis_H_Dex3B-001021.1:0.00609191)n39:0.0426091)n38:0.035176,(Panicum_hallii_Pahal.3G219400:0.0229697,(Panicum_virgatum_Pavir.J227600:0.0437733,Panicum_virgatum_Pavir.3KG357000:0.0215763)n41:0.0150869)n40:0.0277892)n37:0.00730206)n29:0.00468518)n28:0.0227935)n26:0.0292868)n23:0.0183549)n20:0.021411,(Ampelocalamus_luodianensis_Alu09Cg16850.1:0.0851792,(Phragmites_australis_Phragmites_australis_PaChr9_30837978_30838685_evm.model.PaChr9.1278_1_CDS_4362484503_37429:0.0559917,ASEM_RSA5_H_RSA5chrom2001583.1:0.246071)n43:0.0143629)n42:0.0403784)n19:0.00448649)n18:0.00272845)n8:0.000303162)n5:0.0478668)n2:0.0178212)n0;
```
