## Supplementary Dataset S1 for "Gene turnover and contingency facilitated the repeated evolution of C_4_ photosynthesis in grasses": OG0008405_tree.txt

```
((Juncus_effusus_H_Juncus_Jeff_scaffold_8_000006.1:0.441004,(Ananas_comosus_H_Ananas_contig14_000027.1:0.0544316,Tillandsia_fasciculata_H_Tillandsia_CM054938.1_000023.1:0.104461)n2:0.153772)n1:0.0316985,((Cenchrus_americanus_H_CamLKME02002398.1000007.1:0.556412,(((Pharus_latifolius_Phala.03G067500:0.131206,Streptochaeta_angustifolia_strangu_017947:0.107022)n7:0.0891515,(((Leersia_perrieri_LPERR12G00610:0.204027,Leersia_perrieri_LPERR07G07090:0.036568)n10:0.0570632,(Oryza_sativa_LOC_Os07g13600:0.0596711,(Zizania_latifolia_GWHTBFHI036399:0.073252,Zizania_latifolia_GWHTBFHI037230:0.0442061)n12:0.0275761)n11:0.0144574)n9:0.0277001,((Brachypodium_distachyon_BRADI_1g53567v3:0.0460309,(Hordeum_spontaneum_WB01_001296_0091419:5e-09,Hordeum_vulgareMorex_HORVU.MOREX.r3.2HG0130770:0.00222282)n15:0.0907698)n14:0.047274,(Olyra_latifolia_Ola038116:0.057608,((Ampelocalamus_luodianensis_Alu07Cg12420.1:0.0133442,Dendrocalamus_sinicus_Dendrocalamus_sinicus_Dsi07C_17037448_17038047_Dsi07Cg10140.1_-1_CDS_4147799704_45967:0.0352003)n18:0.0312103,((Ampelocalamus_luodianensis_Alu07Dg11690.1:0.00243747,Ampelocalamus_luodianensis_Alu07Dg11710.1:5e-09)n20:0.0316291,Dendrocalamus_sinicus_Dendrocalamus_sinicus_Dsi07B_24589708_24590277_Dsi07Bg09090.1_1_CDS_4147795492_5996:0.0377831)n19:0.017227)n17:0.0151677)n16:0.0245216)n13:0.0141174)n8:0.014828)n6:0.0256665,Streptochaeta_angustifolia_strangu_039024:0.646326)n5:0.071814)n4:0.15017,(((Eragrostis_curvula_EJB05_13366:0.111704,Eragrostis_curvula_EJB05_13367:0.0293848)n23:0.0286127,(((Eleusine_coracana_ELECO.r07.7AG0561480:0.0592775,Eleusine_coracana_ELECO.r07.7BG0594720:0.0429466)n26:0.112165,(Eleusine_coracana_ELECO.r07.7AG0561490:0.00666598,Eleusine_coracana_ELECO.r07.7BG0594730:0.0149904)n27:0.0603694)n25:0.0525241,(Chasmanthium_laxum_Chala.10G069000:0.0462,((Aristida_adscensionis_H_Aadptg000015l000169.1:0.0860286,(Stipagrostis_hirtigluma_H_Shi_ptg000031l_000060.1:0.0134288,Stipagrostis_hirtigluma_H_Shi_ptg000084l_000154.1:0.00325727)n31:0.0235205)n30:0.0154483,(Phragmites_australis_Phragmites_australis_PaChr15_8872801_8873406_evm.model.PaChr15.437_1_CDS_4362396757_4326:0.0878021,Phragmites_australis_Phragmites_australis_PaChr16_21896965_21897588_evm.model.PaChr16.1084_1_CDS_4362399721_19078:0.066906)n32:0.007434)n29:0.00716294)n28:0.0074193)n24:0.0141902)n22:0.0157246,((Sorghum_bicolor_SORBI_3002G084900:0.0701453,Zea_mays_Zm00001eb094910:0.0604648)n34:0.038304,((ASEM_RSA5_H_RSA5chrom2002195.1:0.0209854,Echinocloa_haploclada_eh_chr3.956:0.0287676)n36:0.00471095,((Panicum_virgatum_Pavir.2NG105600:0.082746,Panicum_hallii_Pahal.2G082300:0.0332597)n38:0.010817,(Setaria_viridis_SEVIR_2G095100v2:0.0232088,(Urochloa_fusta_Urofu.2G090900:0.0281246,(Dichantelium_oligosantes_H_DolKV766928.1000001.1:0.0548599,(Digitaria_radicosa_Dra02G0132200:0.0416554,(Digitaria_exilis_H_Dex2A-004049.1:0.0231555,Digitaria_exilis_H_Dex2B-003989.1:0.016134)n43:0.0295458)n42:0.0210228)n41:0.0115754)n40:0.0180547)n39:0.0114158)n37:0.00774315)n35:0.0270115)n33:0.00782663)n21:0.0387688)n3:0.0316985)n0;
```
