## Supplementary Dataset S1 for "Gene turnover and contingency facilitated the repeated evolution of C_4_ photosynthesis in grasses": OG0008406_tree.txt

```
(((Ananas_comosus_H_Ananas_contig13_000309.1:0.0308134,Tillandsia_fasciculata_H_Tillandsia_CM054939.1_000864.1:0.0334503)n2:0.15066,(Carex_scoparia_H_Carex_Csco_scaffold_15_000536.1:0.109414,Juncus_effusus_H_Juncus_Jeff_scaffold_11_000316.1:0.153745)n3:0.0766518)n1:0.0339242,(Streptochaeta_angustifolia_strangu_020662:0.0498756,(Pharus_latifolius_Phala.10G058100:0.0946084,(Olyra_latifolia_Ola026796:0.0336779,(((Hordeum_spontaneum_WB01_001295_0551872:0,Hordeum_vulgareMorex_HORVU.MOREX.r3.5HG0448250:0)n9:0.0454378,Brachypodium_distachyon_BRADI_4g06510v3:0.0490245)n8:0.0186089,((((Ampelocalamus_luodianensis_Alu12Cg04890.1:0.007238,(Dendrocalamus_sinicus_Dendrocalamus_sinicus_Dsi12A_7190326_7192037_Dsi12Ag03530.1_-1_CDS_4147842040_55678:0.0155678,Dendrocalamus_sinicus_Dendrocalamus_sinicus_Dsi03C_19485501_19487096_Dsi03Cg07850.1_1_CDS_4147743469_1320:0.0194229)n14:0.0115503)n13:6e-09,((Dendrocalamus_sinicus_Dendrocalamus_sinicus_DsiCtg00058a_230043_231543_DsiCtg00058ag00100.1_-1_CDS_4147846792_1661:5e-09,Dendrocalamus_sinicus_Dendrocalamus_sinicus_DsiCtg00381_167385_168896_DsiCtg00381g00060.2_1_CDS_4147851331_55145:0.0055893)n16:0.0193492,(Ampelocalamus_luodianensis_Alu02Dg17770.2:0.184768,Ampelocalamus_luodianensis_Alu12Dg06360.1:0.00260344)n17:0.014526)n15:0.0056448)n12:0.00442483,((Leersia_perrieri_LPERR12G11280:0.0278329,Oryza_sativa_LOC_Os12g32620:0.0407373)n19:0.00472495,(Zizania_latifolia_GWHTBFHI028575:0.0602233,Zizania_latifolia_GWHTBFHI009254:0.0189911)n20:0.00211013)n18:0.00859607)n11:0.0134743,(((Aristida_adscensionis_H_Aadptg000087l000012.1:0.0516023,(Stipagrostis_hirtigluma_H_Shi_ptg000022l_000209.1:5e-09,Stipagrostis_hirtigluma_H_Shi_ptg000046l_000968.1:0.00198579)n24:0.0257959)n23:0.021951,(Phragmites_australis_Phragmites_australis_PaChr23_17875625_17877261_evm.model.PaChr23.610_1_CDS_4362435105_33471:0.0170544,(Phragmites_australis_Phragmites_australis_PaChr22_6860712_6862295_evm.model.PaChr22.465_1_CDS_4362431757_27159:0.0362754,(Eragrostis_curvula_EJB05_01418:0.0357568,(Eleusine_coracana_ELECO.r07.5BG0439140:0.00377094,Eleusine_coracana_ELECO.r07.5AG0392070:0.0116761)n28:0.0388329)n27:0.0287871)n26:0.00543758)n25:0.000604176)n22:0.0172086,(Chasmanthium_laxum_Chala.12G134000:0.0203544,((Sorghum_bicolor_SORBI_3008G110200:0.010353,(Zea_mays_Zm00001eb137920:0.0450546,Zea_mays_Zm00001eb264630:0.0335818)n32:0.0185062)n31:0.0109435,((ASEM_RSA5_H_RSA5chrom3005234.1:0.00729482,(Dichantelium_oligosantes_H_DolKV770613.1000005.1:0.010435,Echinocloa_haploclada_eh_chr5.4213:0.0279132)n35:0.00404114)n34:0.00423171,((Urochloa_fusta_Urofu.3G390100:0.0229413,(Cenchrus_americanus_H_CamCM007985.2003120.1:0.00983718,Setaria_viridis_SEVIR_3G368800v2:0.00656058)n38:0.00410639)n37:0.00480384,((Digitaria_radicosa_Dra03G0298300:0.0174251,(Digitaria_exilis_H_Dex3A-001770.1:0.00398941,Digitaria_exilis_H_Dex3B-001762.1:0.00606205)n41:0.0207168)n40:0.00967011,(Panicum_hallii_Pahal.3G444800:0.0105526,(Panicum_virgatum_Pavir.3NG224500:0.0127695,Panicum_virgatum_Pavir.3KG463300:0.00756773)n43:0.000840859)n42:0.00207807)n39:0.0052226)n36:0.00414146)n33:0.00953772)n30:0.0198553)n29:0.0155391)n21:0.0172087)n10:0.00956373)n7:0.00547784)n6:0.0300479)n5:0.0218091)n4:0.0339242)n0;
```
