## Supplementary Dataset S1 for "Gene turnover and contingency facilitated the repeated evolution of C_4_ photosynthesis in grasses": OG0008407_tree.txt

```
(((((Zizania_latifolia_GWHTBFHI000475:0.0334849,Zizania_latifolia_GWHTBFHI031527:0.0283025)n4:0.0206835,(Oryza_sativa_LOC_Os05g41130:0.0688203,Leersia_perrieri_LPERR05G16900:0.0406862)n5:0.0213153)n3:0.0318354,(Olyra_latifolia_Ola035390:0.0755666,(((Ampelocalamus_luodianensis_Alu05Dg04000.1:0.0838187,Ampelocalamus_luodianensis_Alu05Cg10190.1:0.00719805)n9:0.011737,((Dendrocalamus_sinicus_Dendrocalamus_sinicus_Dsi05B_29814433_29815452_Dsi05Bg10020.1_-1_CDS_4147769227_3094:6e-09,Dendrocalamus_sinicus_Dendrocalamus_sinicus_DsiCtg00658_15107_16173_DsiCtg00658g00010.1_1_CDS_4147854859_51216:0.00371442)n11:0.0350012,Dendrocalamus_sinicus_Dendrocalamus_sinicus_Dsi05C_5464954_5466003_Dsi05Cg04490.1_1_CDS_4147771936_49816:0.0420794)n10:0.00467549)n8:0.0141546,((Ampelocalamus_luodianensis_Alu05Dg06180.1:0.0318745,(Brachypodium_distachyon_BRADI_2g21750v3:0.0684123,(Hordeum_spontaneum_WB01_002249_0354417:0.00515349,Hordeum_vulgareMorex_HORVU.MOREX.r3.1HG0069870:0.00198737)n15:0.139129)n14:0.0384395)n13:0.00589731,Dendrocalamus_sinicus_Dendrocalamus_sinicus_Dsi05A_27660576_27661640_Dsi05Ag09640.1_-1_CDS_4147764826_27276:0.0256548)n12:0.00285054)n7:0.00497828)n6:0.000553143)n2:0.0146831,((Aristida_adscensionis_H_Aadptg000095l000016.1:0.0692255,(Stipagrostis_hirtigluma_H_Shi_ptg000049l_000396.1:0.00755707,Stipagrostis_hirtigluma_H_Shi_ptg000052l_000392.1:0.00976694)n18:0.036313)n17:0.0205643,((Eragrostis_curvula_EJB05_36108:0.0372705,(Eleusine_coracana_ELECO.r07.5BG0416340:0.0101508,Eleusine_coracana_ELECO.r07.5AG0368790:0.0113561)n21:0.0523631)n20:0.0259353,(((Sorghum_bicolor_SORBI_3009G179300:0.0268245,(Zea_mays_Zm00001eb352260:0.0359615,Zea_mays_Zm00001eb291260:0.0305008)n25:0.00659123)n24:0.0438322,(Chasmanthium_laxum_Chala.07G188900:0.0412885,(ASEM_RSA5_H_RSA5chrom3004315.1:0.0506647,(((Panicum_hallii_Pahal.3G233800:0.0109395,((Panicum_virgatum_Pavir.3KG375400:0,Panicum_virgatum_Pavir.2NG181900:0)n32:0.0161165,Panicum_virgatum_Pavir.9NG445800:0.0173989)n31:0.00497142)n30:0.00830957,(Urochloa_fusta_Urofu.3G232300:0.0399984,(Cenchrus_americanus_H_CamCM007982.2003844.1:0.0209077,Setaria_viridis_SEVIR_3G201500v2:0.0133947)n34:0.010473)n33:0.00660946)n29:0.00501338,((Digitaria_radicosa_Dra03G0190000:0.019875,(Digitaria_exilis_H_Dex3A-001083.1:0.00525248,Digitaria_exilis_H_Dex3B-001095.1:0.00457147)n37:0.0247896)n36:0.020766,Dichantelium_oligosantes_H_DolKV775615.1000011.1:0.0304906)n35:0.0038466)n28:0.00640327)n27:0.022954)n26:0.00406993)n23:0.00844329,(Phragmites_australis_Phragmites_australis_PaChr12_28638605_28639669_evm.model.PaChr12.1226_1_CDS_4362380906_6793:0.0481211,Phragmites_australis_Phragmites_australis_PaChr9_29422781_29423845_evm.model.PaChr9.1159_1_CDS_4362484239_11357:0.0370923)n38:0.00412137)n22:0.00421884)n19:0.00472785)n16:0.0236423)n1:0.0205984,(((Pharus_latifolius_Phala.07G169800:0,Pharus_latifolius_Phala.07G169800.2:0)n41:5e-09,Pharus_latifolius_Phala.07G169800.3:5e-09)n40:0.079459,((Streptochaeta_angustifolia_strangu_024815:0,Streptochaeta_angustifolia_strangu_044299:0)n43:0.136696,Streptochaeta_angustifolia_strangu_025465:0.0832179)n42:0.00924644)n39:0.0209733)n0;
```
