## Supplementary Dataset S1 for "Gene turnover and contingency facilitated the repeated evolution of C_4_ photosynthesis in grasses": OG0008408_tree.txt

```
((Tillandsia_fasciculata_H_Tillandsia_CM054937.1_000536.1:0.129504,(Juncus_effusus_H_Juncus_Jeff_scaffold_1_000137.1:0.166122,Carex_scoparia_H_Carex_Csco_scaffold_7_000856.1:0.113416)n2:0.0864064)n1:0.044474,((((Pharus_latifolius_Phala.07G182600:0,Pharus_latifolius_Phala.07G182600.2:0)n6:5e-09,Pharus_latifolius_Phala.07G182600.3:5e-09)n5:0.0405684,((((Zizania_latifolia_GWHTBFHI000401:0.0258118,Zizania_latifolia_GWHTBFHI031622:0.0243793)n10:0.0117153,(Leersia_perrieri_LPERR05G18360:0.032454,Oryza_sativa_LOC_Os05g43570:0.0159435)n11:0.00789609)n9:0.0321265,((Brachypodium_distachyon_BRADI_2g20200v3:0.0340597,(Hordeum_spontaneum_WB01_001229_0120609:0.000676309,Hordeum_vulgareMorex_HORVU.MOREX.r3.1HG0078200:0.00068961)n14:0.0402907)n13:0.0208401,(Dendrocalamus_sinicus_Dendrocalamus_sinicus_Dsi05B_31041850_31050337_Dsi05Bg10920.1_1_CDS_4147769497_41363:0.022494,((Dendrocalamus_sinicus_Dendrocalamus_sinicus_Dsi05A_28888317_28895590_Dsi05Ag10500.1_1_CDS_4147765084_1955:0.0152486,(Ampelocalamus_luodianensis_Alu05Dg04910.2:0.0086318,Ampelocalamus_luodianensis_Alu05Cg08970.4:0.0118833)n18:0.00202218)n17:0.000645623,(Dendrocalamus_sinicus_Dendrocalamus_sinicus_Dsi05C_4322507_4329788_Dsi05Cg03580.1_1_CDS_4147771663_9856:0.018292,Olyra_latifolia_Ola021671:0.0356994)n19:0.00128308)n16:0.00530929)n15:0.00567942)n12:0.00562768)n8:0.00452991,((Aristida_adscensionis_H_Aadptg000093l000068.1:0.041196,(Stipagrostis_hirtigluma_H_Shi_ptg000049l_000332.1:0.00347414,Stipagrostis_hirtigluma_H_Shi_ptg000052l_000327.1:0.0114824)n22:0.0248863)n21:0.0202209,((Phragmites_australis_Phragmites_australis_PaChr9_30740472_30748415_evm.model.PaChr9.1269_1_CDS_4362484483_29006:0.0294981,Phragmites_australis_Phragmites_australis_PaChr12_29716922_29723229_evm.model.PaChr12.1324_1_CDS_4362381124_13543:0.0216869)n24:0.00769116,((Eragrostis_curvula_EJB05_36858:0.0351581,(Eleusine_coracana_ELECO.r07.5BG0414720:0.00307749,Eleusine_coracana_ELECO.r07.5AG0367090:0.000609552)n27:0.0249454)n26:0.0174079,(Chasmanthium_laxum_Chala.07G203400:0.0175475,((Sorghum_bicolor_SORBI_3009G193400:0.0150809,(Zea_mays_Zm00001eb292530:0.0320473,Zea_mays_Zm00001eb352920:0.0193041)n31:0.00409009)n30:0.0168962,(((Echinocloa_haploclada_eh_chr5.2390:0.0228146,Urochloa_fusta_Urofu.3G216100:0.0162119)n34:0.0031971,((Cenchrus_americanus_H_CamCM007982.2001594.1:0.0163644,Setaria_viridis_SEVIR_3G187600v2:0.0104874)n36:0.00689767,(Panicum_hallii_Pahal.3G218300:0.00685012,(Panicum_virgatum_Pavir.J228800:0.0103073,Panicum_virgatum_Pavir.3KG356000:0.00941371)n38:0.000983478)n37:0.0084892)n35:0.000787107)n33:0.00432033,(Dichantelium_oligosantes_H_DolKV777943.1000012.1:0.0228735,(ASEM_RSA5_H_RSA5chrom3001525.1:0.019044,(Digitaria_radicosa_Dra03G0177000:0.0148334,(Digitaria_exilis_H_Dex3A-003232.1:0.00244073,Digitaria_exilis_H_Dex3B-003252.1:0.00183351)n42:0.0151644)n41:0.0132234)n40:0.00244422)n39:0.00220617)n32:0.0113922)n29:0.0179333)n28:0.00389177)n25:0.00392531)n23:0.00818944)n20:0.0158164)n7:0.0346011)n4:0.0126588,(Streptochaeta_angustifolia_strangu_024075:0.044378,Streptochaeta_angustifolia_strangu_023421:0.0499722)n43:0.00555246)n3:0.0158492)n0;
```
