## Supplementary Dataset S1 for "Gene turnover and contingency facilitated the repeated evolution of C_4_ photosynthesis in grasses": OG0008409_tree.txt

```
((Tillandsia_fasciculata_H_Tillandsia_CM054950.1_000269.1:0.0821403,(Ananas_comosus_H_Ananas_contig15_000783.1:0.0312904,Ananas_comosus_H_Ananas_contig15_000782.1:0.140908)n2:0.0454678)n1:0.173479,(((Pharus_latifolius_Phala.07G019800.4:0,Pharus_latifolius_Phala.07G019800.3:0,Pharus_latifolius_Phala.07G019800.2:0)n5:5e-09,Pharus_latifolius_Phala.07G019800:0.00125218)n4:0.117669,(Streptochaeta_angustifolia_strangu_035326:0.12019,(((Zizania_latifolia_GWHTBFHI001412:0.0762021,Zizania_latifolia_GWHTBFHI032277:0.0769273)n9:0.0364224,(Leersia_perrieri_LPERR05G01940:0.126695,Oryza_sativa_LOC_Os05g03920:0.0840784)n10:0.0319464)n8:0.0430807,(((Ampelocalamus_luodianensis_Alu09Cg21620.1:0.0249625,Dendrocalamus_sinicus_Dendrocalamus_sinicus_Dsi05C_15692103_15695130_Dsi05Cg10100.1_1_CDS_4147773619_30681:0.037956)n13:0.015409,(Ampelocalamus_luodianensis_Alu05Dg17650.1:0.0482937,Dendrocalamus_sinicus_Dendrocalamus_sinicus_Dsi05A_1268280_1271109_Dsi05Ag00980.1_1_CDS_4147762228_43028:0.0552983)n14:0.00614426)n12:0.0198294,(Olyra_latifolia_Ola000398:0.120494,(((Eragrostis_curvula_EJB05_34113:0.0815916,(Eleusine_coracana_ELECO.r07.5BG0454360:0.0506622,Eleusine_coracana_ELECO.r07.5AG0406310:0.0593782)n19:0.101249)n18:0.0440388,((Stipagrostis_hirtigluma_H_Shi_ptg000089l_000093.1:0.0710459,Aristida_adscensionis_H_Aadptg000042l000099.1:0.0875601)n21:0.0176926,((Phragmites_australis_Phragmites_australis_PaChr12_1702921_1705646_evm.model.PaChr12.152_1_CDS_4362381558_26152:0.0721591,Chasmanthium_laxum_Chala.07G030100:0.0549105)n23:0.0258313,((ASEM_RSA5_H_RSA5chrom3002292.1:0.00176648,ASEM_RSA5_H_RSA5chrom7000106.1:0.00154954)n25:0.0651527,((((Sorghum_bicolor_SORBI_3009G030600:0.0862513,Zea_mays_Zm00001eb354860:0.0615022)n29:0.0251135,(Zea_mays_Zm00001eb287350:0.0780948,Sorghum_bicolor_SORBI_3009G127201:0.0540548)n30:0.0286518)n28:0.0862075,Echinocloa_haploclada_eh_chr5.1319:0.0430798)n27:0.0237289,((Dichantelium_oligosantes_H_DolKV778976.1000018.1:0.0460396,(Panicum_hallii_Pahal.3G105900:0.0203666,(Panicum_virgatum_Pavir.3KG127500:0.0361219,Panicum_virgatum_Pavir.1KG137500:0.0252203)n34:0.00803609)n33:0.0203526)n32:0.00830449,((Urochloa_fusta_Urofu.3G105600:0.0686906,(Digitaria_radicosa_Dra03G0086300:0.0575278,(Digitaria_exilis_H_Dex3A-000544.1:0.017942,Digitaria_exilis_H_Dex3B-000536.1:0.0161391)n38:0.0554429)n37:0.0311057)n36:0.0112345,(Cenchrus_americanus_H_CamCM007982.2003231.1:0.0497401,Setaria_viridis_SEVIR_3G051100v2:0.0335506)n39:0.025199)n35:0.00972805)n31:0.00657472)n26:0.00573145)n24:0.0454579)n22:0.0125715)n20:0.0163128)n17:0.029058,((Hordeum_spontaneum_WB01_003754_0032074:0.00128795,Hordeum_vulgareMorex_HORVU.MOREX.r3.1HG0016450:0.000639618)n41:0.108568,(Brachypodium_distachyon_BRADI_2g38413v3:0.275392,Brachypodium_distachyon_BRADI_2g38420v3:0.136689)n42:0.0151876)n40:0.0168272)n16:0.0210103)n15:0.0207547)n11:0.0153428)n7:0.0355066)n6:0.0266759)n3:0.173479)n0;
```
