## Supplementary Dataset S1 for "Gene turnover and contingency facilitated the repeated evolution of C_4_ photosynthesis in grasses": OG0008410_tree.txt

```
(((Pharus_latifolius_Phala.04G235600:0.16055,(Streptochaeta_angustifolia_strangu_002350:0.239754,Streptochaeta_angustifolia_strangu_007012:0.138386)n3:0.0347971)n2:0.0527513,(((Phragmites_australis_Phragmites_australis_PaChr8_36114654_36116324_evm.model.PaChr8.1657_1_CDS_4362480232_25217:0.0811969,Phragmites_australis_Phragmites_australis_PaChr13_32849210_32850730_evm.model.PaChr13.1621_1_CDS_4362387029_33310:0.0832256)n6:0.0343047,((Aristida_adscensionis_H_Aadptg000037l000192.1:0.108955,(Stipagrostis_hirtigluma_H_Shi_ptg000059l_000737.1:0.00713269,Stipagrostis_hirtigluma_H_Shi_ptg000364l_000002.1:0.00646109)n9:0.0888362)n8:0.0304867,((((Eragrostis_curvula_EJB05_46552:0.281634,(Brachypodium_distachyon_BRADI_1g29857v3:0.249467,(Hordeum_spontaneum_WB01_007547_0343636:0.00428839,Hordeum_vulgareMorex_HORVU.MOREX.r3.7HG0751680:0.0124037)n15:0.168116)n14:0.0613793)n13:0.0515568,(Leersia_perrieri_LPERR06G23420:0.196805,Oryza_sativa_LOC_Os06g51070:0.147641)n16:0.0683191)n12:0.0359497,(Sorghum_bicolor_SORBI_3010G273700:0.101381,(Zea_mays_Zm00001eb228520:0.202874,Zea_mays_Zm00001eb272040:0.106319)n18:0.0118132)n17:0.0375481)n11:0.0177765,(Leersia_perrieri_LPERR06G23430:1.09329,((Zizania_latifolia_GWHTBFHI009633:0.126084,Zizania_latifolia_GWHTBFHI033695:0.0760244)n21:0.108921,(Chasmanthium_laxum_Chala.02G264600:0.0865004,((Cenchrus_americanus_H_CamCM007986.2003801.1:0.0432984,Setaria_viridis_SEVIR_4G298500v2:0.0236288)n24:0.066891,((Dichantelium_oligosantes_H_DolKV776176.1000008.1:0.0944936,((ASEM_RSA5_H_RSA5chrom4000032.1:0.0957179,(Digitaria_radicosa_Dra04G0228200:0.0847511,(Panicum_virgatum_Pavir.4KG279900:0.102497,(Digitaria_exilis_H_Dex4A-001428.1:0.025667,Digitaria_exilis_H_Dex4B-001372.1:0.0352384)n31:0.05467)n30:0.0154681)n29:0.0381397)n28:0.0229016,(Panicum_hallii_Pahal.4G007800:0.0733769,((Panicum_virgatum_Pavir.7KG085500:0,Panicum_virgatum_Pavir.4NG342400:0)n34:0.0447874,Panicum_virgatum_Pavir.4NG336600:0.121666)n33:0.0223333)n32:0.0172697)n27:0.00191886)n26:0.0413096,(Echinocloa_haploclada_eh_chr6.84:0.104865,(Eragrostis_curvula_EJB05_40891:0.102915,(Eleusine_coracana_ELECO.r07.6BG0504900:0.0287403,Eleusine_coracana_ELECO.r07.6AG0551320:0.0383003)n37:0.14151)n36:0.0887713)n35:0.0413787)n25:0.0282695)n23:0.0226336)n22:0.0284561)n20:0.024399)n19:0.002711)n10:0.0190025)n7:0.0386773)n5:0.0414182,((Dendrocalamus_sinicus_Dendrocalamus_sinicus_Dsi06A_39563665_39565159_Dsi06Ag14220.1_-1_CDS_4147778707_52091:0.0641504,Dendrocalamus_sinicus_Dendrocalamus_sinicus_Dsi06B_509101_510593_Dsi06Bg00360.1_1_CDS_4147778935_9880:0.0454229)n39:0.0109604,(Ampelocalamus_luodianensis_Alu06Dg18530.2:0.0598446,Ampelocalamus_luodianensis_Alu06Cg00490.4:0.0501078)n40:0.00556753)n38:0.0212404)n4:0.0608532)n1:0.0793025,((Tillandsia_fasciculata_H_Tillandsia_CM054947.1_000301.1:0.17299,Tillandsia_fasciculata_H_Tillandsia_CM054945.1_000676.1:0.0149027)n42:0.101786,(Ananas_comosus_H_Ananas_contig25_000600.1:0.513351,Ananas_comosus_H_Ananas_contig25_000599.1:0.0510152)n43:0.00566836)n41:0.17924)n0;
```
