## Supplementary Dataset S1 for "Gene turnover and contingency facilitated the repeated evolution of C_4_ photosynthesis in grasses": OG0008411_tree.txt

```
((Juncus_effusus_H_Juncus_Jeff_scaffold_16_000777.1:0.22256,(Ananas_comosus_H_Ananas_contig19_000276.1:0.0224588,Tillandsia_fasciculata_H_Tillandsia_CM054951.1_000287.1:0.0215786)n2:0.137304)n1:0.0546075,(Streptochaeta_angustifolia_strangu_041789:0.0728943,(Pharus_latifolius_Phala.05G196700:0.0728296,(((Brachypodium_distachyon_BRADI_2g10420v3:0.121449,(Hordeum_vulgareMorex_HORVU.MOREX.r3.3HG0257030:0.00332517,((Hordeum_spontaneum_WB01_003349_0527954:0.0271766,(Hordeum_spontaneum_WB01_003273_0511506:0.00360511,Hordeum_spontaneum_WB01_005181_0396644:0.0127949)n11:0.0133148)n10:0.170248,Hordeum_spontaneum_WB01_002282_0554216:4.5e-09)n9:5e-10)n8:0.0428166)n7:0.0568949,((Olyra_latifolia_Ola029332:0.0589374,(((Dendrocalamus_sinicus_Dendrocalamus_sinicus_DsiCtg00581_48394_55554_DsiCtg00581g00020.1_-1_CDS_4147853923_36012:6e-09,Dendrocalamus_sinicus_Dendrocalamus_sinicus_Dsi01A_13061356_13068408_Dsi01Ag07530.1_-1_CDS_4147687000_52351:0.00347882)n16:0.015674,(Dendrocalamus_sinicus_Dendrocalamus_sinicus_Dsi05B_19746402_19748244_Dsi05Bg05970.1_-1_CDS_4147768012_1401:0.148193,Dendrocalamus_sinicus_Dendrocalamus_sinicus_Dsi01B_11328287_11356040_Dsi01Bg06160.1_-1_CDS_4147695181_52378:0.00521803)n17:0.028252)n15:0.00313911,Dendrocalamus_sinicus_Dendrocalamus_sinicus_Dsi08C_2379842_2385917_Dsi08Cg01960.1_-1_CDS_4147808557_26295:0.016726)n14:0.00185845)n13:0.00662234,Ampelocalamus_luodianensis_Alu01Dg08090.2:0.0295341)n12:0.0163523)n6:0.0138853,(((Zizania_latifolia_GWHTBFHI004320:0.0405379,Zizania_latifolia_GWHTBFHI011827:0.033761)n20:0.0414068,(Oryza_sativa_LOC_Os01g16910:0.0426488,Leersia_perrieri_LPERR01G10440:0.132547)n21:0.021867)n19:0.0582745,((Stipagrostis_hirtigluma_H_Shi_ptg000044l_000225.1:0.0599933,Aristida_adscensionis_H_Aadptg000058l000573.1:0.0697615)n23:0.0488034,((((Eleusine_coracana_ELECO.r07.1AG0003790:0.0126792,Eleusine_coracana_ELECO.r07.1BG0052210:0.0153716)n27:0.0874446,(Eragrostis_curvula_EJB05_32394:0.00758417,Eragrostis_curvula_EJB05_50253:0.00948748)n28:0.0624329)n26:0.0701605,(Phragmites_australis_Phragmites_australis_PaChr2_10857178_10869134_evm.model.PaChr2.746_1_CDS_4362422103_2309:0.0539915,Phragmites_australis_Phragmites_australis_PaChr1_11535882_11540993_evm.model.PaChr1.756_1_CDS_4362368623_23172:0.0330201)n29:0.00995607)n25:0.0118882,(Chasmanthium_laxum_Chala.08G146300:0.0442998,((Sorghum_bicolor_SORBI_3003G130000:0.0260709,(Zea_mays_Zm00001eb128840:0.0593663,Zea_mays_Zm00001eb332770:0.02897)n33:0.0118681)n32:0.0582833,(Dichantelium_oligosantes_H_DolKV783187.1000002.1:0.0452076,(((Digitaria_exilis_H_Dex5A-003896.1:0.0117672,Digitaria_exilis_H_Dex5B-003912.1:0.00448611)n37:0.0414328,(Panicum_hallii_Pahal.5G412400:0.0141401,(Panicum_virgatum_Pavir.5NG188000:0.00841018,Panicum_virgatum_Pavir.5KG186900:0.0143013)n39:0.00608885)n38:0.0294658)n36:0.0128014,((Setaria_viridis_SEVIR_5G040400v2:0.00862045,(Cenchrus_americanus_H_CamCM007987.2003108.1:0.0866262,Cenchrus_americanus_H_CamCM007982.2003797.1:0.0158253)n42:0.0773053)n41:0.0326405,(Echinocloa_haploclada_eh_chr2.1416:0.0637832,ASEM_RSA5_H_RSA5chrom5000700.1:0.0440794)n43:0.0112647)n40:0.004544)n35:0.00713803)n34:0.0198774)n31:0.0139188)n30:0.0435641)n24:0.0118619)n22:0.0262354)n18:0.0159009)n5:0.0716306)n4:0.0306162)n3:0.0546075)n0;
```
