## Supplementary Dataset S1 for "Gene turnover and contingency facilitated the repeated evolution of C_4_ photosynthesis in grasses": OG0008412_tree.txt

```
((Juncus_effusus_H_Juncus_Jeff_scaffold_8_000535.1:0.352831,(Ananas_comosus_H_Ananas_contig7_000982.1:0.028891,Tillandsia_fasciculata_H_Tillandsia_CM054935.1_001004.1:0.0330417)n2:0.209874)n1:0.0794392,(((Pharus_latifolius_Phala.08G037200:0,Pharus_latifolius_Phala.08G037200.2:0,Pharus_latifolius_Phala.08G037200.3:0)n5:5e-09,Pharus_latifolius_Phala.08G037200.4:5e-09)n4:0.0794033,((((Eragrostis_curvula_EJB05_53042:0.00236421,Eragrostis_curvula_EJB05_48267:0.00100069)n9:0.0486462,(Eleusine_coracana_ELECO.r07.8BG0665930:0.00336191,Eleusine_coracana_ELECO.r07.8AG0637400:0.00298462)n10:0.0582744)n8:0.0318569,((Phragmites_australis_Phragmites_australis_PaChr19_25933147_25939450_evm.model.PaChr19.1129_1_CDS_4362411296_2270:0.0314828,Phragmites_australis_Phragmites_australis_PaChr14_27812593_27820364_evm.model.PaChr14.1221_1_CDS_4362391001_4728:0.0284488)n12:0.0100669,(Chasmanthium_laxum_Chala.11G038000:0.0363369,((Zea_mays_Zm00001eb035640:0.0423109,Sorghum_bicolor_SORBI_3007G203500:0.0176995)n15:0.0503979,(((Digitaria_radicosa_Dra06G0160800:0.0212834,(Digitaria_exilis_H_Dex6A-001146.1:0.0102945,Digitaria_exilis_H_Dex6B-001099.1:0.00802833)n19:0.0251919)n18:0.028468,((Panicum_hallii_Pahal.6G267100:0.0133768,(Panicum_virgatum_Pavir.6KG357800:0.0189577,Panicum_virgatum_Pavir.6NG300700:0.0170827)n22:0.00288468)n21:0.0174959,(Urochloa_fusta_Urofu.6G201900:0.028275,(Cenchrus_americanus_H_CamCM007985.2002307.1:0.0313898,Setaria_viridis_SEVIR_6G219400v2:0.0102724)n24:0.0159898)n23:0.00376162)n20:0.00594576)n17:0.0054113,(Dichantelium_oligosantes_H_DolKV769914.1000013.1:0.028313,(ASEM_RSA5_H_RSA5chrom6000482.1:0.0361626,Echinocloa_haploclada_eh_chr8.2508:0.0356869)n26:0.00347109)n25:0.00340524)n16:0.0191523)n14:0.00632659)n13:0.0106026)n11:0.00396873)n7:0.00655425,((Leersia_perrieri_LPERR08G17540:0.655947,Stipagrostis_hirtigluma_H_Shi_ptg000002l_000994.1:0.0832596)n28:0.082498,((((Zizania_latifolia_GWHTBFHI002390:0.0356282,Zizania_latifolia_GWHTBFHI009944:0.027708)n32:0.0179241,(Oryza_sativa_LOC_Os08g40900:0.0376691,Leersia_perrieri_LPERR08G17530:0.0505736)n33:0.0200586)n31:0.0475381,((Brachypodium_distachyon_BRADI_3g40437v3:0.0649469,(Hordeum_spontaneum_WB01_004498_0748904:5e-09,Hordeum_vulgareMorex_HORVU.MOREX.r3.7HG0681550:0.000341642)n36:0.0665738)n35:0.0288849,(Olyra_latifolia_Ola001746:0.0428874,((Dendrocalamus_sinicus_Dendrocalamus_sinicus_Dsi08C_7347174_7353762_Dsi08Cg05220.1_-1_CDS_4147809535_8293:0.0220779,Ampelocalamus_luodianensis_Alu08Cg09580.2:0.01913)n39:0.00522312,(Ampelocalamus_luodianensis_Alu08Dg02960.2:0.0219423,Dendrocalamus_sinicus_Dendrocalamus_sinicus_Dsi08A_33998670_34005701_Dsi08Ag10860.1_1_CDS_4147803448_49920:0.0288191)n40:0.00320212)n38:0.00506008)n37:0.00383841)n34:0.0123855)n30:0.011651,(Aristida_adscensionis_H_Aadptg000048l000299.1:0.0947676,(Stipagrostis_hirtigluma_H_Shi_ptg000002l_000995.1:0.015628,Stipagrostis_hirtigluma_H_Shi_ptg000021l_002020.1:0.00829178)n42:0.0466527)n41:0.0171174)n29:0.00190193)n27:0.0131356)n6:0.00145951)n3:0.0794392)n0;
```
