## Supplementary Dataset S1 for "Gene turnover and contingency facilitated the repeated evolution of C_4_ photosynthesis in grasses": OG0008413_tree.txt

```
((Carex_scoparia_H_Carex_Csco_scaffold_9_000450.1:0.202853,Juncus_effusus_H_Juncus_Jeff_scaffold_5_000384.1:0.204066)n1:0.109827,(Streptochaeta_angustifolia_strangu_010834:0.105498,((Pharus_latifolius_Phala.08G021200:5e-09,Pharus_latifolius_Phala.08G021200.2:5e-09)n4:0.0974858,((((Zizania_latifolia_GWHTBFHI009828:0.0662105,(Leersia_perrieri_LPERR08G18840:0.0782709,Oryza_sativa_LOC_Os08g42760:0.0388283)n9:0.0364286)n8:0.0683212,(Dendrocalamus_sinicus_Dendrocalamus_sinicus_Dsi12A_12498292_12499503_Dsi12Ag04850.1_-1_CDS_4147842436_51175:0.0369506,(Dendrocalamus_sinicus_Dendrocalamus_sinicus_Dsi10B_17721810_17726591_Dsi10Bg03290.1_-1_CDS_4147824991_10032:0.101639,((Ampelocalamus_luodianensis_Alu08Cg11170.1:0.0166367,Dendrocalamus_sinicus_Dendrocalamus_sinicus_Dsi08C_5854659_5858968_Dsi08Cg04340.1_-1_CDS_4147809271_30236:0.0231249)n13:0.00730168,(Ampelocalamus_luodianensis_Alu08Dg01810.2:0.0509185,((Dendrocalamus_sinicus_Dendrocalamus_sinicus_DsiCtg00348_243213_249801_DsiCtg00348g00180.1_1_CDS_4147850872_24184:0,Dendrocalamus_sinicus_Dendrocalamus_sinicus_Dsi08B_34088306_34093272_Dsi08Bg11660.1_1_CDS_4147807681_44867:0)n16:0.0402911,Olyra_latifolia_Ola016323:0.0604748)n15:0.00628589)n14:0.000698432)n12:0.00871506)n11:0.00666705)n10:0.00681205)n7:0.0189147,(Brachypodium_distachyon_BRADI_3g41780v3:0.0747339,(Hordeum_spontaneum_WB01_001250_1356125:0.0343821,Hordeum_spontaneum_WB01_001250_1363601:0.0924347)n18:0.0684375)n17:0.0540809)n6:0.0174326,((((Eragrostis_curvula_EJB05_47947:0.00211014,Eragrostis_curvula_EJB05_47948:0.00342367)n22:0.120257,(Eleusine_coracana_ELECO.r07.8BG0667740:0.020019,Eleusine_coracana_ELECO.r07.8AG0638180:0.0785703)n23:0.0284412)n21:0.0612641,(Aristida_adscensionis_H_Aadptg000011l000354.1:0.0924681,(Stipagrostis_hirtigluma_H_Shi_ptg000002l_001089.1:0.0189954,Stipagrostis_hirtigluma_H_Shi_ptg000021l_002111.1:0.0168802)n25:0.0409217)n24:0.0201466)n20:0.0162116,((Phragmites_australis_Phragmites_australis_PaChr19_27165164_27167966_evm.model.PaChr19.1240_1_CDS_4362411544_21634:0.0485948,Phragmites_australis_Phragmites_australis_PaChr14_29167966_29170827_evm.model.PaChr14.1331_1_CDS_4362391245_22405:0.0342956)n27:0.0114774,(Chasmanthium_laxum_Chala.11G021800:0.0355508,((Zea_mays_Zm00001eb198370:0.117212,(Sorghum_bicolor_SORBI_3003G331300:0.0670039,Sorghum_bicolor_SORBI_3007G185600:0.0271432)n31:0.0187148)n30:0.0371498,(ASEM_RSA5_H_RSA5chrom6000571.1:0.0339163,((Echinocloa_haploclada_eh_chr8.2699:0.0451182,(Urochloa_fusta_Urofu.6G222400:0.0362011,((Cenchrus_americanus_H_CamCM007985.2002186.1:0.0615324,Setaria_viridis_SEVIR_6G237100v2:0.0162888)n37:0.0148669,(Digitaria_radicosa_Dra06G0176300:0.0388111,(Digitaria_exilis_H_DexUA-003096.1:0.0223609,(Digitaria_exilis_H_Dex6A-001244.1:6e-09,Digitaria_exilis_H_Dex6B-001203.1:5e-09)n40:0.0226195)n39:0.029147)n38:0.012339)n36:0.00554436)n35:0.008574)n34:0.0037712,(Dichantelium_oligosantes_H_DolKV776800.1000001.1:0.0375916,(Panicum_hallii_Pahal.6G288200:0.025807,(Panicum_virgatum_Pavir.6NG339700:0.0326612,Panicum_virgatum_Pavir.6KG390400:0.025887)n43:0.00287633)n42:0.00510126)n41:0.00798597)n33:0.00375221)n32:0.0200107)n29:0.0345476)n28:0.00964893)n26:0.00949455)n19:0.051988)n5:0.0537978)n3:0.0433745)n2:0.109827)n0;
```
