## Supplementary Dataset S1 for "Gene turnover and contingency facilitated the repeated evolution of C_4_ photosynthesis in grasses": OG0008414_tree.txt

```
((Streptochaeta_angustifolia_strangu_009820:0.0609557,((((Pharus_latifolius_Phala.09G080000.6:0,Pharus_latifolius_Phala.09G080000.4:0)n5:6e-09,Pharus_latifolius_Phala.09G080000.5:5e-09)n4:5e-09,(Pharus_latifolius_Phala.09G080000.2:5e-09,(Pharus_latifolius_Phala.09G080000:5e-09,Pharus_latifolius_Phala.09G080000.3:5e-09)n7:5e-09)n6:5e-09)n3:0.0619271,(((Zizania_latifolia_GWHTBFHI029413:0.0379341,(Leersia_perrieri_LPERR11G10030:0.0679084,Oryza_sativa_LOC_Os11g26030:0.0356211)n11:0.0172915)n10:0.0351405,((Olyra_latifolia_Ola012569:0.0640762,(Dendrocalamus_sinicus_Dendrocalamus_sinicus_Dsi11B_11418004_11442664_Dsi11Bg03920.1_-1_CDS_4147836151_38205:0.0566719,(Ampelocalamus_luodianensis_Alu11Dg08120.1:0.0240175,Dendrocalamus_sinicus_Dendrocalamus_sinicus_Dsi11A_19854449_19860674_Dsi11Ag05800.1_1_CDS_4147831483_25808:0.0217002)n15:0.00578115)n14:0.00064235)n13:0.00773179,(Brachypodium_distachyon_BRADI_4g19590v3:0.0695356,(Hordeum_spontaneum_WB01_005943_0079846:0.00339639,Hordeum_vulgareMorex_HORVU.MOREX.r3.5HG0421560:0.00153415)n17:0.074351)n16:0.0499751)n12:0.00659123)n9:0.0110456,((Aristida_adscensionis_H_Aadptg000034l000031.1:0.0565812,(Stipagrostis_hirtigluma_H_Shi_ptg000007l_000161.1:0.0137663,(Stipagrostis_hirtigluma_H_Shi_ptg000001l_000071.1:0.00200207,Stipagrostis_hirtigluma_H_Shi_ptg000100l_000022.1:0.00400732)n21:0.0116221)n20:0.0414497)n19:0.0292198,((Eragrostis_curvula_EJB05_28089:0.127387,(Eleusine_coracana_ELECO.r07.9AG0681810:0.0163421,Eleusine_coracana_ELECO.r07.9BG0706490:0.00927711)n24:0.0576993)n23:0.0388856,(Phragmites_australis_Phragmites_australis_PaChr21_13991371_13996857_evm.model.PaChr21.559_1_CDS_4362428539_33028:0.0308899,(Panicum_hallii_Pahal.8G139000:0.598802,(Chasmanthium_laxum_Chala.09G094600:0.0462048,((Sorghum_bicolor_SORBI_3001G246500:0.0260933,Zea_mays_Zm00001eb047920:0.0313578)n29:0.0661282,((Digitaria_radicosa_Dra07G0092500:0.0253406,(Digitaria_exilis_H_Dex3A-002664.1:0.00593678,Digitaria_exilis_H_Dex3B-002668.1:0.00696793)n32:0.0205504)n31:0.0297967,(Dichantelium_oligosantes_H_DolKV776106.1000001.1:0.0313532,((ASEM_RSA5_H_RSA5chrom6000923.1:0.0835214,Echinocloa_haploclada_eh_chr4.1333:0.0359251)n35:0.00693944,((Panicum_hallii_Pahal.2G020400:0.0105268,(Panicum_virgatum_Pavir.9NG285100:0.0415871,Panicum_virgatum_Pavir.8KG232800:0.0086604)n38:0.00361289)n37:0.021906,(Urochloa_fusta_Urofu.8G121100:0.0267294,(Cenchrus_americanus_H_CamCM007983.2003938.1:0.0311804,Setaria_viridis_SEVIR_8G118600v2:0.00644995)n40:0.0246357)n39:0.0092064)n36:0.00974879)n34:0.00292891)n33:0.00371328)n30:0.0124035)n28:0.0138218)n27:0.00521397)n26:0.000579331)n25:0.00578233)n22:0.00387851)n18:0.0382107)n8:0.0523982)n2:0.0234803)n1:0.0340102,((Ananas_comosus_H_Ananas_contig18_000561.1:0.024257,Tillandsia_fasciculata_H_Tillandsia_CM054946.1_000169.1:0.0385942)n42:0.100824,(Carex_scoparia_H_Carex_Csco_scaffold_5_000246.1:0.383501,Carex_scoparia_H_Carex_Csco_scaffold_5_000247.1:0.199137)n43:0.0221263)n41:0.0528784)n0;
```
