## Supplementary Dataset S1 for "Gene turnover and contingency facilitated the repeated evolution of C_4_ photosynthesis in grasses": OG0008415_tree.txt

```
((Ananas_comosus_H_Ananas_contig23_000078.1:0.0287422,(Tillandsia_fasciculata_H_Tillandsia_CM054942.1_000712.1:0.0201235,Tillandsia_fasciculata_H_Tillandsia_CM054952.1_000075.1:0.0039084)n2:0.0242129)n1:0.121594,(Streptochaeta_angustifolia_strangu_020188:0.0616725,(Pharus_latifolius_Phala.04G006500:0.0871545,((Brachypodium_distachyon_BRADI_1g52250v3:0.0384649,((((Leersia_perrieri_LPERR05G19390:0.0577651,Oryza_sativa_LOC_Os05g45270:0.0257884)n10:0.0200898,(Zizania_latifolia_GWHTBFHI031726:0.0525004,Zizania_latifolia_GWHTBFHI000324:0.0348083)n11:0.00386759)n9:0.00872344,((Olyra_latifolia_Ola005544:0.0711043,(Dendrocalamus_sinicus_Dendrocalamus_sinicus_Dsi11C_10253463_10256742_Dsi11Cg04130.1_1_CDS_4147838935_13454:0.0222461,Dendrocalamus_sinicus_Dendrocalamus_sinicus_Dsi06B_36132665_36134572_Dsi06Bg14440.1_1_CDS_4147783159_56609:0.0372385)n14:0.00413761)n13:0.0081102,(Hordeum_spontaneum_WB01_004572_0121214:0.454708,((Ampelocalamus_luodianensis_Alu07Cg11640.1:0.0245679,Ampelocalamus_luodianensis_Alu06Dg00580.2:0.00432054)n17:0.00334474,(Ampelocalamus_luodianensis_Alu06Dg00260.2:0.234774,(Ampelocalamus_luodianensis_Alu04Dg21140.1:0.0370009,Ampelocalamus_luodianensis_Alu11Dg02520.1:0.286895)n19:0.0286895)n18:0.00286895)n16:0.000318772)n15:0.0885191)n12:0.00416307)n8:0.0117393,(Hordeum_spontaneum_WB01_014388_0029360:0,Hordeum_spontaneum_WB01_014388_0022769:0)n20:0.0868542)n7:0.00965047)n6:0.0525529,((Aristida_adscensionis_H_Aadptg000046l000537.1:0.0736805,Stipagrostis_hirtigluma_H_Shi_ptg000055l_000633.1:0.035741)n22:0.0168747,(Chasmanthium_laxum_Chala.02G005500:0.0357814,(((Zea_mays_Zm00001eb199670:0.0644579,Sorghum_bicolor_SORBI_3007G220900:0.0786249)n26:0.0428921,((Echinocloa_haploclada_eh_chr8.205:0.0293074,ASEM_RSA5_H_RSA5chrom6001774.1:0.0208123)n28:0.00448456,(((Panicum_hallii_Pahal.6G015800:0.0184289,(Panicum_virgatum_Pavir.6KG024300:0.0200725,Panicum_virgatum_Pavir.6NG016800:0.0108101)n32:0.00493955)n31:0.0102618,(Urochloa_fusta_Urofu.6G002200:0.0254412,(Digitaria_radicosa_Dra06G0015000:0.035568,(Digitaria_exilis_H_Dex6A-000116.1:0.00558511,Digitaria_exilis_H_Dex6B-000094.1:0.00561008)n35:0.0173716)n34:0.0258195)n33:0.00370625)n30:0.00131525,(Setaria_viridis_SEVIR_6G083900v2:0.0144001,((Cenchrus_americanus_H_CamCM007985.2000592.1:0.0248246,Cenchrus_americanus_H_CamCM007985.2000593.1:5e-09)n38:0.0574489,Cenchrus_americanus_H_CamCM007983.2004395.1:0.0249406)n37:0.00277118)n36:0.00564275)n29:0.00499597)n27:0.0201039)n25:0.0337628,(Phragmites_australis_Phragmites_australis_PaChr13_257217_259520_evm.model.PaChr13.22_1_CDS_4362387269_6817:0.051196,(((Eragrostis_curvula_EJB05_53340:0,Eragrostis_curvula_EJB05_46639:0)n42:0.0299141,(Eleusine_coracana_ELECO.r07.6BG0457800:0.0160212,Eleusine_coracana_ELECO.r07.6AG0505760:0.0223432)n43:0.0295257)n41:0.0213476,Phragmites_australis_Phragmites_australis_PaChr8_346718_348739_evm.model.PaChr8.30_1_CDS_4362480654_32778:0.0299122)n40:0.0021114)n39:0.0002346)n24:0.00601103)n23:0.00725529)n21:0.0234276)n5:0.0361295)n4:0.034926)n3:0.121594)n0;
```
