## Supplementary Dataset S1 for "Gene turnover and contingency facilitated the repeated evolution of C_4_ photosynthesis in grasses": OG0008416_tree.txt

```
((Ananas_comosus_H_Ananas_contig3_000777.1:0.0430602,Tillandsia_fasciculata_H_Tillandsia_CM054933.1_000787.1:0.0384164)n1:0.130484,(((Pharus_latifolius_Phala.02G184200:0.123321,Streptochaeta_angustifolia_strangu_025173:0.129126)n4:0.0795282,(Streptochaeta_angustifolia_strangu_042858:0.152925,Pharus_latifolius_Phala.06G129900:0.0968467)n5:0.0383118)n3:0.0129008,(((Brachypodium_distachyon_BRADI_5g12714v3:0.0843224,(Hordeum_spontaneum_WB01_001147_0314083:5e-09,Hordeum_vulgareMorex_HORVU.MOREX.r3.2HG0173970:5e-09)n9:0.110482)n8:0.0330925,(((Dendrocalamus_sinicus_Dendrocalamus_sinicus_Dsi04C_12600718_12601283_Dsi04Cg09130.1_1_CDS_4147760314_45837:0.0194118,(Ampelocalamus_luodianensis_AluCtg02592g00060.2:0.00762871,Ampelocalamus_luodianensis_Alu04Dg12890.2:5e-09)n13:0.0232448)n12:5e-09,(Dendrocalamus_sinicus_Dendrocalamus_sinicus_Dsi04B_27377841_27378405_Dsi04Bg06500.1_-1_CDS_4147754809_17115:0.014777,(Olyra_latifolia_Ola019232:0.100126,Ampelocalamus_luodianensis_Alu04Cg10790.1:0.00871506)n15:0.0177932)n14:0.00197702)n11:0.00423642,(Dendrocalamus_sinicus_Dendrocalamus_sinicus_Dsi06A_8543013_8545735_Dsi06Ag05160.1_1_CDS_4147775989_302:0.554297,((Aristida_adscensionis_H_Aadptg000067l000134.1:0.0608128,Stipagrostis_hirtigluma_H_Shi_ptg000016l_002427.1:0.0585978)n18:0.0224827,((Phragmites_australis_Phragmites_australis_PaChr11_12070759_12071086_evm.model.PaChr11.1106_1_CDS_4362375114_34535:0.0568706,Phragmites_australis_Phragmites_australis_PaChr7_13230061_13230633_evm.model.PaChr7.1092_1_CDS_4362473412_2895:0.0376656)n20:0.0152136,(((Eragrostis_curvula_EJB05_37577:5e-09,Eragrostis_curvula_EJB05_56344:5e-09)n23:0.0743635,(Eleusine_coracana_ELECO.r07.4BG0345540:0.0185837,Eleusine_coracana_ELECO.r07.4AG0314380:0.00346596)n24:0.0337529)n22:0.031287,((Zea_mays_Zm00001eb080410:0.0633424,Sorghum_bicolor_SORBI_3006G110850:0.0316617)n26:0.0150427,(Chasmanthium_laxum_Chala.06G131400:0.0337068,(Echinocloa_haploclada_eh_chr9.1523:0.0557825,((Digitaria_radicosa_Dra07G0094200:0.0578314,(Digitaria_exilis_H_Dex7A-002332.1:0.0193172,Digitaria_exilis_H_Dex7B-000597.1:0.0112456)n31:0.0231455)n30:0.0124583,(ASEM_RSA5_H_RSA5chrom7002910.1:0.031638,(Cenchrus_americanus_H_CamLKME02051610.1000001.1:6e-09,((Urochloa_fusta_Urofu.7G156300:0.0359366,Panicum_hallii_Pahal.7G182000:0.0114434)n35:0.0117173,((Panicum_virgatum_Pavir.7NG245900:0.0358388,(Panicum_virgatum_Pavir.7KG194800:0.0114817,Panicum_virgatum_Pavir.7KG195800:0.00370129)n38:0.019971)n37:0.0174917,(Dichantelium_oligosantes_H_DolKV776075.1000004.1:0.0453091,(Setaria_viridis_SEVIR_7G136700v2:0.0194011,Cenchrus_americanus_H_CamCM007984.2003396.1:0.0245098)n40:0.00387538)n39:0.00768485)n36:5e-09)n34:0.00384554)n33:0.000427283)n32:5e-09)n29:6e-09)n28:0.00995792)n27:0.0168875)n25:0.0171098)n21:0.0117481)n19:0.0332334)n17:0.0232143)n16:0.0253538)n10:0.00281709)n7:0.0163241,((Zizania_latifolia_GWHTBFHI017028:0.0313494,Zizania_latifolia_GWHTBFHI019369:0.0350165)n42:0.0440532,(Leersia_perrieri_LPERR04G12060:0.0870349,Oryza_sativa_LOC_Os04g39110:0.103365)n43:0.025995)n41:0.0380658)n6:0.071778)n2:0.130484)n0;
```
