## Supplementary Dataset S1 for "Gene turnover and contingency facilitated the repeated evolution of C_4_ photosynthesis in grasses": OG0008417_tree.txt

```
((Pharus_latifolius_Phala.02G289300:0.126292,(Streptochaeta_angustifolia_strangu_002473:0.229103,Streptochaeta_angustifolia_strangu_025913:0.13792)n2:0.0425137)n1:0.0220694,(((((Zizania_latifolia_GWHTBFHI026135:0.0670234,(Zizania_latifolia_GWHTBFHI022228:0.00858291,Zizania_latifolia_GWHTBFHI022233:0.0255286)n8:0.0390296)n7:0.030363,(Leersia_perrieri_LPERR02G26900:0.109956,Oryza_sativa_LOC_Os02g51720:0.0456602)n9:0.0371203)n6:0.0417209,(Brachypodium_distachyon_BRADI_3g58910v3:0.169889,(Hordeum_spontaneum_WB01_007746_0140804:0.00150845,Hordeum_vulgareMorex_HORVU.MOREX.r3.6HG0614110:0.00145122)n11:0.130771)n10:0.0725824)n5:0.0119406,(Olyra_latifolia_Ola031627:0.0705153,((Dendrocalamus_sinicus_Dendrocalamus_sinicus_Dsi02C_32232578_32233441_Dsi02Cg15260.1_1_CDS_4147725721_17019:0.0588977,Dendrocalamus_sinicus_Dendrocalamus_sinicus_Dsi02B_45427972_45428853_Dsi02Bg17990.1_1_CDS_4147720045_5747:0.0573961)n14:0.00994978,(Ampelocalamus_luodianensis_Alu09CXg03620.1:0.0303168,Ampelocalamus_luodianensis_Alu02Dg04390.1:0.0445616)n15:0.00495129)n13:0.0074789)n12:0.0177534)n4:0.0131155,((Aristida_adscensionis_H_Aadptg000001l000312.1:0.083693,Stipagrostis_hirtigluma_H_Shi_ptg000038l_001918.1:0.0479689)n17:0.0217578,((((Eragrostis_curvula_EJB05_20083:0.00137781,Eragrostis_curvula_EJB05_20072:5e-09)n21:0.0635807,(Eleusine_coracana_ELECO.r07.2AG0146120:0.0359998,Eleusine_coracana_ELECO.r07.2BG0201640:0.0381722)n22:0.0778116)n20:0.0538623,(Phragmites_australis_Phragmites_australis_PaChr5_40512606_40513577_evm.model.PaChr5.1990_1_CDS_4362461307_9168:0.070983,Phragmites_australis_Phragmites_australis_PaChr6_39460470_39461351_evm.model.PaChr6.2057_1_CDS_4362468670_4982:0.0619524)n23:0.0152536)n19:0.00721286,(Chasmanthium_laxum_Chala.05G276900:0.0561162,((Sorghum_bicolor_SORBI_3004G232600:0.0374308,(Zea_mays_Zm00001eb194180:0.0812167,Zea_mays_Zm00001eb255200:0.0520461)n27:0.00742608)n26:0.033155,((Digitaria_radicosa_Dra01G0262400:0.0433605,(Digitaria_exilis_H_DexUA-003371.1:0.0193861,(Digitaria_exilis_H_DexUA-002688.1:0.00526777,(Digitaria_exilis_H_Dex1A-002023.1:0,Digitaria_exilis_H_Dex1B-001483.1:0,Digitaria_exilis_H_DexUA-003218.1:0)n32:5e-09)n31:0.00579838)n30:0.0464637)n29:0.0329539,((Dichantelium_oligosantes_H_DolKV777821.1000009.1:0.0437534,((ASEM_RSA5_H_RSA5chrom7001060.1:0.0490133,Echinocloa_haploclada_eh_chr7.3391:0.0593742)n36:0.00700297,ASEM_RSA5_H_RSA5chrom7001061.1:0.0162632)n35:0.00180702)n34:0.00303662,((Panicum_hallii_Pahal.1G400500:0.0219538,((Panicum_virgatum_Pavir.9KG284800:0,Panicum_virgatum_Pavir.6NG154900:0)n40:0.0132215,Panicum_virgatum_Pavir.1NG496800:0.0208023)n39:0.00419295)n38:0.0227924,(Urochloa_fusta_Urofu.1G354900:0.0409896,(Cenchrus_americanus_H_CamCM007984.2004716.1:0.0360144,Setaria_viridis_SEVIR_1G330300v2:0.0209195)n42:0.016457)n41:0.0061602)n37:0.00500555)n33:0.00304945)n28:0.0204186)n25:0.0323173)n24:0.0154868)n18:0.0181981)n16:0.0646365)n3:0.0220694)n0;
```
