## Supplementary Dataset S1 for "Gene turnover and contingency facilitated the repeated evolution of C_4_ photosynthesis in grasses": OG0008418_tree.txt

```
(((Ananas_comosus_H_Ananas_contig25_000309.1:0.0255432,Tillandsia_fasciculata_H_Tillandsia_CM054945.1_000361.1:0.0200228)n2:0.11108,(Juncus_effusus_H_Juncus_Jeff_scaffold_18_000368.1:0.270819,Carex_scoparia_H_Carex_Csco_scaffold_27_000370.1:0.144868)n3:0.121569)n1:0.0618185,(Streptochaeta_angustifolia_strangu_027474:0.0620565,((Pharus_latifolius_Phala.01G233000.3:0.00928368,((Pharus_latifolius_Phala.01G233000:0,Pharus_latifolius_Phala.01G233000.5:0,Pharus_latifolius_Phala.01G233000.4:0)n8:5e-09,Pharus_latifolius_Phala.01G233000.2:5e-09)n7:0.00289511)n6:0.0638759,((((Leersia_perrieri_LPERR05G18770:0.0237869,Oryza_sativa_LOC_Os05g44080:0.0256799)n12:0.0147546,(Zizania_latifolia_GWHTBFHI000370:0.0233404,Zizania_latifolia_GWHTBFHI031675:0.0318225)n13:0.01085)n11:0.0397179,((Brachypodium_distachyon_BRADI_1g62770v3:0.0491262,(Hordeum_spontaneum_WB01_000687_0395471:0.0057094,Hordeum_vulgareMorex_HORVU.MOREX.r3.4HG0376550:0.00106486)n16:0.0655277)n15:0.0395581,((Ampelocalamus_luodianensis_Alu03Cg22910.1:0.0246168,Ampelocalamus_luodianensis_Alu03Dg14050.6:0.0214233)n18:0.00312618,(Olyra_latifolia_Ola012646:0.0681507,(Dendrocalamus_sinicus_Dendrocalamus_sinicus_Dsi03A_36789529_36800647_Dsi03Ag13650.1_-1_CDS_4147730815_41799:0.0208244,Dendrocalamus_sinicus_Dendrocalamus_sinicus_Dsi03B_35268797_35273319_Dsi03Bg12780.1_-1_CDS_4147737943_17622:0.015443)n20:0.00171589)n19:0.00396546)n17:0.00194377)n14:0.00640705)n10:0.015977,(((Eragrostis_curvula_EJB05_06671:0.0535799,(Eleusine_coracana_ELECO.r07.3BG0280390:0.00902441,Eleusine_coracana_ELECO.r07.3AG0247870:0.00670754)n24:0.0269505)n23:0.0170242,((Aristida_adscensionis_H_Aadptg000010l000288.1:0.0402134,(Stipagrostis_hirtigluma_H_Shi_ptg000017l_001965.1:0.00676201,Stipagrostis_hirtigluma_H_Shi_ptg000092l_000217.1:0.0109189)n27:0.0324105)n26:0.0114456,(Phragmites_australis_Phragmites_australis_PaChr4_18164914_18168744_evm.model.PaChr4.1219_1_CDS_4362451865_30994:0.0290279,Phragmites_australis_Phragmites_australis_PaChr3_17519978_17523603_evm.model.PaChr3.1274_1_CDS_4362443421_5316:0.0209014)n28:0.00232238)n25:0.00475258)n22:0.0108899,(Chasmanthium_laxum_Chala.04G083300:0.037431,((Sorghum_bicolor_SORBI_3001G375600:0.0147045,Zea_mays_Zm00001eb394910:0.0356215)n31:0.0295414,((Digitaria_radicosa_Dra09G0333300:0.0200383,(Digitaria_exilis_H_Dex9A-003589.1:0.00292409,Digitaria_exilis_H_Dex9B-003612.1:0.00504029)n34:0.0127227)n33:0.0237566,((Echinocloa_haploclada_eh_chr1.4066:0.03542,ASEM_RSA5_H_RSA5chrom9006437.1:0.0255421)n36:0.00229063,(Dichantelium_oligosantes_H_DolKV775165.1000003.1:0.0169848,((Panicum_hallii_Pahal.9G470700:0.00700769,(Panicum_virgatum_Pavir.9NG586100:0.0125678,Panicum_virgatum_Pavir.9KG439200:0.00894427)n40:0.00438272)n39:0.0114531,(Urochloa_fusta_Urofu.9G430300:0.0143625,(Cenchrus_americanus_H_CamCM007986.2002218.1:0.0221524,Setaria_viridis_SEVIR_9G412300v2:0.00433979)n42:0.00598275)n41:0.0085267)n38:0.0023377)n37:0.00272549)n35:0.00532473)n32:0.0107833)n30:0.0218162)n29:0.01204)n21:0.0296633)n9:0.0445838)n5:0.0271917)n4:0.0618185)n0;
```
