## Supplementary Dataset S1 for "Gene turnover and contingency facilitated the repeated evolution of C_4_ photosynthesis in grasses": OG0008419_tree.txt

```
((Juncus_effusus_H_Juncus_Jeff_scaffold_21_000225.1:0.530535,Carex_scoparia_H_Carex_Csco_scaffold_5_000845.1:0.322685)n1:0.0415966,((Streptochaeta_angustifolia_strangu_032896:0.104913,(Pharus_latifolius_Phala.01G341400.2:0.140576,(Pharus_latifolius_Phala.01G341400.3:0.0199635,(Pharus_latifolius_Phala.01G341400.4:5e-09,(Pharus_latifolius_Phala.01G341400:5e-09,Pharus_latifolius_Phala.01G341400.5:5e-09)n7:5e-09)n6:0.0030402)n5:0.012296)n4:0.0376612)n3:0.019623,((((Zizania_latifolia_GWHTBFHI015955:0.0266011,Zizania_latifolia_GWHTBFHI023963:0.0326566)n11:0.00790652,(Oryza_sativa_LOC_Os03g07790:0.0301669,Leersia_perrieri_LPERR03G04820:0.0674968)n12:0.012526)n10:0.0393575,((Brachypodium_distachyon_BRADI_1g73040v3:0.0448046,(Hordeum_spontaneum_WB01_004330_0093042:5e-09,Hordeum_vulgareMorex_HORVU.MOREX.r3.4HG0384230:0.00155583)n15:0.0961877)n14:0.0547884,((Ampelocalamus_luodianensis_Alu03Cg13360.2:0.0254184,Olyra_latifolia_Ola035813:0.0520285)n17:0.00550581,(Dendrocalamus_sinicus_Dendrocalamus_sinicus_Dsi03B_48997713_49003029_Dsi03Bg20250.1_-1_CDS_4147740184_28320:0.0266717,(Dendrocalamus_sinicus_Dendrocalamus_sinicus_Dsi03A_50591448_50595517_Dsi03Ag21070.1_-1_CDS_4147733041_44058:0.037975,Dendrocalamus_sinicus_Dendrocalamus_sinicus_Dsi06C_30536015_30541489_Dsi06Cg12150.1_-1_CDS_4147786846_28474:0.0227025)n19:0.00227025)n18:0.00025225)n16:0.0100127)n13:0.00987152)n9:0.0183738,(((Aristida_adscensionis_H_Aadptg000041l000024.1:0.076874,(Stipagrostis_hirtigluma_H_Shi_ptg000082l_000356.1:0.0126846,(Stipagrostis_hirtigluma_H_Shi_ptg000006l_000303.1:0.00853907,Stipagrostis_hirtigluma_H_Shi_ptg000017l_001359.1:0.00775633)n24:0.00301951)n23:0.0266144)n22:0.0142522,(Chasmanthium_laxum_Chala.04G194300:0.0284558,(((ASEM_RSA5_H_RSA5chrom9000089.1:0.0158379,(Digitaria_radicosa_Dra02G0048700:0.023359,(Digitaria_exilis_H_Dex9A-003011.1:0.00195592,Digitaria_exilis_H_Dex9B-003027.1:0.0152546)n30:0.024973)n29:0.0339866)n28:0.00747966,(Urochloa_fusta_Urofu.9G551700:0.102553,((Cenchrus_americanus_H_CamCM007986.2002527.1:0.0170291,Setaria_viridis_SEVIR_9G526600v2:0.0169588)n33:0.014509,((Dichantelium_oligosantes_H_DolKV776621.1000002.1:0.0259452,Echinocloa_haploclada_eh_chr1.5136:0.0312461)n35:0.00467363,((Panicum_hallii_Pahal.2G323700:0.0523833,Panicum_hallii_Pahal.9G586100:6e-09)n37:0.00913163,(Panicum_virgatum_Pavir.9NG727300:0.0205466,Panicum_virgatum_Pavir.9KG612000:0.01167)n38:0.00754026)n36:0.0095479)n34:0.00257063)n32:0.000857203)n31:0.00341001)n27:0.0089994,(Sorghum_bicolor_SORBI_3001G487200:0.0316852,(Zea_mays_Zm00001eb005600:0.0355839,Zea_mays_Zm00001eb402080:0.0389519)n40:0.00432798)n39:0.00805305)n26:0.0343128)n25:0.00812267)n21:0.019553,((Eleusine_coracana_ELECO.r07.3AG0235590:0.066423,Eragrostis_curvula_EJB05_07873:0.0337625)n42:0.0515835,(Phragmites_australis_Phragmites_australis_PaChr4_5061994_5065636_evm.model.PaChr4.468_1_CDS_4362455559_12953:0.0344302,Phragmites_australis_Phragmites_australis_PaChr3_5081419_5085579_evm.model.PaChr3.434_1_CDS_4362447439_38573:0.0293732)n43:0.00326369)n41:0.00982807)n20:0.0407985)n8:0.0200076)n2:0.0415966)n0;
```
