## Supplementary Dataset S1 for "Gene turnover and contingency facilitated the repeated evolution of C_4_ photosynthesis in grasses": OG0008420_tree.txt

```
(((Ananas_comosus_H_Ananas_contig10_000704.1:0.039115,Tillandsia_fasciculata_H_Tillandsia_CM054937.1_000100.1:0.0268547)n2:0.1279,(Carex_scoparia_H_Carex_Csco_scaffold_1_000918.1:0.12379,Juncus_effusus_H_Juncus_Jeff_scaffold_6_000949.1:0.205619)n3:0.107996)n1:0.0632162,((Streptochaeta_angustifolia_strangu_021514:0.110814,(Pharus_latifolius_Phala.05G304500:5e-09,(Pharus_latifolius_Phala.05G304500.2:0,Pharus_latifolius_Phala.05G304500.3:0)n7:5e-09)n6:0.0634061)n5:0.0258799,((Olyra_latifolia_Ola021222:0.0571554,((Ampelocalamus_luodianensis_Alu03Cg31260.1:0.0133561,(Dendrocalamus_sinicus_Dendrocalamus_sinicus_Dsi03A_54464809_54471989_Dsi03Ag23660.1_-1_CDS_4147733818_26611:0.0361413,Dendrocalamus_sinicus_Dendrocalamus_sinicus_Dsi10C_24611719_24614709_Dsi10Cg08980.1_-1_CDS_4147829518_56762:0.0206891)n12:0.00229878)n11:0.00588443,(Dendrocalamus_sinicus_Dendrocalamus_sinicus_Dsi03B_52562854_52566358_Dsi03Bg22700.1_-1_CDS_4147740919_44084:0.132413,Ampelocalamus_luodianensis_Alu03Dg00980.2:0.0466225)n13:0.00518028)n10:0.0135501)n9:0.0176906,((Brachypodium_distachyon_BRADI_1g77350v3:0.0457941,((Hordeum_vulgareMorex_HORVU.MOREX.r3.4HG0413620:0,Hordeum_vulgareMorex_HORVU.MOREX.r3.4HG0413620.2:0)n17:0.00570738,Hordeum_spontaneum_WB01_004325_0144574:0.0079552)n16:0.089504)n15:0.029224,((Zizania_latifolia_GWHTBFHI016267:0.0342988,(Leersia_perrieri_LPERR03G01300:0.0389768,Oryza_sativa_LOC_Os03g02640:0.0401363)n20:0.0283089)n19:0.0410219,(((Aristida_adscensionis_H_Aadptg000007l000344.1:0.0849892,(Stipagrostis_hirtigluma_H_Shi_ptg000006l_000395.1:0.0235324,Stipagrostis_hirtigluma_H_Shi_ptg000017l_001140.1:0.0168992)n24:0.0418749)n23:0.011023,(Eragrostis_curvula_EJB05_08254:0.0616241,(Eleusine_coracana_ELECO.r07.3BG0296670:0.0455046,Eleusine_coracana_ELECO.r07.3AG0231150:0.0474083)n26:0.0232335)n25:0.0339324)n22:0.0158568,((Chasmanthium_laxum_Chala.04G234200:0.0418628,((Sorghum_bicolor_SORBI_3001G531200:0.0388287,Zea_mays_Zm00001eb001200:0.0491069)n30:0.0217943,(((Digitaria_radicosa_Dra02G0010700:5e-09,Digitaria_radicosa_Dra02G0010700.2:5e-09)n33:0.0274367,(Digitaria_exilis_H_Dex9A-002815.1:0.0125305,Digitaria_exilis_H_Dex9B-002822.1:0.0115542)n34:0.0185458)n32:0.0215055,((Echinocloa_haploclada_eh_scaffold759.13:0.0408469,(ASEM_RSA5_H_RSA5chrom9006140.1:0.0405168,Dichantelium_oligosantes_H_DolKV768360.1000005.1:0.0194437)n37:0.0060056)n36:0.00348093,((Cenchrus_americanus_H_CamCM007986.2002297.1:0.0441963,Setaria_viridis_SEVIR_9G569100v2:0.0183934)n39:0.0032198,((Urochloa_fusta_Urofu.9G595600:5e-09,Urochloa_fusta_Urofu.9G594100:6e-09)n41:0.0233677,(Panicum_hallii_Pahal.9G630800:0.0124769,Panicum_virgatum_Pavir.9KG568700:0.0185193)n42:0.0121158)n40:0.00416515)n38:0.00363267)n35:0.00348015)n31:0.0211495)n29:0.0128372)n28:0.0113773,(Phragmites_australis_Phragmites_australis_PaChr4_1033496_1036517_evm.model.PaChr4.93_1_CDS_4362456585_19691:0.0698818,Phragmites_australis_Phragmites_australis_PaChr3_1160023_1163008_evm.model.PaChr3.102_1_CDS_4362442857_22989:0.0373917)n43:0.00415464)n27:0.0159007)n21:0.0176867)n18:0.0115602)n14:0.0103632)n8:0.0266634)n4:0.0632162)n0;
```
