## Supplementary Dataset S1 for "Gene turnover and contingency facilitated the repeated evolution of C_4_ photosynthesis in grasses": OG0008421_tree.txt

```
(((((Zizania_latifolia_GWHTBFHI002144:0.0857035,Zizania_latifolia_GWHTBFHI008258:0.0837106)n4:0.0537521,(Leersia_perrieri_LPERR10G07450:0.220111,Oryza_sativa_LOC_Os10g28420:0.11318)n5:0.0825671)n3:0.0616989,((((Dendrocalamus_sinicus_Dendrocalamus_sinicus_Dsi10C_13829265_13831384_Dsi10Cg02860.1_1_CDS_4147827682_46622:0.0531597,Ampelocalamus_luodianensis_Alu10Dg06950.2:0.0361462)n9:0.0164372,(Ampelocalamus_luodianensis_Alu10Cg05340.1:0.0366089,Dendrocalamus_sinicus_Dendrocalamus_sinicus_Dsi10B_18888688_18889858_Dsi10Bg03800.1_1_CDS_4147825144_39295:0.142092)n10:0.015788)n8:0.00877782,(Hordeum_spontaneum_WB01_001375_0500778:0.115863,Hordeum_vulgareMorex_HORVU.MOREX.r3.2HG0197760:0.0694622)n11:0.157959)n7:0.0155224,Olyra_latifolia_Ola015541:0.0881375)n6:0.0273843)n2:0.01365,(Brachypodium_distachyon_BRADI_3g26990v3:0.187392,((Aristida_adscensionis_H_Aadptg000025l000190.1:0.120407,Stipagrostis_hirtigluma_H_Shi_ptg000025l_002200.1:0.114374)n14:0.0473861,((Eragrostis_curvula_EJB05_22782:0.0992326,(Eleusine_coracana_ELECO.r07.2AG0125010:0.043356,Eleusine_coracana_ELECO.r07.2BG0180640:0.0874517)n17:0.164564)n16:0.0668674,(((Sorghum_bicolor_SORBI_3001G244400:0.0699491,Zea_mays_Zm00001eb047820:0.107648)n20:0.0573869,((Urochloa_fusta_Urofu.9G263200:0.130131,(Echinocloa_haploclada_eh_chr6.413:0.350952,Echinocloa_haploclada_eh_chr1.2472:0.0616478)n23:0.0442166)n22:0.0188229,((Setaria_viridis_SEVIR_9G248700v2:0.080874,(Panicum_hallii_Pahal.9G245200:0.0561743,(Panicum_virgatum_Pavir.9KG196700:0.0631104,Panicum_virgatum_Pavir.9NG315700:0.0485636)n27:0.01567)n26:0.0321209)n25:0.0178433,(Dichantelium_oligosantes_H_DolKV782120.1000001.1:0.0893574,(((Digitaria_radicosa_Dra09G0207800:0.0090495,Digitaria_radicosa_Dra09G0207800.2:0.00354178)n31:0.0701693,(Digitaria_exilis_H_Dex9A-001177.1:0.0513001,Digitaria_exilis_H_Dex9B-001172.1:0.0418743)n32:0.0589075)n30:0.0551051,ASEM_RSA5_H_RSA5chrom9001761.1:0.0653395)n29:0.0162465)n28:0.0142295)n24:0.0113234)n21:0.0325193)n19:0.031744,(Chasmanthium_laxum_Chala.03G087900:0.0893446,(Phragmites_australis_Phragmites_australis_PaChr25_12239737_12241473_evm.model.PaChr25.382_1_CDS_4362438497_15838:0.0864592,Phragmites_australis_Phragmites_australis_PaChr18_17835248_17837090_evm.model.PaChr18.551_1_CDS_4362408639_31700:0.0812141)n34:0.00902379)n33:0.0157336)n18:0.0223445)n15:0.0275149)n13:0.104322)n12:0.0348208)n1:0.0586614,(((Pharus_latifolius_Phala.11G086000:0,Pharus_latifolius_Phala.11G086000.6:0,Pharus_latifolius_Phala.11G086000.7:0,Pharus_latifolius_Phala.11G086000.3:0,Pharus_latifolius_Phala.11G086000.4:0,Pharus_latifolius_Phala.11G086000.5:0,Pharus_latifolius_Phala.11G086000.2:0)n37:5e-09,Pharus_latifolius_Phala.11G086000.8:5e-09)n36:0.139914,(Streptochaeta_angustifolia_strangu_023786:0.154378,Streptochaeta_angustifolia_strangu_007028:0.207791)n38:0.0230879)n35:0.0335236)n0;
```
