## Supplementary Dataset S1 for "Gene turnover and contingency facilitated the repeated evolution of C_4_ photosynthesis in grasses": OG0008422_tree.txt

```
((Streptochaeta_angustifolia_strangu_033833:0.0599605,(((((Olyra_latifolia_Ola007522:0.0566188,(Dendrocalamus_sinicus_Dendrocalamus_sinicus_DsiCtg00390_23704_25294_DsiCtg00390g00010.1_1_CDS_4147851490_30938:0.163447,(Ampelocalamus_luodianensis_Alu03Cg06760.2:0.0259888,(Dendrocalamus_sinicus_Dendrocalamus_sinicus_Dsi03A_6103263_6106840_Dsi03Ag04920.1_-1_CDS_4147728196_45731:0.110454,Dendrocalamus_sinicus_Dendrocalamus_sinicus_Dsi03A_6074778_6084159_Dsi03Ag04910.1_-1_CDS_4147728193_44042:0.0125523)n9:0.0233121)n8:0.00322301)n7:0.000358112)n6:0.00412476,(Brachypodium_distachyon_BRADI_1g08710v3:0.0459974,(Hordeum_spontaneum_WB01_006850_0009413:0.000682585,Hordeum_vulgareMorex_HORVU.MOREX.r3.5HG0510320:0.00068363)n11:0.0606596)n10:0.0296849)n5:0.00875074,(Zizania_latifolia_GWHTBFHI014550:0.0453628,(Oryza_sativa_LOC_Os03g53660:0.0263631,Leersia_perrieri_LPERR03G28620:0.037519)n13:0.0154897)n12:0.0401462)n4:0.0106329,((Eragrostis_curvula_EJB05_04510:0.0354578,(Eleusine_coracana_ELECO.r07.3BG0261500:0.0084733,Eleusine_coracana_ELECO.r07.3AG0216210:0.0052881)n16:0.0386057)n15:0.02618,((Aristida_adscensionis_H_Aadptg000018l000639.1:0.0538449,Stipagrostis_hirtigluma_H_Shi_ptg000037l_001406.1:0.0390394)n18:0.0128319,(Phragmites_australis_Phragmites_australis_PaChr3_43317812_43326958_evm.model.PaChr3.2335_1_CDS_4362445779_20068:0.0299607,(Chasmanthium_laxum_Chala.03G215700:0.0366098,((Sorghum_bicolor_SORBI_3001G090600:0.0228759,(Zea_mays_Zm00001eb214950:0.0376533,Tillandsia_fasciculata_H_Tillandsia_CM054947.1_000795.1:0.373698)n23:0.0178564)n22:0.0332036,((Echinocloa_haploclada_eh_chr1.804:0.0249264,(ASEM_RSA5_H_RSA5chrom9003068.1:0.0127337,ASEM_RSA5_H_RSA5chrom9003227.1:0.0118934)n26:0.011978)n25:0.0102587,(Dichantelium_oligosantes_H_DolKV772403.1000012.1:0.0266475,((Panicum_hallii_Pahal.9G088800:0.0108286,(Panicum_virgatum_Pavir.9NG102000:0.0137419,Panicum_virgatum_Pavir.2NG212300:0.00988924)n30:0.00466241)n29:0.0141357,(Urochloa_fusta_Urofu.9G091000:0.0229759,((Cenchrus_americanus_H_CamCM007983.2005118.1:0.0226994,Setaria_viridis_SEVIR_9G091500v2:0.0114775)n33:0.00727895,(Digitaria_radicosa_Dra09G0077500:0.019462,(Digitaria_exilis_H_Dex9A-005220.1:0.00510082,Digitaria_exilis_H_Dex9B-005111.1:0.00585604)n35:0.0212131)n34:0.00775538)n32:0.00369752)n31:0.00563142)n28:0.00444377)n27:0.00528717)n24:0.00834522)n21:0.0140025)n20:0.00389346)n19:0.00249494)n17:0.00347405)n14:0.0366102)n3:0.0339085,((Ananas_comosus_H_Ananas_contig1_000012.1:0.0191609,Tillandsia_fasciculata_H_Tillandsia_CM054947.1_000013.1:0.0185798)n37:0.103072,(Carex_scoparia_H_Carex_Csco_scaffold_21_000220.1:0.159122,Juncus_effusus_H_Juncus_Jeff_scaffold_19_000315.1:0.204185)n38:0.0479968)n36:0.0879193)n2:0.00976881)n1:0.00993055,((Pharus_latifolius_Phala.01G082800.6:5e-09,(Pharus_latifolius_Phala.01G082800.4:5e-09,(Pharus_latifolius_Phala.01G082800.5:5e-09,(Pharus_latifolius_Phala.01G082800:5e-09,Pharus_latifolius_Phala.01G082800.2:5e-09)n43:0.000250378)n42:6e-09)n41:6e-09)n40:1.1067e-05,Pharus_latifolius_Phala.01G082800.3:0.00024223)n39:0.0574251)n0;
```
