## Supplementary Dataset S1 for "Gene turnover and contingency facilitated the repeated evolution of C_4_ photosynthesis in grasses": OG0008423_tree.txt

```
((Carex_scoparia_H_Carex_Csco_scaffold_29_000572.1:0.11694,Ananas_comosus_H_Ananas_contig2_000861.1:0.0145554)n1:0.0100787,((Ampelocalamus_luodianensis_Alu07Cg08110.2:0.0300949,(Cenchrus_americanus_H_CamLKME02049207.1000001.1:0.0661151,Cenchrus_americanus_H_CamLKME02009694.1000002.1:0.0228516)n4:0.0500614)n3:0.024572,((Pharus_latifolius_Phala.01G126000:0.0482768,((((Pharus_latifolius_Phala.01G082400:0.0139937,Pharus_latifolius_Phala.05G149100:0.0525803)n10:0.00427715,Pharus_latifolius_Phala.05G134800:0.00915178)n9:5e-09,(Pharus_latifolius_Phala.03G094200:0,Pharus_latifolius_Phala.08G135800:0,Pharus_latifolius_Phala.08G075300:0)n11:5e-09)n8:5e-09,Pharus_latifolius_Phala.11G020800:0.0229848)n7:0.00442885)n6:0.0231033,((Dendrocalamus_sinicus_Dendrocalamus_sinicus_Dsi10C_7403750_7403971_Dsi10Cg01450.1_-1_CDS_4147827259_35924:6e-09,(((Aristida_adscensionis_H_Aadptg000112l000032.1:0.0291274,(Eleusine_coracana_ELECO.r07.9AG0682800:0.0140616,(Eleusine_coracana_ELECO.r07.2BG0177080:0.0191034,(Eleusine_coracana_ELECO.r07.7AG0557250:0.0141506,Eleusine_coracana_ELECO.r07.7AG0564410:5e-09)n19:5e-09)n18:5e-09)n17:0.0147138)n16:0.00474787,(Stipagrostis_hirtigluma_H_Shi_ptg000069l_000060.1:0.0151725,(Chasmanthium_laxum_Chala.06G174400:5e-09,Chasmanthium_laxum_Chala.04G027000:0.0172535)n21:0.00191705)n20:5e-09)n15:5e-09,(Panicum_virgatum_Pavir.5NG178500:0.00938848,(((Urochloa_fusta_Urofu.5G294000:0.0290971,Urochloa_fusta_Urofu.7G075500:0.00473059)n25:0.0144361,(Sorghum_bicolor_SORBI_3003G168800:5e-09,((Sorghum_bicolor_SORBI_3008G102100:5e-09,Sorghum_bicolor_SORBI_3008G102300:0.0276784)n28:0.0379368,Sorghum_bicolor_SORBI_3003G171950:0.00521184)n27:5e-09)n26:0.00935167)n24:5e-09,(Setaria_viridis_SEVIR_9G044650v2:5e-09,(((Brachypodium_distachyon_BRADI_1g05748v3:0.00510797,Brachypodium_distachyon_BRADI_5g09696v3:0.00441)n32:0.0906763,(Brachypodium_distachyon_BRADI_2g36785v3:0.0282427,(Brachypodium_distachyon_BRADI_1g05735v3:0.00938406,Brachypodium_distachyon_BRADI_1g65955v3:0.0093951)n34:5e-09)n33:0.0167127)n31:0.0316729,(ASEM_RSA5_H_RSA5scaff16000052.1:0.0141796,Panicum_hallii_Pahal.2G140100:0.0572407)n35:5e-09)n30:5e-09)n29:6e-09)n23:0.00468891)n22:0.00927214)n14:0.0140569)n13:0.00941647,((((Oryza_sativa_LOC_Os04g16848:5e-09,Oryza_sativa_LOC_Os08g15296:5e-09)n39:5e-09,Oryza_sativa_LOC_Os06g39704:0.00463284)n38:5e-09,Oryza_sativa_LOC_Os10g21322:0.00936037)n37:0.018813,(Zizania_latifolia_GWHTBFHI027387:0.0191093,(Zizania_latifolia_GWHTBFHI038155:0,Zizania_latifolia_GWHTBFHI038510:0,Zizania_latifolia_GWHTBFHI038574:0)n41:4.5e-09)n40:5e-10)n36:5e-09)n12:0.02535)n5:0.0450197)n2:0.0100787)n0;
```
