## Supplementary Dataset S1 for "Gene turnover and contingency facilitated the repeated evolution of C_4_ photosynthesis in grasses": OG0008424_tree.txt

```
(((Streptochaeta_angustifolia_strangu_031156:0.125234,Streptochaeta_angustifolia_strangu_044122:0.140333)n2:0.0480942,((Pharus_latifolius_Phala.07G078800:5e-09,Pharus_latifolius_Phala.07G078800.2:5e-09)n4:0.188356,((Brachypodium_distachyon_BRADI_4g06080v3:0.206674,((Hordeum_spontaneum_WB01_003810_0150465:5e-09,Hordeum_vulgareMorex_HORVU.MOREX.r3.1HG0017770:0.0101968)n8:0.119923,(Olyra_latifolia_Ola012792:0.090194,((Ampelocalamus_luodianensis_Alu05Dg13330.2:0.0351512,Dendrocalamus_sinicus_Dendrocalamus_sinicus_Dsi05A_12040020_12040767_Dsi05Ag04410.1_-1_CDS_4147763257_53729:0.0360696)n11:0.00409942,(Ampelocalamus_luodianensis_Alu05Cg17130.1:0.0452103,Dendrocalamus_sinicus_Dendrocalamus_sinicus_Dsi05B_11539965_11540713_Dsi05Bg04730.1_1_CDS_4147767640_19408:0.0339208)n12:0.00376897)n10:0.0800392)n9:0.0376923)n7:0.0201744)n6:0.0247936,(((((Dichantelium_oligosantes_H_DolKV776807.1000001.1:0.038178,Urochloa_fusta_Urofu.3G344900:0.030814)n17:0.00640649,((Cenchrus_americanus_H_CamCM007985.2001177.1:0.0850874,(Setaria_viridis_SEVIR_3G317200v2:0.0301979,Setaria_viridis_SEVIR_3G304500v2:0.0216876)n20:0.00817439)n19:0.0606981,((Echinocloa_haploclada_eh_chr5.3569:0.0728297,(Digitaria_radicosa_Dra03G0248400:0.02857,(Digitaria_exilis_H_Dex3A-002736.1:0.0124767,Digitaria_exilis_H_Dex3B-002739.1:0.0180635)n24:0.0319594)n23:0.0377267)n22:0.0105012,(Panicum_hallii_Pahal.3G395200:0.029951,Panicum_virgatum_Pavir.3KG410300:0.0275548)n25:0.0197245)n21:0.00395791)n18:0.005563)n16:0.048188,(Phragmites_australis_Phragmites_australis_PaChr12_10737836_10738602_evm.model.PaChr12.538_1_CDS_4362382944_14393:0.064946,((Eragrostis_curvula_EJB05_34582:0.0677943,(Eleusine_coracana_ELECO.r07.5BG0448870:0.00772473,Eleusine_coracana_ELECO.r07.5AG0400230:0.0172352)n29:0.0823535)n28:0.0422585,Chasmanthium_laxum_Chala.07G086600:0.0619309)n27:0.0122648)n26:0.00973442)n15:0.0193447,(Stipagrostis_hirtigluma_H_Shi_ptg000045l_000438.1:0.00236287,Stipagrostis_hirtigluma_H_Shi_ptg000049l_001348.1:0.0143974)n30:0.0450639)n14:0.0254914,((Zizania_latifolia_GWHTBFHI031899:0.0756317,(Leersia_perrieri_LPERR05G07970:0.0734459,Oryza_sativa_LOC_Os05g19670:0.0502511)n33:0.0348691)n32:0.0375854,((Sorghum_bicolor_SORBI_3002G053900:0.132621,Zea_mays_Zm00001eb301380:0.12206)n35:0.0953955,Aristida_adscensionis_H_Aadptg000042l000312.1:0.0563043)n34:0.0369333)n31:0.0162048)n13:0.00908768)n5:0.0398948)n3:0.0274373)n1:0.0511197,(Carex_scoparia_H_Carex_Csco_scaffold_26_000021.1:0.698253,((Ananas_comosus_H_Ananas_contig19_000825.1:0.0558296,(Tillandsia_fasciculata_H_Tillandsia_CM054951.1_000892.1:0.145313,Tillandsia_fasciculata_H_Tillandsia_CM054951.1_000893.1:0.0434537)n39:0.00482819)n38:0.0538375,((Ananas_comosus_H_Ananas_contig15_000797.1:0,Ananas_comosus_H_Ananas_contig15_000796.1:0)n41:0.0328563,(Tillandsia_fasciculata_H_Tillandsia_CM054950.1_000282.1:0.0616388,(Tillandsia_fasciculata_H_Tillandsia_CM054950.1_000283.1:5e-09,Tillandsia_fasciculata_H_Tillandsia_CM054950.1_000285.1:0.00915086)n43:0.034002)n42:0.015276)n40:0.0960737)n37:0.0106749)n36:0.0469836)n0;
```
