## Supplementary Dataset S1 for "Gene turnover and contingency facilitated the repeated evolution of C_4_ photosynthesis in grasses": OG0008425_tree.txt

```
((Streptochaeta_angustifolia_strangu_033835:0.147186,((Pharus_latifolius_Phala.01G083000:0,Pharus_latifolius_Phala.01G083000.6:0,Pharus_latifolius_Phala.01G083000.5:0,Pharus_latifolius_Phala.01G083000.3:0)n3:5e-09,(Pharus_latifolius_Phala.01G083000.2:0,Pharus_latifolius_Phala.01G083000.4:0)n4:5e-09)n2:0.113044)n1:0.0427741,((((Zizania_latifolia_GWHTBFHI014547:0.0477511,Zizania_latifolia_GWHTBFHI023160:0.0380721)n8:0.0298388,(Oryza_sativa_LOC_Os03g53630:0.0516822,Leersia_perrieri_LPERR03G28590:0.0776334)n9:0.0333941)n7:0.0720111,((Brachypodium_distachyon_BRADI_1g08727v3:0.0975409,(Hordeum_spontaneum_WB01_010379_0019533:0.00155098,Hordeum_vulgareMorex_HORVU.MOREX.r3.5HG0510280:0.00318894)n12:0.121631)n11:0.0578056,(((Dendrocalamus_sinicus_Dendrocalamus_sinicus_Dsi03C_27928858_27937531_Dsi03Cg14100.1_1_CDS_4147745344_33402:0.0327421,Ampelocalamus_luodianensis_Alu03Cg06790.2:0.0252545)n15:0.0113115,((Ampelocalamus_luodianensis_Alu03Dg17490.1:0.00242626,Ampelocalamus_luodianensis_Alu03Dg24330.2:0.00192779)n17:0.0393988,(Dendrocalamus_sinicus_Dendrocalamus_sinicus_Dsi03A_6128459_6139522_Dsi03Ag04940.1_-1_CDS_4147728202_49109:0.0389579,Olyra_latifolia_Ola007525:0.0851209)n18:0.00652006)n16:0.000724451)n14:0.00451571,(Ampelocalamus_luodianensis_Alu03Dg17480.1:0.161556,Dendrocalamus_sinicus_Dendrocalamus_sinicus_Dsi03B_6608473_6616879_Dsi03Bg05050.1_-1_CDS_4147735624_19865:0.025397)n19:0.00821722)n13:0.0158696)n10:0.00855301)n6:0.019603,((Stipagrostis_hirtigluma_H_Shi_ptg000037l_001405.1:0.0724261,Aristida_adscensionis_H_Aadptg000018l000638.1:0.103264)n21:0.0437119,(((Eragrostis_curvula_EJB05_04507:0.0925918,(Eleusine_coracana_ELECO.r07.3BG0261560:0.0163035,Eleusine_coracana_ELECO.r07.3AG0216250:0.0111154)n25:0.0889719)n24:0.0416318,(Phragmites_australis_Phragmites_australis_PaChr3_43285572_43293811_evm.model.PaChr3.2332_1_CDS_4362445773_17542:0.0631203,Phragmites_australis_Phragmites_australis_PaChr4_42590790_42599052_evm.model.PaChr4.2087_1_CDS_4362453793_34793:0.0355077)n26:0.00394529)n23:0.0129664,(Chasmanthium_laxum_Chala.03G215500:0.0436394,((Dichantelium_oligosantes_H_DolKV772403.1000008.1:0.0351207,((Echinocloa_haploclada_eh_chr1.806:0.0604779,(Panicum_hallii_Pahal.9G089100:0.015376,(Panicum_virgatum_Pavir.9NG102200:0.0209823,Panicum_virgatum_Pavir.2NG212500:0.0224584)n33:0.00746469)n32:0.0293611)n31:0.00540205,((Digitaria_radicosa_Dra09G0077700:0.0397308,(Digitaria_exilis_H_Dex9A-005218.1:0.0046058,Digitaria_exilis_H_Dex9B-005110.1:0.00116817)n36:0.0416666)n35:0.0299689,(Urochloa_fusta_Urofu.9G091300:0.0543711,(Setaria_viridis_SEVIR_9G092200v2:0.0136624,(Cenchrus_americanus_H_CamCM007983.2003110.1:0.0997919,Cenchrus_americanus_H_CamCM007983.2005116.1:0.00699067)n39:0.0311739)n38:0.0256099)n37:0.0060637)n34:0.00356855)n30:0.00176383)n29:0.0242888,(Sorghum_bicolor_SORBI_3001G090800:0.0350132,(Zea_mays_Zm00001eb057140:0.0533149,Zea_mays_Zm00001eb214970:0.0531722)n41:0.00590802)n40:0.00454522)n28:0.0218668)n27:0.016804)n22:0.0139819)n20:0.0607224)n5:0.0427741)n0;
```
