## Supplementary Dataset S1 for "Gene turnover and contingency facilitated the repeated evolution of C_4_ photosynthesis in grasses": OG0008426_tree.txt

```
((Carex_scoparia_H_Carex_Csco_scaffold_5_000546.1:0.586885,(Ananas_comosus_H_Ananas_contig5_000904.1:0.150324,Tillandsia_fasciculata_H_Tillandsia_CM054930.1_000332.1:0.182842)n2:0.146718)n1:0.0372403,((((Brachypodium_distachyon_BRADI_2g25380v3:0.109742,(Hordeum_spontaneum_WB01_001362_0344250:0,Hordeum_vulgareMorex_HORVU.MOREX.r3.1HG0066390:0)n7:0.119437)n6:0.0369258,((Olyra_latifolia_Ola028466:0.0662055,(Ampelocalamus_luodianensis_Alu05Dg09640.1:0.0356644,(Dendrocalamus_sinicus_Dendrocalamus_sinicus_Dsi05A_22568354_22569328_Dsi05Ag07150.1_-1_CDS_4147764079_4766:0.0592966,Dendrocalamus_sinicus_Dendrocalamus_sinicus_Dsi05B_24795444_24796316_Dsi05Bg07530.1_-1_CDS_4147768480_37419:0.0618548)n11:0.00687276)n10:0.00475562)n9:0.0576018,((Streptochaeta_angustifolia_strangu_032225:0.158044,(Pharus_latifolius_Phala.07G128500:0.0145092,Pharus_latifolius_Phala.07G128500.2:0.0246931)n14:0.0902642)n13:0.0676673,((Zizania_latifolia_GWHTBFHI000737:0.0449404,Zizania_latifolia_GWHTBFHI031215:0.0390153)n16:0.0486085,(Leersia_perrieri_LPERR05G13030:0.0816709,Oryza_sativa_LOC_Os05g34110:0.0501021)n17:0.0319426)n15:0.0463713)n12:0.0192233)n8:0.0214376)n5:0.00726186,((Eleusine_coracana_ELECO.r07.5BG0420510:0.157379,((((Panicum_hallii_Pahal.3G280000:0.0165647,(Panicum_virgatum_Pavir.3NG295100:0.256395,Panicum_virgatum_Pavir.J341800:0.0328088)n24:0.00364542)n23:0.00818754,Stipagrostis_hirtigluma_H_Shi_ptg000117l_000028.1:0.363947)n22:0.0247817,(((Urochloa_fusta_Urofu.3G283900:0.088932,Setaria_viridis_SEVIR_3G248200v2:0.0417408)n27:0.0222853,(Digitaria_radicosa_Dra03G0227500:0.0251603,(Digitaria_exilis_H_Dex3A-002962.1:0.0232657,Digitaria_exilis_H_Dex3B-002971.1:0.0172273)n29:0.0396864)n28:0.0126124)n26:0.00498538,(Dichantelium_oligosantes_H_DolKV769958.1000008.1:0.0425041,Echinocloa_haploclada_eh_chr5.2980:0.0407397)n30:0.00680071)n25:0.0079488)n21:0.00462966,((Aristida_adscensionis_H_Aadptg000002l000057.1:0.0393332,(Stipagrostis_hirtigluma_H_Shi_ptg000049l_001620.1:0.00222028,Stipagrostis_hirtigluma_H_Shi_ptg000052l_000862.1:0.00391144)n33:0.030502)n32:0.0171747,(Chasmanthium_laxum_Chala.07G146600:0.0304374,(Phragmites_australis_Phragmites_australis_PaChr12_23698834_23699778_evm.model.PaChr12.913_1_CDS_4362383778_25322:0.0490582,Phragmites_australis_Phragmites_australis_PaChr9_23638668_23639624_evm.model.PaChr9.865_1_CDS_4362486939_42497:0.066206)n35:0.00735622)n34:0.0172144)n31:0.0111108)n20:0.00123453)n19:0.00418014,(Sorghum_bicolor_SORBI_3002G147400:0.317269,(Zea_mays_Zm00001eb288080:0.0837402,Zea_mays_Zm00001eb349450:0.0543288)n37:0.00603653)n36:0.0102623)n18:0.0360825)n4:0.0429558,((Setaria_viridis_SEVIR_3G248250v2:0.90023,(Leersia_perrieri_LPERR05G13020:0.531835,(Sorghum_bicolor_SORBI_3009G137401:0.330008,(Zea_mays_Zm00001eb288090:0.353891,Zea_mays_Zm00001eb349460:0.317966)n42:0.0353296)n41:0.0770064)n40:0.179123)n39:0.0798797,(Ampelocalamus_luodianensis_Alu05Cg13910.1:0.0821573,Dendrocalamus_sinicus_Dendrocalamus_sinicus_Dsi05C_8962988_8964851_Dsi05Cg06870.1_1_CDS_4147772650_53760:0.019961)n43:0.302653)n38:0.0336281)n3:0.0372403)n0;
```
