## Supplementary Dataset S1 for "Gene turnover and contingency facilitated the repeated evolution of C_4_ photosynthesis in grasses": OG0008427_tree.txt

```
((Streptochaeta_angustifolia_strangu_033686:0.243597,Pharus_latifolius_Phala.03G249500:0.206326)n1:0.0405322,((Olyra_latifolia_Ola008823:0.113359,(((Dendrocalamus_sinicus_Dendrocalamus_sinicus_Dsi01A_48883992_48884786_Dsi01Ag19800.1_-1_CDS_4147690681_20842:5e-09,Dendrocalamus_sinicus_Dendrocalamus_sinicus_Dsi01A_49046479_49047269_Dsi01Ag19860.1_-1_CDS_4147690699_30970:0.00166128)n6:0.062372,Ampelocalamus_luodianensis_Alu01Dg21910.1:0.0780362)n5:0.00616698,(((Dendrocalamus_sinicus_Dendrocalamus_sinicus_Dsi01B_58693655_58694685_Dsi01Bg24300.1_1_CDS_4147700623_45640:0.121557,(Dendrocalamus_sinicus_Dendrocalamus_sinicus_Dsi05C_4874206_4875334_Dsi05Cg04050.1_1_CDS_4147771804_32363:0.110529,Dendrocalamus_sinicus_Dendrocalamus_sinicus_Dsi01C_21318008_21318940_Dsi01Cg15570.1_-1_CDS_4147705906_6263:0.358777)n10:0.0368034)n9:0.0702654,Dendrocalamus_sinicus_Dendrocalamus_sinicus_Dsi01C_16674779_16675573_Dsi01Cg12100.1_1_CDS_4147704865_45654:0.0309277)n8:0.00973855,(Ampelocalamus_luodianensis_Alu01Cg18220.2:0.0161323,(Ampelocalamus_luodianensis_Alu05Dg08230.2:0.137014,Ampelocalamus_luodianensis_Alu07Cg06680.1:0.0288705)n12:0.0506965)n11:0.00851583)n7:0.0144566)n4:0.00980751)n3:0.0412424,(((Zizania_latifolia_GWHTBFHI005786:0.0565793,Zizania_latifolia_GWHTBFHI012765:0.0860097)n15:0.0751274,(Leersia_perrieri_LPERR01G28580:0.14133,Oryza_sativa_LOC_Os01g57150:0.0474934)n16:0.0407671)n14:0.0493628,(Panicum_virgatum_Pavir.4NG072800:0.823905,((Brachypodium_distachyon_BRADI_2g51750v3:0.138384,(Hordeum_spontaneum_WB01_001567_0231031:0.00164454,Hordeum_vulgareMorex_HORVU.MOREX.r3.3HG0293530:5e-09)n20:0.102924)n19:0.0743898,((Aristida_adscensionis_H_Aadptg000069l000407.1:0.0867453,Stipagrostis_hirtigluma_H_Shi_ptg000050l_000679.1:0.0977028)n22:0.0334784,((Phragmites_australis_Phragmites_australis_PaChr2_39572971_39573801_evm.model.PaChr2.2045_1_CDS_4362419049_34680:0.10903,Phragmites_australis_Phragmites_australis_PaChr1_44046808_44047632_evm.model.PaChr1.2119_1_CDS_4362365631_39143:0.0884093)n24:0.018338,(Chasmanthium_laxum_Chala.01G240500:0.0727763,(((Eleusine_coracana_ELECO.r07.1AG0035720:0.037776,Eleusine_coracana_ELECO.r07.1BG0085750:0.0497947)n28:0.162706,(Echinocloa_haploclada_eh_chr2.3632:0.0863515,(Dichantelium_oligosantes_H_DolKV775686.1000001.1:0.0594949,((Panicum_hallii_Pahal.5G135100:0.0327433,(Panicum_virgatum_Pavir.5NG529300:0.028331,(Panicum_virgatum_Pavir.5KG572100:0.0160372,(Panicum_virgatum_Pavir.9KG605000:0.021026,(Panicum_virgatum_Pavir.8KG113200:0.0398811,Panicum_virgatum_Pavir.9NG234700:0.0389156)n36:0.00617308)n35:0.0676678)n34:0.0278906)n33:0.0157921)n32:0.016589,((Setaria_viridis_SEVIR_5G344300v2:0.0701763,Urochloa_fusta_Urofu.5G139500:0.0738915)n38:0.0125075,(Digitaria_radicosa_Dra05G0130600:0.0920843,(Digitaria_exilis_H_Dex5A-002920.1:0.0212702,Digitaria_exilis_H_Dex5B-002948.1:0.0216802)n40:0.044934)n39:0.0375936)n37:0.00863393)n31:0.0126535)n30:0.00700253)n29:0.0164029)n27:0.022801,(Sorghum_bicolor_SORBI_3003G316601:0.0380198,((Zea_mays_Zm00001eb126580:0.202492,Zea_mays_Zm00001eb362430:0.0522977)n43:0.224926,Zea_mays_Zm00001eb151490:0.0811072)n42:0.00901191)n41:0.0270598)n26:0.0377373)n25:0.0186457)n23:0.0279842)n21:0.071071)n18:0.0196669)n17:0.00218521)n13:0.0201103)n2:0.0262255)n0;
```
