## Supplementary Dataset S1 for "Gene turnover and contingency facilitated the repeated evolution of C_4_ photosynthesis in grasses": OG0008428_tree.txt

```
((Streptochaeta_angustifolia_strangu_011993:0.115733,((Pharus_latifolius_Phala.07G083000.6:5e-09,((Pharus_latifolius_Phala.07G083000:0,Pharus_latifolius_Phala.07G083000.2:0)n5:5e-09,(Pharus_latifolius_Phala.07G083000.5:0,Pharus_latifolius_Phala.07G083000.4:0)n6:5e-09)n4:5e-09)n3:5e-09,Pharus_latifolius_Phala.07G083000.3:5e-09)n2:0.0949188)n1:0.0393302,((((Zizania_latifolia_GWHTBFHI001012:0.0337328,Zizania_latifolia_GWHTBFHI031884:0.04723)n10:0.0361922,(Oryza_sativa_LOC_Os05g23670:0.054059,Leersia_perrieri_LPERR05G08530:0.0703235)n11:0.035884)n9:0.0662806,(((Hordeum_spontaneum_WB01_001898_1387618:0,Hordeum_vulgareMorex_HORVU.MOREX.r3.1HG0032910:0)n14:0.101926,(Brachypodium_distachyon_BRADI_2g31107v3:0.0192563,Brachypodium_distachyon_BRADI_3g39457v3:0.0211478)n15:0.0802332)n13:0.0437876,((Dendrocalamus_sinicus_Dendrocalamus_sinicus_Dsi05A_13986436_13991945_Dsi05Ag04690.1_1_CDS_4147763341_44158:0.0320469,(Ampelocalamus_luodianensis_Alu03Dg17440.4:0.00112463,Ampelocalamus_luodianensis_Alu05Dg12980.1:0.00146012)n18:0.0304258)n17:0.00557576,((Ampelocalamus_luodianensis_AluCtg02507g00010.1:0.000537057,Ampelocalamus_luodianensis_Alu05Cg16960.1:0.00146379)n20:0.0313049,(Dendrocalamus_sinicus_Dendrocalamus_sinicus_Dsi05B_14944590_14949984_Dsi05Bg05000.1_1_CDS_4147767721_8155:0.0435299,Olyra_latifolia_Ola000945:0.0914508)n21:0.00602795)n19:0.000669772)n16:0.00788197)n12:0.00921836)n8:0.0184497,((Phragmites_australis_Phragmites_australis_PaChr12_13913101_13918886_evm.model.PaChr12.594_1_CDS_4362383068_24057:0.0507415,(Aristida_adscensionis_H_Aadptg000042l000343.1:0.07896,Stipagrostis_hirtigluma_H_Shi_ptg000053l_000621.1:0.0554617)n24:0.0291326)n23:0.0202011,((Eragrostis_curvula_EJB05_34744:0.0783836,(Eleusine_coracana_ELECO.r07.5BG0448630:0.00897259,Eleusine_coracana_ELECO.r07.5AG0399940:0.00423193)n27:0.0768437)n26:0.052637,(Chasmanthium_laxum_Chala.07G096200:0.0540315,(((Sorghum_bicolor_SORBI_3009G090500:0.0298073,Zea_mays_Zm00001eb284570:0.0340807)n31:0.0240285,(Zea_mays_Zm00001eb298510:0.0638877,Sorghum_bicolor_SORBI_3002G007800:0.0394798)n32:0.0328613)n30:0.0329326,((Dichantelium_oligosantes_H_DolKV769304.1000007.1:0.0345085,(Echinocloa_haploclada_eh_chr5.3558:0.0706578,(Digitaria_radicosa_Dra03G0268100:0.0391832,(Digitaria_exilis_H_Dex3A-002740.1:0.00690744,Digitaria_exilis_H_Dex3B-002743.1:0.00601578)n37:0.042295)n36:0.0415459)n35:0.00712937)n34:0.00126845,((Panicum_hallii_Pahal.3G400100:0.0151311,(Panicum_virgatum_Pavir.3KG415900:0.0217019,Panicum_virgatum_Pavir.3NG089600:0.0220889)n40:0.0114656)n39:0.0314434,((Setaria_viridis_SEVIR_6G108800v2:0.0142049,Cenchrus_americanus_H_CamCM007985.2001108.1:0.0333979)n42:0.0250185,(Urochloa_fusta_Urofu.3G329000:0.0602342,Urochloa_fusta_Urofu.3G288700:0.0293781)n43:0.0106343)n41:0.00813865)n38:0.00290334)n33:0.0326752)n29:0.0204908)n28:0.0261301)n25:0.0147167)n22:0.0545356)n7:0.0393302)n0;
```
