## Supplementary Dataset S1 for "Gene turnover and contingency facilitated the repeated evolution of C_4_ photosynthesis in grasses": OG0008429_tree.txt

```
(Juncus_effusus_H_Juncus_Jeff_scaffold_16_000621.1:0.418143,((Pharus_latifolius_Phala.07G099200:0.197624,(Streptochaeta_angustifolia_strangu_019697:0.321961,Streptochaeta_angustifolia_strangu_033593:0.249562)n3:0.0277291)n2:0.0843176,(((Aristida_adscensionis_H_Aadptg000042l000392.1:0.193726,(Stipagrostis_hirtigluma_H_Shi_ptg000040l_000128.1:0.00297097,Stipagrostis_hirtigluma_H_Shi_ptg000049l_001423.1:0.00143565)n7:0.121685)n6:0.0996928,(((Eleusine_coracana_ELECO.r07.5BG0424000:0.0865669,Eleusine_coracana_ELECO.r07.5AG0376840:0.0801667)n10:0.369272,(Chasmanthium_laxum_Chala.07G112300:0.196639,(Phragmites_australis_Phragmites_australis_PaChr12_17947518_17948504_evm.model.PaChr12.684_1_CDS_4362383268_23219:0.115498,Phragmites_australis_Phragmites_australis_PaChr9_17842134_17843081_evm.model.PaChr9.669_1_CDS_4362486503_29016:0.121775)n12:0.111512)n11:0.0619303)n9:0.0378134,((Panicum_virgatum_Pavir.3KG378800:0.604218,Zea_mays_Zm00001eb286240:0.553191)n14:0.317775,((((Urochloa_fusta_Urofu.3G325300:0.19568,(Digitaria_radicosa_Dra03G0257500:0.159894,(Digitaria_exilis_H_Dex3A-002783.1:0.04973,Digitaria_exilis_H_Dex3B-002792.1:0.0749324)n20:0.14844)n19:0.0643937)n18:0.0358342,Echinocloa_haploclada_eh_chr5.3378:0.15496)n17:0.0228688,((Cenchrus_americanus_H_CamCM007982.2000983.1:0.203728,Setaria_viridis_SEVIR_3G285600v2:0.0980936)n22:0.0783722,(Panicum_hallii_Pahal.3G320400:0.0692285,(Panicum_virgatum_Pavir.J596000:5e-09,Panicum_virgatum_Pavir.J595800:0.101944)n24:0.0923573)n23:0.0770464)n21:0.0399791)n16:0.0800624,(Sorghum_bicolor_SORBI_3009G103900:0.157626,(Zea_mays_Zm00001eb286230:0.266162,(Zea_mays_Zm00001eb286260:0.0531529,Zea_mays_Zm00001eb286270:0.027829)n27:0.283893)n26:0.0842285)n25:0.0925837)n15:0.0441491)n13:0.00490545)n8:0.0397253)n5:0.0612722,(((Hordeum_spontaneum_WB01_000064_0334722:5e-09,Hordeum_vulgareMorex_HORVU.MOREX.r3.4HG0405580:0.00205378)n30:0.434909,(Oryza_sativa_LOC_Os01g74590:0.265978,Leersia_perrieri_LPERR01G40230:0.247576)n31:0.227917)n29:0.120042,(((Olyra_latifolia_Ola017443:0.2179,(Dendrocalamus_sinicus_Dendrocalamus_sinicus_Dsi05B_18793791_18794642_Dsi05Bg05680.1_1_CDS_4147767925_9281:0.0573014,((Ampelocalamus_luodianensis_Alu05Cg16260.1:0.052516,Dendrocalamus_sinicus_Dendrocalamus_sinicus_Dsi05C_11381639_11382502_Dsi05Cg08170.1_-1_CDS_4147773040_45879:0.04416)n37:0.00877598,(Dendrocalamus_sinicus_Dendrocalamus_sinicus_Dsi05A_17369011_17369877_Dsi05Ag05450.1_1_CDS_4147763569_1950:0.0609288,(Ampelocalamus_luodianensis_Alu05Dg11770.2:0.00169751,Ampelocalamus_luodianensis_Alu01Cg29430.2:5e-09)n39:0.0645637)n38:0.00717374)n36:0.00439268)n35:0.0259244)n34:0.0402832,((Zizania_latifolia_GWHTBFHI000910:0.137888,Zizania_latifolia_GWHTBFHI031793:0.159914)n41:0.102173,(Leersia_perrieri_LPERR05G10150:0.285451,Oryza_sativa_LOC_Os05g28320:0.127749)n42:0.0413129)n40:0.0784704)n33:0.048969,(Brachypodium_distachyon_BRADI_2g28910v3:0.275305,Hordeum_spontaneum_WB01_000962_0165347:0.328558)n43:0.0998819)n32:0.0285173)n28:0.00316859)n4:0.067024)n1:0.418143)n0;
```
