## Supplementary Dataset S1 for "Gene turnover and contingency facilitated the repeated evolution of C_4_ photosynthesis in grasses": OG0008430_tree.txt

```
(((Pharus_latifolius_Phala.07G215800:0.00063611,(((Pharus_latifolius_Phala.07G215800.2:6e-09,Pharus_latifolius_Phala.07G215800.3:5e-09)n5:3.53e-07,Pharus_latifolius_Phala.07G215800.4:5e-09)n4:0.000141274,Pharus_latifolius_Phala.07G215800.5:6e-09)n3:0.00209466)n2:0.0848636,(Streptochaeta_angustifolia_strangu_040044:0.141333,Streptochaeta_angustifolia_strangu_004630:0.127133)n6:0.0488604)n1:0.0323892,(((((Zizania_latifolia_GWHTBFHI000160:0.0457316,Zizania_latifolia_GWHTBFHI030846:0.0379997)n11:0.0168341,(Leersia_perrieri_LPERR05G21340:0.0545077,Oryza_sativa_LOC_Os05g48760:0.0492923)n12:0.0197414)n10:0.0461082,(Brachypodium_distachyon_BRADI_2g16680v3:0.0682691,(Hordeum_spontaneum_WB01_004594_0328951:0.00534642,Hordeum_vulgareMorex_HORVU.MOREX.r3.1HG0087190:0.00334627)n14:0.125603)n13:0.0645959)n9:0.00942482,(Olyra_latifolia_Ola017549:0.0629467,(Dendrocalamus_sinicus_Dendrocalamus_sinicus_Dsi05B_33192350_33195912_Dsi05Bg12460.1_-1_CDS_4147769959_17165:0.0437652,((Ampelocalamus_luodianensis_Alu05Dg02140.1:0.0315219,Dendrocalamus_sinicus_Dendrocalamus_sinicus_Dsi05A_31499043_31502242_Dsi05Ag12520.1_1_CDS_4147765690_1957:0.0330771)n18:0.00286208,(Dendrocalamus_sinicus_Dendrocalamus_sinicus_Dsi05C_1800147_1802901_Dsi05Cg01560.2_-1_CDS_4147771057_9854:0.073692,Ampelocalamus_luodianensis_Alu05Cg06110.2:0.0204609)n19:0.0083861)n17:0.00083861)n16:9.31789e-05)n15:0.00444515)n8:0.0140754,((Aristida_adscensionis_H_Aadptg000059l000065.1:0.0883827,(Stipagrostis_hirtigluma_H_Shi_ptg000049l_000156.1:0.00542129,Stipagrostis_hirtigluma_H_Shi_ptg000052l_000012.1:0.005202)n22:0.0363272)n21:0.0414462,((Phragmites_australis_Phragmites_australis_PaChr9_33259039_33262322_evm.model.PaChr9.1493_1_CDS_4362484981_26072:0.0419881,Phragmites_australis_Phragmites_australis_PaChr12_32242525_32245249_evm.model.PaChr12.1581_1_CDS_4362381694_40884:0.0502786)n24:0.0119437,((Eragrostis_curvula_EJB05_36528:0.0664929,(Eleusine_coracana_ELECO.r07.5BG0411440:0.0113113,Eleusine_coracana_ELECO.r07.5AG0363330:0.0107223)n27:0.0536832)n26:0.0470228,(Chasmanthium_laxum_Chala.07G234700:0.0440056,((Sorghum_bicolor_SORBI_3009G231200:0.0392467,((Zea_mays_Zm00001eb343620:0.00478955,(Zea_mays_Zm00001eb031070:5e-09,Zea_mays_Zm00001eb031060:0.00260845)n33:0.0888161)n32:0.0479809,Zea_mays_Zm00001eb295740:0.054824)n31:0.00762356)n30:0.0567544,((Echinocloa_haploclada_eh_chr5.2046:0.039168,(Digitaria_radicosa_Dra03G0147300:0.0290509,(Digitaria_exilis_H_Dex3A-003405.1:0.00666627,Digitaria_exilis_H_Dex3B-003427.1:0.00744012)n37:0.030353)n36:0.0165166)n35:0.00314565,(Dichantelium_oligosantes_H_DolKV783398.1000001.1:0.0386322,((Urochloa_fusta_Urofu.3G178500:0.0773823,(Cenchrus_americanus_H_CamCM007982.2001763.1:0.0297778,Setaria_viridis_SEVIR_3G150000v2:0.0113917)n41:0.0211299)n40:0.0062929,((Panicum_virgatum_Pavir.3KG300200:0.0606436,Panicum_virgatum_Pavir.3KG304700:0.0150102)n43:0.0108752,Panicum_hallii_Pahal.3G182200:0.0207959)n42:0.0174469)n39:0.00273532)n38:0.00468788)n34:0.0105607)n29:0.0250522)n28:0.01871)n25:0.00267577)n23:0.0105865)n20:0.0401088)n7:0.0323892)n0;
```
