## Supplementary Dataset S1 for "Gene turnover and contingency facilitated the repeated evolution of C_4_ photosynthesis in grasses": OG0008431_tree.txt

```
((Streptochaeta_angustifolia_strangu_037444:0.107758,(Pharus_latifolius_Phala.02G133500.10:0.00324208,(Pharus_latifolius_Phala.02G133500.7:5e-09,((Pharus_latifolius_Phala.02G133500.5:0,Pharus_latifolius_Phala.02G133500.4:0,Pharus_latifolius_Phala.02G133500.11:0,Pharus_latifolius_Phala.02G133500.12:0,Pharus_latifolius_Phala.02G133500.8:0,Pharus_latifolius_Phala.02G133500.9:0,Pharus_latifolius_Phala.02G133500.13:0,Pharus_latifolius_Phala.02G133500.14:0,Pharus_latifolius_Phala.02G133500.15:0,Pharus_latifolius_Phala.02G133500.3:0,Pharus_latifolius_Phala.02G133500.6:0)n5:5e-09,(Pharus_latifolius_Phala.02G133500:0,Pharus_latifolius_Phala.02G133500.2:0)n6:5e-09)n4:5e-09)n3:5e-09)n2:0.0778459)n1:0.0303208,(((Zizania_latifolia_GWHTBFHI031878:0.047483,(Leersia_perrieri_LPERR05G09900:0.0610736,Oryza_sativa_LOC_Os05g27880:0.0347502)n10:0.0178633)n9:0.0611566,((Brachypodium_distachyon_BRADI_1g52450v3:0.118624,(Hordeum_spontaneum_WB01_003390_0097197:0.000396452,Hordeum_vulgareMorex_HORVU.MOREX.r3.3HG0318660:0.000480642)n13:0.0641615)n12:0.0476528,(Olyra_latifolia_Ola001458:0.084567,(Ampelocalamus_luodianensis_AluCtg01246g00050.2:0.0256507,Dendrocalamus_sinicus_Dendrocalamus_sinicus_Dsi06B_36289776_36294459_Dsi06Bg14560.1_1_CDS_4147783195_20022:0.0241661)n15:0.00526455)n14:0.0142997)n11:0.00639354)n8:0.0128922,(((Aristida_adscensionis_H_Aadptg000046l000555.1:0.070156,Stipagrostis_hirtigluma_H_Shi_ptg000055l_000666.1:0.0574978)n18:0.0287883,(Chasmanthium_laxum_Chala.02G001600:0.0555872,((Sorghum_bicolor_SORBI_3010G000600:0.027953,Zea_mays_Zm00001eb379580:0.0347668)n21:0.0556803,(Dichantelium_oligosantes_H_DolKV767127.1000010.1:0.027738,((Urochloa_fusta_Urofu.4G301300:0.03614,((Panicum_hallii_Pahal.4G360100:0.0131846,(Panicum_virgatum_Pavir.4NG000400:0.0208533,Panicum_virgatum_Pavir.4KG012300:0.0179327)n27:0.00728298)n26:0.0244976,(Setaria_viridis_SEVIR_4G001400v2:0.0110694,(Cenchrus_americanus_H_CamLKME02010334.1000001.1:0.105746,Cenchrus_americanus_H_CamCM007983.2004089.1:0.0659481)n29:0.00732757)n28:0.0120837)n25:0.0037397)n24:0.0112546,(Digitaria_radicosa_Dra04G0068000:0.0429119,(Digitaria_exilis_H_Dex4A-002780.1:6e-09,Digitaria_exilis_H_Dex4B-002723.1:0.000917288)n31:0.030453)n30:0.0214625)n23:0.00605483)n22:0.0273614)n20:0.0405154)n19:0.00957017)n17:0.00601517,(Phragmites_australis_Phragmites_australis_PaChr8_99234_107793_evm.model.PaChr8.8_1_CDS_4362481762_31520:0.0467077,(Eleusine_coracana_ELECO.r07.6BG0457480:0.0725827,(Eragrostis_curvula_EJB05_55322:0.00132534,Eragrostis_curvula_EJB05_55312:0.000865915)n34:0.0459618)n33:0.0569083)n32:0.0066534)n16:0.0452133)n7:0.0303208)n0;
```
