## Supplementary Dataset S1 for "Gene turnover and contingency facilitated the repeated evolution of C_4_ photosynthesis in grasses": OG0008432_tree.txt

```
(Carex_scoparia_H_Carex_Csco_scaffold_33_000311.1:0.0473578,(((((Carex_scoparia_H_Carex_Csco_scaffold_9_000024.1:0.00912963,(Carex_scoparia_H_Carex_Csco_scaffold_9_000023.1:0.0219443,Carex_scoparia_H_Carex_Csco_scaffold_9_000026.1:0.00722633)n6:0.00146066)n5:0.00851906,Carex_scoparia_H_Carex_Csco_scaffold_9_000027.1:0.0305136)n4:0.010457,(Carex_scoparia_H_Carex_Csco_scaffold_9_000823.1:0.043796,Carex_scoparia_H_Carex_Csco_scaffold_9_000025.1:0.0922178)n7:0.0163469)n3:0.00597527,Carex_scoparia_H_Carex_Csco_scaffold_9_000824.1:0.0405539)n2:0.0807657,(((Carex_scoparia_H_Carex_Csco_scaffold_6_000473.1:0.015376,(((((Carex_scoparia_H_Carex_Csco_scaffold_6_000468.1:0.0220307,(Carex_scoparia_H_Carex_Csco_scaffold_6_000454.1:0.00362815,(Carex_scoparia_H_Carex_Csco_scaffold_6_000448.1:0.0157952,(Carex_scoparia_H_Carex_Csco_scaffold_6_000462.1:0.00302664,(Carex_scoparia_H_Carex_Csco_scaffold_6_000447.1:5e-09,Carex_scoparia_H_Carex_Csco_scaffold_6_000461.1:0.0163055)n19:0.00737552)n18:0.00228435)n17:5e-09)n16:0.00526782)n15:0.00745914,Carex_scoparia_H_Carex_Csco_scaffold_6_000451.1:0.00909506)n14:6e-09,Carex_scoparia_H_Carex_Csco_scaffold_6_000466.1:0.00457609)n13:6e-09,(Carex_scoparia_H_Carex_Csco_scaffold_6_000465.1:0.0320373,(Carex_scoparia_H_Carex_Csco_scaffold_6_000453.1:0.0333255,(Carex_scoparia_H_Carex_Csco_scaffold_6_000450.1:0.038741,(Carex_scoparia_H_Carex_Csco_scaffold_6_000458.1:0.00858796,Carex_scoparia_H_Carex_Csco_scaffold_6_000543.1:0.00893819)n23:0.00744319)n22:0.00516247)n21:0.0043238)n20:0.00716288)n12:0.00672402,Carex_scoparia_H_Carex_Csco_scaffold_6_000472.1:0.027328)n11:0.00478618)n10:0.0380393,Carex_scoparia_H_Carex_Csco_scaffold_13_000711.1:0.046777)n9:0.0700365,((Carex_scoparia_H_Carex_Csco_scaffold_5_000796.1:0.154243,(Carex_scoparia_H_Carex_Csco_scaffold_30_000517.1:0.0989231,(Carex_scoparia_H_Carex_Csco_scaffold_5_000992.1:0.059516,Carex_scoparia_H_Carex_Csco_scaffold_5_000076.1:0.0525053)n27:0.0557707)n26:0.0496101)n25:0.019049,((Carex_scoparia_H_Carex_Csco_scaffold_13_000710.1:0.144485,(Carex_scoparia_H_Carex_Csco_scaffold_11_000801.1:0.0885893,Carex_scoparia_H_Carex_Csco_scaffold_3_000785.1:0.178208)n30:0.0274531)n29:0.00558377,(((((Carex_scoparia_H_Carex_Csco_scaffold_21_000299.1:0.00405169,(Carex_scoparia_H_Carex_Csco_scaffold_21_000303.1:0.0153038,Carex_scoparia_H_Carex_Csco_scaffold_21_000306.1:5e-09)n36:0.00258921)n35:0.055258,(Carex_scoparia_H_Carex_Csco_scaffold_21_000308.1:0.00535209,((Carex_scoparia_H_Carex_Csco_scaffold_21_000301.1:5e-09,Carex_scoparia_H_Carex_Csco_scaffold_21_000305.1:0.00642004)n39:0.0338492,Carex_scoparia_H_Carex_Csco_scaffold_11_000105.1:0.971102)n38:0.0180392)n37:0.0134148)n34:0.0316171,(Carex_scoparia_H_Carex_Csco_scaffold_21_000461.1:0.0365404,Carex_scoparia_H_Carex_Csco_scaffold_21_000462.1:0.0210262)n40:0.0286416)n33:0.0629965,Carex_scoparia_H_Carex_Csco_scaffold_4_000200.1:0.143924)n32:0.0335504,(Carex_scoparia_H_Carex_Csco_scaffold_18_000121.1:0.152673,(Carex_scoparia_H_Carex_Csco_scaffold_3_000139.1:0.0120095,(Carex_scoparia_H_Carex_Csco_scaffold_3_000140.1:0.00304956,Carex_scoparia_H_Carex_Csco_scaffold_3_000142.1:5e-09)n43:0.00621455)n42:0.0675725)n41:0.0414643)n31:0.0528189)n28:0.0135299)n24:0.0141287)n8:0.0211554)n1:0.0473578)n0;
```
