## Supplementary Dataset S1 for "Gene turnover and contingency facilitated the repeated evolution of C_4_ photosynthesis in grasses": OG0008433_tree.txt

```
(Carex_scoparia_H_Carex_Csco_scaffold_21_000450.1:0.0627232,((Carex_scoparia_H_Carex_Csco_scaffold_3_000330.1:0.0967508,Carex_scoparia_H_Carex_Csco_scaffold_4_000683.1:0.0834725)n2:0.00975261,((((Carex_scoparia_H_Carex_Csco_scaffold_14_000123.1:0.0404729,Carex_scoparia_H_Carex_Csco_scaffold_14_000711.1:0.0345874)n6:0.0796708,Carex_scoparia_H_Carex_Csco_scaffold_19_000437.1:0.301598)n5:0.0393139,(Carex_scoparia_H_Carex_Csco_scaffold_3_000778.1:0.16036,Carex_scoparia_H_Carex_Csco_scaffold_3_000322.1:0.0841182)n7:0.0340971)n4:0.0121989,(((Carex_scoparia_H_Carex_Csco_scaffold_5_000588.1:0.0914277,Carex_scoparia_H_Carex_Csco_scaffold_32_000150.1:0.0894417)n10:0.0105565,Carex_scoparia_H_Carex_Csco_scaffold_3_000765.1:0.0784583)n9:0.00312628,(((Carex_scoparia_H_Carex_Csco_scaffold_3_000332.1:0.0816444,Carex_scoparia_H_Carex_Csco_scaffold_3_000326.1:0.0619637)n13:0.0280565,((Carex_scoparia_H_Carex_Csco_scaffold_3_000328.1:0.00581214,Carex_scoparia_H_Carex_Csco_scaffold_3_000779.1:0.00723811)n15:0.0812066,((Carex_scoparia_H_Carex_Csco_scaffold_3_000764.1:0.0525961,Carex_scoparia_H_Carex_Csco_scaffold_3_000766.1:0.0140833)n17:0.0519717,(Carex_scoparia_H_Carex_Csco_scaffold_21_000357.1:0.088391,(Carex_scoparia_H_Carex_Csco_scaffold_3_000323.1:0.0226357,(Carex_scoparia_H_Carex_Csco_scaffold_3_000756.1:0.0443575,(Carex_scoparia_H_Carex_Csco_scaffold_3_000755.1:0.00912642,Carex_scoparia_H_Carex_Csco_scaffold_3_000753.1:0.00358896)n21:0.00811119)n20:0.0423412)n19:0.0637285)n18:0.0134927)n16:0.0149775)n14:0.0157487)n12:0.0160296,((Carex_scoparia_H_Carex_Csco_scaffold_3_000325.1:0.0714426,(Carex_scoparia_H_Carex_Csco_scaffold_3_000763.1:0.0590138,(Carex_scoparia_H_Carex_Csco_scaffold_3_000769.1:0.0275755,Carex_scoparia_H_Carex_Csco_scaffold_3_000762.1:0.0484139)n25:0.0186475)n24:0.0439869)n23:0.0198822,((Carex_scoparia_H_Carex_Csco_scaffold_3_000331.1:0.0921526,((Carex_scoparia_H_Carex_Csco_scaffold_3_000777.1:0.0886781,Carex_scoparia_H_Carex_Csco_scaffold_3_000759.1:0.022425)n29:0.017883,(Carex_scoparia_H_Carex_Csco_scaffold_3_000754.1:0.0702328,Carex_scoparia_H_Carex_Csco_scaffold_3_000780.1:0.0441912)n30:0.0338039)n28:0.0177513)n27:0.0202964,(((((Carex_scoparia_H_Carex_Csco_scaffold_3_000761.1:0.142279,((Carex_scoparia_H_Carex_Csco_scaffold_3_000757.1:0.0299113,(Carex_scoparia_H_Carex_Csco_scaffold_3_000782.1:0.0132841,(Carex_scoparia_H_Carex_Csco_scaffold_3_000770.1:0.0087105,Carex_scoparia_H_Carex_Csco_scaffold_3_000775.1:0.175951)n39:0.00719506)n38:0.0097971)n37:0.0348709,Carex_scoparia_H_Carex_Csco_scaffold_3_000336.1:0.127624)n36:0.00724393)n35:0.00552308,(Carex_scoparia_H_Carex_Csco_scaffold_3_000781.1:0.0583121,(Carex_scoparia_H_Carex_Csco_scaffold_3_000760.1:0.0153303,Carex_scoparia_H_Carex_Csco_scaffold_3_000776.1:5e-09)n41:0.0326588)n40:0.0133143)n34:0.0146987,Carex_scoparia_H_Carex_Csco_scaffold_3_000771.1:0.086342)n33:0.0101809,(Carex_scoparia_H_Carex_Csco_scaffold_3_000774.1:0.0575145,Carex_scoparia_H_Carex_Csco_scaffold_3_000772.1:0.0535593)n42:0.0369894)n32:0.00985463,(Carex_scoparia_H_Carex_Csco_scaffold_3_000335.1:0.0709302,Carex_scoparia_H_Carex_Csco_scaffold_3_000200.1:0.0963021)n43:0.0253888)n31:0.0183894)n26:0.00736022)n22:0.00922832)n11:0.00534137)n8:0.00551586)n3:0.00838523)n1:0.0627232)n0;
```
