## Supplementary Dataset S1 for "Gene turnover and contingency facilitated the repeated evolution of C_4_ photosynthesis in grasses": OG0008434_tree.txt

```
(Cenchrus_americanus_H_CamLKME02019388.1000001.1:0.00863164,((Cenchrus_americanus_H_CamCM007982.2000086.1:0.0246387,Cenchrus_americanus_H_CamLKME02000610.1000001.1:0.00817814)n2:5e-09,((Cenchrus_americanus_H_CamLKME02009963.1000001.1:0.0339963,(Cenchrus_americanus_H_CamLKME02025212.1000002.1:0.0235514,(Cenchrus_americanus_H_CamLKME02013343.1000001.1:0.00947497,(Cenchrus_americanus_H_CamLKME02012167.1000002.1:0.0421805,Cenchrus_americanus_H_CamLKME02019489.1000001.1:0.0236445)n7:0.0326117)n6:0.0134051)n5:0.0191094)n4:0.0107979,(Cenchrus_americanus_H_CamCM007985.2002793.1:0.018938,(Cenchrus_americanus_H_CamLKME02003940.1000001.1:0.0216803,((Cenchrus_americanus_H_CamLKME02000610.1000002.1:0.0303336,((((Cenchrus_americanus_H_CamLKME02013984.1000001.1:0.0108315,Cenchrus_americanus_H_CamLKME02002475.1000003.1:0.115294)n15:0.00353843,(Cenchrus_americanus_H_CamCM007988.2000186.1:0.325889,Cenchrus_americanus_H_CamLKME02046026.1000001.1:0.00855955)n16:0.02576)n14:5e-09,Cenchrus_americanus_H_CamLKME02015163.1000001.1:0.0182065)n13:0.0306471,((Cenchrus_americanus_H_CamLKME02027210.1000001.1:0.000940341,Cenchrus_americanus_H_CamCM007987.2004434.1:0.0194466)n18:0.0126905,Cenchrus_americanus_H_CamCM007986.2000735.1:0.0940303)n17:0.0125252)n12:0.00384621)n11:0.00503036,(((Cenchrus_americanus_H_CamLKME02032093.1000001.1:0.0821534,((Cenchrus_americanus_H_CamLKME02048795.1000001.1:0.122283,Cenchrus_americanus_H_CamLKME02029742.1000001.1:0.0240576)n23:0.0496319,Cenchrus_americanus_H_CamLKME02008590.1000001.1:0.0604822)n22:0.0182492)n21:0.276866,(Cenchrus_americanus_H_CamLKME02029651.1000001.1:0.120281,((Cenchrus_americanus_H_CamLKME02033952.1000001.1:0.167687,(Cenchrus_americanus_H_CamLKME02002475.1000001.1:0.118752,(Cenchrus_americanus_H_CamLKME02025212.1000001.1:0.00598772,Cenchrus_americanus_H_CamLKME02037264.1000001.1:0.00971618)n28:0.0690258)n27:0.0376191)n26:0.07194,Cenchrus_americanus_H_CamCM007982.2005235.1:0.0206172)n25:0.0386726)n24:0.0111573)n20:0.0148034,(Cenchrus_americanus_H_CamLKME02002475.1000002.1:0.0364322,((Cenchrus_americanus_H_CamCM007985.2000979.1:0.029131,(Cenchrus_americanus_H_CamLKME02025529.1000001.1:0.137816,Cenchrus_americanus_H_CamLKME02044155.1000002.1:0.0383153)n32:0.697645)n31:0.0114879,(((Cenchrus_americanus_H_CamLKME02010400.1000021.1:0.00985128,(Cenchrus_americanus_H_CamLKME02018710.1000001.1:0.0101484,((Cenchrus_americanus_H_CamLKME02018710.1000002.1:0.0222325,(Cenchrus_americanus_H_CamLKME02013993.1000001.1:0.00995568,Cenchrus_americanus_H_CamLKME02018349.1000001.1:0.0106935)n39:0.00658845)n38:0.0237787,Cenchrus_americanus_H_CamLKME02030769.1000001.1:0.0134921)n37:0.00637191)n36:0.00023054)n35:6e-09,Cenchrus_americanus_H_CamCM007983.2002020.1:0.0315943)n34:0.0265254,((Cenchrus_americanus_H_CamLKME02019772.1000001.1:0.013866,(Cenchrus_americanus_H_CamLKME02009094.1000001.1:0.0358145,Cenchrus_americanus_H_CamCM007982.2000252.1:0.0250862)n42:0.0135664)n41:0.0129602,(Cenchrus_americanus_H_CamLKME02025751.1000001.1:0.00372809,Cenchrus_americanus_H_CamLKME02050402.1000002.1:0.029103)n43:0.402625)n40:0.00695808)n33:0.0779572)n30:0.0448216)n29:0.0165397)n19:0.0161267)n10:0.00433439)n9:0.00199414)n8:0.00577703)n3:0.00419854)n1:0.00863164)n0;
```
