## Supplementary Dataset S1 for "Gene turnover and contingency facilitated the repeated evolution of C_4_ photosynthesis in grasses": OG0008436_tree.txt

```
(Zizania_latifolia_GWHTBFHI016725:0.336495,(Chasmanthium_laxum_Chala.04G142000:0.771195,((Chasmanthium_laxum_Chala.02G112900:0.145855,(Chasmanthium_laxum_Chala.11G086900:0.104235,(Chasmanthium_laxum_Chala.04G023400:0.0570515,(Chasmanthium_laxum_Chala.03G110100:0.053219,(((Chasmanthium_laxum_Chala.02G122300:0.0415356,Chasmanthium_laxum_Chala.03G219600:0.038338)n9:0.00851888,(Chasmanthium_laxum_Chala.12G097300:0.036001,(Chasmanthium_laxum_Chala.03G132900:0.0427306,(Chasmanthium_laxum_Chala.04G042800:0.0632081,(Chasmanthium_laxum_Chala.05G103400:0.0202565,Chasmanthium_laxum_Chala.01G082100:0.0250154)n13:0.00252647)n12:0.00253454)n11:0.00699083)n10:0.0336242)n8:0.0244906,(Chasmanthium_laxum_Chala.09G100100:0.0336796,(Chasmanthium_laxum_Chala.08G215400:0.029003,Chasmanthium_laxum_Chala.05G137900:0.0134691)n15:0.0115291)n14:0.016506)n7:0.013451)n6:0.0115819)n5:0.0651434)n4:0.0281509)n3:0.0726792,(((Chasmanthium_laxum_Chala.10G089400:0.0848504,(Chasmanthium_laxum_Chala.02G154300:0.022125,(((Chasmanthium_laxum_Chala.07G017500:0.0170974,Chasmanthium_laxum_Chala.04G046100:0.0285936)n22:5e-09,(Chasmanthium_laxum_Chala.02G005600:0.00844138,(Chasmanthium_laxum_Chala.05G317900:0.014942,(Chasmanthium_laxum_Chala.03G089500:0.00386706,Chasmanthium_laxum_Chala.02G121600:0.00507031)n25:0.00127035)n24:0.0101275)n23:0.0016208)n21:0.00060068,Chasmanthium_laxum_Chala.03G108100:0.0147429)n20:0.00329415)n19:0.00373708)n18:0.0565782,(Chasmanthium_laxum_Chala.04G013200:0.03434,Chasmanthium_laxum_Chala.10G124200:0.0303376)n26:0.0188233)n17:0.0653618,(Chasmanthium_laxum_Chala.04G041000:0.0803041,(Chasmanthium_laxum_Chala.01G053700:0.0687952,((Chasmanthium_laxum_Chala.05G076900:0.0273867,(Chasmanthium_laxum_Chala.10G161700:0.0304732,Chasmanthium_laxum_Chala.08G215500:0.0342882)n31:0.0122906)n30:0.0299474,((Chasmanthium_laxum_Chala.10G134200:0.068573,Chasmanthium_laxum_Chala.01G233700:0.0347382)n33:0.00349781,((Chasmanthium_laxum_Chala.11G104300:0.0687106,Chasmanthium_laxum_Chala.01G149100:0.0236322)n35:0.010708,(Chasmanthium_laxum_Chala.01G042700:0.0352945,(((Chasmanthium_laxum_Chala.03G094200:0.034881,Chasmanthium_laxum_Chala.10G075600:0.0324333)n39:0.00228397,Chasmanthium_laxum_Chala.01G042800:0.0150867)n38:0.00124452,(((Chasmanthium_laxum_Chala.05G102400:0.0343925,Chasmanthium_laxum_Chala.03G082400:0.0223405)n42:0.00261681,Chasmanthium_laxum_Chala.01G054200:0.0415066)n41:0.00164499,(Chasmanthium_laxum_Chala.03G141100:0.0221773,Chasmanthium_laxum_Chala.12G136900:0.0266538)n43:0.0031702)n40:5e-09)n37:9e-09)n36:0.00244935)n34:0.0124264)n32:0.0218192)n29:0.0531492)n28:0.0327921)n27:0.0277868)n16:0.0564025)n2:0.146864)n1:0.336495)n0;
```
