## Supplementary Dataset S1 for "Gene turnover and contingency facilitated the repeated evolution of C_4_ photosynthesis in grasses": OG0008437_tree.txt

```
(Chasmanthium_laxum_Chala.06G044800:0.147376,((Zea_mays_Zm00001eb295280:0.0257806,Zea_mays_Zm00001eb084210:0.00927234)n2:0.0300348,(((((Zea_mays_Zm00001eb024520:5e-09,(Zea_mays_Zm00001eb073700:0.0479777,Zea_mays_Zm00001eb330950:0.0332086)n8:0.155337)n7:0.0450038,Zea_mays_Zm00001eb395870:0.0255712)n6:0.202865,Zea_mays_Zm00001eb186030:0.0504818)n5:0.034404,(Zea_mays_Zm00001eb096200:0.00799877,(Zea_mays_Zm00001eb387990:0.00262358,(Zea_mays_Zm00001eb241480:0.00260263,(Zea_mays_Zm00001eb344660:5e-09,Zea_mays_Zm00001eb282160:0.00262331)n12:0.00493617)n11:0.00490747)n10:0.161657)n9:0.00300046)n4:0.0171638,((Zea_mays_Zm00001eb321500:0.115207,(Zea_mays_Zm00001eb021580:0.190007,(Zea_mays_Zm00001eb101610:0.182881,Zea_mays_Zm00001eb223790:0.305804)n16:0.129009)n15:0.0659802)n14:0.103485,(Zea_mays_Zm00001eb372010:0.213334,(Zea_mays_Zm00001eb203740:0.0325354,(Zea_mays_Zm00001eb007160:0.0731314,((Zea_mays_Zm00001eb178860:0.105091,Zea_mays_Zm00001eb271890:0.338988)n21:0.278474,(Zea_mays_Zm00001eb228390:0.505553,(Zea_mays_Zm00001eb220260:0.0611869,((Zea_mays_Zm00001eb260680:0,Zea_mays_Zm00001eb406980:0)n25:0.27964,((Zea_mays_Zm00001eb308410:0.02021,Zea_mays_Zm00001eb394900:0.0695511)n27:0.0138236,((((Zea_mays_Zm00001eb225400:0.0541369,(Zea_mays_Zm00001eb299810:0.0144196,(Zea_mays_Zm00001eb259690:0.00767385,(Zea_mays_Zm00001eb250420:0.00729522,Zea_mays_Zm00001eb396220:0.169443)n34:0.0620662)n33:0.0140894)n32:0.0157705)n31:0.153458,Zea_mays_Zm00001eb065290:0.0345433)n30:0.01691,Zea_mays_Zm00001eb345730:0.138676)n29:0.0578072,((Zea_mays_Zm00001eb361290:0.0195603,(((Zea_mays_Zm00001eb360080:0.36678,(Zea_mays_Zm00001eb407980:0.196685,Zea_mays_Zm00001eb276550:6e-09)n40:0.0418938)n39:0.0370836,Zea_mays_Zm00001eb159240:0.0635838)n38:0.0597249,(Zea_mays_Zm00001eb101620:0.00522239,Zea_mays_Zm00001eb286500:0.0577419)n41:5e-09)n37:0.0463856)n36:5e-09,(Zea_mays_Zm00001eb103270:0.0181204,(Zea_mays_Zm00001eb207180:0.00054265,Zea_mays_Zm00001eb158440:5e-09)n43:0.0325232)n42:0.075292)n35:0.0432845)n28:0.0361002)n26:0.0684086)n24:0.085331)n23:0.197775)n22:0.136348)n20:0.107116)n19:0.0520888)n18:0.0927305)n17:0.0328045)n13:0.0410658)n3:0.0205728)n1:0.147376)n0;
```
