## Supplementary Dataset S1 for "Gene turnover and contingency facilitated the repeated evolution of C_4_ photosynthesis in grasses": OG0008438_tree.txt

```
(Eragrostis_curvula_EJB05_45963:0.241219,((Eragrostis_curvula_EJB05_10685:0.528657,(Eragrostis_curvula_EJB05_51831:0.795831,(Eragrostis_curvula_EJB05_45342:0.155712,(((((Eragrostis_curvula_EJB05_50307:5e-09,Eragrostis_curvula_EJB05_00596:0.00104817)n9:0.0162596,(Eragrostis_curvula_EJB05_30967:0.00989458,Eragrostis_curvula_EJB05_10691:0.0173032)n10:0.00820579)n8:0.00406823,Eragrostis_curvula_EJB05_26016:0.17918)n7:0.0348701,Eragrostis_curvula_EJB05_39770:0.0198763)n6:0.00284692,(((((Eragrostis_curvula_EJB05_00721:0.118924,Eragrostis_curvula_EJB05_43393:0.0379005)n15:0.0208451,(Eragrostis_curvula_EJB05_46275:0.107243,Eragrostis_curvula_EJB05_00801:0.0190116)n16:0.0205606)n14:0.0689743,Eragrostis_curvula_EJB05_23950:0.0814275)n13:0.0157064,Eragrostis_curvula_EJB05_45971:0.219837)n12:0.0155907,(Eragrostis_curvula_EJB05_08462:0.0154194,Eragrostis_curvula_EJB05_33554:0.0129229)n17:0.00406477)n11:0.00885249)n5:0.0815072)n4:0.366287)n3:0.115648)n2:0.0985639,((Eragrostis_curvula_EJB05_51803:0.257188,Eragrostis_curvula_EJB05_24118:0.134205)n19:0.125778,((Eragrostis_curvula_EJB05_21319:0.0353698,Eragrostis_curvula_EJB05_42751:0.0143792)n21:0.0246211,(((Eragrostis_curvula_EJB05_51060:0.0109882,(Eragrostis_curvula_EJB05_45977:0.0150191,Eragrostis_curvula_EJB05_00805:0.00275513)n25:0.000377048)n24:8.2887e-05,(Eragrostis_curvula_EJB05_43299:0.0322722,(Eragrostis_curvula_EJB05_52454:0.132555,((Eragrostis_curvula_EJB05_05208:0.202327,(Eragrostis_curvula_EJB05_50034:0.0262588,Eragrostis_curvula_EJB05_14731:0.125002)n30:0.108599)n29:0.109562,(Eragrostis_curvula_EJB05_56059:0.0160884,((Eragrostis_curvula_EJB05_26135:0.0232121,((Eragrostis_curvula_EJB05_14246:6e-09,(Eragrostis_curvula_EJB05_39248:0.00404179,(Eragrostis_curvula_EJB05_30139:0.00777408,(Eragrostis_curvula_EJB05_09059:0.00824328,(Eragrostis_curvula_EJB05_41881:0.00403524,Eragrostis_curvula_EJB05_04840:5e-09)n39:0.0146684)n38:0.00834313)n37:0.0193054)n36:0.00497084)n35:0.00511516,Eragrostis_curvula_EJB05_10447:0.379277)n34:5e-09)n33:0.0560175,(Eragrostis_curvula_EJB05_03107:0.044472,(Eragrostis_curvula_EJB05_57268:0.0283249,(Eragrostis_curvula_EJB05_29125:0.0506824,Eragrostis_curvula_EJB05_54152:0.00428837)n42:0.016888)n41:0.1022)n40:0.0143937)n32:0.0376805)n31:0.044927)n28:0.0651916)n27:0.0237321)n26:0.00436493)n23:0.00456222,(Eragrostis_curvula_EJB05_46167:0.0172297,Eragrostis_curvula_EJB05_14680:0.0160328)n43:0.0110012)n22:5e-09)n20:0.0477767)n18:0.142348)n1:0.241219)n0;
```
