## Supplementary Dataset S1 for "Gene turnover and contingency facilitated the repeated evolution of C_4_ photosynthesis in grasses": OG0008439_tree.txt

```
(Streptochaeta_angustifolia_strangu_002674:0.0388987,(Streptochaeta_angustifolia_strangu_018592:0.0547049,((((Streptochaeta_angustifolia_strangu_001262:0.0485664,Streptochaeta_angustifolia_strangu_001263:0.018177)n5:0.232441,Streptochaeta_angustifolia_strangu_024906:0.0950046)n4:0.0874282,(Streptochaeta_angustifolia_strangu_004175:0.0767048,(Streptochaeta_angustifolia_strangu_019887:0.0970978,Streptochaeta_angustifolia_strangu_002876:0.145104)n7:0.135718)n6:0.310116)n3:0.0983301,(((Streptochaeta_angustifolia_strangu_036459:0.128605,Streptochaeta_angustifolia_strangu_012147:0.0577082)n10:0.011468,((((Streptochaeta_angustifolia_strangu_002689:0.0468408,Streptochaeta_angustifolia_strangu_016194:0.114494)n14:0.0352876,(Streptochaeta_angustifolia_strangu_028436:0.129807,Streptochaeta_angustifolia_strangu_003226:0.190435)n15:0.0169616)n13:0.0313116,Streptochaeta_angustifolia_strangu_034441:0.211415)n12:0.0881221,((((Streptochaeta_angustifolia_strangu_007586:0.674959,(Streptochaeta_angustifolia_strangu_016193:0.314772,(Streptochaeta_angustifolia_strangu_023048:0.372776,Streptochaeta_angustifolia_strangu_035412:0.481303)n21:0.178614)n20:0.106356)n19:0.177907,((Streptochaeta_angustifolia_strangu_020559:0.181817,Streptochaeta_angustifolia_strangu_011303:0.175129)n23:0.513744,(Streptochaeta_angustifolia_strangu_019888:0.639565,(Streptochaeta_angustifolia_strangu_030956:0.595458,Streptochaeta_angustifolia_strangu_041927:0.621208)n25:0.135671)n24:0.117896)n22:0.154296)n18:0.144904,(((Streptochaeta_angustifolia_strangu_004788:0.418569,(Streptochaeta_angustifolia_strangu_042195:0.0992889,Streptochaeta_angustifolia_strangu_011304:0.0807886)n29:0.109646)n28:0.293588,(Streptochaeta_angustifolia_strangu_011302:0.386245,Streptochaeta_angustifolia_strangu_007362:0.201233)n30:0.164302)n27:0.227687,Streptochaeta_angustifolia_strangu_003336:0.714696)n26:0.0683166)n17:0.0872811,((Streptochaeta_angustifolia_strangu_003335:0.0765384,(Streptochaeta_angustifolia_strangu_040660:0.131712,(Streptochaeta_angustifolia_strangu_036827:0.117017,(Streptochaeta_angustifolia_strangu_024513:0.357575,(Streptochaeta_angustifolia_strangu_007363:0.160334,(Streptochaeta_angustifolia_strangu_025907:0.0412659,Streptochaeta_angustifolia_strangu_004787:0.283085)n37:0.0487365)n36:0.245661)n35:0.10002)n34:0.0845694)n33:0.0299601)n32:0.231765,((Streptochaeta_angustifolia_strangu_021684:0.0939174,(Streptochaeta_angustifolia_strangu_035413:0.0879893,Streptochaeta_angustifolia_strangu_041926:0.0407541)n40:0.00429227)n39:0.00282717,(Streptochaeta_angustifolia_strangu_010611:0.286721,Streptochaeta_angustifolia_strangu_024905:0.0531991)n41:0.0868211)n38:0.0669705)n31:0.0494442)n16:0.107214)n11:0.10133)n9:0.0201532,(Streptochaeta_angustifolia_strangu_014652:0.627046,(Streptochaeta_angustifolia_strangu_004517:0.0507768,Streptochaeta_angustifolia_strangu_004650:0.0522553)n43:0.00716772)n42:0.00266785)n8:0.00228751)n2:0.0103414)n1:0.0388987)n0;
```
