## Supplementary Dataset S1 for "Gene turnover and contingency facilitated the repeated evolution of C_4_ photosynthesis in grasses": OG0008440_tree.txt

```
(Streptochaeta_angustifolia_strangu_026484:0.0232919,(Streptochaeta_angustifolia_strangu_010883:0.015687,((Streptochaeta_angustifolia_strangu_028733:0.00539975,(Streptochaeta_angustifolia_strangu_001001:5e-09,(Streptochaeta_angustifolia_strangu_013549:0.0129081,Streptochaeta_angustifolia_strangu_015065:5e-09)n5:0.00184171)n4:0.00574963)n3:0.0477586,(Streptochaeta_angustifolia_strangu_024322:0.00499418,(Streptochaeta_angustifolia_strangu_016366:0.0739148,(Streptochaeta_angustifolia_strangu_035500:0.0155893,(((Streptochaeta_angustifolia_strangu_036968:0.0222217,(Streptochaeta_angustifolia_strangu_044390:0.114741,((Streptochaeta_angustifolia_strangu_017988:0.0433257,Streptochaeta_angustifolia_strangu_041562:0.0730515)n14:0.0110622,(Streptochaeta_angustifolia_strangu_016043:0.0326929,Streptochaeta_angustifolia_strangu_044270:0.0179526)n15:0.00574956)n13:0.00723174)n12:0.00239495)n11:0.0453833,Streptochaeta_angustifolia_strangu_009653:0.0325158)n10:0.0327693,(Streptochaeta_angustifolia_strangu_010417:0.0165186,(Streptochaeta_angustifolia_strangu_012745:0.0115358,(((((Streptochaeta_angustifolia_strangu_012222:0.252871,(Streptochaeta_angustifolia_strangu_044439:0.374641,Streptochaeta_angustifolia_strangu_034585:0.0216799)n23:0.201973)n22:0.0757481,((Streptochaeta_angustifolia_strangu_034919:0.16496,(Streptochaeta_angustifolia_strangu_028168:0.167148,Streptochaeta_angustifolia_strangu_032590:0.0590908)n26:0.0415872)n25:0.0560087,(Streptochaeta_angustifolia_strangu_015066:0.930854,(Streptochaeta_angustifolia_strangu_001186:1.05175,Streptochaeta_angustifolia_strangu_021065:0.469079)n28:0.0734836)n27:0.0981798)n24:0.0630615)n21:0.0515319,((Streptochaeta_angustifolia_strangu_012951:0.324307,Streptochaeta_angustifolia_strangu_001185:0.0245019)n30:9e-09,Streptochaeta_angustifolia_strangu_018829:0.119549)n29:0.104129)n20:0.034316,(((Streptochaeta_angustifolia_strangu_002794:0.203362,Streptochaeta_angustifolia_strangu_012075:0.0253948)n33:0.0210711,((Streptochaeta_angustifolia_strangu_027608:0.0631887,(Streptochaeta_angustifolia_strangu_035935:0.156831,Streptochaeta_angustifolia_strangu_042409:0.0619829)n36:0.0303942)n35:0.0544369,(Streptochaeta_angustifolia_strangu_011702:0.705072,(Streptochaeta_angustifolia_strangu_041864:0.0941292,(Streptochaeta_angustifolia_strangu_013341:0.0630987,(Streptochaeta_angustifolia_strangu_021845:0.0776723,Streptochaeta_angustifolia_strangu_003040:0.0335385)n40:0.0745061)n39:0.0260045)n38:0.0527264)n37:0.0415804)n34:0.0473961)n32:0.066032,(((Streptochaeta_angustifolia_strangu_027373:0.0975862,Streptochaeta_angustifolia_strangu_002041:0.132433)n43:0.0090585,Streptochaeta_angustifolia_strangu_018075:0.0167091)n42:0.0148487,Streptochaeta_angustifolia_strangu_014524:0.0871343)n41:0.0436571)n31:0.0258349)n19:0.0317628,Streptochaeta_angustifolia_strangu_012261:0.191299)n18:0.0337408)n17:0.00597196)n16:0.0589266)n9:0.0131757)n8:0.0235115)n7:0.0413274)n6:0.00359919)n2:0.00786339)n1:0.0232919)n0;
```
