## Supplementary Dataset S1 for "Gene turnover and contingency facilitated the repeated evolution of C_4_ photosynthesis in grasses": OG0008441_tree.txt

```
(Streptochaeta_angustifolia_strangu_028294:0.194196,(Streptochaeta_angustifolia_strangu_013852:0.079553,((Streptochaeta_angustifolia_strangu_041827:0.313661,Streptochaeta_angustifolia_strangu_005626:0.335584)n3:0.124941,(((Streptochaeta_angustifolia_strangu_038550:0.104564,(Streptochaeta_angustifolia_strangu_020601:0.0247589,Streptochaeta_angustifolia_strangu_008872:0.0176779)n7:0.00281135)n6:0.0145369,(((Streptochaeta_angustifolia_strangu_015678:0.0690659,Streptochaeta_angustifolia_strangu_003485:0.0865759)n10:0.00909987,(((Streptochaeta_angustifolia_strangu_020801:0.394523,(Streptochaeta_angustifolia_strangu_040353:0.11513,((Streptochaeta_angustifolia_strangu_006829:0.0116969,(Streptochaeta_angustifolia_strangu_006715:0.00108121,(Streptochaeta_angustifolia_strangu_006785:0.0144282,Streptochaeta_angustifolia_strangu_035726:0.00119722)n18:0.00240434)n17:0.00763535)n16:0.0113071,(Streptochaeta_angustifolia_strangu_032549:0.0679355,Streptochaeta_angustifolia_strangu_008481:0.547695)n19:0.099296)n15:0.0897535)n14:0.190267)n13:0.183176,(Streptochaeta_angustifolia_strangu_039799:0.152819,Streptochaeta_angustifolia_strangu_006817:0.0656924)n20:0.163115)n12:0.119094,Streptochaeta_angustifolia_strangu_043351:0.0766161)n11:0.0185456)n9:0.00671855,Streptochaeta_angustifolia_strangu_032363:0.0316267)n8:0.0854669)n5:0.12046,((Streptochaeta_angustifolia_strangu_009126:5e-09,Streptochaeta_angustifolia_strangu_039800:5e-09)n22:0.0606845,(((Streptochaeta_angustifolia_strangu_044929:0.11703,((((Streptochaeta_angustifolia_strangu_019393:0.10593,Streptochaeta_angustifolia_strangu_010302:0.0676844)n29:0.0134726,Streptochaeta_angustifolia_strangu_004753:0.0874973)n28:0.109496,Streptochaeta_angustifolia_strangu_003014:0.209072)n27:0.168871,(Streptochaeta_angustifolia_strangu_024414:0.628101,(Streptochaeta_angustifolia_strangu_038414:0.796898,(Streptochaeta_angustifolia_strangu_025687:0.883175,(Streptochaeta_angustifolia_strangu_017517:0.655006,(Streptochaeta_angustifolia_strangu_026806:0.189387,(Streptochaeta_angustifolia_strangu_041262:0.0820865,(Streptochaeta_angustifolia_strangu_020605:0.195325,Streptochaeta_angustifolia_strangu_026681:0.0907116)n36:0.0297075)n35:0.134694)n34:0.518147)n33:0.140561)n32:0.115817)n31:0.0727337)n30:0.0727974)n26:0.0252892)n25:0.018586,((Streptochaeta_angustifolia_strangu_030173:0.197721,Streptochaeta_angustifolia_strangu_027552:0.0962581)n38:0.198239,Streptochaeta_angustifolia_strangu_004527:0.263327)n37:0.0625422)n24:0.0934576,(((Streptochaeta_angustifolia_strangu_020602:5e-09,Streptochaeta_angustifolia_strangu_026682:5e-09)n41:0.0141601,Streptochaeta_angustifolia_strangu_020604:0.069766)n40:0.0171176,(Streptochaeta_angustifolia_strangu_017507:0.00888243,(Streptochaeta_angustifolia_strangu_026684:5e-09,Streptochaeta_angustifolia_strangu_040988:0.00789679)n43:0.00508193)n42:0.0113716)n39:0.00727243)n23:0.0348561)n21:0.0308671)n4:0.105621)n2:0.0383253)n1:0.194196)n0;
```
