## Supplementary Dataset S1 for "Gene turnover and contingency facilitated the repeated evolution of C_4_ photosynthesis in grasses": OG0008442_tree.txt

```
((Streptochaeta_angustifolia_strangu_031532:0.1019,(Pharus_latifolius_Phala.02G001100.3:0,Pharus_latifolius_Phala.02G001100:0,Pharus_latifolius_Phala.02G001100.2:0)n2:0.0557511)n1:0.0274537,((((Zizania_latifolia_GWHTBFHI034850:0.0573868,(Leersia_perrieri_LPERR02G00030:0.0391502,Oryza_sativa_LOC_Os02g01030:0.0429712)n7:0.0220322)n6:0.0227461,((Hordeum_spontaneum_WB01_009133_0012313:0.00786717,Hordeum_vulgareMorex_HORVU.MOREX.r3.6HG0539520:0.00276655)n9:0.170754,(Brachypodium_distachyon_BRADI_3g00245v3:0.218496,Brachypodium_distachyon_BRADI_5g23620v3:0.0437413)n10:0.00486014)n8:0.0228786)n5:0.0168677,((((Eragrostis_curvula_EJB05_25572:0.0320041,(Eleusine_coracana_ELECO.r07.2AG0098420:0.00450621,Eleusine_coracana_ELECO.r07.2BG0151880:0.00651196)n15:0.0447853)n14:0.0210493,(Phragmites_australis_Phragmites_australis_PaChr5_95289_98373_evm.model.PaChr5.3_1_CDS_4362462283_37357:0.0393948,Phragmites_australis_Phragmites_australis_PaChr6_44711_47694_evm.model.PaChr6.5_1_CDS_4362470170_41181:0.0342048)n16:0.00699405)n13:0.0102684,(Chasmanthium_laxum_Chala.11G112200:0.0297321,((Sorghum_bicolor_SORBI_3004G000500:0.0287975,Zea_mays_Zm00001eb210150:0.0455079)n19:0.0280894,(Echinocloa_haploclada_eh_chr7.3:0.0290552,(Urochloa_fusta_Urofu.1G000300:0.0365767,(Dichantelium_oligosantes_H_DolKV777786.1000001.1:0.0261674,(((Panicum_hallii_Pahal.1G000300:0.0120306,(Panicum_virgatum_Pavir.1KG001700:0.0209537,Panicum_virgatum_Pavir.1NG006100:0.0194521)n26:0.00584644)n25:0.0075567,((Digitaria_radicosa_Dra01G0000200:0.0252319,(Digitaria_exilis_H_DexUA-000580.1:0.0115331,(Digitaria_exilis_H_DexUA-000553.1:0.000908599,Digitaria_exilis_H_Dex1B-000008.1:0.00184084)n30:0.0079754)n29:0.017614)n28:0.0208985,Digitaria_exilis_H_Dex1A-003617.1:0.0469608)n27:0.00521787)n24:0.00736099,((Setaria_viridis_SEVIR_1G000400v2:0.0142746,(Cenchrus_americanus_H_CamLKME02051908.1000001.1:0.0380072,Cenchrus_americanus_H_CamCM007983.2002655.1:0.00951473)n33:0.0216754)n32:0.0129308,((ASEM_RSA5_H_RSA5chrom1004323.1:0.00817414,(ASEM_AUS1_H_AUS1CM014270.1000072.1:0.141132,ASEM_AUS1_H_AUS1CM014270.1004533.1:0.00588096)n36:0.00065344)n35:0.00974327,Dendrocalamus_sinicus_Dendrocalamus_sinicus_Dsi10C_22171877_22176605_Dsi10Cg07110.1_1_CDS_4147828957_25237:0.160173)n34:0.0166831)n31:0.00106952)n23:0.00269384)n22:0.0019462)n21:0.00534937)n20:0.016042)n18:0.0120557)n17:0.0160924)n12:0.00958991,(Olyra_latifolia_Ola031105:0.0561082,((Ampelocalamus_luodianensis_Alu02Dg27300.2:0.0260756,Ampelocalamus_luodianensis_Alu02Cg12940.2:0.0366828)n39:0.00389626,(Dendrocalamus_sinicus_Dendrocalamus_sinicus_Dsi02A_97320_100382_Dsi02Ag00060.1_1_CDS_4147707856_23712:0.0248175,Dendrocalamus_sinicus_Dendrocalamus_sinicus_Dsi08C_48452_51360_Dsi08Cg00050.1_1_CDS_4147807984_44868:0.0192032)n40:0.00213368)n38:0.00587293)n37:0.00382857)n11:0.000425397)n4:0.0279644,(Aristida_adscensionis_H_Aadptg000061l000129.1:0.0666664,Stipagrostis_hirtigluma_H_Shi_ptg000043l_000766.1:0.0370563)n41:0.0280175)n3:0.0274537)n0;
```
