## Supplementary Dataset S1 for "Gene turnover and contingency facilitated the repeated evolution of C_4_ photosynthesis in grasses": OG0008443_tree.txt

```
((((Pharus_latifolius_Phala.08G142500.3:0.105657,(Pharus_latifolius_Phala.08G142500:5e-09,Pharus_latifolius_Phala.08G142500.2:5e-09)n4:0.00891847)n3:0.0997831,(Ananas_comosus_H_Ananas_contig13_000591.1:0.879273,(Streptochaeta_angustifolia_strangu_014980:0.0949999,(Carex_scoparia_H_Carex_Csco_scaffold_30_000364.1:0.321045,(Ananas_comosus_H_Ananas_contig13_000589.1:0.0454973,Tillandsia_fasciculata_H_Tillandsia_CM054939.1_000063.1:0.188034)n8:0.142673)n7:0.0963022)n6:0.0316811)n5:0.00352012)n2:0.0357344,(Hordeum_spontaneum_WB01_038352_0024140:5e-09,Hordeum_vulgareMorex_HORVU.MOREX.r3.7HG0752790:0.00365619)n9:0.201633)n1:0.0105584,(((Brachypodium_distachyon_BRADI_3g19310v3:0.0872937,(Ampelocalamus_luodianensis_Alu08Dg09650.1:0.0415828,(Olyra_latifolia_scaffold112_1110684_1113883_+:0.0817234,(Dendrocalamus_sinicus_Dendrocalamus_sinicus_Dsi11C_26675422_26678583_Dsi11Cg10250.1_-1_CDS_4147840771_23588:0.0477472,(Dendrocalamus_sinicus_Dendrocalamus_sinicus_DsiCtg00242a_81215_98450_DsiCtg00242ag00040.1_-1_CDS_4147849651_19116:0.0197694,Dendrocalamus_sinicus_Dendrocalamus_sinicus_Dsi08A_15762403_15764825_Dsi08Ag05360.1_1_CDS_4147801798_30774:0.206658)n16:0.010862)n15:0.00120689)n14:0.0444302)n13:0.00953579)n12:0.0183116,(Zizania_latifolia_GWHTBFHI010629:0.0516574,(Leersia_perrieri_LPERR08G07320:0.0706192,Oryza_sativa_LOC_Os08g16570:0.042327)n18:0.022479)n17:0.0554451)n11:0.00727643,((Stipagrostis_hirtigluma_H_Shi_ptg000034l_000028.1:0.0137744,Stipagrostis_hirtigluma_H_Shi_ptg000156l_000015.1:0.00552985)n20:0.0455188,(Aristida_adscensionis_H_Aadptg000082l000081.1:0.0871202,(((Eragrostis_curvula_EJB05_08643:0.0509929,(Eleusine_coracana_ELECO.r07.8BG0648440:0.0173629,Eleusine_coracana_ELECO.r07.8AG0624480:0.0162162)n25:0.0666141)n24:0.0205515,((Phragmites_australis_Phragmites_australis_PaChr19_8221045_8224012_evm.model.PaChr19.479_1_CDS_4362412596_39301:0.0618008,Chasmanthium_laxum_Chala.11G078100:0.0507989)n27:0.0141973,Phragmites_australis_Phragmites_australis_PaChr14_11316041_11319483_evm.model.PaChr14.592_1_CDS_4362392613_3051:0.126444)n26:0.0140493)n23:0.00216461,((Sorghum_bicolor_SORBI_3007G095500:0.024141,Zea_mays_Zm00001eb177930:0.0490973)n29:0.0579732,((Echinocloa_haploclada_eh_chr8.1269:0.0224864,(Urochloa_fusta_Urofu.6G075800:0.0278425,(Panicum_hallii_Pahal.6G098300:0.0209799,(Panicum_virgatum_Pavir.6NG158900:0.0290551,Panicum_virgatum_Pavir.6KG155400:0.0086764)n34:0.00468275)n33:0.0157122)n32:0.00838415)n31:0.0104905,((ASEM_RSA5_H_RSA5chrom6002348.1:0.0125218,(ASEM_AUS1_H_AUS1CM014270.1004513.1:0.120942,ASEM_AUS1_H_AUS1CM014275.1002426.1:0.0123631)n37:0.0218087)n36:0.0511112,((Digitaria_radicosa_Dra06G0075300:0.0323474,(Digitaria_exilis_H_Dex6A-000587.1:0.025143,Digitaria_exilis_H_Dex6B-000516.1:0.0224796)n40:0.0173632)n39:0.0128719,(Setaria_viridis_SEVIR_6G108466v2:0.0132515,(Cenchrus_americanus_H_CamCM007985.2002400.1:0.0463959,Cenchrus_americanus_H_CamCM007985.2002401.1:0.0316611)n42:0.0035179)n41:0.00693869)n38:0.0140582)n35:0.00547222)n30:0.00478687)n28:0.0121872)n22:0.00992835)n21:0.0086496)n19:0.0318349)n10:0.0105584)n0;
```
