## Supplementary Dataset S1 for "Gene turnover and contingency facilitated the repeated evolution of C_4_ photosynthesis in grasses": OG0008444_tree.txt

```
((Streptochaeta_angustifolia_strangu_008132:0.208197,((Pharus_latifolius_Phala.02G017000:0,Pharus_latifolius_Phala.02G017000.4:0,Pharus_latifolius_Phala.02G017000.2:0)n3:6e-09,Pharus_latifolius_Phala.02G017000.3:0.0320149)n2:0.163266)n1:0.027052,(((Leersia_perrieri_LPERR02G01270:0.0844931,Oryza_sativa_LOC_Os02g02770:0.069738)n6:0.0405895,(Zizania_latifolia_GWHTBFHI025072:0.0533724,Zizania_latifolia_GWHTBFHI034943:0.0712724)n7:0.028071)n5:0.0571901,((Brachypodium_distachyon_BRADI_3g01770v3:0.0951771,(Hordeum_vulgareMorex_HORVU.MOREX.r3.6HG0549990:0.0206033,(Hordeum_spontaneum_WB01_005936_0032030:0.386404,Hordeum_spontaneum_WB01_013249_0014068:0.0274697)n11:0.00305219)n10:0.0348243)n9:0.069715,(Olyra_latifolia_Ola030978:0.0866521,((((Eragrostis_curvula_EJB05_25454:0.0538824,(Eleusine_coracana_ELECO.r07.2AG0099510:0.0188207,Eleusine_coracana_ELECO.r07.2BG0152930:0.0163234)n17:0.050014)n16:0.0370437,((Phragmites_australis_Phragmites_australis_PaChr6_928259_930405_evm.model.PaChr6.98_1_CDS_4362471236_22254:0.0665398,Phragmites_australis_Phragmites_australis_PaChr5_1012661_1013337_evm.model.PaChr5.97_1_CDS_4362463771_26006:0.0454547)n19:0.00505053,(Phragmites_australis_Phragmites_australis_PaChr5_1013373_1014413_evm.model.PaChr5.98_1_CDS_4362463793_35253:0.0513996,((Chasmanthium_laxum_Chala.09G049600:0.0222749,Chasmanthium_laxum_Chala.11G126900:0.012306)n22:0.0386589,((Zea_mays_Zm00001eb230250:0.200771,Sorghum_bicolor_SORBI_3004G016500:0.0598957)n24:0.0517399,(((Digitaria_exilis_H_DexUA-004632.1:0.00869893,(Digitaria_exilis_H_Dex1A-003537.1:0,Digitaria_exilis_H_Dex1B-003461.1:0)n28:0.0118953)n27:0.0253078,Digitaria_radicosa_Dra01G0012300:0.040604)n26:0.0257083,((Echinocloa_haploclada_eh_chr7.133:0.0435808,(ASEM_AUS1_H_AUS1CM014270.1004443.1:0.0108259,ASEM_RSA5_H_RSA5chrom1004239.1:0.00794729)n31:0.0401295)n30:0.006479,(Dichantelium_oligosantes_H_DolKV781798.1000026.1:0.0321082,((Panicum_hallii_Pahal.1G014900:0.0193188,(Panicum_virgatum_Pavir.1NG051200:0.0230418,Panicum_virgatum_Pavir.1KG015800:0.0239442)n35:0.0117164)n34:0.014596,(Urochloa_fusta_Urofu.1G013300:0.044428,(Cenchrus_americanus_H_CamCM007983.2002578.1:0.0728099,Setaria_viridis_SEVIR_1G109600v2:0.0176707)n37:0.0298695)n36:0.00323193)n33:0.00347287)n32:0.0153412)n29:0.00325137)n25:0.0217341)n23:0.0151722)n21:0.00666726)n20:0.00483131)n18:0.000536812)n15:0.00741823,(Aristida_adscensionis_H_Aadptg000061l000030.1:0.0659096,Stipagrostis_hirtigluma_H_Shi_ptg000043l_000379.1:0.0503258)n38:0.0154915)n14:0.0768516,((Dendrocalamus_sinicus_Dendrocalamus_sinicus_Dsi02A_1055926_1056782_Dsi02Ag00930.1_1_CDS_4147708117_78:0.102119,Dendrocalamus_sinicus_Dendrocalamus_sinicus_Dsi02B_821718_824157_Dsi02Bg00710.1_-1_CDS_4147714861_43998:0.0336452)n40:0.0123149,(Ampelocalamus_luodianensis_Alu02Cg01770.1:0.041061,Ampelocalamus_luodianensis_Alu02Dg26300.2:0.05321)n41:0.00591222)n39:0.00477592)n13:0.0167405)n12:0.0268007)n8:0.0231049)n4:0.027052)n0;
```
