## Supplementary Dataset S1 for "Gene turnover and contingency facilitated the repeated evolution of C_4_ photosynthesis in grasses": OG0008445_tree.txt

```
((Ananas_comosus_H_Ananas_contig3_000626.1:0.0248403,Tillandsia_fasciculata_H_Tillandsia_CM054933.1_000641.1:0.0241812)n1:0.121407,((Pharus_latifolius_Phala.02G018000.3:5e-09,((Pharus_latifolius_Phala.02G018000.4:0,Pharus_latifolius_Phala.02G018000:0)n5:5e-09,Pharus_latifolius_Phala.02G018000.2:5e-09)n4:5e-09)n3:0.0544276,(Streptochaeta_angustifolia_strangu_027554:0.0863905,((((Zizania_latifolia_GWHTBFHI025078:0.0363311,Zizania_latifolia_GWHTBFHI034952:0.0347468)n10:0.0213499,(Leersia_perrieri_LPERR02G01360:0.0599124,Oryza_sativa_LOC_Os02g02860:0.0569274)n11:0.0223152)n9:0.0303502,((Brachypodium_distachyon_BRADI_3g01950v3:0.0511179,(Hordeum_spontaneum_WB01_006873_0068012:0.0034138,Hordeum_vulgareMorex_HORVU.MOREX.r3.6HG0549780:0.00136263)n14:0.084346)n13:0.0540974,(Olyra_latifolia_Ola030970:0.0547421,((Ampelocalamus_luodianensis_Alu02Cg01840.4:0.0187014,Dendrocalamus_sinicus_Dendrocalamus_sinicus_Dsi02C_19493113_19502715_Dsi02Cg06690.1_1_CDS_4147723150_47966:0.0188745)n17:0.0123805,(Dendrocalamus_sinicus_Dendrocalamus_sinicus_Dsi02A_981744_990490_Dsi02Ag00850.1_1_CDS_4147708093_43413:0.0647001,(Ampelocalamus_luodianensis_AluCtg00660g00090.2:0.00282632,Ampelocalamus_luodianensis_Alu02Dg26230.1:0.0210086)n19:0.0287126)n18:0.00179504)n16:0.000199449)n15:0.00301105)n12:0.00676771)n8:0.0168486,(Chasmanthium_laxum_Chala.11G127900:0.0430444,(((Eragrostis_curvula_EJB05_25452:0.0541763,(Eleusine_coracana_ELECO.r07.2AG0099630:0.0197079,Eleusine_coracana_ELECO.r07.2BG0153070:0.0168684)n24:0.0408919)n23:0.0133635,(Phragmites_australis_Phragmites_australis_PaChr6_975511_979827_evm.model.PaChr6.104_1_CDS_4362466410_31462:0.0648907,Phragmites_australis_Phragmites_australis_PaChr5_1135660_1140394_evm.model.PaChr5.107_1_CDS_4362459263_41557:0.0333395)n25:0.0049225)n22:0.00425008,((Aristida_adscensionis_H_Aadptg000061l000023.1:0.062275,Stipagrostis_hirtigluma_H_Shi_ptg000043l_000371.1:0.0348414)n27:0.0120288,(((Digitaria_radicosa_Dra01G0013400:0.0352706,(Digitaria_exilis_H_Dex1A-003528.1:0.0123542,Digitaria_exilis_H_Dex1B-003454.1:0.0175381)n31:0.0291429)n30:0.0223885,(((ASEM_AUS1_H_AUS1CM014270.1004435.1:0.0174649,ASEM_RSA5_H_RSA5chrom1004229.1:0.014988)n34:0.0279646,(Echinocloa_haploclada_eh_chr7.144:0.0577052,Dichantelium_oligosantes_H_DolKV781798.1000020.1:0.0403281)n35:0.00818042)n33:0.00608064,((Panicum_hallii_Pahal.1G015900:0.020761,(Panicum_virgatum_Pavir.1KG014000:0.0275303,Panicum_virgatum_Pavir.1NG049300:0.0192168)n38:0.00557051)n37:0.0194037,(Urochloa_fusta_Urofu.1G014200:0.0342864,(Cenchrus_americanus_H_CamCM007983.2002567.1:0.0279424,Setaria_viridis_SEVIR_1G110700v2:0.0194495)n40:0.0143627)n39:0.00840868)n36:0.00330216)n32:0.00664604)n29:0.0243113,(Sorghum_bicolor_SORBI_3004G018100:0.02115,(Zea_mays_Zm00001eb208250:0.0394443,Zea_mays_Zm00001eb230310:0.0545867)n42:0.00606519)n41:0.00782396)n28:0.0137206)n26:0.00327385)n21:0.0100338)n20:0.0441267)n7:0.0606375)n6:0.0237331)n2:0.121407)n0;
```
