## Supplementary Dataset S1 for "Gene turnover and contingency facilitated the repeated evolution of C_4_ photosynthesis in grasses": OG0008446_tree.txt

```
(((Brachypodium_distachyon_BRADI_3g01960v3:0.121693,Hordeum_vulgareMorex_HORVU.MOREX.r3.6HG0549580:0.135405)n2:0.097199,(((Streptochaeta_angustifolia_strangu_036137:0.186994,Pharus_latifolius_Phala.02G018200:0.111729)n5:0.0820522,((Dendrocalamus_sinicus_Dendrocalamus_sinicus_Dsi02B_851458_852159_Dsi02Bg00730.1_-1_CDS_4147714867_47376:0.052836,((Ampelocalamus_luodianensis_Alu02Cg01850.1:0.0349996,Dendrocalamus_sinicus_Dendrocalamus_sinicus_Dsi02C_19486248_19486949_Dsi02Cg06680.1_1_CDS_4147723147_46277:0.0319434)n9:0.0288806,(Dendrocalamus_sinicus_Dendrocalamus_sinicus_Dsi02A_970516_971214_Dsi02Ag00840.1_1_CDS_4147708090_41724:0.0525991,(Ampelocalamus_luodianensis_AluCtg00660g00100.2:0.00583462,Ampelocalamus_luodianensis_Alu02Dg26220.2:0.00269885)n11:0.042557)n10:0.0119264)n8:0.0103367)n7:0.0356731,((Zizania_latifolia_GWHTBFHI034953:0.0709558,Zizania_latifolia_GWHTBFHI025079:0.0417414)n13:0.0489314,(Leersia_perrieri_LPERR02G01370:0.125517,Oryza_sativa_LOC_Os02g02870:0.0345621)n14:0.0344706)n12:0.044903)n6:0.024842)n4:0.0178888,((Aristida_adscensionis_H_Aadptg000061l000022.1:0.0799969,Stipagrostis_hirtigluma_H_Shi_ptg000043l_000370.1:0.0757053)n16:0.0301523,(((Eleusine_coracana_ELECO.r07.2AG0099640:0.0328045,Eleusine_coracana_ELECO.r07.2BG0153080:0.0296137)n19:0.116782,((Sorghum_bicolor_SORBI_3004G018200:0.124377,Zea_mays_Zm00001eb208310:0.0738514)n21:0.0349712,(Dichantelium_oligosantes_H_DolKV781798.1000019.1:0.0861041,(((Panicum_hallii_Pahal.1G016100:0.0496849,Setaria_viridis_SEVIR_1G110800v2:0.0420656)n25:0.00621004,((Echinocloa_haploclada_eh_chr7.145:0.039687,(ASEM_AUS1_H_AUS1CM014270.1004434.1:0.012394,(ASEM_RSA5_H_RSA5chrom1004228.1:5e-09,ASEM_RSA5_H_RSA5chrom1004225.1:5e-09)n29:0.0162182)n28:0.0503643)n27:0.0134051,(Cenchrus_americanus_H_CamCM007983.2002566.1:0.215946,(Panicum_virgatum_Pavir.1NG049200:0.0715011,Panicum_virgatum_Pavir.1KG013900:0.777142)n31:0.0863491)n30:0.0696562)n26:0.0139495)n24:0.010545,((Digitaria_exilis_H_Dex1A-003527.1:0.0291802,Digitaria_exilis_H_Dex1B-003453.1:0.0425018)n33:0.0577615,(Digitaria_radicosa_Dra01G0013500:0.0338347,Urochloa_fusta_Urofu.1G014300:0.0674468)n34:0.013323)n32:0.0166098)n23:0.0222231)n22:0.0174037)n20:0.0281346)n18:0.0108692,(Chasmanthium_laxum_Chala.11G128000:0.0618384,(Phragmites_australis_Phragmites_australis_PaChr6_981968_982693_evm.model.PaChr6.105_1_CDS_4362466432_40738:0.0883503,Phragmites_australis_Phragmites_australis_PaChr5_1152441_1153241_evm.model.PaChr5.108_1_CDS_4362459285_8313:0.0551446)n36:0.00612718)n35:0.0151321)n17:0.00734633)n15:0.0396096)n3:0.040085)n1:0.0250478,((Carex_scoparia_H_Carex_Csco_scaffold_21_000696.1:0.269885,Juncus_effusus_H_Juncus_Jeff_scaffold_2_001422.1:0.188122)n38:0.129989,((Tillandsia_fasciculata_H_Tillandsia_CM054946.1_000551.1:0.070948,(Ananas_comosus_H_Ananas_contig4_000243.1:0.197296,Ananas_comosus_H_Ananas_contig18_000067.1:0.0667834)n41:0.00742038)n40:0.361468,(Ananas_comosus_H_Ananas_contig25_000643.1:0.141867,Tillandsia_fasciculata_H_Tillandsia_CM054945.1_000253.1:0.0771883)n42:0.139169)n39:0.0154632)n37:0.0455485)n0;
```
