## Supplementary Dataset S1 for "Gene turnover and contingency facilitated the repeated evolution of C_4_ photosynthesis in grasses": OG0008447_tree.txt

```
((Streptochaeta_angustifolia_strangu_023367:0.13985,(Pharus_latifolius_Phala.02G025700:0.0278907,Pharus_latifolius_Phala.02G025700.2:0.107752)n2:0.10405)n1:0.0356666,((Brachypodium_distachyon_BRADI_3g02830v3:0.11813,(Olyra_latifolia_Ola018005:0.116529,((Dendrocalamus_sinicus_Dendrocalamus_sinicus_Dsi02B_1279357_1280807_Dsi02Bg01210.1_-1_CDS_4147715011_14733:0.0583124,Ampelocalamus_luodianensis_Alu02Dg25490.1:0.0251212)n7:0.007291,(Ampelocalamus_luodianensis_Alu02Cg02560.1:0.050273,(Dendrocalamus_sinicus_Dendrocalamus_sinicus_Dsi02A_1440278_1441769_Dsi02Ag01280.1_-1_CDS_4147708222_2330:0.0425352,Dendrocalamus_sinicus_Dendrocalamus_sinicus_Dsi02C_18932238_18933708_Dsi02Cg06190.1_1_CDS_4147723000_20386:0.0252649)n9:0.00280721)n8:0.00707344)n6:0.0124968)n5:0.0104638)n4:0.0153194,((Leersia_perrieri_LPERR02G02170:0.156263,(Oryza_sativa_LOC_Os02g03730:0.0517703,(Zizania_latifolia_GWHTBFHI025136:0.0236519,Zizania_latifolia_GWHTBFHI035009:0.0487816)n13:0.0757016)n12:0.0263284)n11:0.0238104,((Eragrostis_curvula_EJB05_25363:0.0766122,(Eleusine_coracana_ELECO.r07.2AG0100570:0.0433077,Eleusine_coracana_ELECO.r07.2BG0153890:0.0518393)n16:0.125145)n15:0.0731528,((Aristida_adscensionis_H_Aadptg000021l000462.1:0.111268,Stipagrostis_hirtigluma_H_Shi_ptg000043l_000323.1:0.123498)n18:0.0346492,((Phragmites_australis_Phragmites_australis_PaChr6_1509917_1511392_evm.model.PaChr6.174_1_CDS_4362467964_5401:0.0751787,Phragmites_australis_Phragmites_australis_PaChr5_1534409_1535979_evm.model.PaChr5.160_1_CDS_4362460441_27249:0.0461985)n20:0.0186139,(Chasmanthium_laxum_Chala.11G136000:0.0866348,((Echinocloa_haploclada_eh_chr7.239:0.0680578,((((Cenchrus_americanus_H_CamCM007983.2002506.1:0.0803695,Setaria_viridis_SEVIR_1G098700v2:0.0150434)n27:0.0185553,(Panicum_hallii_Pahal.1G024200:0.0527037,(Panicum_virgatum_Pavir.1NG038400:0.0531875,Panicum_virgatum_Pavir.1KG034900:0.0219066)n29:0.00243407)n28:0.0108687)n26:0.0141369,(Dichantelium_oligosantes_H_DolKV778542.1000006.1:0.0605271,Urochloa_fusta_Urofu.1G022900:0.0584299)n30:0.0127315)n25:0.0106548,((Digitaria_radicosa_Dra01G0021300:0.0425926,(Digitaria_exilis_H_Dex1A-003474.1:0.0125265,Digitaria_exilis_H_Dex1B-003394.1:0.0268552)n33:0.0397604)n32:0.0388298,(ASEM_AUS1_H_AUS1CM014270.1004380.1:0.00902788,(ASEM_RSA5_H_RSA5scaff442000002.1:0.0166251,ASEM_RSA5_H_RSA5chrom1004175.1:0.00325729)n35:0.00812502)n34:0.0407237)n31:0.00753534)n24:0.00479974)n23:0.0150117,(Sorghum_bicolor_SORBI_3004G028400:0.116199,((Zea_mays_Zm00001eb231130:0.803998,((Zea_mays_Zm00001eb121850:0.107347,Zea_mays_Zm00001eb153160:0.0952989)n40:0.140274,(Zea_mays_Zm00001eb085720:0.109041,Zea_mays_Zm00001eb317150:0.212455)n41:0.100521)n39:0.268415)n38:0.103947,(Zea_mays_Zm00001eb231120:0.104276,Zea_mays_Zm00001eb208960:0.0677963)n42:0.00677963)n37:0.000753293)n36:0.0306553)n22:0.0370782)n21:0.0491494)n19:0.0239516)n17:0.0206498)n14:0.034845)n10:0.0318908)n3:0.0356666)n0;
```
