## Supplementary Dataset S1 for "Gene turnover and contingency facilitated the repeated evolution of C_4_ photosynthesis in grasses": OG0008448_tree.txt

```
(Tillandsia_fasciculata_H_Tillandsia_CM054941.1_000416.1:0.356063,((Pharus_latifolius_Phala.02G027800:0.0053092,Pharus_latifolius_Phala.02G027800.2:0.00785471)n2:0.116192,((Leersia_perrieri_LPERR02G02380:0.199668,((((Olyra_latifolia_Ola017982:0.0308273,((Ampelocalamus_luodianensis_Alu02Cg02730.2:0.0358048,Dendrocalamus_sinicus_Dendrocalamus_sinicus_Dsi02C_18753962_18754438_Dsi02Cg06050.1_1_CDS_4147722958_53596:0.0168305)n10:0.0138354,(Dendrocalamus_sinicus_Dendrocalamus_sinicus_Dsi02B_1464815_1465294_Dsi02Bg01350.1_-1_CDS_4147715053_38369:0.0508879,Ampelocalamus_luodianensis_Alu02Dg25360.2:0.0587427)n11:0.00652697)n9:0.0140223)n8:0.0319402,(Oryza_sativa_LOC_Os02g03960:0.0762348,(Zizania_latifolia_GWHTBFHI025148:0.0471878,Zizania_latifolia_GWHTBFHI035029:0.0482909)n13:0.0246673)n12:0.0468858)n7:0.0295431,((Aristida_adscensionis_H_Aadptg000021l000449.1:0.0510631,((Eragrostis_curvula_EJB05_25335:0.063957,((Eleusine_coracana_ELECO.r07.2AG0100790:0.0139499,Eleusine_coracana_ELECO.r07.2BG0154050:0.0220443)n19:0.075289,(Digitaria_radicosa_Dra01G0023400:0.0845537,(Digitaria_exilis_H_Dex1A-003457.1:0.0177728,Digitaria_exilis_H_Dex1B-003380.1:0.00615808)n21:0.0408358)n20:0.0325753)n18:0.0171188)n17:0.0227577,((((((Urochloa_fusta_Urofu.1G025700:0.10511,Setaria_viridis_SEVIR_1G095700v2:0.0325019)n27:0.0265956,(Echinocloa_haploclada_eh_chr7.277:0.027456,Echinocloa_haploclada_eh_chr3.3636:0.120228)n28:0.020953)n26:0.0146838,(Dichantelium_oligosantes_H_DolKV770281.1000006.1:0.0141798,((ASEM_AUS1_H_AUS1CM014270.1004359.1:0.0100378,ASEM_RSA5_H_RSA5chrom1004148.1:0.00740837)n31:0.0286792,((Panicum_virgatum_Pavir.9NG836900:0.847958,Panicum_virgatum_Pavir.9KG429900:0.20874)n33:0.103026,(Panicum_hallii_Pahal.1G026400:0.00837524,(Panicum_virgatum_Pavir.1KG037800:0.0295815,Panicum_virgatum_Pavir.J364200:0.0100661)n35:0.00111846)n34:0.00854355)n32:0.000949283)n30:0.00342347)n29:0.0050846)n25:0.0235302,(Sorghum_bicolor_SORBI_3004G031100:0.053518,(Zea_mays_Zm00001eb209070:0.0562032,Zea_mays_Zm00001eb231360:0.0338706)n37:0.0064931)n36:0.0277637)n24:0.0109848,Chasmanthium_laxum_Chala.11G138600:0.0657474)n23:0.00713555,(Stipagrostis_hirtigluma_H_Shi_ptg000043l_000304.1:0.0348359,(Phragmites_australis_Phragmites_australis_PaChr5_1693818_1694282_evm.model.PaChr5.173_1_CDS_4362460729_20956:0.0845302,Phragmites_australis_Phragmites_australis_PaChr6_1653987_1654487_evm.model.PaChr6.190_1_CDS_4362468320_27695:0.0588735)n39:0.013743)n38:0.00779623)n22:0.0121066)n16:0.00838222)n15:0.0565952,(Hordeum_vulgareMorex_HORVU.MOREX.r3.6HG0554560:0.00273858,(Hordeum_spontaneum_WB01_003274_0858200:0.208692,Hordeum_spontaneum_WB01_002940_0029461:4.5e-09)n41:5e-10)n40:0.0785423)n14:0.0209925)n6:0.0282096,(Oryza_sativa_LOC_Os06g42140:0.170648,Oryza_sativa_LOC_Os06g42150:0.150062)n42:0.0800942)n5:0.00889936)n4:0.0284232,Brachypodium_distachyon_BRADI_3g02980v3:0.168522)n3:0.126083)n1:0.356063)n0;
```
