## Supplementary Dataset S1 for "Gene turnover and contingency facilitated the repeated evolution of C_4_ photosynthesis in grasses": OG0008449_tree.txt

```
(Carex_scoparia_H_Carex_Csco_scaffold_17_000384.1:0.22477,(Pharus_latifolius_Phala.02G029400:0.0998109,(Streptochaeta_angustifolia_strangu_027158:0.156557,((((Zizania_latifolia_GWHTBFHI020344:0.0473739,Zizania_latifolia_GWHTBFHI025161:0.0480396)n6:0.0297033,(Leersia_perrieri_LPERR02G02640:0.068548,Oryza_sativa_LOC_Os02g04240:0.0498069)n7:0.02325)n5:0.060111,((Brachypodium_distachyon_BRADI_3g03112v3:0.129258,(Hordeum_spontaneum_WB01_000941_0084586:0.00713372,Hordeum_vulgareMorex_HORVU.MOREX.r3.6HG0555240:0.0103363)n10:0.099624)n9:0.0768395,(((Dendrocalamus_sinicus_Dendrocalamus_sinicus_Dsi01B_17195772_17198214_Dsi01Bg07800.1_-1_CDS_4147695673_45061:0.174554,Dendrocalamus_sinicus_Dendrocalamus_sinicus_Dsi02C_18634902_18639264_Dsi02Cg05970.1_1_CDS_4147722934_40084:0.0078543)n13:0.0241559,(Ampelocalamus_luodianensis_Alu02Dg25260.2:0.0425466,Ampelocalamus_luodianensis_Alu02Cg02840.1:0.028632)n14:0.00318133)n12:0.016897,Olyra_latifolia_Ola017965:0.0728961)n11:0.0188771)n8:0.0118291)n4:0.0157505,((Aristida_adscensionis_H_Aadptg000021l000442.1:0.0827021,Stipagrostis_hirtigluma_H_Shi_ptg000043l_000296.1:0.0702913)n16:0.0309263,(((Eragrostis_curvula_EJB05_25320:0.0620086,(Eleusine_coracana_ELECO.r07.2AG0100940:0.0167603,Eleusine_coracana_ELECO.r07.2BG0154220:0.020784)n20:0.0668304)n19:0.0422912,((Chasmanthium_laxum_Chala.11G140000:0.0722067,((Sorghum_bicolor_SORBI_3004G032900:0.0412676,Zea_mays_Zm00001eb209170:0.056792)n24:0.0489917,((Panicum_hallii_Pahal.1G028100:0.019982,(Panicum_virgatum_Pavir.1KG039800:0.024588,(Panicum_virgatum_Pavir.1NG033500:0.00710437,Panicum_virgatum_Pavir.1NG033900:0.0248311)n28:0.0268706)n27:0.0136357)n26:0.034419,((Dichantelium_oligosantes_H_DolKV779442.1000027.1:0.0377444,(Echinocloa_haploclada_eh_chr7.295:0.0491191,(ASEM_AUS1_H_AUS1CM014270.1004351.1:0.0117725,(ASEM_RSA5_H_RSA5chrom1004141.1:0.00436122,ASEM_RSA5_H_RSA5chrom1004140.1:0.00767767)n33:0.00488312)n32:0.0292626)n31:0.0103041)n30:0.00753125,((Digitaria_radicosa_Dra01G0024900:0.0517545,(Digitaria_exilis_H_Dex1A-003443.1:0.00988537,Digitaria_exilis_H_Dex1B-003368.1:0.0107481)n36:0.0443265)n35:0.0258868,(Urochloa_fusta_Urofu.1G027400:0.0542557,(Setaria_viridis_SEVIR_1G093700v2:0.0214261,(Cenchrus_americanus_H_CamCM007983.2002479.1:0.0206386,(Cenchrus_americanus_H_CamCM007984.2002683.1:0.0552543,(Cenchrus_americanus_H_CamCM007984.2002684.1:0.259489,Cenchrus_americanus_H_CamCM007986.2003361.1:0.00839826)n41:0.0275752)n40:0.0421617)n39:0.029883)n38:0.0181728)n37:0.00814397)n34:0.00954881)n29:0.00701938)n25:0.0164746)n23:0.0251301)n22:0.0236199,ASEM_RSA5_H_RSA5chrom5003967.1:0.736736)n21:0.0818595)n18:0.0157132,(Phragmites_australis_Phragmites_australis_PaChr5_1784370_1787704_evm.model.PaChr5.183_1_CDS_4362460951_29348:0.0607195,Phragmites_australis_Phragmites_australis_PaChr6_1759216_1762797_evm.model.PaChr6.202_1_CDS_4362468588_12993:0.0573357)n42:0.00950505)n17:0.0134513)n15:0.03339)n3:0.0683175)n2:0.0316079)n1:0.22477)n0;
```
