## Supplementary Dataset S1 for "Gene turnover and contingency facilitated the repeated evolution of C_4_ photosynthesis in grasses": OG0008450_tree.txt

```
(((Ananas_comosus_H_Ananas_contig23_000462.1:0.03421,Tillandsia_fasciculata_H_Tillandsia_CM054952.1_000476.1:0.0458918)n2:0.140665,(Juncus_effusus_H_Juncus_Jeff_scaffold_46_000032.1:0.259509,Carex_scoparia_H_Carex_Csco_scaffold_3_000553.1:0.182652)n3:0.112922)n1:0.0660009,((Streptochaeta_angustifolia_strangu_033540:0.123324,Pharus_latifolius_Phala.02G328000:0.0927016)n5:0.0293689,((Brachypodium_distachyon_BRADI_4g37555v3:0.0654377,(Hordeum_spontaneum_WB01_007657_0353245:5e-09,Hordeum_vulgareMorex_HORVU.MOREX.r3.5HG0504660:5e-09)n8:0.142588)n7:0.168173,((((Zizania_latifolia_GWHTBFHI022534:0.0322272,Zizania_latifolia_GWHTBFHI027051:0.0259917)n12:0.0257771,(Leersia_perrieri_LPERR02G30640:0.0532085,Oryza_sativa_LOC_Os02g57060:0.0586068)n13:0.0280041)n11:0.0500781,((Olyra_latifolia_Ola005305:0.039621,((Dendrocalamus_sinicus_Dendrocalamus_sinicus_Dsi04A_35257577_35260615_Dsi04Ag16620.1_1_CDS_4147751773_13729:0.0579904,Dendrocalamus_sinicus_Dendrocalamus_sinicus_Dsi02B_49096937_49101414_Dsi02Bg20530.1_1_CDS_4147720807_36699:0.0304139)n17:0.041193,Dendrocalamus_sinicus_Dendrocalamus_sinicus_Dsi06A_37085014_37087693_Dsi06Ag12350.1_-1_CDS_4147778146_20568:0.426853)n16:0.0474282)n15:0.015698,Ampelocalamus_luodianensis_Alu09CXg01510.2:0.0302701)n14:0.00724266)n10:0.0222255,((((Eragrostis_curvula_EJB05_19234:0.0536558,(Eleusine_coracana_ELECO.r07.2AG0150250:0.0141441,Eleusine_coracana_ELECO.r07.2BG0205710:0.00937732)n22:0.036291)n21:0.0326897,(Aristida_adscensionis_H_Aadptg000001l000044.1:0.073041,(Stipagrostis_hirtigluma_H_Shi_ptg000038l_002118.1:0.0108054,Stipagrostis_hirtigluma_H_Shi_ptg000149l_000226.1:0.00955227)n24:0.0320171)n23:0.0140742)n20:0.00659293,((Phragmites_australis_Phragmites_australis_PaChr6_42735217_42739137_evm.model.PaChr6.2359_1_CDS_4362469340_31898:0.0452566,((Sorghum_bicolor_SORBI_3004G343500:0.0224633,Zea_mays_Zm00001eb258790:0.0347419)n28:0.0377448,(((Dichantelium_oligosantes_H_DolKV775697.1000006.1:0.0331627,(ASEM_RSA5_H_RSA5chrom1002169.1:0.0089944,(ASEM_AUS1_H_AUS1CM014270.1000193.1:0.014929,ASEM_AUS1_H_AUS1CM014270.1002118.1:0.00294441)n33:0.000327157)n32:0.00600951)n31:0.0048617,(Panicum_hallii_Pahal.1G445300:0.0117984,(Panicum_virgatum_Pavir.1KG541700:0.017765,(Panicum_virgatum_Pavir.1NG559600:0.0113483,Panicum_virgatum_Pavir.5KG144700:0.0182193)n36:0.00182193)n35:0.000202437)n34:6e-09)n30:0.00277436,(Echinocloa_haploclada_eh_chr7.3781:0.0328227,((Urochloa_fusta_Urofu.1G312400:0.0311338,(Cenchrus_americanus_H_CamLKME02004449.1000007.1:0.0482627,Setaria_viridis_SEVIR_1G370800v2:0.00592351)n40:0.0156329)n39:0.00630589,(Digitaria_radicosa_Dra01G0299100:0.0250139,(Digitaria_exilis_H_Dex1A-001746.1:0.0123855,Digitaria_exilis_H_Dex1B-001686.1:0.00663194)n42:0.0222148)n41:0.0209448)n38:0.00355572)n37:0.00320732)n29:0.00982751)n27:0.0236525)n26:0.00936489,Phragmites_australis_Phragmites_australis_PaChr5_43592817_43596550_evm.model.PaChr5.2255_1_CDS_4362461897_2436:0.0527615)n25:0.00586239)n19:0.0136221,Chasmanthium_laxum_Chala.05G317100:0.0552188)n18:0.042737)n9:0.0145788)n6:0.0375699)n4:0.0660009)n0;
```
