## Supplementary Dataset S1 for "Gene turnover and contingency facilitated the repeated evolution of C_4_ photosynthesis in grasses": OG0008451_tree.txt

```
(((Juncus_effusus_H_Juncus_Jeff_scaffold_11_000073.1:0.240736,Carex_scoparia_H_Carex_Csco_scaffold_27_000076.1:0.228531)n2:0.141073,(Ananas_comosus_H_Ananas_contig21_000096.1:0.0205977,(Tillandsia_fasciculata_H_Tillandsia_CM054943.1_000432.1:0.191462,Tillandsia_fasciculata_H_Tillandsia_CM054943.1_000433.1:0.0195821)n4:0.00217579)n3:0.0475503)n1:0.0614974,(Streptochaeta_angustifolia_strangu_035609:0.0833801,((Pharus_latifolius_Phala.06G106100:5e-09,Pharus_latifolius_Phala.06G106100.2:5e-09)n7:0.0704166,(((Olyra_latifolia_Ola037986:0.0734995,(Ampelocalamus_luodianensis_Alu04Dg14960.1:0.0651753,(Dendrocalamus_sinicus_Dendrocalamus_sinicus_Dsi08C_13353979_13354503_Dsi08Cg07780.1_-1_CDS_4147810303_42624:0.181793,Dendrocalamus_sinicus_Dendrocalamus_sinicus_Dsi04A_17788566_17802541_Dsi04Ag12030.1_1_CDS_4147750396_34544:0.00532975)n12:0.032364)n11:0.0100862)n10:0.0109124,((Brachypodium_distachyon_BRADI_5g10432v3:0.0633278,(Hordeum_spontaneum_WB01_004010_0528580:0.0165841,Hordeum_vulgareMorex_HORVU.MOREX.r3.2HG0169030:0.00153013)n15:0.0842378)n14:0.0513481,((Zizania_latifolia_GWHTBFHI019590:0.0361025,Zizania_latifolia_GWHTBFHI016861:0.0439674)n17:0.039494,(Leersia_perrieri_LPERR04G09900:0.106187,Oryza_sativa_LOC_Os04g35420:0.0650238)n18:0.0346786)n16:0.051182)n13:0.00820593)n9:0.0167528,((Eragrostis_curvula_EJB05_25306:0.0928533,(((Dichantelium_oligosantes_H_DolKV775754.1000002.1:0.0340623,Echinocloa_haploclada_eh_chr7.320:0.0484767)n23:0.00966278,((ASEM_AUS1_H_AUS1CM014270.1004329.1:0.00298705,ASEM_RSA5_H_RSA5chrom1004125.1:0.00389456)n25:0.0398049,(Digitaria_radicosa_Dra01G0026900:0.0636956,Panicum_hallii_Pahal.1G030300:0.0445864)n26:0.00990716)n24:0.00551356)n22:0.0459608,(Stipagrostis_hirtigluma_H_Shi_ptg000043l_000291.1:0.0603631,Aristida_adscensionis_H_Aadptg000021l000436.1:0.0760064)n27:0.0290989)n21:0.0098575)n20:0.0263893,((Chasmanthium_laxum_Chala.07G185900:0.0496628,((Sorghum_bicolor_SORBI_3004G035300:0.0423811,Zea_mays_Zm00001eb231860:0.0420709)n31:0.0659494,((Panicum_virgatum_Pavir.1NG029500:0.0135279,(Panicum_virgatum_Pavir.1NG029400:0.0166438,Panicum_virgatum_Pavir.1KG042100:0.010104)n34:0.00329719)n33:0.0352489,((Digitaria_exilis_H_Dex1A-003434.1:0.00418567,(Digitaria_exilis_H_Dex1B-003362.1:0,Digitaria_exilis_H_Dex1B-003349.1:0)n37:0.00466474)n36:0.0489018,(Urochloa_fusta_Urofu.1G030200:0.0460075,(Cenchrus_americanus_H_CamCM007983.2002458.1:0.0413099,Setaria_viridis_SEVIR_1G091300v2:0.0151999)n39:0.0161599)n38:0.00427431)n35:0.00787876)n32:0.0138764)n30:0.0224861)n29:0.0247336,((Eleusine_coracana_ELECO.r07.2AG0101190:0.0125652,Eleusine_coracana_ELECO.r07.2BG0154570:0.0194885)n41:0.102861,(Phragmites_australis_Phragmites_australis_PaChr6_1881158_1889668_evm.model.PaChr6.217_1_CDS_4362468920_25179:0.0526222,Phragmites_australis_Phragmites_australis_PaChr5_1940696_1955051_evm.model.PaChr5.197_1_CDS_4362461261_32291:0.0304751)n42:0.00338612)n40:0.0152522)n28:0.0236869)n19:0.0443436)n8:0.0666157)n6:0.0331106)n5:0.0614974)n0;
```
