## Supplementary Dataset S1 for "Gene turnover and contingency facilitated the repeated evolution of C_4_ photosynthesis in grasses": OG0008452_tree.txt

```
(((Ananas_comosus_H_Ananas_contig7_000003.1:0.0304725,Tillandsia_fasciculata_H_Tillandsia_CM054935.1_000010.1:0.0317563)n2:0.107412,(Juncus_effusus_H_Juncus_Jeff_scaffold_1_000208.1:0.146193,Carex_scoparia_H_Carex_Csco_scaffold_7_000917.1:0.146083)n3:0.0827637)n1:0.0603654,(Streptochaeta_angustifolia_strangu_030296:0.0729371,(Pharus_latifolius_Phala.02G031900:0.0711998,(((Zizania_latifolia_GWHTBFHI025182:0.0470736,(Leersia_perrieri_LPERR02G03010:0.0494672,Oryza_sativa_LOC_Os02g04660:0.0386028)n9:0.0220916)n8:0.0338057,(((Dendrocalamus_sinicus_Dendrocalamus_sinicus_Dsi02A_1872857_1878818_Dsi02Ag01640.1_-1_CDS_4147708330_6271:0.034383,Ampelocalamus_luodianensis_Alu02Dg25030.1:0.0264017)n12:0.00667833,(Ampelocalamus_luodianensis_Alu02Cg03060.2:0.0224182,(Dendrocalamus_sinicus_Dendrocalamus_sinicus_Dsi02C_18267948_18273862_Dsi02Cg05750.1_1_CDS_4147722868_2941:0.00469735,Dendrocalamus_sinicus_Dendrocalamus_sinicus_Dsi04B_31915106_31915947_Dsi04Bg09480.1_1_CDS_4147755703_8678:0.0270091)n14:0.0218376)n13:0.00519647)n11:0.00447255,(Olyra_latifolia_Ola005546:0.0517642,(Brachypodium_distachyon_BRADI_3g03526v3:0.0356705,(Hordeum_spontaneum_WB01_003018_0031812:0.000570269,Hordeum_vulgareMorex_HORVU.MOREX.r3.6HG0557080:5e-09)n17:0.0543739)n16:0.0336639)n15:0.00755957)n10:0.01201)n7:0.0108402,((Aristida_adscensionis_H_Aadptg000021l000432.1:0.0705185,Stipagrostis_hirtigluma_H_Shi_ptg000043l_000287.1:0.0563294)n19:0.0321672,((Phragmites_australis_Phragmites_australis_PaChr5_1994933_2001017_evm.model.PaChr5.204_1_CDS_4362461419_13811:0.0415471,Phragmites_australis_Phragmites_australis_PaChr6_1919885_1927654_evm.model.PaChr6.223_1_CDS_4362469054_39064:0.0511382)n21:0.00574972,((Eragrostis_curvula_EJB05_25307:0.0486322,(Eleusine_coracana_ELECO.r07.2AG0101260:0.0107645,Eleusine_coracana_ELECO.r07.2BG0154630:0.00874945)n24:0.0420303)n23:0.0528958,(Chasmanthium_laxum_Chala.11G142500:0.0400998,((Sorghum_bicolor_SORBI_3004G036700:0.025316,(Zea_mays_Zm00001eb209210:0.0414867,Zea_mays_Zm00001eb232020:0.0328752)n28:0.00454833)n27:0.0400099,((Panicum_hallii_Pahal.1G031200:0.0186867,(Panicum_virgatum_Pavir.1NG028600:0.0220562,Panicum_virgatum_Pavir.1KG043300:0.0131611)n31:0.0053264)n30:0.0210353,((Dichantelium_oligosantes_H_DolKV775754.1000014.1:0.0322168,((Digitaria_radicosa_Dra01G0027500:0,Digitaria_radicosa_Dra01G0027500.2:0)n35:0.0217233,(Digitaria_exilis_H_Dex1A-003428.1:0.00799846,Digitaria_exilis_H_Dex1B-003358.1:0.00540512)n36:0.0259922)n34:0.0197353)n33:0.00366702,((ASEM_AUS1_H_AUS1CM014270.1004322.1:0.00630195,ASEM_RSA5_H_RSA5chrom1004122.1:0.00484515)n38:0.0337606,(Echinocloa_haploclada_eh_chr7.331:0.0380065,(Urochloa_fusta_Urofu.1G031200:0.0260259,(Setaria_viridis_SEVIR_1G090300v2:0.0102236,(Cenchrus_americanus_H_CamCM007983.2002450.1:0.000916013,Cenchrus_americanus_H_CamLKME02051791.1000001.1:0.00110292)n42:0.021735)n41:0.0169327)n40:0.00727024)n39:0.00515492)n37:0.00301105)n32:0.00419268)n29:0.00477456)n26:0.013772)n25:0.0153661)n22:0.00660655)n20:0.00990959)n18:0.0368764)n6:0.0310647)n5:0.0259461)n4:0.0603654)n0;
```
