## Supplementary Dataset S1 for "Gene turnover and contingency facilitated the repeated evolution of C_4_ photosynthesis in grasses": OG0008453_tree.txt

```
((Carex_scoparia_H_Carex_Csco_scaffold_5_000146.1:0.212243,(Juncus_effusus_H_Juncus_Jeff_scaffold_10_000307.1:0.601955,Juncus_effusus_H_Juncus_Jeff_scaffold_1_001806.1:0.16712)n2:0.0185689)n1:0.104887,((Pharus_latifolius_Phala.02G032000:0.092819,Streptochaeta_angustifolia_strangu_030295:0.0991392)n4:0.0407728,((Zea_mays_Zm00001eb232040:0.727058,Ampelocalamus_luodianensis_Alu09DXg19610.2:0.365847)n6:0.115624,((((Oryza_sativa_LOC_Os02g04670:0.0467701,(Leersia_perrieri_LPERR02G03000:0.00832785,Leersia_perrieri_LPERR04G05640:0.0137434)n11:0.0579621)n10:0.0283337,(Zizania_latifolia_GWHTBFHI025183:0.0532202,Zizania_latifolia_GWHTBFHI020367:0.0373367)n12:0.0258245)n9:0.0340503,((Brachypodium_distachyon_BRADI_3g03520v3:0.0651389,(Hordeum_spontaneum_WB01_006257_0089576:0.00158051,Hordeum_vulgareMorex_HORVU.MOREX.r3.6HG0557160:5e-09)n15:0.104437)n14:0.0763551,(Olyra_latifolia_Ola005545:0.0575516,((Dendrocalamus_sinicus_Dendrocalamus_sinicus_Dsi02A_1886294_1895955_Dsi02Ag01650.1_1_CDS_4147708333_7959:0.0364401,Ampelocalamus_luodianensis_Alu02Dg25020.2:0.0275554)n18:0.0056493,(Ampelocalamus_luodianensis_Alu02Cg03070.2:0.0301703,Dendrocalamus_sinicus_Dendrocalamus_sinicus_Dsi02B_1782560_1787389_Dsi02Bg01590.1_1_CDS_4147715125_22048:0.0400275)n19:0.0044475)n17:0.00950375)n16:0.0175016)n13:0.0129179)n8:0.0228393,(((Stipagrostis_hirtigluma_H_Shi_ptg000043l_000915.1:0.0369055,Aristida_adscensionis_H_Aadptg000021l000547.1:0.0605583)n22:0.0319077,((Eragrostis_curvula_EJB05_25300:0.0589167,(Eleusine_coracana_ELECO.r07.2AG0101270:0.00343087,Eleusine_coracana_ELECO.r07.2BG0154640:0.00486562)n25:0.0470104)n24:0.0360798,(Phragmites_australis_Phragmites_australis_PaChr6_1933657_1937617_evm.model.PaChr6.224_1_CDS_4362469076_5823:0.043727,Phragmites_australis_Phragmites_australis_PaChr5_2012748_2016682_evm.model.PaChr5.205_1_CDS_4362461441_23055:0.0431563)n26:0.00591431)n23:0.0155102)n21:0.00855385,(Chasmanthium_laxum_Chala.11G142600:0.0515455,((Zea_mays_Zm00001eb232030:0.155886,Sorghum_bicolor_SORBI_3004G036800:0.0405244)n29:0.0382292,(Dichantelium_oligosantes_H_DolKV775754.1000010.1:0.0394899,(((ASEM_AUS1_H_AUS1CM014270.1000213.1:0.00219336,ASEM_RSA5_H_RSA5chrom1000219.1:0.00547496)n33:0.0332923,(Panicum_hallii_Pahal.1G031300:0.0106001,(Panicum_virgatum_Pavir.1KG043500:0.0289757,Panicum_virgatum_Pavir.1NG028500:0.0283588)n35:0.0033317)n34:0.0173611)n32:0.0137021,(Echinocloa_haploclada_eh_chr7.332:0.0614955,((Cenchrus_americanus_H_CamCM007983.2002831.1:0.0460029,Setaria_viridis_SEVIR_1G090200v2:0.0229176)n38:0.0130192,(Urochloa_fusta_Urofu.1G031500:0.0297325,(Digitaria_radicosa_Dra01G0027600:0.0248183,((Digitaria_exilis_H_Dex1B-000204.1:0,Digitaria_exilis_H_Dex1B-000215.1:0)n42:0.00761712,Digitaria_exilis_H_Dex1A-000209.1:0.0091446)n41:0.0255115)n40:0.0352332)n39:0.00350535)n37:0.00764768)n36:0.00623803)n31:0.00601561)n30:0.00992128)n28:0.0257869)n27:0.0223152)n20:0.0266944)n7:0.0293772)n5:0.00326413)n3:0.0406446)n0;
```
