## Supplementary Dataset S1 for "Gene turnover and contingency facilitated the repeated evolution of C_4_ photosynthesis in grasses": OG0008454_tree.txt

```
((Ananas_comosus_H_Ananas_contig7_000920.1:0.0423679,Tillandsia_fasciculata_H_Tillandsia_CM054935.1_000007.1:0.0847703)n1:0.137534,(Pharus_latifolius_Phala.02G032600:0.153208,((Streptochaeta_angustifolia_strangu_044911:0.21747,Streptochaeta_angustifolia_strangu_023563:0.0355464)n4:0.136464,(((Leersia_perrieri_LPERR02G02940:0.122138,Oryza_sativa_LOC_Os02g04740:0.0924743)n7:0.0579787,((((Olyra_latifolia_Ola005535:0.137268,Olyra_latifolia_Ola005538:0.0659621)n11:0.0160136,(Dendrocalamus_sinicus_Dendrocalamus_sinicus_Dsi02B_1878132_1878671_Dsi02Bg01630.1_1_CDS_4147715137_28800:0.0593777,(Ampelocalamus_luodianensis_Alu02Cg03110.2:0.055275,Ampelocalamus_luodianensis_Alu02Dg24970.1:0.0221757)n13:0.00246397)n12:0.0104621)n10:0.0150821,(Brachypodium_distachyon_BRADI_4g28940v3:0.0697806,(Hordeum_vulgareMorex_HORVU.MOREX.r3.5HG0476000:0.00259704,(((Hordeum_spontaneum_WB01_000581_0168634:0.0359943,(Hordeum_spontaneum_WB01_001711_1539738:0.0569119,(Hordeum_spontaneum_WB01_000530_0690834:0.0509119,Hordeum_spontaneum_WB01_002328_0164641:0.112765)n20:0.0163272)n19:5e-09)n18:0.219864,(Hordeum_spontaneum_WB01_003388_0253854:0.103528,Hordeum_spontaneum_WB01_000171_0061443:0.0583411)n21:0.0872274)n17:0.0570287,Hordeum_spontaneum_WB01_000493_0333477:0.00230172)n16:0.000255747)n15:0.0262077)n14:0.0390701)n9:0.0246581,(Zizania_latifolia_GWHTBFHI020369:0.0749552,Zizania_latifolia_GWHTBFHI025188:0.0410376)n22:0.0596933)n8:0.0516809)n6:0.0238279,((((Eleusine_coracana_ELECO.r07.2AG0101360:0.0300039,Eleusine_coracana_ELECO.r07.2BG0154700:0.0217383)n26:0.0980529,(Aristida_adscensionis_H_Aadptg000021l000550.1:0.0777134,Stipagrostis_hirtigluma_H_Shi_ptg000043l_000917.1:0.0396311)n27:0.0239065)n25:0.0123565,(Phragmites_australis_Phragmites_australis_PaChr6_2002081_2002728_evm.model.PaChr6.229_1_CDS_4362469186_9620:0.0772747,Chasmanthium_laxum_Chala.11G144300:0.0895359)n28:0.0267593)n24:0.0153855,((Sorghum_bicolor_SORBI_3004G037600:0.063312,Zea_mays_Zm00001eb208120:0.0413373)n30:0.0350633,((Digitaria_radicosa_Dra01G0028200:0.0640183,(Urochloa_fusta_Urofu.1G032400:0.0640303,(Echinocloa_haploclada_eh_chr7.338:0.0404036,((Digitaria_exilis_H_Dex1B-000207.1:0,Digitaria_exilis_H_Dex1B-000218.1:0)n36:0.026737,Digitaria_exilis_H_Dex1A-000212.1:0.0134564)n35:0.0243996)n34:0.0295192)n33:0.0133517)n32:0.00982212,((Cenchrus_americanus_H_CamCM007983.2002847.1:0.0287831,Setaria_viridis_SEVIR_1G089300v2:0.0324078)n38:0.0155566,((ASEM_AUS1_H_AUS1CM014270.1000216.1:0.0197936,ASEM_RSA5_H_RSA5chrom1000222.1:0.0175783)n40:0.042905,(Panicum_hallii_Pahal.1G032100:0.0197459,(Panicum_virgatum_Pavir.1KG044400:0.0203627,Panicum_virgatum_Pavir.1NG027500:0.00745135)n42:0.00497855)n41:0.0148826)n39:0.0150449)n37:0.01399)n31:0.032133)n29:0.0872678)n23:0.0500753)n5:0.0723293)n3:0.0468059)n2:0.137534)n0;
```
