## Supplementary Dataset S1 for "Gene turnover and contingency facilitated the repeated evolution of C_4_ photosynthesis in grasses": OG0008455_tree.txt

```
((Ananas_comosus_H_Ananas_contig7_000101.1:0.0343005,Tillandsia_fasciculata_H_Tillandsia_CM054935.1_000115.1:0.0262987)n1:0.146366,((Streptochaeta_angustifolia_strangu_030341:0.0207654,Streptochaeta_angustifolia_strangu_015098:0.0201703)n3:0.0727836,(Pharus_latifolius_Phala.02G034200:0.0963785,((((Hordeum_spontaneum_WB01_004374_0067084:0,Hordeum_vulgareMorex_HORVU.MOREX.r3.6HG0558800:0)n8:0.114549,Brachypodium_distachyon_BRADI_3g03740v3:0.0969715)n7:0.0490628,(Ampelocalamus_luodianensis_Alu02Dg24850.2:0.0235064,(Olyra_latifolia_Ola005528:0.0632311,(Dendrocalamus_sinicus_Dendrocalamus_sinicus_Dsi02A_2088091_2092353_Dsi02Ag01780.1_1_CDS_4147708372_29903:0.00908623,Dendrocalamus_sinicus_Dendrocalamus_sinicus_Dsi02A_5270625_5280257_Dsi02Ag03810.1_-1_CDS_4147708981_31593:0.00700801)n11:0.0133758)n10:0.014418)n9:0.0106278)n6:0.0113511,(((Zizania_latifolia_GWHTBFHI025199:0.0355041,Zizania_latifolia_GWHTBFHI020385:0.064665)n14:0.0180528,(Leersia_perrieri_LPERR02G03270:0.0563074,(Oryza_sativa_LOC_Os02g05440:0.00459499,Oryza_sativa_LOC_Os02g05365:0.0499111)n16:0.0511065)n15:0.0239731)n13:0.0452199,((Aristida_adscensionis_H_Aadptg000021l000561.1:0.0893672,Stipagrostis_hirtigluma_H_Shi_ptg000043l_000927.1:0.0459756)n18:0.0278452,(((Eleusine_coracana_ELECO.r07.2AG0101520:0.00802757,Eleusine_coracana_ELECO.r07.2BG0154900:0.0103781)n21:0.0617078,(Eragrostis_curvula_EJB05_25287:0.0391529,(Eragrostis_curvula_EJB05_13569:0.00517723,Eragrostis_curvula_EJB05_13624:0.00318721)n23:0.0197376)n22:0.0268342)n20:0.0589343,(Phragmites_australis_Phragmites_australis_PaChr5_2200163_2218081_evm.model.PaChr5.220_1_CDS_4362461775_36087:0.050772,((Chasmanthium_laxum_Chala.11G146900:0.0606485,(Zea_mays_Zm00001eb232230:0.0556325,Sorghum_bicolor_SORBI_3004G039900:0.0271056)n27:0.0557613)n26:0.0115614,(Dichantelium_oligosantes_H_DolKV772524.1000002.1:0.050523,((ASEM_AUS1_H_AUS1CM014270.1000226.1:0.0156895,ASEM_RSA5_H_RSA5chrom1000234.1:0.0138998)n30:0.0284781,(((Digitaria_exilis_H_Dex1A-000225.1:0.00711521,(Digitaria_exilis_H_Dex1B-000210.1:0,Digitaria_exilis_H_Dex1B-000221.1:0)n34:0.00273004)n33:0.0277625,(Digitaria_radicosa_Dra04G0044600:0.14796,(Digitaria_radicosa_Dra01G0030600:5e-09,Digitaria_radicosa_Dra01G0030600.2:5e-09)n36:0.00949537)n35:0.016034)n32:0.0152257,(Echinocloa_haploclada_eh_chr7.354:0.0453528,(Urochloa_fusta_Urofu.1G034200:0.0312373,((Cenchrus_americanus_H_CamCM007983.2002857.1:0.031196,Setaria_viridis_SEVIR_1G087700v2:0.0119769)n40:0.0187676,(Panicum_hallii_Pahal.1G034100:0.0309379,(Panicum_virgatum_Pavir.1NG025000:0.0172878,Panicum_virgatum_Pavir.1KG046100:0.0167561)n42:0.00464689)n41:0.0126648)n39:0.00224666)n38:0.00470992)n37:0.00218571)n31:0.00343704)n29:0.0299667)n28:0.00588985)n25:0.0227527)n24:0.00892336)n19:0.00670493)n17:0.0344237)n12:0.00557315)n5:0.0451061)n4:0.0332009)n2:0.146366)n0;
```
