## Supplementary Dataset S1 for "Gene turnover and contingency facilitated the repeated evolution of C_4_ photosynthesis in grasses": OG0008456_tree.txt

```
(((Pharus_latifolius_Phala.02G036800:0.00172729,((Pharus_latifolius_Phala.02G036800.4:0,Pharus_latifolius_Phala.02G036800.2:0)n4:0.00104754,Pharus_latifolius_Phala.02G036800.3:5e-09)n3:0.0001253)n2:0.0617737,(Streptochaeta_angustifolia_strangu_024360:0.123556,Streptochaeta_angustifolia_strangu_026089:0.0681426)n5:0.0229735)n1:0.0246552,(((((Leersia_perrieri_LPERR02G03590:0.0480758,Oryza_sativa_LOC_Os02g05840:0.0336142)n10:0.0216249,(Zizania_latifolia_GWHTBFHI020409:0.0276798,Zizania_latifolia_GWHTBFHI025217:0.0338507)n11:0.0183894)n9:0.0477778,(Brachypodium_distachyon_BRADI_3g04140v3:0.0934575,(Hordeum_spontaneum_WB01_004579_0013486:5e-09,Hordeum_vulgareMorex_HORVU.MOREX.r3.6HG0560710:0.000483247)n13:0.14415)n12:0.0401563)n8:0.00581928,(Olyra_latifolia_Ola005486:0.0621357,((Ampelocalamus_luodianensis_Alu02Cg03510.2:0.022875,(Dendrocalamus_sinicus_Dendrocalamus_sinicus_Dsi02A_2291405_2296999_Dsi02Ag01950.1_-1_CDS_4147708423_1768:0.023854,Dendrocalamus_sinicus_Dendrocalamus_sinicus_Dsi02C_17797398_17800449_Dsi02Cg05470.2_1_CDS_4147722784_12508:0.0200269)n17:0.00222521)n16:0.0063429,(Ampelocalamus_luodianensis_Alu02Dg24620.1:0.0239886,Dendrocalamus_sinicus_Dendrocalamus_sinicus_Dsi02B_2286729_2290285_Dsi02Bg01950.2_-1_CDS_4147715233_25987:0.0270266)n18:0.00300296)n15:0.00220446)n14:0.00024494)n7:0.0170559,((Aristida_adscensionis_H_Aadptg000021l000405.1:0.0654383,Stipagrostis_hirtigluma_H_Shi_ptg000043l_000258.1:0.0661073)n20:0.036574,((Phragmites_australis_Phragmites_australis_PaChr5_2435969_2441555_evm.model.PaChr5.240_1_CDS_4362462153_25158:0.0349752,Phragmites_australis_Phragmites_australis_PaChr6_2376560_2381563_evm.model.PaChr6.263_1_CDS_4362469646_33161:0.0316524)n22:0.0075684,((Eragrostis_curvula_EJB05_25250:0.0554335,(Eleusine_coracana_ELECO.r07.2AG0101780:0.00692659,Eleusine_coracana_ELECO.r07.2BG0155180:0.0153216)n25:0.066152)n24:0.0541,(Chasmanthium_laxum_Chala.11G149800:0.0346914,(((Echinocloa_haploclada_eh_chr7.386:0.0473405,(ASEM_AUS1_H_AUS1CM014270.1004295.1:0.00334257,(ASEM_RSA5_H_RSA5chrom1004098.1:0.00277193,ASEM_RSA5_H_RSA5chrom1004097.1:5e-09)n31:0.00283728)n30:0.0461912)n29:0.0138828,((Panicum_hallii_Pahal.1G037100:0.0197943,(Panicum_virgatum_Pavir.1NG022000:0.0256945,Panicum_virgatum_Pavir.1KG048900:0.0239505)n34:0.00774203)n33:0.0238985,((Urochloa_fusta_Urofu.1G036500:0.0533784,(Cenchrus_americanus_H_CamCM007983.2002415.1:0.0424767,Setaria_viridis_SEVIR_1G084900v2:0.0116805)n37:0.0181985)n36:0.00919932,(Dichantelium_oligosantes_H_DolKV780431.1000008.1:0.0370263,(Digitaria_radicosa_Dra01G0032700:0.0293433,(Digitaria_exilis_H_Dex1A-003400.1:0.00894609,Digitaria_exilis_H_Dex1B-003329.1:0.00663985)n40:0.0278623)n39:0.0227281)n38:0.00333155)n35:0.00566244)n32:0.00505133)n28:0.0164209,(Sorghum_bicolor_SORBI_3004G042900:0.0264026,(Zea_mays_Zm00001eb232450:0.0428614,Zea_mays_Zm00001eb207950:0.0399701)n42:0.00444112)n41:0.00757008)n27:0.0265943)n26:0.0155423)n23:0.00388247)n21:0.00688646)n19:0.0530524)n6:0.0246552)n0;
```
