## Supplementary Dataset S1 for "Gene turnover and contingency facilitated the repeated evolution of C_4_ photosynthesis in grasses": OG0008457_tree.txt

```
((Streptochaeta_angustifolia_strangu_020301:0.187626,(Pharus_latifolius_Phala.02G039600.4:0.0145955,((Pharus_latifolius_Phala.02G039600:0,Pharus_latifolius_Phala.02G039600.3:0,Pharus_latifolius_Phala.02G039600.2:0)n4:0.000379891,Pharus_latifolius_Phala.02G039600.5:5e-09)n3:0.000812185)n2:0.134321)n1:0.0587138,(((Olyra_latifolia_Ola005454:0.0556433,((Ampelocalamus_luodianensis_Alu02Cg03950.2:0.0193449,Dendrocalamus_sinicus_Dendrocalamus_sinicus_Dsi02B_2608797_2610664_Dsi02Bg02170.1_1_CDS_4147715299_6294:0.056122)n9:0.00377378,(Ampelocalamus_luodianensis_Alu02Dg24320.2:0.0293913,(Dendrocalamus_sinicus_Dendrocalamus_sinicus_Dsi02A_2640548_2642431_Dsi02Ag02190.1_1_CDS_4147708495_42288:0.059046,Dendrocalamus_sinicus_Dendrocalamus_sinicus_Dsi02A_2869107_2870973_Dsi02Ag02330.1_-1_CDS_4147708537_9085:0.0581152)n11:0.026715)n10:0.00173172)n8:0.0108868)n7:0.0241675,((Oryza_sativa_LOC_Os02g06540:0.0716127,Zizania_latifolia_GWHTBFHI020442:0.0493206)n13:0.0522328,(Brachypodium_distachyon_BRADI_3g04580v3:0.120076,(Hordeum_spontaneum_WB01_005545_0183738:0.000797396,Hordeum_vulgareMorex_HORVU.MOREX.r3.6HG0564760:0.000854638)n15:0.0977157)n14:0.0738885)n12:0.0233769)n6:0.0172141,((Chasmanthium_laxum_Chala.11G154800:0.0511684,(Phragmites_australis_Phragmites_australis_PaChr6_2603018_2604915_evm.model.PaChr6.283_1_CDS_4362469690_9197:0.0538425,Phragmites_australis_Phragmites_australis_PaChr5_2777161_2779061_evm.model.PaChr5.267_1_CDS_4362462211_7065:0.0463303)n18:0.00986271)n17:0.00821294,(((Eleusine_coracana_ELECO.r07.2AG0102260:0.0150182,Eleusine_coracana_ELECO.r07.2BG0155610:0.0140144)n21:0.0882679,(Aristida_adscensionis_H_Aadptg000021l000603.1:0.080912,Stipagrostis_hirtigluma_H_Shi_ptg000043l_000972.1:0.0393313)n22:0.0245647)n20:0.0101212,((Sorghum_bicolor_SORBI_3004G049300:0.0450316,Zea_mays_Zm00001eb207680:0.0428255)n24:0.0322375,(((Cenchrus_americanus_H_CamCM007983.2002913.1:0.0392229,Setaria_viridis_SEVIR_1G078210v2:0.0138512)n27:0.0143109,(Echinocloa_haploclada_eh_chr7.435:0.0392489,(Urochloa_fusta_Urofu.1G043900:0.0511343,((Digitaria_radicosa_Dra01G0037600:0.0226358,Digitaria_radicosa_Dra01G0037600.2:5e-09)n31:0.0515624,(Digitaria_exilis_H_Dex1A-000267.1:0.0129124,Digitaria_exilis_H_Dex1B-000263.1:0.0106193)n32:0.0578039)n30:0.0475925)n29:0.019416)n28:0.0193071)n26:0.0161865,(Dichantelium_oligosantes_H_DolKV779787.1000012.1:0.0332808,((ASEM_AUS1_H_AUS1CM014270.1000279.1:0.0111293,(ASEM_RSA5_H_RSA5chrom1000303.1:0,ASEM_RSA5_H_RSA5chrom1000304.1:0)n36:0.00595055)n35:0.0319279,((Panicum_hallii_Pahal.1G044600:0.00253626,Panicum_hallii_Pahal.2G368400:0.00674284)n38:0.0134498,(Panicum_virgatum_Pavir.1KG063900:0.0231803,(Panicum_virgatum_Pavir.1NG017900:0.00716751,(Panicum_virgatum_Pavir.5KG415800:0.0454476,Panicum_virgatum_Pavir.5KG446500:0.0155824)n41:0.0721177)n40:0.0102295)n39:0.0148852)n37:0.0188796)n34:0.0111136)n33:0.00590982)n25:0.0134891)n23:0.0361662)n19:0.0166811)n16:0.031136)n5:0.0587138)n0;
```
