## Supplementary Dataset S1 for "Gene turnover and contingency facilitated the repeated evolution of C_4_ photosynthesis in grasses": OG0008458_tree.txt

```
((Streptochaeta_angustifolia_strangu_020347:0.125529,(Pharus_latifolius_Phala.02G043600:5e-09,Pharus_latifolius_Phala.02G043600.2:5e-09)n2:0.079488)n1:0.0341708,((((Brachypodium_distachyon_BRADI_3g04987v3:0.0304893,Brachypodium_distachyon_BRADI_3g04981v3:0.0420457)n6:0.0271537,((Hordeum_spontaneum_WB01_001010_0396812:0,Hordeum_vulgareMorex_HORVU.MOREX.r3.6HG0566970:0)n8:0.0589896,(Hordeum_spontaneum_WB01_001010_0344020:0,Hordeum_vulgareMorex_HORVU.MOREX.r3.6HG0566940:0)n9:0.0676332)n7:0.0270838)n5:0.0457088,((Olyra_latifolia_Ola005422:0.0846602,(Ampelocalamus_luodianensis_Alu02Cg04260.2:0.0123475,Dendrocalamus_sinicus_Dendrocalamus_sinicus_Dsi02C_17116110_17120471_Dsi02Cg05030.1_-1_CDS_4147722652_51906:0.0228788)n12:0.0124408)n11:0.0045208,(Dendrocalamus_sinicus_Dendrocalamus_sinicus_Dsi02A_3236008_3239369_Dsi02Ag02530.1_1_CDS_4147708597_42851:0.0247861,Ampelocalamus_luodianensis_Alu02Dg23970.1:0.0276867)n13:0.0030763)n10:0.0093747)n4:0.0161721,((((Eragrostis_curvula_EJB05_24449:0.00198557,Eragrostis_curvula_EJB05_24474:0.00128406)n17:0.051182,(Eleusine_coracana_ELECO.r07.2AG0102670:0.0150893,Eleusine_coracana_ELECO.r07.2BG0156000:0.0277399)n18:0.0305725)n16:0.0491706,(Stipagrostis_hirtigluma_H_Shi_ptg000043l_001000.1:0.0447339,(Aristida_adscensionis_H_Aadptg000021l000625.1:0.0257471,Aristida_adscensionis_H_Aadptg000034l000005.1:0.0695856)n20:0.0359764)n19:0.0148505)n15:0.0146275,((Phragmites_australis_Phragmites_australis_PaChr6_2913498_2917182_evm.model.PaChr6.308_1_CDS_4362469746_32742:0.0333986,(Chasmanthium_laxum_Chala.11G159300:0.0552852,((Echinocloa_haploclada_eh_chr7.482:0.0594705,(((Zizania_latifolia_GWHTBFHI030691:0.375379,ASEM_RSA5_H_RSA5chrom3000188.1:0.286424)n28:0.225294,((Urochloa_fusta_Urofu.1G048700:0.0332891,((Panicum_hallii_Pahal.1G048300:0.0106404,(Panicum_virgatum_Pavir.1NG061600:0.0218153,Panicum_virgatum_Pavir.1KG069600:0.0177067)n33:0.0301944)n32:0.0361379,((Digitaria_exilis_H_Dex1A-000294.1:0.00241371,Digitaria_exilis_H_Dex1B-000284.1:0.00120361)n35:0.0220913,(Digitaria_radicosa_Dra01G0040500:0.00337794,Digitaria_radicosa_Dra01G0180000:0.0297096)n36:0.0172941)n34:0.0077088)n31:0.0116816)n30:0.00573224,(Dichantelium_oligosantes_H_DolKV772127.1000011.1:0.0312087,(Cenchrus_americanus_H_CamCM007983.2002941.1:0.0332932,Setaria_viridis_SEVIR_1G074400v2:0.0169669)n38:0.0186742)n37:0.00210886)n29:0.0414685)n27:0.0446669,(ASEM_AUS1_H_AUS1CM014270.1000299.1:0.011327,ASEM_RSA5_H_RSA5chrom1000339.1:0.0114121)n39:0.023137)n26:0.00257078)n25:0.0335656,(Zea_mays_Zm00001eb207410:0.107232,Sorghum_bicolor_SORBI_3004G053000:0.0312402)n40:0.0436522)n24:0.0236516)n23:0.022325)n22:0.0208074,((Zizania_latifolia_GWHTBFHI025263:0.0429386,Oryza_sativa_LOC_Os02g07044:0.0614382)n42:0.0281636,Phragmites_australis_Phragmites_australis_PaChr5_3066565_3069885_evm.model.PaChr5.287_1_CDS_4362462255_25578:0.0451625)n41:0.00501806)n21:0.038728)n14:0.00430311)n3:0.0341708)n0;
```
