## Supplementary Dataset S1 for "Gene turnover and contingency facilitated the repeated evolution of C_4_ photosynthesis in grasses": OG0008459_tree.txt

```
(Pharus_latifolius_Phala.07G140600:0.115346,(((Brachypodium_distachyon_BRADI_2g24120v3:0.0712971,(Hordeum_spontaneum_WB01_004505_0083099:0,Hordeum_vulgareMorex_HORVU.MOREX.r3.1HG0075860:0)n4:0.10816)n3:0.0747748,(((Ampelocalamus_luodianensis_Alu05Cg12880.3:0.0447838,Dendrocalamus_sinicus_Dendrocalamus_sinicus_Dsi05C_7918728_7920921_Dsi05Cg06170.2_-1_CDS_4147772440_49255:0.0989339)n7:0.013585,(Ampelocalamus_luodianensis_Alu05Dg08530.1:0.0928982,Dendrocalamus_sinicus_Dendrocalamus_sinicus_Dsi05A_24392214_24395095_Dsi05Ag07830.1_1_CDS_4147764283_5893:0.0559585)n8:0.0131459)n6:0.0213063,(Olyra_latifolia_Ola028316:0.0477509,((Zizania_latifolia_GWHTBFHI000657:0.0413712,Zizania_latifolia_GWHTBFHI031312:0.0697529)n11:0.0424986,(Leersia_perrieri_LPERR05G14180:0.072418,Oryza_sativa_LOC_Os05g36160:0.0770087)n12:0.0433177)n10:0.0694186)n9:0.022966)n5:0.0194956)n2:0.0239001,(((Phragmites_australis_Phragmites_australis_PaChr12_25652249_25654801_evm.model.PaChr12.1019_1_CDS_4362380446_25726:0.114942,Phragmites_australis_Phragmites_australis_PaChr9_25765961_25768547_evm.model.PaChr9.955_1_CDS_4362487139_41656:0.110758)n15:0.0192927,((Aristida_adscensionis_H_Aadptg000059l000231.1:0.107467,(Stipagrostis_hirtigluma_H_Shi_ptg000049l_001679.1:0.03072,Stipagrostis_hirtigluma_H_Shi_ptg000052l_000929.1:0.0465316)n18:0.0803376)n17:0.0427197,((Eleusine_coracana_ELECO.r07.5BG0419250:0.0172288,Eleusine_coracana_ELECO.r07.5AG0371810:0.0202667)n20:0.113461,(Eragrostis_curvula_EJB05_35734:0.0115093,Eragrostis_curvula_EJB05_35715:0.00719951)n21:0.0877037)n19:0.0730924)n16:0.0280191)n14:0.0116744,(Chasmanthium_laxum_Chala.07G159600:0.0835627,(((ASEM_AUS1_H_AUS1CM014270.1000304.1:0.00178895,ASEM_AUS1_H_AUS1CM014272.1001221.1:5e-09)n25:0.0369323,(Echinocloa_haploclada_eh_chr5.2839:0.0546125,(Digitaria_radicosa_Dra03G0215400:0.0424566,(Digitaria_exilis_H_Dex3A-003026.1:0.01912,Digitaria_exilis_H_Dex3B-003036.1:0.0101061)n28:0.0297961)n27:0.0445517)n26:0.0112681)n24:0.00720862,((Panicum_virgatum_Pavir.9NG523500:0.570649,(Zea_mays_Zm00001eb400260:0.626195,Zea_mays_Zm00001eb151320:0.550406)n31:0.171803)n30:0.0730198,((Sorghum_bicolor_SORBI_3009G152100:0.060288,(Zea_mays_Zm00001eb289080:0.0767802,(Zea_mays_Zm00001eb348490:0.00395547,(Zea_mays_Zm00001eb236390:0.0745933,Zea_mays_Zm00001eb268140:0.0296646)n36:0.0213166)n35:0.0489336)n34:0.0122971)n33:0.0671205,((Panicum_hallii_Pahal.3G265900:0.034181,(Panicum_virgatum_Pavir.9NG432000:0.0210396,Panicum_virgatum_Pavir.9NG435900:0.0325232)n39:0.0142978)n38:0.0285653,(Urochloa_fusta_Urofu.3G264500:0.0514698,(Dichantelium_oligosantes_H_DolKV770691.1000001.1:0.0623721,(Cenchrus_americanus_H_CamCM007982.2003942.1:0.0606269,Setaria_viridis_SEVIR_3G233200v2:0.0147533)n42:0.040048)n41:0.0108527)n40:0.0116774)n37:0.00977136)n32:0.00108571)n29:0.0102702)n23:0.00114113)n22:0.0319319)n13:0.0933788)n1:0.115346)n0;
```
