## Supplementary Dataset S1 for "Gene turnover and contingency facilitated the repeated evolution of C_4_ photosynthesis in grasses": OG0008460_tree.txt

```
(((Tillandsia_fasciculata_H_Tillandsia_CM054949.1_000589.1:0.0414173,(Ananas_comosus_H_Ananas_contig3_000076.1:0.186607,Ananas_comosus_H_Ananas_contig20_000244.1:0.0261248)n3:0.00290276)n2:0.166007,Juncus_effusus_H_Juncus_Jeff_scaffold_29_000011.1:0.419546)n1:0.0780177,((Streptochaeta_angustifolia_strangu_036556:0.100777,((Pharus_latifolius_Phala.02G052900:0,Pharus_latifolius_Phala.02G052900.2:0)n7:0.00127513,Pharus_latifolius_Phala.02G052900.3:0.0187823)n6:0.0964885)n5:0.0381033,(((Olyra_latifolia_Ola036069:0.0804085,((Ampelocalamus_luodianensis_Alu02Cg04960.1:0.0175485,Dendrocalamus_sinicus_Dendrocalamus_sinicus_Dsi02C_16467701_16472272_Dsi02Cg04600.1_1_CDS_4147722523_36141:0.0197537)n12:0.0117252,(Dendrocalamus_sinicus_Dendrocalamus_sinicus_Dsi02A_3951005_3952477_Dsi02Ag02940.1_-1_CDS_4147708720_55238:0.0328415,Ampelocalamus_luodianensis_Alu02Dg23250.2:0.0365708)n13:0.00406342)n11:0.0102606)n10:0.0286592,((Brachypodium_distachyon_BRADI_3g05830v3:0.0685645,(Hordeum_spontaneum_WB01_002034_1404893:0.0109709,Hordeum_vulgareMorex_HORVU.MOREX.r3.6HG0569700:0.00129744)n16:0.100261)n15:0.0477358,((Zizania_latifolia_GWHTBFHI020550:0.0445481,Zizania_latifolia_GWHTBFHI025319:0.0471309)n18:0.0299378,(Leersia_perrieri_LPERR02G05210:0.0893878,Oryza_sativa_LOC_Os02g08190:0.0659527)n19:0.0240316)n17:0.0528823)n14:0.0124244)n9:0.0146242,((Aristida_adscensionis_H_Aadptg000021l000323.1:0.0869768,Stipagrostis_hirtigluma_H_Shi_ptg000043l_000178.1:0.0452029)n21:0.0196418,(((Eleusine_coracana_ELECO.r07.2AG0103590:0.0145007,Eleusine_coracana_ELECO.r07.2BG0156930:0.0238949)n24:0.0543381,(Eragrostis_curvula_EJB05_52107:0.00317811,Eragrostis_curvula_EJB05_24585:0.00250094)n25:0.0355943)n23:0.0456342,(((Dichantelium_oligosantes_H_DolKV776083.1000009.1:0.0573991,((Setaria_viridis_SEVIR_1G064000v2:0.0404564,Urochloa_fusta_Urofu.1G060600:0.0557916)n30:0.0223435,((Digitaria_radicosa_Dra01G0049500:0.0631072,(Digitaria_exilis_H_Dex1A-003288.1:0.00763707,Digitaria_exilis_H_Dex1B-003226.1:0.0127129)n33:0.0478528)n32:0.0224296,((Panicum_hallii_Pahal.1G058900:0.0314969,(Panicum_virgatum_Pavir.1NG073900:0.0345333,Panicum_virgatum_Pavir.1KG081100:0.0371834)n36:0.0179926)n35:0.0223539,((ASEM_AUS1_H_AUS1CM014270.1004188.1:0.0168085,ASEM_RSA5_H_RSA5chrom1003976.1:0.00721935)n38:0.0648246,Echinocloa_haploclada_eh_chr7.575:0.0839961)n37:0.00811702)n34:0.00580739)n31:0.00626072)n29:0.00546482)n28:0.0213407,(Sorghum_bicolor_SORBI_3004G063600:0.0393786,(Zea_mays_Zm00001eb206560:0.0423831,Zea_mays_Zm00001eb233840:0.0269253)n40:0.0029917)n39:0.0170694)n27:0.0212321,(Chasmanthium_laxum_Chala.11G169100:0.0519089,(Phragmites_australis_Phragmites_australis_PaChr6_3838919_3842143_evm.model.PaChr6.383_1_CDS_4362469912_17625:0.049277,Phragmites_australis_Phragmites_australis_PaChr5_3990074_3996030_evm.model.PaChr5.354_1_CDS_4362462405_3704:0.0401339)n42:0.00445932)n41:0.00659675)n26:0.00842118)n22:0.00519836)n20:0.0534849)n8:0.0499044)n4:0.0780177)n0;
```
