## Supplementary Dataset S1 for "Gene turnover and contingency facilitated the repeated evolution of C_4_ photosynthesis in grasses": OG0008461_tree.txt

```
((Pharus_latifolius_Phala.02G059000:0.236678,Streptochaeta_angustifolia_strangu_027916:0.13968)n1:0.0240797,(((((Dendrocalamus_sinicus_Dendrocalamus_sinicus_Dsi02A_4523595_4529394_Dsi02Ag03360.1_-1_CDS_4147708846_12462:0.0301738,Ampelocalamus_luodianensis_Alu02Cg05530.2:0.08487)n6:0.0220333,(Ampelocalamus_luodianensis_Alu02Dg22670.2:0.0203069,Dendrocalamus_sinicus_Dendrocalamus_sinicus_Dsi02B_4643801_4652519_Dsi02Bg03340.1_-1_CDS_4147715650_33304:0.0376067)n7:0.00185857)n5:0.0112206,Dendrocalamus_sinicus_Dendrocalamus_sinicus_Dsi02C_15831396_15856120_Dsi02Cg04330.1_1_CDS_4147722442_47401:0.0466035)n4:0.0132843,((Brachypodium_distachyon_BRADI_2g18800v3:0.148547,(Hordeum_spontaneum_WB01_000416_0303810:5e-09,Hordeum_vulgareMorex_HORVU.MOREX.r3.1HG0081620:0.00103203)n10:0.251739)n9:0.131023,(Brachypodium_distachyon_BRADI_3g06402v3:0.0815145,(Hordeum_spontaneum_WB01_001670_0085482:0.0241169,Hordeum_vulgareMorex_HORVU.MOREX.r3.6HG0575670:0.00122722)n12:0.127575)n11:0.0843592)n8:0.00937324)n3:0.0202195,(Olyra_latifolia_Ola035998:0.0981227,((Zizania_latifolia_GWHTBFHI020599:0.0575452,(Leersia_perrieri_LPERR02G05780:0.0719229,Oryza_sativa_LOC_Os02g09450:0.0810072)n16:0.0480044)n15:0.0770136,((Stipagrostis_hirtigluma_H_Shi_ptg000043l_000152.1:0.0639279,Aristida_adscensionis_H_Aadptg000021l000295.1:0.13291)n18:0.0908471,((((Eleusine_coracana_ELECO.r07.2AG0104280:0.0110357,Eleusine_coracana_ELECO.r07.2BG0157640:0.0173077)n22:0.0563556,(Eragrostis_curvula_EJB05_52553:0.00675954,Eragrostis_curvula_EJB05_54523:0.0167188)n23:0.0484857)n21:0.0601668,(Phragmites_australis_Phragmites_australis_PaChr5_4671411_4674767_evm.model.PaChr5.400_1_CDS_4362462509_4964:0.0361544,Phragmites_australis_Phragmites_australis_PaChr6_4452395_4456067_evm.model.PaChr6.432_1_CDS_4362470022_21409:0.0480518)n24:0.0142095)n20:0.0116495,(Chasmanthium_laxum_Chala.11G176400:0.05587,((((Urochloa_fusta_Urofu.1G068500:0.0601959,(Cenchrus_americanus_H_CamCM007983.2002258.1:0.040662,(Setaria_viridis_SEVIR_1G057233v2:0.0341263,(Setaria_viridis_SEVIR_1G061200v2:0.00561583,Setaria_viridis_SEVIR_1G057266v2:0.00228766)n32:0.0168866)n31:0.00187629)n30:0.0037382)n29:0.00555607,(Panicum_hallii_Pahal.1G065900:0.0240962,(Panicum_virgatum_Pavir.1NG083300:0.0149888,Panicum_virgatum_Pavir.1KG093100:0.0228855)n34:0.00254284)n33:0.00764338)n28:0.00638777,((Echinocloa_haploclada_eh_chr7.643:0.04459,((ASEM_AUS1_H_AUS1CM014270.1004129.1:0.0107379,ASEM_RSA5_H_RSA5chrom1003922.1:0.00494611)n38:0.0679143,Dichantelium_oligosantes_H_DolKV780827.1000003.1:0.0388646)n37:0.00623353)n36:0.00666496,(Digitaria_radicosa_Dra01G0056200:0.0324094,(Digitaria_exilis_H_Dex1A-003247.1:0.00718343,Digitaria_exilis_H_Dex1B-003190.1:0.00472753)n40:0.0285983)n39:0.0310438)n35:0.00580875)n27:0.0213172,(Sorghum_bicolor_SORBI_3004G070600:0.0512867,(Zea_mays_Zm00001eb206420:0.0608873,Zea_mays_Zm00001eb234640:0.0466756)n42:0.00518618)n41:0.00859148)n26:0.034692)n25:0.0153547)n19:0.0202401)n17:0.0770905)n14:0.0233409)n13:0.0264295)n2:0.0252415)n0;
```
