## Supplementary Dataset S1 for "Gene turnover and contingency facilitated the repeated evolution of C_4_ photosynthesis in grasses": OG0008462_tree.txt

```
((((Olyra_latifolia_Ola021328:0.127086,(Ampelocalamus_luodianensis_Alu03Cg32380.2:0.0320657,Dendrocalamus_sinicus_Dendrocalamus_sinicus_Dsi03A_55660000_55661720_Dsi03Ag24410.1_-1_CDS_4147734043_39557:0.0438285)n4:0.0294572)n3:0.021196,(Brachypodium_distachyon_BRADI_1g78520v3:0.0895891,(Hordeum_spontaneum_WB01_005224_0069067:0.0311678,(Hordeum_vulgareMorex_HORVU.MOREX.r3.4HG0416100:0.118534,Hordeum_vulgareMorex_HORVU.MOREX.r3.4HG0416090:0.0148692)n7:0.00165214)n6:0.0787289)n5:0.0354914)n2:0.0192758,(Leersia_perrieri_LPERR01G13340:0.0797695,(Oryza_sativa_LOC_Os01g25010:0.20217,Oryza_sativa_LOC_Os01g24980:0.0676359)n9:0.0075151)n8:0.064077)n1:0.0202611,(((Eleusine_coracana_ELECO.r07.3AG0230150:0.0151509,(Eleusine_coracana_ELECO.r07.3BG0297960:0.00137885,Eleusine_coracana_ELECO.r07.3BG0297690:5e-09)n13:0.0179087)n12:0.0633848,((Eragrostis_curvula_EJB05_22928:0.00869251,Eragrostis_curvula_EJB05_22961:0.00928796)n15:0.242841,Eragrostis_curvula_EJB05_08347:0.0969792)n14:0.0107755)n11:0.0574486,(((Aristida_adscensionis_H_Aadptg000063l000015.1:0.104429,(Stipagrostis_hirtigluma_H_Shi_ptg000021l_001199.1:0.0167304,(Stipagrostis_hirtigluma_H_Shi_ptg000414l_000014.1:0.0184774,Stipagrostis_hirtigluma_H_Shi_ptg000017l_001066.1:0.016015)n20:0.00567685)n19:0.0583155)n18:0.023268,((Phragmites_australis_Phragmites_australis_PaChr4_306105_307979_evm.model.PaChr4.18_1_CDS_4362453153_20513:0.459297,((Echinocloa_haploclada_eh_chr1.5608:0.0490665,((Sorghum_bicolor_SORBI_3001G542600:0.0748838,Zea_mays_Zm00001eb404430:0.0857447)n26:0.222478,Panicum_virgatum_Pavir.3KG265000:0.743251)n25:0.044128)n24:0.0291489,(((Dichantelium_oligosantes_H_DolKV776385.1000005.1:0.0292791,Urochloa_fusta_Urofu.9G605300:0.0385921)n29:0.0040155,(((Digitaria_exilis_H_Dex4A-001743.1:0.0248071,Digitaria_exilis_H_Dex4B-001707.1:0.0126104)n32:0.0381126,(Digitaria_exilis_H_Dex4A-001744.1:0.0122415,Digitaria_exilis_H_Dex4B-001708.1:0.015767)n33:0.0255313)n31:0.063853,(Setaria_viridis_SEVIR_9G581400v2:0.0491553,(Panicum_hallii_Pahal.9G641200:0.0299678,(Panicum_virgatum_Pavir.9KG246200:0.190674,Panicum_virgatum_Pavir.9NG836800:0.0653808)n36:0.00726454)n35:0.0136539)n34:0.00670929)n30:0.00527221)n28:0.0156128,(Echinocloa_haploclada_eh_chr7.655:0.0851678,((ASEM_AUS1_H_AUS1CM014278.1004176.1:0.00479082,ASEM_RSA5_H_RSA5chrom9006079.1:0.00235199)n39:0.0373604,((ASEM_AUS1_H_AUS1CM014270.1004124.1:5e-09,ASEM_AUS1_H_AUS1CM014274.1003148.1:0.00604425)n41:0.0310667,(ASEM_RSA5_H_RSA5chrom1003911.1:0.00982613,ASEM_RSA5_H_RSA5chrom7000379.1:0.0152677)n42:0.0187056)n40:0.0650512)n38:0.00722791)n37:0.0253908)n27:0.0110232)n23:0.0673965)n22:0.0224345,Phragmites_australis_Phragmites_australis_PaChr3_278255_280160_evm.model.PaChr3.20_1_CDS_4362445033_3643:0.114912)n21:0.012768)n17:0.0164419,Chasmanthium_laxum_Chala.04G245700:0.0685591)n16:0.0110867)n10:0.0482112)n0;
```
