## Supplementary Dataset S1 for "Gene turnover and contingency facilitated the repeated evolution of C_4_ photosynthesis in grasses": OG0008463_tree.txt

```
((Carex_scoparia_H_Carex_Csco_scaffold_1_001054.1:0.193029,(Ananas_comosus_H_Ananas_contig20_000052.1:0.0260748,(Tillandsia_fasciculata_H_Tillandsia_CM054942.1_000616.1:0.0377322,Tillandsia_fasciculata_H_Tillandsia_CM054949.1_000400.1:0.022583)n3:0.0227673)n2:0.0819419)n1:0.0405137,(Streptochaeta_angustifolia_strangu_013107:0.0391027,((Pharus_latifolius_Phala.02G065700:5e-09,Pharus_latifolius_Phala.02G065700.2:5e-09)n6:0.0514564,((((Zizania_latifolia_GWHTBFHI020653:0.0383595,Zizania_latifolia_GWHTBFHI025405:0.0343624)n10:0.0147594,(Leersia_perrieri_LPERR02G06330:0.0394762,Oryza_sativa_LOC_Os02g10230:0.0272391)n11:0.0150928)n9:0.0261912,((Olyra_latifolia_Ola028878:0.0318259,Ampelocalamus_luodianensis_Alu02Cg06170.1:0.015931)n13:0.00166089,(Dendrocalamus_sinicus_Dendrocalamus_sinicus_Dsi02B_5448066_5452696_Dsi02Bg03750.1_1_CDS_4147715773_45690:0.01201,Dendrocalamus_sinicus_Dendrocalamus_sinicus_Dsi02A_5289302_5302088_Dsi02Ag03840.1_1_CDS_4147708990_36660:0.016775)n14:0.00186389)n12:0.0013049)n8:0.00444395,((Brachypodium_distachyon_BRADI_3g07080v3:0.0486566,(Hordeum_spontaneum_WB01_000913_1925586:0.0355253,Hordeum_vulgareMorex_HORVU.MOREX.r3.6HG0573200:0.00178419)n17:0.0529148)n16:0.0468966,((Eragrostis_curvula_EJB05_24685:0.0400962,(Eleusine_coracana_ELECO.r07.2AG0105000:0.0101473,Eleusine_coracana_ELECO.r07.2BG0158430:0.00808538)n20:0.0272544)n19:0.0410815,(Phragmites_australis_Phragmites_australis_PaChr6_5161006_5166012_evm.model.PaChr6.490_1_CDS_4362470150_32744:0.0443309,((Aristida_adscensionis_H_Aadptg000021l000740.1:0.0741272,(Stipagrostis_hirtigluma_H_Shi_ptg000043l_001120.1:0.00672074,Stipagrostis_hirtigluma_H_Shi_ptg000057l_000116.1:5e-09)n24:0.0481169)n23:0.0126696,((Dichantelium_oligosantes_H_DolKV779598.1000007.1:0.0876094,Chasmanthium_laxum_Chala.11G183500:0.0157541)n26:0.0145871,((Sorghum_bicolor_SORBI_3004G079700:0.0244069,Zea_mays_Zm00001eb205960:0.0341017)n28:0.0391864,((Panicum_hallii_Pahal.1G073100:0.00840471,(Panicum_virgatum_Pavir.1NG089400:0.0110666,Panicum_virgatum_Pavir.1NG091000:0.00758999)n31:0.00686549)n30:0.0201336,((Urochloa_fusta_Urofu.1G077400:0.0420974,(Cenchrus_americanus_H_CamCM007983.2003086.1:0.0143693,Setaria_viridis_SEVIR_1G049100v2:0.0142538)n34:0.005784)n33:0.0101484,(Echinocloa_haploclada_eh_chr7.720:0.0207179,(((Digitaria_radicosa_Dra01G0063300.2:5e-09,Digitaria_radicosa_Dra01G0063300:5e-09)n38:0.0302397,(Digitaria_exilis_H_Dex1B-000406.1:0.00639747,((Digitaria_exilis_H_Dex1A-003192.1:0,Digitaria_exilis_H_Dex1A-000433.1:0)n41:6e-09,Digitaria_exilis_H_Dex1A-000429.1:0.00769034)n40:0.0063376)n39:0.00912888)n37:0.0171065,(ASEM_AUS1_H_AUS1CM014270.1000428.1:0.0103619,ASEM_RSA5_H_RSA5chrom1000449.1:0.00773879)n42:0.0218551)n36:0.00205007)n35:0.00478733)n32:0.00348868)n29:0.0109448)n27:0.00544793)n25:0.0132263)n22:0.0102889)n21:0.0165767)n18:0.0588158)n15:0.0221137)n7:0.031559)n5:0.0216319)n4:0.0405137)n0;
```
