## Supplementary Dataset S1 for "Gene turnover and contingency facilitated the repeated evolution of C_4_ photosynthesis in grasses": OG0008464_tree.txt

```
(Ananas_comosus_H_Ananas_contig6_000651.1:0.0862035,(((Pharus_latifolius_Phala.04G167600:0.0741879,(Streptochaeta_angustifolia_strangu_005750:0.0962747,Streptochaeta_angustifolia_strangu_029883:0.0395021)n4:0.0115853)n3:0.0104107,(Streptochaeta_angustifolia_strangu_031054:0.0495059,Pharus_latifolius_Phala.02G068800:0.0457714)n5:0.00508571)n2:0.0226049,((((Hordeum_spontaneum_WB01_002502_0545273:0,Hordeum_vulgareMorex_HORVU.MOREX.r3.6HG0572290:0)n9:0.0727771,Brachypodium_distachyon_BRADI_3g07370v3:0.0547628)n8:0.042416,((Oryza_sativa_LOC_Os02g10640:0.0275687,(Leersia_perrieri_LPERR02G06590:0.0395436,(Zizania_latifolia_GWHTBFHI020808:0.0231282,Zizania_latifolia_GWHTBFHI025430:0.0316629)n13:0.00810494)n12:0.00671008)n11:0.0471465,(Olyra_latifolia_Ola028913:0.0358692,(Dendrocalamus_sinicus_Dendrocalamus_sinicus_Dsi02B_5734926_5741618_Dsi02Bg03920.1_-1_CDS_4147715824_17549:0.025573,((Ampelocalamus_luodianensis_Alu02Cg06500.1:0.01186,Dendrocalamus_sinicus_Dendrocalamus_sinicus_Dsi02C_14604043_14616554_Dsi02Cg03640.1_1_CDS_4147722235_44585:0.0180493)n17:0.015005,(Ampelocalamus_luodianensis_Alu02Dg21790.2:0.0535503,Dendrocalamus_sinicus_Dendrocalamus_sinicus_Dsi02A_5823853_5831467_Dsi02Ag04080.1_-1_CDS_4147709062_20340:0.0142082)n18:0.00157869)n16:0.00145362)n15:0.000161513)n14:0.0108274)n10:0.0129422)n7:0.0205845,((Phragmites_australis_Phragmites_australis_PaChr6_5397167_5401527_evm.model.PaChr6.512_1_CDS_4362470200_11314:0.0177465,Phragmites_australis_Phragmites_australis_PaChr5_5763340_5769015_evm.model.PaChr5.474_1_CDS_4362462671_30615:0.0197076)n20:0.0230041,((Aristida_adscensionis_H_Aadptg000021l000208.1:0.0384719,(Stipagrostis_hirtigluma_H_Shi_ptg000043l_000075.1:0.00568036,Stipagrostis_hirtigluma_H_Shi_ptg000057l_000071.1:0.00793876)n23:0.0356023)n22:0.0152814,((Eragrostis_curvula_EJB05_24719:0.0429157,(Eleusine_coracana_ELECO.r07.2AG0105280:0.00821498,Eleusine_coracana_ELECO.r07.2BG0158760:0.00269148)n26:0.0368412)n25:0.0334709,(Chasmanthium_laxum_Chala.11G186600:0.0382343,((Sorghum_bicolor_SORBI_3004G082900:0.0150172,(Zea_mays_Zm00001eb205820:0.0309379,Zea_mays_Zm00001eb235880:0.018119)n30:0.00264276)n29:0.0324645,(Echinocloa_haploclada_eh_chr7.747:0.0387183,(((Digitaria_radicosa_Dra01G0066000:0.0294717,(Digitaria_exilis_H_Dex1A-003170.1:0.00805056,Digitaria_exilis_H_Dex1B-003114.1:0.0111246)n35:0.0136271)n34:0.0155572,((Dichantelium_oligosantes_H_DolKV775580.1000002.1:0.0234709,(Urochloa_fusta_Urofu.1G081500:0.0168494,(Cenchrus_americanus_H_CamCM007983.2002174.1:0.0354146,Setaria_viridis_SEVIR_1G045600v2:0.0142625)n39:0.00951268)n38:0.00464626)n37:0.00421052,(Panicum_hallii_Pahal.1G076700:0.00960339,(Panicum_virgatum_Pavir.1KG106200:0.0132003,Panicum_virgatum_Pavir.1NG094900:0.0106903)n41:0.00118781)n40:0.00250952)n36:0.00509096)n33:0.00559498,(ASEM_AUS1_H_AUS1CM014270.1000434.1:0.013449,ASEM_RSA5_H_RSA5chrom1003839.1:0.00809986)n42:0.0241234)n32:0.00458773)n31:0.0093205)n28:0.0136538)n27:0.0128026)n24:0.00568441)n21:0.0110926)n19:0.0257788)n6:0.046391)n1:0.0862035)n0;
```
