## Supplementary Dataset S1 for "Gene turnover and contingency facilitated the repeated evolution of C_4_ photosynthesis in grasses": OG0008465_tree.txt

```
((Streptochaeta_angustifolia_strangu_008394:0.0697724,(Pharus_latifolius_Phala.03G213600:5e-09,(Pharus_latifolius_Phala.03G213600.2:0.0110641,Pharus_latifolius_Phala.03G213600.3:5e-09)n3:5e-09)n2:0.0417085)n1:0.01686,(((Olyra_latifolia_Ola006121:0.0393596,(Dendrocalamus_sinicus_Dendrocalamus_sinicus_Dsi01A_44264980_44267819_Dsi01Ag17400.1_1_CDS_4147689961_13525:0.0331349,(Ampelocalamus_luodianensis_Alu01Dg19400.1:0.0301657,(Ampelocalamus_luodianensis_Alu01Cg21300.1:0.0214519,Ampelocalamus_luodianensis_Alu09CXg11750.1:5e-09)n9:0.0237111)n8:0.00263457)n7:0.00469935)n6:0.020142,((Brachypodium_distachyon_BRADI_2g48720v3:0.0550438,(Hordeum_spontaneum_WB01_003396_0154467:0.00307698,Hordeum_vulgareMorex_HORVU.MOREX.r3.3HG0286290:5e-09)n12:0.0676886)n11:0.0303695,(Zizania_latifolia_GWHTBFHI012530:0.0418718,(Leersia_perrieri_LPERR05G21080:0.0245446,Oryza_sativa_LOC_Os01g52720:0.0375222)n14:0.0210716)n13:0.0263271)n10:0.00963227)n5:0.00803289,((Stipagrostis_hirtigluma_H_Shi_ptg000050l_002283.1:0.0391107,(Aristida_adscensionis_H_Aadptg000069l000041.1:0.0562051,Phragmites_australis_Phragmites_australis_PaChr1_40485656_40488709_evm.model.PaChr1.1869_1_CDS_4362365073_16853:0.0261586)n17:0.00517643)n16:0.00601525,(((Eragrostis_curvula_EJB05_52958:0,Eragrostis_curvula_EJB05_17122:0)n20:0.0327505,(Eleusine_coracana_ELECO.r07.1AG0031800:0.00754039,Eleusine_coracana_ELECO.r07.1BG0082010:0.0209552)n21:0.0454371)n19:0.0193838,(Chasmanthium_laxum_Chala.01G206000:0.0393536,((Zea_mays_Zm00001eb361800:0.0399148,(Sorghum_bicolor_SORBI_3003G282800:0.0372355,Sorghum_bicolor_SORBI_3003G051200:0.00503813)n25:0.00259701)n24:0.0231961,((Panicum_hallii_Pahal.5G174400:0.0114905,(Panicum_virgatum_Pavir.5NG475900:0.00364633,Panicum_virgatum_Pavir.5KG519400:0.015222)n28:0.00169133)n27:0.00295196,((Dichantelium_oligosantes_H_DolKV778453.1000009.1:0.0229047,Urochloa_fusta_Urofu.3G265400:0.0341637)n30:0.0141291,(((Digitaria_radicosa_Dra05G0097900:0.0149593,(Digitaria_exilis_H_Dex5A-001456.1:0.00286224,Digitaria_exilis_H_Dex5B-001468.1:0.0140106)n34:0.00563522)n33:0.0152413,(Urochloa_fusta_Urofu.5G181800:0.0279859,(Cenchrus_americanus_H_CamCM007987.2003622.1:0.0169435,Setaria_viridis_SEVIR_5G306500v2:0.00754073)n36:0.00644945)n35:0.00766963)n32:0.00555808,(Dichantelium_oligosantes_H_DolKV776030.1000002.1:0.0182436,(Echinocloa_haploclada_eh_chr2.3270:0.0264649,((ASEM_AUS1_H_AUS1CM014274.1004508.1:0.00304106,(ASEM_RSA5_H_RSA5chrom5002848.1:0.00319543,ASEM_RSA5_H_RSA5chrom8000980.1:0.00302696)n41:0.00452921)n40:0.0162629,(ASEM_AUS1_H_AUS1CM014270.1000449.1:0.00909251,ASEM_RSA5_H_RSA5chrom1000482.1:0.0121726)n42:0.0147547)n39:0.00971202)n38:0.00527081)n37:0.0015092)n31:0.00245455)n29:0.000272727)n26:0.0130872)n23:0.00255054)n22:0.00230571)n18:0.00641592)n15:0.0202701)n4:0.01686)n0;
```
