## Supplementary Dataset S1 for "Gene turnover and contingency facilitated the repeated evolution of C_4_ photosynthesis in grasses": OG0008466_tree.txt

```
((Juncus_effusus_H_Juncus_Jeff_scaffold_9_000340.1:0.228757,Carex_scoparia_H_Carex_Csco_scaffold_20_000078.1:0.226511)n1:0.108808,((Pharus_latifolius_Phala.02G076500:0.00101485,Pharus_latifolius_Phala.02G076500.2:0.00573747)n3:0.0791129,(Streptochaeta_angustifolia_strangu_040781:0.105319,((((Ampelocalamus_luodianensis_Alu02Dg21040.1:0.00713264,Ampelocalamus_luodianensis_Alu02Dg21120.2:0.0107532)n8:0.0197396,(Olyra_latifolia_Ola014055:0.176846,Dendrocalamus_sinicus_Dendrocalamus_sinicus_Dsi02B_7247555_7266084_Dsi02Bg04380.1_1_CDS_4147715962_38372:0.141953)n9:0.0380407)n7:0.00422674,((Ampelocalamus_luodianensis_Alu02Cg07270.2:0.0790673,Dendrocalamus_sinicus_Dendrocalamus_sinicus_Dsi02C_13542686_13548546_Dsi02Cg03170.1_-1_CDS_4147722094_22071:0.035053)n11:0.013226,Olyra_latifolia_Ola014054:0.123573)n10:0.0137304)n6:0.0138922,((((Leersia_perrieri_LPERR02G07630:0.0530731,Oryza_sativa_LOC_Os02g12600:0.0664602)n15:0.0270781,(Zizania_latifolia_GWHTBFHI020759:0.0576441,Zizania_latifolia_GWHTBFHI025471:0.0489372)n16:0.0208583)n14:0.0357467,(Brachypodium_distachyon_BRADI_3g08100v3:0.0632901,(Hordeum_spontaneum_WB01_004296_0045289:0.000712911,(Hordeum_vulgareMorex_HORVU.MOREX.r3.6HG0579150:5e-09,Hordeum_vulgareMorex_HORVU.MOREX.r3.6HG0579150.2:5e-09)n19:0.000736809)n18:0.0932411)n17:0.0493516)n13:0.0127662,((Eragrostis_curvula_EJB05_24874:0.100064,Phragmites_australis_Phragmites_australis_PaChr6_6251595_6256686_evm.model.PaChr6.559_1_CDS_4362470302_11734:0.0487006)n21:0.0122455,((Aristida_adscensionis_H_Aadptg000021l000804.1:0.0928122,(Stipagrostis_hirtigluma_H_Shi_ptg000043l_001187.1:0.00519589,Stipagrostis_hirtigluma_H_Shi_ptg000057l_000180.1:0.00421725)n24:0.0576235)n23:0.0182157,(Chasmanthium_laxum_Chala.11G196000:0.0567619,((Sorghum_bicolor_SORBI_3004G092600:0.0255547,Zea_mays_Zm00001eb240170:0.0438434)n27:0.0672078,((Dichantelium_oligosantes_H_DolKV779276.1000008.1:0.0376963,Echinocloa_haploclada_eh_chr7.956:0.0444846)n29:0.0102285,((ASEM_AUS1_H_AUS1CM014270.1000477.1:0.0187239,ASEM_RSA5_H_RSA5chrom1000527.1:0.022854)n31:0.0385621,(Panicum_virgatum_Pavir.1NG116200:0.161159,(Urochloa_fusta_Urofu.1G092700:0.0486158,((((Panicum_virgatum_Pavir.6KG283400:0.0212718,Panicum_virgatum_Pavir.1KG194600:0.02111)n37:0.00607149,Panicum_hallii_Pahal.1G088300:0.0184665)n36:0.0268817,Cenchrus_americanus_H_CamCM007983.2002355.1:0.089608)n35:0.00743809,(((Digitaria_radicosa_Dra01G0074200.2:5e-09,Digitaria_radicosa_Dra01G0074200:5e-09)n40:0.0337879,(Digitaria_exilis_H_Dex1A-000492.1:0.0114002,Digitaria_exilis_H_Dex1B-000468.1:0.00794169)n41:0.0303415)n39:0.0196657,(Setaria_viridis_SEVIR_1G033000v2:0.023959,Cenchrus_americanus_H_CamCM007983.2002354.1:0.0263189)n42:0.0307919)n38:0.0165918)n34:0.00184354)n33:0.0057424)n32:0.000638044)n30:0.00748751)n28:0.00978425)n26:0.00788429)n25:0.013254)n22:0.00677299)n20:0.0402827)n12:0.00873441)n5:0.0550396)n4:0.0299311)n2:0.108808)n0;
```
