## Supplementary Dataset S1 for "Gene turnover and contingency facilitated the repeated evolution of C_4_ photosynthesis in grasses": OG0008467_tree.txt

```
(Carex_scoparia_H_Carex_Csco_scaffold_20_000009.1:0.33213,(Streptochaeta_angustifolia_strangu_015856:0.0881624,((Pharus_latifolius_Phala.02G079500.2:5e-09,(Pharus_latifolius_Phala.02G079500:0.00113162,Pharus_latifolius_Phala.02G079500.3:5e-09)n4:5e-09)n3:0.132904,((Brachypodium_distachyon_BRADI_3g08356v3:0.244479,Hordeum_spontaneum_WB01_004344_0506285:0.0866727)n6:0.0652075,(((Olyra_latifolia_Ola014087:0.0754005,((Ampelocalamus_luodianensis_Alu02Cg07550.1:0.0340584,Dendrocalamus_sinicus_Dendrocalamus_sinicus_Dsi02A_7339085_7342961_Dsi02Ag04920.1_-1_CDS_4147709314_48484:0.0279892)n11:0.00618507,(Ampelocalamus_luodianensis_Alu02Dg20840.1:0.0420776,Dendrocalamus_sinicus_Dendrocalamus_sinicus_Dsi02B_7695466_7698305_Dsi02Bg04570.2_-1_CDS_4147716019_13611:0.0485259)n12:0.00539177)n10:0.011217)n9:0.0201671,((Oryza_sativa_LOC_Os11g35670:0.309095,Zizania_latifolia_GWHTBFHI025483:0.0473064)n14:5e-09,(Zizania_latifolia_GWHTBFHI020731:0.0418675,(Leersia_perrieri_LPERR02G07850:0.105151,Oryza_sativa_LOC_Os02g12890:0.0488285)n16:0.0225014)n15:0.00250016)n13:0.0637735)n8:0.0132324,((Aristida_adscensionis_H_Aadptg000021l000122.1:0.0715123,(Stipagrostis_hirtigluma_H_Shi_ptg000115l_000019.1:0.00229547,(Stipagrostis_hirtigluma_H_Shi_ptg000114l_000019.1:0.00148316,(Stipagrostis_hirtigluma_H_Shi_ptg000043l_000005.1:0.00361622,Stipagrostis_hirtigluma_H_Shi_ptg000057l_000005.1:0.0014408)n21:0.00576785)n20:0.00498595)n19:0.0521281)n18:0.0258826,((Eragrostis_curvula_EJB05_24902:0.0774949,(Eleusine_coracana_ELECO.r07.2AG0106660:0.015229,Eleusine_coracana_ELECO.r07.2BG0160190:0.0213105)n24:0.0483789)n23:0.0349645,((Phragmites_australis_Phragmites_australis_PaChr6_6505904_6507956_evm.model.PaChr6.578_1_CDS_4362470344_29382:0.0592829,Phragmites_australis_Phragmites_australis_PaChr5_7439390_7441454_evm.model.PaChr5.556_1_CDS_4362462853_22225:0.0519249)n26:0.010339,(Chasmanthium_laxum_Chala.11G201200:0.0540608,((Sorghum_bicolor_SORBI_3004G095500:0.0469744,(Zea_mays_Zm00001eb205110:0.0208079,Zea_mays_Zm00001eb133980:0.0584549)n30:0.0734914)n29:0.0303034,((ASEM_AUS1_H_AUS1CM014270.1003963.1:0.0178455,ASEM_RSA5_H_RSA5chrom1000543.1:0.0116117)n32:0.028041,(((Cenchrus_americanus_H_CamCM007983.2003164.1:0.0504036,Setaria_viridis_SEVIR_1G035600v2:0.036414)n35:0.0165779,((Digitaria_radicosa_Dra01G0076700:0.0351847,(Digitaria_exilis_H_Dex1A-003088.1:0.0240775,Digitaria_exilis_H_Dex1B-003027.1:0.0181957)n38:0.0582615)n37:0.0318058,(Urochloa_fusta_Urofu.1G095500:0.056963,Echinocloa_haploclada_eh_chr7.922:0.045335)n39:0.0103163)n36:0.00657534)n34:0.00770589,((Panicum_hallii_Pahal.1G091400:0.0119127,(Panicum_virgatum_Pavir.1KG190900:0.0258234,Panicum_virgatum_Pavir.1NG119800:0.019978)n42:0.00357383)n41:0.0254432,Dichantelium_oligosantes_H_DolKV775135.1000001.1:0.0354426)n40:0.00528964)n33:0.00464657)n31:0.0248622)n28:0.0170494)n27:0.00387056)n25:0.00861732)n22:0.00976776)n17:0.044846)n7:0.0198909)n5:0.117719)n2:0.0681745)n1:0.33213)n0;
```
