## Supplementary Dataset S1 for "Gene turnover and contingency facilitated the repeated evolution of C_4_ photosynthesis in grasses": OG0008468_tree.txt

```
((Streptochaeta_angustifolia_strangu_023701:0.114951,(Pharus_latifolius_Phala.09G153800.6:5e-09,((Pharus_latifolius_Phala.09G153800.4:0,Pharus_latifolius_Phala.09G153800.3:0)n4:5e-09,(Pharus_latifolius_Phala.09G153800:0,Pharus_latifolius_Phala.09G153800.2:0,Pharus_latifolius_Phala.09G153800.5:0)n5:5e-09)n3:5e-09)n2:0.0915733)n1:0.0153142,(((Brachypodium_distachyon_BRADI_1g66580v3:0.0663189,(Hordeum_spontaneum_WB01_000308_0731196:0.00239174,Hordeum_vulgareMorex_HORVU.MOREX.r3.4HG0387850:6e-09)n9:0.058424)n8:0.0340601,((Ampelocalamus_luodianensis_Alu03Dg10480.1:0.0175848,(Dendrocalamus_sinicus_Dendrocalamus_sinicus_Dsi06C_24470685_24472657_Dsi06Cg07750.3_1_CDS_4147785526_24531:0.0279976,Dendrocalamus_sinicus_Dendrocalamus_sinicus_Dsi03B_40992100_40996105_Dsi03Bg15720.1_1_CDS_4147738825_2431:0.0890717)n12:0.00989685)n11:0.0079003,Olyra_latifolia_Ola033094:0.107854)n10:0.0124997)n7:0.0061888,(((Zizania_latifolia_GWHTBFHI015443:0.033416,Zizania_latifolia_GWHTBFHI024260:0.0440095)n15:0.0399498,(Leersia_perrieri_LPERR03G10960:0.078789,Oryza_sativa_LOC_Os03g16870:0.087617)n16:0.0266784)n14:0.0453582,(((Aristida_adscensionis_H_Aadptg000007l000096.1:0.0587344,(Stipagrostis_hirtigluma_H_Shi_ptg000017l_000422.1:0.00771496,Stipagrostis_hirtigluma_H_Shi_ptg000021l_000593.1:0.0140521)n20:0.0313362)n19:0.0198279,(Phragmites_australis_Phragmites_australis_PaChr4_11802092_11804045_evm.model.PaChr4.889_1_CDS_4362456493_23459:0.0333504,(Eleusine_coracana_ELECO.r07.3BG0285220:0.034369,Eleusine_coracana_ELECO.r07.3AG0242930:0.00492709)n22:0.0963051)n21:0.00653819)n18:0.0113568,(Chasmanthium_laxum_Chala.04G125900:0.049371,((Sorghum_bicolor_SORBI_3001G420000:0.0351554,Zea_mays_Zm00001eb012480:0.0539294)n25:0.0552349,((((ASEM_RSA5_H_RSA5chrom5004986.1:0.0112618,(ASEM_AUS1_H_AUS1CM014271.1003672.1:5e-09,ASEM_AUS1_H_AUS1CM014274.1001920.1:5e-09)n30:0.0216008)n29:0.0257342,(ASEM_RSA5_H_RSA5chrom1000592.1:0.0590158,ASEM_AUS1_H_AUS1CM014270.1000537.1:0.06247)n31:0.0183302)n28:0.015955,((Echinocloa_haploclada_eh_chr1.4481:0.0562788,((Digitaria_radicosa_Dra02G0111300:0.0341195,(Digitaria_exilis_H_Dex9A-002154.1:0.0131916,Digitaria_exilis_H_Dex9B-002140.1:0.0120498)n36:0.0239518)n35:0.0334404,((Urochloa_fusta_Urofu.9G474800:0.0341922,(Cenchrus_americanus_H_CamCM007986.2001473.1:0.044589,Setaria_viridis_SEVIR_3G210100v2:0.0206038)n39:0.0118141)n38:0.00503592,(Panicum_hallii_Pahal.9G513700:0.0111895,(Panicum_virgatum_Pavir.9KG490900:0.0132847,Panicum_virgatum_Pavir.9NG697700:0.0164085)n41:0.00182316)n40:0.0035862)n37:0.00555815)n34:0.00587305)n33:0.00836697,Echinocloa_haploclada_eh_chr7.871:0.0453007)n32:0.00503341)n27:0.011253,Dichantelium_oligosantes_H_DolKV776449.1000001.1:0.0508814)n26:0.0188354)n24:0.0156953)n23:0.0357836)n17:0.0553156)n13:0.00906071)n6:0.0153142)n0;
```
