## Supplementary Dataset S1 for "Gene turnover and contingency facilitated the repeated evolution of C_4_ photosynthesis in grasses": OG0008469_tree.txt

```
(((Ananas_comosus_H_Ananas_contig6_000150.1:0.0299923,Tillandsia_fasciculata_H_Tillandsia_CM054940.1_000150.1:0.0414028)n2:0.155424,((Ananas_comosus_H_Ananas_contig13_000160.1:0.0350086,Tillandsia_fasciculata_H_Tillandsia_CM054939.1_000704.1:0.039431)n4:0.122003,(Ananas_comosus_H_Ananas_contig11_000133.1:0.0438096,Tillandsia_fasciculata_H_Tillandsia_CM054941.1_000132.1:0.0576372)n5:0.10839)n3:0.0425103)n1:0.053683,(Streptochaeta_angustifolia_strangu_009426:0.0714655,(Pharus_latifolius_Phala.02G090500:0.115059,((((Ampelocalamus_luodianensis_Alu02Cg08490.1:0.0289087,Dendrocalamus_sinicus_Dendrocalamus_sinicus_Dsi02C_10757490_10761681_Dsi02Cg02240.1_-1_CDS_4147721815_35576:0.0255218)n11:0.0134912,(Dendrocalamus_sinicus_Dendrocalamus_sinicus_Dsi02A_9474429_9478905_Dsi02Ag05650.1_1_CDS_4147709533_1208:0.0377217,Ampelocalamus_luodianensis_Alu02Dg19830.1:0.0299068)n12:0.00332298)n10:0.0219833,((Zizania_latifolia_GWHTBFHI020868:0.0751462,(Leersia_perrieri_LPERR02G08850:0.0930854,Oryza_sativa_LOC_Os02g14980:0.0549098)n15:0.0367902)n14:0.0481376,(Brachypodium_distachyon_BRADI_3g09350v3:0.0800826,(Hordeum_spontaneum_WB01_000365_0141325:0.00376051,Hordeum_vulgareMorex_HORVU.MOREX.r3.7HG0665750:0.00177252)n17:0.102173)n16:0.046913)n13:0.0145886)n9:0.0132177,((((Eragrostis_curvula_EJB05_25035:0.00856933,Eragrostis_curvula_EJB05_25036:0.00859642)n21:0.0930194,(Eleusine_coracana_ELECO.r07.2AG0107680:0.028703,Eleusine_coracana_ELECO.r07.2BG0161310:0.027204)n22:0.0571697)n20:0.0314289,(Phragmites_australis_Phragmites_australis_PaChr5_9843890_9848868_evm.model.PaChr5.645_1_CDS_4362463051_20550:0.0468863,Stipagrostis_hirtigluma_H_Shi_ptg000043l_000517.1:0.0602942)n23:0.0086153)n19:0.0151823,(Aristida_adscensionis_H_Aadptg000021l000897.1:0.0675569,(Chasmanthium_laxum_Chala.11G212700:0.0554392,((Sorghum_bicolor_SORBI_3004G108100:0.0566116,Zea_mays_Zm00001eb238560:0.0932141)n27:0.0630148,(((Dichantelium_oligosantes_H_DolKV776277.1000003.1:0.0468341,(Digitaria_radicosa_Dra01G0086700:0.0455151,(Digitaria_exilis_H_Dex1A-000570.1:0.0199437,Digitaria_exilis_H_Dex1B-000543.1:0.0255185)n32:0.0346368)n31:0.0264614)n30:0.00489862,((Echinocloa_haploclada_eh_chr7.814:0.0702748,(Echinocloa_haploclada_eh_chr7.815:0.0222804,Echinocloa_haploclada_eh_chr7.819:0.00484288)n35:0.00681608)n34:0.0662289,(ASEM_AUS1_H_AUS1CM014270.1000584.1:0.0318935,ASEM_RSA5_H_RSA5chrom1000646.1:0.0224201)n36:0.0349702)n33:0.0146694)n29:0.00359691,(((Panicum_virgatum_Pavir.J061400:0.0853817,(Panicum_virgatum_Pavir.1NG134300:0.0238865,Panicum_virgatum_Pavir.1KG175200:0.0303786)n40:0.00646845)n39:0.00905468,Panicum_hallii_Pahal.1G105100:0.022918)n38:0.0281792,(Urochloa_fusta_Urofu.1G111300:0.0644427,(Cenchrus_americanus_H_CamCM007983.2003243.1:0.0439204,Setaria_viridis_SEVIR_1G019400v2:0.0270805)n42:0.0174483)n41:0.0219811)n37:0.00483422)n28:0.0228631)n26:0.0260454)n25:0.0122405)n24:0.0103058)n18:0.0326947)n8:0.0278344)n7:0.0314087)n6:0.053683)n0;
```
