## Supplementary Dataset S1 for "Gene turnover and contingency facilitated the repeated evolution of C_4_ photosynthesis in grasses": OG0008470_tree.txt

```
((Streptochaeta_angustifolia_strangu_000564:0.109837,Pharus_latifolius_Phala.02G095400:0.100805)n1:0.0285091,(((Aristida_adscensionis_H_Aadptg000021l000043.1:0.119944,((Eleusine_coracana_ELECO.r07.2AG0108270:0.0155928,Eleusine_coracana_ELECO.r07.2BG0161910:0.0167636)n6:0.0543121,(Eragrostis_curvula_EJB05_25130:0.0109975,Eragrostis_curvula_EJB05_25143:0.00868031)n7:0.0406762)n5:0.0258055)n4:0.0149604,(Phragmites_australis_Phragmites_australis_PaChr5_10694488_10696587_evm.model.PaChr5.669_1_CDS_4362463103_42418:0.0729431,Stipagrostis_hirtigluma_H_Shi_ptg000043l_000680.1:0.060957)n8:0.0128182)n3:0.00957898,((Dendrocalamus_sinicus_Dendrocalamus_sinicus_Dsi10A_9013729_9022396_Dsi10Ag05390.1_1_CDS_4147823002_27468:0.400718,((Echinocloa_haploclada_eh_chr9.2352:0.311867,(Panicum_virgatum_Pavir.1KG095200:0.739597,(Panicum_virgatum_Pavir.1NG085800:0.712246,Panicum_virgatum_Pavir.4KG382900:0.190906)n14:0.091619)n13:0.0101799)n12:0.0979601,Setaria_viridis_SEVIR_1G121400v2:0.424491)n11:0.037428)n10:0.0566403,(((Zizania_latifolia_GWHTBFHI025578:0.0888296,(Leersia_perrieri_LPERR02G09420:0.116608,Oryza_sativa_LOC_Os02g15810:0.0662326)n18:0.0625353)n17:0.0610882,(Olyra_latifolia_Ola032125:0.0716245,(((Dendrocalamus_sinicus_Dendrocalamus_sinicus_Dsi04A_7611154_7613165_Dsi04Ag05270.1_-1_CDS_4147748368_30035:0.0609306,Dendrocalamus_sinicus_Dendrocalamus_sinicus_Dsi02C_9776723_9778764_Dsi02Cg01960.1_1_CDS_4147721731_45147:0.0038492)n22:0.0160711,((Ampelocalamus_luodianensis_Alu02Dg19390.1:5e-09,Ampelocalamus_luodianensis_Alu02Dg19470.2:5e-09)n24:0.0372601,Ampelocalamus_luodianensis_Alu02Cg08870.2:0.0213739)n23:0.00237488)n21:0.0167704,(Brachypodium_distachyon_BRADI_3g09690v3:0.0812977,(Hordeum_spontaneum_WB01_013110_0020254:0.00632532,Hordeum_vulgareMorex_HORVU.MOREX.r3.2HG0194580:0.0090937)n26:0.116014)n25:0.0400492)n20:0.00939673)n19:0.0122885)n16:0.0129088,(Chasmanthium_laxum_Chala.11G216700:0.0523906,((Zea_mays_Zm00001eb238060:0.0566403,Sorghum_bicolor_SORBI_3004G115600:0.0227317)n29:0.0394415,((Dichantelium_oligosantes_H_DolKV784131.1000037.1:0.0317306,Echinocloa_haploclada_eh_chr7.1075:0.0394328)n31:0.0110664,((Digitaria_radicosa_Dra01G0093500:0.043752,(Digitaria_exilis_H_Dex1A-002987.1:0.0182074,Digitaria_exilis_H_Dex1B-002942.1:0.019531)n34:0.0347058)n33:0.0240911,(((Panicum_hallii_Pahal.1G118700:0.0223402,(Panicum_virgatum_Pavir.1KG205300:0.0278013,Panicum_virgatum_Pavir.1NG181200:0.01634)n38:0.00573637)n37:0.0161006,(ASEM_AUS1_H_AUS1CM014270.1003835.1:0.011722,(ASEM_RSA5_H_RSA5chrom1003643.1:5e-09,ASEM_RSA5_H_RSA5chrom9004812.1:0.00967279)n40:0.00194598)n39:0.0510843)n36:0.00232238,(Urochloa_fusta_Urofu.1G118600:0.043947,(Cenchrus_americanus_H_CamCM007983.2002028.1:0.0562134,Setaria_viridis_SEVIR_1G012800v2:0.0137594)n42:0.0151926)n41:0.0150872)n35:0.00609975)n32:0.00595057)n30:0.0117686)n28:0.0294366)n27:0.0111041)n15:0.00123379)n9:0.0168062)n2:0.00186735)n0;
```
