## Supplementary Dataset S1 for "Gene turnover and contingency facilitated the repeated evolution of C_4_ photosynthesis in grasses": OG0008471_tree.txt

```
((((Leersia_perrieri_LPERR02G10020:0.0500869,Oryza_sativa_LOC_Os02g17380:0.0413977)n3:0.0892096,(Dendrocalamus_sinicus_Dendrocalamus_sinicus_Dsi02B_11913213_11917668_Dsi02Bg05920.1_1_CDS_4147716424_14175:0.0404369,(Ampelocalamus_luodianensis_Alu02Dg18960.1:0.0292737,Olyra_latifolia_Ola021004:0.0900069)n5:0.0146921)n4:0.0258157)n2:0.0255372,((Hordeum_spontaneum_WB01_010121_0063732:0.00469143,Hordeum_vulgareMorex_HORVU.MOREX.r3.5HG0422110:0.00240451)n7:0.123942,(Brachypodium_distachyon_BRADI_3g10170v3:0.250681,Brachypodium_distachyon_BRADI_4g28930v3:0.121275)n8:0.013475)n6:0.0335273)n1:0.0435323,(Aristida_adscensionis_H_Aadptg000021l000959.1:0.102503,(((Eragrostis_curvula_EJB05_24345:0.104142,(Eleusine_coracana_ELECO.r07.2AG0109130:0.0123536,Eleusine_coracana_ELECO.r07.2BG0162610:0.00501893)n13:0.0965957)n12:0.0738949,(Stipagrostis_hirtigluma_H_Shi_ptg000043l_000568.1:0.124476,(Phragmites_australis_Phragmites_australis_PaChr5_11865476_11867916_evm.model.PaChr5.715_1_CDS_4362463207_1182:0.0796746,Phragmites_australis_Phragmites_australis_PaChr6_10059227_10061429_evm.model.PaChr6.725_1_CDS_4362470672_39917:0.0474034)n15:0.00526705)n14:0.0120055)n11:0.00599305,((Chasmanthium_laxum_Chala.11G222600:0,Chasmanthium_laxum_Chala.11G222700:0)n17:0.0532672,((Zea_mays_Zm00001eb237430:0.0570281,(((Echinocloa_haploclada_eh_chr7.1162:0.0366918,(ASEM_RSA5_H_RSA5chrom1003596.1:0.00556699,(ASEM_AUS1_H_AUS1CM014270.1000684.1:0.0147213,ASEM_AUS1_H_AUS1CM014274.1000600.1:0.0176819)n24:0.00495293)n23:0.0669581)n22:0.0148116,(((Digitaria_radicosa_Dra01G0100400:5e-09,Digitaria_radicosa_Dra01G0100400.2:5e-09)n27:0.0250759,(Digitaria_exilis_H_Dex1A-000636.1:0.00718808,((Digitaria_exilis_H_Dex9A-002566.1:0,Digitaria_exilis_H_Dex9B-002558.1:0)n30:0.0121428,Digitaria_exilis_H_Dex1B-000610.1:0.00890287)n29:0.00293156)n28:0.02921)n26:0.0292475,((Panicum_hallii_Pahal.1G109300:0.0265709,(Panicum_virgatum_Pavir.1NG137900:0.0188575,(Panicum_virgatum_Pavir.1KG238400:0.00314393,Panicum_virgatum_Pavir.1KG154900:0.00729926)n34:0.0229261)n33:0.00254735)n32:0.00746736,(((Setaria_viridis_SEVIR_4G304802v2:0,Setaria_viridis_SEVIR_4G152850v2:0)n37:6e-09,(Setaria_viridis_SEVIR_1G120800v2:0.0146055,Setaria_viridis_SEVIR_6G260401v2:0.00482531)n38:5e-09)n36:0.023753,(Cenchrus_americanus_H_CamCM007984.2001941.1:0.0426471,Cenchrus_americanus_H_CamCM007983.2003314.1:0.0513247)n39:0.00570274)n35:0.0172245)n31:0.00241221)n25:0.00514681)n21:0.00419644,(Sorghum_bicolor_SORBI_3004G124100:0.0303955,(Cenchrus_americanus_H_CamCM007982.2002242.1:0.00581836,Cenchrus_americanus_H_CamCM007982.2002244.1:5e-09)n41:0.0400804)n40:0.0251237)n20:0.00279153)n19:0.0403829,(Dichantelium_oligosantes_H_DolKV776000.1000002.1:0.0437422,Urochloa_fusta_Urofu.1G128800:0.0361031)n42:0.00845067)n18:0.0307269)n16:0.0298415)n10:0.0363434)n9:0.0435323)n0;
```
