## Supplementary Dataset S1 for "Gene turnover and contingency facilitated the repeated evolution of C_4_ photosynthesis in grasses": OG0008472_tree.txt

```
(((Ananas_comosus_H_Ananas_contig11_000693.1:0.0415714,Tillandsia_fasciculata_H_Tillandsia_CM054941.1_000643.1:0.065123)n2:0.165118,(Carex_scoparia_H_Carex_Csco_scaffold_31_000456.1:0.182947,Juncus_effusus_H_Juncus_Jeff_scaffold_9_000101.1:0.259654)n3:0.125409)n1:0.0563589,(Streptochaeta_angustifolia_strangu_022902:0.0933794,((Pharus_latifolius_Phala.02G104100.2:0.0444721,(Pharus_latifolius_Phala.02G104100:5e-09,Pharus_latifolius_Phala.02G104100.3:5e-09)n7:0.00288408)n6:0.108032,(((Zizania_latifolia_GWHTBFHI025625:0.219,Zizania_latifolia_GWHTBFHI020902:0.0509483)n10:0.0248216,(Oryza_sativa_LOC_Os02g17650:0.0612432,Leersia_perrieri_LPERR02G10210:0.16428)n11:0.020375)n9:0.0298099,(Phragmites_australis_Phragmites_australis_PaChr5_12076621_12086989_evm.model.PaChr5.725_1_CDS_4362463229_10447:0.0841474,(((Brachypodium_distachyon_BRADI_3g10250v3:0.0851635,(Hordeum_spontaneum_WB01_001606_0600848:0.000835009,Hordeum_vulgareMorex_HORVU.MOREX.r3.1HG0062050:5e-09)n16:0.0969398)n15:0.0489113,(Olyra_latifolia_Ola007675:0.0653354,(Dendrocalamus_sinicus_Dendrocalamus_sinicus_Dsi02B_12625009_12638777_Dsi02Bg06070.1_-1_CDS_4147716469_39499:0.0535258,(Ampelocalamus_luodianensis_Alu02Dg18840.1:0.0909804,Ampelocalamus_luodianensis_Alu02Cg09420.1:0.0222536)n19:0.00247262)n18:0.00890865)n17:0.0181594)n14:0.0107394,(((Eleusine_coracana_ELECO.r07.2AG0109320:0.0148526,Eleusine_coracana_ELECO.r07.2BG0162860:0.0189731)n22:0.0660988,(Aristida_adscensionis_H_Aadptg000061l000121.1:0.0685428,Stipagrostis_hirtigluma_H_Shi_ptg000043l_000642.1:0.0338283)n23:0.0330172)n21:0.0140956,(Chasmanthium_laxum_Chala.M005500:0.0368557,(((Sorghum_bicolor_SORBI_3004G125800:0.0215306,Zea_mays_Zm00001eb237270:0.0458306)n27:0.049684,((((Digitaria_exilis_H_Dex1A-000689.1:0,Digitaria_exilis_H_Dex1B-002905.1:0)n31:0.0380365,(Digitaria_radicosa_Dra01G0101500:5e-09,Digitaria_radicosa_Dra01G0101900:0.00164461)n32:0.0344088)n30:0.0189299,((Panicum_hallii_Pahal.1G123800:0.0281911,(Panicum_virgatum_Pavir.1KG172100:0.0351565,Panicum_virgatum_Pavir.1NG148400:0.0154586)n35:0.00959871)n34:0.0211126,((ASEM_AUS1_H_AUS1CM014270.1003781.1:0.0521058,(Cenchrus_americanus_H_CamCM007983.2002001.1:0.0697902,Setaria_viridis_SEVIR_1G122600v2:0.0215853)n38:0.0249719)n37:0.00513261,(Dichantelium_oligosantes_H_DolKV771810.1000002.1:0.0458769,(ASEM_RSA5_H_RSA5chrom1003582.1:0.161362,Echinocloa_haploclada_eh_chr7.1184:0.0536756)n40:0.0125347)n39:0.013291)n36:0.0048063)n33:0.00535009)n29:0.00605736,(Digitaria_exilis_H_DexUA-003539.1:0.207509,(Dendrocalamus_sinicus_Dendrocalamus_sinicus_DsiCtg00506_191311_193726_DsiCtg00506g00070.1_1_CDS_4147853113_34883:0.197019,Hordeum_spontaneum_WB01_004766_0290942:0.255729)n42:0.284815)n41:0.0495621)n28:0.0055069)n26:0.0117412,Urochloa_fusta_Urofu.1G130600:0.0410519)n25:0.0220468)n24:0.011259)n20:0.0124634)n13:0.00138483)n12:0.0379163)n8:0.010746)n5:0.026685)n4:0.0563589)n0;
```
