## Supplementary Dataset S1 for "Gene turnover and contingency facilitated the repeated evolution of C_4_ photosynthesis in grasses": OG0008473_tree.txt

```
((Leersia_perrieri_LPERR02G10250:0.0864679,Oryza_sativa_LOC_Os02g17710:0.130845)n1:0.136796,((Streptochaeta_angustifolia_strangu_015167:0.825764,(ASEM_AUS1_H_AUS1CM014270.1003777.1:0.0193437,ASEM_RSA5_H_RSA5chrom1000771.1:0.0207176)n4:0.100074)n3:0.0717107,((((((Aristida_adscensionis_H_Aadptg000014l000018.1:0.0536967,Aristida_adscensionis_H_Aadptg000014l000019.1:0.061519)n10:0.114276,(Stipagrostis_hirtigluma_H_Shi_ptg000018l_000937.1:0.0680044,Stipagrostis_hirtigluma_H_Shi_ptg000043l_000640.1:0.0903675)n11:0.0959572)n9:0.0587157,((Eragrostis_curvula_EJB05_52727:0.0561957,Eragrostis_curvula_EJB05_24309:0.02416)n13:0.160815,(Eragrostis_curvula_EJB05_52728:5e-09,Eragrostis_curvula_EJB05_24317:0.000627848)n14:0.137386)n12:0.0382071)n8:0.0288184,((Sorghum_bicolor_SORBI_3004G126100:0.0834876,(Sorghum_bicolor_SORBI_3003G413201:0.126559,Sorghum_bicolor_SORBI_3004G126050:0.0973808)n17:0.00478444)n16:0.0386451,((Panicum_virgatum_Pavir.1NG148800:0.0728738,(ASEM_AUS1_H_AUS1CM014270.1003779.1:0.0454525,((ASEM_RSA5_H_RSA5chrom1003579.1:0.00951251,(ASEM_RSA5_H_RSA5chrom1003578.1:0.00671219,ASEM_RSA5_H_RSA5chrom1000772.1:0.00778755)n23:0.115912)n22:0.0288745,ASEM_RSA5_H_RSA5chrom1003581.1:0.0382801)n21:0.00425335)n20:0.0483988)n19:0.00990202,(Urochloa_fusta_Urofu.1G131100:0.274736,((Digitaria_radicosa_Dra01G0101800:0.0672627,(Setaria_viridis_SEVIR_1G122866v2:0.0238798,Setaria_viridis_SEVIR_8G195700v2:0.0183809)n27:0.054025)n26:0.0107108,(Urochloa_fusta_Urofu.1G131300:0.0692448,Urochloa_fusta_Urofu.1G130900:0.0945796)n28:0.0360779)n25:0.0150682)n24:0.00167424)n18:0.0263385)n15:0.00759476)n7:0.0206145,(Phragmites_australis_Phragmites_australis_PaChr5_12156322_12158808_evm.model.PaChr5.728_1_CDS_4362463235_12979:0.0610754,((((ASEM_RSA5_H_RSA5chrom1003573.1:0.0157724,(ASEM_AUS1_H_AUS1CM014270.1000696.1:0.000484248,ASEM_AUS1_H_AUS1CM014276.1001041.1:0.000538548)n34:0.0198956)n33:0.0670805,Echinocloa_haploclada_eh_chr7.1187:0.0723292)n32:0.00639395,((Panicum_virgatum_Pavir.1NG174200:0.0310689,(Panicum_virgatum_Pavir.1KG201100:0.0314093,Panicum_virgatum_Pavir.1KG173100:0.0229413)n37:0.00660123)n36:0.0314477,(Setaria_viridis_SEVIR_1G123000v2:0.036225,(Urochloa_fusta_Urofu.1G131400:0.0371874,Urochloa_fusta_Urofu.1G131500:0.0488855)n39:0.00543172)n38:0.00199931)n35:0.00694072)n31:0.0103368,(Digitaria_exilis_H_Dex3A-001719.1:0.025443,Digitaria_exilis_H_Dex3B-001704.1:0.0139934)n40:0.0706191)n30:0.0549652)n29:0.0759609)n6:0.0094854,(Streptochaeta_angustifolia_strangu_006935:0.379747,(Hordeum_spontaneum_WB01_009244_0013298:0.183787,Ampelocalamus_luodianensis_Alu02Cg09510.1:0.142263)n42:0.0122372)n41:0.0209456)n5:0.00232729)n2:0.00853686)n0;
```
