## Supplementary Dataset S1 for "Gene turnover and contingency facilitated the repeated evolution of C_4_ photosynthesis in grasses": OG0008474_tree.txt

```
((Streptochaeta_angustifolia_strangu_006125:0.194057,Pharus_latifolius_Phala.03G071500:0.17226)n1:0.0504243,(((Dendrocalamus_sinicus_Dendrocalamus_sinicus_Dsi01B_23501774_23506978_Dsi01Bg09070.1_-1_CDS_4147696054_32113:0.0503559,(Ampelocalamus_luodianensis_AluCtg02872g00020.1:0.00795858,(Ampelocalamus_luodianensis_AluCtg00380g00020.1:0.00170685,Ampelocalamus_luodianensis_AluCtg00609g00020.2:0.000865417)n6:0.00787279)n5:0.0507083)n4:0.00989216,(Olyra_latifolia_Ola029167:0.198883,Olyra_latifolia_Ola029169:0.100551)n7:0.0111724)n3:0.0214054,((Zizania_latifolia_GWHTBFHI004687:0.0785589,(Leersia_perrieri_LPERR01G14900:0.0937258,Oryza_sativa_LOC_Os01g49360:0.0625955)n10:0.0474774)n9:0.0460453,((Brachypodium_distachyon_BRADI_1g26360v3:0.131845,(Hordeum_vulgareMorex_HORVU.MOREX.r3.6HG0568910:0.00132212,(Hordeum_spontaneum_WB01_003094_0619738:0.282336,(Hordeum_spontaneum_WB01_006241_0050594:0.0114861,Hordeum_spontaneum_WB01_006241_0058545:0.0335472)n15:0.00335472)n14:0.000372747)n13:0.00114678)n12:0.0507666,(Phragmites_australis_Phragmites_australis_PaChr5_12535115_12546624_evm.model.PaChr5.740_1_CDS_4362463263_24743:0.0943495,((Aristida_adscensionis_H_Aadptg000031l000138.1:0.0872692,(Stipagrostis_hirtigluma_H_Shi_ptg000019l_000134.1:0.00334962,(Stipagrostis_hirtigluma_H_Shi_ptg000043l_000627.1:0.00239217,Stipagrostis_hirtigluma_H_Shi_ptg000027l_000233.1:0.00317653)n20:0.000984965)n19:0.0471628)n18:0.0372806,(((Eleusine_coracana_ELECO.r07.2AG0109570:0.0331346,Eleusine_coracana_ELECO.r07.2BG0163120:0.0386984)n23:0.110056,(Eragrostis_curvula_EJB05_24221:0.0116827,Eragrostis_curvula_EJB05_24267:0.0197439)n24:0.0524967)n22:0.0498062,(Chasmanthium_laxum_Chala.11G226100:0.180535,((Zea_mays_Zm00001eb236880:0.0579964,Sorghum_bicolor_SORBI_3004G128800:0.0502435)n27:0.03549,((Digitaria_radicosa_Dra01G0106300:0.0463058,(Digitaria_exilis_H_DexUA-000215.1:0.284604,((Digitaria_exilis_H_Dex1A-000661.1:0,Digitaria_exilis_H_Dex1B-002878.1:0,Digitaria_exilis_H_DexUA-000692.1:0)n32:0.0191625,Digitaria_exilis_H_DexUA-004097.1:0.0216954)n31:0.0241732)n30:0.0609669)n29:0.0438091,((((Panicum_hallii_Pahal.1G130400:0.0264469,(Panicum_virgatum_Pavir.3NG183000:0.0218653,Panicum_virgatum_Pavir.1KG164700:0.0228331)n37:0.0147643)n36:0.0185085,(Cenchrus_americanus_H_CamCM007983.2001874.1:0.0455459,Setaria_viridis_SEVIR_1G126100v2:0.012222)n38:0.0329294)n35:0.011538,(Dichantelium_oligosantes_H_DolKV773807.1000001.1:0.0671891,(ASEM_AUS1_H_AUS1CM014270.1003730.1:0.0145969,ASEM_RSA5_H_RSA5chrom1003526.1:0.0196047)n40:0.0207021)n39:0.00826362)n34:0.00349204,(Urochloa_fusta_Urofu.1G136700:0.078175,Echinocloa_haploclada_eh_chr7.1262:0.0719662)n41:0.0236255)n33:0.00659977)n28:0.0154016)n26:0.0118005)n25:0.0127629)n21:0.0148018)n17:0.0242278)n16:0.0689439)n11:0.0220807)n8:0.0234531)n2:0.0504243)n0;
```
