## Supplementary Dataset S1 for "Gene turnover and contingency facilitated the repeated evolution of C_4_ photosynthesis in grasses": OG0008475_tree.txt

```
(((Zizania_latifolia_GWHTBFHI021108:0.0940916,(Leersia_perrieri_LPERR02G14110:0.185266,(Oryza_sativa_LOC_Os02g30280:0.0458601,(Oryza_sativa_LOC_Os07g12920:0.191584,Oryza_sativa_LOC_Os05g34800:0.104149)n5:0.155084)n4:0.0247277)n3:0.0319756)n2:0.0783973,((Brachypodium_distachyon_BRADI_3g43980v3:0.204674,(Hordeum_spontaneum_WB01_008642_0069121:0.00545172,Hordeum_vulgareMorex_HORVU.MOREX.r3.7HG0656840:5e-09)n8:0.145473)n7:0.0829265,(Olyra_latifolia_Ola011690:0.0917798,(((Ampelocalamus_luodianensis_Alu02Cg12010.2:0.0327291,(Dendrocalamus_sinicus_Dendrocalamus_sinicus_DsiCtg00247_96914_100129_DsiCtg00247g00090.2_1_CDS_4147849780_34872:0.000711421,Dendrocalamus_sinicus_Dendrocalamus_sinicus_Dsi08C_475875_479464_Dsi08Cg00420.1_-1_CDS_4147808095_50499:0.0057361)n13:0.0239221)n12:0.0307178,(Ampelocalamus_luodianensis_Alu02Dg16750.2:0.059824,Dendrocalamus_sinicus_Dendrocalamus_sinicus_Dsi02A_23459841_23469192_Dsi02Ag08890.1_1_CDS_4147710505_36665:0.066939)n14:0.0065492)n11:0.00791461,(Dendrocalamus_sinicus_Dendrocalamus_sinicus_Dsi02B_25028141_25031345_Dsi02Bg08500.2_1_CDS_4147717198_51888:0.0225344,Dendrocalamus_sinicus_Dendrocalamus_sinicus_Dsi06B_25804273_25806475_Dsi06Bg09180.1_1_CDS_4147781581_21142:0.259584)n15:0.0245386)n10:0.0240345)n9:0.0526962)n6:0.0372182)n1:0.0400382,((Eragrostis_curvula_EJB05_21581:0.137976,(Eleusine_coracana_ELECO.r07.2AG0131680:0.0638406,Eleusine_coracana_ELECO.r07.2BG0187120:0.0516648)n18:0.162432)n17:0.0894101,((Stipagrostis_hirtigluma_H_Shi_ptg000038l_001201.1:0.0634332,Aristida_adscensionis_H_Aadptg000012l000039.1:0.0865609)n20:0.0747078,((Echinocloa_haploclada_eh_scaffold326.1:0.52009,(Panicum_virgatum_Pavir.1KG144700:0.7237,Panicum_virgatum_Pavir.9NG174000:0.589149)n23:0.176289)n22:0.0931862,((Phragmites_australis_Phragmites_australis_PaChr5_22606460_22609413_evm.model.PaChr5.959_1_CDS_4362463747_15923:0.098308,Phragmites_australis_Phragmites_australis_PaChr6_22753500_22756886_evm.model.PaChr6.1012_1_CDS_4362466350_6233:0.099638)n25:0.0288329,(Chasmanthium_laxum_Chala.05G132400:0.0847742,((Sorghum_bicolor_SORBI_3004G153800:0.0808049,Zea_mays_Zm00001eb241630:0.109611)n28:0.114887,(((Cenchrus_americanus_H_CamCM007984.2003895.1:0.0591533,Setaria_viridis_SEVIR_1G170000v2:0.0179266)n31:0.0405152,((Digitaria_radicosa_Dra01G0129900.2:5e-09,Digitaria_radicosa_Dra01G0129900:5e-09)n33:0.0853947,(Digitaria_exilis_H_Dex1A-000806.1:0.0237975,Digitaria_exilis_H_Dex1B-000756.1:0.0175648)n34:0.0891143)n32:0.0486627)n30:0.0108642,(((((Panicum_virgatum_Pavir.1KG290000:0.044853,Panicum_virgatum_Pavir.J333900:0.0544729)n39:0.00895436,Panicum_hallii_Pahal.1G241100:0.0302804)n38:0.0229035,Dichantelium_oligosantes_H_DolKV773512.1000003.1:0.0752102)n37:0.0162402,(ASEM_AUS1_H_AUS1CM014270.1003481.1:0.0206883,(ASEM_RSA5_H_RSA5chrom6000869.1:0.129937,ASEM_RSA5_H_RSA5chrom1001046.1:0.019839)n41:0.00220433)n40:0.0150703)n36:0.00850434,(Urochloa_fusta_Urofu.1G187300:0.114298,Echinocloa_haploclada_eh_chr7.1729:0.083016)n42:0.0247405)n35:0.00741506)n29:0.0470313)n27:0.0387829)n26:0.0240395)n24:0.0313779)n21:0.00348644)n19:0.0260063)n16:0.0468987)n0;
```
