## Supplementary Dataset S1 for "Gene turnover and contingency facilitated the repeated evolution of C_4_ photosynthesis in grasses": OG0008476_tree.txt

```
(Pharus_latifolius_Phala.03G187200:0.0732668,((((Zizania_latifolia_GWHTBFHI005319:0.0629718,Zizania_latifolia_GWHTBFHI012358:0.066429)n4:0.0494235,(Leersia_perrieri_LPERR01G22790:0.117815,Oryza_sativa_LOC_Os01g48874:0.074621)n5:0.0278473)n3:0.0927766,(Stipagrostis_hirtigluma_H_Shi_ptg000005l_000073.1:0.461569,((ASEM_AUS1_H_AUS1CM014270.1003472.1:0.208426,(Cenchrus_americanus_H_CamCM007984.2001053.1:5e-09,Cenchrus_americanus_H_CamCM007984.2001054.1:5e-09)n9:0.170218)n8:0.112274,((Olyra_latifolia_Ola007007:0.120859,(Dendrocalamus_sinicus_Dendrocalamus_sinicus_Dsi01B_40506289_40542902_Dsi01Bg14580.1_-1_CDS_4147697707_52949:0.0610067,(Ampelocalamus_luodianensis_Alu01Cg23570.2:0.0422228,Ampelocalamus_luodianensis_Alu01Dg17130.1:0.0476791)n13:0.00529768)n12:0.00896881)n11:0.0197472,((Aristida_adscensionis_H_Aadptg000069l000241.1:0.177177,Stipagrostis_hirtigluma_H_Shi_ptg000050l_001027.1:0.0745373)n15:0.0322602,(((Phragmites_australis_Phragmites_australis_PaChr2_33003008_33008063_evm.model.PaChr2.1589_1_CDS_4362418033_32147:0.0811645,Chasmanthium_laxum_Chala.01G176300:0.0801591)n18:0.0182106,(Eragrostis_curvula_EJB05_17402:0.112792,((Eleusine_coracana_ELECO.r07.1AG0028700:0.0459288,Eleusine_coracana_ELECO.r07.1BG0078940:0.0413395)n21:0.0542497,(Eleusine_coracana_ELECO.r07.1AG0028710:0.0435876,Eleusine_coracana_ELECO.r07.1BG0078950:0.0504702)n22:0.0443466)n20:0.0468429)n19:0.056763)n17:0.0132409,(((Zea_mays_Zm00001eb156680:0.10056,Sorghum_bicolor_SORBI_3003G258000:0.0445872)n25:0.00684885,((Dichantelium_oligosantes_H_DolKV779576.1000018.1:0.0663837,(((Cenchrus_americanus_H_CamCM007987.2000993.1:0.0419993,Setaria_viridis_SEVIR_5G274700v2:0.0349624)n30:0.0220688,(Urochloa_fusta_Urofu.5G214800:0.084566,(Panicum_hallii_Pahal.5G205800:0.0395152,(Panicum_virgatum_Pavir.5KG417800:0.046478,Panicum_virgatum_Pavir.5NG414900:0.0315757)n33:0.00487467)n32:0.0251447)n31:0.0127112)n29:0.0175055,((ASEM_RSA5_H_RSA5chrom5003951.1:0.00573854,ASEM_RSA5_H_RSA5chrom2004778.1:0.000861425)n35:0.00565737,(ASEM_AUS1_H_AUS1CM014274.1001112.1:0.135567,ASEM_AUS1_H_AUS1CM014274.1001113.1:0.0361029)n36:0.00401144)n34:0.014073)n28:0.0085261)n27:0.00593027,Panicum_virgatum_Pavir.5KG417600:0.480607)n26:0.0534008)n24:0.0291758,((Digitaria_radicosa_Dra05G0074700:0.052522,(Digitaria_exilis_H_Dex5A-003246.1:0.0271688,Digitaria_exilis_H_Dex5B-003279.1:0.0226385)n39:0.0565639)n38:0.0306835,Echinocloa_haploclada_eh_chr2.2950:0.0826698)n37:0.0155307)n23:0.0604732)n16:0.0132219)n14:0.063597)n10:0.0189639)n7:0.00189639)n6:0.00021071)n2:0.0222569,(Brachypodium_distachyon_BRADI_2g46640v3:0.130983,(Hordeum_spontaneum_WB01_001283_0341795:0.000868824,(Hordeum_vulgareMorex_HORVU.MOREX.r3.3HG0280430:0.35098,Hordeum_vulgareMorex_HORVU.MOREX.r3.3HG0280400:0.001526)n42:0.000169556)n41:0.101198)n40:0.0248104)n1:0.0326555)n0;
```
