## Supplementary Dataset S1 for "Gene turnover and contingency facilitated the repeated evolution of C_4_ photosynthesis in grasses": OG0008477_tree.txt

```
((Juncus_effusus_H_Juncus_Jeff_scaffold_11_000463.1:0.237519,(Tillandsia_fasciculata_H_Tillandsia_CM054943.1_000079.1:0.0281739,(Ananas_comosus_H_Ananas_contig21_000738.1:0.0723581,Ananas_comosus_H_Ananas_contig21_000739.1:0.0162602)n3:0.00180669)n2:0.0415605)n1:0.0609051,(Streptochaeta_angustifolia_strangu_002577:0.0556056,(Pharus_latifolius_Phala.02G152900:0.0660262,(((Zizania_latifolia_GWHTBFHI021153:0.0257729,(Leersia_perrieri_LPERR02G14610:0.0375283,Oryza_sativa_LOC_Os02g32160:0.0349455)n9:0.00986094)n8:0.0332438,((Brachypodium_distachyon_BRADI_3g44400v3:0.0330725,(Hordeum_spontaneum_WB01_009091_0251570:5e-09,(Hordeum_vulgareMorex_HORVU.MOREX.r3.6HG0581160.3:5e-09,(Hordeum_vulgareMorex_HORVU.MOREX.r3.6HG0581160.2:5e-09,(Hordeum_vulgareMorex_HORVU.MOREX.r3.6HG0581160.4:5e-09,Hordeum_vulgareMorex_HORVU.MOREX.r3.6HG0581160:0.00184459)n15:0.000184459)n14:1.84459e-05)n13:2.04954e-06)n12:6e-09)n11:0.0308246,(Olyra_latifolia_Ola025011:0.0464837,((Ampelocalamus_luodianensis_Alu02Dg16160.2:0.0192417,Dendrocalamus_sinicus_Dendrocalamus_sinicus_Dsi02A_24796649_24805029_Dsi02Ag09220.1_1_CDS_4147710604_35539:0.0270427)n18:0.00209899,(Dendrocalamus_sinicus_Dendrocalamus_sinicus_Dsi02B_26832064_26843579_Dsi02Bg08910.2_1_CDS_4147717321_7426:0.0306643,Ampelocalamus_luodianensis_Alu02Cg12400.1:0.0196217)n19:0.00218019)n17:0.00301053)n16:0.00829594)n10:0.00528386)n7:0.00814716,((Eleusine_coracana_ELECO.r07.2BG0187630:0.0506021,(Eragrostis_curvula_EJB05_57703:0.000609747,Eragrostis_curvula_EJB05_21529:0.00123272)n22:0.0360207)n21:0.0259315,(((Aristida_adscensionis_H_Aadptg000012l000070.1:0.0451095,Stipagrostis_hirtigluma_H_Shi_ptg000038l_001230.1:0.0341245)n25:0.0203905,(Phragmites_australis_Phragmites_australis_PaChr5_23716396_23725996_evm.model.PaChr5.996_1_CDS_4362463829_7916:0.0398392,Phragmites_australis_Phragmites_australis_PaChr6_24137486_24154640_evm.model.PaChr6.1050_1_CDS_4362466434_41580:0.0286646)n26:0.00580912)n24:0.0018169,(Chasmanthium_laxum_Chala.05G139000:0.0308995,((Sorghum_bicolor_SORBI_3004G158700:0.0158207,Zea_mays_Zm00001eb242080:0.0295603)n29:0.0372798,((Urochloa_fusta_Urofu.1G193200:0.132592,Urochloa_fusta_Urofu.1G193800:0.00972422)n31:0.0180354,((Echinocloa_haploclada_eh_chr7.1798:0.0536527,(Cenchrus_americanus_H_CamCM007984.2001132.1:0.0178751,Setaria_viridis_SEVIR_1G176900v2:0.0125125)n34:0.00851153)n33:0.00200363,((Digitaria_radicosa_Dra01G0134400:0.0157753,(Digitaria_exilis_H_Dex1A-000844.1:0.0129,Digitaria_exilis_H_Dex1B-000784.1:0.0159413)n37:0.0105428)n36:0.0230877,((ASEM_AUS1_H_AUS1CM014270.1000992.1:0.00680277,ASEM_RSA5_H_RSA5chrom1001077.1:0.00183601)n39:0.0191083,(Dichantelium_oligosantes_H_DolKV777231.1000008.1:0.021622,(Panicum_hallii_Pahal.1G246800:0.00718943,(Panicum_virgatum_Pavir.1NG253100:0.0147996,Panicum_virgatum_Pavir.1KG305000:0.0156811)n42:0.0120763)n41:0.0153512)n40:0.00549449)n38:0.00194932)n35:0.00084373)n32:0.00316176)n30:0.0130519)n28:0.0128325)n27:0.00888336)n23:0.00478926)n20:0.0370838)n6:0.0379523)n5:0.0232512)n4:0.0609051)n0;
```
