## Supplementary Dataset S1 for "Gene turnover and contingency facilitated the repeated evolution of C_4_ photosynthesis in grasses": OG0008478_tree.txt

```
((Streptochaeta_angustifolia_strangu_013044:0.250733,Pharus_latifolius_Phala.06G271000:0.212175)n1:0.0571867,(((Zizania_latifolia_GWHTBFHI017949:0.118307,(Leersia_perrieri_LPERR04G24760:0.159392,Oryza_sativa_LOC_Os04g57750:0.089918)n5:0.0558029)n4:0.040912,((((Hordeum_spontaneum_WB01_017143_0015562:5e-09,Hordeum_vulgareMorex_HORVU.MOREX.r3.5HG0537300:0.00263673)n9:0.189738,(Hordeum_spontaneum_WB01_016829_0063077:0.00283988,Hordeum_vulgareMorex_HORVU.MOREX.r3.2HG0211020:5e-09)n10:0.096825)n8:0.125015,(((Aristida_adscensionis_H_Aadptg000055l000149.1:0.0592166,(Stipagrostis_hirtigluma_H_Shi_ptg000049l_000262.1:0.0131127,Stipagrostis_hirtigluma_H_Shi_ptg000052l_000243.1:0.00495869)n14:0.0666078)n13:0.0156616,((Sorghum_bicolor_SORBI_3006G263500:0.0494917,Zea_mays_Zm00001eb433510:0.0697593)n16:0.0751686,(((Digitaria_exilis_H_Dex1B-002298.1:0.178222,Digitaria_radicosa_Dra07G0116900:0.0452468)n19:0.0305514,(Digitaria_radicosa_Dra07G0229100:0.0880244,(Digitaria_exilis_H_Dex7A-001508.1:0.0410135,Digitaria_exilis_H_Dex7B-001545.1:0.0221154)n21:0.042135)n20:0.0157505)n18:0.0336119,(((Cenchrus_americanus_H_CamCM007984.2002470.1:0.0858444,Setaria_viridis_SEVIR_3G020300v2:0.0257178)n24:0.0149707,(Panicum_hallii_Pahal.7G334700:0.0119795,(Panicum_virgatum_Pavir.7KG377900:0.0209678,(Panicum_virgatum_Pavir.J003500:0.00604496,Panicum_virgatum_Pavir.7NG436000:0.51705)n27:0.00828771)n26:0.0143111)n25:0.0571501)n23:0.00816659,((Urochloa_fusta_Urofu.7G327500:0.0433691,Urochloa_fusta_Urofu.2G359900:0.0239358)n29:0.0852397,((Dichantelium_oligosantes_H_DolKV779220.1000023.1:0.0542035,(ASEM_AUS1_H_AUS1CM014270.1003402.1:0.0280816,ASEM_RSA5_H_RSA5chrom1001102.1:0.0181162)n32:0.0472588)n31:0.0106179,Echinocloa_haploclada_eh_chr9.3105:0.100829)n30:0.0120831)n28:0.00849424)n22:0.00757639)n17:0.0266485)n15:0.0469182)n12:0.0205858,((Brachypodium_distachyon_BRADI_5g25890v3:0.301364,Aristida_adscensionis_H_Aadptg000072l000423.1:0.099023)n34:0.0558338,Stipagrostis_hirtigluma_H_Shi_ptg000016l_001648.1:0.138291)n33:0.0249151)n11:0.00276835)n7:0.0228346,((Eragrostis_curvula_EJB05_40108:0.0731234,(Eleusine_coracana_ELECO.r07.4BG0330410:0.0530651,Eleusine_coracana_ELECO.r07.4AG0299740:0.0441738)n37:0.100252)n36:0.0583169,(Chasmanthium_laxum_Chala.06G276500:0.0567227,(Phragmites_australis_Phragmites_australis_PaChr11_1189050_1189951_evm.model.PaChr11.125_1_CDS_4362375432_40862:0.110579,Phragmites_australis_Phragmites_australis_PaChr7_1301575_1302199_evm.model.PaChr7.121_1_CDS_4362473674_28131:0.0734701)n39:0.00816334)n38:0.0152674)n35:0.0168215)n6:0.0301723)n3:0.0379851,((Olyra_latifolia_Ola000817:0.093066,(Ampelocalamus_luodianensis_Alu04Dg01450.1:0.0525508,Ampelocalamus_luodianensis_Alu04Cg22500.2:0.0319594)n42:0.00355104)n41:0.0177854,Dendrocalamus_sinicus_Dendrocalamus_sinicus_Dsi04A_1185078_1185726_Dsi04Ag01030.1_1_CDS_4147747096_53112:0.02145)n40:0.00296753)n2:0.0571867)n0;
```
