## Supplementary Dataset S1 for "Gene turnover and contingency facilitated the repeated evolution of C_4_ photosynthesis in grasses": OG0008479_tree.txt

```
(Juncus_effusus_H_Juncus_Jeff_scaffold_11_000074.1:0.28823,((Streptochaeta_angustifolia_strangu_009608:0.058775,Streptochaeta_angustifolia_strangu_038502:0.384625)n2:0.0317315,((Pharus_latifolius_Phala.02G168300.3:5e-09,(Pharus_latifolius_Phala.02G168300.7:5e-09,(Pharus_latifolius_Phala.02G168300.5:0.0180657,((Pharus_latifolius_Phala.02G168300.4:0,Pharus_latifolius_Phala.02G168300:0)n8:5e-09,((Pharus_latifolius_Phala.02G168300.2:0,Pharus_latifolius_Phala.02G168300.6:0)n10:5e-09,Pharus_latifolius_Phala.02G168300.8:5e-09)n9:5e-09)n7:5e-09)n6:5e-09)n5:5e-09)n4:0.111818,(((Olyra_latifolia_Ola030588:0.0651819,(Brachypodium_distachyon_BRADI_3g45582v3:0.202874,((Zizania_latifolia_GWHTBFHI021265:0.040641,Zizania_latifolia_GWHTBFHI025833:0.0301085)n16:0.0193674,(Leersia_perrieri_LPERR02G16190:0.100851,Oryza_sativa_LOC_Os02g34650:0.0949237)n17:0.0320161)n15:0.0540211)n14:0.039392)n13:0.013843,((Ampelocalamus_luodianensis_Alu02Cg00120.1:0.0212559,Dendrocalamus_sinicus_Dendrocalamus_sinicus_Dsi02C_5905561_5919457_Dsi02Cg00910.1_1_CDS_4147721416_38390:0.0341943)n19:0.0167712,((Dendrocalamus_sinicus_Dendrocalamus_sinicus_Dsi02B_30811930_30817415_Dsi02Bg10120.1_1_CDS_4147717684_41192:0.0421481,Dendrocalamus_sinicus_Dendrocalamus_sinicus_Dsi02A_27280563_27284675_Dsi02Ag10120.1_-1_CDS_4147710874_16970:0.0400235)n21:0.00597286,Ampelocalamus_luodianensis_Alu02Dg14980.4:0.0401585)n20:0.00446205)n18:0.0111461)n12:0.0216852,(((Stipagrostis_hirtigluma_H_Shi_ptg000038l_000959.1:0.0914427,Aristida_adscensionis_H_Aadptg000012l000744.1:0.074395)n24:0.0255835,(Phragmites_australis_Phragmites_australis_PaChr6_26858721_26862523_evm.model.PaChr6.1159_1_CDS_4362466674_15084:0.0517229,Phragmites_australis_Phragmites_australis_PaChr5_26205342_26209007_evm.model.PaChr5.1101_1_CDS_4362459335_29340:0.0525592)n25:0.00679638)n23:0.00483914,((Eleusine_coracana_ELECO.r07.2AG0133640:0.0157875,Eleusine_coracana_ELECO.r07.2BG0189200:0.017165)n27:0.104468,(Chasmanthium_laxum_Chala.05G154100:0.0598299,((Zea_mays_Zm00001eb243500:0.0859338,Sorghum_bicolor_SORBI_3004G174100:0.0466265)n30:0.0575053,(Echinocloa_haploclada_eh_chr7.2008:0.0574892,(Dichantelium_oligosantes_H_DolKV779603.1000001.1:0.0448522,((Panicum_hallii_Pahal.1G263800:0.015468,(Panicum_virgatum_Pavir.1KG332600:0.0289759,Panicum_virgatum_Pavir.1NG286000:0.0246176)n35:0.0112034)n34:0.0323853,(((ASEM_AUS1_H_AUS1CM014270.1003347.1:0.0113767,ASEM_RSA5_H_RSA5chrom1003203.1:0.00962619)n38:0.0363803,(Digitaria_radicosa_Dra01G0148100:0.0307554,(Digitaria_exilis_H_Dex1A-002700.1:0.0142564,Digitaria_exilis_H_Dex1B-002648.1:0.0122364)n40:0.0287067)n39:0.0313576)n37:0.0104774,(Urochloa_fusta_Urofu.1G212700:0.0416999,(Cenchrus_americanus_H_CamCM007984.2004080.1:0.0379082,Setaria_viridis_SEVIR_1G194600v2:0.0221777)n42:0.0118426)n41:0.00622498)n36:0.00285572)n33:0.00462557)n32:0.0100524)n31:0.0183712)n29:0.0391351)n28:0.01123)n26:0.00738982)n22:0.0572675)n11:0.0634597)n3:0.0478789)n1:0.28823)n0;
```
