## Supplementary Dataset S1 for "Gene turnover and contingency facilitated the repeated evolution of C_4_ photosynthesis in grasses": OG0008480_tree.txt

```
((Streptochaeta_angustifolia_strangu_030124:0.180017,((Pharus_latifolius_Phala.01G275900:0,Pharus_latifolius_Phala.01G275900.3:0,Pharus_latifolius_Phala.01G275900.2:0)n3:6e-09,Pharus_latifolius_Phala.01G275900.4:0.018191)n2:0.106937)n1:0.0307714,(((((Ampelocalamus_luodianensis_Alu03Cg19020.1:0.0182066,Dendrocalamus_sinicus_Dendrocalamus_sinicus_Dsi06C_24679190_24681655_Dsi06Cg07860.1_-1_CDS_4147785559_43105:0.0404238)n8:0.00455493,(Ampelocalamus_luodianensis_Alu03Dg10380.1:0.0466459,Dendrocalamus_sinicus_Dendrocalamus_sinicus_Dsi03A_42985672_42987819_Dsi03Ag16590.1_-1_CDS_4147731697_26604:0.0444064)n9:0.00399544)n7:0.00453306,Olyra_latifolia_Ola033080:0.233832)n6:0.0179558,(((Leersia_perrieri_LPERR03G10850:0.0444847,Oryza_sativa_LOC_Os03g16730:0.0452313)n12:0.022024,(Zizania_latifolia_GWHTBFHI015453:0.0493826,Zizania_latifolia_GWHTBFHI024250:0.0416873)n13:0.0305107)n11:0.0514985,(Brachypodium_distachyon_BRADI_1g66670v3:0.115134,(Hordeum_spontaneum_WB01_000887_0455038:0.00421127,Hordeum_vulgareMorex_HORVU.MOREX.r3.4HG0388320:0.00161002)n15:0.100681)n14:0.0567551)n10:0.0187052)n5:0.0160055,(((Aristida_adscensionis_H_Aadptg000007l000237.1:0.0840829,(Stipagrostis_hirtigluma_H_Shi_ptg000017l_001721.1:0.0332749,Stipagrostis_hirtigluma_H_Shi_ptg000021l_001711.1:0.0208248)n19:0.0446911)n18:0.017909,((Chasmanthium_laxum_Chala.04G126800:0.0432476,Phragmites_australis_Phragmites_australis_PaChr4_11624175_11627109_evm.model.PaChr4.880_1_CDS_4362456475_15899:0.0627941)n21:0.00771626,Phragmites_australis_Phragmites_australis_PaChr3_12073790_12075985_evm.model.PaChr3.931_1_CDS_4362448543_35624:0.130789)n20:0.0145321)n17:0.0234216,((Eleusine_coracana_ELECO.r07.3BG0285330:0.0724749,Eragrostis_curvula_EJB05_07188:0.0646969)n23:0.0470465,((Sorghum_bicolor_SORBI_3001G421400:0.0322172,Zea_mays_Zm00001eb012330:0.0663677)n25:0.0303216,(((Panicum_hallii_Pahal.9G514900:0.0185789,(Panicum_virgatum_Pavir.9NG699000:0.027437,(Panicum_virgatum_Pavir.9NG551300:0.0527849,Panicum_virgatum_Pavir.9KG492400:0.0175899)n30:0.00432933)n29:0.0081247)n28:0.0269793,(ASEM_RSA5_H_RSA5chrom9000603.1:0.00415408,(ASEM_AUS1_H_AUS1CM014278.1003804.1:5e-09,ASEM_AUS1_H_AUS1CM014270.1001097.1:0.00124484)n32:0.000138315)n31:0.00142811)n27:0.00360511,(Echinocloa_haploclada_eh_chr1.4490:0.0449216,((((Digitaria_radicosa_Dra02G0110400:5e-09,(Digitaria_radicosa_Dra02G0110400.2:5e-09,Digitaria_radicosa_Dra02G0110400.3:5e-09)n38:6e-09)n37:0.0407945,(Digitaria_exilis_H_Dex9A-003337.1:0.0169905,Digitaria_exilis_H_Dex9B-003354.1:0.0251163)n39:0.0376592)n36:0.0251001,Dichantelium_oligosantes_H_DolKV779993.1000001.1:0.0385787)n35:0.0059094,(Urochloa_fusta_Urofu.9G476100:0.045269,(Cenchrus_americanus_H_CamCM007986.2002927.1:0.0361907,Setaria_viridis_SEVIR_9G456900v2:0.0122355)n41:0.0172604)n40:0.00766064)n34:0.000620718)n33:0.00729696)n26:0.0251938)n24:0.0389159)n22:0.00609424)n16:0.0550258)n4:0.0307714)n0;
```
