## Supplementary Dataset S1 for "Gene turnover and contingency facilitated the repeated evolution of C_4_ photosynthesis in grasses": OG0008481_tree.txt

```
((Ananas_comosus_H_Ananas_contig9_001056.1:0.0690953,Tillandsia_fasciculata_H_Tillandsia_CM054934.1_000462.1:0.0732223)n1:0.185401,((Sorghum_bicolor_SORBI_3001G536300:0.0959877,Zea_mays_Zm00001eb404190:0.153864)n3:0.108297,(((((Zizania_latifolia_GWHTBFHI016306:0.10159,Zizania_latifolia_GWHTBFHI024827:0.0702703)n8:0.0424753,(Oryza_sativa_LOC_Os03g01980:0.0900313,Leersia_perrieri_LPERR03G00800:0.197892)n9:0.041775)n7:0.0397873,(((Ampelocalamus_luodianensis_Alu03Cg31810.4:0.052389,(Dendrocalamus_sinicus_Dendrocalamus_sinicus_Dsi06A_31497965_31500466_Dsi06Ag09720.1_-1_CDS_4147777357_31256:0.20446,Dendrocalamus_sinicus_Dendrocalamus_sinicus_Dsi10C_24998114_25002643_Dsi10Cg09340.1_-1_CDS_4147829626_3857:0.00983036)n13:0.0204485)n12:0.032054,(Ampelocalamus_luodianensis_Alu03Dg00570.1:0.056849,Dendrocalamus_sinicus_Dendrocalamus_sinicus_Dsi03B_52930575_52935298_Dsi03Bg23020.1_-1_CDS_4147741015_41269:0.0834523)n14:0.00927247)n11:0.0289009,(Olyra_latifolia_Ola021275:0.136416,(Streptochaeta_angustifolia_strangu_010720:0.304857,Pharus_latifolius_Phala.01G390400:0.119077)n16:0.132607)n15:0.0216694)n10:0.040207)n6:0.0392192,(Brachypodium_distachyon_BRADI_1g77900v3:0.267604,(Hordeum_vulgareMorex_HORVU.MOREX.r3.4HG0417630:0.015598,(Hordeum_spontaneum_WB01_006234_0177829:0.0553341,Hordeum_spontaneum_WB01_001764_0180232:0.00707206)n19:0.000785785)n18:0.0166352)n17:0.0547826)n5:0.0378907,(((Stipagrostis_hirtigluma_H_Shi_ptg000017l_001107.1:0.0240678,Stipagrostis_hirtigluma_H_Shi_ptg000021l_001150.1:0.0226939)n22:0.0686708,(Aristida_adscensionis_H_Aadptg000064l000113.1:0.0117759,Aristida_adscensionis_H_Aadptg000064l000119.1:0.128797)n23:0.0499766)n21:0.037447,(((Phragmites_australis_Phragmites_australis_PaChr3_820468_823358_evm.model.PaChr3.63_1_CDS_4362447873_8707:0.119162,Phragmites_australis_Phragmites_australis_PaChr4_731573_733785_evm.model.PaChr4.56_1_CDS_4362455763_13795:0.0944415)n26:0.0560929,(Eragrostis_curvula_EJB05_08304:0.0781269,(Eleusine_coracana_ELECO.r07.3BG0297180:0.117198,Eleusine_coracana_ELECO.r07.3AG0230690:0.0778974)n28:0.126563)n27:0.077493)n25:0.0265013,(((Echinocloa_haploclada_eh_chr8.1926:0.372685,Cenchrus_americanus_H_CamCM007986.2002126.1:0.180403)n31:0.053984,((Setaria_viridis_SEVIR_9G575300v2:0.107762,(Urochloa_fusta_Urofu.9G601300:0.121932,(Digitaria_radicosa_Dra02G0005900:0.128816,(Digitaria_exilis_H_Dex9B-002796.1:0.0518052,Digitaria_exilis_H_DexUA-004213.1:0.0839696)n36:0.0392684)n35:0.0545393)n34:0.0342609)n33:0.028871,((Panicum_hallii_Pahal.9G636000:0.0457623,(Panicum_virgatum_Pavir.9KG559000:0.106371,Panicum_virgatum_Pavir.9NG790800:0.0714314)n39:0.0189141)n38:0.0264772,(Dichantelium_oligosantes_H_DolKV778976.1000020.1:0.10045,(ASEM_RSA5_H_RSA5chrom9006107.1:0.0113599,(ASEM_AUS1_H_AUS1CM014278.1004206.1:0.0340527,ASEM_AUS1_H_AUS1CM014270.1003335.1:0.394832)n42:0.0438703)n41:0.00654361)n40:0.0237104)n37:0.0235883)n32:0.0284353)n30:0.0376096,Chasmanthium_laxum_Chala.04G239300:0.11188)n29:0.0252133)n24:0.0304891)n20:0.0280928)n4:0.0368168)n2:0.185401)n0;
```
