## Supplementary Dataset S1 for "Gene turnover and contingency facilitated the repeated evolution of C_4_ photosynthesis in grasses": OG0008482_tree.txt

```
((Ananas_comosus_H_Ananas_contig5_000624.1:0.113749,Tillandsia_fasciculata_H_Tillandsia_CM054930.1_001384.1:0.137028)n1:0.162325,((Brachypodium_distachyon_BRADI_2g62067v3:0.188734,(Hordeum_spontaneum_WB01_018522_0016293:0.00455662,Hordeum_vulgareMorex_HORVU.MOREX.r3.3HG0328340:0.00404265)n4:0.15548)n3:0.0835014,(Leersia_perrieri_LPERR01G39850:0.313292,(Streptochaeta_angustifolia_strangu_003127:0.325403,(((Aristida_adscensionis_H_Aadptg000053l000032.1:0.0914922,Stipagrostis_hirtigluma_H_Shi_ptg000050l_000025.1:0.0989589)n9:0.0483594,((Zizania_latifolia_GWHTBFHI013532:0.324242,((Eragrostis_curvula_EJB05_18995:0.203071,(Cenchrus_americanus_H_CamCM007987.2000016.1:0.233637,Setaria_viridis_SEVIR_5G474200v2:0.161557)n14:0.0424261)n13:0.0387742,((((Panicum_hallii_Pahal.5G003200:0.0977542,(Panicum_virgatum_Pavir.5KG778800:0.124242,(Panicum_virgatum_Pavir.5NG647000:0.00822917,Panicum_virgatum_Pavir.2NG144200:0.0179327)n20:0.104375)n19:0.0115972)n18:0.0347995,(ASEM_RSA5_H_RSA5chrom5003801.1:5e-09,((ASEM_AUS1_H_AUS1CM014274.1000061.1:0.0112866,ASEM_AUS1_H_AUS1CM014270.1001108.1:0.231167)n23:0.00332336,ASEM_AUS1_H_AUS1CM014272.1004933.1:0.0263499)n22:0.00292777)n21:0.0145384)n17:0.014566,(((Digitaria_radicosa_Dra05G0243400:0.132178,(Digitaria_exilis_H_Dex5B-002336.1:0,Digitaria_exilis_H_DexUA-004056.1:0)n27:0.162841)n26:0.090849,(Echinocloa_haploclada_eh_chr2.4914:0.171064,Urochloa_fusta_Urofu.5G002200:0.129628)n28:0.0360564)n25:0.0448858,(Echinocloa_haploclada_eh_chr7.2516:0.472883,Sorghum_bicolor_SORBI_3003G443601:0.82806)n29:0.0941724)n24:0.0104636)n16:0.0245347,((Eleusine_coracana_ELECO.r07.1AG0048170:0.0494484,Eleusine_coracana_ELECO.r07.1BG0098070:0.0582393)n31:0.28827,(Zea_mays_Zm00001eb362240:0.187688,Zea_mays_Zm00001eb139830:0.169974)n32:0.0812522)n30:0.0631238)n15:0.0458877)n12:0.025728)n11:0.0187653,(Zizania_latifolia_GWHTBFHI006713:0.144132,Oryza_sativa_LOC_Os01g74020:0.144444)n33:0.0652407)n10:0.00724897)n8:0.0278825,((Olyra_latifolia_Ola020210:0.118048,((Pharus_latifolius_Phala.03G375500:0.123215,Streptochaeta_angustifolia_strangu_003128:0.070443)n37:0.0748067,(Ampelocalamus_luodianensis_Alu01Dg31430.1:0.06287,(Dendrocalamus_sinicus_Dendrocalamus_sinicus_Dsi02C_2570652_2571479_Dsi02Cg00570.1_-1_CDS_4147721314_37826:0.0325862,Dendrocalamus_sinicus_Dendrocalamus_sinicus_Dsi01B_61378908_61380583_Dsi01Bg26070.1_-1_CDS_4147701154_3433:0.179948)n39:0.0199943)n38:0.0256546)n36:0.0664282)n35:0.0382168,((Phragmites_australis_Phragmites_australis_PaChr2_49724140_49724937_evm.model.PaChr2.2939_1_CDS_4362421033_19572:0.0484448,Phragmites_australis_Phragmites_australis_PaChr1_54605337_54606056_evm.model.PaChr1.2968_1_CDS_4362367515_24425:0.0793358)n41:0.0507503,(Chasmanthium_laxum_Chala.01G359400:0.0952719,Dichantelium_oligosantes_H_DolKV783774.1000004.1:0.189634)n42:0.0337329)n40:0.0291279)n34:0.0280017)n7:0.0733417)n6:0.00814908)n5:0.027839)n2:0.0315831)n0;
```
