## Supplementary Dataset S1 for "Gene turnover and contingency facilitated the repeated evolution of C_4_ photosynthesis in grasses": OG0008483_tree.txt

```
((Carex_scoparia_H_Carex_Csco_scaffold_27_000654.1:0.192052,(Ananas_comosus_H_Ananas_contig22_000481.1:0.0208128,Tillandsia_fasciculata_H_Tillandsia_CM054954.1_000094.1:0.0213775)n2:0.108951)n1:0.0401737,(Streptochaeta_angustifolia_strangu_019445:0.0376035,((Pharus_latifolius_Phala.02G170100:5e-09,(Pharus_latifolius_Phala.02G170100.3:0,Pharus_latifolius_Phala.02G170100.2:0)n6:0.0054499)n5:0.0623946,((Brachypodium_distachyon_BRADI_3g45760v3:0.0389275,(Hordeum_spontaneum_WB01_002545_0455600:0.0454627,Hordeum_vulgareMorex_HORVU.MOREX.r3.3HG0279430:0.00237089)n9:0.0351979)n8:0.0284025,(((Zizania_latifolia_GWHTBFHI021283:0.0159358,Zizania_latifolia_GWHTBFHI025826:0.0228866)n12:0.0176656,(Oryza_sativa_LOC_Os02g34950:0.0379593,Leersia_perrieri_LPERR02G16430:0.0298819)n13:0.0107383)n11:0.0335821,(((Ampelocalamus_luodianensis_Alu09CXg14950.1:0.0317457,Ampelocalamus_luodianensis_Alu02Dg14810.1:0.0174914)n16:0.00174445,(Dendrocalamus_sinicus_Dendrocalamus_sinicus_Dsi02A_27454604_27457457_Dsi02Ag10250.4_-1_CDS_4147710913_38918:0.0396245,(Olyra_latifolia_Ola010691:0.0037731,Olyra_latifolia_Ola020360:0.0316487)n18:0.0322924)n17:0.00525795)n15:0.00461493,(((Stipagrostis_hirtigluma_H_Shi_ptg000038l_000941.1:0.12317,Phragmites_australis_Phragmites_australis_PaChr6_27134737_27137917_evm.model.PaChr6.1172_1_CDS_4362466704_27687:0.030885)n21:0.00544239,Aristida_adscensionis_H_Aadptg000012l000730.1:0.0458528)n20:0.0112492,(Chasmanthium_laxum_Chala.05G156000:0.0336192,(((Urochloa_fusta_Urofu.1G217400:0.0150023,(((Cenchrus_americanus_H_CamCM007984.2000915.1:0.0340324,Setaria_viridis_SEVIR_1G196700v2:0.00822595)n28:0.00973656,(Echinocloa_haploclada_eh_chr7.2033:0.0711262,(ASEM_AUS1_H_AUS1CM014270.1003330.1:0.00787183,ASEM_RSA5_H_RSA5chrom1003191.1:0.0146202)n30:0.0419731)n29:0.0223179)n27:0.00265384,(Dichantelium_oligosantes_H_DolKV777065.1000001.1:0.031753,(((Digitaria_radicosa_Dra01G0150300.2:5e-09,Digitaria_radicosa_Dra01G0150300:0.0185105)n34:0.0162659,(Digitaria_exilis_H_Dex1B-002638.1:0.0272295,Digitaria_exilis_H_Dex1A-002690.1:0.0136506)n35:0.00269001)n33:0.0181553,(Panicum_hallii_Pahal.1G266100:0.00711076,(Panicum_virgatum_Pavir.1NG288900:0.00348741,Panicum_virgatum_Pavir.1KG336000:0.00860265)n37:0.00095585)n36:0.00242116)n32:0.00228928)n31:0.00103526)n26:0.00175425)n25:0.0112888,(Zea_mays_Zm00001eb243750:0.0245771,(Sorghum_bicolor_SORBI_3010G180500:0.0348954,Sorghum_bicolor_SORBI_3004G176400:0.0190215)n39:0.0021135)n38:0.00234566)n24:0.0112052,((Eleusine_coracana_ELECO.r07.2AG0133930:0.00748191,Eleusine_coracana_ELECO.r07.2BG0189430:0.0135664)n41:0.0453048,(Eragrostis_curvula_EJB05_21295:0.235996,Eragrostis_curvula_EJB05_21294:0.0379532)n42:0.00421702)n40:0.0299283)n23:0.00699881)n22:0.00596699)n19:0.0296543)n14:0.00392109)n10:0.00771997)n7:0.0276004)n4:0.018261)n3:0.0401737)n0;
```
