## Supplementary Dataset S1 for "Gene turnover and contingency facilitated the repeated evolution of C_4_ photosynthesis in grasses": OG0008484_tree.txt

```
((((Zizania_latifolia_GWHTBFHI021291:0.0523046,(Leersia_perrieri_LPERR02G16510:0.0947896,Oryza_sativa_LOC_Os02g35070:0.0328669)n4:0.0184308)n3:0.0299634,((Olyra_latifolia_scaffold183_272111_278961_-:0.0490153,(Brachypodium_distachyon_BRADI_3g45820v3:0.0447456,(Hordeum_spontaneum_WB01_001052_0192350:5e-09,(Hordeum_vulgareMorex_HORVU.MOREX.r3.6HG0582560:0,Hordeum_vulgareMorex_HORVU.MOREX.r3.6HG0582550:0)n9:0.000843971)n8:0.08891)n7:0.0401196)n6:0.00585287,(Dendrocalamus_sinicus_Dendrocalamus_sinicus_Dsi02A_27708740_27713973_Dsi02Ag10320.1_-1_CDS_4147710934_50741:0.0220704,(Ampelocalamus_luodianensis_Alu09CXg14800.2:0.0288657,Ampelocalamus_luodianensis_Alu02Dg14690.2:0.0275205)n11:0.00305784)n10:0.0025135)n5:0.0124229)n2:0.0103043,(((Phragmites_australis_Phragmites_australis_PaChr5_26613064_26625036_evm.model.PaChr5.1126_1_CDS_4362459389_9583:0.044485,Phragmites_australis_Phragmites_australis_PaChr6_27263801_27269534_evm.model.PaChr6.1181_1_CDS_4362466724_36100:0.0497328)n14:0.0147496,((Eragrostis_curvula_EJB05_21282:0.0556124,(Eleusine_coracana_ELECO.r07.2AG0134010:0.0060846,Eleusine_coracana_ELECO.r07.2BG0189540:0.014607)n17:0.0522722)n16:0.0438283,(Chasmanthium_laxum_Chala.05G156800:0.0585553,((Sorghum_bicolor_SORBI_3004G177300:0.0211915,(Zea_mays_Zm00001eb243840:0.0509438,Zea_mays_Zm00001eb182000:0.0391173)n21:0.00610528)n20:0.0421967,(Dichantelium_oligosantes_H_DolKV778614.1000001.1:0.0545079,(ASEM_AUS1_H_AUS1CM014270.1003322.1:0.0548556,((Panicum_hallii_Pahal.1G267200:0.0199453,(Panicum_virgatum_Pavir.1NG290000:0.0223353,Panicum_virgatum_Pavir.1KG337000:0.0107734)n26:0.00830875)n25:0.0227721,((Echinocloa_haploclada_eh_chr7.2043:0.0448143,(Digitaria_radicosa_Dra01G0151200:0.0357872,(Digitaria_exilis_H_Dex1A-002684.1:0.0226492,Digitaria_exilis_H_Dex1B-002631.1:0.0144882)n30:0.0204583)n29:0.0296724)n28:0.00639832,(Urochloa_fusta_Urofu.1G216400:0.0301579,(Cenchrus_americanus_H_CamCM007984.2000908.1:0.025689,Setaria_viridis_SEVIR_1G197800v2:0.0123382)n32:0.0214999)n31:0.00593277)n27:0.00576782)n24:0.00642953)n23:0.00378858)n22:0.0182596)n19:0.0209158)n18:0.0203554)n15:0.00650798)n13:0.00550622,(Stipagrostis_hirtigluma_H_Shi_ptg000038l_000936.1:0.0367516,(Aristida_adscensionis_H_Aadptg000012l000721.1:0.0685768,Aristida_adscensionis_H_Aadptg000012l000722.1:0.0501022)n34:0.00556692)n33:0.00577318)n12:0.0231946)n1:0.0305865,(Streptochaeta_angustifolia_strangu_012210:0.0733606,((Pharus_latifolius_Phala.02G171200.2:0.0288947,((Pharus_latifolius_Phala.02G171200:0,Pharus_latifolius_Phala.02G171200.3:0,Pharus_latifolius_Phala.02G171200.4:0)n39:5e-09,Pharus_latifolius_Phala.02G171200.5:5e-09)n38:0.00402875)n37:0.111761,(Pharus_latifolius_Phala.06G109500:0,Pharus_latifolius_Phala.06G109500.2:0,Pharus_latifolius_Phala.06G109500.3:0)n40:0.0985639)n36:0.0109515)n35:0.0487783)n0;
```
