## Supplementary Dataset S1 for "Gene turnover and contingency facilitated the repeated evolution of C_4_ photosynthesis in grasses": OG0008485_tree.txt

```
((Streptochaeta_angustifolia_strangu_023072:0.146171,(Pharus_latifolius_Phala.04G121600.3:5e-09,(Pharus_latifolius_Phala.04G121600:5e-09,(Pharus_latifolius_Phala.04G121600.4:0,Pharus_latifolius_Phala.04G121600.2:0)n4:5e-09)n3:0.00111123)n2:0.0959159)n1:0.0403766,(((Brachypodium_distachyon_BRADI_1g42420v3:0.0768265,(Hordeum_spontaneum_WB01_003217_0131950:0.0140033,Hordeum_vulgareMorex_HORVU.MOREX.r3.4HG0331320:0.00659568)n8:0.18612)n7:0.0503393,((Dendrocalamus_sinicus_Dendrocalamus_sinicus_Dsi03C_6075051_6087076_Dsi03Cg01120.1_1_CDS_4147741450_1877:0.0202134,((Olyra_latifolia_Ola033597:0.0705006,Ampelocalamus_luodianensis_Alu06Dg08550.1:0.0411601)n12:0.00949332,Ampelocalamus_luodianensis_Alu06Cg02220.1:0.0385932)n11:0.00428813)n10:0.0186835,(((Leersia_perrieri_LPERR06G11680:0.147311,Leersia_perrieri_LPERR09G05970:0.0338738)n15:0.0568143,Oryza_sativa_LOC_Os06g30020:0.0422317)n14:0.0309469,(Zizania_latifolia_GWHTBFHI007260:0.335977,Zizania_latifolia_GWHTBFHI034566:0.0695764)n16:0.00773071)n13:0.0197727)n9:0.0100985)n6:0.0181638,(((Eleusine_coracana_ELECO.r07.6AG0515550:0.0643574,(Eragrostis_curvula_EJB05_52868:5e-09,Eragrostis_curvula_EJB05_45450:0.000697016)n20:0.0688582)n19:0.0577141,(Aristida_adscensionis_H_Aadptg000004l000198.1:0.0653143,(Stipagrostis_hirtigluma_H_Shi_ptg000056l_000030.1:0.00510786,(Stipagrostis_hirtigluma_H_Shi_ptg000029l_000056.1:0.000604629,Stipagrostis_hirtigluma_H_Shi_ptg000104l_000037.1:0.000604903)n23:0.00608418)n22:0.0495652)n21:0.0404446)n18:0.0115308,(Phragmites_australis_Phragmites_australis_PaChr3_6460488_6467148_evm.model.PaChr3.551_1_CDS_4362447699_20500:0.0734452,(Chasmanthium_laxum_Chala.02G137500:0.0474263,((Sorghum_bicolor_SORBI_3004G180900:0.0403924,Zea_mays_Zm00001eb182330:0.0592128)n27:0.0343806,(((Digitaria_exilis_H_Dex1A-000961.1:0.0163142,Digitaria_exilis_H_Dex1B-000896.1:0.0184525)n30:0.0264169,(Digitaria_radicosa_Dra01G0153600.3:5e-09,(Digitaria_radicosa_Dra01G0153600.4:5e-09,(Digitaria_radicosa_Dra01G0153600:6e-09,Digitaria_radicosa_Dra01G0153600.2:5e-09)n33:5e-09)n32:5e-09)n31:0.0318744)n29:0.0348784,((Echinocloa_haploclada_eh_chr7.2077:0.0421323,Dichantelium_oligosantes_H_DolKV780378.1000001.1:0.03814)n35:0.0143292,((Urochloa_fusta_Urofu.1G221600:0.0323112,(Cenchrus_americanus_H_CamCM007984.2004109.1:0.0391472,Setaria_viridis_SEVIR_1G201300v2:0.0146702)n38:0.0164563)n37:0.0100912,((Panicum_hallii_Pahal.1G270600:0.0219984,(Panicum_virgatum_Pavir.1NG294400:0.0194161,Panicum_virgatum_Pavir.1KG334300:0.0227299)n41:0.0112355)n40:0.0187317,(ASEM_AUS1_H_AUS1CM014270.1001141.1:0.00882668,ASEM_RSA5_H_RSA5chrom1001203.1:0.00283926)n42:0.0384442)n39:0.00618802)n36:0.00554959)n34:0.00488638)n28:0.0149465)n26:0.0628874)n25:0.018949)n24:0.0135935)n17:0.0587226)n5:0.0403766)n0;
```
