## Supplementary Dataset S1 for "Gene turnover and contingency facilitated the repeated evolution of C_4_ photosynthesis in grasses": OG0008486_tree.txt

```
((Carex_scoparia_H_Carex_Csco_scaffold_27_000694.1:0.188272,(Ananas_comosus_H_Ananas_contig18_000663.1:0.0244767,Tillandsia_fasciculata_H_Tillandsia_CM054946.1_000271.1:0.0255354)n2:0.148155)n1:0.0432772,(Streptochaeta_angustifolia_strangu_003231:0.0777203,((Pharus_latifolius_Phala.02G174600.2:5e-09,(Pharus_latifolius_Phala.02G174600:5e-09,Pharus_latifolius_Phala.02G174600.3:5e-09)n6:5e-09)n5:0.0673702,((((Leersia_perrieri_LPERR02G16880:0.0231975,Oryza_sativa_LOC_Os02g35500:0.030636)n10:0.0251185,(Zizania_latifolia_GWHTBFHI021314:0.0295346,Zizania_latifolia_GWHTBFHI025804:0.0350145)n11:0.0166461)n9:0.0306698,(((Hordeum_spontaneum_WB01_006371_0067017:0,Hordeum_vulgareMorex_HORVU.MOREX.r3.6HG0569040:0)n14:0.0639542,Brachypodium_distachyon_BRADI_3g46080v3:0.0608168)n13:0.0255969,(((Ampelocalamus_luodianensis_AluCtg02313g00050.1:0.00549108,Ampelocalamus_luodianensis_Alu09CXg14470.1:0.0143811)n17:0.0255575,Dendrocalamus_sinicus_Dendrocalamus_sinicus_Dsi02A_28129890_28134168_Dsi02Ag10570.1_1_CDS_4147711009_36103:0.0291353)n16:0.00380447,(Ampelocalamus_luodianensis_Alu02Dg14280.2:0.0230899,(Dendrocalamus_sinicus_Dendrocalamus_sinicus_Dsi02B_31359118_31373029_Dsi02Bg10270.1_1_CDS_4147717729_9678:0.132753,Olyra_latifolia_Ola015127:0.041845)n19:0.0116697)n18:0.00129663)n15:0.0192866)n12:0.0108508)n8:0.0205065,((((Eragrostis_curvula_EJB05_21213:0,Eragrostis_curvula_EJB05_21239:0)n23:0.0452066,(Eleusine_coracana_ELECO.r07.2AG0134400:0.0058315,Eleusine_coracana_ELECO.r07.2BG0189950:0.0142141)n24:0.0303441)n22:0.0366825,(Aristida_adscensionis_H_Aadptg000012l000189.1:0.0724486,Stipagrostis_hirtigluma_H_Shi_ptg000038l_001345.1:0.0426731)n25:0.0155653)n21:0.00731353,(((Sorghum_bicolor_SORBI_3004G182500:0.0132126,Zea_mays_Zm00001eb182460:0.0214183)n28:0.053648,(Echinocloa_haploclada_eh_chr7.2091:0.0385374,(((Cenchrus_americanus_H_CamCM007984.2000884.1:0.031821,Setaria_viridis_SEVIR_1G199900v2:0.00959684)n32:0.0231035,(Panicum_hallii_Pahal.1G271900:0.0182822,(Panicum_virgatum_Pavir.J433700:0,Panicum_virgatum_Pavir.1NG301100:0)n34:0.0207475)n33:0.0122589)n31:0.00477936,((Urochloa_fusta_Urofu.1G223800:0.0334192,(ASEM_AUS1_H_AUS1CM014270.1001148.1:0.0135193,ASEM_RSA5_H_RSA5chrom1001210.1:0.0111334)n37:0.0364475)n36:0.00865406,((Digitaria_radicosa_Dra01G0155000:0.0259068,(Digitaria_exilis_H_Dex1A-000966.1:0.0052282,Digitaria_exilis_H_Dex1B-000899.1:0.00391893)n40:0.0210421)n39:0.0174876,Dichantelium_oligosantes_H_DolKV775082.1000001.1:0.0338584)n38:0.0076722)n35:0.00387625)n30:0.00798361)n29:0.0227979)n27:0.014628,(Chasmanthium_laxum_Chala.05G160700:0.0356864,(Phragmites_australis_Phragmites_australis_PaChr5_27086331_27090999_evm.model.PaChr5.1150_1_CDS_4362459443_32282:0.0383972,Phragmites_australis_Phragmites_australis_PaChr6_27783405_27787447_evm.model.PaChr6.1213_1_CDS_4362466796_23906:0.0299497)n42:0.00332774)n41:0.0105232)n26:0.00197062)n20:0.0273838)n7:0.0629471)n4:0.0445335)n3:0.0432772)n0;
```
