## Supplementary Dataset S1 for "Gene turnover and contingency facilitated the repeated evolution of C_4_ photosynthesis in grasses": OG0008487_tree.txt

```
((Ananas_comosus_H_Ananas_contig18_000672.1:0.0258954,Tillandsia_fasciculata_H_Tillandsia_CM054946.1_000281.1:0.0331334)n1:0.101958,((((Dendrocalamus_sinicus_Dendrocalamus_sinicus_Dsi02B_31446614_31446817_Dsi02Bg10320.1_1_CDS_4147717744_18118:0.0255598,(Olyra_latifolia_Ola015133:0.0383817,Ampelocalamus_luodianensis_Alu02Dg14220.1:0.0245525)n6:0.00603457)n5:5e-09,(Ampelocalamus_luodianensis_Alu09CXg14410.2:0.0121443,(Olyra_latifolia_Ola028451:0.227975,((((Zizania_latifolia_GWHTBFHI021317:0.0116166,Zizania_latifolia_GWHTBFHI025801:0.0176907)n12:0.012274,Leersia_perrieri_LPERR02G16930:0.15426)n11:0.00574431,((Brachypodium_distachyon_BRADI_3g46130v3:0.063818,((Eleusine_coracana_ELECO.r07.2AG0134460:0.0178296,Eleusine_coracana_ELECO.r07.2BG0189890:0.0119614)n16:0.0122545,((Aristida_adscensionis_H_Aadptg000012l000192.1:0.00598233,Stipagrostis_hirtigluma_H_Shi_ptg000038l_001348.1:0.0125006)n18:0.0185831,(Oryza_sativa_LOC_Os02g35610:0.0185617,(Chasmanthium_laxum_Chala.05G161200:0.0118924,((Sorghum_bicolor_SORBI_3004G183200:0.0247199,Zea_mays_Zm00001eb244200:0.0214739)n22:0.0208756,(ASEM_RSA5_H_RSA5chrom1001214.1:0.00587617,(((Setaria_viridis_SEVIR_1G199400v2:0.0179428,((Cenchrus_americanus_H_CamCM007984.2000886.1:0.0122263,Panicum_virgatum_Pavir.1KG340100:0.0440006)n28:5e-09,(Panicum_hallii_Pahal.1G272400:0.00579422,(ASEM_AUS1_H_AUS1CM014270.1001150.1:0.0242945,Panicum_virgatum_Pavir.1NG300500:0.00579626)n30:5e-09)n29:0.00529207)n27:0.000588008)n26:5e-09,(Digitaria_radicosa_Dra01G0155500:0.0485895,(Digitaria_exilis_H_Dex1A-000969.1:0.0165933,Digitaria_exilis_H_Dex1B-000902.1:0.00677415)n32:0.0203297)n31:0.0283094)n25:0.00587619,(Dichantelium_oligosantes_H_DolKV776043.1000002.1:0.0122048,Urochloa_fusta_Urofu.1G224400:0.0120071)n33:5e-09)n24:5e-09)n23:0.00074954)n21:0.00529146)n20:0.00941913)n19:0.00426803)n17:5e-09)n15:5e-09)n14:0.00643653,(((Hordeum_spontaneum_WB01_000975_0830870:0,Hordeum_vulgareMorex_HORVU.MOREX.r3.6HG0582880:0)n36:0.0294339,(Hordeum_spontaneum_WB01_003694_0438338:0.0111746,Hordeum_vulgareMorex_HORVU.MOREX.r3.6HG0552970:0.0111847)n37:0.017376)n35:0.0510694,Zea_mays_Zm00001eb353890:0.211996)n34:0.00814716)n13:0.00090524)n10:0.0139316,(Phragmites_australis_Phragmites_australis_PaChr5_27175193_27175396_evm.model.PaChr5.1155_1_CDS_4362459453_36497:0.0708565,Phragmites_australis_Phragmites_australis_PaChr6_27802684_27802887_evm.model.PaChr6.1217_1_CDS_4362466804_27268:0.0190507)n38:0.01164)n9:6e-09)n8:4.5e-09)n7:5e-10)n4:0.037815,(Streptochaeta_angustifolia_strangu_003222:0.031664,(Pharus_latifolius_Phala.06G114700:0.0878171,Pharus_latifolius_Phala.02G175000:0.048791)n40:0.00542122)n39:0.0319585)n3:0.0243231,(Streptochaeta_angustifolia_strangu_007236:0.121187,(Aristida_adscensionis_H_Aadptg000124l000010.1:0.0605639,Chasmanthium_laxum_Chala.06G116700:0.0325502)n42:0.0234321)n41:0.00260356)n2:0.101958)n0;
```
