## Supplementary Dataset S1 for "Gene turnover and contingency facilitated the repeated evolution of C_4_ photosynthesis in grasses": OG0008488_tree.txt

```
(((Leersia_perrieri_LPERR02G17480:0.0667625,Oryza_sativa_LOC_Os02g36530:0.11609)n2:0.0831071,(Brachypodium_distachyon_BRADI_3g46710v3:0.0976377,(((Olyra_latifolia_Ola020965:0.0222972,Olyra_latifolia_Ola020966:0.0181361)n6:0.0558566,((Ampelocalamus_luodianensis_Alu09CXg13910.1:0.0239931,Dendrocalamus_sinicus_Dendrocalamus_sinicus_Dsi02C_22574877_22575134_Dsi02Cg08780.1_-1_CDS_4147723777_2944:0.0237604)n8:0.0210682,(Ampelocalamus_luodianensis_Alu02Dg13590.1:0.0314798,Dendrocalamus_sinicus_Dendrocalamus_sinicus_Dsi02B_32150148_32150396_Dsi02Bg10690.1_-1_CDS_4147717855_23745:0.0334427)n9:0.00371585)n7:0.0160989)n5:0.0347398,(Hordeum_spontaneum_WB01_013951_0024970:5e-09,(Hordeum_vulgareMorex_HORVU.MOREX.r3.6HG0550500:0.209306,(Hordeum_vulgareMorex_HORVU.MOREX.r3.6HG0548770:0.0296977,Hordeum_vulgareMorex_HORVU.MOREX.r3.6HG0548800:0.00759564)n12:0.000759564)n11:8.4396e-05)n10:0.0491886)n4:0.0314566)n3:0.0576232)n1:0.0266441,(((Phragmites_australis_Phragmites_australis_PaChr6_28312909_28313142_evm.model.PaChr6.1253_1_CDS_4362466884_18453:0.0401935,Phragmites_australis_Phragmites_australis_PaChr5_27839845_27840069_evm.model.PaChr5.1194_1_CDS_4362459539_30181:0.0382434)n15:0.0316835,(Aristida_adscensionis_H_Aadptg000012l000664.1:0.129331,(Eleusine_coracana_ELECO.r07.2BG0190600:0.173806,(Stipagrostis_hirtigluma_H_Shi_ptg000038l_000875.1:0.0316119,Stipagrostis_hirtigluma_H_Shi_ptg000038l_001376.1:0.050517)n18:0.0542595)n17:0.0482328)n16:0.0548865)n14:0.0222581,((Chasmanthium_laxum_Chala.05G167500:0.144111,((Echinocloa_haploclada_eh_chr7.2154:0.125171,(((((Cenchrus_americanus_H_CamCM007984.2000832.1:0.114831,((Digitaria_radicosa_Dra01G0161400:0.0579521,(Digitaria_exilis_H_Dex1A-002609.1:0.0282845,Digitaria_exilis_H_Dex1B-002553.1:0.0129378)n30:0.0484541)n29:0.135013,((Panicum_virgatum_Pavir.1KG344700:0.087587,(Panicum_virgatum_Pavir.1KG345000:0.0474458,Panicum_virgatum_Pavir.1NG315900:0.0401543)n33:0.0150456)n32:0.00658009,(Panicum_hallii_Pahal.1G278700:0.077082,Panicum_hallii_Pahal.1G278800:0.0112192)n34:0.00124658)n31:0.0222889)n28:0.0461524)n27:0.00812922,Setaria_viridis_SEVIR_1G209300v2:0.0443486)n26:0.0270412,(ASEM_AUS1_H_AUS1CM014270.1003223.1:0.00696121,(Urochloa_fusta_Urofu.1G231700:0.0962235,(ASEM_AUS1_H_AUS1CM014270.1003231.1:0.0367088,ASEM_AUS1_H_AUS1CM014276.1002498.1:0.00648881)n37:0.083387)n36:0.0418309)n35:0.00464787)n25:5e-09,ASEM_RSA5_H_RSA5chrom1001251.1:0.0499834)n24:0.00499199,Setaria_viridis_SEVIR_1G209200v2:0.131099)n23:0.0145665)n22:0.0234688,(Dichantelium_oligosantes_H_DolKV781576.1000024.1:0.0696666,(Urochloa_fusta_Urofu.1G231800:0.0580988,(Digitaria_radicosa_Dra01G0161500:0.0513469,(Digitaria_exilis_H_Dex1A-002608.1:0.0219186,Digitaria_exilis_H_Dex1B-002552.1:0.0371569)n41:0.054729)n40:0.0115885)n39:0.0102901)n38:0.0105489)n21:0.00117211)n20:0.0270256,(Sorghum_bicolor_SORBI_3004G189400:0.0320244,Sorghum_bicolor_SORBI_3004G189500:0.036907)n42:0.130738)n19:0.0389823)n13:0.0266441)n0;
```
