## Supplementary Dataset S1 for "Gene turnover and contingency facilitated the repeated evolution of C_4_ photosynthesis in grasses": OG0008489_tree.txt

```
(((Ananas_comosus_H_Ananas_contig21_000293.1:0.0543371,Tillandsia_fasciculata_H_Tillandsia_CM054943.1_000623.1:0.0360453)n2:0.120666,(Juncus_effusus_H_Juncus_Jeff_scaffold_16_000526.1:0.162282,Carex_scoparia_H_Carex_Csco_scaffold_2_000741.1:0.155996)n3:0.101324)n1:0.0508452,((Streptochaeta_angustifolia_strangu_029805:0.0773484,(Pharus_latifolius_Phala.02G180400:5e-09,(Pharus_latifolius_Phala.02G180400.4:0,Pharus_latifolius_Phala.02G180400.3:0,Pharus_latifolius_Phala.02G180400.2:0)n7:5e-09)n6:0.0752442)n5:0.0197302,(((Zizania_latifolia_GWHTBFHI021361:0.0539432,(Leersia_perrieri_LPERR02G17500:0.0519596,Oryza_sativa_LOC_Os02g36570:0.0385294)n11:0.0193166)n10:0.0354366,((Brachypodium_distachyon_BRADI_3g46737v3:0.0432833,(Hordeum_spontaneum_WB01_001603_0125610:0.000524483,Hordeum_vulgareMorex_HORVU.MOREX.r3.6HG0587400:0.000521693)n14:0.0609953)n13:0.0345199,(Olyra_latifolia_Ola020970:0.0507405,((Ampelocalamus_luodianensis_Alu09CXg13890.1:0.0210685,Dendrocalamus_sinicus_Dendrocalamus_sinicus_Dsi02C_22580529_22586947_Dsi02Cg08790.1_1_CDS_4147723780_4633:0.0237445)n17:0.00283451,(Ampelocalamus_luodianensis_Alu02Dg13570.2:0.0327163,Dendrocalamus_sinicus_Dendrocalamus_sinicus_Dsi02B_32163082_32182932_Dsi02Bg10700.1_1_CDS_4147717858_25433:0.030134)n18:0.00334822)n16:0.00373198)n15:0.0107495)n12:0.0058316)n9:0.010688,((Chasmanthium_laxum_Chala.05G167700:0.0414512,((Sorghum_bicolor_SORBI_3004G189800:0.0157691,Zea_mays_Zm00001eb244840:0.0339099)n22:0.0386167,((Dichantelium_oligosantes_H_DolKV781576.1000020.1:0.0289018,(ASEM_AUS1_H_AUS1CM014270.1001200.1:0.0128204,ASEM_RSA5_H_RSA5chrom1001252.1:0.00713807)n25:0.0230564)n24:0.00792193,((Echinocloa_haploclada_eh_chr7.2156:0.0321773,(Cenchrus_americanus_H_CamCM007984.2004145.1:0.0695066,Setaria_viridis_SEVIR_1G209800v2:0.0142366)n28:0.0227008)n27:0.00463866,((Panicum_hallii_Pahal.1G279000:0.0166108,(Panicum_virgatum_Pavir.1NG316200:0.0127359,Panicum_virgatum_Pavir.1KG345200:0.0142328)n31:0.0109683)n30:0.020095,(Urochloa_fusta_Urofu.1G232000:0.0344362,(Digitaria_radicosa_Dra01G0161700:0.0399621,(Digitaria_exilis_H_Dex1A-000995.1:0.00281925,(Digitaria_exilis_H_Dex1B-000934.1:6e-09,Digitaria_exilis_H_DexUA-001126.1:5e-09)n35:0.00439117)n34:0.0302775)n33:0.015368)n32:0.0057023)n29:0.00114021)n26:0.00507847)n23:0.00716021)n21:0.0276958)n20:0.00720732,(((Eragrostis_curvula_EJB05_21135:0.0590922,(Eleusine_coracana_ELECO.r07.2AG0134990:0.00837555,Eleusine_coracana_ELECO.r07.2BG0190620:0.0139109)n39:0.0484575)n38:0.0270739,(Aristida_adscensionis_H_Aadptg000012l000237.1:0.0492524,Stipagrostis_hirtigluma_H_Shi_ptg000038l_001382.1:0.0412152)n40:0.00929399)n37:0.0109827,(Phragmites_australis_Phragmites_australis_PaChr6_28322497_28329240_evm.model.PaChr6.1254_1_CDS_4362466886_19296:0.04867,Phragmites_australis_Phragmites_australis_PaChr5_27866809_27873561_evm.model.PaChr5.1196_1_CDS_4362459543_31862:0.0325294)n41:0.00361437)n36:0.0054946)n19:0.0347946)n8:0.0345652)n4:0.0508452)n0;
```
