## Supplementary Dataset S1 for "Gene turnover and contingency facilitated the repeated evolution of C_4_ photosynthesis in grasses": OG0008490_tree.txt

```
(Juncus_effusus_H_Juncus_Jeff_scaffold_8_000867.1:0.296105,(((((Zizania_latifolia_GWHTBFHI021362:0.0472952,Zizania_latifolia_GWHTBFHI025943:0.0552957)n5:0.0333936,((Oryza_sativa_LOC_Os02g36590:0,Oryza_sativa_LOC_Os02g36595:0)n7:0.0700363,Leersia_perrieri_LPERR02G17510:0.164207)n6:0.0311627)n4:0.0646329,((Brachypodium_distachyon_BRADI_3g46760v3:0.0962807,(Hordeum_spontaneum_WB01_002439_0180875:0.000685843,Hordeum_vulgareMorex_HORVU.MOREX.r3.6HG0589290:5e-09)n10:0.125157)n9:0.0531422,(Olyra_latifolia_Ola020973:0.101594,((Ampelocalamus_luodianensis_Alu09CXg13870.1:0.047443,Dendrocalamus_sinicus_Dendrocalamus_sinicus_Dsi02B_32226296_32228200_Dsi02Bg10720.2_1_CDS_4147717864_28809:0.0499503)n13:0.00522147,((Dendrocalamus_sinicus_Dendrocalamus_sinicus_Dsi02A_28871826_28873781_Dsi02Ag11000.2_1_CDS_4147711138_51868:0.0582692,Dendrocalamus_sinicus_Dendrocalamus_sinicus_Dsi02C_22631472_22633421_Dsi02Cg08810.3_1_CDS_4147723786_8010:0.0353734)n15:0.00276053,Ampelocalamus_luodianensis_Alu02Dg13550.1:0.0377885)n14:0.00419872)n12:0.0165793)n11:0.0170663)n8:0.02652)n3:0.0208972,(Streptochaeta_angustifolia_strangu_029807:0.186029,((Pharus_latifolius_Phala.02G180600:0,Pharus_latifolius_Phala.02G180600.3:0)n18:5e-09,Pharus_latifolius_Phala.02G180600.2:0.000632419)n17:0.116897)n16:0.109475)n2:0.0344854,((Aristida_adscensionis_H_Aadptg000012l000238.1:0.085553,Stipagrostis_hirtigluma_H_Shi_ptg000038l_001383.1:0.0526161)n20:0.0215865,((Eragrostis_curvula_EJB05_21139:0.0915504,((Chasmanthium_laxum_Chala.05G167900:0.068395,((((ASEM_AUS1_H_AUS1CM014270.1001201.1:0.012026,ASEM_RSA5_H_RSA5chrom1001254.1:0.00492884)n28:0.0281905,(((Digitaria_radicosa_Dra01G0161900:0.0479412,(Digitaria_exilis_H_Dex1A-000996.1:0.0285616,Digitaria_exilis_H_Dex1B-000935.1:0.0228207)n32:0.0423894)n31:0.0381128,((Urochloa_fusta_Urofu.1G232200:0.0818644,(Panicum_hallii_Pahal.1G279200:0.0263339,(Panicum_virgatum_Pavir.1KG345600:0.0410115,Panicum_virgatum_Pavir.1NG316400:0.0178528)n36:0.00198365)n35:0.00802467)n34:0.0105279,(Cenchrus_americanus_H_CamCM007984.2004146.1:0.0414828,Setaria_viridis_SEVIR_1G210000v2:0.0286494)n37:0.0204086)n33:0.00754725)n30:0.0070588,Digitaria_radicosa_Dra01G0192500:0.355015)n29:0.0394461)n27:0.0084149,Dichantelium_oligosantes_H_DolKV781576.1000021.1:0.039741)n26:0.0259119,(Sorghum_bicolor_SORBI_3004G190100:0.0355506,(Zea_mays_Zm00001eb182980:0.0447601,Zea_mays_Zm00001eb244890:0.0557754)n39:0.00619727)n38:0.00619334)n25:0.0218969)n24:0.00938804,(Panicum_virgatum_Pavir.J309100:0.559052,(Eleusine_coracana_ELECO.r07.2AG0135010:0.0250034,Eleusine_coracana_ELECO.r07.2BG0190640:0.027356)n41:0.0995261)n40:0.00640651)n23:0.000711834)n22:0.0430583,(Phragmites_australis_Phragmites_australis_PaChr5_27976875_27978761_evm.model.PaChr5.1198_1_CDS_4362459547_33547:0.069608,Phragmites_australis_Phragmites_australis_PaChr6_28378139_28380028_evm.model.PaChr6.1256_1_CDS_4362466890_20974:0.0664031)n42:0.0241483)n21:0.00992938)n19:0.0441392)n1:0.296105)n0;
```
