## Supplementary Dataset S1 for "Gene turnover and contingency facilitated the repeated evolution of C_4_ photosynthesis in grasses": OG0008491_tree.txt

```
((Ananas_comosus_H_Ananas_contig3_000532.1:0.0324963,Tillandsia_fasciculata_H_Tillandsia_CM054933.1_000564.1:0.0403995)n1:0.120945,(((Streptochaeta_angustifolia_strangu_011270:0.0192422,Streptochaeta_angustifolia_strangu_026736:0.0097538)n4:0.0759199,(Zizania_latifolia_GWHTBFHI017036:0.12862,(Dendrocalamus_sinicus_Dendrocalamus_sinicus_Dsi04A_15435860_15437954_Dsi04Ag10400.3_1_CDS_4147749907_43551:0.0468376,(Ampelocalamus_luodianensis_AluCtg02592g00150.2:0.0236193,Ampelocalamus_luodianensis_Alu04Dg12790.1:0.00171116)n7:0.0318815)n6:0.0229038)n5:0.0636115)n3:0.0356242,((Streptochaeta_angustifolia_strangu_025182:0.068385,Pharus_latifolius_Phala.02G184700:0.0351248)n9:0.0182736,((Brachypodium_distachyon_BRADI_3g47060v3:0.0775442,((Dendrocalamus_sinicus_Dendrocalamus_sinicus_Dsi02A_29385457_29389046_Dsi02Ag11270.5_-1_CDS_4147711219_40608:0.0379142,Dendrocalamus_sinicus_Dendrocalamus_sinicus_Dsi02B_32927848_32934543_Dsi02Bg11010.2_-1_CDS_4147717951_20932:0.0207545)n13:0.0342089,(Olyra_latifolia_Ola017823:0.0505577,(Ampelocalamus_luodianensis_Alu09CXg13540.1:0.0348393,Ampelocalamus_luodianensis_Alu02Dg13180.1:0.0196566)n15:0.00218407)n14:0.00346798)n12:0.00793741)n11:0.0111815,((Zizania_latifolia_GWHTBFHI025924:0.0375857,(Leersia_perrieri_LPERR02G17850:0.0367318,Oryza_sativa_LOC_Os02g37080:0.0265779)n18:0.0276179)n17:0.0365058,((Eragrostis_curvula_EJB05_21081:0.0745071,(Eleusine_coracana_ELECO.r07.2AG0135390:0.00793071,Eleusine_coracana_ELECO.r07.2BG0190990:0.00407081)n21:0.0371503)n20:0.0507434,(((Phragmites_australis_Phragmites_australis_PaChr6_28751104_28755466_evm.model.PaChr6.1282_1_CDS_4362466948_2872:0.0227228,Phragmites_australis_Phragmites_australis_PaChr5_28375148_28378832_evm.model.PaChr5.1227_1_CDS_4362459613_18853:0.0256108)n24:0.00722436,((Aristida_adscensionis_H_Aadptg000012l000641.1:0.0432332,Stipagrostis_hirtigluma_H_Shi_ptg000038l_000853.1:0.0461817)n26:0.0164261,Chasmanthium_laxum_Chala.05G171700:0.0375263)n25:0.00487898)n23:0.00335595,(((((ASEM_AUS1_H_AUS1CM014270.1001215.1:0.00881579,ASEM_RSA5_H_RSA5chrom1001278.1:0.00865639)n31:0.0224098,(Dichantelium_oligosantes_H_DolKV779287.1000022.1:0.021796,Echinocloa_haploclada_eh_chr7.2205:0.157167)n32:0.00453274)n30:0.00380752,(((Digitaria_radicosa_Dra01G0165300:0.00731195,(Digitaria_exilis_H_DexUA-003425.1:0.00221052,Digitaria_exilis_H_Dex1A-002586.1:0.00902062)n36:0.0316878)n35:0.0116277,(Urochloa_fusta_Urofu.1G236700:0.0134452,(Cenchrus_americanus_H_CamCM007984.2000811.1:0.0311299,Setaria_viridis_SEVIR_1G214600v2:0.00924386)n38:0.0130529)n37:0.00328081)n34:0.0101295,Digitaria_exilis_H_DexUA-002958.1:0.0384467)n33:0.00427186)n29:0.0019012,(Panicum_hallii_Pahal.1G283500:0.022356,(Panicum_virgatum_Pavir.1NG358800:0.0162363,Panicum_virgatum_Pavir.1KG352200:0.0167684)n40:0.0057325)n39:0.00768366)n28:0.0159045,(Sorghum_bicolor_SORBI_3004G193700:0.0178463,(Zea_mays_Zm00001eb183320:0.0274509,Zea_mays_Zm00001eb245340:0.0142376)n42:0.00158196)n41:0.00355434)n27:0.0389064)n22:0.00657142)n19:0.0461459)n16:0.0233076)n10:0.0402223)n8:0.0184905)n2:0.120945)n0;
```
