## Supplementary Dataset S1 for "Gene turnover and contingency facilitated the repeated evolution of C_4_ photosynthesis in grasses": OG0008492_tree.txt

```
((Ananas_comosus_H_Ananas_contig18_000565.1:0.0311654,Tillandsia_fasciculata_H_Tillandsia_CM054946.1_000174.1:0.0410648)n1:0.19382,(Streptochaeta_angustifolia_strangu_013167:0.132926,((Pharus_latifolius_Phala.02G189000:5e-09,(Pharus_latifolius_Phala.02G189000.2:0,Pharus_latifolius_Phala.02G189000.3:0)n5:5e-09)n4:0.201036,(((Brachypodium_distachyon_BRADI_3g47570v3:0.102964,(Hordeum_spontaneum_WB01_002170_0826605:5e-09,Hordeum_vulgareMorex_HORVU.MOREX.r3.6HG0590720:5e-09)n9:0.131207)n8:0.0525899,((((Ampelocalamus_luodianensis_Alu02Dg12800.2:0.170924,Ampelocalamus_luodianensis_Alu09CXg13020.1:0.0585694)n13:0.0223513,(Dendrocalamus_sinicus_Dendrocalamus_sinicus_Dsi02A_29953618_29955475_Dsi02Ag11570.1_1_CDS_4147711309_34415:0.117053,Dendrocalamus_sinicus_Dendrocalamus_sinicus_Dsi02B_33437092_33441087_Dsi02Bg11320.1_1_CDS_4147718044_16431:0.0396543)n14:0.00440603)n12:0.0184052,Olyra_latifolia_Ola004778:0.0930737)n11:0.0224364,(Zizania_latifolia_GWHTBFHI021437:0.0701053,(Leersia_perrieri_LPERR02G18310:0.118866,Oryza_sativa_LOC_Os02g38040:0.0837248)n16:0.0485235)n15:0.0588361)n10:0.0189037)n7:0.029165,((Aristida_adscensionis_H_Aadptg000012l000599.1:0.0771688,Stipagrostis_hirtigluma_H_Shi_ptg000038l_000815.1:0.0586031)n18:0.0336525,(((Eleusine_coracana_ELECO.r07.2AG0136010:0.0366899,Eleusine_coracana_ELECO.r07.2BG0191550:0.0332752)n21:0.0684003,(Eragrostis_curvula_EJB05_21016:0.0207634,Eragrostis_curvula_EJB05_21003:0.0180174)n22:0.0379296)n20:0.0416892,((Phragmites_australis_Phragmites_australis_PaChr5_28938888_28939665_evm.model.PaChr5.1265_1_CDS_4362459697_11694:0.249885,(Phragmites_australis_Phragmites_australis_PaChr5_28962743_28963569_evm.model.PaChr5.1266_1_CDS_4362459699_12537:0.128724,Phragmites_australis_Phragmites_australis_PaChr6_29275353_29277875_evm.model.PaChr6.1317_1_CDS_4362467026_35677:0.0547961)n25:0.0126366)n24:0.0207284,(Chasmanthium_laxum_Chala.05G177900:0.0590858,((Zea_mays_Zm00001eb245940:0.061559,Sorghum_bicolor_SORBI_3004G200100:0.0393047)n28:0.0491665,((Echinocloa_haploclada_eh_chr7.2278:0.0908491,((Digitaria_radicosa_Dra01G0170200:0.0405665,(Digitaria_exilis_H_Dex1A-001052.1:0.0148229,Digitaria_exilis_H_Dex1B-000982.1:0.012412)n33:0.0346484)n32:0.0290633,(Urochloa_fusta_Urofu.1G242500:0.0722507,(Cenchrus_americanus_H_CamCM007984.2004195.1:0.0449586,Setaria_viridis_SEVIR_1G220200v2:0.0257994)n35:0.0155504)n34:0.021087)n31:0.00888849)n30:0.0079634,(((ASEM_AUS1_H_AUS1CM014270.1001240.1:0.00374412,ASEM_AUS1_H_AUS1CM014270.1003158.1:0.00363685)n38:0.0114445,(ASEM_RSA5_H_RSA5chrom1001310.1:5e-09,ASEM_RSA5_H_RSA5chrom1001311.1:0.061457)n39:0.00846133)n37:0.0569433,(Dichantelium_oligosantes_H_DolKV768916.1000028.1:0.0430059,(Panicum_hallii_Pahal.1G289300:0.0171498,(Panicum_virgatum_Pavir.1NG326800:0.02202,Panicum_virgatum_Pavir.1KG360300:0.0233316)n42:0.0025924)n41:0.00401031)n40:0.00788092)n36:0.00368488)n29:0.0100462)n27:0.0246341)n26:0.0185933)n23:0.00640466)n19:0.0221858)n17:0.0661634)n6:0.148018)n3:0.0516612)n2:0.19382)n0;
```
