## Supplementary Dataset S1 for "Gene turnover and contingency facilitated the repeated evolution of C_4_ photosynthesis in grasses": OG0008493_tree.txt

```
((Streptochaeta_angustifolia_strangu_011135:0.192009,(Pharus_latifolius_Phala.09G068100.2:5e-09,(Pharus_latifolius_Phala.09G068100.3:5e-09,Pharus_latifolius_Phala.09G068100:5e-09)n3:5e-09)n2:0.0935046)n1:0.0242873,(((Brachypodium_distachyon_BRADI_4g20490v3:0.0859785,(Hordeum_vulgareMorex_HORVU.MOREX.r3.4HG0343300.2:5e-09,Hordeum_vulgareMorex_HORVU.MOREX.r3.4HG0343300:5e-09)n7:0.077628)n6:0.0407438,(((Olyra_latifolia_Ola001173:0.11404,((Dendrocalamus_sinicus_Dendrocalamus_sinicus_DsiCtg00153b_220417_221458_DsiCtg00153bg00060.1_-1_CDS_4147848193_51194:0.335264,Dendrocalamus_sinicus_Dendrocalamus_sinicus_Dsi11B_19437530_19445885_Dsi11Bg04930.1_1_CDS_4147836454_38206:0.0405359)n12:0.0727751,Dendrocalamus_sinicus_Dendrocalamus_sinicus_Dsi11C_14220778_14230213_Dsi11Cg04900.1_1_CDS_4147839166_29772:0.0186704)n11:0.00207449)n10:0.0200777,(Ampelocalamus_luodianensis_Alu10Dg09520.4:0.0263587,Ampelocalamus_luodianensis_Alu06Dg05460.1:0.0202856)n13:0.00936454)n9:0.00829052,(Zizania_latifolia_GWHTBFHI029498:0.0643856,(Leersia_perrieri_LPERR11G08170:0.0760929,Oryza_sativa_LOC_Os11g16560:0.0312464)n15:0.0349253)n14:0.0748869)n8:0.0142909)n5:0.0268875,(((Eragrostis_curvula_EJB05_50843:5e-09,Eragrostis_curvula_EJB05_52004:5e-09)n18:0.0503971,(Eleusine_coracana_ELECO.r07.9AG0677670:0.009231,Eleusine_coracana_ELECO.r07.9BG0701390:0.00848161)n19:0.0441188)n17:0.0343309,(((Aristida_adscensionis_H_Aadptg000034l000095.1:0.0620737,(Stipagrostis_hirtigluma_H_Shi_ptg000001l_000194.1:0.00651497,Stipagrostis_hirtigluma_H_Shi_ptg000003l_000205.1:0.00676031)n23:0.0489127)n22:0.0330099,(Chasmanthium_laxum_Chala.09G109500:0.0459384,(Phragmites_australis_Phragmites_australis_PaChr21_9493476_9514209_evm.model.PaChr21.474_1_CDS_4362428351_38932:0.0580276,Phragmites_australis_Phragmites_australis_PaChr10_22781097_22787703_evm.model.PaChr10.755_1_CDS_4362372461_23184:0.0662782)n25:0.00736425)n24:0.00669152)n21:0.00391887,((Echinocloa_haploclada_eh_chr4.1173:0.0333104,(Dichantelium_oligosantes_H_DolKV778982.1000002.1:0.0343299,(((Urochloa_fusta_Urofu.8G102300:0.028257,(Dichantelium_oligosantes_H_DolKV778982.1000001.1:0.06659,Cenchrus_americanus_H_CamCM007985.2002336.1:0.0379138)n32:0.00903116)n31:0.00285627,Setaria_viridis_SEVIR_8G106900v2:0.121526)n30:0.002308,((ASEM_AUS1_H_AUS1CM014270.1003118.1:0.0634473,((Panicum_virgatum_Pavir.8NG232200:0.0418626,(Digitaria_exilis_H_Dex8A-001762.1:0.00400735,Digitaria_exilis_H_Dex8B-001681.1:0.00276498)n37:0.0223391)n36:5e-09,Digitaria_radicosa_Dra08G0067800:0.024587)n35:0.0195092)n34:0.00238469,(Panicum_hallii_Pahal.8G101200:0.012077,(Panicum_virgatum_Pavir.8NG232100:0.0403321,Panicum_virgatum_Pavir.8KG156000:0.0212151)n39:0.00692519)n38:0.0111733)n33:0.00124148)n29:0.00546952)n28:0.000607724)n27:0.00813274,(Zea_mays_Zm00001eb406800:0.0274184,((Sorghum_bicolor_SORBI_3002G421000:0.306841,Sorghum_bicolor_SORBI_3005G103400:0.0591551)n42:0.0351586,Sorghum_bicolor_SORBI_3008G038400:0.0101966)n41:0.00113296)n40:0.0112146)n26:0.00626114)n20:0.00411224)n16:0.0569454)n4:0.0242873)n0;
```
