## Supplementary Dataset S1 for "Gene turnover and contingency facilitated the repeated evolution of C_4_ photosynthesis in grasses": OG0008494_tree.txt

```
(Tillandsia_fasciculata_H_Tillandsia_CM054946.1_000255.1:0.190805,(Pharus_latifolius_Phala.02G199800:0.0908412,((Streptochaeta_angustifolia_strangu_012563:0.0328878,Streptochaeta_angustifolia_strangu_012565:0.109353)n3:0.0945114,((Brachypodium_distachyon_BRADI_3g48230v3:0.0813444,(Hordeum_spontaneum_WB01_000275_1678263:6e-09,Hordeum_vulgareMorex_HORVU.MOREX.r3.6HG0592970:0.00168397)n6:0.105043)n5:0.0401115,((Olyra_latifolia_Ola004866:0.111519,(Dendrocalamus_sinicus_Dendrocalamus_sinicus_Dsi02C_23745883_23746829_Dsi02Cg09750.1_-1_CDS_4147724068_53036:0.0267125,(Ampelocalamus_luodianensis_Alu02Dg11990.2:0.0294029,Ampelocalamus_luodianensis_Alu09CXg12250.1:0.0259417)n10:0.00288241)n9:0.041555)n8:0.0137377,(((Zizania_latifolia_GWHTBFHI021503:0.0576401,(Zizania_latifolia_GWHTBFHI026857:0.00350716,Zizania_latifolia_GWHTBFHI038543:0.00513646)n14:0.0587937)n13:0.043305,(Leersia_perrieri_LPERR02G19050:0.123054,Oryza_sativa_LOC_Os02g39330:0.0561429)n15:0.0212862)n12:0.0623754,(((Digitaria_radicosa_Dra01G0177300:0.151217,Chasmanthium_laxum_Chala.05G185400:0.0784064)n18:0.0419681,(Aristida_adscensionis_H_Aadptg000012l000574.1:0.123815,Stipagrostis_hirtigluma_H_Shi_ptg000038l_000784.1:0.0371413)n19:0.0243533)n17:0.0238723,((Eragrostis_curvula_EJB05_55531:0.116462,(Stipagrostis_hirtigluma_H_Shi_ptg000038l_001476.1:0.0678962,(Aristida_adscensionis_H_Aadptg000012l000324.1:0.0775147,Aristida_adscensionis_H_Aadptg000012l000323.1:0.0501902)n23:0.0557256)n22:0.0238702)n21:0.0143838,((Chasmanthium_laxum_Chala.05G185500:0.0501985,Phragmites_australis_Phragmites_australis_PaChr5_29679562_29680509_evm.model.PaChr5.1323_1_CDS_4362459827_23884:0.0802783)n25:0.0226065,(((Eleusine_coracana_ELECO.r07.2AG0136780:0.0124065,Eleusine_coracana_ELECO.r07.2BG0192410:0.0128464)n28:0.0509715,(Eleusine_coracana_ELECO.r07.7AG0556340:0.0419858,Eleusine_coracana_ELECO.r07.7BG0587300:0.0491171)n29:0.0451017)n27:0.0901957,((Sorghum_bicolor_SORBI_3004G208700:0.062738,Zea_mays_Zm00001eb246640:0.0640477)n31:0.030775,(((Echinocloa_haploclada_eh_chr7.2369:0.0348118,Echinocloa_haploclada_eh_chr7.2370:0.0288005)n34:0.0416834,(Dichantelium_oligosantes_H_DolKV777044.1000005.1:0.0619763,ASEM_AUS1_H_AUS1CM014270.1001292.1:0.0605784)n35:0.0182424)n33:0.013385,((Panicum_hallii_Pahal.1G298600:0.0477187,(Panicum_virgatum_Pavir.1NG341300:0.0675789,Panicum_virgatum_Pavir.1KG373200:0.0325126)n38:0.0125302)n37:0.0280503,((Digitaria_radicosa_Dra01G0177400:0.036481,(Digitaria_exilis_H_Dex1A-001088.1:0.011694,Digitaria_exilis_H_Dex1B-001020.1:0.0193863)n41:0.050752)n40:0.0660489,(Cenchrus_americanus_H_CamCM007984.2004236.1:0.062602,Setaria_viridis_SEVIR_1G229000v2:0.03918)n42:0.0235151)n39:0.0174312)n36:0.0141708)n32:0.0314856)n30:0.023163)n26:0.0284905)n24:0.0198308)n20:0.0138044)n16:0.053544)n11:0.0280405)n7:0.00901197)n4:0.110829)n2:0.0490804)n1:0.190805)n0;
```
