## Supplementary Dataset S1 for "Gene turnover and contingency facilitated the repeated evolution of C_4_ photosynthesis in grasses": OG0008495_tree.txt

```
(((Tillandsia_fasciculata_H_Tillandsia_CM054940.1_000598.1:0.0118265,Tillandsia_fasciculata_H_Tillandsia_CM054940.1_000597.1:0.0257141)n2:0.0317992,(Ananas_comosus_H_Ananas_contig6_000600.1:0.0653178,Ananas_comosus_H_Ananas_contig6_000601.1:0.0250898)n3:0.0289412)n1:0.109812,(Streptochaeta_angustifolia_strangu_012459:0.0822708,((Pharus_latifolius_Phala.02G127200.4:5e-09,((Pharus_latifolius_Phala.02G127200:0,Pharus_latifolius_Phala.02G127200.3:0)n8:5e-09,Pharus_latifolius_Phala.02G127200.2:5e-09)n7:6e-09)n6:0.125636,(Panicum_hallii_Pahal.1G301400:0.509043,((((Hordeum_spontaneum_WB01_007672_0059859:0.00769622,Hordeum_vulgareMorex_HORVU.MOREX.r3.3HG0327810:0.000921872)n13:0.212341,Brachypodium_distachyon_BRADI_2g61980v3:0.0425091)n12:0.047175,(((Leersia_perrieri_LPERR08G05050:0.047836,Oryza_sativa_LOC_Os08g09190:0.0536065)n16:0.0340259,(Zizania_latifolia_GWHTBFHI003111:0.0367555,Zizania_latifolia_GWHTBFHI010756:0.0342321)n17:0.0266217)n15:0.0460157,((Olyra_latifolia_Ola007080:0.058913,(Dendrocalamus_sinicus_Dendrocalamus_sinicus_Dsi02B_19104608_19105960_Dsi02Bg07280.1_1_CDS_4147716832_16427:0.0393801,Dendrocalamus_sinicus_Dendrocalamus_sinicus_Dsi02A_17327260_17328615_Dsi02Ag07650.1_-1_CDS_4147710133_54679:0.0252788)n20:0.00280876)n19:0.0103981,Ampelocalamus_luodianensis_Alu02Cg10600.1:0.0190155)n18:0.0134591)n14:0.0171395)n11:0.0204946,((Eragrostis_curvula_EJB05_20840:0.0413165,(Eleusine_coracana_ELECO.r07.2AG0137060:0.0245159,Eleusine_coracana_ELECO.r07.2BG0192670:0.0192982)n23:0.0339337)n22:0.0144104,((Aristida_adscensionis_H_Aadptg000012l000563.1:0.0541881,Stipagrostis_hirtigluma_H_Shi_ptg000038l_000775.1:0.0379622)n25:0.013652,((Chasmanthium_laxum_Chala.05G188200:0.0301929,((Zea_mays_Zm00001eb184320:0.0912521,Sorghum_bicolor_SORBI_3004G210900:0.0137408)n29:0.0319297,((Dichantelium_oligosantes_H_DolKV779072.1000002.1:0.0224785,(ASEM_AUS1_H_AUS1CM014270.1003094.1:0.0055736,ASEM_RSA5_H_RSA5chrom1002987.1:0.0081003)n32:0.0261369)n31:0.015075,((Digitaria_radicosa_Dra01G0179900:0.0229463,(Digitaria_exilis_H_Dex1A-002501.1:0.00416031,Digitaria_exilis_H_Dex1B-002450.1:0.00313376)n35:0.0182319)n34:0.0152382,(Urochloa_fusta_Urofu.1G256200:0.0281746,(((Panicum_hallii_Pahal.1G302100:0.00658078,Panicum_hallii_Pahal.1G301800:0.00830612)n39:0.0130784,(Panicum_virgatum_Pavir.1NG339400:0.00939496,Panicum_virgatum_Pavir.1KG376800:0.0201059)n40:0.0072969)n38:0.0154252,(Cenchrus_americanus_H_CamCM007984.2000715.1:0.0254837,Setaria_viridis_SEVIR_1G232100v2:0.0128062)n41:0.0155429)n37:0.00430438)n36:0.00858145)n33:0.00957172)n30:0.0131986)n28:0.0103683)n27:0.0140504,(Phragmites_australis_Phragmites_australis_PaChr5_29902537_29903892_evm.model.PaChr5.1344_1_CDS_4362459873_744:0.0531686,Phragmites_australis_Phragmites_australis_PaChr6_30213122_30214477_evm.model.PaChr6.1387_1_CDS_4362467180_15509:0.0335674)n42:0.00372971)n26:0.00386146)n24:0.00905982)n21:0.0388929)n10:0.0437316)n9:0.00485907)n5:0.0403066)n4:0.0911192)n0;
```
