## Supplementary Dataset S1 for "Gene turnover and contingency facilitated the repeated evolution of C_4_ photosynthesis in grasses": OG0008496_tree.txt

```
(((Tillandsia_fasciculata_H_Tillandsia_CM054931.1_000763.1:0,Tillandsia_fasciculata_H_Tillandsia_CM054931.1_000760.1:0)n2:0.021887,Ananas_comosus_H_Ananas_contig4_000089.1:0.0306969)n1:0.125356,(Streptochaeta_angustifolia_strangu_006223:0.06391,((Pharus_latifolius_Phala.02G208700:0,Pharus_latifolius_Phala.02G208700.2:0)n5:0.0573645,((((Olyra_latifolia_Ola034513:0.0533699,((Ampelocalamus_luodianensis_Alu09CXg10910.3:0.0185564,Dendrocalamus_sinicus_Dendrocalamus_sinicus_Dsi02C_24844955_24845831_Dsi02Cg10480.1_-1_CDS_4147724287_5761:0.023472)n11:0.0201147,(Ampelocalamus_luodianensis_Alu02Dg11140.1:0.0215466,(Dendrocalamus_sinicus_Dendrocalamus_sinicus_Dsi02B_35516816_35521359_Dsi02Bg12360.1_-1_CDS_4147718356_21496:0.0676721,Dendrocalamus_sinicus_Dendrocalamus_sinicus_Dsi02A_35407786_35408691_Dsi02Ag13340.1_-1_CDS_4147711840_49055:0.0229704)n13:0.00316589)n12:0.000351766)n10:0.00471556)n9:0.00572147,((Hordeum_spontaneum_WB01_001853_0242031:0,Hordeum_vulgareMorex_HORVU.MOREX.r3.6HG0596110:0)n15:0.127281,Brachypodium_distachyon_BRADI_3g49110v3:0.0511246)n14:0.0352458)n8:0.00542252,((Zizania_latifolia_GWHTBFHI021591:0.02411,Zizania_latifolia_GWHTBFHI026742:0.0183309)n17:0.0175469,(Oryza_sativa_LOC_Os02g40870:0.0605406,(Leersia_perrieri_LPERR02G20050:0.039087,Leersia_perrieri_LPERR12G05640:0.0479575)n19:0.0145673)n18:0.0156936)n16:0.0435288)n7:0.00761625,((Stipagrostis_hirtigluma_H_Shi_ptg000038l_000731.1:0.0632663,((Phragmites_australis_Phragmites_australis_PaChr5_31396312_31397220_evm.model.PaChr5.1425_1_CDS_4362460053_33969:0.0571938,((Eragrostis_curvula_EJB05_20723:0.0442915,(Eleusine_coracana_ELECO.r07.2AG0137870:0.0187054,Eleusine_coracana_ELECO.r07.2BG0193510:0.01234)n26:0.0437071)n25:0.0313197,(Chasmanthium_laxum_Chala.05G196900:0.0137128,(Chasmanthium_laxum_Chala.02G265600:0.00592021,Chasmanthium_laxum_Chala.12G159600:0.0260217)n28:0.00394941)n27:0.044468)n24:0.00978087)n23:0.00547784,Phragmites_australis_Phragmites_australis_PaChr6_31300336_31301196_evm.model.PaChr6.1448_1_CDS_4362467316_30207:0.0865852)n22:0.00962058)n21:0.0106413,((Sorghum_bicolor_SORBI_3004G219100:0.0137263,Zea_mays_Zm00001eb185080:0.0355659)n30:0.0428997,(((Urochloa_fusta_Urofu.5G419700:0.028389,Urochloa_fusta_Urofu.1G267300:0.0145297)n33:0.00967999,(Cenchrus_americanus_H_CamCM007984.2000648.1:0.0134871,Setaria_viridis_SEVIR_1G243700v2:0.0221524)n34:0.00959047)n32:0.0119846,((Digitaria_exilis_H_Dex1A-002457.1:0.028756,(Digitaria_radicosa_Dra01G0188700:5e-09,Digitaria_radicosa_Dra01G0188700.2:5e-09)n37:0.0148633)n36:0.0177924,((ASEM_RSA5_H_RSA5chrom7001994.1:0.00234188,(ASEM_AUS1_H_AUS1CM014270.1001382.1:5e-09,ASEM_AUS1_H_AUS1CM014274.1004390.1:0.001169)n40:0.00709732)n39:0.0237241,(Panicum_hallii_Pahal.1G312000:0.0133477,(Panicum_virgatum_Pavir.1NG354300:0.0089798,Panicum_virgatum_Pavir.1KG401300:0.0114188)n42:0.0032717)n41:0.0144397)n38:0.00667002)n35:0.00236307)n31:0.0273962)n29:0.0278798)n20:0.0324294)n6:0.0393009)n4:0.0272984)n3:0.125356)n0;
```
