## Supplementary Dataset S1 for "Gene turnover and contingency facilitated the repeated evolution of C_4_ photosynthesis in grasses": OG0008497_tree.txt

```
((Streptochaeta_angustifolia_strangu_005126:0.136897,((((Pharus_latifolius_Phala.02G217600.7:5e-09,(Pharus_latifolius_Phala.02G217600.5:0,Pharus_latifolius_Phala.02G217600.8:0,Pharus_latifolius_Phala.02G217600.2:0)n6:5e-09)n5:5e-09,Pharus_latifolius_Phala.02G217600.6:5e-09)n4:5e-09,Pharus_latifolius_Phala.02G217600.9:0.00451717)n3:0.0792434,(Pharus_latifolius_Phala.02G217600.3:5e-09,(Pharus_latifolius_Phala.02G217600:5e-09,Pharus_latifolius_Phala.02G217600.4:5e-09)n8:5e-09)n7:0.0122054)n2:0.110936)n1:0.0608081,((Olyra_latifolia_Ola030394:0.141239,(Dendrocalamus_sinicus_Dendrocalamus_sinicus_Dsi02A_37180233_37193739_Dsi02Ag14220.1_-1_CDS_4147712104_27102:0.0354336,(Ampelocalamus_luodianensis_Alu02Dg10200.1:0.0438597,Ampelocalamus_luodianensis_Alu09CXg09840.2:0.0206143)n12:0.00229048)n11:0.00563182)n10:0.0278752,((Zizania_latifolia_GWHTBFHI026675:0.0874084,(Leersia_perrieri_LPERR02G20780:0.11356,Oryza_sativa_LOC_Os02g42620:0.0942072)n15:0.0363645)n14:0.0633169,((Brachypodium_distachyon_BRADI_3g49836v3:0.135847,(Hordeum_spontaneum_WB01_005933_0141701:5e-09,Hordeum_vulgareMorex_HORVU.MOREX.r3.6HG0598150:0.0011499)n18:0.157372)n17:0.0762479,((Aristida_adscensionis_H_Aadptg000001l000541.1:0.125772,Stipagrostis_hirtigluma_H_Shi_ptg000038l_000671.1:0.0960696)n20:0.0285863,((Chasmanthium_laxum_Chala.05G206600:0.0823601,(Phragmites_australis_Phragmites_australis_PaChr6_32361925_32363788_evm.model.PaChr6.1513_1_CDS_4362467462_6657:0.167532,Phragmites_australis_Phragmites_australis_PaChr5_32511038_32512898_evm.model.PaChr5.1485_1_CDS_4362460185_4534:0.0647634)n23:0.025616)n22:0.00977156,((Eleusine_coracana_ELECO.r07.2BG0194410:0.112522,(Eragrostis_curvula_EJB05_51465:0.0203559,Eragrostis_curvula_EJB05_20608:0.00779222)n26:0.0742732)n25:0.0422071,((Sorghum_bicolor_SORBI_3004G227700:0.0713856,Zea_mays_Zm00001eb248460:0.0948929)n28:0.11907,(Urochloa_fusta_Urofu.1G277400:0.0531504,((((Digitaria_radicosa_Dra01G0197500:5e-09,Digitaria_radicosa_Dra01G0197500.2:5e-09)n33:0.0454257,(Digitaria_exilis_H_Dex1A-002408.1:0.0219358,Digitaria_exilis_H_Dex1B-002369.1:0.0297533)n34:0.0302039)n32:0.0344577,(Echinocloa_haploclada_eh_chr7.2592:0.0687105,(Dichantelium_oligosantes_H_DolKV780265.1000005.1:0.0987404,(ASEM_AUS1_H_AUS1CM014270.1001386.1:0.0258284,ASEM_RSA5_H_RSA5chrom1002868.1:0.0248526)n37:0.0358077)n36:0.0139264)n35:0.0107945)n31:0.00784831,((Cenchrus_americanus_H_CamCM007984.2000597.1:0.0444717,Setaria_viridis_SEVIR_1G252900v2:0.0211671)n39:0.0384115,(Panicum_hallii_Pahal.1G323500:0.042429,(Panicum_virgatum_Pavir.1NG367700:0.0280299,Panicum_virgatum_Pavir.1KG408000:0.0264954)n41:0.00294394)n40:0.00860393)n38:0.0103994)n30:0.0132182)n29:0.0348494)n27:0.0283477)n24:0.0163115)n21:0.0247854)n19:0.0899684)n16:0.0426867)n13:0.0413611)n9:0.0608081)n0;
```
