## Supplementary Dataset S1 for "Gene turnover and contingency facilitated the repeated evolution of C_4_ photosynthesis in grasses": OG0008498_tree.txt

```
(Carex_scoparia_H_Carex_Csco_scaffold_8_000195.1:0.20038,(Streptochaeta_angustifolia_strangu_005101:0.0958711,(((Pharus_latifolius_Phala.12G056700:0,Pharus_latifolius_Phala.12G056700.2:0)n4:5e-09,Pharus_latifolius_Phala.12G056700.3:5e-09)n3:0.0734782,((Olyra_latifolia_Ola030416:0.0430588,((Dendrocalamus_sinicus_Dendrocalamus_sinicus_Dsi02C_25758843_25762321_Dsi02Cg10950.1_-1_CDS_4147724428_28268:0.0426558,Ampelocalamus_luodianensis_Alu09CXg10070.1:0.0142317)n8:0.00748933,(Ampelocalamus_luodianensis_Alu02Dg10350.1:0.0251857,(Dendrocalamus_sinicus_Dendrocalamus_sinicus_Dsi02A_36946095_36947819_Dsi02Ag14090.2_-1_CDS_4147712065_5158:0.0236691,(Brachypodium_distachyon_BRADI_3g49680v3:0.0594761,(Hordeum_spontaneum_WB01_000848_0901216:0.00464658,Hordeum_vulgareMorex_HORVU.MOREX.r3.6HG0597760:0.00352977)n12:0.0787575)n11:0.0454019)n10:0.0018809)n9:0.000208989)n7:0.006076)n6:0.0243387,(((Zizania_latifolia_GWHTBFHI026688:0.0550235,Zizania_latifolia_GWHTBFHI021655:0.0207328)n15:0.0201291,(Leersia_perrieri_LPERR02G20630:0.0397098,(Oryza_sativa_LOC_Os03g12000:0.037486,Oryza_sativa_LOC_Os02g42406:0.0254018)n17:0.00282242)n16:0.00647238)n14:0.0594098,((Chasmanthium_laxum_Chala.05G203800:0.03472,(((Sorghum_bicolor_SORBI_3004G225600:0.0175794,Zea_mays_Zm00001eb248240:0.0377724)n22:0.0248512,((Digitaria_exilis_H_Dex1A-002424.1:0.00360377,Digitaria_exilis_H_Dex1B-002384.1:0.00620507)n24:0.0246019,(Digitaria_radicosa_Dra01G0194600:6e-09,Digitaria_radicosa_Dra01G0194600.2:5e-09)n25:0.0235082)n23:0.0237515)n21:0.00530642,(((Urochloa_fusta_Urofu.1G275100:0.0198408,(Cenchrus_americanus_H_CamCM007984.2000628.1:0.0230653,Setaria_viridis_SEVIR_1G250700v2:0.00426633)n29:0.0153473)n28:0.00634425,(Dichantelium_oligosantes_H_DolKV775506.1000013.1:0.0213364,(Panicum_hallii_Pahal.1G320500:0.0206493,(Panicum_virgatum_Pavir.1NG361100:0.0154381,Panicum_virgatum_Pavir.1KG397300:0.0138901)n32:0.00171271)n31:0.0180501)n30:0.00277451)n27:0.00373966,(ASEM_RSA5_H_RSA5chrom2005362.1:0.00552378,((ASEM_AUS1_H_AUS1CM014270.1001397.1:5e-09,ASEM_AUS1_H_AUS1CM014270.1002847.1:0.000610433)n35:0.00866301,ASEM_AUS1_H_AUS1CM014278.1000293.1:0.00385611)n34:0.000428457)n33:0.00313445)n26:0.0118548)n20:0.0145112)n19:0.00917722,((Aristida_adscensionis_H_Aadptg000012l000486.1:0.0369721,Stipagrostis_hirtigluma_H_Shi_ptg000038l_000689.1:0.028084)n37:0.0274729,((Eragrostis_curvula_EJB05_27826:0.0542252,(Eleusine_coracana_ELECO.r07.2AG0138570:0.0145028,Eleusine_coracana_ELECO.r07.2BG0194210:0.0137453)n40:0.0265887)n39:0.024063,(Phragmites_australis_Phragmites_australis_PaChr6_32086938_32088653_evm.model.PaChr6.1497_1_CDS_4362467424_33150:0.0387525,(Phragmites_australis_Phragmites_australis_PaChr1_8034548_8039944_evm.model.PaChr1.555_1_CDS_4362368177_5495:0.109382,Phragmites_australis_Phragmites_australis_PaChr5_32308582_32311176_evm.model.PaChr5.1468_1_CDS_4362460147_31024:0.0558759)n42:0.027956)n41:0.00310622)n38:0.0107086)n36:0.0039884)n18:0.0333335)n13:0.00913442)n5:0.0437277)n2:0.0318493)n1:0.20038)n0;
```
