## Supplementary Dataset S1 for "Gene turnover and contingency facilitated the repeated evolution of C_4_ photosynthesis in grasses": OG0008499_tree.txt

```
((((Pharus_latifolius_Phala.02G215100:5e-09,Pharus_latifolius_Phala.02G215100.2:5e-09)n3:0.00632087,(Pharus_latifolius_Phala.02G214400:5e-09,Pharus_latifolius_Phala.02G214400.2:5e-09)n4:0.00726163)n2:0.0730526,(Streptochaeta_angustifolia_strangu_005094:0.0613905,Streptochaeta_angustifolia_strangu_005095:0.044534)n5:0.0441193)n1:0.0176322,(((((Zizania_latifolia_GWHTBFHI021650:0.0132592,Zizania_latifolia_GWHTBFHI021651:0.0304907)n10:0.0293047,(Leersia_perrieri_LPERR02G20580:0.0539043,Oryza_sativa_LOC_Os02g42330:0.0490399)n11:0.0146293)n9:0.0476962,(Brachypodium_distachyon_BRADI_3g49620v3:0.0476589,(Hordeum_spontaneum_WB01_000033_0205241:5e-09,Hordeum_vulgareMorex_HORVU.MOREX.r3.6HG0597630:0.00111884)n13:0.059671)n12:0.0349844)n8:0.0125349,(Dendrocalamus_sinicus_Dendrocalamus_sinicus_Dsi02B_36673082_36676737_Dsi02Bg12780.1_1_CDS_4147718482_35565:0.144785,(Olyra_latifolia_Ola030426:0.0877914,(Ampelocalamus_luodianensis_Alu02Dg10400.1:0.0399042,(Dendrocalamus_sinicus_Dendrocalamus_sinicus_Dsi02A_36814944_36817546_Dsi02Ag14010.1_1_CDS_4147712041_48493:0.0380313,Dendrocalamus_sinicus_Dendrocalamus_sinicus_Dsi02B_36647302_36650866_Dsi02Bg12770.1_1_CDS_4147718479_33876:0.0228377)n17:0.00253752)n16:0.00731068)n15:0.0101971)n14:0.00113301)n7:0.0162025,(((Chasmanthium_laxum_Chala.05G203100:0.0440526,(Stipagrostis_hirtigluma_H_Shi_ptg000038l_001573.1:0.0715506,Aristida_adscensionis_H_Aadptg000012l000410.1:0.0586448)n21:0.0185707)n20:0.0136199,((Phragmites_australis_Phragmites_australis_PaChr5_32253088_32255994_evm.model.PaChr5.1462_1_CDS_4362460135_25988:0.0415273,(Eragrostis_curvula_EJB05_20632:0.0533931,(Eleusine_coracana_ELECO.r07.2AG0138480:0.013309,Eleusine_coracana_ELECO.r07.2BG0194140:0.0161261)n25:0.0407216)n24:0.0294005)n23:0.0199141,Phragmites_australis_Phragmites_australis_PaChr6_32039911_32043083_evm.model.PaChr6.1492_1_CDS_4362467414_28948:0.0328935)n22:0.00365484)n19:0.0105189,((Zea_mays_Zm00001eb248290:0.0525829,(Sorghum_bicolor_SORBI_3004G225100:0.162722,Sorghum_bicolor_SORBI_3004G225000:0.0317096)n28:0.00352329)n27:0.0429464,(((Digitaria_radicosa_Dra01G0194100.2:5e-09,Digitaria_radicosa_Dra01G0194100:5e-09)n31:0.0231986,(Digitaria_exilis_H_Dex1A-001171.1:0.0200025,Digitaria_exilis_H_Dex1B-001099.1:0.0150818)n32:0.0106759)n30:0.0386462,(((ASEM_AUS1_H_AUS1CM014270.1003010.1:0.0169714,ASEM_RSA5_H_RSA5chrom1001471.1:0.0160243)n35:0.025437,(Echinocloa_haploclada_eh_chr7.2564:0.0497494,Dichantelium_oligosantes_H_DolKV769925.1000006.1:0.0229957)n36:0.00399022)n34:0.00129527,((Urochloa_fusta_Urofu.1G274300:0.0350716,(Cenchrus_americanus_H_CamCM007984.2004320.1:0.0302053,Setaria_viridis_SEVIR_1G250100v2:0.0162741)n39:0.0273043)n38:0.00505099,(Panicum_hallii_Pahal.1G319800:0.0152838,(Panicum_virgatum_Pavir.1NG031300:0.0337725,(Panicum_virgatum_Pavir.1KG395800:5e-09,Panicum_virgatum_Pavir.1KG396500:0.00493569)n42:0.0206653)n41:0.00443528)n40:0.0122823)n37:0.00387548)n33:0.0120057)n29:0.0178037)n26:0.0156867)n18:0.0379724)n6:0.0226811)n0;
```
