## Supplementary Dataset S1 for "Gene turnover and contingency facilitated the repeated evolution of C_4_ photosynthesis in grasses": OG0008500_tree.txt

```
((Pharus_latifolius_Phala.02G224600:0.0915496,(Streptochaeta_angustifolia_strangu_036176:0.192294,Streptochaeta_angustifolia_strangu_001804:0.112278)n2:0.0340593)n1:0.0289254,((Brachypodium_distachyon_BRADI_3g50377v3:0.031307,(Hordeum_spontaneum_WB01_001711_0916611:5e-09,Hordeum_vulgareMorex_HORVU.MOREX.r3.6HG0599900:0.00189601)n5:0.121754)n4:0.0715275,(((Ampelocalamus_luodianensis_Alu09CXg09180.4:0.27472,Dendrocalamus_sinicus_Dendrocalamus_sinicus_Dsi02B_37907073_37914040_Dsi02Bg13460.1_-1_CDS_4147718686_36692:0.0776114)n8:0.00669759,(Dendrocalamus_sinicus_Dendrocalamus_sinicus_Dsi02A_38198691_38201685_Dsi02Ag14750.1_-1_CDS_4147712263_2906:0.0205898,(Ampelocalamus_luodianensis_Alu02Dg09610.1:0.030655,Olyra_latifolia_Ola025266:0.0525551)n10:0.00176429)n9:0.000196032)n7:0.0299903,(((Leersia_perrieri_LPERR02G21360:0.0481358,(Oryza_sativa_LOC_Os02g43594:0.120564,(Oryza_sativa_LOC_Os10g40140:0.0323927,Oryza_sativa_LOC_Os10g40170:0.155432)n15:0.0299285)n14:0.0217989)n13:0.021191,(Zizania_latifolia_GWHTBFHI026619:0.0599489,(Zizania_latifolia_GWHTBFHI007781:0.139595,Zizania_latifolia_GWHTBFHI021730:0.016288)n17:0.00921828)n16:0.023945)n12:0.0335748,(((Chasmanthium_laxum_Chala.05G213100:0.0328509,(Echinocloa_haploclada_eh_chr7.2677:0.0255875,Urochloa_fusta_Urofu.1G285400:0.0374786)n21:0.0265945)n20:0.0774219,(((Eragrostis_curvula_EJB05_20539:0.0774121,(Eleusine_coracana_ELECO.r07.2AG0139400:0.0144351,Eleusine_coracana_ELECO.r07.2BG0195050:0.0117345)n25:0.0414344)n24:0.0378107,(Stipagrostis_hirtigluma_H_Shi_ptg000038l_000635.1:0.0395382,Aristida_adscensionis_H_Aadptg000001l000503.1:0.0464306)n26:0.0229617)n23:0.00993227,((Sorghum_bicolor_SORBI_3004G298200:0.0943293,(Zea_mays_Zm00001eb186290:0.0949586,(Zea_mays_Zm00001eb249150:0.0227762,(Zea_mays_Zm00001eb013090:0.175874,Zea_mays_Zm00001eb223690:0.110299)n31:0.11831)n30:0.0449098)n29:0.0167437)n28:0.0476811,((Digitaria_radicosa_Dra01G0203600:0.0237738,(Digitaria_exilis_H_Dex1A-002374.1:0.00366746,Digitaria_exilis_H_Dex1B-002337.1:0.00219461)n34:0.0182547)n33:0.0267836,((Dichantelium_oligosantes_H_DolKV775979.1000002.1:0.0277194,(ASEM_AUS1_H_AUS1CM014270.1002907.1:0.00769681,ASEM_RSA5_H_RSA5chrom1002827.1:5e-09)n37:0.00949919)n36:0.00413174,((Cenchrus_americanus_H_CamCM007984.2000572.1:0.0213704,Setaria_viridis_SEVIR_1G260100v2:0.0111076)n39:0.0134056,(Panicum_hallii_Pahal.1G330500:0.0224215,(Panicum_virgatum_Pavir.1KG416700:0.0229942,Panicum_virgatum_Pavir.1NG376900:0.0231979)n41:0.00257754)n40:0.0062074)n38:0.00396208)n35:0.000870281)n32:0.0375816)n27:0.0383164)n22:0.0538407)n19:0.00325671,(Phragmites_australis_Phragmites_australis_PaChr5_33453226_33457215_evm.model.PaChr5.1529_1_CDS_4362460283_3269:0.0708067,Phragmites_australis_Phragmites_australis_PaChr6_33157109_33159961_evm.model.PaChr6.1566_1_CDS_4362467578_12988:0.035316)n42:0.003924)n18:0.00652289)n11:0.013214)n6:0.0175878)n3:0.0289254)n0;
```
