## Supplementary Dataset S1 for "Gene turnover and contingency facilitated the repeated evolution of C_4_ photosynthesis in grasses": OG0008501_tree.txt

```
((Ananas_comosus_H_Ananas_contig4_000779.1:0.0225579,Tillandsia_fasciculata_H_Tillandsia_CM054931.1_001147.1:0.0296227)n1:0.124479,((Streptochaeta_angustifolia_strangu_001832:0.0615837,(Pharus_latifolius_Phala.02G227200:5e-09,Pharus_latifolius_Phala.02G227200.2:5e-09)n4:0.066514)n3:0.0208068,(((Brachypodium_distachyon_BRADI_3g50600v3:0.0460542,(Hordeum_spontaneum_WB01_002505_0399695:5e-09,Hordeum_vulgareMorex_HORVU.MOREX.r3.6HG0600710:0.00123301)n8:0.058789)n7:0.0283378,(((Zizania_latifolia_GWHTBFHI021751:0.0143641,Zizania_latifolia_GWHTBFHI026586:0.0193501)n11:0.0241585,(Leersia_perrieri_LPERR02G21570:0.0417587,(Oryza_sativa_LOC_Os02g43920:0.0110075,Oryza_sativa_LOC_Os06g46540:0.0665346)n13:0.0228748)n12:0.0146132)n10:0.0319643,(((Olyra_latifolia_Ola025236:0.0207094,(Olyra_latifolia_Ola004598:0.372969,Olyra_latifolia_Ola034614:0.0528953)n17:0.0494679)n16:0.0287482,(Ampelocalamus_luodianensis_Alu09CXg08910.1:0.0121597,Dendrocalamus_sinicus_Dendrocalamus_sinicus_Dsi02C_26826450_26830126_Dsi02Cg11580.1_1_CDS_4147724617_20954:0.0163422)n18:0.0083783)n15:0.00369581,(Dendrocalamus_sinicus_Dendrocalamus_sinicus_Dsi02A_38499434_38503178_Dsi02Ag14980.1_1_CDS_4147712332_41738:0.0239417,Ampelocalamus_luodianensis_Alu02Dg09380.2:0.0202828)n19:0.00225365)n14:0.00830191)n9:0.00224835)n6:0.0146872,((Stipagrostis_hirtigluma_H_Shi_ptg000038l_001635.1:0.0345168,(Aristida_adscensionis_H_Aadptg000001l000729.1:0.0184943,Aristida_adscensionis_H_Aadptg000018l000858.1:0.028634)n22:0.0298729)n21:0.0157021,(((Chasmanthium_laxum_Chala.05G216300:0.0334734,(Phragmites_australis_Phragmites_australis_PaChr5_33870651_33874372_evm.model.PaChr5.1552_1_CDS_4362460335_25149:0.0420596,Phragmites_australis_Phragmites_australis_PaChr6_33400780_33404331_evm.model.PaChr6.1587_1_CDS_4362467624_32310:0.0400966)n26:0.00445517)n25:0.00936856,(Eragrostis_curvula_EJB05_20522:0.0351469,(Eleusine_coracana_ELECO.r07.2AG0139680:0.0064987,Eleusine_coracana_ELECO.r07.2BG0195340:0.0120667)n28:0.0352424)n27:0.0231514)n24:0.00471536,((Sorghum_bicolor_SORBI_3004G295900:0.025387,Zea_mays_Zm00001eb249420:0.0212922)n30:0.0254657,(Dichantelium_oligosantes_H_DolKV777860.1000006.1:0.0165234,((Echinocloa_haploclada_eh_chr7.2709:0.0537763,(ASEM_AUS1_H_AUS1CM014270.1001497.1:0.00753879,ASEM_RSA5_H_RSA5chrom1001549.1:0.0108503)n34:0.0130527)n33:0.00139181,((Digitaria_radicosa_Dra01G0206200:0.0282088,(Digitaria_exilis_H_Dex1A-001224.1:0.0105853,Digitaria_exilis_H_Dex1B-001158.1:0.00577846)n37:0.0285861)n36:0.0115143,((Panicum_hallii_Pahal.1G333400:0.0121707,(Panicum_virgatum_Pavir.1NG380800:0.017957,Panicum_virgatum_Pavir.1KG420500:0.0175832)n40:0.0071259)n39:0.0103841,(Urochloa_fusta_Urofu.1G288500:0.0211131,(Cenchrus_americanus_H_CamCM007984.2000558.1:0.028096,Setaria_viridis_SEVIR_1G263100v2:0.00402933)n42:0.00978835)n41:0.00748052)n38:0.00125867)n35:0.00326649)n32:0.000983096)n31:0.0102792)n29:0.0270454)n23:0.0183882)n20:0.0226312)n5:0.015024)n2:0.124479)n0;
```
