## Supplementary Dataset S1 for "Gene turnover and contingency facilitated the repeated evolution of C_4_ photosynthesis in grasses": OG0008502_tree.txt

```
((Streptochaeta_angustifolia_strangu_009887:0.166193,(Pharus_latifolius_Phala.02G227900:0.00415579,Pharus_latifolius_Phala.02G227900.2:0.00220979)n2:0.126012)n1:0.039063,((((Zizania_latifolia_GWHTBFHI021760:0.0376207,Zizania_latifolia_GWHTBFHI026579:0.0511461)n6:0.0244079,(Leersia_perrieri_LPERR02G21610:0.0842492,Oryza_sativa_LOC_Os02g44010:0.0568357)n7:0.0227812)n5:0.0361659,((Brachypodium_distachyon_BRADI_3g50647v3:0.0926491,(Hordeum_vulgareMorex_HORVU.MOREX.r3.6HG0600880:0.00257486,(Hordeum_spontaneum_WB01_010213_0081329:0.207626,Hordeum_spontaneum_WB01_002974_0306787:4.5e-09)n11:5e-10)n10:0.0253313)n9:0.039084,(Olyra_latifolia_Ola025226:0.0879896,((Ampelocalamus_luodianensis_Alu09CXg08830.1:0.0210053,Dendrocalamus_sinicus_Dendrocalamus_sinicus_Dsi02C_26924848_26929372_Dsi02Cg11640.1_-1_CDS_4147724635_31082:0.0326014)n14:0.0102626,(Ampelocalamus_luodianensis_Alu02Dg09300.1:0.0600786,Dendrocalamus_sinicus_Dendrocalamus_sinicus_Dsi02A_38579666_38582223_Dsi02Ag15060.2_-1_CDS_4147712356_55250:0.035502)n15:0.00394467)n13:0.00297329)n12:0.00722701)n8:0.00531428)n4:0.0322366,(((Eleusine_coracana_ELECO.r07.2AG0139760:0.0164104,Eleusine_coracana_ELECO.r07.2BG0195420:0.0141748)n18:0.0615184,(Eragrostis_curvula_EJB05_20505:0.00129581,Eragrostis_curvula_EJB05_20503:0.00129575)n19:0.0587368)n17:0.0249455,((Chasmanthium_laxum_Chala.05G216900:0.0649315,(((ASEM_AUS1_H_AUS1CM014270.1002880.1:0.0160153,ASEM_RSA5_H_RSA5chrom1002804.1:0.00217838)n24:0.0430869,(Echinocloa_haploclada_eh_chr7.2715:0.0656835,(((Panicum_hallii_Pahal.1G334100:0.0146145,(Panicum_virgatum_Pavir.1NG381400:0.0251743,Panicum_virgatum_Pavir.1KG421300:0.0190822)n29:0.00723162)n28:0.0296028,(Urochloa_fusta_Urofu.1G289500:0.030905,(Setaria_viridis_SEVIR_1G264000v2:0.0102341,(Cenchrus_americanus_H_CamCM007984.2000549.1:0.0353862,Cenchrus_americanus_H_CamCM007984.2000550.1:0.0239775)n32:0.00266417)n31:0.00492249)n30:0.00859104)n27:0.00363327,(((Digitaria_exilis_H_Dex1B-002321.1:0.0150156,Digitaria_exilis_H_DexUA-002539.1:0.0101275)n35:0.034632,((Digitaria_radicosa_Dra01G0206900.2:0,Digitaria_radicosa_Dra01G0206900:0)n37:5e-09,Digitaria_radicosa_Dra01G0206900.3:5e-09)n36:0.0196709)n34:0.0376735,Dichantelium_oligosantes_H_DolKV775738.1000002.1:0.0344286)n33:0.00231047)n26:5e-09)n25:0.00157045)n23:0.00709428,(Sorghum_bicolor_SORBI_3004G295300:0.0165987,(Zea_mays_Zm00001eb186540:0.0419125,Zea_mays_Zm00001eb249490:0.0601457)n39:0.00668285)n38:0.00477388)n22:0.0194254)n21:0.0121781,((Aristida_adscensionis_H_Aadptg000001l000492.1:0.068716,Stipagrostis_hirtigluma_H_Shi_ptg000038l_000622.1:0.0554463)n41:0.0189051,(Phragmites_australis_Phragmites_australis_PaChr5_33732599_33735108_evm.model.PaChr5.1548_1_CDS_4362460325_20954:0.0738734,Phragmites_australis_Phragmites_australis_PaChr6_33503842_33506389_evm.model.PaChr6.1593_1_CDS_4362467638_38213:0.0523568)n42:0.00581742)n40:0.0086817)n20:0.00631425)n16:0.0666697)n3:0.039063)n0;
```
