## Supplementary Dataset S1 for "Gene turnover and contingency facilitated the repeated evolution of C_4_ photosynthesis in grasses": OG0008503_tree.txt

```
((((Olyra_latifolia_Ola038248:0.0909344,((Dendrocalamus_sinicus_Dendrocalamus_sinicus_Dsi02C_27613403_27617532_Dsi02Cg12110.1_1_CDS_4147724776_53602:0.0283385,(Ampelocalamus_luodianensis_Alu09CXg08190.2:0.00341059,Ampelocalamus_luodianensis_Alu09CXg08080.1:0.00112788)n6:0.025379)n5:0.0113599,(Ampelocalamus_luodianensis_Alu02Dg08610.1:0.045782,(Dendrocalamus_sinicus_Dendrocalamus_sinicus_Dsi02A_39506259_39510146_Dsi02Ag15610.1_1_CDS_4147712521_34419:0.040938,Dendrocalamus_sinicus_Dendrocalamus_sinicus_Dsi02B_39091496_39096531_Dsi02Bg14130.1_1_CDS_4147718887_36129:0.0537394)n8:0.00489514)n7:0.000543905)n4:0.00567478)n3:0.0128696,((Brachypodium_distachyon_BRADI_3g51170v3:0.0963305,(Hordeum_spontaneum_WB01_005727_0047716:0.0011004,Hordeum_vulgareMorex_HORVU.MOREX.r3.6HG0602940:0.000554537)n11:0.13459)n10:0.0511362,((Zizania_latifolia_GWHTBFHI021813:0.0473323,Zizania_latifolia_GWHTBFHI026515:0.0437517)n13:0.0387186,(Leersia_perrieri_LPERR02G22210:0.0489536,Oryza_sativa_LOC_Os02g44900:0.0374352)n14:0.0289092)n12:0.0642415)n9:0.0100118)n2:0.0175431,(Streptochaeta_angustifolia_strangu_017794:0.774889,((Pharus_latifolius_Phala.02G235300:0.000639241,Pharus_latifolius_Phala.02G235300.2:0.0316693)n17:0.113671,(Streptochaeta_angustifolia_strangu_036521:0.149885,(Streptochaeta_angustifolia_strangu_016986:0.0379043,(Streptochaeta_angustifolia_strangu_034812:0.18228,Streptochaeta_angustifolia_strangu_033797:0.0797948)n20:0.0352925)n19:0.091064)n18:0.0282441)n16:0.057482)n15:0.00638689)n1:0.0145187,((Phragmites_australis_Phragmites_australis_PaChr6_34239155_34242734_evm.model.PaChr6.1645_1_CDS_4362467754_2033:0.0682259,Phragmites_australis_Phragmites_australis_PaChr5_34611119_34614806_evm.model.PaChr5.1606_1_CDS_4362460455_33128:0.0662716)n22:0.0135204,(((Eragrostis_curvula_EJB05_19458:0.0626475,(Eleusine_coracana_ELECO.r07.2AG0140410:0.0234461,Eleusine_coracana_ELECO.r07.2BG0196060:0.0151771)n26:0.0916071)n25:0.0770629,(Aristida_adscensionis_H_Aadptg000001l000611.1:0.0770233,Stipagrostis_hirtigluma_H_Shi_ptg000038l_001672.1:0.0686162)n27:0.0317369)n24:0.012299,(Chasmanthium_laxum_Chala.05G225500:0.0696972,((Sorghum_bicolor_SORBI_3004G286200:0.0418539,Zea_mays_Zm00001eb250180:0.0604763)n30:0.0475646,((Dichantelium_oligosantes_H_DolKV773358.1000008.1:0.0528136,((Urochloa_fusta_Urofu.1G413800:0.106412,(Panicum_hallii_Pahal.1G342500:0.0185814,(Panicum_virgatum_Pavir.9KG655000:0.036361,Panicum_virgatum_Pavir.J710300:0.0194456)n36:0.00867715)n35:0.0249786)n34:0.00473868,(Echinocloa_haploclada_eh_chr7.2810:0.0529204,(Cenchrus_americanus_H_CamCM007984.2004440.1:0.0348939,Setaria_viridis_SEVIR_1G272100v2:0.0134999)n38:0.0258357)n37:0.00788866)n33:0.00380548)n32:0.00553117,((ASEM_AUS1_H_AUS1CM014270.1002810.1:0.0157959,ASEM_RSA5_H_RSA5chrom1001611.1:0.0153481)n40:0.0369039,(Digitaria_radicosa_Dra01G0213600:0.0388197,(Digitaria_exilis_H_Dex1A-001267.1:0.0212309,Digitaria_exilis_H_Dex1B-001208.1:0.0115304)n42:0.0260776)n41:0.0325013)n39:0.00654262)n31:0.00829995)n29:0.0424299)n28:0.0230929)n23:0.00705373)n21:0.0199064)n0;
```
