## Supplementary Dataset S1 for "Gene turnover and contingency facilitated the repeated evolution of C_4_ photosynthesis in grasses": OG0008504_tree.txt

```
((Pharus_latifolius_Phala.02G255500:0.159972,Streptochaeta_angustifolia_strangu_016765:0.159068)n1:0.0380322,(((Zizania_latifolia_GWHTBFHI026366:0.156353,(Leersia_perrieri_LPERR02G23890:0.0892902,Oryza_sativa_LOC_Os02g47570:0.116491)n5:0.0597669)n4:0.0808508,((Olyra_latifolia_Ola023747:0.100114,((Ampelocalamus_luodianensis_Alu09CXg06380.2:0.0148493,Dendrocalamus_sinicus_Dendrocalamus_sinicus_Dsi02C_29520530_29523743_Dsi02Cg13270.1_1_CDS_4147725124_22081:0.0592875)n9:0.0151796,(Ampelocalamus_luodianensis_Alu02Dg06930.2:0.0444034,(Dendrocalamus_sinicus_Dendrocalamus_sinicus_Dsi02A_41966449_41968532_Dsi02Ag17010.1_-1_CDS_4147712941_43429:0.0657574,(Dendrocalamus_sinicus_Dendrocalamus_sinicus_Dsi02B_41601670_41603481_Dsi02Bg15460.1_1_CDS_4147719286_33316:5e-09,Dendrocalamus_sinicus_Dendrocalamus_sinicus_DsiCtg00562_61003_63005_DsiCtg00562g00050.1_1_CDS_4147853731_41641:0.00583602)n12:0.0368349)n11:0.00409277)n10:0.011705)n8:0.0123466)n7:0.0197406,((Hordeum_spontaneum_WB01_003783_1333115:6e-09,Hordeum_vulgareMorex_HORVU.MOREX.r3.6HG0607420:0.00296034)n14:0.126902,(Brachypodium_distachyon_BRADI_3g52710v3:0.157405,Brachypodium_distachyon_BRADI_3g52697v3:0.0522061)n15:0.0502423)n13:0.0494392)n6:0.026274)n3:0.0293077,((Stipagrostis_hirtigluma_H_Shi_ptg000038l_001752.1:0.0854739,(Aristida_adscensionis_H_Aadptg000048l000335.1:0.263973,Aristida_adscensionis_H_Aadptg000001l000142.1:0.0956762)n18:0.0106307)n17:0.0309355,((Phragmites_australis_Phragmites_australis_PaChr5_37283285_37288610_evm.model.PaChr5.1745_1_CDS_4362460763_35238:0.0660928,(Eragrostis_curvula_EJB05_19661:0.0963424,(Eleusine_coracana_ELECO.r07.2BG0197890:0.138568,(Eleusine_coracana_ELECO.r07.2AG0142410:0.00739082,Eleusine_coracana_ELECO.r07.2BG0197900:0.00727746)n23:0.083916)n22:0.0421437)n21:0.0514869)n20:0.0125688,((Chasmanthium_laxum_Chala.03G038700:0.0333232,Chasmanthium_laxum_Chala.05G243600:0.019255)n25:0.0712711,((Sorghum_bicolor_SORBI_3004G268300:0.0322388,(Zea_mays_Zm00001eb188310:0.0529537,Zea_mays_Zm00001eb252000:0.0426656)n28:0.00905047)n27:0.0737795,((Echinocloa_haploclada_eh_chr7.3014:0.0745498,ASEM_AUS1_H_AUS1CM014270.1001651.1:0.0622684)n30:0.010649,(((Digitaria_radicosa_Dra01G0229600:0.0188833,(Digitaria_exilis_H_DexUA-004092.1:0.24921,(Digitaria_exilis_H_DexUA-004360.1:0.122842,Digitaria_exilis_H_Dex1A-001369.1:0.00240665)n35:0.00875786)n34:0.0237762)n33:0.032261,Dichantelium_oligosantes_H_DolKV775700.1000009.1:0.0395834)n32:0.00944932,((Panicum_hallii_Pahal.1G363200:0.0209561,((Panicum_virgatum_Pavir.1NG448900:0.00284101,Panicum_virgatum_Pavir.1NG445400:0.00568344)n39:0.0270682,(Panicum_virgatum_Pavir.1KG467800:0.0252275,Panicum_virgatum_Pavir.1NG320700:0.137185)n40:0.00293131)n38:0.0099952)n37:0.0277183,(Urochloa_fusta_Urofu.1G394200:0.0462243,(Cenchrus_americanus_H_CamCM007984.2004537.1:0.0490826,Setaria_viridis_SEVIR_1G293800v2:0.0258024)n42:0.0269928)n41:0.00811238)n36:0.00845527)n31:0.00651106)n29:0.0267749)n26:0.0376548)n24:0.0166574)n19:0.0170666)n16:0.0269442)n2:0.0380322)n0;
```
