## Supplementary Dataset S1 for "Gene turnover and contingency facilitated the repeated evolution of C_4_ photosynthesis in grasses": OG0008505_tree.txt

```
((Carex_scoparia_H_Carex_Csco_scaffold_6_000786.1:0.440203,(Tillandsia_fasciculata_H_Tillandsia_CM054940.1_000371.1:0.0261155,(Ananas_comosus_H_Ananas_contig2_000935.1:0.193789,Ananas_comosus_H_Ananas_contig6_000861.1:0.0211328)n3:0.00234809)n2:0.204099)n1:0.147528,((Hordeum_spontaneum_WB01_003783_0590913:5e-09,Hordeum_vulgareMorex_HORVU.MOREX.r3.6HG0607550:0.000953137)n5:0.0543148,(Brachypodium_distachyon_BRADI_3g52767v3:0.0759897,(((Eragrostis_curvula_EJB05_19678:0.0346216,(Eleusine_coracana_ELECO.r07.2AG0142500:0.0112183,Eleusine_coracana_ELECO.r07.2BG0197970:0.0194695)n10:0.0297589)n9:0.0524456,((Phragmites_australis_Phragmites_australis_PaChr6_36539684_36542154_evm.model.PaChr6.1807_1_CDS_4362468114_26015:0.0420033,Phragmites_australis_Phragmites_australis_PaChr5_37340550_37345750_evm.model.PaChr5.1751_1_CDS_4362460777_41146:0.0517338)n12:0.00644782,((Aristida_adscensionis_H_Aadptg000001l000144.1:0.0661575,Stipagrostis_hirtigluma_H_Shi_ptg000038l_001754.1:0.0351166)n14:0.0272889,(Chasmanthium_laxum_Chala.05G244400:0.0602385,((Sorghum_bicolor_SORBI_3004G267600:0.0274397,(Zea_mays_Zm00001eb252060:0.0743309,Zea_mays_Zm00001eb188370:0.0488368)n18:0.0111706)n17:0.0459197,((Digitaria_radicosa_Dra01G0230200:0.0297234,(Digitaria_exilis_H_Dex1A-001371.1:0.0078395,Digitaria_exilis_H_Dex1B-001302.1:0.00547565)n21:0.0257908)n20:0.0221999,((Dichantelium_oligosantes_H_DolKV775700.1000011.1:0.0451635,((Panicum_hallii_Pahal.1G364200:0.0189118,(Panicum_virgatum_Pavir.1NG449800:0.0182117,Panicum_virgatum_Pavir.1KG468700:0.0239123)n26:0.00933174)n25:0.0214419,(Urochloa_fusta_Urofu.1G393000:0.0341955,(Cenchrus_americanus_H_CamCM007984.2004539.1:0.0255184,Setaria_viridis_SEVIR_1G294500v2:0.0143172)n28:0.0158679)n27:0.00596885)n24:0.00411395)n23:0.00107501,(Echinocloa_haploclada_eh_chr7.3020:0.0410711,(ASEM_AUS1_H_AUS1CM014270.1001653.1:0.0151503,ASEM_RSA5_H_RSA5chrom1001718.1:0.0106258)n30:0.0181926)n29:0.00265553)n22:0.00673137)n19:0.0215727)n16:0.0363695)n15:0.00876465)n13:0.00501024)n11:0.0111336)n8:0.0345016,((Pharus_latifolius_Phala.02G256400:0.066443,(((Ampelocalamus_luodianensis_Alu09CXg06320.2:0.0160152,((Dendrocalamus_sinicus_Dendrocalamus_sinicus_Dsi02B_41670320_41672725_Dsi02Bg15520.1_1_CDS_4147719304_43450:0.0509828,Dendrocalamus_sinicus_Dendrocalamus_sinicus_Dsi02A_41908328_41910798_Dsi02Ag16950.1_-1_CDS_4147712923_33295:0.0205805)n37:0.00228672,Dendrocalamus_sinicus_Dendrocalamus_sinicus_Dsi02C_29565191_29568197_Dsi02Cg13310.1_1_CDS_4147725136_28833:0.0203822)n36:0.00226469)n35:0.00958224,Olyra_latifolia_Ola023755:0.0594909)n34:0.00703038,(Streptochaeta_angustifolia_strangu_020778:0.0774808,(Ampelocalamus_luodianensis_Alu06Cg02430.1:0.0399622,Dendrocalamus_sinicus_Dendrocalamus_sinicus_Dsi06A_17231247_17233762_Dsi06Ag07340.1_-1_CDS_4147776643_27315:0.0392495)n39:0.131904)n38:0.0196125)n33:0.00217917)n32:0.0336856,((Leersia_perrieri_LPERR02G23950:0.0439994,Oryza_sativa_LOC_Os02g47640:0.0250552)n41:0.0256303,(Zizania_latifolia_GWHTBFHI021962:0.0330683,Zizania_latifolia_GWHTBFHI026359:0.033639)n42:0.0166336)n40:0.0304567)n31:0.00754804)n7:0.0298164)n6:0.0352105)n4:0.147528)n0;
```
