## Supplementary Dataset S1 for "Gene turnover and contingency facilitated the repeated evolution of C_4_ photosynthesis in grasses": OG0008506_tree.txt

```
((((Olyra_latifolia_Ola023757:0.0589853,(Ampelocalamus_luodianensis_Alu09CXg06300.1:0.0249185,(Dendrocalamus_sinicus_Dendrocalamus_sinicus_Dsi02A_41895243_41896768_Dsi02Ag16940.3_1_CDS_4147712920_31606:0.0355384,(Dendrocalamus_sinicus_Dendrocalamus_sinicus_Dsi02B_41690697_41692642_Dsi02Bg15540.1_-1_CDS_4147719310_46828:0.0536322,Dendrocalamus_sinicus_Dendrocalamus_sinicus_Dsi02C_29578406_29580542_Dsi02Cg13330.1_-1_CDS_4147725142_32209:0.030329)n6:0.0030329)n5:0.000336989)n4:0.0254668)n3:0.0180291,(((Zizania_latifolia_GWHTBFHI021964:0.046782,Zizania_latifolia_GWHTBFHI026357:0.0449687)n9:0.0212627,(Leersia_perrieri_LPERR02G23970:0.0553206,Oryza_sativa_LOC_Os02g47660:0.058909)n10:0.0258167)n8:0.0520136,(Brachypodium_distachyon_BRADI_3g52790v3:0.169044,(Hordeum_spontaneum_WB01_003783_0583552:5e-09,(Hordeum_vulgareMorex_HORVU.MOREX.r3.6HG0607570.2:0.00394579,Hordeum_vulgareMorex_HORVU.MOREX.r3.6HG0607570:5e-09)n13:0.00255743)n12:0.135264)n11:0.0622117)n7:0.0228628)n2:0.0280315,(((Eragrostis_curvula_EJB05_19685:0.0779857,(Eleusine_coracana_ELECO.r07.2AG0142520:0.0229138,Eleusine_coracana_ELECO.r07.2BG0197990:0.0250739)n17:0.0559244)n16:0.0515397,(Phragmites_australis_Phragmites_australis_PaChr6_36547889_36549312_evm.model.PaChr6.1809_1_CDS_4362468118_27694:0.055593,Phragmites_australis_Phragmites_australis_PaChr5_37352060_37353892_evm.model.PaChr5.1753_1_CDS_4362460781_330:0.0602137)n18:0.00669041)n15:0.00878185,(Chasmanthium_laxum_Chala.05G244600:0.0992967,(((Sorghum_bicolor_SORBI_3004G267400:0.0328707,(Zea_mays_Zm00001eb188380:0.0690222,Zea_mays_Zm00001eb252100:0.0426097)n23:0.00918138)n22:0.0337924,(Echinocloa_haploclada_eh_chr7.3022:0.0464265,(((Urochloa_fusta_Urofu.1G392800:0.0602083,(Panicum_hallii_Pahal.1G364500:0.0294678,(Panicum_virgatum_Pavir.1NG450000:0.0306389,Panicum_virgatum_Pavir.1KG469000:0.0300756)n29:0.0128613)n28:0.0187889)n27:0.00514258,(((ASEM_AUS1_H_AUS1CM014270.1002752.1:0.0183693,ASEM_RSA5_H_RSA5chrom1002658.1:0.0142022)n32:0.0256257,(Cenchrus_americanus_H_CamCM007984.2000447.1:0.0932253,(Digitaria_radicosa_Dra01G0230400:0.0388294,(Digitaria_exilis_H_Dex1A-002241.1:0.0242552,Digitaria_exilis_H_Dex1B-002193.1:0.0172383)n35:0.0359972)n34:0.00586443)n33:0.0106353)n31:0.00524602,(Cenchrus_americanus_H_CamCM007984.2000448.1:0.0422595,Setaria_viridis_SEVIR_1G294700v2:0.0132477)n36:0.0109068)n30:0.00121186)n26:0.00515456,Dichantelium_oligosantes_H_DolKV779854.1000002.1:0.0380672)n25:0.00304724)n24:0.0131515)n21:0.0416768,(Aristida_adscensionis_H_Aadptg000001l001067.1:0.121648,(Stipagrostis_hirtigluma_H_Shi_ptg000038l_000696.1:0.323359,Stipagrostis_hirtigluma_H_Shi_ptg000038l_000466.1:0.0454614)n38:0.00505127)n37:0.0232181)n20:0.0181144)n19:0.0125677)n14:0.0143483)n1:0.0294099,((Pharus_latifolius_Phala.02G256600.3:0.00522688,(Pharus_latifolius_Phala.02G256600:0,Pharus_latifolius_Phala.02G256600.2:0)n41:5e-09)n40:0.112204,(Streptochaeta_angustifolia_strangu_019367:0.611249,Streptochaeta_angustifolia_strangu_020780:0.125414)n42:0.0139349)n39:0.0875656)n0;
```
