## Supplementary Dataset S1 for "Gene turnover and contingency facilitated the repeated evolution of C_4_ photosynthesis in grasses": OG0008507_tree.txt

```
(((Ananas_comosus_H_Ananas_contig6_000631.1:0.0222699,Tillandsia_fasciculata_H_Tillandsia_CM054940.1_000623.1:0.0270531)n2:0.124853,(Juncus_effusus_H_Juncus_Jeff_scaffold_9_000207.1:0.238632,Carex_scoparia_H_Carex_Csco_scaffold_31_000231.1:0.142668)n3:0.109309)n1:0.0305628,(Streptochaeta_angustifolia_strangu_027371:0.0488198,((Pharus_latifolius_Phala.02G261600:5e-09,Pharus_latifolius_Phala.02G261600.2:5e-09)n6:0.048625,(Panicum_virgatum_Pavir.6NG254000:0.113753,(((Leersia_perrieri_LPERR02G24350:0.052399,Zizania_latifolia_GWHTBFHI022001:0.0439222)n10:0.0245572,((Brachypodium_distachyon_BRADI_3g53160v3:0.0353369,(Hordeum_spontaneum_WB01_003684_0503220:0.00100131,(Hordeum_vulgareMorex_HORVU.MOREX.r3.6HG0608920:0.000356982,Hordeum_vulgareMorex_HORVU.MOREX.r3.6HG0608920.2:5e-09)n14:0.000656212)n13:0.0515745)n12:0.0249707,(((Dendrocalamus_sinicus_Dendrocalamus_sinicus_Dsi02C_29977981_29993646_Dsi02Cg13620.1_-1_CDS_4147725229_24332:0.0189015,Ampelocalamus_luodianensis_Alu09CXg06000.1:0.0174861)n17:0.00132447,(Dendrocalamus_sinicus_Dendrocalamus_sinicus_Dsi02B_42201993_42216533_Dsi02Bg15880.2_-1_CDS_4147719412_47391:0.0175936,Ampelocalamus_luodianensis_Alu02Dg06730.1:0.0449612)n18:0.0023638)n16:0.0054821,Olyra_latifolia_Ola014770:0.0743278)n15:0.00830876)n11:0.00352421)n9:0.0132556,(((((Eragrostis_curvula_EJB05_19730:0.00248483,Eragrostis_curvula_EJB05_19744:0.0207804)n23:0.0358019,(Eleusine_coracana_ELECO.r07.2AG0143140:0.0050976,Eleusine_coracana_ELECO.r07.2BG0198510:0.0108137)n24:0.0328107)n22:0.0326969,(Stipagrostis_hirtigluma_H_Shi_ptg000038l_000446.1:0.0389673,(Aristida_adscensionis_H_Aadptg000006l000400.1:0.0629457,Aristida_adscensionis_H_Aadptg000001l001045.1:0.030478)n26:0.0124875)n25:0.0090225)n21:0.00409217,(Phragmites_australis_Phragmites_australis_PaChr5_37774251_37793597_evm.model.PaChr5.1785_1_CDS_4362460851_29768:0.0232673,Phragmites_australis_Phragmites_australis_PaChr6_36975133_36987324_evm.model.PaChr6.1846_1_CDS_4362468200_19724:0.0254597)n27:0.00935415)n20:0.0040218,(Chasmanthium_laxum_Chala.05G249500:0.026788,((Zea_mays_Zm00001eb252510:0.0280602,Sorghum_bicolor_SORBI_3004G262700:0.0136821)n30:0.0229248,(((Panicum_hallii_Pahal.1G369400:0.0104683,(Panicum_virgatum_Pavir.1NG456400:0.00927179,Panicum_virgatum_Pavir.1KG474600:0.0109806)n34:0.00447418)n33:0.0128103,(Digitaria_radicosa_Dra01G0235600:0.0221308,(Digitaria_exilis_H_Dex1A-002218.1:0.0036749,Digitaria_exilis_H_Dex1B-002173.1:0.00130625)n36:0.0152198)n35:0.0102807)n32:0.00340223,(((Echinocloa_haploclada_eh_chr7.3076:0.0296472,(ASEM_RSA5_H_RSA5chrom1001740.1:0.00335039,ASEM_AUS1_H_AUS1CM014270.1002715.1:0.00178054)n40:0.0227291)n39:0.00480552,(Urochloa_fusta_Urofu.1G387700:0.0222544,(Cenchrus_americanus_H_CamCM007984.2000417.1:0.0272112,Setaria_viridis_SEVIR_1G299400v2:0.00732637)n42:0.0151073)n41:0.00687668)n38:0.000841337,Dichantelium_oligosantes_H_DolKV768505.1000009.1:0.0142988)n37:0.000741039)n31:0.00670638)n29:0.0113129)n28:0.00820187)n19:0.0272245)n8:0.0273668)n7:0.00304075)n5:0.0285038)n4:0.0321303)n0;
```
