## Supplementary Dataset S1 for "Gene turnover and contingency facilitated the repeated evolution of C_4_ photosynthesis in grasses": OG0008508_tree.txt

```
((Streptochaeta_angustifolia_strangu_016109:0.15305,((Pharus_latifolius_Phala.02G267200.2:0.0082916,Pharus_latifolius_Phala.02G267200.3:5e-09)n3:0.0166634,(Pharus_latifolius_Phala.02G267200.5:5e-09,(Pharus_latifolius_Phala.02G267200:0.0208054,Pharus_latifolius_Phala.02G267200.4:5e-09)n5:9e-09)n4:0.0012353)n2:0.141999)n1:0.049711,(((Zizania_latifolia_GWHTBFHI022053:0.11147,(Leersia_perrieri_LPERR02G24890:0.148357,Oryza_sativa_LOC_Os02g48860:0.0478419)n9:0.0563018)n8:0.0731789,((Olyra_latifolia_Ola010447:0.0873797,(Ampelocalamus_luodianensis_Alu09CXg05570.1:0.0217628,(Dendrocalamus_sinicus_Dendrocalamus_sinicus_Dsi02B_42691347_42692863_Dsi02Bg16250.1_1_CDS_4147719523_53021:0.0599396,Dendrocalamus_sinicus_Dendrocalamus_sinicus_Dsi02A_43044939_43051853_Dsi02Ag17740.1_1_CDS_4147713160_53000:0.310297)n13:0.0344775)n12:0.0276484)n11:0.0211926,(Brachypodium_distachyon_BRADI_3g53610v3:0.134109,(Hordeum_spontaneum_WB01_002705_0083965:0.00528283,Hordeum_vulgareMorex_HORVU.MOREX.r3.6HG0610190:0.0063084)n15:0.132516)n14:0.0564008)n10:0.0224542)n7:0.025686,(((Aristida_adscensionis_H_Aadptg000001l000196.1:0.101213,Stipagrostis_hirtigluma_H_Shi_ptg000038l_001807.1:0.058295)n18:0.0658204,(Eragrostis_curvula_EJB05_19795:0.0904099,(Eleusine_coracana_ELECO.r07.2AG0143700:0.0243794,Eleusine_coracana_ELECO.r07.2BG0199070:0.0447249)n20:0.161684)n19:0.0554537)n17:0.0209099,((Phragmites_australis_Phragmites_australis_PaChr6_37435158_37436691_evm.model.PaChr6.1885_1_CDS_4362468286_13410:0.0630908,(Chasmanthium_laxum_Chala.05G255100:0.131685,Chasmanthium_laxum_Chala.05G255000:0.0518455)n23:0.0144842)n22:0.0138052,((Urochloa_fusta_Urofu.1G382000:0.318849,Zea_mays_Zm00001eb252960:0.55857)n25:0.312403,((Dichantelium_oligosantes_H_DolKV784131.1000033.1:0.0681306,((((Digitaria_radicosa_Dra01G0240800:0.0723684,(Digitaria_exilis_H_Dex1A-001432.1:0.0274328,Digitaria_exilis_H_Dex1B-001366.1:0.0187656)n32:0.0827748)n31:0.0392665,(Echinocloa_haploclada_eh_chr7.3134:0.0686151,Urochloa_fusta_Urofu.1G381900:0.0736084)n33:0.0106399)n30:0.00639588,(ASEM_AUS1_H_AUS1CM014270.1001707.1:0.0165548,ASEM_RSA5_H_RSA5chrom1001780.1:0.0110651)n34:0.0295748)n29:0.00794382,((Cenchrus_americanus_H_CamCM007984.2004599.1:0.0350984,Setaria_viridis_SEVIR_1G304900v2:0.0470816)n36:0.0229391,((Panicum_virgatum_Pavir.1KG484200:0.0261423,Panicum_virgatum_Pavir.1NG465200:0.0377557)n38:0.0167531,Panicum_hallii_Pahal.1G374700:0.03963)n37:0.0232411)n35:0.0103073)n28:0.0127427)n27:0.0395415,(Sorghum_bicolor_SORBI_3004G258400:0.0593606,(Zea_mays_Zm00001eb285860:0.296228,(Zea_mays_Zm00001eb189440:0.0697027,(Zea_mays_Zm00001eb252950:0.00283196,Zea_mays_Zm00001eb253000:0.00477355)n42:0.0379932)n41:0.00379932)n40:0.000422146)n39:0.00777673)n26:0.0258441)n24:0.00287157)n21:0.0209269)n16:0.0376068)n6:0.049711)n0;
```
