## Supplementary Dataset S1 for "Gene turnover and contingency facilitated the repeated evolution of C_4_ photosynthesis in grasses": OG0008509_tree.txt

```
(((Ananas_comosus_H_Ananas_contig3_000731.1:0.190095,Tillandsia_fasciculata_H_Tillandsia_CM054933.1_000731.1:0.104503)n2:0.234797,(Ananas_comosus_H_Ananas_contig7_000468.1:0.12163,Tillandsia_fasciculata_H_Tillandsia_CM054935.1_000463.1:0.166197)n3:0.187326)n1:0.0842954,((Pharus_latifolius_Phala.04G095500:0.461653,(Brachypodium_distachyon_BRADI_1g43460v3:0.12461,Brachypodium_distachyon_BRADI_1g43480v3:0.113649)n6:0.352477)n5:0.0856591,((Pharus_latifolius_Phala.02G270900:0.143315,Streptochaeta_angustifolia_strangu_034790:0.165823)n8:0.0765871,(((((Zizania_latifolia_GWHTBFHI022079:0.0824342,Zizania_latifolia_GWHTBFHI026261:0.0648253)n13:0.0378643,(Oryza_sativa_LOC_Os02g49370:0.0480237,Leersia_perrieri_LPERR02G25180:0.11588)n14:0.0446043)n12:0.039945,(Olyra_latifolia_Ola010478:0.0909745,((Dendrocalamus_sinicus_Dendrocalamus_sinicus_Dsi02B_42993874_42994614_Dsi02Bg16490.1_-1_CDS_4147719595_36695:0.0793116,Ampelocalamus_luodianensis_Alu02Dg06030.2:0.110533)n17:0.0123638,(Dendrocalamus_sinicus_Dendrocalamus_sinicus_Dsi02C_30568307_30569023_Dsi02Cg14120.1_-1_CDS_4147725379_51915:0.0444481,Ampelocalamus_luodianensis_Alu09CXg05260.1:0.0374269)n18:0.00415855)n16:0.0143986)n15:0.0318553)n11:0.0289901,((Hordeum_spontaneum_WB01_007406_0320501:5e-09,Hordeum_vulgareMorex_HORVU.MOREX.r3.6HG0611100:0.00203033)n20:0.141804,Brachypodium_distachyon_BRADI_3g56400v3:0.218164)n19:0.0382692)n10:0.0450383,((Aristida_adscensionis_H_Aadptg000001l001014.1:0.134927,Stipagrostis_hirtigluma_H_Shi_ptg000038l_000407.1:0.079616)n22:0.0424099,(((Digitaria_radicosa_Dra01G0244100:0.0896687,(Digitaria_exilis_H_Dex1A-002184.1:5e-09,Digitaria_exilis_H_Dex1B-002137.1:0.00925252)n26:0.0906113)n25:0.0314235,(Urochloa_fusta_Urofu.1G377700:0.08917,(Eleusine_coracana_ELECO.r07.2AG0143990:0.0311824,Eleusine_coracana_ELECO.r07.2BG0199400:0.0489812)n28:0.181662)n27:0.0453602)n24:0.023361,(((Sorghum_bicolor_SORBI_3004G254500:0.0764438,(Zea_mays_Zm00001eb253260:0.0885889,Zea_mays_Zm00001eb189490:0.066004)n32:0.021824)n31:0.0417859,(Phragmites_australis_Phragmites_australis_PaChr6_37733774_37734556_evm.model.PaChr6.1914_1_CDS_4362468352_41172:0.119283,Chasmanthium_laxum_Chala.05G257900:0.0796816)n33:0.0257225)n30:0.0210739,((Dichantelium_oligosantes_H_DolKV767305.1000003.1:0.069839,(Echinocloa_haploclada_eh_chr7.3173:0.0682854,(ASEM_AUS1_H_AUS1CM014270.1002670.1:0.00793705,ASEM_RSA5_H_RSA5chrom1002591.1:0.0108877)n37:0.0298825)n36:0.0149178)n35:0.0104909,((Setaria_viridis_SEVIR_1G308700v2:7e-09,Cenchrus_americanus_H_CamCM007984.2000371.1:0.0120556)n39:0.0702353,(Panicum_hallii_Pahal.1G378100:0.0417355,((Panicum_virgatum_Pavir.1KG488700:0.0483682,Panicum_virgatum_Pavir.1NG410000:0.0526152)n42:0.0147981,Panicum_virgatum_Pavir.1NG467100:0.0689969)n41:0.00766633)n40:0.0104668)n38:0.0115952)n34:0.0139885)n29:0.028241)n23:0.0474219)n21:0.041907)n9:0.0401664)n7:0.0526909)n4:0.0842954)n0;
```
