## Supplementary Dataset S1 for "Gene turnover and contingency facilitated the repeated evolution of C_4_ photosynthesis in grasses": OG0008510_tree.txt

```
((((Brachypodium_distachyon_BRADI_3g56370v3:0.0468582,(Hordeum_spontaneum_WB01_005573_0120456:5e-09,Hordeum_vulgareMorex_HORVU.MOREX.r3.6HG0611250:5e-09)n4:0.0594966)n3:0.0418529,((Ampelocalamus_luodianensis_Alu02Dg05980.2:0.0309863,(Dendrocalamus_sinicus_Dendrocalamus_sinicus_Dsi02C_30604172_30610818_Dsi02Cg14150.2_1_CDS_4147725388_135:0.0522357,Dendrocalamus_sinicus_Dendrocalamus_sinicus_Dsi02B_43101601_43116675_Dsi02Bg16550.1_1_CDS_4147719613_46829:0.0301299)n7:0.00334777)n6:0.00720643,(Ampelocalamus_luodianensis_Alu09CXg05220.1:0.0344587,Dendrocalamus_sinicus_Dendrocalamus_sinicus_Dsi02A_43354666_43360066_Dsi02Ag17980.1_1_CDS_4147713232_36674:0.0195251)n8:0.0143746)n5:0.00159718)n2:0.00400349,(((Pharus_latifolius_Phala.02G271300.2:0.00307041,(Pharus_latifolius_Phala.02G271300:0.0295058,Pharus_latifolius_Phala.02G271300.3:0.0032587)n12:0.0296135)n11:0.0776522,(Streptochaeta_angustifolia_strangu_003492:0.0973156,Streptochaeta_angustifolia_strangu_011071:0.0844493)n13:0.0178175)n10:0.0395464,((Olyra_latifolia_scaffold180_990639_993863_+:0.0997978,((Leersia_perrieri_LPERR02G25250:0.0502651,Oryza_sativa_LOC_Os02g49450:0.0286099)n17:0.00957726,(Streptochaeta_angustifolia_strangu_005721:0.44801,Oryza_sativa_LOC_Os02g09500:0.353548)n18:0.0677464)n16:0.00752738)n15:0.0127456,(Zizania_latifolia_GWHTBFHI022074:0.0369861,Zizania_latifolia_GWHTBFHI026256:0.0384651)n19:0.0175215)n14:0.00585751)n9:0.000650835)n1:0.00413116,(((Eragrostis_curvula_EJB05_19850:0.0742677,(Eleusine_coracana_ELECO.r07.2AG0144030:0.00513919,Eleusine_coracana_ELECO.r07.2BG0199460:0.00646)n23:0.0332814)n22:0.0232907,((Aristida_adscensionis_H_Aadptg000001l000210.1:0.0419774,Stipagrostis_hirtigluma_H_Shi_ptg000038l_001823.1:0.0362544)n25:0.00949405,(Chasmanthium_laxum_Chala.05G258400:0.0404658,(((((Cenchrus_americanus_H_CamCM007984.2004619.1:0.0159131,Setaria_viridis_SEVIR_1G309600v2:0.00407598)n31:0.00614069,(Urochloa_fusta_Urofu.1G377100:0.0260131,(Panicum_hallii_Pahal.1G378700:0.0127885,Panicum_virgatum_Pavir.1KG489200:0.0160834)n33:0.0180755)n32:0.0053019)n30:0.00614529,((Digitaria_exilis_H_Dex1A-001449.1:0.0113335,Digitaria_exilis_H_Dex1B-001381.1:0.0137796)n35:0.0150784,Digitaria_radicosa_Dra01G0244700:0.0317628)n34:0.0147808)n29:0.00221,(Dichantelium_oligosantes_H_DolKV778620.1000001.1:0.0317365,((ASEM_AUS1_H_AUS1CM014270.1002659.1:0.0520609,ASEM_RSA5_H_RSA5chrom1001803.1:0.032854)n38:0.00697192,Echinocloa_haploclada_eh_chr7.3186:0.0420083)n37:0.00926287)n36:0.00141011)n28:0.0106327,((Zea_mays_Zm00001eb253320:0.0601503,Zea_mays_Zm00001eb189530:0.0334835)n40:0.00604726,(Sorghum_bicolor_SORBI_3001G504700:0.130696,Sorghum_bicolor_SORBI_3004G253900:0.0214319)n41:0.00238132)n39:0.00385018)n27:0.0110083)n26:0.0137815)n24:0.00320793)n21:0.00378078,(Phragmites_australis_Phragmites_australis_PaChr6_37777606_37780967_evm.model.PaChr6.1917_1_CDS_4362468358_1196:0.0356548,Phragmites_australis_Phragmites_australis_PaChr5_38680406_38683283_evm.model.PaChr5.1846_1_CDS_4362460987_2011:0.027748)n42:0.00308311)n20:0.00282057)n0;
```
