## Supplementary Dataset S1 for "Gene turnover and contingency facilitated the repeated evolution of C_4_ photosynthesis in grasses": OG0008511_tree.txt

```
((Streptochaeta_angustifolia_strangu_011063:0.196658,((Pharus_latifolius_Phala.02G271800.3:5e-09,(Pharus_latifolius_Phala.02G271800:0.0116972,Pharus_latifolius_Phala.02G271800.2:5e-09)n4:5e-09)n3:0.0188061,(Pharus_latifolius_Phala.02G271700.3:5e-09,(Pharus_latifolius_Phala.02G271700:5e-09,Pharus_latifolius_Phala.02G271700.2:5e-09)n6:5e-09)n5:0.0221802)n2:0.177537)n1:0.0506485,((Brachypodium_distachyon_BRADI_3g56300v3:0.131106,Hordeum_spontaneum_WB01_002478_0543646:0.154134)n8:0.0433466,((((Zizania_latifolia_GWHTBFHI022093:0.05361,Zizania_latifolia_GWHTBFHI026251:0.0629452)n12:0.0534136,(Leersia_perrieri_LPERR02G25320:0.0827989,Oryza_sativa_LOC_Os02g49550:0.0919801)n13:0.0410157)n11:0.0870632,(Olyra_latifolia_Ola010490:0.142456,((Ampelocalamus_luodianensis_Alu02Dg05920.2:0.0527293,Dendrocalamus_sinicus_Dendrocalamus_sinicus_Dsi02C_30685336_30686232_Dsi02Cg14190.1_1_CDS_4147725400_6890:0.0474806)n16:0.0117209,((Dendrocalamus_sinicus_Dendrocalamus_sinicus_Dsi02A_43393474_43394379_Dsi02Ag18020.1_1_CDS_4147713244_43430:0.0763679,(Dendrocalamus_sinicus_Dendrocalamus_sinicus_DsiCtg00596_57443_58357_DsiCtg00596g00030.1_-1_CDS_4147854052_51776:0.0113408,Dendrocalamus_sinicus_Dendrocalamus_sinicus_Dsi02B_43176387_43177442_Dsi02Bg16600.1_1_CDS_4147719628_55274:0.0276645)n19:0.0417544)n18:0.00862386,Ampelocalamus_luodianensis_Alu09CXg05130.2:0.0522486)n17:0.0058054)n15:0.0256051)n14:0.0146843)n10:0.0143379,(Phragmites_australis_Phragmites_australis_PaChr6_37837512_37838489_evm.model.PaChr6.1923_1_CDS_4362468372_7084:0.116677,((Chasmanthium_laxum_Chala.05G259400:0.0702109,(Aristida_adscensionis_H_Aadptg000001l000216.1:0.142667,Stipagrostis_hirtigluma_H_Shi_ptg000038l_001827.1:0.0492617)n23:0.0156437)n22:0.00648684,((Eragrostis_curvula_EJB05_19840:0.0766693,(Eleusine_coracana_ELECO.r07.2AG0144150:0.0320011,Eleusine_coracana_ELECO.r07.2BG0199590:0.0331316)n26:0.0754894)n25:0.0275856,(((Sorghum_bicolor_SORBI_3004G252800:0.0270749,Zea_mays_Zm00001eb189830:0.0723454)n29:0.0554099,Echinocloa_haploclada_eh_chr7.3197:0.0514114)n28:0.00419559,((Digitaria_radicosa_Dra01G0245300:0.0625459,(Digitaria_exilis_H_Dex1A-001454.1:0.0331394,Digitaria_exilis_H_Dex1B-001386.1:0.0400241)n32:0.0423723)n31:0.0624163,(((Dichantelium_oligosantes_H_DolKV775646.1000008.1:0.0332882,(Urochloa_fusta_Urofu.1G050800:0.0638586,Urochloa_fusta_Urofu.1G376300:0.0252413)n36:0.042617)n35:0.0135005,(ASEM_RSA5_H_RSA5chrom1001809.1:0.0110902,((Cenchrus_americanus_H_CamCM007984.2004627.1:0.0478917,Setaria_viridis_SEVIR_1G310500v2:0.0524667)n39:0.0160108,(Panicum_hallii_Pahal.1G395100:0.0314938,(ASEM_RSA5_H_RSA5chrom4001779.1:0.122647,(Panicum_virgatum_Pavir.1KG490400:0.0290502,Panicum_virgatum_Pavir.1NG400300:0.0499379)n42:0.00554866)n41:0.0126244)n40:0.00454097)n38:0.00782913)n37:0.000869903)n34:0.00337603,ASEM_AUS1_H_AUS1CM014270.1001729.1:0.017519)n33:0.00494023)n30:0.00789431)n27:0.0320993)n24:0.0130492)n21:0.0187654)n20:0.0602978)n9:0.0202483)n7:0.0506485)n0;
```
