## Supplementary Dataset S1 for "Gene turnover and contingency facilitated the repeated evolution of C_4_ photosynthesis in grasses": OG0008512_tree.txt

```
((Juncus_effusus_H_Juncus_Jeff_scaffold_1_000850.1:0.373888,(Ananas_comosus_H_Ananas_contig7_000655.1:0.0452671,Tillandsia_fasciculata_H_Tillandsia_CM054935.1_000668.1:0.0545761)n2:0.160093)n1:0.0623066,(Streptochaeta_angustifolia_strangu_011035:0.108612,((Pharus_latifolius_Phala.02G274100:0.00550938,Pharus_latifolius_Phala.02G274100.2:0.0444887)n5:0.106861,((((Zizania_latifolia_GWHTBFHI022112:0.0468317,Zizania_latifolia_GWHTBFHI026239:0.0549567)n9:0.0189918,(Leersia_perrieri_LPERR02G25550:0.0711787,Oryza_sativa_LOC_Os02g49820:0.0432201)n10:0.0185465)n8:0.0700445,((Brachypodium_distachyon_BRADI_3g57027v3:0.100233,(Hordeum_spontaneum_WB01_009401_0012100:0.00197784,Hordeum_vulgareMorex_HORVU.MOREX.r3.6HG0612260:0.00393389)n13:0.0971246)n12:0.0427103,(Olyra_latifolia_scaffold180_1387231_1390391_+:0.104744,((Ampelocalamus_luodianensis_Alu02Dg05710.1:0.0394052,Dendrocalamus_sinicus_Dendrocalamus_sinicus_Dsi02B_43547842_43555724_Dsi02Bg16840.1_1_CDS_4147719700_38947:0.0411335)n16:0.0156687,(Ampelocalamus_luodianensis_Alu09CXg04920.1:0.0299573,Dendrocalamus_sinicus_Dendrocalamus_sinicus_Dsi02C_30856902_30860208_Dsi02Cg14340.1_1_CDS_4147725445_32210:0.0465588)n17:0.0036401)n15:0.000404456)n14:0.0122584)n11:0.0125678)n7:0.0180234,((Aristida_adscensionis_H_Aadptg000001l000233.1:0.0822918,Stipagrostis_hirtigluma_H_Shi_ptg000038l_001841.1:0.0758052)n19:0.0224518,((Eragrostis_curvula_EJB05_19868:0.0590068,(Eleusine_coracana_ELECO.r07.2AG0144380:0.00696001,Eleusine_coracana_ELECO.r07.2BG0199820:0.0143931)n22:0.0858971)n21:0.0501854,(Chasmanthium_laxum_Chala.05G262200:0.0480259,((Sorghum_bicolor_SORBI_3004G250200:0.0307957,Zea_mays_Zm00001eb253560:0.0417593)n25:0.0604189,((Echinocloa_haploclada_eh_chr7.3226:0.0544333,(ASEM_AUS1_H_AUS1CM014270.1001756.1:0.0127608,(ASEM_RSA5_H_RSA5chrom1001829.1:0.0019688,ASEM_RSA5_H_RSA5chrom1001834.1:0.000993581)n29:0.00956979)n28:0.0385754)n27:0.0421668,((Digitaria_exilis_H_Dex1B-000694.1:0.19659,Panicum_hallii_Pahal.9G372600:0.298083)n31:0.0981591,((Dichantelium_oligosantes_H_DolKV779433.1000001.1:0.0476776,(Urochloa_fusta_Urofu.1G372600:0.0500691,(Panicum_hallii_Pahal.1G392200:0.0240271,(Panicum_virgatum_Pavir.1KG497100:0.0385398,Panicum_virgatum_Pavir.1NG405000:0.0283464)n36:0.0031496)n35:0.00398103)n34:0.00296412)n33:0.0039206,((Cenchrus_americanus_H_CamCM007984.2004644.1:0.0458719,Setaria_viridis_SEVIR_1G314000v2:0.0121475)n38:0.0279132,(((Digitaria_exilis_H_Dex1B-000695.1:0.0121172,Digitaria_exilis_H_Dex1B-001404.1:0.0240369)n41:0.00402566,Digitaria_exilis_H_Dex1A-001469.1:0.023569)n40:0.0237405,(Digitaria_radicosa_Dra06G0090200:0.0386053,Digitaria_radicosa_Dra01G0247800:0.0276593)n42:0.0161989)n39:0.0224491)n37:0.00213606)n32:0.0103353)n30:0.0138092)n26:0.00932529)n24:0.0173944)n23:0.0266619)n20:0.0117906)n18:0.0643429)n6:0.0569482)n4:0.0487518)n3:0.0623066)n0;
```
