## Supplementary Dataset S1 for "Gene turnover and contingency facilitated the repeated evolution of C_4_ photosynthesis in grasses": OG0008513_tree.txt

```
((Juncus_effusus_H_Juncus_Jeff_scaffold_1_000834.1:0.274727,Carex_scoparia_H_Carex_Csco_scaffold_10_000065.1:0.185562)n1:0.133643,(Streptochaeta_angustifolia_strangu_002443:0.0746279,((Pharus_latifolius_Phala.02G276300.4:0.0177944,(Pharus_latifolius_Phala.02G276300:6e-09,(Pharus_latifolius_Phala.02G276300.2:0,Pharus_latifolius_Phala.02G276300.3:0)n6:5e-09)n5:0.0014407)n4:0.0789637,((((Ampelocalamus_luodianensis_Alu02Dg05530.2:0.0690404,Dendrocalamus_sinicus_Dendrocalamus_sinicus_Dsi02B_43751135_43753997_Dsi02Bg17010.1_1_CDS_4147719751_10810:0.029403)n10:0.00640752,(Ampelocalamus_luodianensis_Alu09CXg04730.1:0.01685,Dendrocalamus_sinicus_Dendrocalamus_sinicus_Dsi02A_43796645_43799114_Dsi02Ag18320.1_1_CDS_4147713334_37237:0.0318801)n11:0.0282541)n9:0.00670329,Olyra_latifolia_Ola010534:0.0832635)n8:0.0175274,((((Leersia_perrieri_LPERR02G25780:0.0486036,Oryza_sativa_LOC_Os02g50100:0.0350461)n15:0.0171796,(Zizania_latifolia_GWHTBFHI022130:0.130227,Zizania_latifolia_GWHTBFHI026225:0.0578825)n16:0.0187302)n14:0.0400719,(Brachypodium_distachyon_BRADI_3g56840v3:0.0663957,(Hordeum_spontaneum_WB01_005390_0800152:0.00360382,Hordeum_vulgareMorex_HORVU.MOREX.r3.6HG0612910:0.00272611)n18:0.0961954)n17:0.0473984)n13:0.0157872,((Aristida_adscensionis_H_Aadptg000001l000247.1:0.0543152,Stipagrostis_hirtigluma_H_Shi_ptg000038l_001852.1:0.0516172)n20:0.0255948,(((Eleusine_coracana_ELECO.r07.2AG0144660:0.00821372,Eleusine_coracana_ELECO.r07.2BG0200190:0.0114591)n23:0.072792,(Eragrostis_curvula_EJB05_19908:5e-09,Eragrostis_curvula_EJB05_19907:0.0010999)n24:0.0509536)n22:0.0366174,(Chasmanthium_laxum_Chala.05G264500:0.0462413,((Zea_mays_Zm00001eb190260:0.0564843,Sorghum_bicolor_SORBI_3004G247800:0.0280689)n27:0.0417678,(((Cenchrus_americanus_H_CamCM007984.2004657.1:0.033044,Setaria_viridis_SEVIR_1G316400v2:0.0157546)n30:0.0294115,(Digitaria_radicosa_Dra01G0249800:0.0288374,(Digitaria_exilis_H_Dex1A-001480.1:0.00959902,Digitaria_exilis_H_Dex1B-001414.1:0.00327674)n32:0.0383811)n31:0.0176418)n29:0.00811985,(Phragmites_australis_Phragmites_australis_PaChr14_25939180_25942361_evm.model.PaChr14.1081_1_CDS_4362390689_938:0.0312555,((Urochloa_fusta_Urofu.1G370000:0.049098,(Panicum_hallii_Pahal.1G389800:0.0265245,(Panicum_virgatum_Pavir.1NG408600:0.0149698,Panicum_virgatum_Pavir.1KG500200:0.0254128)n37:0.0137927)n36:0.0114347)n35:0.00739311,((ASEM_AUS1_H_AUS1CM014270.1001773.1:0.0155762,ASEM_RSA5_H_RSA5chrom1001843.1:0.0133722)n39:0.03512,(Dichantelium_oligosantes_H_DolKV775893.1000006.1:0.0222995,(Phragmites_australis_Phragmites_australis_PaChr5_39059441_39060156_evm.model.PaChr5.1882_1_CDS_4362461067_35660:0.152743,(Echinocloa_haploclada_eh_chr7.3260:0.000419733,Echinocloa_haploclada_eh_chr7.3256:0.0309728)n42:0.0386217)n41:0.0033814)n40:0.00463346)n38:0.00313852)n34:0.010835)n33:0.00120389)n28:0.00760983)n26:0.00851488)n25:0.0126959)n21:0.00698286)n19:0.0524623)n12:0.00390545)n7:0.0396831)n3:0.0399275)n2:0.133643)n0;
```
