## Supplementary Dataset S1 for "Gene turnover and contingency facilitated the repeated evolution of C_4_ photosynthesis in grasses": OG0008514_tree.txt

```
((Pharus_latifolius_Phala.02G276600:0.00459347,Pharus_latifolius_Phala.02G276600.2:0.0267169)n1:0.107836,(((Oryza_sativa_LOC_Os02g50174:0.149371,(Zizania_latifolia_GWHTBFHI022133:0.0672753,Zizania_latifolia_GWHTBFHI026223:0.0823467)n5:0.0367303)n4:0.0642805,((Olyra_latifolia_Ola010537:0.237047,Ampelocalamus_luodianensis_Alu09CXg04690.2:0.182456)n7:0.0623318,((Olyra_latifolia_Ola010538:0.107649,(Hordeum_spontaneum_WB01_005390_0247486:5e-09,Hordeum_vulgareMorex_HORVU.MOREX.r3.6HG0613020:0.00192074)n10:0.238136)n9:0.0338346,(((Ampelocalamus_luodianensis_Alu09CXg04660.2:0.0594388,Dendrocalamus_sinicus_Dendrocalamus_sinicus_Dsi02A_43833318_43835082_Dsi02Ag18350.1_1_CDS_4147713343_42304:0.0230905)n13:0.0236627,(Dendrocalamus_sinicus_Dendrocalamus_sinicus_Dsi02C_31071577_31074004_Dsi02Cg14520.1_1_CDS_4147725499_5765:0.0419195,Ampelocalamus_luodianensis_Alu02Dg05490.1:0.0301256)n14:0.00334728)n12:0.00934657,Dendrocalamus_sinicus_Dendrocalamus_sinicus_Dsi02B_43801719_43804184_Dsi02Bg17040.1_1_CDS_4147719760_15874:0.0567061)n11:0.0472273)n8:0.0270591)n6:0.00300656)n3:0.0422623,(((Stipagrostis_hirtigluma_H_Shi_ptg000038l_001855.1:0.154914,Aristida_adscensionis_H_Aadptg000001l000250.1:0.233063)n17:0.0406888,(Stipagrostis_hirtigluma_H_Shi_ptg000038l_001856.1:0.0981691,(Aristida_adscensionis_H_Aadptg000001l000251.1:0.116071,Aristida_adscensionis_H_Aadptg000001l000252.1:0.141368)n19:0.0379381)n18:0.0393278)n16:0.0970489,((((Eragrostis_curvula_EJB05_19912:0.00104715,Eragrostis_curvula_EJB05_19927:0.000793281)n23:0.102327,(Eleusine_coracana_ELECO.r07.2AG0144700:0.0208966,Eleusine_coracana_ELECO.r07.2BG0200220:0.0136651)n24:0.0569364)n22:0.0699064,(Phragmites_australis_Phragmites_australis_PaChr5_39098125_39100265_evm.model.PaChr5.1884_1_CDS_4362461071_37351:0.0600836,Phragmites_australis_Phragmites_australis_PaChr6_38236918_38238365_evm.model.PaChr6.1957_1_CDS_4362468446_38217:0.0558003)n25:0.030624)n21:0.0235835,(Chasmanthium_laxum_Chala.05G265000:0.0693743,((Sorghum_bicolor_SORBI_3004G247400:0.073824,Zea_mays_Zm00001eb253760:0.044188)n28:0.0386522,(((Setaria_viridis_SEVIR_1G316900v2:0.0207654,(Cenchrus_americanus_H_CamCM007983.2001088.1:0.117463,Cenchrus_americanus_H_CamCM007984.2004662.1:0.0575798)n32:0.0200086)n31:0.0118976,((Urochloa_fusta_Urofu.1G369500:0.056739,(Digitaria_radicosa_Dra01G0250200:0.043132,(Digitaria_exilis_H_Dex1A-001483.1:0.0161138,Digitaria_exilis_H_Dex1B-001417.1:0.0225742)n36:0.0457144)n35:0.0293234)n34:0.00949593,((ASEM_RSA5_H_RSA5chrom1001844.1:0.00952468,(ASEM_AUS1_H_AUS1CM014270.1001780.1:0.014111,ASEM_AUS1_H_AUS1CM014275.1000866.1:0.0242701)n39:0.0124896)n38:0.0641947,(Echinocloa_haploclada_eh_chr7.3265:0.0556703,Dichantelium_oligosantes_H_DolKV779867.1000002.1:0.043812)n40:0.0140664)n37:0.0119303)n33:0.0114356)n30:0.0137454,(Panicum_hallii_Pahal.1G389300:0.0761193,(Panicum_virgatum_Pavir.1NG409300:0.0354422,Panicum_virgatum_Pavir.1KG500800:0.0466579)n42:0.00518421)n41:0.0135649)n29:0.0414216)n27:0.0595349)n26:0.0674846)n20:0.0235605)n15:0.0864667)n2:0.0492246)n0;
```
