## Supplementary Dataset S1 for "Gene turnover and contingency facilitated the repeated evolution of C_4_ photosynthesis in grasses": OG0008515_tree.txt

```
(((Ananas_comosus_H_Ananas_contig7_000697.1:0.0223059,Tillandsia_fasciculata_H_Tillandsia_CM054935.1_000699.1:0.0210628)n2:0.145106,(Juncus_effusus_H_Juncus_Jeff_scaffold_1_000819.1:0.268703,Carex_scoparia_H_Carex_Csco_scaffold_14_000367.1:0.180922)n3:0.112826)n1:0.0581759,((Streptochaeta_angustifolia_strangu_014626:0.0644326,(Pharus_latifolius_Phala.02G279200.3:5e-09,(Pharus_latifolius_Phala.02G279200:5e-09,Pharus_latifolius_Phala.02G279200.2:5e-09)n7:6e-09)n6:0.0603123)n5:0.0209827,(((Zizania_latifolia_GWHTBFHI022156:0.0356989,(Leersia_perrieri_LPERR02G26080:0.0385317,Oryza_sativa_LOC_Os02g50560:0.0223082)n11:0.0139732)n10:0.0259351,((Aristida_adscensionis_H_Aadptg000001l000266.1:0.0510388,Stipagrostis_hirtigluma_H_Shi_ptg000038l_001871.1:0.0354699)n13:0.016316,((Brachypodium_distachyon_BRADI_3g59790v3:0.0416754,(Hordeum_spontaneum_WB01_001271_0641072:0.00094715,Hordeum_vulgareMorex_HORVU.MOREX.r3.6HG0616160:0.000285722)n16:0.0558476)n15:0.0294328,((Stipagrostis_hirtigluma_H_Shi_ptg000017l_000760.1:0.242407,Olyra_latifolia_scaffold83_1414873_1424701_-:0.0144239)n18:0.0358179,(Dendrocalamus_sinicus_Dendrocalamus_sinicus_Dsi02A_44180099_44198264_Dsi02Ag18560.2_1_CDS_4147713406_20917:0.0163152,(Ampelocalamus_luodianensis_Alu02Dg05240.2:0.0202175,(Ampelocalamus_luodianensis_Alu09CXg04390.1:0.00127886,Ampelocalamus_luodianensis_Alu09CXg04430.4:0.00505609)n21:0.014455)n20:0.00160611)n19:0.00639756)n17:0.0136415)n14:0.00409244)n12:0.000454716)n9:0.0112794,((Eragrostis_curvula_EJB05_19962:0.0394746,(Eleusine_coracana_ELECO.r07.2AG0145010:0.00520378,Eleusine_coracana_ELECO.r07.2BG0200510:0.00774149)n24:0.0430879)n23:0.0275906,(Phragmites_australis_Phragmites_australis_PaChr6_38497735_38505957_evm.model.PaChr6.1978_1_CDS_4362468492_15093:0.0353976,(Chasmanthium_laxum_Chala.05G267700:0.0273225,((Sorghum_bicolor_SORBI_3004G244400:0.0178526,Zea_mays_Zm00001eb254030:0.0272925)n28:0.036041,((((Digitaria_exilis_H_Dex1A-001502.1:0.00755862,Digitaria_exilis_H_Dex1B-001430.1:0.00457656)n32:0.016004,(Digitaria_radicosa_Dra01G0253400:5e-09,Digitaria_radicosa_Dra01G0253400.2:5e-09)n33:0.0172003)n31:0.0201413,((Urochloa_fusta_Urofu.1G365700:0.0247117,(Cenchrus_americanus_H_CamCM007984.2004678.1:0.023543,Setaria_viridis_SEVIR_1G320300v2:0.012782)n36:0.00589714)n35:0.00321631,(Panicum_hallii_Pahal.1G385400:0.0120539,((Panicum_virgatum_Pavir.1KG504100:0.0152149,Panicum_virgatum_Pavir.J671000:0.0239256)n39:0.00329997,Panicum_virgatum_Pavir.1KG504000:0.0252329)n38:0.00280366)n37:0.000528011)n34:0.00168651)n30:0.00188415,(Dichantelium_oligosantes_H_DolKV777405.1000006.1:0.0207581,(Echinocloa_haploclada_eh_chr7.3295:0.0310678,(ASEM_AUS1_H_AUS1CM014270.1001801.1:0.00664305,ASEM_RSA5_H_RSA5chrom1001863.1:0.00697858)n42:0.0163048)n41:0.00202798)n40:0.00334374)n29:0.0107438)n27:0.00868545)n26:0.00470459)n25:0.00696526)n22:0.00379885)n8:0.0334256)n4:0.0581759)n0;
```
