## Supplementary Dataset S1 for "Gene turnover and contingency facilitated the repeated evolution of C_4_ photosynthesis in grasses": OG0008516_tree.txt

```
(((Pharus_latifolius_Phala.02G280600:0,Pharus_latifolius_Phala.02G280600.2:0)n2:0.0718891,(Streptochaeta_angustifolia_strangu_003942:0.0935564,Streptochaeta_angustifolia_strangu_012422:0.0648368)n3:0.024549)n1:0.0169464,((((Zizania_latifolia_GWHTBFHI022168:0.0410085,Zizania_latifolia_GWHTBFHI026194:0.0259913)n7:0.0142006,(Leersia_perrieri_LPERR02G26220:0.0416081,Oryza_sativa_LOC_Os02g50760:0.0263204)n8:0.0120446)n6:0.0283881,((Brachypodium_distachyon_BRADI_3g59670v3:0.0679958,(Hordeum_spontaneum_WB01_002156_0439893:0.0162098,Hordeum_vulgareMorex_HORVU.MOREX.r3.6HG0615820:0.00118072)n11:0.0514074)n10:0.0246356,(((Olyra_latifolia_Ola037114:0.0139916,(Olyra_latifolia_scaffold83_1133905_1136929_+:0.0104632,Olyra_latifolia_Ola037102:5e-09)n15:0.00401508)n14:0.0350122,(Ampelocalamus_luodianensis_Alu02Dg05120.1:0.0194946,Ampelocalamus_luodianensis_Alu09CXg04300.4:0.0152654)n16:0.00169616)n13:0.00354151,((Dendrocalamus_sinicus_Dendrocalamus_sinicus_Dsi02B_44356817_44361205_Dsi02Bg17350.1_1_CDS_4147719853_11373:5e-09,Dendrocalamus_sinicus_Dendrocalamus_sinicus_Dsi02B_44195389_44199776_Dsi02Bg17260.2_1_CDS_4147719826_53022:0.00081494)n18:0.0180455,((Dendrocalamus_sinicus_Dendrocalamus_sinicus_Dsi02A_44323940_44327798_Dsi02Ag18650.3_1_CDS_4147713433_36111:0.0151264,Dendrocalamus_sinicus_Dendrocalamus_sinicus_Dsi04C_30057654_30064313_Dsi04Cg13720.1_1_CDS_4147761691_25015:0.230653)n20:0.0144323,Dendrocalamus_sinicus_Dendrocalamus_sinicus_Dsi02C_31496682_31501378_Dsi02Cg14800.1_1_CDS_4147725583_53041:0.0216763)n19:0.00647885)n17:0.000719873)n12:0.0044064)n9:0.00498169)n5:0.00408967,(((Aristida_adscensionis_H_Aadptg000001l000269.1:0.0497901,Stipagrostis_hirtigluma_H_Shi_ptg000038l_001874.1:0.0475831)n23:0.0119953,((Eragrostis_curvula_EJB05_19971:0.0421054,(Eleusine_coracana_ELECO.r07.2AG0145150:0.00836954,Eleusine_coracana_ELECO.r07.2BG0200660:0.0148125)n26:0.0351247)n25:0.0251129,(Chasmanthium_laxum_Chala.05G269100:0.0345519,((Sorghum_bicolor_SORBI_3004G242700:0.0158106,Zea_mays_Zm00001eb254160:0.0207325)n29:0.0282394,(((Cenchrus_americanus_H_CamCM007984.2004684.1:0.0224748,Setaria_viridis_SEVIR_1G321900v2:0.00755539)n32:0.0150651,((Digitaria_radicosa_Dra01G0255200:0.0195732,(Digitaria_exilis_H_Dex1A-001982.1:0.00496467,Digitaria_exilis_H_Dex1B-001435.1:0.0031522)n35:0.0130648)n34:0.0162749,(Urochloa_fusta_Urofu.1G364200:0.0248997,(Panicum_hallii_Pahal.1G383900:0.0149054,(Panicum_virgatum_Pavir.1KG050800:0.00789601,Panicum_virgatum_Pavir.1KG505600:0.0110317)n38:0.00632019)n37:0.0177966)n36:0.000989564)n33:0.00230527)n31:0.00344009,(Dichantelium_oligosantes_H_DolKV778476.1000021.1:0.0191611,(Echinocloa_haploclada_eh_chr7.3310:0.0243032,(ASEM_AUS1_H_AUS1CM014270.1001806.1:0.00816929,ASEM_RSA5_H_RSA5chrom1001868.1:0.00407742)n41:0.0224986)n40:0.00357293)n39:0.00182901)n30:0.0137848)n28:0.00725793)n27:0.0080909)n24:0.00354813)n22:0.00528239,(Phragmites_australis_Phragmites_australis_PaChr6_38604727_38609866_evm.model.PaChr6.1988_1_CDS_4362468514_24336:0.0279101,Phragmites_australis_Phragmites_australis_PaChr5_39533701_39539771_evm.model.PaChr5.1913_1_CDS_4362461137_22634:0.034834)n42:0.00387045)n21:0.0070738)n4:0.0169464)n0;
```
