## Supplementary Dataset S1 for "Gene turnover and contingency facilitated the repeated evolution of C_4_ photosynthesis in grasses": OG0008517_tree.txt

```
(((Ananas_comosus_H_Ananas_contig7_000711.1:0.0225368,(Tillandsia_fasciculata_H_Tillandsia_JAQOTM010000429.1_000001.1:0.25653,Tillandsia_fasciculata_H_Tillandsia_CM054935.1_000714.1:0.00831108)n3:0.0119784)n2:0.105015,(Carex_scoparia_H_Carex_Csco_scaffold_14_000381.1:0.155943,Juncus_effusus_H_Juncus_Jeff_scaffold_1_001163.1:0.140157)n4:0.0648058)n1:0.0519359,(Streptochaeta_angustifolia_strangu_003935:0.0750245,((Pharus_latifolius_Phala.02G280900.4:5e-09,((Pharus_latifolius_Phala.02G280900:0,Pharus_latifolius_Phala.02G280900.2:0)n9:5e-09,Pharus_latifolius_Phala.02G280900.3:6e-09)n8:5e-09)n7:0.0600444,(((Zizania_latifolia_GWHTBFHI022170:0.0515479,(Leersia_perrieri_LPERR02G26240:0.0368308,Oryza_sativa_LOC_Os02g50780:0.0340575)n13:0.0147704)n12:0.0344754,((Ampelocalamus_luodianensis_Alu09CXg04280.6:0.0175641,(Dendrocalamus_sinicus_Dendrocalamus_sinicus_Dsi02B_44397225_44403372_Dsi02Bg17370.1_1_CDS_4147719859_14749:0.0109081,Dendrocalamus_sinicus_Dendrocalamus_sinicus_Dsi02B_44222260_44227455_Dsi02Bg17280.1_1_CDS_4147719832_56400:5e-09)n16:0.0176754)n15:0.00584175,((Olyra_latifolia_Ola037100:0.00576909,Olyra_latifolia_Ola037111:0.0464111)n18:0.0332046,(Brachypodium_distachyon_BRADI_3g59640v3:0.0472833,(Hordeum_spontaneum_WB01_002156_0612222:0.000808186,Hordeum_vulgareMorex_HORVU.MOREX.r3.6HG0615790:0.00357471)n20:0.0613466)n19:0.0297759)n17:0.00314649)n14:0.00750146)n11:0.00553278,((Aristida_adscensionis_H_Aadptg000001l000271.1:0.0545902,Stipagrostis_hirtigluma_H_Shi_ptg000038l_001876.1:0.0361241)n22:0.0309786,((Phragmites_australis_Phragmites_australis_PaChr6_38614490_38619280_evm.model.PaChr6.1990_1_CDS_4362468520_26856:0.0378861,(Eragrostis_curvula_EJB05_19972:0.034986,(Eleusine_coracana_ELECO.r07.2AG0145170:0.00680145,Eleusine_coracana_ELECO.r07.2BG0200680:0.00639671)n26:0.0522898)n25:0.0343743)n24:0.0057507,(Chasmanthium_laxum_Chala.05G269300:0.0254658,((Sorghum_bicolor_SORBI_3004G242500:0.0119372,Zea_mays_Zm00001eb254180:0.033569)n29:0.0247072,(Echinocloa_haploclada_eh_chr7.3311:0.0343737,((Dichantelium_oligosantes_H_DolKV778476.1000023.1:0.0208322,(ASEM_AUS1_H_AUS1CM014270.1001808.1:0.0018327,ASEM_RSA5_H_RSA5chrom1001870.1:0.0023952)n33:0.0245201)n32:0.0016542,((Panicum_hallii_Pahal.1G383700:0.0117721,((Panicum_virgatum_Pavir.1NG412900:0.0109606,Panicum_virgatum_Pavir.J653000:6e-09)n37:0.0142779,Panicum_virgatum_Pavir.1KG505800:0.0128294)n36:0.00225905)n35:0.0178933,((Digitaria_radicosa_Dra01G0255400:0.0148243,(Digitaria_exilis_H_Dex1A-001984.1:0.00441645,Digitaria_exilis_H_Dex1B-001437.1:0.00861656)n40:0.0182028)n39:0.0192061,((Cenchrus_americanus_H_CamCM007984.2004686.1:0.0239156,Setaria_viridis_SEVIR_1G322100v2:0.00796616)n42:0.0135435,Urochloa_fusta_Urofu.1G364000:0.0333403)n41:0.00166505)n38:0.00187176)n34:0.00389727)n31:0.00505552)n30:0.0122653)n28:0.0126701)n27:0.0162103)n23:0.00445777)n21:0.0178577)n10:0.0289208)n6:0.0259497)n5:0.0519359)n0;
```
