## Supplementary Dataset S1 for "Gene turnover and contingency facilitated the repeated evolution of C_4_ photosynthesis in grasses": OG0008518_tree.txt

```
((Ananas_comosus_H_Ananas_contig21_000302.1:0.0438535,(Tillandsia_fasciculata_H_Tillandsia_CM054943.1_000633.1:5e-09,Tillandsia_fasciculata_H_Tillandsia_JAQOTM010001153.1_000002.1:6e-09)n2:0.0212789)n1:0.143305,((Streptochaeta_angustifolia_strangu_006762:0.0928691,(Pharus_latifolius_Phala.02G284700:5e-09,Pharus_latifolius_Phala.02G284700.2:0.0120461)n5:0.065519)n4:0.0249244,(((Brachypodium_distachyon_BRADI_3g59400v3:0.0501043,(Hordeum_spontaneum_WB01_000162_1206293:5e-09,(Hordeum_vulgareMorex_HORVU.MOREX.r3.6HG0615290:0.00879336,Hordeum_vulgareMorex_HORVU.MOREX.r3.6HG0615290.2:4.5e-09)n10:5e-10)n9:0.00335657)n8:0.0505517,((Olyra_latifolia_Ola037059:0.0568366,((Dendrocalamus_sinicus_Dendrocalamus_sinicus_Dsi07C_220687_222547_Dsi07Cg00290.2_1_CDS_4147796749_31320:0.11699,Dendrocalamus_sinicus_Dendrocalamus_sinicus_Dsi02B_45022744_45025913_Dsi02Bg17730.1_1_CDS_4147719967_18688:0.0135631)n14:0.0295635,Ampelocalamus_luodianensis_Alu09CXg04050.1:0.0292338)n13:0.00628094)n12:0.0154672,(Zizania_latifolia_GWHTBFHI026166:0.0419278,(Leersia_perrieri_LPERR02G26480:0.0481133,Oryza_sativa_LOC_Os02g51100:0.0347647)n16:0.033364)n15:0.0443967)n11:0.0127477)n7:0.0117252,(((Aristida_adscensionis_H_Aadptg000001l000942.1:0.056864,(Stipagrostis_hirtigluma_H_Shi_ptg000038l_000299.1:0.061917,Stipagrostis_hirtigluma_H_Shi_ptg000038l_000324.1:0.0278769)n20:0.00411139)n19:0.0206127,(Chasmanthium_laxum_Chala.05G272200:0.0424505,(Eragrostis_curvula_EJB05_20020:0.0470024,((Eleusine_coracana_ELECO.r07.2BG0201070:0,Eleusine_coracana_ELECO.r07.2BG0200970:0)n24:0.0223832,Eleusine_coracana_ELECO.r07.2AG0145520:0.00887025)n23:0.0589602)n22:0.044848)n21:0.00440211)n18:0.00320706,((((ASEM_RSA5_H_RSA5chrom1002503.1:0,ASEM_RSA5_H_RSA5chrom3000818.1:0)n28:0.0107563,ASEM_AUS1_H_AUS1CM014270.1002569.1:0.00612879)n27:0.0272638,((((Urochloa_fusta_Urofu.1G360900:0.0331039,(Digitaria_radicosa_Dra01G0257600:0.0363924,((Digitaria_exilis_H_Dex1A-001640.1:0,Digitaria_exilis_H_DexUA-001737.1:0)n35:0.00448,Digitaria_exilis_H_Dex1B-002062.1:0.00870646)n34:0.0200606)n33:0.0184375)n32:0.00563143,(Cenchrus_americanus_H_CamCM007984.2000297.1:0.0339096,Setaria_viridis_SEVIR_1G324900v2:0.0185732)n36:0.0117114)n31:0.00417234,(Echinocloa_haploclada_eh_chr7.3340:0.0491765,Dichantelium_oligosantes_H_DolKV771688.1000012.1:0.0344601)n37:0.0014525)n30:0.00251201,(Panicum_hallii_Pahal.1G380900:0.0212017,(Panicum_virgatum_Pavir.1NG419100:0.00903435,Panicum_virgatum_Pavir.1KG509100:0.0169404)n39:0.00188227)n38:0.00381879)n29:0.0049931)n26:0.0320402,((Sorghum_bicolor_SORBI_3004G238200:0.0344258,Zea_mays_Zm00001eb254530:0.0474979)n41:0.0469605,(Phragmites_australis_Phragmites_australis_PaChr5_39838754_39841871_evm.model.PaChr5.1936_1_CDS_4362461187_1172:0.0602565,Phragmites_australis_Phragmites_australis_PaChr6_38933573_38936745_evm.model.PaChr6.2014_1_CDS_4362468576_7928:0.0590972)n42:0.00656636)n40:0.00696425)n25:0.00945995)n17:0.0223221)n6:0.0323303)n3:0.143305)n0;
```
