## Supplementary Dataset S1 for "Gene turnover and contingency facilitated the repeated evolution of C_4_ photosynthesis in grasses": OG0008519_tree.txt

```
(Carex_scoparia_H_Carex_Csco_scaffold_14_000429.1:0.248628,(Streptochaeta_angustifolia_strangu_018517:0.0772924,((Pharus_latifolius_Phala.02G285900.3:0.0177098,(Pharus_latifolius_Phala.02G285900.2:0.00109002,(Pharus_latifolius_Phala.02G285900.4:5e-09,Pharus_latifolius_Phala.02G285900:0.00155258)n5:6e-09)n4:0.00321496)n3:0.0742791,((((Brachypodium_distachyon_BRADI_3g59280v3:0.0672542,(Hordeum_spontaneum_WB01_000636_0420928:0.000969255,(Hordeum_vulgareMorex_HORVU.MOREX.r3.6HG0615010:0.000477813,Hordeum_vulgareMorex_HORVU.MOREX.r3.6HG0615010.2:5e-09)n11:0.000918817)n10:0.0816976)n9:0.0442085,((Dendrocalamus_sinicus_Dendrocalamus_sinicus_Dsi02B_44828890_44833577_Dsi02Bg17630.1_1_CDS_4147719937_1806:0.0464381,(Dendrocalamus_sinicus_Dendrocalamus_sinicus_Dsi09C_20950429_20950765_Dsi09Cg06210.2_1_CDS_4147819555_20142:0.076074,Dendrocalamus_sinicus_Dendrocalamus_sinicus_Dsi02A_44939579_44944161_Dsi02Ag19000.1_-1_CDS_4147713538_38364:0.0163585)n14:0.0207246)n13:0.00568733,(Olyra_latifolia_Ola031660:0.0670337,(Ampelocalamus_luodianensis_Alu02Dg04700.2:0.0636124,Ampelocalamus_luodianensis_Alu09CXg03920.2:0.033025)n16:0.00366945)n15:0.00740137)n12:0.00496013)n8:0.0149715,(Zizania_latifolia_GWHTBFHI022200:0.0487483,((Oryza_sativa_LOC_Os03g10310:0.263555,Oryza_sativa_LOC_Os02g51330:0.0119248)n19:0.0387337,Leersia_perrieri_LPERR02G26600:0.0588545)n18:0.0184628)n17:0.0735464)n7:0.00652582,(Phragmites_australis_Phragmites_australis_PaChr6_39116652_39120757_evm.model.PaChr6.2026_1_CDS_4362468602_18885:0.054942,((Aristida_adscensionis_H_Aadptg000001l000938.1:0.0862353,Stipagrostis_hirtigluma_H_Shi_ptg000038l_000320.1:0.0585624)n22:0.0154372,(Chasmanthium_laxum_Chala.05G273500:0.0510082,((Eragrostis_curvula_EJB05_20042:0.0565829,(Eleusine_coracana_ELECO.r07.2AG0145660:0.0149222,Eleusine_coracana_ELECO.r07.2BG0201220:0.0212332)n26:0.0602057)n25:0.0432425,((Sorghum_bicolor_SORBI_3004G236800:0.0274266,Zea_mays_Zm00001eb254910:0.052744)n28:0.0472973,(ASEM_AUS1_H_AUS1CM014270.1002565.1:0.0539759,(((Urochloa_fusta_Urofu.1G359200:0.0357989,(Panicum_hallii_Pahal.1G396100:0.0221366,(Panicum_virgatum_Pavir.1NG539100:0.0184628,Panicum_virgatum_Pavir.1KG208400:0.01532)n34:0.00478501)n33:0.010056)n32:0.00966717,(((Digitaria_radicosa_Dra01G0258800.2:0,Digitaria_radicosa_Dra01G0258800:0)n37:0.0313048,(Digitaria_exilis_H_DexUA-004493.1:0.0246202,((Digitaria_exilis_H_Dex1A-001636.1:0,Digitaria_exilis_H_DexUA-001732.1:0)n40:5e-09,Digitaria_exilis_H_Dex1B-002058.1:0.000462996)n39:0.0215219)n38:0.0177264)n36:0.0268396,(Cenchrus_americanus_H_CamCM007984.2000185.1:0.0443713,Setaria_viridis_SEVIR_1G326100v2:0.0196587)n41:0.0143979)n35:0.00454615)n31:0.00506972,(Echinocloa_haploclada_eh_chr7.3356:0.0562717,Dichantelium_oligosantes_H_DolKV780353.1000015.1:0.0369436)n42:0.00693895)n30:0.00290088)n29:0.0168404)n27:0.0179684)n24:0.00568549)n23:0.0047983)n21:0.0043102)n20:0.0518457)n6:0.0496954)n2:0.0451654)n1:0.248628)n0;
```
