## Supplementary Dataset S1 for "Gene turnover and contingency facilitated the repeated evolution of C_4_ photosynthesis in grasses": OG0008520_tree.txt

```
(Carex_scoparia_H_Carex_Csco_scaffold_11_000243.1:0.249477,(((Pharus_latifolius_Phala.04G073100:0.0915148,Streptochaeta_angustifolia_strangu_018516:0.0825018)n3:0.0302687,(Streptochaeta_angustifolia_strangu_025959:0.0823406,((Pharus_latifolius_Phala.02G286000:0,Pharus_latifolius_Phala.02G286000.4:0,Pharus_latifolius_Phala.02G286000.3:0,Pharus_latifolius_Phala.02G286000.2:0)n6:5e-09,Pharus_latifolius_Phala.02G286000.5:5e-09)n5:0.0502201)n4:0.00558002)n2:0.0207594,(((Brachypodium_distachyon_BRADI_3g59270v3:0.0464351,(Hordeum_spontaneum_WB01_000636_0659472:0.000836805,Hordeum_vulgareMorex_HORVU.MOREX.r3.6HG0614970:5e-09)n10:0.0651905)n9:0.0381306,((Olyra_latifolia_Ola031658:0.0474108,((Dendrocalamus_sinicus_Dendrocalamus_sinicus_Dsi02C_31941977_31943257_Dsi02Cg15070.1_-1_CDS_4147725664_41782:0.0196248,Dendrocalamus_sinicus_Dendrocalamus_sinicus_Dsi02A_44951098_44952378_Dsi02Ag19010.1_-1_CDS_4147713541_40053:0.0164792)n14:0.00439401,Ampelocalamus_luodianensis_Alu02Dg04690.2:0.00882436)n13:0.00220598)n12:0.00409397,(Dendrocalamus_sinicus_Dendrocalamus_sinicus_Dsi02B_44805906_44807449_Dsi02Bg17620.2_1_CDS_4147719934_117:0.0451061,Ampelocalamus_luodianensis_Alu09CXg03910.1:0.0204531)n15:0.00227257)n11:0.00935201)n8:0.0215186,((Zizania_latifolia_GWHTBFHI022201:0.0400404,(Leersia_perrieri_LPERR02G26610:0.0367124,Oryza_sativa_LOC_Os02g51350:0.0301978)n18:0.0198886)n17:0.071524,((Eragrostis_curvula_EJB05_20043:0.0544523,(Eleusine_coracana_ELECO.r07.2AG0145670:0.00958858,Eleusine_coracana_ELECO.r07.2BG0201230:0.00831445)n21:0.0452172)n20:0.0185796,((Aristida_adscensionis_H_Aadptg000001l000936.1:0.0489258,Stipagrostis_hirtigluma_H_Shi_ptg000038l_000318.1:0.0479052)n23:0.0178646,((Chasmanthium_laxum_Chala.05G273600:0.0278772,((Zea_mays_Zm00001eb194450:0.0963894,Sorghum_bicolor_SORBI_3004G236600:0.0213632)n27:0.0255649,(((ASEM_AUS1_H_AUS1CM014270.1002564.1:0.00493398,ASEM_RSA5_H_RSA5chrom1002499.1:0.00367654)n30:0.0236,Dichantelium_oligosantes_H_DolKV780353.1000014.1:0.0260871)n29:0.00347292,((Digitaria_radicosa_Dra01G0259000:0.0235187,((Digitaria_exilis_H_Dex1A-001635.1:0,Digitaria_exilis_H_DexUA-001731.1:0)n34:0.0050543,Digitaria_exilis_H_Dex1B-002057.1:0.00507746)n33:0.0238702)n32:0.0188512,((Panicum_hallii_Pahal.1G396200:0.0127717,(Panicum_virgatum_Pavir.1NG541300:0.0126301,Panicum_virgatum_Pavir.1NG539000:0.0133142)n37:0.00686882)n36:0.0198044,(Urochloa_fusta_Urofu.1G358900:0.0217785,(Cenchrus_americanus_H_CamCM007984.2000294.1:0.035286,Setaria_viridis_SEVIR_1G326300v2:0.00658174)n39:0.0154345)n38:0.00210694)n35:0.00334722)n31:0.000843398)n28:0.00900147)n26:0.0145701)n25:0.00178416,(Phragmites_australis_Phragmites_australis_PaChr5_40051174_40052454_evm.model.PaChr5.1946_1_CDS_4362461209_10437:0.0306004,Phragmites_australis_Phragmites_australis_PaChr6_39125961_39127238_evm.model.PaChr6.2027_1_CDS_4362468604_19726:0.0222218)n40:0.00246909)n24:0.0021081)n22:0.00437508)n19:0.0282695)n16:0.0133993)n7:0.0244003)n1:0.249477)n0;
```
