## Supplementary Dataset S1 for "Gene turnover and contingency facilitated the repeated evolution of C_4_ photosynthesis in grasses": OG0008521_tree.txt

```
((Carex_scoparia_H_Carex_Csco_scaffold_8_000641.1:0.261055,(Ananas_comosus_H_Ananas_contig5_000932.1:0.0373793,Tillandsia_fasciculata_H_Tillandsia_CM054933.1_000439.1:0.0262282)n2:0.112333)n1:0.0569115,((Streptochaeta_angustifolia_strangu_016212:0.0137619,(Streptochaeta_angustifolia_strangu_022751:0.00644108,Streptochaeta_angustifolia_strangu_007268:0.00911813)n5:0.00554669)n4:0.0546061,((Pharus_latifolius_Phala.12G076600:5e-09,Pharus_latifolius_Phala.12G076600.2:0.00742551)n7:0.0710728,(((Zizania_latifolia_GWHTBFHI028269:0.0410835,(Leersia_perrieri_LPERR09G06950:0.032315,Oryza_sativa_LOC_Os09g24570:0.044992)n11:0.0167607)n10:0.0457418,((Olyra_latifolia_Ola017744:0.0406453,(Ampelocalamus_luodianensis_Alu09Cg06940.2:0.0126837,Dendrocalamus_sinicus_Dendrocalamus_sinicus_Dsi09C_14358201_14361336_Dsi09Cg03100.1_-1_CDS_4147818622_6635:0.0138061)n14:0.0107999)n13:0.00650553,(Brachypodium_distachyon_BRADI_4g30070v3:0.0850629,(Hordeum_spontaneum_WB01_004447_0743296:5e-09,Hordeum_vulgareMorex_HORVU.MOREX.r3.5HG0484700:0.000707267)n16:0.0852654)n15:0.018235)n12:0.0154342)n9:0.00678834,((((Aristida_adscensionis_H_Aadptg000066l000690.1:0.073537,(Stipagrostis_hirtigluma_H_Shi_ptg000012l_000625.1:0.00486478,Stipagrostis_hirtigluma_H_Shi_ptg000061l_000008.1:0.00374901)n21:0.0439161)n20:0.0228071,(Phragmites_australis_Phragmites_australis_PaChr13_31904682_31907560_evm.model.PaChr13.1519_1_CDS_4362386801_22391:0.0372413,(Phragmites_australis_Phragmites_australis_PaChr17_19536319_19539362_evm.model.PaChr17.452_1_CDS_4362404834_3091:0.0425501,(Eragrostis_curvula_EJB05_42985:0.0428955,(Eleusine_coracana_ELECO.r07.6BG0488130:0.00876516,Eleusine_coracana_ELECO.r07.6AG0534940:0.00936733)n25:0.0423693)n24:0.0295589)n23:0.00547907)n22:0.000608785)n19:0.00388629,Chasmanthium_laxum_Chala.08G089200:0.0573955)n18:0.0028164,((Sorghum_bicolor_SORBI_3002G199400:0.0173944,Zea_mays_Zm00001eb312440:0.0344713)n27:0.044594,((Cenchrus_americanus_H_CamLKME02022870.1000014.1:0.0237495,Setaria_viridis_SEVIR_2G210900v2:0.0139619)n29:0.0173886,(((((Panicum_hallii_Pahal.2G262000:5e-09,Panicum_hallii_Pahal.2G262100:0.00109965)n34:0.0186671,(Panicum_virgatum_Pavir.2KG295500:0.0205747,Panicum_virgatum_Pavir.4NG329200:0.0227749)n35:0.00357758)n33:0.0130142,(Urochloa_fusta_Urofu.4G262600:0.0278534,Urochloa_fusta_Urofu.2G206500:0.0275676)n36:0.00953559)n32:0.000876885,(Dichantelium_oligosantes_H_DolKV779963.1000002.1:0.0343115,(Digitaria_radicosa_Dra02G0219500:0.0128403,(Digitaria_exilis_H_Dex2A-003528.1:0.0066644,Digitaria_exilis_H_Dex2B-003474.1:0.00690903)n39:0.0174893)n38:0.0244066)n37:0.00506718)n31:0.000937863,(Echinocloa_haploclada_eh_chr3.2841:0.0301421,(ASEM_RSA5_H_RSA5chrom2001498.1:0.0207949,(ASEM_AUS1_H_AUS1CM014270.1002549.1:0.00285611,ASEM_AUS1_H_AUS1CM014271.1001359.1:0.00288122)n42:0.00988558)n41:0.0165199)n40:0.00247663)n30:0.00469864)n28:0.0230345)n26:0.0175444)n17:0.0269367)n8:0.0348388)n6:0.0270879)n3:0.0569115)n0;
```
