## Supplementary Dataset S1 for "Gene turnover and contingency facilitated the repeated evolution of C_4_ photosynthesis in grasses": OG0008522_tree.txt

```
((Pharus_latifolius_Phala.02G290400:0,Pharus_latifolius_Phala.M033800:0,Pharus_latifolius_Phala.M033800.2:0)n1:0.0697687,((((Zizania_latifolia_GWHTBFHI022242:0.047004,(Leersia_perrieri_LPERR02G26980:0.0668469,Oryza_sativa_LOC_Os02g51810:0.0334663)n6:0.027763)n5:0.0604355,((Brachypodium_distachyon_BRADI_3g58760v3:0.064098,(Hordeum_spontaneum_WB01_002030_0459090:0.00101584,Hordeum_vulgareMorex_HORVU.MOREX.r3.6HG0617350:0.000976507)n9:0.0824089)n8:0.0431959,((Ampelocalamus_luodianensis_Alu09CXg03530.1:0.0598848,Dendrocalamus_sinicus_Dendrocalamus_sinicus_Dsi02A_45400211_45410342_Dsi02Ag19340.1_1_CDS_4147713640_38927:0.0242576)n11:0.00740712,((Ampelocalamus_luodianensis_Alu02Dg04290.2:0.02842,Olyra_latifolia_scaffold59_1108054_1115516_-:0.0804726)n13:0.00411897,Dendrocalamus_sinicus_Dendrocalamus_sinicus_Dsi02B_45534355_45546800_Dsi02Bg18090.1_1_CDS_4147720075_22627:0.0330335)n12:0.00763875)n10:0.014543)n7:0.00947774)n4:0.00676028,((((Eragrostis_curvula_EJB05_20097:0.0461803,(Eleusine_coracana_ELECO.r07.2AG0146220:0.00573909,Eleusine_coracana_ELECO.r07.2BG0201730:0.00912641)n18:0.0385165)n17:0.0437589,(Phragmites_australis_Phragmites_australis_PaChr6_39547390_39553899_evm.model.PaChr6.2066_1_CDS_4362468690_13412:0.0460607,Phragmites_australis_Phragmites_australis_PaChr5_40424123_40430716_evm.model.PaChr5.1981_1_CDS_4362461287_751:0.0477286)n19:0.00656823)n16:0.00189725,(Chasmanthium_laxum_Chala.05G277900:0.0497875,((Sorghum_bicolor_SORBI_3004G231600:0.0196707,Zea_mays_Zm00001eb255310:0.0309368)n22:0.0472793,((ASEM_RSA5_H_RSA5chrom1002484.1:0.00241308,(ASEM_AUS1_H_AUS1CM014270.1001849.1:5e-09,ASEM_AUS1_H_AUS1CM014272.1001107.1:5e-09)n25:0.00612155)n24:0.0373595,((Echinocloa_haploclada_eh_chr7.3401:0.0339746,Dichantelium_oligosantes_H_DolKV775911.1000003.1:0.0275275)n27:0.00707274,((Digitaria_radicosa_Dra01G0263400:0.0205583,((Digitaria_exilis_H_Dex1A-002028.1:0,Digitaria_exilis_H_Dex1B-001488.1:0,Digitaria_exilis_H_DexUA-003223.1:0)n31:0.0118151,Digitaria_exilis_H_DexUA-001294.1:0.0179408)n30:0.0267311)n29:0.0242488,((Panicum_hallii_Pahal.1G401400:0.0201505,(Panicum_virgatum_Pavir.1NG495500:0.0146899,Panicum_virgatum_Pavir.6NG153800:0.0162008)n34:0.00498679)n33:0.0146322,(Urochloa_fusta_Urofu.1G353700:0.0337333,(Setaria_viridis_SEVIR_1G331600v2:0.0177555,(Cenchrus_americanus_H_CamCM007984.2004721.1:0.0114454,(Cenchrus_americanus_H_CamCM007984.2000366.1:0.00132943,(Cenchrus_americanus_H_CamCM007984.2004720.1:0.00297066,Cenchrus_americanus_H_CamCM007987.2000958.1:0.00519213)n39:0.0357828)n38:0.034233)n37:0.0115719)n36:0.0216324)n35:0.0030615)n32:0.000893773)n28:0.0029842)n26:0.00443122)n23:0.0104476)n21:0.0297491)n20:0.00830888)n15:0.00636466,Panicum_virgatum_Pavir.5NG079800:0.640433)n14:0.0711592)n3:0.00696708,(Aristida_adscensionis_H_Aadptg000001l000318.1:0.0674467,Stipagrostis_hirtigluma_H_Shi_ptg000038l_001923.1:0.0465653)n40:0.0114348)n2:0.0697687)n0;
```
