## Supplementary Dataset S1 for "Gene turnover and contingency facilitated the repeated evolution of C_4_ photosynthesis in grasses": OG0008523_tree.txt

```
(((Pharus_latifolius_Phala.02G295800:0.0027663,Pharus_latifolius_Phala.02G295800.2:5e-09)n2:0.221708,(Streptochaeta_angustifolia_strangu_002000:0.207607,Streptochaeta_angustifolia_strangu_010765:0.0999815)n3:0.0516208)n1:0.028553,((((Zizania_latifolia_GWHTBFHI022284:0.0637079,Zizania_latifolia_GWHTBFHI026092:0.0520646)n7:0.0436304,(Leersia_perrieri_LPERR02G27480:0.113924,Oryza_sativa_LOC_Os02g52490:0.0524923)n8:0.0249676)n6:0.0481841,((Brachypodium_distachyon_BRADI_3g58100v3:0.104494,(Hordeum_spontaneum_WB01_006774_0142386:0.0189776,Hordeum_vulgareMorex_HORVU.MOREX.r3.6HG0617780:0.00356162)n11:0.0986218)n10:0.0830194,(((Ampelocalamus_luodianensis_Alu09CXg03090.2:0.0466526,Ampelocalamus_luodianensis_Alu02Dg03830.1:0.0590925)n14:0.00381656,((Dendrocalamus_sinicus_Dendrocalamus_sinicus_Dsi02C_32699281_32699871_Dsi02Cg15590.1_-1_CDS_4147725820_15894:0.0411447,Dendrocalamus_sinicus_Dendrocalamus_sinicus_Dsi02A_45841624_45843131_Dsi02Ag19730.1_-1_CDS_4147713757_47935:0.0586785)n16:0.0327561,Dendrocalamus_sinicus_Dendrocalamus_sinicus_Dsi02B_46036644_46037238_Dsi02Bg18430.1_-1_CDS_4147720177_23190:0.0348)n15:0.00386667)n13:5e-09,Olyra_latifolia_Ola031564:0.104853)n12:0.0255661)n9:0.0304563)n5:0.0336728,(((((Phragmites_australis_Phragmites_australis_PaChr5_40865585_40866163_evm.model.PaChr5.2021_1_CDS_4362461379_39463:0.0766318,Phragmites_australis_Phragmites_australis_PaChr6_39983203_39983785_evm.model.PaChr6.2107_1_CDS_4362468782_9618:0.0740201)n21:0.00324461,Chasmanthium_laxum_Chala.05G282800:0.0448753)n20:0.0119823,(Eragrostis_curvula_EJB05_20154:0.103777,(Eleusine_coracana_ELECO.r07.2AG0146760:0.0195423,Eleusine_coracana_ELECO.r07.2BG0202250:0.020538)n23:0.0248124)n22:0.0594117)n19:0.00588347,(Stipagrostis_hirtigluma_H_Shi_ptg000038l_000269.1:0.0616395,Aristida_adscensionis_H_Aadptg000001l000890.1:0.0408387)n24:0.00811327)n18:0.024102,(Panicum_virgatum_Pavir.8KG041500:0.585606,(((Digitaria_exilis_H_Dex1A-001588.1:0,Digitaria_exilis_H_Dex1B-002009.1:0)n28:0.0204063,Digitaria_exilis_H_DexUA-001291.1:0.0280632)n27:0.0682038,((Urochloa_fusta_Urofu.1G348700:0.0421834,((Setaria_viridis_SEVIR_1G336500v2:0.030504,Digitaria_radicosa_Dra01G0268200:0.0337908)n32:0.00468097,(Panicum_hallii_Pahal.1G408100:0.0143375,((Dichantelium_oligosantes_H_DolKV775204.1000003.1:0.0253981,(Echinocloa_haploclada_eh_chr7.3463:0.0117435,(ASEM_AUS1_H_AUS1CM014270.1002508.1:0.0197601,ASEM_RSA5_H_RSA5chrom1001951.1:0.00265473)n37:0.0312539)n36:5e-09)n35:0.00472015,((Panicum_virgatum_Pavir.J474600:0,Panicum_virgatum_Pavir.5KG632100:0)n39:0.0174022,(Panicum_virgatum_Pavir.1NG488900:5e-09,Panicum_virgatum_Pavir.1NG471900:0.00281559)n40:0.0130437)n38:0.00144931)n34:5e-09)n33:5e-09)n31:0.0113907)n30:0.0224453,(Sorghum_bicolor_SORBI_3004G307800:0.0810779,(Zea_mays_Zm00001eb255760:0.0946598,Zea_mays_Zm00001eb193720:0.0769549)n42:0.00855054)n41:0.0198943)n29:0.0128195)n26:0.0203369)n25:0.00225966)n17:0.050684)n4:0.0275328)n0;
```
