## Supplementary Dataset S1 for "Gene turnover and contingency facilitated the repeated evolution of C_4_ photosynthesis in grasses": OG0008524_tree.txt

```
(((Streptochaeta_angustifolia_strangu_013803:0.106373,(Pharus_latifolius_Phala.04G058100:5e-09,Pharus_latifolius_Phala.04G058100.2:5e-09)n3:0.106356)n2:0.0189543,(Streptochaeta_angustifolia_strangu_031266:0.0705953,((Pharus_latifolius_Phala.02G305700:0,Pharus_latifolius_Phala.02G305700.3:0)n6:0.00194666,Pharus_latifolius_Phala.02G305700.2:0.0312928)n5:0.0618832)n4:0.00687591)n1:0.0266813,((Brachypodium_distachyon_BRADI_3g57200v3:0.0550441,((Hordeum_vulgareMorex_HORVU.MOREX.r3.6HG0620340:0,Hordeum_vulgareMorex_HORVU.MOREX.r3.6HG0620340.2:0)n10:0.00158257,Hordeum_spontaneum_WB01_000813_1215795:0.00176955)n9:0.0660543)n8:0.0247697,((((Zizania_latifolia_GWHTBFHI022364:0.0411434,Zizania_latifolia_GWHTBFHI026027:0.0292065)n14:0.0234902,(Leersia_perrieri_LPERR02G28510:0.0358251,Oryza_sativa_LOC_Os02g53810:0.0370793)n15:0.014665)n13:0.0236444,(((Aristida_adscensionis_H_Aadptg000001l000386.1:0.0399613,Stipagrostis_hirtigluma_H_Shi_ptg000038l_001996.1:0.0452373)n18:0.0157398,(((Eragrostis_curvula_EJB05_50741:0.000682698,Eragrostis_curvula_EJB05_20308:0.000189525)n21:0.0510136,(Eleusine_coracana_ELECO.r07.2AG0147940:0.00699311,Eleusine_coracana_ELECO.r07.2BG0203350:0.00710085)n22:0.0434035)n20:0.0203652,(Phragmites_australis_Phragmites_australis_PaChr6_41006303_41008773_evm.model.PaChr6.2191_1_CDS_4362468968_2882:0.0234723,Phragmites_australis_Phragmites_australis_PaChr5_41828178_41830714_evm.model.PaChr5.2091_1_CDS_4362461533_19282:0.0367059)n23:0.0104925)n19:0.0119529)n17:0.00486663,(Chasmanthium_laxum_Chala.05G293100:0.0470254,(((ASEM_AUS1_H_AUS1CM014270.1001940.1:0.0369735,Dichantelium_oligosantes_H_DolKV775132.1000010.1:0.0228452)n27:0.0147368,(Echinocloa_haploclada_eh_chr7.3556:0.0381932,(((Panicum_hallii_Pahal.1G420100:0.0179048,(Panicum_virgatum_Pavir.1NG525200:0.0562293,Panicum_virgatum_Pavir.1NG524900:0.0145223)n32:0.00579915)n31:0.00879318,(Cenchrus_americanus_H_CamCM007984.2004789.1:0.0327642,Setaria_viridis_SEVIR_1G346300v2:0.0139908)n33:0.0129648)n30:0.00851529,(((Digitaria_exilis_H_Dex1A-002087.1:0.00948978,Digitaria_exilis_H_Dex1B-001557.1:0.00293323)n36:0.0208874,(Digitaria_radicosa_Dra01G0277000.2:5e-09,Digitaria_radicosa_Dra01G0277000:5e-09)n37:0.0180627)n35:0.0263511,Urochloa_fusta_Urofu.1G338000:0.0344529)n34:0.00283418)n29:0.00361117)n28:0.0101899)n26:0.00803021,(Sorghum_bicolor_SORBI_3004G318200:0.0178048,(Zea_mays_Zm00001eb193130:0.0524304,Zea_mays_Zm00001eb256920:0.0276291)n39:0.0030699)n38:0.00373281)n25:0.0148233)n24:0.00740552)n16:0.045272)n12:0.00719515,((Ampelocalamus_luodianensis_Alu09CXg02260.4:0.0302455,(Dendrocalamus_sinicus_Dendrocalamus_sinicus_Dsi02B_47027272_47030077_Dsi02Bg19090.1_1_CDS_4147720375_20940:0.0389403,Dendrocalamus_sinicus_Dendrocalamus_sinicus_Dsi02C_33661801_33665740_Dsi02Cg16230.1_1_CDS_4147726012_10268:0.0226101)n42:0.00251223)n41:0.00336674,Olyra_latifolia_Ola026470:0.0642479)n40:0.00189045)n11:0.00343319)n7:0.0266813)n0;
```
