## Supplementary Dataset S1 for "Gene turnover and contingency facilitated the repeated evolution of C_4_ photosynthesis in grasses": OG0008525_tree.txt

```
(Carex_scoparia_H_Carex_Csco_scaffold_17_000251.1:0.223787,((Streptochaeta_angustifolia_strangu_003664:0.073622,(Pharus_latifolius_Phala.04G027600:0,Pharus_latifolius_Phala.04G027600.3:0,Pharus_latifolius_Phala.04G027600.2:0)n3:0.0629236)n2:0.026944,(((Zizania_latifolia_GWHTBFHI022403:0.0360837,Zizania_latifolia_GWHTBFHI025985:0.0364975)n6:0.0188411,(Leersia_perrieri_LPERR02G29000:0.0253859,Oryza_sativa_LOC_Os02g54624:0.0178784)n7:0.014572)n5:0.04902,((((Hordeum_spontaneum_WB01_007587_0042731:0,Hordeum_vulgareMorex_HORVU.MOREX.r3.6HG0622190:0,Hordeum_vulgareMorex_HORVU.MOREX.r3.6HG0622190.2:0,Hordeum_vulgareMorex_HORVU.MOREX.r3.6HG0622190.3:0)n11:0.0815446,Brachypodium_distachyon_BRADI_1g70460v3:0.0474737)n10:0.0287841,(Olyra_latifolia_Ola026411:0.0537324,(Ampelocalamus_luodianensis_Alu02Dg02570.2:0.0308598,((Dendrocalamus_sinicus_Dendrocalamus_sinicus_Dsi02A_47297520_47299250_Dsi02Ag20800.1_1_CDS_4147714078_1223:0.0121434,Dendrocalamus_sinicus_Dendrocalamus_sinicus_Dsi02C_33982255_33983959_Dsi02Cg16550.1_1_CDS_4147726108_7455:0.0139624)n15:0.014212,Dendrocalamus_sinicus_Dendrocalamus_sinicus_Dsi02B_47583430_47585156_Dsi02Bg19440.1_1_CDS_4147720480_23191:0.0218106)n14:0.0024234)n13:0.00546418)n12:0.00654271)n9:0.022808,((((Aristida_adscensionis_H_Aadptg000062l000229.1:0.0445637,Stipagrostis_hirtigluma_H_Shi_ptg000044l_001267.1:0.0321746)n19:0.0226293,(Phragmites_australis_Phragmites_australis_PaChr5_42191103_42192709_evm.model.PaChr5.2127_1_CDS_4362461613_10439:0.0350608,Phragmites_australis_Phragmites_australis_PaChr6_41408042_41409603_evm.model.PaChr6.2230_1_CDS_4362469056_39909:0.030956)n20:0.00343955)n18:0.00937512,(Eragrostis_curvula_EJB05_18917:0.0449648,(Eleusine_coracana_ELECO.r07.1AG0047440:0.00859755,Eleusine_coracana_ELECO.r07.1BG0097370:0.0184377)n22:0.0376172)n21:0.0305206)n17:0.0110386,(Chasmanthium_laxum_Chala.05G298000:0.0349939,((Sorghum_bicolor_SORBI_3004G323700:0.0197135,Zea_mays_Zm00001eb257360:0.0409304)n25:0.0347342,((Echinocloa_haploclada_eh_chr7.3605:0.0268187,(((Digitaria_exilis_H_Dex1A-001661.1:0.00193746,Digitaria_exilis_H_Dex1B-001596.1:5e-09)n30:0.0249159,(Digitaria_radicosa_Dra01G0282800:6e-09,Digitaria_radicosa_Dra01G0282800.2:5e-09)n31:0.0150781)n29:0.0135558,(ASEM_AUS1_H_AUS1CM014270.1001984.1:0.0051959,ASEM_RSA5_H_RSA5chrom1002020.1:0.00729674)n32:0.0231566)n28:0.000909867)n27:0.00181247,(((Panicum_hallii_Pahal.1G426000:0.0083462,((Setaria_viridis_SEVIR_1G352700v2:0.0143277,(Cenchrus_americanus_H_CamCM007984.2004893.1:0.0230756,Panicum_virgatum_Pavir.5NG608100:0.0139557)n38:0.00694277)n37:0.00275273,(Panicum_virgatum_Pavir.1NG517700:0.00347659,Panicum_virgatum_Pavir.1KG528200:0.00609206)n39:0.0165122)n36:0.00183469)n35:0.0115768,Urochloa_fusta_Urofu.1G331600:0.0268127)n34:0.00214715,Dichantelium_oligosantes_H_DolKV775865.1000019.1:0.0276412)n33:0.00214654)n26:0.0180619)n24:0.0138543)n23:0.00986033)n16:0.026209)n8:0.00627073)n4:0.0223554)n1:0.223787)n0;
```
