## Supplementary Dataset S1 for "Gene turnover and contingency facilitated the repeated evolution of C_4_ photosynthesis in grasses": OG0008526_tree.txt

```
(Streptochaeta_angustifolia_strangu_001505:0.127926,(((Olyra_latifolia_Ola029652:0.0728914,(Ampelocalamus_luodianensis_Alu06Dg04000.2:0.0528261,Dendrocalamus_sinicus_Dendrocalamus_sinicus_Dsi06A_3819486_3826312_Dsi06Ag02960.1_-1_CDS_4147775329_26748:0.043046)n4:0.012862)n3:0.0157651,((Hordeum_spontaneum_WB01_002532_0176437:0.00651213,Hordeum_vulgareMorex_HORVU.MOREX.r3.7HG0659390:0.00852402)n6:0.108403,Brachypodium_distachyon_BRADI_1g47232v3:0.16897)n5:0.0310957)n2:0.00884511,((Leersia_perrieri_LPERR06G05140:0.116196,Oryza_sativa_LOC_Os06g08580:0.0854223)n8:0.0883961,((((Panicum_virgatum_Pavir.2KG182000:0.25042,Panicum_virgatum_Pavir.J322000:0.167551)n12:0.105453,(((Setaria_viridis_SEVIR_4G045200v2:0.11477,Urochloa_fusta_Urofu.4G238300:0.0983625)n15:0.0897329,(Eragrostis_curvula_EJB05_45931:0.202803,(Eragrostis_curvula_EJB05_45930:0.0819074,(Eragrostis_curvula_EJB05_45929:0.0856569,Eragrostis_curvula_EJB05_45928:0.092667)n18:0.0414371)n17:0.036442)n16:0.0741704)n14:0.024528,(Phragmites_australis_Phragmites_australis_PaChr13_3442074_3443519_evm.model.PaChr13.344_1_CDS_4362387545_37952:0.141365,Chasmanthium_laxum_Chala.10G094800:0.161055)n19:0.0230696)n13:0.018527)n11:0.0444462,((Echinocloa_haploclada_eh_chr6.2435:0.0901102,(ASEM_RSA5_H_RSA5chrom4002167.1:0.112197,Dichantelium_oligosantes_H_DolKV781020.1000005.1:0.0931367)n22:0.0229885)n21:0.132555,Eragrostis_curvula_EJB05_45916:0.816477)n20:0.0907196)n10:0.0119122,(Phragmites_australis_Phragmites_australis_PaChr5_42551326_42552694_evm.model.PaChr5.2156_1_CDS_4362461677_37354:0.0890204,(((Eleusine_coracana_ELECO.r07.2AG0148810:0.05187,Eleusine_coracana_ELECO.r07.2BG0205390:0.0742513)n26:0.170849,(Aristida_adscensionis_H_Aadptg000001l000430.1:0.0536856,Stipagrostis_hirtigluma_H_Shi_ptg000038l_000159.1:0.0456816)n27:0.030322)n25:0.0114932,((Sorghum_bicolor_SORBI_3004G328700:0.0399961,Zea_mays_Zm00001eb257730:0.0478745)n29:0.0589618,((Digitaria_radicosa_Dra01G0286600:0.0793947,(Digitaria_exilis_H_Dex1A-001962.1:0.0332309,Digitaria_exilis_H_Dex1B-001910.1:0.03853)n32:0.0754359)n31:0.0504706,((ASEM_RSA5_H_RSA5chrom1002353.1:0.0117898,(ASEM_AUS1_H_AUS1CM014270.1002019.1:0.00794777,((ASEM_AUS1_H_AUS1CM014270.1002022.1:0,ASEM_AUS1_H_AUS1CM014278.1003447.1:0)n37:0.001077,ASEM_AUS1_H_AUS1CM014278.1002917.1:5e-09)n36:0.00719796)n35:0.0108329)n34:0.0376716,(Dichantelium_oligosantes_H_DolKV775466.1000014.1:0.0615347,((Panicum_hallii_Pahal.1G429500:0.01852,(Panicum_virgatum_Pavir.1NG509200:0.0272206,Panicum_virgatum_Pavir.J248500:0.0250107)n41:0.00879673)n40:0.0183674,(Cenchrus_americanus_H_CamCM007984.2000094.1:0.0484989,Setaria_viridis_SEVIR_1G356300v2:0.0243342)n42:0.0320956)n39:0.00971014)n38:0.00501664)n33:0.0125661)n30:0.0213084)n28:0.0235585)n24:0.00914999)n23:0.0229476)n9:0.023428)n7:0.0116068)n1:0.127926)n0;
```
