## Supplementary Dataset S1 for "Gene turnover and contingency facilitated the repeated evolution of C_4_ photosynthesis in grasses": OG0008527_tree.txt

```
(Pharus_latifolius_Phala.02G315300:0.127839,((Olyra_latifolia_Ola026375:0.109137,(Ampelocalamus_luodianensis_Alu06Dg04030.2:0.101274,((Dendrocalamus_sinicus_Dendrocalamus_sinicus_Dsi02B_47855034_47856434_Dsi02Bg19650.1_-1_CDS_4147720543_1808:0.0414628,Ampelocalamus_luodianensis_Alu02Dg02290.1:0.0735886)n5:0.0123435,(Dendrocalamus_sinicus_Dendrocalamus_sinicus_Dsi02C_34313852_34315066_Dsi02Cg16830.1_-1_CDS_4147726192_54732:0.190263,Ampelocalamus_luodianensis_Alu02Dg02280.2:0.100875)n6:0.0171929)n4:0.00823053)n3:0.000914503)n2:0.0139035,(((Hordeum_spontaneum_WB01_002795_0201647:0.00698408,Hordeum_vulgareMorex_HORVU.MOREX.r3.7HG0659440:0.000952538)n9:0.124401,(((((Eleusine_coracana_ELECO.r07.2AG0148830:0.0573745,Eleusine_coracana_ELECO.r07.2BG0205370:0.0836827)n14:0.146742,(Eragrostis_curvula_EJB05_19425:0.052403,Eragrostis_curvula_EJB05_19412:0.0754456)n15:0.0560962)n13:0.0559669,((Phragmites_australis_Phragmites_australis_PaChr5_42574081_42575472_evm.model.PaChr5.2157_1_CDS_4362461679_38196:0.0708797,Chasmanthium_laxum_Chala.05G302400:0.0666018)n17:0.0303141,((Sorghum_bicolor_SORBI_3004G328800:0.0797188,Zea_mays_Zm00001eb192480:0.119132)n19:0.0921179,((Echinocloa_haploclada_eh_chr7.3640:0.106133,(Digitaria_radicosa_Dra01G0286700:0.0937054,((Digitaria_exilis_H_Dex3A-000146.1:0.0111899,Digitaria_exilis_H_Dex3B-000159.1:0.0143031)n24:0.0650393,(Digitaria_exilis_H_Dex1A-001961.1:0.0186424,Digitaria_exilis_H_Dex1B-001909.1:0.0274878)n25:0.0687623)n23:0.0839579)n22:0.0341569)n21:0.0169391,(((ASEM_RSA5_H_RSA5chrom1002352.1:0.0127009,(ASEM_AUS1_H_AUS1CM014270.1002368.1:5e-09,(ASEM_AUS1_H_AUS1CM014270.1002021.1:0.00697006,ASEM_AUS1_H_AUS1CM014270.1002369.1:5e-09)n30:0.00197441)n29:0.0123382)n28:0.0412221,((Cenchrus_americanus_H_CamCM007984.2000093.1:0.0474403,Setaria_viridis_SEVIR_1G356400v2:0.0219412)n32:0.0365982,(Setaria_viridis_SEVIR_1G361200v2:0.198996,(Panicum_hallii_Pahal.1G429600:0.0283636,(Panicum_virgatum_Pavir.1NG509100:0.0430216,(Panicum_virgatum_Pavir.1KG516000:0.0424187,(Panicum_virgatum_Pavir.1KG279600:0.00877669,Panicum_virgatum_Pavir.1KG515800:0.00602304)n37:0.0174021)n36:0.0133881)n35:0.00624451)n34:0.0219147)n33:0.0035079)n31:0.000389766)n27:0.0119554,Urochloa_fusta_Urofu.1G327200:0.082596)n26:0.014387)n20:0.0307653)n18:0.030624)n16:0.0126195)n12:0.0218386,(Brachypodium_distachyon_BRADI_3g53980v3:0.265959,(Aristida_adscensionis_H_Aadptg000001l000429.1:0.10893,(Stipagrostis_hirtigluma_H_Shi_ptg000016l_002753.1:0.13823,Stipagrostis_hirtigluma_H_Shi_ptg000038l_000158.1:0.058824)n40:0.006536)n39:0.0201111)n38:0.0188278)n11:0.0438915,Brachypodium_distachyon_BRADI_1g47220v3:0.173589)n10:0.0192877)n8:0.0490696,(Zizania_latifolia_GWHTBFHI036241:0.150552,(Leersia_perrieri_LPERR06G05100:0.208287,Oryza_sativa_LOC_Os07g23150:0.117758)n42:0.036952)n41:0.0522283)n7:0.0162328)n1:0.0275414)n0;
```
