## Supplementary Dataset S1 for "Gene turnover and contingency facilitated the repeated evolution of C_4_ photosynthesis in grasses": OG0008528_tree.txt

```
((Carex_scoparia_H_Carex_Csco_scaffold_20_000541.1:0.605968,(Ananas_comosus_H_Ananas_contig7_001041.1:0.0504772,Tillandsia_fasciculata_H_Tillandsia_CM054935.1_001069.1:0.0447612)n2:0.15225)n1:0.0757397,((Pharus_latifolius_Phala.02G315500:0.122869,Streptochaeta_angustifolia_strangu_009402:0.112407)n4:0.0535479,(((Olyra_latifolia_Ola032155:0.0978088,Olyra_latifolia_Ola026373:0.0258011)n7:0.0529408,(Ampelocalamus_luodianensis_Alu02Dg02260.1:0.0405233,(Dendrocalamus_sinicus_Dendrocalamus_sinicus_Dsi02B_47891784_47898150_Dsi02Bg19670.1_1_CDS_4147720549_5186:0.0413497,(Dendrocalamus_sinicus_Dendrocalamus_sinicus_Dsi02C_34335906_34345905_Dsi02Cg16850.1_1_CDS_4147726198_1263:0.0139201,Dendrocalamus_sinicus_Dendrocalamus_sinicus_Dsi02A_47650631_47658336_Dsi02Ag21080.1_1_CDS_4147714162_48500:0.0135826)n10:0.0184245)n9:0.00204716)n8:0.0113437)n6:0.0252149,(((Leersia_perrieri_LPERR02G29390:0.0917647,Oryza_sativa_LOC_Os02g55130:0.0390791)n13:0.0446404,(Zizania_latifolia_GWHTBFHI022432:0.0380072,(Zizania_latifolia_GWHTBFHI026942:0.0454666,Zizania_latifolia_GWHTBFHI038115:0.00159756)n15:0.0661181)n14:0.0216809)n12:0.0450572,((Brachypodium_distachyon_BRADI_3g54000v3:0.112377,(Hordeum_spontaneum_WB01_008792_0109408:0.00854991,Hordeum_vulgareMorex_HORVU.MOREX.r3.6HG0623790:0.010435)n18:0.136839)n17:0.0523029,((Aristida_adscensionis_H_Aadptg000001l000432.1:0.071384,Stipagrostis_hirtigluma_H_Shi_ptg000038l_002047.1:0.0399062)n20:0.0295417,((Eragrostis_curvula_EJB05_19422:0.0555503,(Eleusine_coracana_ELECO.r07.2AG0148850:0.0224428,Eleusine_coracana_ELECO.r07.2BG0205360:0.0187748)n23:0.0559938)n22:0.0403567,((Chasmanthium_laxum_Chala.05G302700:0.0554311,(Phragmites_australis_Phragmites_australis_PaChr5_42597434_42602707_evm.model.PaChr5.2159_1_CDS_4362461683_39885:0.0522574,Phragmites_australis_Phragmites_australis_PaChr6_41745003_41750616_evm.model.PaChr6.2256_1_CDS_4362469112_20985:0.0442437)n26:0.00491596)n25:0.0195187,((Sorghum_bicolor_SORBI_3004G329000:0.044795,Zea_mays_Zm00001eb257750:0.0747548)n28:0.0630912,((Cenchrus_americanus_H_CamCM007984.2004916.1:0.0336663,Setaria_viridis_SEVIR_1G356600v2:0.0203712)n30:0.0054755,(((Dichantelium_oligosantes_H_DolKV775004.1000003.1:0.0378724,Echinocloa_haploclada_eh_chr7.3642:0.0483482)n33:0.0100036,((Panicum_hallii_Pahal.1G429800:0.013653,(Panicum_virgatum_Pavir.1KG516200:0.028427,Panicum_virgatum_Pavir.1NG508700:0.0164957)n36:0.010186)n35:0.0209221,(((Panicum_virgatum_Pavir.7NG093500:0.337635,ASEM_RSA5_H_RSA5chrom1002042.1:0.0519085)n39:0.0186546,(ASEM_AUS1_H_AUS1CM014271.1002834.1:5e-09,ASEM_AUS1_H_AUS1CM014270.1002027.1:5e-09)n40:0.00881133)n38:0.0318051,(Digitaria_radicosa_Dra01G0286900:0.0492135,(Digitaria_exilis_H_Dex1A-001679.1:0.00846709,Digitaria_exilis_H_Dex1B-001616.1:0.0088468)n42:0.0323952)n41:0.0367879)n37:0.00735711)n34:0.000817457)n32:0.00627887,Urochloa_fusta_Urofu.1G327000:0.0402518)n31:0.00514653)n29:0.0182134)n27:0.0183654)n24:0.0140322)n21:0.0166142)n19:0.0234664)n16:0.0178197)n11:0.0144202)n5:0.0542698)n3:0.0757397)n0;
```
