## Supplementary Dataset S1 for "Gene turnover and contingency facilitated the repeated evolution of C_4_ photosynthesis in grasses": OG0008529_tree.txt

```
((Streptochaeta_angustifolia_strangu_009396:0.162251,Pharus_latifolius_Phala.02G316100:0.140529)n1:0.0304393,(((Ampelocalamus_luodianensis_Alu02Dg02220.2:0.0581956,(Dendrocalamus_sinicus_Dendrocalamus_sinicus_Dsi02B_47916586_47921181_Dsi02Bg19710.1_1_CDS_4147720561_11938:0.055396,(Dendrocalamus_sinicus_Dendrocalamus_sinicus_Dsi02C_34394490_34398367_Dsi02Cg16900.1_1_CDS_4147726213_9706:0.0221142,Dendrocalamus_sinicus_Dendrocalamus_sinicus_Dsi02A_47690012_47693271_Dsi02Ag21110.1_1_CDS_4147714171_53567:0.0215518)n6:0.021836)n5:0.00242622)n4:0.00340402,Olyra_latifolia_Ola026364:0.0793253)n3:0.0154252,((Zea_mays_Zm00001eb192440:0.552275,Oryza_sativa_LOC_Os10g36729:0.430201)n8:0.12624,(((Aristida_adscensionis_H_Aadptg000001l000439.1:0.0802919,(Stipagrostis_hirtigluma_H_Shi_ptg000038l_002052.1:0.00474855,Stipagrostis_hirtigluma_H_Shi_ptg000149l_000155.1:0.00456221)n12:0.0537104)n11:0.0366193,((Eragrostis_curvula_EJB05_19424:0.0610927,(Eleusine_coracana_ELECO.r07.2AG0148930:0.0119429,Eleusine_coracana_ELECO.r07.2BG0205290:0.0149094)n15:0.0773399)n14:0.0333186,(((Phragmites_australis_Phragmites_australis_PaChr5_42654961_42658451_evm.model.PaChr5.2166_1_CDS_4362461699_4119:0.0821613,Phragmites_australis_Phragmites_australis_PaChr6_41792547_41796195_evm.model.PaChr6.2262_1_CDS_4362469126_26859:0.066841)n18:0.0116206,Chasmanthium_laxum_Chala.05G303600:0.0703849)n17:0.00700615,((Sorghum_bicolor_SORBI_3004G329800:0.0295881,(Zea_mays_Zm00001eb192430:0.0992538,Zea_mays_Zm00001eb257810:0.0707587)n21:0.0146432)n20:0.0701244,(Dichantelium_oligosantes_H_DolKV774139.1000001.1:0.0443739,(Echinocloa_haploclada_eh_chr7.3654:0.0658799,(((((ASEM_AUS1_H_AUS1CM014272.1001909.1:5e-09,ASEM_AUS1_H_AUS1CM014270.1002030.1:0.00334908)n28:0.00683501,(ASEM_AUS1_H_AUS1CM014276.1000054.1:0.293982,ASEM_AUS1_H_AUS1CM014270.1002035.1:5e-09)n29:0.00270483)n27:0.00406437,ASEM_RSA5_H_RSA5chrom1002045.1:0.00604312)n26:0.0408061,Cenchrus_americanus_H_CamCM007984.2000070.1:0.219262)n25:0.00540631,((Panicum_hallii_Pahal.1G431100:0.0237055,(Panicum_virgatum_Pavir.1NG508000:0.0274868,Panicum_virgatum_Pavir.1KG516800:0.0177016)n32:0.0144175)n31:0.0209492,((Digitaria_radicosa_Dra01G0287900:0.0204603,(Digitaria_exilis_H_Dex1A-001684.1:0.0124882,Digitaria_exilis_H_Dex1B-001623.1:0.0092648)n35:0.0325361)n34:0.0216773,(Setaria_viridis_SEVIR_1G357500v2:0.027811,Urochloa_fusta_Urofu.1G326300:0.0344745)n36:0.00682887)n33:0.00329054)n30:0.00723858)n24:0.00376858)n23:0.00478021)n22:0.0198066)n19:0.023754)n16:0.00423524)n13:0.0121802)n10:0.0290266,((Brachypodium_distachyon_BRADI_3g54070v3:0.187234,(Hordeum_spontaneum_WB01_000702_0156670:5e-09,Hordeum_vulgareMorex_HORVU.MOREX.r3.6HG0624240:0.00765374)n39:0.155555)n38:0.062787,((Leersia_perrieri_LPERR02G29460:0.0951925,Oryza_sativa_LOC_Os02g55250:0.0719042)n41:0.0534264,(Zizania_latifolia_GWHTBFHI022436:0.0635933,Zizania_latifolia_GWHTBFHI026948:0.133874)n42:0.0148749)n40:0.010149)n37:0.0139007)n9:0.00154452)n7:0.0120874)n2:0.00134304)n0;
```
