## Supplementary Dataset S1 for "Gene turnover and contingency facilitated the repeated evolution of C_4_ photosynthesis in grasses": OG0008530_tree.txt

```
((Streptochaeta_angustifolia_strangu_009395:0.0731704,(Pharus_latifolius_Phala.02G316200:5e-09,Pharus_latifolius_Phala.02G316200.2:5e-09)n2:0.0597556)n1:0.0264493,((((Ampelocalamus_luodianensis_Alu02Dg02210.2:0.0909746,Ampelocalamus_luodianensis_Alu07Cg10890.2:0.0168019)n6:0.0138816,((Dendrocalamus_sinicus_Dendrocalamus_sinicus_Dsi02C_34400971_34405552_Dsi02Cg16910.1_-1_CDS_4147726216_11394:0.0129751,Dendrocalamus_sinicus_Dendrocalamus_sinicus_Dsi02A_47695196_47699483_Dsi02Ag21120.2_-1_CDS_4147714174_55256:0.012501)n8:0.0127865,Olyra_latifolia_Ola026363:0.0794785)n7:0.00449445)n5:0.0126296,(((Leersia_perrieri_LPERR02G29470:0.0763184,Oryza_sativa_LOC_Os02g55260:0.0340456)n11:0.0245594,(Zizania_latifolia_GWHTBFHI022437:0.101768,Zizania_latifolia_GWHTBFHI026949:0.0377393)n12:0.0178934)n10:0.0334095,(Brachypodium_distachyon_BRADI_3g54080v3:0.0572821,(Hordeum_vulgareMorex_HORVU.MOREX.r3.6HG0624260:0.00133774,(Hordeum_spontaneum_WB01_001806_0232451:0.220267,Hordeum_spontaneum_WB01_000702_0151950:0.00065882)n15:7.32022e-05)n14:0.0278893)n13:0.0275879)n9:0.00502775)n4:0.0113382,((Aristida_adscensionis_H_Aadptg000001l000779.1:0.043995,(Stipagrostis_hirtigluma_H_Shi_ptg000038l_000154.1:0.00344138,Stipagrostis_hirtigluma_H_Shi_ptg000149l_000154.1:0.004781)n18:0.0386826)n17:0.0201512,(((Eragrostis_curvula_EJB05_19413:0.0345127,(Eleusine_coracana_ELECO.r07.2AG0148940:0.0122412,Eleusine_coracana_ELECO.r07.2BG0205280:0.0171473)n22:0.0312556)n21:0.0396306,(Phragmites_australis_Phragmites_australis_PaChr6_41799429_41802081_evm.model.PaChr6.2263_1_CDS_4362469128_27699:0.0866021,Phragmites_australis_Phragmites_australis_PaChr5_42660681_42666107_evm.model.PaChr5.2167_1_CDS_4362461701_4960:0.0210909)n23:0.00532131)n20:0.00265769,(Chasmanthium_laxum_Chala.05G303800:0.0390598,(((Sorghum_bicolor_SORBI_3004G330000:0.00290126,Sorghum_bicolor_SORBI_3010G226201:0.0078896)n27:0.0148645,(Zea_mays_Zm00001eb257820:0.0306643,Zea_mays_Zm00001eb192420:0.0384514)n28:0.00296898)n26:0.0319316,(((ASEM_RSA5_H_RSA5chrom1002347.1:0.00419879,(ASEM_AUS1_H_AUS1CM014270.1002358.1:0.00625872,(ASEM_AUS1_H_AUS1CM014276.1003550.1:0.00187932,ASEM_AUS1_H_AUS1CM014270.1002360.1:0.000848345)n33:0.00243322)n32:0.00340766)n31:0.020362,(Digitaria_radicosa_Dra01G0288000:0.0164424,(Digitaria_exilis_H_Dex1A-001956.1:0.00610205,Digitaria_exilis_H_Dex1B-001901.1:0.00404256)n35:0.0219554)n34:0.0121051)n30:0.00239952,(((Cenchrus_americanus_H_CamCM007984.2004931.1:0.0311195,Setaria_viridis_SEVIR_1G357600v2:0.0132298)n38:0.0105827,(Panicum_hallii_Pahal.1G431200:0.00948929,(Panicum_virgatum_Pavir.1KG517000:0.0140114,Panicum_virgatum_Pavir.1NG507800:0.012988)n40:0.00224802)n39:0.00942828)n37:0.0029234,(Urochloa_fusta_Urofu.1G326200:0.029807,(Echinocloa_haploclada_eh_chr7.3655:0.0281117,Dichantelium_oligosantes_H_DolKV774139.1000007.1:0.0272546)n42:0.00180297)n41:0.00218418)n36:0.00157221)n29:0.0148918)n25:0.0158439)n24:0.00640567)n19:0.00530348)n16:0.0210772)n3:0.0264493)n0;
```
