## Supplementary Dataset S1 for "Gene turnover and contingency facilitated the repeated evolution of C_4_ photosynthesis in grasses": OG0008531_tree.txt

```
((Ananas_comosus_H_Ananas_contig7_001033.1:0.0337513,Tillandsia_fasciculata_H_Tillandsia_CM054935.1_001062.1:0.0621984)n1:0.130048,(Streptochaeta_angustifolia_strangu_009387:0.0845598,((((Zizania_latifolia_GWHTBFHI022439:0.0315805,Zizania_latifolia_GWHTBFHI026954:0.0243802)n6:0.0242138,(Leersia_perrieri_LPERR02G29560:0.0436801,Oryza_sativa_LOC_Os02g55330:0.0431269)n7:0.0246801)n5:0.0360579,((Olyra_latifolia_Ola026354:0.0355231,(Brachypodium_distachyon_BRADI_3g54130v3:0.046564,(Hordeum_spontaneum_WB01_004874_0030064:0,(Hordeum_vulgareMorex_HORVU.MOREX.r3.6HG0624550.2:0.00450071,Hordeum_vulgareMorex_HORVU.MOREX.r3.6HG0624550:0)n12:0)n11:0.00302588)n10:0.0327031)n9:0.00932064,(Ampelocalamus_luodianensis_Alu02Dg02180.4:0.00881756,((Dendrocalamus_sinicus_Dendrocalamus_sinicus_Dsi02A_47772204_47776642_Dsi02Ag21160.4_-1_CDS_4147714186_5165:0.0107198,Dendrocalamus_sinicus_Dendrocalamus_sinicus_Dsi02C_34442772_34452299_Dsi02Cg16950.1_-1_CDS_4147726228_18146:0.0118956)n15:0.0143594,Dendrocalamus_sinicus_Dendrocalamus_sinicus_Dsi02B_47971760_47977701_Dsi02Bg19760.2_-1_CDS_4147720576_20378:0.0263993)n14:0.00293326)n13:0.00286213)n8:0.0121394)n4:0.0209143,(((Aristida_adscensionis_H_Aadptg000001l000775.1:0.0766755,(Stipagrostis_hirtigluma_H_Shi_ptg000038l_000148.1:5e-09,Stipagrostis_hirtigluma_H_Shi_ptg000149l_000149.1:0.00133766)n19:0.0208804)n18:0.0216619,((Chasmanthium_laxum_Chala.05G305100:0.0361895,(Phragmites_australis_Phragmites_australis_PaChr6_41864954_41868725_evm.model.PaChr6.2269_1_CDS_4362469140_32739:0.0504516,Phragmites_australis_Phragmites_australis_PaChr5_42698759_42702534_evm.model.PaChr5.2170_1_CDS_4362461709_8325:0.0412187)n22:0.00373737)n21:0.010067,((Eragrostis_curvula_EJB05_19390:0.0443378,(Eleusine_coracana_ELECO.r07.2AG0149030:0.0067464,Eleusine_coracana_ELECO.r07.2BG0205220:0.00134108)n25:0.0242892)n24:0.0268272,((Sorghum_bicolor_SORBI_3004G331000:0.0236418,(Zea_mays_Zm00001eb192350:0.0423249,Zea_mays_Zm00001eb257880:0.0333485)n28:0.0077883)n27:0.0501832,(Echinocloa_haploclada_eh_chr7.3664:0.0285873,((Digitaria_radicosa_Dra01G0288600:0.0214126,(Digitaria_exilis_H_Dex1A-001951.1:0.00943045,Digitaria_exilis_H_Dex1B-001897.1:0.00397746)n32:0.0241814)n31:0.0114654,((Urochloa_fusta_Urofu.1G325500:0.0282569,(Cenchrus_americanus_H_CamCM007984.2000081.1:0.0312633,Setaria_viridis_SEVIR_1G358300v2:0.00632581)n35:0.0164337)n34:0.00759641,((Dichantelium_oligosantes_H_DolKV767205.1000012.1:0.0301817,(Panicum_hallii_Pahal.1G432300:0.0143233,(Panicum_virgatum_Pavir.1KG233100:0.138224,(Panicum_virgatum_Pavir.1NG506900:0.00891198,Panicum_virgatum_Pavir.1KG518500:0.0174553)n40:0.0050689)n39:0.000563211)n38:0.00854785)n37:0.00294676,(ASEM_AUS1_H_AUS1CM014270.1002353.1:0.00542337,ASEM_RSA5_H_RSA5chrom1002343.1:0.00401251)n41:0.0167675)n36:0.00586167)n33:0.00292535)n30:0.00509468)n29:0.00873405)n26:0.0189643)n23:0.00976755)n20:0.00713979)n17:0.0143181,(Pharus_latifolius_Phala.02G316600:0.0730136,Pharus_latifolius_Phala.07G208100:0.578792)n42:0.0643102)n16:0.00626724)n3:0.0367947)n2:0.130048)n0;
```
