## Supplementary Dataset S1 for "Gene turnover and contingency facilitated the repeated evolution of C_4_ photosynthesis in grasses": OG0008532_tree.txt

```
(((Pharus_latifolius_Phala.01G351000:0,Pharus_latifolius_Phala.01G351000.3:0,Pharus_latifolius_Phala.01G351000.2:0)n2:0.0926967,(Streptochaeta_angustifolia_strangu_008596:0.0361128,(Streptochaeta_angustifolia_strangu_015403:0.0397248,(Streptochaeta_angustifolia_strangu_015402:0.0267796,Streptochaeta_angustifolia_strangu_008592:0.0109453)n5:0.00220305)n4:0.00715589)n3:0.110363)n1:0.0362253,(((Brachypodium_distachyon_BRADI_1g74185v3:0.107691,((Hordeum_spontaneum_WB01_002000_0158654:5e-09,Hordeum_vulgareMorex_HORVU.MOREX.r3.5HG0501680:0.00235353)n10:0.0100254,(Hordeum_vulgareMorex_HORVU.MOREX.r3.3HG0290430:0.0198899,Hordeum_spontaneum_WB01_004660_0384074:0.0824506)n11:0.00916118)n9:0.0928252)n8:0.053379,(Zizania_latifolia_GWHTBFHI016011:0.320616,(((Leersia_perrieri_LPERR03G04170:0.0661741,Oryza_sativa_LOC_Os03g06710:0.0345962)n15:0.0405712,(Zizania_latifolia_GWHTBFHI024597:0.0760962,(Zizania_latifolia_GWHTBFHI016012:0.0171414,Zizania_latifolia_GWHTBFHI020315:0.093801)n17:0.0199587)n16:0.0289644)n14:0.0711371,((Olyra_latifolia_Ola013574:0.0634493,Ampelocalamus_luodianensis_Alu03Cg12730.3:0.0329596)n19:0.00942859,(Dendrocalamus_sinicus_Dendrocalamus_sinicus_Dsi03A_51259677_51263978_Dsi03Ag21510.1_-1_CDS_4147733173_4664:0.11834,Dendrocalamus_sinicus_Dendrocalamus_sinicus_Dsi03B_49583589_49586057_Dsi03Bg20620.3_-1_CDS_4147740295_33948:0.0416231)n20:0.00462479)n18:0.00563656)n13:0.00918662)n12:0.00102074)n7:0.0176681,(((Aristida_adscensionis_H_Aadptg000010l000618.1:0.0781943,(Stipagrostis_hirtigluma_H_Shi_ptg000006l_000265.1:0.0141171,Stipagrostis_hirtigluma_H_Shi_ptg000017l_001321.1:0.0223558)n24:0.0421132)n23:0.0302046,(Eragrostis_curvula_EJB05_07929:0.0834759,(Eleusine_coracana_ELECO.r07.3BG0293320:0.0200898,Eleusine_coracana_ELECO.r07.3AG0234820:0.0231359)n26:0.0640245)n25:0.0582646)n22:0.00701915,(Phragmites_australis_Phragmites_australis_PaChr3_4048183_4050642_evm.model.PaChr3.371_1_CDS_4362447299_22174:0.0653596,(Chasmanthium_laxum_Chala.04G205500:0.0650738,((Sorghum_bicolor_SORBI_3001G495400:0.0244229,Zea_mays_Zm00001eb004770:0.0402525)n30:0.0620928,(Urochloa_fusta_Urofu.9G561100:0.0418297,((Echinocloa_haploclada_eh_chr7.3718:0.047038,(Cenchrus_americanus_H_CamCM007984.2000518.1:0.0354692,Setaria_viridis_SEVIR_1G363600v2:0.0141535)n34:0.0170472)n33:0.00227596,((Digitaria_radicosa_Dra01G0293200:0.0334196,(Digitaria_exilis_H_Dex1A-001715.1:0.00156588,Digitaria_exilis_H_Dex1B-001656.1:0.00401257)n37:0.0318156)n36:0.0164335,((Panicum_hallii_Pahal.1G437000:0.0222072,(Panicum_virgatum_Pavir.1NG500200:0.0256136,Panicum_virgatum_Pavir.1KG524800:0.026072)n40:0.00203997)n39:0.0189908,(ASEM_AUS1_H_AUS1CM014270.1002061.1:0.00833366,ASEM_RSA5_H_RSA5chrom1002068.1:0.00551353)n41:0.0278722)n38:0.00130945)n35:0.00120194)n32:0.0176989)n31:0.0187957)n29:0.0127866)n28:0.01734)n27:0.00758825)n21:0.0180191)n6:0.0362253)n0;
```
