## Supplementary Dataset S1 for "Gene turnover and contingency facilitated the repeated evolution of C_4_ photosynthesis in grasses": OG0008533_tree.txt

```
((Ananas_comosus_H_Ananas_contig23_000447.1:0.01913,Tillandsia_fasciculata_H_Tillandsia_CM054952.1_000463.1:0.023237)n1:0.141606,(Streptochaeta_angustifolia_strangu_024468:0.075029,((Pharus_latifolius_Phala.02G325500.4:5e-09,(Pharus_latifolius_Phala.02G325500.3:5e-09,(Pharus_latifolius_Phala.02G325500:0,Pharus_latifolius_Phala.02G325500.2:0)n6:5e-09)n5:5e-09)n4:0.0672775,((((Olyra_latifolia_Ola005282:0.0616638,(Ampelocalamus_luodianensis_Alu09CXg01710.1:0.0268146,Ampelocalamus_luodianensis_Alu02Dg01450.2:0.0198058)n11:0.00220064)n10:0.00917426,(Dendrocalamus_sinicus_Dendrocalamus_sinicus_Dsi02C_35209279_35223328_Dsi02Cg17520.1_1_CDS_4147726399_701:0.0137649,Dendrocalamus_sinicus_Dendrocalamus_sinicus_Dsi02A_48489385_48496515_Dsi02Ag21760.1_1_CDS_4147714366_49626:0.0135963)n12:0.0193419)n9:0.0132738,((Brachypodium_distachyon_BRADI_3g54980v3:0.0561669,((Hordeum_spontaneum_WB01_002584_0963727:0.000492108,Hordeum_vulgareMorex_HORVU.MOREX.r3.5HG0440320:0.00146154)n16:0.0379309,(Hordeum_spontaneum_WB01_017636_0042459:5e-09,Hordeum_vulgareMorex_HORVU.MOREX.r3.6HG0628240:0.00245742)n17:0.0447092)n15:0.0203131)n14:0.0439383,(Zizania_latifolia_GWHTBFHI027032:0.0457914,(Leersia_perrieri_LPERR02G23840:0.0489696,Oryza_sativa_LOC_Os02g56740:0.0331022)n19:0.0217244)n18:0.0408559)n13:0.00494918)n8:0.00956051,((Aristida_adscensionis_H_Aadptg000001l001086.1:0.0820246,(Stipagrostis_hirtigluma_H_Shi_ptg000038l_002097.1:0.00105124,Stipagrostis_hirtigluma_H_Shi_ptg000149l_000205.1:0.00140923)n22:0.0814114)n21:0.0463028,((Eragrostis_curvula_EJB05_19255:0.0518943,(Eleusine_coracana_ELECO.r07.6BG0479980:0.015652,Eleusine_coracana_ELECO.r07.6AG0526120:0.0119443)n25:0.0471219)n24:0.0618389,((Chasmanthium_laxum_Chala.05G313900:0.0414928,(Phragmites_australis_Phragmites_australis_PaChr5_43425030_43432350_evm.model.PaChr5.2234_1_CDS_4362461851_25576:0.0503605,Phragmites_australis_Phragmites_australis_PaChr6_42585385_42593593_evm.model.PaChr6.2336_1_CDS_4362469290_10883:0.035548)n28:0.00394978)n27:0.00772261,((Sorghum_bicolor_SORBI_3004G340400:0.0289024,Zea_mays_Zm00001eb258570:0.033401)n30:0.0267128,(((Digitaria_radicosa_Dra01G0296700:0.029352,(Digitaria_exilis_H_Dex1A-001731.1:0.00646408,Digitaria_exilis_H_Dex1B-001672.1:0.00645422)n34:0.0196905)n33:0.0199619,Dichantelium_oligosantes_H_DolKV779675.1000001.1:0.0202651)n32:0.00139104,((Echinocloa_haploclada_eh_chr7.3753:0.0530359,(ASEM_AUS1_H_AUS1CM014270.1002101.1:0.00249125,ASEM_RSA5_H_RSA5chrom1002315.1:0.00342325)n37:0.0242683)n36:0.00382779,((Cenchrus_americanus_H_CamCM007984.2000058.1:0.0350406,Setaria_viridis_SEVIR_1G367800v2:0.0135147)n39:0.0104646,(Urochloa_fusta_Urofu.1G316100:0.0320887,(Panicum_hallii_Pahal.1G441300:0.0127465,(Panicum_virgatum_Pavir.1KG538800:0.0229097,Panicum_virgatum_Pavir.1NG563000:0.0178958)n42:0.0049373)n41:0.0131902)n40:0.00389491)n38:0.00291584)n35:0.0016235)n31:0.00622857)n29:0.0399918)n26:0.0136561)n23:0.00795564)n20:0.0303616)n7:0.0574634)n3:0.0367421)n2:0.141606)n0;
```
