## Supplementary Dataset S1 for "Gene turnover and contingency facilitated the repeated evolution of C_4_ photosynthesis in grasses": OG0008534_tree.txt

```
((Streptochaeta_angustifolia_strangu_006634:0.118327,(Pharus_latifolius_Phala.02G329100:5e-09,Pharus_latifolius_Phala.02G329100.2:5e-09)n2:0.109462)n1:0.0269739,((Olyra_latifolia_Ola005314:0.0459,(((Aristida_adscensionis_H_Aadptg000021l000847.1:0.266977,(Brachypodium_distachyon_BRADI_3g55310v3:0.132975,(Leersia_perrieri_LPERR08G00590:0.223458,Leersia_perrieri_LPERR02G16950:0.094213)n9:0.0451269)n8:0.0115832)n7:0.0235218,(((Ampelocalamus_luodianensis_Alu01Cg20310.4:0.0553948,Dendrocalamus_sinicus_Dendrocalamus_sinicus_Dsi01C_18608404_18610374_Dsi01Cg13630.1_-1_CDS_4147705324_19765:0.0204879)n12:0.0468796,((Brachypodium_distachyon_BRADI_2g49650v3:0.026943,(Hordeum_spontaneum_WB01_004355_0134719:0.00420191,Hordeum_vulgareMorex_HORVU.MOREX.r3.5HG0426340:0.00875904)n15:0.0843619)n14:0.0383728,(Oryza_sativa_LOC_Os02g57150:0.0252869,(Zizania_latifolia_GWHTBFHI022540:0.0239532,Zizania_latifolia_GWHTBFHI027061:0.0128578)n17:0.0214485)n16:0.0167668)n13:0.00986259)n11:0.0406342,(((Eragrostis_curvula_EJB05_19215:0.0264406,(Eleusine_coracana_ELECO.r07.2AG0150360:0.0224677,Eleusine_coracana_ELECO.r07.2BG0205820:0.0213298)n21:0.0348236)n20:0.0807,(Aristida_adscensionis_H_Aadptg000001l000048.1:0.0529794,(Stipagrostis_hirtigluma_H_Shi_ptg000038l_002123.1:0,Stipagrostis_hirtigluma_H_Shi_ptg000149l_000231.1:0)n23:0.028531)n22:0.0195841)n19:6e-09,(Phragmites_australis_Phragmites_australis_PaChr6_42821705_42822532_evm.model.PaChr6.2366_1_CDS_4362469356_38646:0.0296426,Phragmites_australis_Phragmites_australis_PaChr5_43660156_43661319_evm.model.PaChr5.2262_1_CDS_4362461913_9171:0.0317797)n24:0.00391185)n18:0.0121065)n10:0.00134517)n6:0.0414309,(Dendrocalamus_sinicus_Dendrocalamus_sinicus_Dsi02A_48712483_48714053_Dsi02Ag21940.1_1_CDS_4147714420_23171:0.0321987,(Ampelocalamus_luodianensis_Alu02Dg01200.1:0.0631433,Ampelocalamus_luodianensis_Alu09CXg01420.4:0.0222818)n26:0.00247575)n25:0.00745627)n5:0.000828474)n4:0.016885,((Sorghum_bicolor_SORBI_3004G344500:0.0169143,Zea_mays_Zm00001eb258870:0.0443081)n28:0.0229775,(Chasmanthium_laxum_Chala.05G318000:0.0623968,(((((Cenchrus_americanus_H_CamCM007985.2001648.1:0.0163904,Setaria_viridis_SEVIR_8G031400v2:0.0813144)n34:0.0315004,(Setaria_viridis_SEVIR_1G371700v2:0.0215862,Cenchrus_americanus_H_CamLKME02004449.1000011.1:0.0586627)n35:0.00651808)n33:0.0448464,Urochloa_fusta_Urofu.1G311400:0.0352178)n32:0.041385,(Echinocloa_haploclada_eh_chr7.3794:0.249425,(Digitaria_radicosa_Dra01G0299900:0.0191335,(Digitaria_exilis_H_Dex1A-001752.1:0.019964,Digitaria_exilis_H_Dex1B-001692.1:0.011701)n38:0.150595)n37:0.100584)n36:0.0806924)n31:0.0182124,((Panicum_hallii_Pahal.1G446800:0.00425224,(Panicum_virgatum_Pavir.1KG543300:0.0130122,Panicum_virgatum_Pavir.1NG558400:0.0222487)n41:0.00861693)n40:0.0194267,(ASEM_AUS1_H_AUS1CM014270.1002124.1:0.0218727,ASEM_RSA5_H_RSA5chrom1002243.1:0.0120773)n42:0.0273635)n39:0.00415965)n30:0.0249799)n29:0.0122201)n27:0.0224642)n3:0.0269739)n0;
```
