## Supplementary Dataset S1 for "Gene turnover and contingency facilitated the repeated evolution of C_4_ photosynthesis in grasses": OG0008535_tree.txt

```
((Juncus_effusus_H_Juncus_Jeff_scaffold_21_000644.1:0.155347,Carex_scoparia_H_Carex_Csco_scaffold_27_000523.1:0.152513)n1:0.104508,((Pharus_latifolius_Phala.02G337300:0.00405773,Pharus_latifolius_Phala.02G337300.2:0.0191529)n3:0.0731101,(Streptochaeta_angustifolia_strangu_032430:0.0929543,((((Zizania_latifolia_GWHTBFHI022592:0.0531504,(Leersia_perrieri_LPERR02G31420:0.0448518,Oryza_sativa_LOC_Os02g57990:0.0252642)n9:0.022839)n8:0.0478303,(Brachypodium_distachyon_BRADI_3g56110v3:0.0622841,(Hordeum_spontaneum_WB01_000717_0294194:5e-09,Hordeum_vulgareMorex_HORVU.MOREX.r3.6HG0632090:0.00118325)n11:0.0868381)n10:0.0284369)n7:0.00661304,(((Aristida_adscensionis_H_Aadptg000001l000097.1:0.0805532,(Stipagrostis_hirtigluma_H_Shi_ptg000038l_002171.1:0.00576962,Stipagrostis_hirtigluma_H_Shi_ptg000149l_000275.1:0.0037624)n15:0.0385823)n14:0.0164847,(Chasmanthium_laxum_Chala.05G325700:0.043754,((Sorghum_bicolor_SORBI_3004G352700:0.0336712,Zea_mays_Zm00001eb259270:0.0387294)n18:0.054758,((Dichantelium_oligosantes_H_DolKV773123.1000009.1:0.0379642,(Echinocloa_haploclada_eh_chr7.3868:0.0357291,(ASEM_AUS1_H_AUS1CM014270.1002164.1:0.0125224,ASEM_RSA5_H_RSA5chrom1002137.1:0.0132884)n22:0.0395542)n21:0.00565396)n20:0.00219285,((Urochloa_fusta_Urofu.1G302700:0.0381684,(Digitaria_radicosa_Dra01G0307100:0.0441252,((Digitaria_exilis_H_Dex1A-001801.1:0,Digitaria_exilis_H_Dex1B-001740.1:0)n27:0.0145158,Digitaria_exilis_H_DexUA-001086.1:0.0418015)n26:0.0256068)n25:0.0170313)n24:0.00318323,((Cenchrus_americanus_H_CamLKME02027492.1000027.1:0.0495369,Setaria_viridis_SEVIR_1G380700v2:0.0176485)n29:0.010272,(Panicum_hallii_Pahal.1G455400:0.0126803,(Panicum_virgatum_Pavir.1NG550000:0.00449157,(Panicum_virgatum_Pavir.1NG549900:0.0134395,Panicum_virgatum_Pavir.1KG550600:0.0245326)n32:0.00502332)n31:0.000558147)n30:0.00579299)n28:0.00354341)n23:0.00409593)n19:0.00793871)n17:0.0161667)n16:0.0159486)n13:0.00992371,(((Panicum_virgatum_Pavir.5NG288900:0.515566,Panicum_virgatum_Pavir.3NG157100:0.617975)n35:0.324813,(((Dendrocalamus_sinicus_Dendrocalamus_sinicus_Dsi02B_49878869_49882466_Dsi02Bg21170.1_1_CDS_4147720999_31070:0.163562,Ampelocalamus_luodianensis_Alu02Dg00550.1:0.164788)n38:0.0429524,(Ampelocalamus_luodianensis_Alu09CXg00650.2:0.0225699,Dendrocalamus_sinicus_Dendrocalamus_sinicus_Dsi02A_49118138_49120842_Dsi02Ag22410.1_1_CDS_4147714561_45686:0.0241341)n39:0.00571536)n37:0.000635041,Ampelocalamus_luodianensis_Alu02Dg00580.2:0.145333)n36:0.0161481)n34:0.0479417,Olyra_latifolia_scaffold160_500206_502399_+:0.0609203)n33:0.0147494)n12:0.00163882)n6:0.0049492,(Phragmites_australis_Phragmites_australis_PaChr6_43330258_43332225_evm.model.PaChr6.2430_1_CDS_4362469500_14257:0.0447314,(Eragrostis_curvula_EJB05_19134:0.041846,(Eleusine_coracana_ELECO.r07.2AG0151240:0.0118712,Eleusine_coracana_ELECO.r07.2BG0206650:0.0198289)n42:0.0298996)n41:0.0406993)n40:0.011812)n5:0.0350911)n4:0.0344525)n2:0.104508)n0;
```
