## Supplementary Dataset S1 for "Gene turnover and contingency facilitated the repeated evolution of C_4_ photosynthesis in grasses": OG0008536_tree.txt

```
((Streptochaeta_angustifolia_strangu_028892:0.145301,Pharus_latifolius_Phala.05G100600:0.1251)n1:0.0443285,(((Zizania_latifolia_GWHTBFHI037516:0.0813519,(Leersia_perrieri_LPERR07G14500:0.0726398,Oryza_sativa_LOC_Os07g34740:0.0480893)n5:0.0311689)n4:0.0542762,((Brachypodium_distachyon_BRADI_1g25780v3:0.0918929,(Hordeum_spontaneum_WB01_001223_0119749:0.00276493,Hordeum_vulgareMorex_HORVU.MOREX.r3.2HG0139260:0.00371877)n8:0.118649)n7:0.0549154,(Olyra_latifolia_Ola016848:0.0858323,(((Dendrocalamus_sinicus_Dendrocalamus_sinicus_DsiCtg00372b_97896_104817_DsiCtg00372bg00030.1_-1_CDS_4147851181_27561:0.00204364,Dendrocalamus_sinicus_Dendrocalamus_sinicus_Dsi07A_9523315_9529958_Dsi07Ag06070.1_-1_CDS_4147790611_44248:0.00524294)n12:0.0332214,Ampelocalamus_luodianensis_Alu07Cg06220.1:0.0322359)n11:0.00745747,(Ampelocalamus_luodianensis_Alu07Dg07940.2:0.0304053,Dendrocalamus_sinicus_Dendrocalamus_sinicus_Dsi07B_9991399_9993878_Dsi07Bg05990.1_-1_CDS_4147794562_51017:0.122471)n13:0.0136079)n10:0.00970962)n9:0.0159318)n6:0.0108296)n3:0.0191368,(((Aristida_adscensionis_H_Aadptg000100l000189.1:0.102177,Stipagrostis_hirtigluma_H_Shi_ptg000011l_000134.1:0.0724716)n16:0.0154146,((Phragmites_australis_Phragmites_australis_PaChr15_21465431_21465914_evm.model.PaChr15.826_1_CDS_4362397621_27886:0.0721694,((Zea_mays_Zm00001eb323180:0.0503769,Sorghum_bicolor_SORBI_3002G325400:0.031097)n20:0.0480425,(((((Panicum_virgatum_Pavir.2NG520600:0.0306592,(Panicum_virgatum_Pavir.5KG187500:0.183405,(Panicum_virgatum_Pavir.2KG454600:0.0189852,Panicum_virgatum_Pavir.5KG211700:0.0261285)n27:0.00690553)n26:0.00965711)n25:0.00228438,Panicum_virgatum_Pavir.2NG520700:0.0188833)n24:0.00813519,Panicum_hallii_Pahal.2G395200:0.0153654)n23:0.0206776,(Digitaria_radicosa_Dra02G0333100:0.0319093,(Digitaria_exilis_H_Dex2A-001743.1:0.0107823,Digitaria_exilis_H_Dex2B-001669.1:0.0138822)n29:0.0301061)n28:0.0392888)n22:0.00487012,(((Echinocloa_haploclada_eh_chr6.179:0.0283136,(Echinocloa_haploclada_eh_chr3.3650:0.000525162,Echinocloa_haploclada_eh_chr3.3658:0.00534059)n33:0.030593)n32:0.0356189,Dichantelium_oligosantes_H_DolKV775910.1000020.1:0.0309687)n31:0.00369033,((Urochloa_fusta_Urofu.2G351400:0.0473081,(Cenchrus_americanus_H_CamCM007988.2003315.1:0.0406786,Setaria_viridis_SEVIR_2G349200v2:0.0266989)n36:0.0148936)n35:0.0146538,(ASEM_AUS1_H_AUS1CM014270.1002171.1:0.0201043,ASEM_RSA5_H_RSA5chrom2000025.1:0.0303876)n37:0.0334997)n34:0.00769699)n30:0.00807929)n21:0.0150219)n19:0.0118453)n18:0.00742764,((Phragmites_australis_Phragmites_australis_PaChr16_8579701_8585024_evm.model.PaChr16.688_1_CDS_4362401891_39691:0.0497244,Phragmites_australis_Phragmites_australis_PaChr15_21450226_21450777_evm.model.PaChr15.825_1_CDS_4362397619_27048:0.0967602)n39:0.0174221,((Eleusine_coracana_ELECO.r07.7AG0570090:0.0283809,Eleusine_coracana_ELECO.r07.7BG0601910:0.0299989)n41:0.080449,(Eragrostis_curvula_EJB05_12176:0.01899,Eragrostis_curvula_EJB05_12002:0.0260273)n42:0.0428579)n40:0.0464028)n38:0.0064809)n17:0.000720101)n15:0.00638845,Chasmanthium_laxum_Chala.10G136400:0.0559129)n14:0.056605)n2:0.0443285)n0;
```
