## Supplementary Dataset S1 for "Gene turnover and contingency facilitated the repeated evolution of C_4_ photosynthesis in grasses": OG0008537_tree.txt

```
((Ananas_comosus_H_Ananas_contig16_000178.1:0.0206732,Tillandsia_fasciculata_H_Tillandsia_CM054944.1_000660.1:0.033608)n1:0.0877706,(((((Zizania_latifolia_GWHTBFHI015912:0.0307763,Zizania_latifolia_GWHTBFHI023925:0.0220933)n6:0.0203692,(Leersia_perrieri_LPERR03G05380:0.0352564,Oryza_sativa_LOC_Os03g08450:0.0353618)n7:0.0142007)n5:0.0363538,(((Hordeum_spontaneum_WB01_000064_0531156:0,Hordeum_vulgareMorex_HORVU.MOREX.r3.4HG0405600:0)n10:0.0622756,Brachypodium_distachyon_BRADI_1g72470v3:0.05031)n9:0.0351259,((Ampelocalamus_luodianensis_Alu03Dg04870.1:0.0179825,Dendrocalamus_sinicus_Dendrocalamus_sinicus_Dsi03B_48508488_48512419_Dsi03Bg19900.1_1_CDS_4147740079_26069:0.0301713)n12:0.00327479,((Dendrocalamus_sinicus_Dendrocalamus_sinicus_Dsi03A_49950914_49960468_Dsi03Ag20510.1_1_CDS_4147732873_6352:0.0300861,Olyra_latifolia_Ola035868:0.059129)n14:0.00338516,Ampelocalamus_luodianensis_Alu03Cg13820.1:0.0148972)n13:0.00318234)n11:0.00363357)n8:0.0110773)n4:0.0132111,((Aristida_adscensionis_H_Aadptg000041l000542.1:0.062988,(Stipagrostis_hirtigluma_H_Shi_ptg000006l_000122.1:0.0156721,Stipagrostis_hirtigluma_H_Shi_ptg000017l_000742.1:0.0127953)n17:0.0215022)n16:0.0144718,(((Eragrostis_curvula_EJB05_07804:0.0311121,(Eleusine_coracana_ELECO.r07.3BG0291920:0.00469863,Eleusine_coracana_ELECO.r07.3AG0236170:0.00975756)n21:0.0307515)n20:0.0308445,(Chasmanthium_laxum_Chala.04G188600:0.0309674,(Phragmites_australis_Phragmites_australis_PaChr3_5543306_5546245_evm.model.PaChr3.480_1_CDS_4362447541_38995:0.0275023,Phragmites_australis_Phragmites_australis_PaChr4_4617643_4620637_evm.model.PaChr4.429_1_CDS_4362455473_19263:0.0252306)n23:0.00302741)n22:0.00508533)n19:0.00198815,(((Sorghum_bicolor_SORBI_3001G481700:0.0180507,((Zea_mays_Zm00001eb401710:0.0941793,Zea_mays_Zm00001eb401690:0.0131503)n28:0.023306,Zea_mays_Zm00001eb006150:0.0411953)n27:0.00457726)n26:0.00816553,(((Urochloa_fusta_Urofu.9G546100:0.0225565,(Cenchrus_americanus_H_CamCM007986.2001810.1:0.0310032,Setaria_viridis_SEVIR_9G521300v2:0.00825018)n32:0.0127886)n31:0.00563818,(Echinocloa_haploclada_eh_chr1.5079:0.0215225,(Digitaria_radicosa_Dra02G0054200:0.0294959,(Digitaria_exilis_H_Dex9A-002495.1:0.0100213,Digitaria_exilis_H_Dex9B-002491.1:0.00782723)n35:0.00862892)n34:0.0168431)n33:0.0028422)n30:0.00204891,Cenchrus_americanus_H_CamCM007984.2004558.1:0.257223)n29:0.0285803)n25:0.00536423,(((Dichantelium_oligosantes_H_DolKV781599.1000003.1:0.0280133,(ASEM_AUS1_H_AUS1CM014270.1002238.1:0.00968923,ASEM_AUS1_H_AUS1CM014271.1005279.1:0.0101406)n39:0.0131366)n38:0.005094,(Panicum_virgatum_Pavir.9NG798600:0.0168602,Panicum_virgatum_Pavir.9KG652400:0.0130132)n40:0.00558842)n37:0.00322963,Panicum_hallii_Pahal.9G580700:0.0102348)n36:0.00456272)n24:0.0154312)n18:0.00589846)n15:0.0300924)n3:0.0388664,(Streptochaeta_angustifolia_strangu_001520:0.0544374,(Pharus_latifolius_Phala.11G098300:0.121473,Pharus_latifolius_Phala.01G336100:0.0755659)n42:0.00839621)n41:0.00857718)n2:0.0877706)n0;
```
