## Supplementary Dataset S1 for "Gene turnover and contingency facilitated the repeated evolution of C_4_ photosynthesis in grasses": OG0008538_tree.txt

```
((Ananas_comosus_H_Ananas_contig23_000557.1:0.0340251,Tillandsia_fasciculata_H_Tillandsia_CM054952.1_000588.1:0.0625404)n1:0.172628,((Streptochaeta_angustifolia_strangu_002895:0.159282,Pharus_latifolius_Phala.05G198300:0.141708)n3:0.0520742,((Brachypodium_distachyon_BRADI_3g60720v3:0.0848819,((Hordeum_spontaneum_WB01_008756_0128842:5e-09,Hordeum_vulgareMorex_HORVU.MOREX.r3.2HG0197860:0.00713681)n7:0.0995407,(Hordeum_spontaneum_WB01_007097_0097157:0.00999599,Hordeum_vulgareMorex_HORVU.MOREX.r3.6HG0633830:0.00707333)n8:0.0778896)n6:0.0940256)n5:0.0479469,(((Zizania_latifolia_GWHTBFHI026902:0.0917775,Oryza_sativa_LOC_Os02g58510:0.0752238)n11:0.0524861,(Olyra_latifolia_Ola007752:0.0625978,((Dendrocalamus_sinicus_Dendrocalamus_sinicus_Dsi02A_49320260_49321384_Dsi02Ag22600.1_1_CDS_4147714618_20921:0.0266198,Dendrocalamus_sinicus_Dendrocalamus_sinicus_Dsi02C_36119485_36120594_Dsi02Cg18430.2_1_CDS_4147726672_40659:0.016283)n14:0.0107637,(Ampelocalamus_luodianensis_Alu02Dg00150.1:0.0230638,Ampelocalamus_luodianensis_Alu09CXg00250.2:0.0322506)n15:0.0035834)n13:0.00598413)n12:0.0206463)n10:0.0147338,((Aristida_adscensionis_H_Aadptg000001l001178.1:0.0807698,(Stipagrostis_hirtigluma_H_Shi_ptg000038l_002196.1:0.0163221,Stipagrostis_hirtigluma_H_Shi_ptg000149l_000302.1:0.0132812)n18:0.0418048)n17:0.0245206,((Chasmanthium_laxum_Chala.05G330600:0.0538437,(Phragmites_australis_Phragmites_australis_PaChr6_43598197_43599321_evm.model.PaChr6.2466_1_CDS_4362469578_4569:0.0717195,Phragmites_australis_Phragmites_australis_PaChr5_44344051_44345169_evm.model.PaChr5.2351_1_CDS_4362462111_7486:0.0602838)n21:0.0192321)n20:0.0141977,((Sorghum_bicolor_SORBI_3004G357900:0.0912715,(((((Digitaria_radicosa_Dra01G0311000:0.00910886,Digitaria_radicosa_Dra06G0093000:0.0122427)n28:0.0744915,(Digitaria_exilis_H_Dex1A-001810.1:0.00254397,Digitaria_exilis_H_Dex1B-001754.1:0.00641096)n29:0.0443819)n27:0.0331835,((Panicum_hallii_Pahal.1G461000:0.0486968,((Panicum_virgatum_Pavir.9NG513100:0.00611469,Panicum_virgatum_Pavir.9NG552700:0.00364252)n33:0.0144557,(Panicum_virgatum_Pavir.5KG713200:0.0774574,Panicum_virgatum_Pavir.J014200:0.036213)n34:0.00452622)n32:0.0248803)n31:0.0609776,(ASEM_AUS1_H_AUS1CM014270.1002225.1:0.00683628,ASEM_RSA5_H_RSA5chrom1002181.1:0.00301941)n35:0.0554394)n30:0.015123)n26:0.0201479,((Echinocloa_haploclada_eh_chr7.3919:0.0407129,(Setaria_viridis_SEVIR_1G385600v2:5e-09,(Cenchrus_americanus_H_CamLKME02025263.1000004.1:0.0261402,Cenchrus_americanus_H_CamLKME02025263.1000005.1:0.0233224)n39:0.00259138)n38:0.0141355)n37:0.0126623,Urochloa_fusta_Urofu.1G297400:0.0332359)n36:0.00430566)n25:5e-09,Dichantelium_oligosantes_H_DolKV776081.1000002.1:0.153068)n24:0.0294987)n23:0.0313846,((Eleusine_coracana_ELECO.r07.2AG0151680:0.014265,Eleusine_coracana_ELECO.r07.2BG0207050:0.0248209)n41:0.0762784,(Eragrostis_curvula_EJB05_29981:0.393914,Eragrostis_curvula_EJB05_19073:0.0294191)n42:0.0496649)n40:0.0417631)n22:0.0195261)n19:0.0100725)n16:0.0363032)n9:0.0203871)n4:0.0361567)n2:0.172628)n0;
```
