## Supplementary Dataset S1 for "Gene turnover and contingency facilitated the repeated evolution of C_4_ photosynthesis in grasses": OG0008539_tree.txt

```
(((Pharus_latifolius_Phala.01G210800.3:0,Pharus_latifolius_Phala.01G210800.6:0,Pharus_latifolius_Phala.01G210800.2:0)n2:5e-09,(Pharus_latifolius_Phala.01G210800.4:5e-09,(Pharus_latifolius_Phala.01G210800.5:5e-09,Pharus_latifolius_Phala.01G210800:5e-09)n4:5e-09)n3:5e-09)n1:0.0831748,((((Zizania_latifolia_GWHTBFHI014940:0.0438149,Zizania_latifolia_GWHTBFHI023790:0.0303245)n8:0.0250063,(Leersia_perrieri_LPERR03G17020:0.0401803,Oryza_sativa_LOC_Os03g27010:0.0525627)n9:0.0282532)n7:0.052227,(Brachypodium_distachyon_BRADI_1g60852v3:0.11599,(Olyra_latifolia_scaffold74_882846_894594_-:0.0687758,(Ampelocalamus_luodianensis_Alu03Cg25010.2:0.02399,(Dendrocalamus_sinicus_Dendrocalamus_sinicus_Dsi03B_31528503_31530488_Dsi03Bg11680.1_-1_CDS_4147737613_2427:0.0526544,(Dendrocalamus_sinicus_Dendrocalamus_sinicus_Dsi03A_32615534_32617623_Dsi03Ag12260.1_-1_CDS_4147730398_34478:0.029683,Dendrocalamus_sinicus_Dendrocalamus_sinicus_Dsi06C_17670257_17677713_Dsi06Cg03600.1_-1_CDS_4147784281_5959:0.0233925)n14:0.00233925)n13:0.000259917)n12:0.010858)n11:0.0112065)n10:0.00729525)n6:0.0202772,((Eragrostis_curvula_EJB05_06347:0.0350729,(Eleusine_coracana_ELECO.r07.3BG0277650:0.0152883,Eleusine_coracana_ELECO.r07.3AG0250500:0.00770383)n17:0.0678563)n16:0.0456179,((Aristida_adscensionis_H_Aadptg000030l000256.1:0.0704037,(Stipagrostis_hirtigluma_H_Shi_ptg000017l_002102.1:0.00683774,Stipagrostis_hirtigluma_H_Shi_ptg000092l_000358.1:0.00161638)n20:0.0312516)n19:0.0160075,(Panicum_virgatum_Pavir.4KG053200:0.806513,(Chasmanthium_laxum_Chala.04G061000:0.0572124,((Phragmites_australis_Phragmites_australis_PaChr4_21997779_22000468_evm.model.PaChr4.1363_1_CDS_4362452185_38161:0.0465917,Phragmites_australis_Phragmites_australis_PaChr3_21649074_21656974_evm.model.PaChr3.1460_1_CDS_4362443835_9531:0.0417666)n24:0.00653376,((Zea_mays_Zm00001eb018830:0.0605495,Sorghum_bicolor_SORBI_3001G352600:0.0189264)n26:0.0319714,((Echinocloa_haploclada_eh_chr1.3815:0.0556458,((Setaria_viridis_SEVIR_9G386000v2:0.0184851,(Cenchrus_americanus_H_CamCM007986.2003293.1:0.0394631,Urochloa_fusta_Urofu.9G404700:0.0353092)n31:0.0054965)n30:0.00931999,((Digitaria_radicosa_Dra09G0313300:0.0118345,(Digitaria_exilis_H_Dex9A-003728.1:0.0130642,Digitaria_exilis_H_Dex9B-003737.1:0.0124336)n34:0.0314469)n33:0.0180672,((ASEM_AUS1_H_AUS1CM014278.1003621.1:0.00984166,ASEM_RSA5_H_RSA5chrom9001035.1:0.00295553)n36:0.0377019,(ASEM_RSA5_H_RSA5chrom7000564.1:0.237125,ASEM_AUS1_H_AUS1CM014270.1002214.1:0.0102921)n37:0.115766)n35:0.0128629)n32:0.0098033)n29:0.00625432)n28:0.0025144,((Panicum_hallii_Pahal.9G445000:0.0161334,((Panicum_virgatum_Pavir.9KG403500:0,Panicum_virgatum_Pavir.9KG377200:0)n41:0.0218814,Panicum_virgatum_Pavir.9NG550400:0.0191195)n40:0.0142078)n39:0.0260034,Dichantelium_oligosantes_H_DolKV776632.1000006.1:0.0400564)n38:0.0050127)n27:0.0181708)n25:0.0234908)n23:0.00923669)n22:0.00352385)n21:0.000391539)n18:0.0191074)n15:0.0262512)n5:0.0831748)n0;
```
