## Supplementary Dataset S1 for "Gene turnover and contingency facilitated the repeated evolution of C_4_ photosynthesis in grasses": OG0008540_tree.txt

```
((Juncus_effusus_H_Juncus_Jeff_scaffold_27_000011.1:0.405834,(Ananas_comosus_H_Ananas_contig5_000765.1:0.0265163,Tillandsia_fasciculata_H_Tillandsia_CM054930.1_000127.1:0.0297976)n2:0.198508)n1:0.063439,(Streptochaeta_angustifolia_strangu_007560:0.0743335,((Pharus_latifolius_Phala.05G004100.5:0,Pharus_latifolius_Phala.05G004100:0,Pharus_latifolius_Phala.05G004100.4:0,Pharus_latifolius_Phala.05G004100.3:0,Pharus_latifolius_Phala.05G004100.2:0)n5:0.0722225,(((Dendrocalamus_sinicus_Dendrocalamus_sinicus_Dsi07B_99054_120552_Dsi07Bg00070.2_-1_CDS_4147792786_17803:0.0237568,(Olyra_latifolia_scaffold251_129719_143368_-:0.0668495,Ampelocalamus_luodianensis_Alu07Dg14770.4:0.0183481)n9:0.00950098)n8:0.0139616,(((Brachypodium_distachyon_BRADI_1g16550v3:0.0952015,(Brachypodium_distachyon_BRADI_1g16570v3:0.0179183,Brachypodium_distachyon_BRADI_3g00320v3:0.213334)n13:0.00456929)n12:0.038077,(Hordeum_spontaneum_WB01_006410_0200029:0.00110018,Hordeum_vulgareMorex_HORVU.MOREX.r3.2HG0107980:0.00152133)n14:0.07861)n11:0.0449067,((Zizania_latifolia_GWHTBFHI038094:0.0225869,Zizania_latifolia_GWHTBFHI038102:0.0159089)n16:0.0235636,(Oryza_sativa_LOC_Os07g49320:0.0343959,Leersia_perrieri_LPERR07G24120:0.0442986)n17:0.0210534)n15:0.0520383)n10:0.00489947)n7:0.0165005,((Phragmites_australis_Phragmites_australis_PaChr15_30314384_30326097_evm.model.PaChr15.1490_1_CDS_4362396105_27459:0.0339552,(Aristida_adscensionis_H_Aadptg000016l000151.1:0.0764687,(Stipagrostis_hirtigluma_H_Shi_ptg000011l_000720.1:0.00259878,Stipagrostis_hirtigluma_H_Shi_ptg000071l_000016.1:0.00197283)n21:0.0498332)n20:0.0118074)n19:0.00227934,((Eragrostis_curvula_EJB05_10391:0.0582537,(Eleusine_coracana_ELECO.r07.7AG0582840:0.00623869,Eleusine_coracana_ELECO.r07.7BG0613960:0.0053404)n24:0.0470714)n23:0.0312778,(Chasmanthium_laxum_Chala.10G238700:0.0375586,((Sorghum_bicolor_SORBI_3002G430300:0.0166704,Zea_mays_Zm00001eb331590:0.0310195)n27:0.0368008,((Dichantelium_oligosantes_H_DolKV781720.1000011.1:0.0227675,(ASEM_AUS1_H_AUS1CM014271.1005394.1:0.104212,ASEM_RSA5_H_RSA5chrom2000678.1:0.00325608)n30:0.0343457)n29:0.00740232,(Echinocloa_haploclada_eh_chr3.4721:0.0473782,((Digitaria_radicosa_Dra02G0421700:0.0284083,(Digitaria_exilis_H_Dex2A-002288.1:0.000288273,Digitaria_exilis_H_Dex2B-002223.1:0.000843279)n34:0.0337914)n33:0.0171519,((Panicum_hallii_Pahal.2G499900:0.0123633,(Panicum_virgatum_Pavir.2KG241400:0.0141134,(Panicum_virgatum_Pavir.2NG579300:0.022335,Panicum_virgatum_Pavir.2NG612700:6e-09)n38:0.0170888)n37:0.00523453)n36:0.024251,(Cenchrus_americanus_H_CamLKME02005077.1000035.1:0.0320676,Setaria_viridis_SEVIR_2G455500v2:0.0102816)n39:0.0200818)n35:0.0020328)n32:0.00473827)n31:0.00172855)n28:0.0103264)n26:0.0227414)n25:0.0207606)n22:0.00416883)n18:0.0387345)n6:0.0580743)n4:0.0280828)n3:0.063439)n0;
```
