## Supplementary Dataset S1 for "Gene turnover and contingency facilitated the repeated evolution of C_4_ photosynthesis in grasses": OG0008541_tree.txt

```
((Ananas_comosus_H_Ananas_contig19_000340.1:0.0245049,Tillandsia_fasciculata_H_Tillandsia_CM054951.1_000353.1:0.0210696)n1:0.115885,(Streptochaeta_angustifolia_strangu_012255:0.0628258,(((Pharus_latifolius_Phala.05G005000:0,Pharus_latifolius_Phala.05G005000.2:0)n5:0.0570081,(((Zizania_latifolia_GWHTBFHI035346:0.0385282,(Leersia_perrieri_LPERR07G24070:0.0355694,Oryza_sativa_LOC_Os07g49260:0.0209717)n9:0.0232396)n8:0.0347164,((Brachypodium_distachyon_BRADI_1g16640v3:0.0459884,(Hordeum_spontaneum_WB01_001587_0340627:5e-09,(Hordeum_vulgareMorex_HORVU.MOREX.r3.2HG0108280:0,Hordeum_vulgareMorex_HORVU.MOREX.r3.2HG0108280.2:0)n13:0.000695986)n12:0.0598936)n11:0.0381111,((Ampelocalamus_luodianensis_Alu09Cg00210.1:0.0166157,Dendrocalamus_sinicus_Dendrocalamus_sinicus_Dsi11C_27399551_27402397_Dsi11Cg10800.1_1_CDS_4147840936_2768:0.0418451)n15:0.00915142,(Ampelocalamus_luodianensis_Alu07Dg00210.3:0.0205242,(Olyra_latifolia_scaffold85_1467226_1477273_-:0.0358842,Dendrocalamus_sinicus_Dendrocalamus_sinicus_Dsi07A_260917_270751_Dsi07Ag00220.1_-1_CDS_4147788856_22854:0.0206045)n17:0.0055163)n16:0.000612922)n14:0.0142997)n10:0.00688665)n7:0.0060426,((Aristida_adscensionis_H_Aadptg000016l000145.1:0.0442415,Stipagrostis_hirtigluma_H_Shi_ptg000011l_000714.1:0.0355866)n19:0.0209041,(((Eragrostis_curvula_EJB05_56932:5e-09,Eragrostis_curvula_EJB05_10390:5e-09)n22:0.0560286,(Eleusine_coracana_ELECO.r07.7AG0582760:0.00800029,Eleusine_coracana_ELECO.r07.7BG0613890:0.00954749)n23:0.0397213)n21:0.0366538,(((Chasmanthium_laxum_Chala.10G238200:0.0104242,Chasmanthium_laxum_Chala.12G023900:0.00977312)n26:0.0177189,((Sorghum_bicolor_SORBI_3002G429300:0.0213574,Zea_mays_Zm00001eb111960:0.0282671)n28:0.0262009,((ASEM_AUS1_H_AUS1CM014271.1005391.1:0.00604313,ASEM_RSA5_H_RSA5chrom2000676.1:0.00707823)n30:0.0278574,(Echinocloa_haploclada_eh_chr3.4713:0.0270194,((Dichantelium_oligosantes_H_DolKV781720.1000008.1:0.0230558,(Cenchrus_americanus_H_CamLKME02005077.1000031.1:0.0216695,Setaria_viridis_SEVIR_2G454900v2:0.00840608)n34:0.0210794)n33:0.00258156,((Panicum_hallii_Pahal.2G499200:0.0104893,(Panicum_virgatum_Pavir.2NG613500:0.0147751,Panicum_virgatum_Pavir.2KG110300:0.0163026)n37:0.00547365)n36:0.0213637,(Digitaria_radicosa_Dra02G0421200:0.0238082,(Digitaria_exilis_H_Dex2A-002285.1:0.000342943,Digitaria_exilis_H_Dex2B-002220.1:0.00217252)n39:0.0256869)n38:0.00970457)n35:0.00320375)n32:0.00549557)n31:0.00193921)n29:0.0105198)n27:0.0108952)n25:0.00851321,(Phragmites_australis_Phragmites_australis_PaChr16_223175_231822_evm.model.PaChr16.25_1_CDS_4362400919_13191:0.0281956,Phragmites_australis_Phragmites_australis_PaChr15_30261847_30272117_evm.model.PaChr15.1486_1_CDS_4362396095_23259:0.0249492)n40:0.00277213)n24:0.00249345)n20:0.00998765)n18:0.0283321)n6:0.0379099)n4:0.0173015,(Zizania_latifolia_GWHTBFHI030428:0.126223,(Pharus_latifolius_Phala.01G263100:5e-09,Pharus_latifolius_Phala.01G263100.2:5.4e-09)n42:6e-10)n41:0.000817234)n3:0.0201138)n2:0.115885)n0;
```
