## Supplementary Dataset S1 for "Gene turnover and contingency facilitated the repeated evolution of C_4_ photosynthesis in grasses": OG0008542_tree.txt

```
(Juncus_effusus_H_Juncus_Jeff_scaffold_3_001506.1:0.333806,(((((Oryza_sativa_LOC_Os07g48602:0.0476628,Leersia_perrieri_LPERR07G23550:0.0607329)n5:0.0274358,(Zizania_latifolia_GWHTBFHI038066:0.0546241,Zizania_latifolia_GWHTBFHI035385:0.0306541)n6:0.0230503)n4:0.0611198,((Brachypodium_distachyon_BRADI_1g17390v3:0.0803039,(Hordeum_spontaneum_WB01_003140_1145049:0.0100471,Hordeum_vulgareMorex_HORVU.MOREX.r3.2HG0111240:0.000676051)n9:0.0857906)n8:0.0410338,(Olyra_latifolia_Ola026705:0.12865,(Ampelocalamus_luodianensis_Alu09Cg00800.2:0.0315236,Dendrocalamus_sinicus_Dendrocalamus_sinicus_Dsi07B_619368_631842_Dsi07Bg00530.1_1_CDS_4147792924_38626:0.0319872)n11:0.00376796)n10:0.0130003)n7:0.0128073)n3:0.0154733,(((Stipagrostis_hirtigluma_H_Shi_ptg000011l_000802.1:0.0605054,Aristida_adscensionis_H_Aadptg000016l000309.1:0.0737207)n14:0.0275737,(Phragmites_australis_Phragmites_australis_PaChr15_29817092_29831138_evm.model.PaChr15.1449_1_CDS_4362396013_31236:0.0438115,(Chasmanthium_laxum_Chala.10G232500:0.069542,(((Sorghum_bicolor_SORBI_3003G225700:0.0455119,Zea_mays_Zm00001eb411990:0.309942)n19:0.0666398,(Zea_mays_Zm00001eb331030:0.0385831,(Sorghum_bicolor_SORBI_3002G422100:0.024677,(Sorghum_bicolor_SORBI_3001G454301:0.0273193,Sorghum_bicolor_SORBI_3001G454401:0.0245076)n22:0.00245076)n21:0.000272307)n20:0.00288742)n18:0.0205872,((Echinocloa_haploclada_eh_chr3.4662:0.0487631,(ASEM_AUS1_H_AUS1CM014271.1000039.1:0.00624003,ASEM_RSA5_H_RSA5chrom2005022.1:0.00396716)n25:0.0457411)n24:0.0043476,(Dichantelium_oligosantes_H_DolKV769692.1000004.1:0.0354672,(((Digitaria_exilis_H_DexUA-003480.1:0.0476199,(Digitaria_exilis_H_Dex2B-002264.1:0.00526212,Digitaria_exilis_H_DexUA-002560.1:0.0316321)n30:0.00900397)n29:0.0327808,Digitaria_radicosa_Dra02G0416700:0.0322481)n28:0.0292227,((Panicum_hallii_Pahal.2G492300:0.0192415,(Panicum_virgatum_Pavir.2NG632300:0.0183419,Panicum_virgatum_Pavir.2KG583100:0.0185318)n33:0.010288)n32:0.0188278,(Urochloa_fusta_Urofu.2G454800:0.0461761,(Setaria_viridis_SEVIR_2G449500v2:0.0154099,Cenchrus_americanus_H_CamCM007988.2003834.1:0.0382992)n35:0.0186035)n34:0.00330042)n31:0.0064273)n27:0.00168103)n26:0.00224604)n23:0.00868055)n17:0.0351896)n16:0.0069314)n15:0.00290903)n13:0.00396349,((Pharus_latifolius_Phala.05G012600.3:5e-09,(Pharus_latifolius_Phala.05G012600.2:0.000256855,Pharus_latifolius_Phala.05G012600:5e-09)n38:5e-09)n37:0.0965264,(Cenchrus_americanus_H_CamCM007988.2003833.1:0.0397854,(Streptochaeta_angustifolia_strangu_031340:0.131648,Streptochaeta_angustifolia_strangu_023141:0.0677193)n40:0.0220237)n39:0.0487355)n36:0.0454113)n12:0.0050457)n2:0.035404,(Eragrostis_curvula_EJB05_10491:0.0608034,(Eleusine_coracana_ELECO.r07.7BG0613320:0.0123591,Eleusine_coracana_ELECO.r07.7AG0582120:0.00935419)n42:0.062367)n41:0.039157)n1:0.333806)n0;
```
