## Supplementary Dataset S1 for "Gene turnover and contingency facilitated the repeated evolution of C_4_ photosynthesis in grasses": OG0008543_tree.txt

```
(((Ananas_comosus_H_Ananas_contig4_000302.1:0.0205498,Tillandsia_fasciculata_H_Tillandsia_CM054931.1_000959.1:0.0135975)n2:0.166591,(Carex_scoparia_H_Carex_Csco_scaffold_16_000224.1:0.164026,Juncus_effusus_H_Juncus_Jeff_scaffold_6_000356.1:0.156996)n3:0.0886894)n1:0.0777922,(Streptochaeta_angustifolia_strangu_005883:0.127407,(Pharus_latifolius_Phala.05G027300:0.080915,((Leersia_perrieri_LPERR07G22030:0.0460142,(Oryza_sativa_LOC_Os07g46700:0.0463811,(Zizania_latifolia_GWHTBFHI037973:0.0385083,Zizania_latifolia_GWHTBFHI035539:0.0626055)n9:0.00695616)n8:0.0231237)n7:0.0123255,((Brachypodium_distachyon_BRADI_1g18760v3:0.0459409,(Hordeum_spontaneum_WB01_008320_0108561:0.0174512,(Hordeum_vulgareMorex_HORVU.MOREX.r3.2HG0116390.2:5e-09,Hordeum_vulgareMorex_HORVU.MOREX.r3.2HG0116390:5e-09)n13:5e-09)n12:0.0465231)n11:0.038097,((Olyra_latifolia_Ola033220:0.0399317,(Aristida_adscensionis_H_Aadptg000016l000410.1:0.0487389,((Stipagrostis_hirtigluma_H_Shi_ptg000011l_000883.1:0.0333619,(Phragmites_australis_Phragmites_australis_PaChr16_1633112_1637838_evm.model.PaChr16.171_1_CDS_4362400745_24956:0.0431698,(Phragmites_australis_Phragmites_australis_PaChr15_28802710_28805027_evm.model.PaChr15.1357_1_CDS_4362395809_30394:0.0686094,((Eragrostis_curvula_EJB05_56726:0.00242332,Eragrostis_curvula_EJB05_10700:0.00243791)n22:0.0721931,(Eleusine_coracana_ELECO.r07.7AG0580410:0.016893,Eleusine_coracana_ELECO.r07.7BG0611590:0.0161663)n23:0.0221409)n21:0.0580711)n20:0.010273)n19:0.00114144)n18:0.00803985,(Chasmanthium_laxum_Chala.10G216700:0.0271182,((Sorghum_bicolor_SORBI_3002G405900:0.0167275,Zea_mays_Zm00001eb110910:0.0463425)n26:0.0266694,(((Digitaria_radicosa_Dra02G0403900:0.0231686,(Digitaria_exilis_H_Dex2A-002390.1:0.0050293,Digitaria_exilis_H_Dex2B-002329.1:0.00491172)n30:0.0580169)n29:0.0376397,(((ASEM_AUS1_H_AUS1CM014271.1000122.1:0.00518766,ASEM_RSA5_H_RSA5chrom2005115.1:0.00104259)n33:0.026674,(Dichantelium_oligosantes_H_DolKV774602.1000012.1:0.0599934,(((Panicum_hallii_Pahal.2G477800:0.00697078,Panicum_virgatum_Pavir.2NG621800:0.0207158)n37:0.0107844,(Cenchrus_americanus_H_CamCM007988.2000091.1:0.0152014,Setaria_viridis_SEVIR_2G433300v2:0.0272673)n38:0.025297)n36:0.00646682,Urochloa_fusta_Urofu.2G440600:0.0153309)n35:0.00470368)n34:0.0148386)n32:0.0161791,Panicum_virgatum_Pavir.2KG575300:0.0184458)n31:0.00204954)n28:0.0260454,Echinocloa_haploclada_eh_chr3.4503:0.0623277)n27:0.018343)n25:0.0205503)n24:0.00276339)n17:0.0152624)n16:0.0307083)n15:0.011691,(Dendrocalamus_sinicus_Dendrocalamus_sinicus_Dsi07B_1772057_1776565_Dsi07Bg01440.1_1_CDS_4147793197_21743:0.0582423,((Dendrocalamus_sinicus_Dendrocalamus_sinicus_Dsi07A_1446818_1452179_Dsi07Ag01300.1_1_CDS_4147789180_34672:0.0298354,Dendrocalamus_sinicus_Dendrocalamus_sinicus_Dsi07C_1754195_1758897_Dsi07Cg01620.1_1_CDS_4147797148_28508:0.0107419)n41:0.00119355,(Ampelocalamus_luodianensis_Alu07Dg01870.1:0.0321152,Ampelocalamus_luodianensis_Alu07Cg00430.1:0.0199363)n42:0.00221515)n40:0.0105605)n39:0.00117339)n14:0.00554575)n10:0.0100426)n6:0.0727735)n5:0.0435772)n4:0.0777922)n0;
```
