## Supplementary Dataset S1 for "Gene turnover and contingency facilitated the repeated evolution of C_4_ photosynthesis in grasses": OG0008544_tree.txt

```
((Ananas_comosus_H_Ananas_contig19_000124.1:0.0146368,Tillandsia_fasciculata_H_Tillandsia_CM054951.1_000097.1:0.0267497)n1:0.113609,((Pharus_latifolius_Phala.05G027900:0.0899985,Streptochaeta_angustifolia_strangu_005876:0.062173)n3:0.0276395,((((Leersia_perrieri_LPERR07G21990:0.0466364,Oryza_sativa_LOC_Os07g46640:0.0426083)n7:0.0395032,(Zizania_latifolia_GWHTBFHI035534:0.0822299,Zizania_latifolia_GWHTBFHI037969:0.0398273)n8:0.0109234)n6:0.0357477,(((Ampelocalamus_luodianensis_Alu07Cg00470.6:0.017492,(Dendrocalamus_sinicus_Dendrocalamus_sinicus_Dsi07C_1818993_1823996_Dsi07Cg01660.1_1_CDS_4147797160_35262:0.00192076,Dendrocalamus_sinicus_Dendrocalamus_sinicus_Dsi07C_1892608_1897627_Dsi07Cg01700.1_1_CDS_4147797172_42018:6e-09)n12:0.0280889)n11:0.0100858,(Dendrocalamus_sinicus_Dendrocalamus_sinicus_Dsi07A_1479819_1490410_Dsi07Ag01330.1_1_CDS_4147789189_39739:0.0345657,Ampelocalamus_luodianensis_Alu07Dg01920.1:0.0319653)n13:0.00437009)n10:0.0114576,(Olyra_latifolia_Ola032249:0.0737854,(Brachypodium_distachyon_BRADI_1g18800v3:0.0435392,(Hordeum_spontaneum_WB01_004089_0265013:0.00272609,Hordeum_vulgareMorex_HORVU.MOREX.r3.2HG0116450:5e-09)n16:0.0427207)n15:0.0343081)n14:0.0129488)n9:0.00672243)n5:0.0212993,((Aristida_adscensionis_H_Aadptg000016l000413.1:0.0583196,Stipagrostis_hirtigluma_H_Shi_ptg000011l_000886.1:0.0364057)n18:0.0323925,((Phragmites_australis_Phragmites_australis_PaChr16_1668068_1672842_evm.model.PaChr16.175_1_CDS_4362400753_28314:0.0380344,Phragmites_australis_Phragmites_australis_PaChr15_28744214_28748794_evm.model.PaChr15.1353_1_CDS_4362395801_27039:0.0293974)n20:0.00472806,(((Eragrostis_curvula_EJB05_56728:0.000800176,Eragrostis_curvula_EJB05_10714:0.000801059)n23:0.0689904,(Eleusine_coracana_ELECO.r07.7AG0580380:0.00703647,Eleusine_coracana_ELECO.r07.7BG0611550:0.0116092)n24:0.048639)n22:0.0531307,(Chasmanthium_laxum_Chala.10G216300:0.0570117,((Sorghum_bicolor_SORBI_3002G405400:0.0217948,(Zea_mays_Zm00001eb110840:0.0442842,Zea_mays_Zm00001eb329870:0.0313543)n28:0.0060391)n27:0.0266569,(((Echinocloa_haploclada_eh_chr3.4494:0.0410701,(Panicum_hallii_Pahal.2G477400:0.017666,(Panicum_virgatum_Pavir.2NG621100:0.0217371,Panicum_virgatum_Pavir.2KG575900:0.00609782)n33:0.0064401)n32:0.00776309)n31:0.00257092,(Cenchrus_americanus_H_CamCM007988.2000858.1:0.102738,((Dichantelium_oligosantes_H_DolKV780867.1000001.1:0.0235135,(Setaria_viridis_SEVIR_4G005700v2:0.524543,(ASEM_AUS1_H_AUS1CM014271.1000132.1:0.0100621,ASEM_RSA5_H_RSA5chrom2005120.1:0.0064573)n38:0.0380402)n37:0.0189187)n36:0.0135432,(Urochloa_fusta_Urofu.2G440200:0.020125,(Cenchrus_americanus_H_CamCM007988.2000101.1:0.0268329,Setaria_viridis_SEVIR_2G432800v2:0.00542303)n40:0.0209779)n39:0.00619501)n35:0.000619502)n34:6.88335e-05)n30:0.00652259,(Digitaria_radicosa_Dra02G0403500:0.0213792,(Digitaria_exilis_H_Dex2A-002393.1:0.0105502,Digitaria_exilis_H_Dex2B-002332.1:0.00393777)n42:0.0197184)n41:0.0258122)n29:0.00525783)n26:0.0459597)n25:0.0163416)n21:0.00798881)n19:0.0102074)n17:0.0405136)n4:0.0849956)n2:0.113609)n0;
```
