## Supplementary Dataset S1 for "Gene turnover and contingency facilitated the repeated evolution of C_4_ photosynthesis in grasses": OG0008545_tree.txt

```
(((Ananas_comosus_H_Ananas_contig19_000702.1:0.0219286,(Tillandsia_fasciculata_H_Tillandsia_CM054951.1_000087.1:0.00377103,Tillandsia_fasciculata_H_Tillandsia_CM054951.1_000821.1:0.00179702)n3:0.0200525)n2:0.142323,(Juncus_effusus_H_Juncus_Jeff_scaffold_3_000942.1:0.240776,Carex_scoparia_H_Carex_Csco_scaffold_6_000302.1:0.146884)n4:0.0926446)n1:0.0468618,((Streptochaeta_angustifolia_strangu_005868:0.0794101,Pharus_latifolius_Phala.05G028400:0.0511273)n6:0.0209138,((((Zizania_latifolia_GWHTBFHI035530:0.0239145,Zizania_latifolia_GWHTBFHI037967:0.0266276)n10:0.018074,(Leersia_perrieri_LPERR07G21940:0.0355821,Oryza_sativa_LOC_Os07g46590:0.0381188)n11:0.0160662)n9:0.0445461,((Brachypodium_distachyon_BRADI_1g18910v3:0.057535,(Hordeum_spontaneum_WB01_005751_0287016:0.000776685,Hordeum_vulgareMorex_HORVU.MOREX.r3.2HG0116700:0.000224053)n14:0.0572464)n13:0.0348826,(Olyra_latifolia_Ola032253:0.0448036,((Ampelocalamus_luodianensis_Alu07Cg00500.1:0.0174027,(Dendrocalamus_sinicus_Dendrocalamus_sinicus_Dsi07C_1833536_1850050_Dsi07Cg01670.3_1_CDS_4147797163_36951:0.00113047,Dendrocalamus_sinicus_Dendrocalamus_sinicus_Dsi07C_1907150_1923645_Dsi07Cg01710.1_1_CDS_4147797175_43707:0.00135385)n18:0.0156766)n17:0.00458015,(Ampelocalamus_luodianensis_Alu07Dg01950.2:0.0258895,Dendrocalamus_sinicus_Dendrocalamus_sinicus_Dsi07B_1870589_1891347_Dsi07Bg01500.5_1_CDS_4147793215_31871:0.0247097)n19:0.00274553)n16:0.00382651)n15:0.00937842)n12:0.00447436)n8:0.0103452,(Zea_mays_Zm00001eb349100:0.331332,((Eleusine_coracana_ELECO.r07.7AG0580300:0.00926779,Eleusine_coracana_ELECO.r07.7BG0611420:0.00763783)n22:0.0643845,((Phragmites_australis_Phragmites_australis_PaChr16_1713207_1726552_evm.model.PaChr16.180_1_CDS_4362400765_33356:0.0387663,(Stipagrostis_hirtigluma_H_Shi_ptg000011l_000890.1:0.0341845,Aristida_adscensionis_H_Aadptg000089l000139.1:0.0449018)n25:0.014615)n24:0.00268811,(Chasmanthium_laxum_Chala.10G215600:0.0268102,((Sorghum_bicolor_SORBI_3002G404700:0.0203334,Zea_mays_Zm00001eb110770:0.0273321)n28:0.0322013,(Dichantelium_oligosantes_H_DolKV775410.1000003.1:0.0307168,((((Digitaria_radicosa_Dra02G0402900:0.000202533,Digitaria_radicosa_Dra02G0402900.2:5e-09)n33:0.0264295,(Digitaria_exilis_H_Dex2A-002398.1:0.00571524,Digitaria_exilis_H_Dex2B-002337.1:0.00852303)n34:0.0203451)n32:0.0207877,((Panicum_hallii_Pahal.2G476900:0.00690074,(Panicum_virgatum_Pavir.2KG576700:0.0149871,Panicum_virgatum_Pavir.2NG620700:0.0113881)n37:0.00516596)n36:0.0125861,(((Cenchrus_americanus_H_CamCM007988.2000106.1:0.0647917,Cenchrus_americanus_H_CamCM007988.2000105.1:0.023261)n40:0.00125024,Setaria_viridis_SEVIR_2G431800v2:0.0101096)n39:0.013712,Urochloa_fusta_Urofu.2G439300:0.0226019)n38:0.00553224)n35:0.00512036)n31:0.00555345,(Echinocloa_haploclada_eh_chr3.4489:0.0391776,(ASEM_AUS1_H_AUS1CM014271.1000138.1:0.00326318,ASEM_RSA5_H_RSA5chrom2005128.1:0.00300151)n42:0.0263342)n41:0.0034058)n30:0.00412962)n29:0.00569675)n27:0.012401)n26:0.0214947)n23:0.00566565)n21:0.0338216)n20:0.00375796)n7:0.0351501)n5:0.0328325)n0;
```
