## Supplementary Dataset S1 for "Gene turnover and contingency facilitated the repeated evolution of C_4_ photosynthesis in grasses": OG0008546_tree.txt

```
((Ananas_comosus_H_Ananas_contig19_000710.1:0.0345045,Tillandsia_fasciculata_H_Tillandsia_CM054951.1_000078.1:0.0387847)n1:0.131082,((Pharus_latifolius_Phala.05G029500.4:0.00514154,(Pharus_latifolius_Phala.05G029500.2:5e-09,Pharus_latifolius_Phala.05G029500.3:5e-09)n4:5e-09)n3:0.0974804,(((Aristida_adscensionis_H_Aadptg000089l000135.1:0.0558099,Stipagrostis_hirtigluma_H_Shi_ptg000011l_000895.1:0.041954)n7:0.0306466,(((Eragrostis_curvula_EJB05_10723:0.0687976,(Eleusine_coracana_ELECO.r07.7AG0580240:0.00927252,Eleusine_coracana_ELECO.r07.7BG0611330:0.00581573)n11:0.0689746)n10:0.0366643,(Phragmites_australis_Phragmites_australis_PaChr16_1784685_1787557_evm.model.PaChr16.185_1_CDS_4362400775_37574:0.0443506,Phragmites_australis_Phragmites_australis_PaChr15_28643551_28646849_evm.model.PaChr15.1344_1_CDS_4362395781_18644:0.0419591)n12:0.00466212)n9:0.00293715,(Chasmanthium_laxum_Chala.10G214800:0.0399904,((Urochloa_fusta_Urofu.2G438500:0.0425955,(((Digitaria_radicosa_Dra02G0402300:0.0224142,(Digitaria_exilis_H_Dex2A-002403.1:0.00423751,(Digitaria_exilis_H_Dex2B-002341.1:5e-09,Digitaria_exilis_H_Dex6B-001978.1:0.00730413)n20:0.00718883)n19:0.0325651)n18:0.021025,(Cenchrus_americanus_H_CamCM007988.2000110.1:0.0420307,Setaria_viridis_SEVIR_2G431200v2:0.021618)n21:0.00733321)n17:0.015148,((ASEM_AUS1_H_AUS1CM014271.1000143.1:0.0115574,ASEM_RSA5_H_RSA5chrom2005132.1:0.00681251)n23:0.0243153,((Echinocloa_haploclada_eh_chr3.4482:0.046932,Dichantelium_oligosantes_H_DolKV775410.1000009.1:0.0417661)n25:0.00636969,(Panicum_hallii_Pahal.2G476000:0.00822904,(Panicum_virgatum_Pavir.2KG577600:0.0127021,Panicum_virgatum_Pavir.2NG620000:0.0188182)n27:0.00209092)n26:0.00147014)n24:0.00361596)n22:0.00499378)n16:0.00458226)n15:0.018504,(Sorghum_bicolor_SORBI_3002G403600:0.0425147,(Zea_mays_Zm00001eb110760:0.0467245,Zea_mays_Zm00001eb329780:0.0865187)n29:0.00961319)n28:0.0116428)n14:0.0105117)n13:0.00537595)n8:0.00737343)n6:0.0407772,((Olyra_latifolia_Ola032261:0.0582962,(Dendrocalamus_sinicus_Dendrocalamus_sinicus_Dsi03B_39446213_39450113_Dsi03Bg14630.1_-1_CDS_4147738498_45765:0.45221,((Dendrocalamus_sinicus_Dendrocalamus_sinicus_Dsi07A_1593462_1596243_Dsi07Ag01410.1_1_CDS_4147789213_53251:0.0207249,Ampelocalamus_luodianensis_Alu07Dg01990.2:0.0387157)n34:0.00439677,((Dendrocalamus_sinicus_Dendrocalamus_sinicus_Dsi06A_34499209_34501213_Dsi06Ag11130.1_-1_CDS_4147777780_41954:0.0257094,Dendrocalamus_sinicus_Dendrocalamus_sinicus_Dsi07C_1975377_1980590_Dsi07Cg01750.1_1_CDS_4147797187_50463:0.0102129)n36:0.0138033,Ampelocalamus_luodianensis_Alu05Dg17170.1:0.0542408)n35:0.00924974)n33:0.0112978)n32:0.00125531)n31:0.00557583,((Brachypodium_distachyon_BRADI_1g19010v3:0.0674941,(Hordeum_spontaneum_WB01_007997_0334059:0.00142341,Hordeum_vulgareMorex_HORVU.MOREX.r3.2HG0116900:5e-09)n39:0.0884485)n38:0.0265097,((Zizania_latifolia_GWHTBFHI035525:0.0379385,Zizania_latifolia_GWHTBFHI037962:0.0343112)n41:0.0234692,(Leersia_perrieri_LPERR07G21860:0.0494202,Oryza_sativa_LOC_Os07g46520:0.0688515)n42:0.0288612)n40:0.0455336)n37:0.00342649)n30:0.01076)n5:0.052626)n2:0.131082)n0;
```
