## Supplementary Dataset S1 for "Gene turnover and contingency facilitated the repeated evolution of C_4_ photosynthesis in grasses": OG0008547_tree.txt

```
(((Ananas_comosus_H_Ananas_contig19_000717.1:0.0125226,Tillandsia_fasciculata_H_Tillandsia_CM054951.1_000082.1:0.0219301)n2:0.108886,(Carex_scoparia_H_Carex_Csco_scaffold_6_000307.1:0.114088,(Juncus_effusus_H_Juncus_Jeff_scaffold_3_000783.1:0.0724123,Juncus_effusus_H_Juncus_Jeff_scaffold_4_000561.1:0.0733557)n4:0.156971)n3:0.0847228)n1:0.0383429,(Streptochaeta_angustifolia_strangu_005845:0.0571386,((Pharus_latifolius_Phala.05G030000:0,Pharus_latifolius_Phala.05G030000.2:0)n7:0.0492937,(((Olyra_latifolia_scaffold706_25890_41836_-:0.0357985,(((Ampelocalamus_luodianensis_Alu07Cg00620.2:0.0114204,Dendrocalamus_sinicus_Dendrocalamus_sinicus_Dsi07C_2023302_2045568_Dsi07Cg01790.1_1_CDS_4147797199_372:0.0183326)n13:0.00225234,(Ampelocalamus_luodianensis_Alu07Dg02040.1:0.0189217,Dendrocalamus_sinicus_Dendrocalamus_sinicus_Dsi07B_1993255_2016865_Dsi07Bg01580.1_1_CDS_4147793239_45383:0.0182048)n14:0.00199522)n12:0.00132987,Dendrocalamus_sinicus_Dendrocalamus_sinicus_Dsi07A_1669266_1712015_Dsi07Ag01440.1_1_CDS_4147789222_1471:0.0196304)n11:0.00539985)n10:0.00828259,((Brachypodium_distachyon_BRADI_1g19080v3:0.0369947,(Hordeum_spontaneum_WB01_004461_0538863:0.0076931,Hordeum_vulgareMorex_HORVU.MOREX.r3.2HG0117030:0.000144123)n17:0.0482442)n16:0.0321056,((Zizania_latifolia_GWHTBFHI035520:0.0161025,Zizania_latifolia_GWHTBFHI037958:0.0215606)n19:0.0128833,(Oryza_sativa_LOC_Os07g46460:0.0257056,Leersia_perrieri_LPERR07G21810:0.0307667)n20:0.0159473)n18:0.025884)n15:0.00585597)n9:0.00819333,((((Eragrostis_curvula_EJB05_10740:0.0417126,(Eleusine_coracana_ELECO.r07.7AG0580170:0.00823643,Eleusine_coracana_ELECO.r07.7BG0611270:0.00896605)n25:0.0321468)n24:0.0172087,(Phragmites_australis_Phragmites_australis_PaChr16_1834418_1851208_evm.model.PaChr16.190_1_CDS_4362400787_133:0.0247046,Phragmites_australis_Phragmites_australis_PaChr15_28556995_28582301_evm.model.PaChr15.1339_1_CDS_4362395769_13593:0.0204196)n26:0.00226884)n23:0.00488137,(Aristida_adscensionis_H_Aadptg000089l000144.1:0.046792,Stipagrostis_hirtigluma_H_Shi_ptg000011l_000898.1:0.0328206)n27:0.0120698)n22:0.00310476,(Chasmanthium_laxum_Chala.10G214400:0.0200863,((Sorghum_bicolor_SORBI_3002G402700:0.0182509,Zea_mays_Zm00001eb329710:0.0256853)n30:0.0320743,((ASEM_AUS1_H_AUS1CM014271.1000148.1:0.00422278,ASEM_RSA5_H_RSA5chrom2005136.1:0.00605653)n32:0.0278863,(Dichantelium_oligosantes_H_DolKV775410.1000012.1:0.0164465,(((Urochloa_fusta_Urofu.2G437900:0.0264381,(Cenchrus_americanus_H_CamCM007988.2000116.1:0.028845,Setaria_viridis_SEVIR_2G430300v2:0.00717227)n37:0.0130269)n36:0.00619455,(Digitaria_radicosa_Dra02G0401700:0.0183704,(Digitaria_exilis_H_Dex2A-002406.1:0.00364632,Digitaria_exilis_H_Dex2B-002344.1:0.00303817)n39:0.0185572)n38:0.0235187)n35:0.00161574,(Echinocloa_haploclada_eh_chr3.4473:0.0293682,(Panicum_hallii_Pahal.2G475300:0.0088423,(Panicum_virgatum_Pavir.2KG578600:0.0133904,Panicum_virgatum_Pavir.2NG619300:0.0111583)n42:0.00387341)n41:0.0170133)n40:0.00302734)n34:0.00236129)n33:0.00454704)n31:0.0112205)n29:0.00823192)n28:0.00692385)n21:0.0294676)n8:0.0389162)n6:0.0182041)n5:0.0383429)n0;
```
