## Supplementary Dataset S1 for "Gene turnover and contingency facilitated the repeated evolution of C_4_ photosynthesis in grasses": OG0008548_tree.txt

```
(((Ananas_comosus_H_Ananas_contig5_001151.1:0.105998,Tillandsia_fasciculata_H_Tillandsia_CM054930.1_000535.1:0.105041)n2:0.202386,(Carex_scoparia_H_Carex_Csco_scaffold_6_000750.1:0.239835,Juncus_effusus_H_Juncus_Jeff_scaffold_3_000928.1:0.292381)n3:0.165768)n1:0.0743944,(Streptochaeta_angustifolia_strangu_030904:0.106351,((Pharus_latifolius_Phala.05G030600.2:0.030267,(Pharus_latifolius_Phala.05G030600:6e-09,Pharus_latifolius_Phala.05G030600.3:5e-09)n7:0.00124219)n6:0.133623,(((Brachypodium_distachyon_BRADI_1g19145v3:0.10836,(Hordeum_spontaneum_WB01_012131_0031479:0.00345543,Hordeum_vulgareMorex_HORVU.MOREX.r3.2HG0117270:0.00101226)n11:0.107708)n10:0.0497713,((Zizania_latifolia_GWHTBFHI037953:0.0870862,(Leersia_perrieri_LPERR07G21740:0.0925108,Oryza_sativa_LOC_Os07g46400:0.0691477)n14:0.0320766)n13:0.0597256,(Olyra_latifolia_scaffold136_3158425_3160429_-:0.0845563,(Dendrocalamus_sinicus_Dendrocalamus_sinicus_Dsi07A_1778076_1780089_Dsi07Ag01490.1_1_CDS_4147789237_9914:0.0359917,(Ampelocalamus_luodianensis_Alu07Dg02100.1:0.0696296,(Ampelocalamus_luodianensis_Alu07Cg00680.1:0.0370131,Ampelocalamus_luodianensis_Alu07Dg02110.1:0.0651267)n18:0.00651267)n17:0.000723631)n16:0.0079204)n15:0.0223655)n12:0.0130108)n9:0.0139588,((Aristida_adscensionis_H_Aadptg000089l000149.1:0.112698,(Stipagrostis_hirtigluma_H_Shi_ptg000003l_000289.1:0.0424421,Stipagrostis_hirtigluma_H_Shi_ptg000011l_000904.1:0.0184153)n21:0.0563402)n20:0.0344865,((Eleusine_coracana_ELECO.r07.7BG0611190:0.0978722,(Eragrostis_curvula_EJB05_10752:0.11964,Eragrostis_curvula_EJB05_10751:0.0514823)n24:0.0414257)n23:0.0428622,((Chasmanthium_laxum_Chala.10G213600:0.0792057,(Phragmites_australis_Phragmites_australis_PaChr16_1895133_1897163_evm.model.PaChr16.196_1_CDS_4362400799_5180:0.021975,(Phragmites_australis_Phragmites_australis_PaChr20_1881197_1882569_evm.model.PaChr20.13_1_CDS_4362424422_632:0.018656,Phragmites_australis_Phragmites_australis_PaChr7_21309256_21311219_evm.model.PaChr7.1494_1_CDS_4362474304_38237:0.0433046)n28:0.0560863)n27:0.0581198)n26:0.00828196,((Echinocloa_haploclada_eh_chr3.4456:0.0524363,(Digitaria_radicosa_Dra02G0400100:0.0627665,(Digitaria_exilis_H_Dex2A-002413.1:0.00472091,Digitaria_exilis_H_Dex2B-002351.1:0.00744743)n32:0.0394324)n31:0.0341215)n30:0.00556264,((Dichantelium_oligosantes_H_DolKV777863.1000004.1:0.0589192,(Panicum_hallii_Pahal.2G473100:0.0237229,(Panicum_virgatum_Pavir.2KG580300:0.0279365,Panicum_virgatum_Pavir.J161600:0.0191687)n36:0.00954839)n35:0.0233777)n34:0.00545227,((Urochloa_fusta_Urofu.2G436600:0.0503397,(Cenchrus_americanus_H_CamCM007988.2003759.1:0.0654943,Setaria_viridis_SEVIR_2G428800v2:0.0165836)n39:0.015512)n38:0.00639545,(ASEM_RSA5_H_RSA5chrom2005142.1:0.00659333,(ASEM_AUS1_H_AUS1CM014275.1000341.1:0.29544,(ASEM_AUS1_H_AUS1CM014271.1000155.1:0.023333,ASEM_AUS1_H_AUS1CM014271.1000156.1:0.00521415)n42:0.000521415)n41:5.7935e-05)n40:0.0152563)n37:0.00658905)n33:0.00742135)n29:0.0607913)n25:0.0139131)n22:0.0136885)n19:0.0442284)n8:0.0556276)n5:0.042484)n4:0.0743944)n0;
```
