## Supplementary Dataset S1 for "Gene turnover and contingency facilitated the repeated evolution of C_4_ photosynthesis in grasses": OG0008549_tree.txt

```
((Streptochaeta_angustifolia_strangu_025417:0.157025,(Pharus_latifolius_Phala.04G049600.2:5e-09,(Pharus_latifolius_Phala.04G049600:5e-09,(Pharus_latifolius_Phala.04G049600.3:5e-09,Pharus_latifolius_Phala.04G049600.4:5e-09)n4:5e-09)n3:5e-09)n2:0.097459)n1:0.0290077,((((Olyra_latifolia_Ola024180:0.0771646,(Ampelocalamus_luodianensis_Alu06Cg15230.2:0.0144331,Dendrocalamus_sinicus_Dendrocalamus_sinicus_Dsi03C_15538436_15541717_Dsi03Cg04740.1_-1_CDS_4147742536_44652:0.0276049)n9:0.013817)n8:0.00628663,(Dendrocalamus_sinicus_Dendrocalamus_sinicus_Dsi06A_3759812_3764194_Dsi06Ag02920.1_1_CDS_4147775317_19996:0.043392,(Dendrocalamus_sinicus_Dendrocalamus_sinicus_Dsi06B_32422033_32424406_Dsi06Bg11500.1_-1_CDS_4147782277_14955:0.057818,Ampelocalamus_luodianensis_Alu06Dg03940.1:0.0376645)n11:0.00761193)n10:0.00084577)n7:0.010299,(((Zizania_latifolia_GWHTBFHI006790:0.0411716,Zizania_latifolia_GWHTBFHI035269:0.0371541)n14:0.0213451,(Leersia_perrieri_LPERR06G05020:0.0497107,Oryza_sativa_LOC_Os06g08540:0.0555133)n15:0.0251052)n13:0.0515678,(Brachypodium_distachyon_BRADI_1g47310v3:0.121187,(Hordeum_spontaneum_WB01_004497_0153816:0.00134404,Hordeum_vulgareMorex_HORVU.MOREX.r3.7HG0659040:5e-09)n17:0.102257)n16:0.0652217)n12:0.0118964)n6:0.00930634,((Stipagrostis_hirtigluma_H_Shi_ptg000055l_001008.1:0.121681,Aristida_adscensionis_H_Aadptg000046l000005.1:0.0980024)n19:0.0251305,(Zea_mays_Zm00001eb374650:0.460461,((Chasmanthium_laxum_Chala.10G095600:0.0559165,((Sorghum_bicolor_SORBI_3010G065900:0.0314362,Zea_mays_Zm00001eb374640:0.0473619)n24:0.0615948,((Echinocloa_haploclada_eh_chr6.2447:0.0543548,(Panicum_hallii_Pahal.4G301200:0.0565704,(Panicum_virgatum_Pavir.1KG280100:0.0198427,(Panicum_virgatum_Pavir.4KG076200:0.000777977,Panicum_virgatum_Pavir.4KG078300:0.0047838)n29:0.00047838)n28:5.31534e-05)n27:0.021056)n26:0.0045865,((Dichantelium_oligosantes_H_DolKV781020.1000001.1:0.0399486,(Digitaria_radicosa_Dra04G0017800:0.0281981,(Digitaria_exilis_H_Dex4A-000346.1:0.00476779,Digitaria_exilis_H_Dex4B-002465.1:0.0025187)n33:0.0249756)n32:0.0368129)n31:0.00555675,((ASEM_AUS1_H_AUS1CM014271.1000157.1:0.0123641,ASEM_RSA5_H_RSA5chrom4001266.1:0.0112987)n35:0.0330238,(Urochloa_fusta_Urofu.4G239000:0.0442429,(Cenchrus_americanus_H_CamCM007983.2001558.1:0.0347616,(Setaria_viridis_SEVIR_4G046600v2:0.00417079,Setaria_viridis_SEVIR_5G024901v2:0.0176131)n38:0.00403854)n37:0.0188703)n36:0.00478832)n34:0.00207065)n30:0.0031809)n25:0.0269627)n23:0.0183374)n22:0.010051,((Eragrostis_curvula_EJB05_45925:0.0542671,(Eleusine_coracana_ELECO.r07.6BG0463410:0.0221126,Eleusine_coracana_ELECO.r07.6AG0511410:0.0199225)n41:0.0508032)n40:0.0620049,(Phragmites_australis_Phragmites_australis_PaChr13_3396142_3399999_evm.model.PaChr13.340_1_CDS_4362387537_34579:0.0604817,Phragmites_australis_Phragmites_australis_PaChr8_4922010_4925197_evm.model.PaChr8.367_1_CDS_4362480802_10079:0.0478587)n42:0.00531764)n39:0.0105445)n21:0.00426705)n20:0.000474117)n18:0.0649743)n5:0.0244353)n0;
```
