## Supplementary Dataset S1 for "Gene turnover and contingency facilitated the repeated evolution of C_4_ photosynthesis in grasses": OG0008550_tree.txt

```
((Ananas_comosus_H_Ananas_contig8_000199.1:0.0256052,Tillandsia_fasciculata_H_Tillandsia_CM054932.1_000555.1:0.0189146)n1:0.112177,(Streptochaeta_angustifolia_strangu_027239:0.0567206,(Pharus_latifolius_Phala.10G025700:0.0501848,((Aristida_adscensionis_H_Aadptg000065l000407.1:0.0799646,Stipagrostis_hirtigluma_H_Shi_ptg000046l_001149.1:0.0420283)n5:0.0133626,(((Eragrostis_curvula_EJB05_00490:0.0457778,(Eleusine_coracana_ELECO.r07.5BG0445660:0.0219488,Eleusine_coracana_ELECO.r07.5AG0397170:0.0155416)n9:0.034683)n8:0.0173359,(Phragmites_australis_Phragmites_australis_PaChr22_2234441_2239432_evm.model.PaChr22.172_1_CDS_4362431107_8649:0.047779,Phragmites_australis_Phragmites_australis_PaChr23_21647635_21652102_evm.model.PaChr23.863_1_CDS_4362435665_14148:0.0244237)n10:0.00353252)n7:0.0080213,((Olyra_latifolia_Ola024603:0.0552073,(((Zizania_latifolia_GWHTBFHI009063:0.018829,Zizania_latifolia_GWHTBFHI028852:0.0319459)n15:0.0189124,(Leersia_perrieri_LPERR12G15250:0.0340801,Oryza_sativa_LOC_Os12g41190:0.0422809)n16:0.0133682)n14:0.059388,((Ampelocalamus_luodianensis_Alu12Cg01950.3:0.0227506,Dendrocalamus_sinicus_Dendrocalamus_sinicus_Dsi03C_21932262_21945088_Dsi03Cg09840.1_-1_CDS_4147744066_53102:0.0237838)n18:0.00924785,(Ampelocalamus_luodianensis_Alu12Dg09090.1:0.0189049,((((Dendrocalamus_sinicus_Dendrocalamus_sinicus_Dsi01B_28254652_28260250_Dsi01Bg09830.1_1_CDS_4147696282_46752:0.330184,(Hordeum_spontaneum_WB01_000204_0544083:5e-09,Hordeum_spontaneum_WB01_000287_0749539:0.180097)n24:0.0200108)n23:0.0885186,Hordeum_vulgareMorex_HORVU.MOREX.r3.5HG0432300:0.00344773)n22:0.0166012,Brachypodium_distachyon_BRADI_4g02430v3:0.0592662)n21:0.0238007,Dendrocalamus_sinicus_Dendrocalamus_sinicus_Dsi12A_1826975_1832424_Dsi12Ag01370.1_1_CDS_4147841392_32030:0.0276402)n20:0.00307114)n19:0.00913644)n17:0.00101516)n13:0.00244826)n12:0.0157744,((Olyra_latifolia_Ola024604:0.249308,Dendrocalamus_sinicus_Dendrocalamus_sinicus_Dsi12B_22370716_22372878_Dsi12Bg06640.1_-1_CDS_4147845736_32607:0.129201)n26:0.164182,(Chasmanthium_laxum_Chala.12G095900:0.0291317,((Sorghum_bicolor_SORBI_3008G160000:0.0153959,Zea_mays_Zm00001eb031280:0.0398483)n29:0.0545445,(Urochloa_fusta_Urofu.3G445200:0.0350466,(((Digitaria_radicosa_Dra03G0328400:0.0208509,(Digitaria_exilis_H_Dex3A-002048.1:0.00572805,Digitaria_exilis_H_Dex3B-002012.1:0.00455766)n34:0.0140839)n33:0.0101527,((Cenchrus_americanus_H_CamCM007985.2003432.1:0.0257187,Setaria_viridis_SEVIR_3G398100v2:0.0135254)n36:0.0175049,(Panicum_hallii_Pahal.3G490100:0.0173708,(Panicum_virgatum_Pavir.3KG534000:0.0103858,Panicum_virgatum_Pavir.3NG289900:0.0247052)n38:0.0110692)n37:0.00791397)n35:0.00441955)n32:0.00231866,(Dichantelium_oligosantes_H_DolKV776472.1000005.1:0.060613,(Echinocloa_haploclada_eh_chr5.4765:0.0418952,(ASEM_AUS1_H_AUS1CM014271.1005216.1:0.0953665,(ASEM_AUS1_H_AUS1CM014272.1005028.1:0.0043131,ASEM_RSA5_H_RSA5chrom3000307.1:0.0111517)n42:0.0314152)n41:0.00349058)n40:0.00871962)n39:0.00200348)n31:0.00481995)n30:0.0175164)n28:0.0160356)n27:0.00730294)n25:0.00785941)n11:0.000873268)n6:0.00598791)n4:0.0293677)n3:0.0312285)n2:0.112177)n0;
```
