## Supplementary Dataset S1 for "Gene turnover and contingency facilitated the repeated evolution of C_4_ photosynthesis in grasses": OG0008551_tree.txt

```
(Carex_scoparia_H_Carex_Csco_scaffold_7_000115.1:0.168068,((Streptochaeta_angustifolia_strangu_023016:0.0115659,Streptochaeta_angustifolia_strangu_023024:0.00970105)n2:0.0485924,((Streptochaeta_angustifolia_strangu_043153:0.208738,((Pharus_latifolius_Phala.05G038100:0,Pharus_latifolius_Phala.05G038100.2:0)n6:5e-09,Pharus_latifolius_Phala.05G038100.3:5e-09)n5:0.0612377)n4:0.0132675,(((Zizania_latifolia_GWHTBFHI037911:0.0480388,(Leersia_perrieri_LPERR07G20800:0.0552079,Oryza_sativa_LOC_Os07g44660:0.037778)n10:0.0138953)n9:0.0500316,((Brachypodium_distachyon_BRADI_1g19920v3:0.0829263,(Hordeum_spontaneum_WB01_004166_0037030:0.00238325,Hordeum_vulgareMorex_HORVU.MOREX.r3.2HG0120030:0.000912982)n13:0.0699984)n12:0.0424738,(Olyra_latifolia_Ola005062:0.0581446,(Ampelocalamus_luodianensis_Alu07Dg02730.2:0.0296901,Dendrocalamus_sinicus_Dendrocalamus_sinicus_Dsi07B_2712562_2716679_Dsi07Bg02100.1_-1_CDS_4147793395_19493:0.0239769)n15:0.00918044)n14:0.0152189)n11:0.00972513)n8:0.00919116,(Streptochaeta_angustifolia_strangu_032171:0.739659,(((Aristida_adscensionis_H_Aadptg000089l000205.1:0.0720111,Stipagrostis_hirtigluma_H_Shi_ptg000011l_000967.1:0.0464369)n19:0.00931875,((Eragrostis_curvula_EJB05_10910:0.0474797,(Eleusine_coracana_ELECO.r07.7AG0579140:0.0163827,Eleusine_coracana_ELECO.r07.7BG0610390:0.00970566)n22:0.0428256)n21:0.0335157,(Phragmites_australis_Phragmites_australis_PaChr16_2465679_2469851_evm.model.PaChr16.255_1_CDS_4362400931_18241:0.0395,Phragmites_australis_Phragmites_australis_PaChr15_27947556_27951266_evm.model.PaChr15.1276_1_CDS_4362395629_39668:0.0447852)n23:0.0081224)n20:0.00279583)n18:0.00402117,(Chasmanthium_laxum_Chala.10G204800:0.0473738,((Sorghum_bicolor_SORBI_3002G392700:0.0267882,Zea_mays_Zm00001eb109880:0.0457993)n26:0.0446723,((Urochloa_fusta_Urofu.2G426500:0.0346329,(Cenchrus_americanus_H_CamCM007988.2000181.1:0.0271292,(Setaria_viridis_SEVIR_2G420100v2:5e-09,Setaria_viridis_SEVIR_3G009800v2:0.0238055)n30:0.0119181)n29:0.0123441)n28:0.00545477,(Echinocloa_haploclada_eh_chr3.4359:0.048984,((((Digitaria_radicosa_Dra02G0392700:0.0223564,(Digitaria_exilis_H_Dex2A-002454.1:0.026869,Digitaria_exilis_H_Dex2B-002404.1:0.0216394)n36:0.00339171)n35:0.0221435,(Panicum_hallii_Pahal.2G464200:0.0107895,(Panicum_virgatum_Pavir.2KG559100:0.0108766,Panicum_virgatum_Pavir.2NG650000:0.0162262)n38:0.00659597)n37:0.0147113)n34:0.00556148,((ASEM_AUS1_H_AUS1CM014271.1005190.1:0.00710917,ASEM_RSA5_H_RSA5chrom2005208.1:0.00205308)n40:0.00980932,(ASEM_RSA5_H_RSA5chrom3001306.1:0.0109452,(ASEM_AUS1_H_AUS1CM014272.1003209.1:0.0173198,ASEM_AUS1_H_AUS1CM014272.1003210.1:0.0427224)n42:0.00474693)n41:0.000822694)n39:0.01544)n33:0.0022091,Dichantelium_oligosantes_H_DolKV777776.1000002.1:0.0303515)n32:0.00270302)n31:0.0016034)n27:0.0164185)n25:0.0114024)n24:0.00508905)n17:0.0194081)n16:0.0205385)n7:0.0505243)n3:0.0395465)n1:0.168068)n0;
```
