## Supplementary Dataset S1 for "Gene turnover and contingency facilitated the repeated evolution of C_4_ photosynthesis in grasses": OG0008552_tree.txt

```
(Juncus_effusus_H_Juncus_Jeff_scaffold_18_000286.1:0.275019,(((Streptochaeta_angustifolia_strangu_036600:0.162096,((Pharus_latifolius_Phala.06G292200.3:0.00947001,(Pharus_latifolius_Phala.06G292200:0.00187374,Pharus_latifolius_Phala.06G292200.2:5e-09)n6:0.00058202)n5:0.0754783,(((Pharus_latifolius_Phala.08G140300:0,Pharus_latifolius_Phala.08G140300.5:0)n9:5e-09,(Pharus_latifolius_Phala.08G140300.7:0.00248737,Pharus_latifolius_Phala.08G140300.8:5e-09)n10:9e-09)n8:5e-09,(Pharus_latifolius_Phala.08G140300.3:0,Pharus_latifolius_Phala.08G140300.6:0,Pharus_latifolius_Phala.08G140300.4:0,Pharus_latifolius_Phala.08G140300.2:0)n11:0.000899624)n7:0.0768286)n4:0.034927)n3:0.0909892,(Hordeum_spontaneum_WB01_006808_0020711:0.321054,((Ampelocalamus_luodianensis_Alu04Dg00020.4:0.033926,Dendrocalamus_sinicus_Dendrocalamus_sinicus_Dsi04A_32830_37070_Dsi04Ag00010.2_-1_CDS_4147746790_51422:0.0416578)n14:0.0233084,((Brachypodium_distachyon_BRADI_5g00500v3:0.137059,((Hordeum_spontaneum_WB01_002389_0074296:0.00409647,Hordeum_vulgareMorex_HORVU.MOREX.r3.2HG0198730:0.00300161)n18:0.00482164,((Hordeum_vulgareMorex_HORVU.MOREX.r3.5HG0497700:0.00640586,Hordeum_vulgareMorex_HORVU.MOREX.r3.5HG0486270:0.00958925)n20:0.00750097,Hordeum_spontaneum_WB01_006248_0028434:0.0222515)n19:0.00247239)n17:0.167841)n16:0.0841152,(Leersia_perrieri_LPERR04G26410:0.113322,Zizania_latifolia_GWHTBFHI017847:0.079047)n21:0.0692379)n15:0.013954)n13:0.0130323)n12:0.00144804)n2:0.0383342,(((Sorghum_bicolor_SORBI_3006G280100:0.0349623,Zea_mays_Zm00001eb076530:0.0569582)n24:0.119501,Eragrostis_curvula_EJB05_40312:0.156331)n23:0.0154325,(Stipagrostis_hirtigluma_H_Shi_ptg000016l_001525.1:0.107596,((Chasmanthium_laxum_Chala.12G175300:0.00996241,Chasmanthium_laxum_Chala.06G294800:0.00585519)n27:0.0622025,(Echinocloa_haploclada_eh_chr3.4399:0.0857557,(((Panicum_hallii_Pahal.2G468100:0.0255325,(Panicum_virgatum_Pavir.2KG563800:0.0315547,Panicum_virgatum_Pavir.2NG607900:0.0276704)n32:0.0125985)n31:0.0469472,(((Digitaria_exilis_H_Dex2A-002133.1:0.00389214,Digitaria_exilis_H_Dex2B-002059.1:0.00499465)n35:0.0613358,(Digitaria_radicosa_Dra02G0396200:6e-09,Digitaria_radicosa_Dra02G0396200.2:5e-09)n36:0.0446084)n34:0.0443246,(Urochloa_fusta_Urofu.2G430900:0.054375,(Cenchrus_americanus_H_CamCM007988.2003726.1:0.0450418,Setaria_viridis_SEVIR_2G423700v2:0.0180913)n38:0.0293252)n37:0.0177959)n33:0.0054353)n30:0.0075996,(Dichantelium_oligosantes_H_DolKV772569.1000024.1:0.0633819,(ASEM_AUS1_H_AUS1CM014271.1000223.1:0.00974831,ASEM_RSA5_H_RSA5chrom2000498.1:0.0102704)n40:0.0758589)n39:0.00808997)n29:0.00494119)n28:0.041448)n26:0.0219407)n25:0.00843889)n22:0.0331419)n1:0.1153)n0;
```
