## Supplementary Dataset S1 for "Gene turnover and contingency facilitated the repeated evolution of C_4_ photosynthesis in grasses": OG0008553_tree.txt

```
(((Ananas_comosus_H_Ananas_contig1_000612.1:0.015609,Tillandsia_fasciculata_H_Tillandsia_CM054947.1_000719.1:0.0173576)n2:0.0910632,(Juncus_effusus_H_Juncus_Jeff_scaffold_19_000448.1:0.192282,Carex_scoparia_H_Carex_Csco_scaffold_21_000579.1:0.104596)n3:0.0678113)n1:0.0379655,(Streptochaeta_angustifolia_strangu_005952:0.0360507,((Pharus_latifolius_Phala.05G046300:0.0248828,Pharus_latifolius_Phala.05G046300.2:6e-09)n6:0.0418724,((((Zizania_latifolia_GWHTBFHI037857:0.0589111,Zizania_latifolia_GWHTBFHI035653:0.0317354)n10:0.0141728,(Leersia_perrieri_LPERR07G19850:0.0400064,Oryza_sativa_LOC_Os07g43470:0.0254121)n11:0.00657089)n9:0.0312141,(((Ampelocalamus_luodianensis_Alu07Cg01860.1:0.0157025,Dendrocalamus_sinicus_Dendrocalamus_sinicus_Dsi07C_3045102_3050569_Dsi07Cg02720.1_-1_CDS_4147797478_43708:0.0139594)n14:0.011332,(Ampelocalamus_luodianensis_Alu07Dg03420.1:0.0165528,Dendrocalamus_sinicus_Dendrocalamus_sinicus_Dsi07B_3430190_3437257_Dsi07Bg02640.1_-1_CDS_4147793557_53829:0.0241209)n15:0.0026801)n13:0.0023119,(Olyra_latifolia_Ola004956:0.0338812,(Brachypodium_distachyon_BRADI_1g20620v3:0.0282296,(Hordeum_spontaneum_WB01_009613_0073405:0.00333318,(Hordeum_vulgareMorex_HORVU.MOREX.r3.2HG0122500.2:5e-09,Hordeum_vulgareMorex_HORVU.MOREX.r3.2HG0122500:6e-09)n19:0.0033133)n18:0.0402516)n17:0.0406272)n16:0.00564053)n12:0.00427052)n8:0.00826455,(((Eragrostis_curvula_EJB05_30270:0,Eragrostis_curvula_EJB05_11095:0)n22:0.0369058,(Eleusine_coracana_ELECO.r07.7AG0578230:0.00611163,Eleusine_coracana_ELECO.r07.7BG0609520:0.0156378)n23:0.0170944)n21:0.0192407,(((Aristida_adscensionis_H_Aadptg000089l000029.1:0.0378118,Stipagrostis_hirtigluma_H_Shi_ptg000011l_000465.1:0.0287693)n26:0.0142002,(Phragmites_australis_Phragmites_australis_PaChr16_3132704_3136872_evm.model.PaChr16.314_1_CDS_4362401063_31253:0.0322366,Phragmites_australis_Phragmites_australis_PaChr15_27360610_27366261_evm.model.PaChr15.1216_1_CDS_4362395497_26616:0.0233154)n27:0.0025906)n25:0.00146461,(Chasmanthium_laxum_Chala.10G196100:0.0303483,((Sorghum_bicolor_SORBI_3002G383800:0.0158089,Zea_mays_Zm00001eb328080:0.019995)n30:0.0314586,((Echinocloa_haploclada_eh_chr3.4284:0.0220071,(ASEM_AUS1_H_AUS1CM014271.1005077.1:0.0123178,ASEM_RSA5_H_RSA5chrom2000423.1:0.00915865)n33:0.0143455)n32:0.00260973,((Digitaria_radicosa_Dra02G0384200:0.0220903,(Digitaria_exilis_H_Dex2A-002065.1:0.00303292,Digitaria_exilis_H_Dex2B-001995.1:0.0052631)n36:0.0160193)n35:0.0101709,((Urochloa_fusta_Urofu.2G417600:0.0111088,((Cenchrus_americanus_H_CamCM007988.2003649.1:0.0235302,Setaria_viridis_SEVIR_2G411000v2:0.0103242)n40:0.00909818,(Panicum_hallii_Pahal.2G455200:0.0151294,(Panicum_virgatum_Pavir.2KG542200:0.00750244,Panicum_virgatum_Pavir.2NG598900:0.011486)n42:0.00196255)n41:0.00569401)n39:0.00425799)n38:0.00508608,Dichantelium_oligosantes_H_DolKV772126.1000015.1:0.0133361)n37:0.00355141)n34:0.000967409)n31:0.0112465)n29:0.00596788)n28:0.013306)n24:0.00381769)n20:0.0251902)n7:0.0256437)n5:0.0198077)n4:0.0379655)n0;
```
