## Supplementary Dataset S1 for "Gene turnover and contingency facilitated the repeated evolution of C_4_ photosynthesis in grasses": OG0008554_tree.txt

```
(((Tillandsia_fasciculata_H_Tillandsia_CM054944.1_000366.1:0.00898722,(Ananas_comosus_H_Ananas_contig16_000820.1:0.0111027,Ananas_comosus_H_Ananas_contig16_000819.1:0.00763066)n3:0.0240494)n2:0.171116,(Juncus_effusus_H_Juncus_Jeff_scaffold_19_000348.1:0.244306,Carex_scoparia_H_Carex_Csco_scaffold_21_000146.1:0.167333)n4:0.121357)n1:0.0834454,(Streptochaeta_angustifolia_strangu_016843:0.088478,((Pharus_latifolius_Phala.05G047000:5e-09,Pharus_latifolius_Phala.05G047000.2:5e-09)n7:0.0823745,(((Leersia_perrieri_LPERR07G19920:0.0358319,Oryza_sativa_LOC_Os07g43330:0.0415159)n10:0.0118578,(Zizania_latifolia_GWHTBFHI037850:0.0245252,Zizania_latifolia_GWHTBFHI035658:0.106906)n11:0.0186926)n9:0.0341449,(((Brachypodium_distachyon_BRADI_1g20730v3:0.0560623,(Hordeum_spontaneum_WB01_002240_0619393:5e-09,Hordeum_vulgareMorex_HORVU.MOREX.r3.2HG0123170:0.00148359)n15:0.0743842)n14:0.0372475,(Olyra_latifolia_Ola004948:0.0448112,(Ampelocalamus_luodianensis_Alu07Dg03460.1:0.0340729,(Dendrocalamus_sinicus_Dendrocalamus_sinicus_Dsi07C_3094204_3096981_Dsi07Cg02760.1_-1_CDS_4147797490_50464:0.0263275,Dendrocalamus_sinicus_Dendrocalamus_sinicus_Dsi07A_3084160_3086910_Dsi07Ag02540.1_-1_CDS_4147789552_16667:0.017095)n18:0.00189944)n17:0.00441346)n16:0.0133893)n13:0.00987696,(((Eragrostis_curvula_EJB05_52065:5e-09,Eragrostis_curvula_EJB05_11111:0.00139877)n21:0.064004,(Eleusine_coracana_ELECO.r07.7AG0578130:0.00801598,Eleusine_coracana_ELECO.r07.7BG0609440:0.00602367)n22:0.0484046)n20:0.0340253,((Stipagrostis_hirtigluma_H_Shi_ptg000011l_000461.1:0.0542935,Aristida_adscensionis_H_Aadptg000089l000026.1:0.0616835)n24:0.0122302,((Chasmanthium_laxum_Chala.10G195100:0.0493884,((Sorghum_bicolor_SORBI_3002G382700:0.0156018,(Zea_mays_Zm00001eb225930:0.252342,Zea_mays_Zm00001eb327980:0.0277844)n29:0.00547591)n28:0.0432902,((Echinocloa_haploclada_eh_chr3.4273:0.0388185,(Dichantelium_oligosantes_H_DolKV772126.1000013.1:0.0368951,(ASEM_AUS1_H_AUS1CM014271.1005066.1:0.00435791,ASEM_RSA5_H_RSA5chrom2000416.1:0.0070773)n33:0.0554107)n32:0.00600756)n31:0.00732562,(((Digitaria_radicosa_Dra02G0383500:0.0357292,(Digitaria_exilis_H_Dex2A-002060.1:0.00142118,Digitaria_exilis_H_Dex2B-001990.1:0.0071653)n37:0.0123111)n36:0.0246766,((Cenchrus_americanus_H_CamCM007988.2003646.1:0.0244111,Setaria_viridis_SEVIR_2G408300v2:0.00948505)n39:0.0166441,Urochloa_fusta_Urofu.2G416800:0.0413621)n38:0.00483456)n35:0.00186854,(Panicum_hallii_Pahal.2G454200:0.0215238,(Panicum_virgatum_Pavir.2NG598300:0.0266837,Panicum_virgatum_Pavir.2KG543400:0.0114837)n41:0.00127596)n40:0.00780259)n34:0.00165768)n30:0.00898646)n27:0.0188361)n26:0.0152285,(Phragmites_australis_Phragmites_australis_PaChr16_3220506_3223234_evm.model.PaChr16.322_1_CDS_4362401081_38841:0.048533,Phragmites_australis_Phragmites_australis_PaChr15_27294582_27298031_evm.model.PaChr15.1208_1_CDS_4362395479_19065:0.0317173)n42:0.00352415)n25:0.00585266)n23:0.00923781)n19:0.029284)n12:0.0172893)n8:0.0361924)n6:0.0341159)n5:0.0834454)n0;
```
