## Supplementary Dataset S1 for "Gene turnover and contingency facilitated the repeated evolution of C_4_ photosynthesis in grasses": OG0008555_tree.txt

```
((Ananas_comosus_H_Ananas_contig16_000159.1:0.0282231,(Tillandsia_fasciculata_H_Tillandsia_CM054944.1_000633.1:0.00343278,Tillandsia_fasciculata_H_Tillandsia_CM054944.1_000632.1:6e-09)n2:0.0268385)n1:0.10939,(((Pharus_latifolius_Phala.05G051100:0.00390497,Pharus_latifolius_Phala.05G051100.2:5e-09)n5:0.0545834,((((Brachypodium_distachyon_BRADI_1g21110v3:0.0484096,(Hordeum_spontaneum_WB01_017667_0034623:0.0287312,Hordeum_vulgareMorex_HORVU.MOREX.r3.2HG0124380:0.00679779)n10:0.0669203)n9:0.0346549,((Ampelocalamus_luodianensis_Alu07Cg02350.6:0.0208667,Dendrocalamus_sinicus_Dendrocalamus_sinicus_Dsi07C_3360086_3364755_Dsi07Cg03020.1_1_CDS_4147797568_37515:0.0196672)n12:0.00909641,(Dendrocalamus_sinicus_Dendrocalamus_sinicus_Dsi07A_3426788_3433699_Dsi07Ag02770.1_1_CDS_4147789621_55505:0.03266,(Ampelocalamus_luodianensis_Alu07Dg03840.2:0.0212395,Olyra_latifolia_Ola038695:0.0539784)n14:0.00468731)n13:0.000520812)n11:0.0151234)n8:0.0069594,((Zizania_latifolia_GWHTBFHI035690:0.0186201,Zizania_latifolia_GWHTBFHI037826:0.0292339)n16:0.0128998,(Leersia_perrieri_LPERR07G19490:0.0719593,Oryza_sativa_LOC_Os07g42770:0.0202615)n17:0.0198793)n15:0.0259614)n7:0.00808443,(((Eragrostis_curvula_EJB05_11227:0.00100021,Eragrostis_curvula_EJB05_11220:0.00281549)n20:0.0364098,(Eleusine_coracana_ELECO.r07.7AG0577510:0.0136686,Eleusine_coracana_ELECO.r07.7BG0608850:0.00964744)n21:0.0358787)n19:0.0285246,((Aristida_adscensionis_H_Aadptg000050l000401.1:0.0506253,Stipagrostis_hirtigluma_H_Shi_ptg000011l_001049.1:0.0350099)n23:0.0140066,((Chasmanthium_laxum_Chala.10G190100:0.0365102,((Sorghum_bicolor_SORBI_3002G377300:0.0229963,(Zea_mays_Zm00001eb327690:0.0319171,Zea_mays_Zm00001eb109500:0.0229423)n28:0.00484387)n27:0.0279184,((Urochloa_fusta_Urofu.2G411200:0.0242578,(Cenchrus_americanus_H_CamCM007988.2000294.1:0.0212396,Setaria_viridis_SEVIR_2G403700v2:0.00891586)n31:0.0105659)n30:0.00266336,((Digitaria_radicosa_Dra02G0379400:0.0299224,(Digitaria_exilis_H_Dex2A-002535.1:0.00904454,Digitaria_exilis_H_Dex2B-002477.1:0.00727871)n34:0.0208955)n33:0.00664071,(Dichantelium_oligosantes_H_DolKV766806.1000004.1:0.0222712,(Echinocloa_haploclada_eh_chr3.4212:0.0286646,((ASEM_AUS1_H_AUS1CM014271.1000323.1:0.00187225,ASEM_RSA5_H_RSA5chrom2005296.1:0.00129234)n38:0.0208677,(Panicum_hallii_Pahal.2G449400:0.00657071,(Panicum_virgatum_Pavir.2NG592800:0.00682657,Panicum_virgatum_Pavir.2KG550500:0.00925115)n40:0.00771076)n39:0.0208689)n37:0.00168101)n36:0.001481)n35:0.00177528)n32:0.000718004)n29:0.0134722)n26:0.0185111)n25:0.00524558,(Phragmites_australis_Phragmites_australis_PaChr15_26976476_26981076_evm.model.PaChr15.1183_1_CDS_4362395423_37977:0.0382411,Phragmites_australis_Phragmites_australis_PaChr16_3618632_3623242_evm.model.PaChr16.351_1_CDS_4362401145_23276:0.0422602)n41:0.00469558)n24:0.00746539)n22:0.00664596)n18:0.0280889)n6:0.040365)n4:0.0193049,(Streptochaeta_angustifolia_strangu_035126:0.08498,Streptochaeta_angustifolia_strangu_010444:0.0879592)n42:0.00977324)n3:0.0246423)n0;
```
