## Supplementary Dataset S1 for "Gene turnover and contingency facilitated the repeated evolution of C_4_ photosynthesis in grasses": OG0008556_tree.txt

```
((Streptochaeta_angustifolia_strangu_031087:0.0899615,((Pharus_latifolius_Phala.05G055900:0,Pharus_latifolius_Phala.05G055900.2:0,Pharus_latifolius_Phala.05G055900.3:0,Pharus_latifolius_Phala.05G055900.4:0)n3:0.0882205,(Pharus_latifolius_Phala.01G200800:0.0634128,Pharus_latifolius_Phala.10G118500:0.0373001)n4:0.094692)n2:0.0105213)n1:0.0368412,((((Brachypodium_distachyon_BRADI_1g21620v3:0.0566201,(Hordeum_spontaneum_WB01_005321_0150705:0.0175442,Hordeum_vulgareMorex_HORVU.MOREX.r3.2HG0125860:5e-09)n9:0.0640058)n8:0.0310063,(Olyra_latifolia_Ola023708:0.0644414,((Ampelocalamus_luodianensis_Alu07Cg02760.1:0.0210509,Dendrocalamus_sinicus_Dendrocalamus_sinicus_Dsi07C_3714058_3723234_Dsi07Cg03320.1_-1_CDS_4147797658_31323:0.0240278)n12:0.00949355,(Ampelocalamus_luodianensis_Alu07Dg04270.2:0.0358905,Dendrocalamus_sinicus_Dendrocalamus_sinicus_Dsi07B_4353625_4361341_Dsi07Bg03220.1_-1_CDS_4147793731_38065:0.0387431)n13:0.00331985)n11:0.00332226)n10:0.00490964)n7:0.0114928,(Oryza_sativa_LOC_Os06g13590:0.64004,((Leersia_perrieri_LPERR07G19080:0.0755649,Oryza_sativa_LOC_Os07g42180:0.0361001)n16:0.0402601,(Zizania_latifolia_GWHTBFHI035725:0.0366134,Zizania_latifolia_GWHTBFHI037798:0.0448536)n17:0.0254432)n15:0.0423977)n14:0.00471086)n6:0.00810305,((Aristida_adscensionis_H_Aadptg000050l000023.1:0.0643107,Stipagrostis_hirtigluma_H_Shi_ptg000011l_000405.1:0.0606502)n19:0.0193257,((((Eragrostis_curvula_EJB05_11314:0.00187485,Eragrostis_curvula_EJB05_11284:0.00117642)n23:0.0513249,(Eleusine_coracana_ELECO.r07.7AG0576890:0.00786914,Eleusine_coracana_ELECO.r07.7BG0608280:0.0139555)n24:0.0504358)n22:0.0335683,(Phragmites_australis_Phragmites_australis_PaChr16_3960963_3968124_evm.model.PaChr16.383_1_CDS_4362401215_10238:0.0442985,Phragmites_australis_Phragmites_australis_PaChr15_26650408_26656880_evm.model.PaChr15.1154_1_CDS_4362395359_11061:0.0434503)n25:0.00482782)n21:0.00690955,(Chasmanthium_laxum_Chala.10G185500:0.0424723,(((Urochloa_fusta_Urofu.2G405100:0.0318453,(Digitaria_radicosa_Dra02G0374900:0.020439,(Digitaria_exilis_H_Dex2A-002000.1:0.00209406,Digitaria_exilis_H_Dex2B-001936.1:0.0038177)n31:0.0175789)n30:0.0256808)n29:0.00843879,((ASEM_AUS1_H_AUS1CM014271.1005011.1:0.0443838,Echinocloa_haploclada_eh_chr3.4162:0.0447098)n33:0.00425715,(Dichantelium_oligosantes_H_DolKV778131.1000002.1:0.0320337,((Cenchrus_americanus_H_CamCM007988.2003584.1:0.0287479,Setaria_viridis_SEVIR_2G397900v2:0.0109521)n36:0.0243837,(Panicum_hallii_Pahal.2G444700:0.0112762,(Panicum_virgatum_Pavir.2KG557100:0.00868391,Panicum_virgatum_Pavir.2NG585700:0.011862)n38:0.00998705)n37:0.0214047)n35:0.00392496)n34:0.00166528)n32:0.00223)n28:0.0224046,(Sorghum_bicolor_SORBI_3002G372500:0.018116,(Zea_mays_Zm00001eb109040:0.0405193,Zea_mays_Zm00001eb327340:0.0309548)n40:0.00343943)n39:0.00500617)n27:0.0151047)n26:0.0109725)n20:0.00790672)n18:0.027882)n5:0.024311)n0;
```
