## Supplementary Dataset S1 for "Gene turnover and contingency facilitated the repeated evolution of C_4_ photosynthesis in grasses": OG0008557_tree.txt

```
((Streptochaeta_angustifolia_strangu_003291:0.151174,((Pharus_latifolius_Phala.05G071200.2:5e-09,Pharus_latifolius_Phala.05G071200.4:5e-09)n3:0.0500164,(Pharus_latifolius_Phala.05G071200:5e-09,Pharus_latifolius_Phala.05G071200.3:5e-09)n4:0.0060783)n2:0.084485)n1:0.0215765,(((Zizania_latifolia_GWHTBFHI037707:0.0592212,(Leersia_perrieri_LPERR07G17640:0.0549726,(Oryza_sativa_LOC_Os01g41000:0.123407,Oryza_sativa_LOC_Os07g39730:0.00909723)n9:0.0210543)n8:0.00941423)n7:0.0424633,((Brachypodium_distachyon_BRADI_1g23140v3:0.0783756,(Hordeum_spontaneum_WB01_002345_0006355:0.0191447,Hordeum_vulgareMorex_HORVU.MOREX.r3.2HG0130200:0.00450207)n12:0.0877086)n11:0.0583135,(Olyra_latifolia_Ola016741:0.0969984,((Ampelocalamus_luodianensis_Alu07Dg05530.3:0.0372501,Ampelocalamus_luodianensis_Alu07Cg03940.2:0.0347242)n15:0.00653163,(Dendrocalamus_sinicus_Dendrocalamus_sinicus_Dsi07A_5131705_5136862_Dsi07Ag03990.2_1_CDS_4147789987_34112:0.0706765,Dendrocalamus_sinicus_Dendrocalamus_sinicus_Dsi07B_6098463_6102139_Dsi07Bg04210.1_1_CDS_4147794028_34688:0.0386324)n16:0.00443677)n14:0.00794854)n13:0.00586502)n10:0.0185566)n6:0.0247581,(((Eleusine_coracana_ELECO.r07.7AG0574900:0.0212282,Eleusine_coracana_ELECO.r07.7BG0606260:0.0131168)n19:0.0601085,(Eragrostis_curvula_EJB05_50502:0.00232706,Eragrostis_curvula_EJB05_11527:5e-09)n20:0.034951)n18:0.0311453,(Panicum_virgatum_Pavir.7KG355100:0.523271,((Aristida_adscensionis_H_Aadptg000050l000342.1:0.0538194,Stipagrostis_hirtigluma_H_Shi_ptg000011l_000328.1:0.0309805)n23:0.0199272,((Chasmanthium_laxum_Chala.10G171200:0.0408538,((Sorghum_bicolor_SORBI_3002G356600:0.030281,Zea_mays_Zm00001eb325900:0.0554671)n27:0.0478434,(((Digitaria_radicosa_Dra02G0361500:0.0219079,(Digitaria_exilis_H_Dex2A-002640.1:0.0152709,Digitaria_exilis_H_Dex2B-002586.1:0.0113604)n31:0.0142651)n30:0.026402,(Urochloa_fusta_Urofu.2G386100:0.0578867,(Panicum_hallii_Pahal.2G429800:0.0149654,(Panicum_virgatum_Pavir.2KG513300:0.0141328,(Panicum_virgatum_Pavir.2NG564100:0.0046664,Panicum_virgatum_Pavir.2NG567000:0.00123194)n35:0.0225114)n34:0.00768977)n33:0.0236085)n32:0.0154592)n29:0.0163691,((Echinocloa_haploclada_eh_chr3.3988:0.0498008,Dichantelium_oligosantes_H_DolKV783176.1000013.1:0.0339849)n37:0.0101001,((Cenchrus_americanus_H_CamCM007988.2003487.1:0.0402091,Setaria_viridis_SEVIR_2G381700v2:0.0336368)n39:0.0234024,(ASEM_AUS1_H_AUS1CM014271.1000392.1:0.00898037,(ASEM_RSA5_H_RSA5chrom3005085.1:0.00463957,ASEM_RSA5_H_RSA5chrom2000262.1:0.00223695)n41:0.00024855)n40:0.00456206)n38:0.00896265)n36:0.00507266)n28:0.00875454)n26:0.0190636)n25:0.0140273,(Phragmites_australis_Phragmites_australis_PaChr16_5330934_5336004_evm.model.PaChr16.493_1_CDS_4362401459_27897:0.0505053,Phragmites_australis_Phragmites_australis_PaChr15_25078044_25081007_evm.model.PaChr15.1039_1_CDS_4362395103_30811:0.0318806)n42:0.00354229)n24:0.00592332)n22:0.00466592)n21:0.000518436)n17:0.0396255)n5:0.0116698)n0;
```
