## Supplementary Dataset S1 for "Gene turnover and contingency facilitated the repeated evolution of C_4_ photosynthesis in grasses": OG0008558_tree.txt

```
((Ananas_comosus_H_Ananas_contig10_000220.1:0.0559414,(Tillandsia_fasciculata_H_Tillandsia_CM054937.1_000852.1:0.010092,Tillandsia_fasciculata_H_Tillandsia_JAQOTM010000656.1_000004.1:0.0116878)n2:0.0562366)n1:0.131187,((Pharus_latifolius_Phala.03G045500.4:5e-09,(Pharus_latifolius_Phala.03G045500.2:5e-09,(Pharus_latifolius_Phala.03G045500:5e-09,Pharus_latifolius_Phala.03G045500.3:5e-09)n6:5e-09)n5:6e-09)n4:0.13605,(Streptochaeta_angustifolia_strangu_038022:0.225599,((Olyra_latifolia_Ola022497:0.116928,(Ampelocalamus_luodianensis_Alu07Dg13330.1:0.042124,(Dendrocalamus_sinicus_Dendrocalamus_sinicus_Dsi07B_30436759_30461553_Dsi07Bg10360.1_-1_CDS_4147795873_49895:0.0712293,Dendrocalamus_sinicus_Dendrocalamus_sinicus_Dsi07A_26209516_26219343_Dsi07Ag10620.1_-1_CDS_4147791976_16675:0.0737008)n11:0.0233405)n10:0.0355332)n9:0.0302785,((Brachypodium_distachyon_BRADI_1g54950v3:0.208745,(Hordeum_spontaneum_WB01_006942_0066491:0.00081777,Hordeum_vulgareMorex_HORVU.MOREX.r3.5HG0427690:0.0014855)n14:0.184411)n13:0.0590902,((Zizania_latifolia_GWHTBFHI036306:0.135184,(Oryza_sativa_LOC_Os07g09050:0.116431,Leersia_perrieri_LPERR07G05000:0.133656)n17:0.0470516)n16:0.0723189,((Chasmanthium_laxum_Chala.10G049400:0.0941449,(Phragmites_australis_Phragmites_australis_PaChr16_25623563_25627332_evm.model.PaChr16.1232_1_CDS_4362400051_30407:0.0813922,Phragmites_australis_Phragmites_australis_PaChr15_5810499_5813866_evm.model.PaChr15.327_1_CDS_4362396513_29138:0.0725178)n20:0.00805754)n19:0.0169329,(Sorghum_bicolor_SORBI_3009G128000:0.562149,((Aristida_adscensionis_H_Aadptg000028l000641.1:0.130552,Stipagrostis_hirtigluma_H_Shi_ptg000018l_000355.1:0.0860972)n23:0.0333187,(((Eleusine_coracana_ELECO.r07.7AG0559040:0.0216043,Eleusine_coracana_ELECO.r07.7BG0590250:0.0501668)n26:0.0936468,(Eragrostis_curvula_EJB05_14752:0.0421294,Eragrostis_curvula_EJB05_14751:0.0401136)n27:0.0998003)n25:0.0642177,((Sorghum_bicolor_SORBI_3002G062100:0.112282,Zea_mays_Zm00001eb302320:0.12151)n29:0.083205,((Digitaria_radicosa_Dra09G0371900:0.0625831,(Digitaria_exilis_H_Dex2A-000361.1:0.018275,Digitaria_exilis_H_Dex2B-000322.1:0.0344863)n32:0.0803323)n31:0.0305653,((Dichantelium_oligosantes_H_DolKV774492.1000011.1:0.0649791,((Setaria_viridis_SEVIR_2G069700v2:0.0406784,Cenchrus_americanus_H_CamCM007988.2002591.1:0.134837)n36:0.0167858,(Panicum_hallii_Pahal.2G059900:0.041968,(Panicum_virgatum_Pavir.2KG109900:0.0290491,Panicum_virgatum_Pavir.2NG076300:0.0335247)n38:0.0154756)n37:0.0241152)n35:0.00830809)n34:0.00704853,((ASEM_RSA5_H_RSA5chrom2003346.1:0.0232749,(ASEM_AUS1_H_AUS1CM014271.1004962.1:0.00916364,ASEM_AUS1_H_AUS1CM014271.1003165.1:0.0135693)n41:0.0134939)n40:0.0371088,(Echinocloa_haploclada_eh_chr3.708:0.0617705,Urochloa_fusta_Urofu.2G063700:0.0994343)n42:0.0146038)n39:0.00870696)n33:0.00905994)n30:0.0244549)n28:0.0384219)n24:0.0261701)n22:0.0141712)n21:0.00157458)n18:0.0844648)n15:0.0185225)n12:0.0236499)n8:0.0918796)n7:0.0534733)n3:0.131187)n0;
```
