## Supplementary Dataset S1 for "Gene turnover and contingency facilitated the repeated evolution of C_4_ photosynthesis in grasses": OG0008559_tree.txt

```
((Ananas_comosus_H_Ananas_contig19_000772.1:0.0180164,Tillandsia_fasciculata_H_Tillandsia_CM054951.1_000842.1:0.0254812)n1:0.125489,(Streptochaeta_angustifolia_strangu_003286:0.0586976,((Pharus_latifolius_Phala.05G070700:0,Pharus_latifolius_Phala.05G070700.2:0)n4:0.0512304,((((Zizania_latifolia_GWHTBFHI035853:0.022548,Zizania_latifolia_GWHTBFHI037708:0.0329691)n8:0.0236534,(Leersia_perrieri_LPERR07G17700:0.0501055,Oryza_sativa_LOC_Os07g39780:0.0391939)n9:0.0211157)n7:0.0348506,((Brachypodium_distachyon_BRADI_1g23100v3:0.0556882,(Hordeum_spontaneum_WB01_004245_0154919:0.000975578,Hordeum_vulgareMorex_HORVU.MOREX.r3.2HG0129980:0.000124757)n12:0.0806926)n11:0.0293241,(Olyra_latifolia_Ola016736:0.0548322,(Dendrocalamus_sinicus_Dendrocalamus_sinicus_Dsi07B_6008888_6016251_Dsi07Bg04170.1_-1_CDS_4147794016_27935:0.028088,((Ampelocalamus_luodianensis_Alu07Cg03880.1:0.0202037,Dendrocalamus_sinicus_Dendrocalamus_sinicus_Dsi07A_5107407_5114814_Dsi07Ag03980.1_-1_CDS_4147789984_32423:0.0195357)n16:0.00110692,(Dendrocalamus_sinicus_Dendrocalamus_sinicus_Dsi07C_5002023_5007974_Dsi07Cg04300.1_-1_CDS_4147797952_26260:0.0150924,Ampelocalamus_luodianensis_Alu07Dg05490.2:0.0213)n17:0.00236667)n15:0.00260164)n14:0.0123417)n13:0.0064788)n10:0.0041978)n6:0.020144,(((Eragrostis_curvula_EJB05_11540:0.0515104,(Eleusine_coracana_ELECO.r07.7AG0574940:0.0100723,Eleusine_coracana_ELECO.r07.7BG0606290:0.0109171)n21:0.0506328)n20:0.0200141,((Phragmites_australis_Phragmites_australis_PaChr16_5284848_5290547_evm.model.PaChr16.489_1_CDS_4362401449_23696:0.0387704,(Aristida_adscensionis_H_Aadptg000050l000346.1:0.0563615,Stipagrostis_hirtigluma_H_Shi_ptg000011l_000334.1:0.0415167)n24:0.019956)n23:0.00486444,Phragmites_australis_Phragmites_australis_PaChr15_25125237_25130267_evm.model.PaChr15.1043_1_CDS_4362395113_35020:0.0429218)n22:0.00476909)n19:0.0114021,(Chasmanthium_laxum_Chala.10G171700:0.0305445,(((ASEM_AUS1_H_AUS1CM014271.1000398.1:0.000566901,ASEM_RSA5_H_RSA5chrom2000269.1:0.00382485)n28:0.0384588,((Echinocloa_haploclada_eh_chr3.3993:0.0386795,Dichantelium_oligosantes_H_DolKV783176.1000006.1:0.026508)n30:0.00735423,((Cenchrus_americanus_H_CamCM007988.2003493.1:0.0373535,(Setaria_viridis_SEVIR_9G327800v2:0.380264,Setaria_viridis_SEVIR_2G382600v2:0.00666173)n33:0.00630586)n32:0.0216902,((Panicum_hallii_Pahal.2G430300:0.0105527,(Panicum_virgatum_Pavir.2KG513800:0.00754882,(Panicum_virgatum_Pavir.2NG567900:0.00082962,Panicum_virgatum_Pavir.2NG564700:0.00134958)n37:0.0164527)n36:0.00383166)n35:0.0163206,((Digitaria_radicosa_Dra02G0361900:0.0238936,(Digitaria_exilis_H_Dex2A-001915.1:0.00436355,Digitaria_exilis_H_Dex2B-001848.1:0.00215997)n40:0.0262432)n39:0.0141558,Urochloa_fusta_Urofu.2G386700:0.0340837)n38:0.00306281)n34:0.00300017)n31:0.0112458)n29:0.00491061)n27:0.0154646,(Sorghum_bicolor_SORBI_3002G357100:0.022541,(Zea_mays_Zm00001eb108060:0.0378196,Zea_mays_Zm00001eb325940:0.0272967)n42:0.00303296)n41:0.0056088)n26:0.00638048)n25:0.0218712)n18:0.0333347)n5:0.0308227)n3:0.0228359)n2:0.125489)n0;
```
