## Supplementary Dataset S1 for "Gene turnover and contingency facilitated the repeated evolution of C_4_ photosynthesis in grasses": OG0008560_tree.txt

```
((((Hordeum_spontaneum_WB01_000805_1213339:0.00432857,Hordeum_vulgareMorex_HORVU.MOREX.r3.2HG0129660:0.0033241)n3:0.131604,Brachypodium_distachyon_BRADI_1g23040v3:0.177266)n2:0.0427037,((Streptochaeta_angustifolia_strangu_034389:0.186583,(Pharus_latifolius_Phala.05G070000.2:5e-09,(Pharus_latifolius_Phala.05G070000:2.2e-08,Pharus_latifolius_Phala.05G070000.3:5e-09)n7:0.00113919)n6:0.194145)n5:0.112966,((Olyra_latifolia_Ola016724:0.0857629,((Ampelocalamus_luodianensis_Alu07Cg03830.2:0.0460289,Dendrocalamus_sinicus_Dendrocalamus_sinicus_Dsi07C_4927607_4934296_Dsi07Cg04260.1_1_CDS_4147797940_19508:0.0609347)n11:0.0120267,(Ampelocalamus_luodianensis_Alu07Dg05410.1:0.0835522,Dendrocalamus_sinicus_Dendrocalamus_sinicus_Dsi07A_5027262_5031902_Dsi07Ag03920.1_1_CDS_4147789966_22295:0.0557945)n12:0.00860335)n10:0.0206408)n9:0.0278939,(((Zizania_latifolia_GWHTBFHI035848:0.0530087,Zizania_latifolia_GWHTBFHI037720:0.0842)n15:0.0481812,(Oryza_sativa_LOC_Os07g39850:0.118053,Leersia_perrieri_LPERR07G17760:0.149112)n16:0.0270706)n14:0.0389234,Pharus_latifolius_Phala.05G069400:0.41969)n13:0.00430275)n8:0.0187394)n4:0.00208216)n1:0.0119433,(((Aristida_adscensionis_H_Aadptg000050l000104.1:0.0803702,Stipagrostis_hirtigluma_H_Shi_ptg000011l_001140.1:0.0607428)n19:0.0551506,(Eragrostis_curvula_EJB05_11516:0.0899396,(Eleusine_coracana_ELECO.r07.7AG0574990:0.050231,Eleusine_coracana_ELECO.r07.7BG0606350:0.0299515)n21:0.114199)n20:0.0672643)n18:0.0165861,((Phragmites_australis_Phragmites_australis_PaChr15_25261321_25271492_evm.model.PaChr15.1050_1_CDS_4362395129_41769:0.0961407,Phragmites_australis_Phragmites_australis_PaChr16_5207237_5211615_evm.model.PaChr16.482_1_CDS_4362401435_17821:0.084337)n23:0.027079,(Chasmanthium_laxum_Chala.10G172400:0.138262,((Zea_mays_Zm00001eb326040:0.0670056,Sorghum_bicolor_SORBI_3002G358100:0.0489158)n26:0.0935944,((Urochloa_fusta_Urofu.2G387800:0.0819583,(Cenchrus_americanus_H_CamCM007988.2000414.1:0.0588071,Setaria_viridis_SEVIR_2G383500v2:0.0339293)n29:0.0258992)n28:0.0141687,((Digitaria_radicosa_Dra02G0362600:0.0462505,(Digitaria_exilis_H_Dex2A-002631.1:0.029547,Digitaria_exilis_H_Dex2B-002577.1:0.0267797)n32:0.0456046)n31:0.0588207,((Echinocloa_haploclada_eh_chr3.4004:0.0726052,(ASEM_AUS1_H_AUS1CM014271.1004954.1:0.0124974,((ASEM_RSA5_H_RSA5chrom2005384.1:0.00230823,ASEM_RSA5_H_RSA5chrom2004495.1:5e-09)n37:0.0158415,ASEM_RSA5_H_RSA5chrom2004494.1:0.0221381)n36:0.00245979)n35:0.00379404)n34:0.0111898,((Panicum_virgatum_Pavir.2KG515200:0.112326,Dichantelium_oligosantes_H_DolKV776643.1000003.1:0.0595851)n39:0.105951,((Panicum_hallii_Pahal.2G431200:0.0332799,(Panicum_virgatum_Pavir.2NG565700:0.00177074,Panicum_virgatum_Pavir.2NG568800:0.000875171)n42:0.0374643)n41:0.0160102,Dichantelium_oligosantes_H_DolKV777431.1000019.1:0.16924)n40:0.0188044)n38:0.00154819)n33:0.000172022)n30:0.00266435)n27:0.0122797)n25:0.0556731)n24:0.0161456)n22:0.0125894)n17:0.0582284)n0;
```
