## Supplementary Dataset S1 for "Gene turnover and contingency facilitated the repeated evolution of C_4_ photosynthesis in grasses": OG0008561_tree.txt

```
((Ananas_comosus_H_Ananas_contig1_000186.1:0.0871801,Tillandsia_fasciculata_H_Tillandsia_CM054947.1_000188.1:0.0661636)n1:0.117675,((Streptochaeta_angustifolia_strangu_044438:0.126267,(Pharus_latifolius_Phala.05G067900:5e-09,Pharus_latifolius_Phala.05G067900.2:5e-09)n4:0.12534)n3:0.0350425,(((Zizania_latifolia_GWHTBFHI037733:0.0419403,Zizania_latifolia_GWHTBFHI035835:0.0488832)n7:0.0242773,(Oryza_sativa_LOC_Os07g40020:0.0374032,Leersia_perrieri_LPERR07G17920:0.103644)n8:0.0174609)n6:0.0354269,(Stipagrostis_hirtigluma_H_Shi_ptg000011l_000346.1:0.0312544,(((Hordeum_spontaneum_WB01_002643_0429813:0,Hordeum_vulgareMorex_HORVU.MOREX.r3.2HG0129370:0)n12:0.0804685,Brachypodium_distachyon_BRADI_1g22907v3:0.155956)n11:0.0390435,(((Olyra_latifolia_Ola019599:0.056718,(Dendrocalamus_sinicus_Dendrocalamus_sinicus_Dsi07A_4752044_4753393_Dsi07Ag03750.1_-1_CDS_4147789915_50439:0.0580207,((Ampelocalamus_luodianensis_Alu07Cg03700.2:0.026159,Dendrocalamus_sinicus_Dendrocalamus_sinicus_Dsi07C_4763961_4765322_Dsi07Cg04130.1_-1_CDS_4147797901_54406:0.0321613)n18:0.0133423,(Dendrocalamus_sinicus_Dendrocalamus_sinicus_Dsi07B_5690976_5692337_Dsi07Bg03990.1_-1_CDS_4147793962_54393:0.044635,Ampelocalamus_luodianensis_Alu07Dg05270.2:0.0334133)n19:0.00455752)n17:0.00248971)n16:0.00778781)n15:0.0135562,((Eragrostis_curvula_EJB05_11497:0.0772267,(Chasmanthium_laxum_Chala.10G173900:0.0444461,(Phragmites_australis_Phragmites_australis_PaChr16_5023573_5024937_evm.model.PaChr16.466_1_CDS_4362401399_2658:0.0453816,Phragmites_australis_Phragmites_australis_PaChr15_25483193_25484557_evm.model.PaChr15.1061_1_CDS_4362395153_9370:0.0508719)n23:0.00565244)n22:0.0045524)n21:0.00560236,((Stipagrostis_hirtigluma_H_Shi_ptg000011l_000344.1:0.0737965,Aristida_adscensionis_H_Aadptg000050l000356.1:0.0348779)n25:0.0216855,((((Dichantelium_oligosantes_H_DolKV779721.1000004.1:0.0241033,(ASEM_AUS1_H_AUS1CM014271.1000411.1:0.00596596,ASEM_RSA5_H_RSA5chrom2000282.1:0.00195141)n30:0.00987067)n29:0.0108644,(Panicum_hallii_Pahal.2G432500:0.0185419,(Panicum_virgatum_Pavir.2NG570600:0.00905721,(Panicum_virgatum_Pavir.J123600:5e-09,Panicum_virgatum_Pavir.2KG516900:5e-09)n33:0.019864)n32:0.00220711)n31:5e-09)n28:0.009073,((Cenchrus_americanus_H_CamCM007988.2003506.1:0.0184675,Setaria_viridis_SEVIR_2G385000v2:0.016673)n35:0.00871624,(Echinocloa_haploclada_eh_chr3.4020:0.0696814,(Urochloa_fusta_Urofu.2G389700:0.0640376,(Digitaria_radicosa_Dra02G0363900:0.051268,(Digitaria_exilis_H_Dex2A-001929.1:0.00617418,Digitaria_exilis_H_Dex2B-001865.1:0.0115114)n39:0.0772425)n38:0.0150355)n37:0.0113314)n36:0.00887364)n34:0.015109)n27:0.00891652,(Sorghum_bicolor_SORBI_3002G359800:0.0326975,(Zea_mays_Zm00001eb326210:0.0299756,Zea_mays_Zm00001eb108250:0.0406732)n41:0.00451924)n40:0.0056114)n26:0.019858)n24:0.00796804)n20:0.0106092)n14:0.0178726,(Eragrostis_curvula_EJB05_11494:0.0510378,Eleusine_coracana_ELECO.r07.7AG0575130:0.175822)n42:0.0367578)n13:0.0040842)n10:0.0118393)n9:0.00131548)n5:0.0273942)n2:0.0475634)n0;
```
