## Supplementary Dataset S1 for "Gene turnover and contingency facilitated the repeated evolution of C_4_ photosynthesis in grasses": OG0008562_tree.txt

```
((Echinocloa_haploclada_eh_chr3.3901:0.227273,(Cenchrus_americanus_H_CamCM007988.2000432.1:0.190624,Digitaria_radicosa_Dra07G0175200:0.164466)n2:0.0821594)n1:0.0801712,(((((Ampelocalamus_luodianensis_Alu07Cg04580.1:0.421986,(((((Digitaria_exilis_H_Dex6A-001044.1:0.0244542,Digitaria_exilis_H_Dex6B-001684.1:0.0141588)n12:0.113434,(Eleusine_coracana_ELECO.r07.7AG0573700:0.0686605,Eleusine_coracana_ELECO.r07.7BG0604990:0.0805569)n13:0.0730707)n11:0.120207,(Digitaria_exilis_H_Dex5B-004182.1:0.201073,Eleusine_coracana_ELECO.r07.7BG0605040:0.152626)n14:0.091941)n10:0.107006,((Eragrostis_curvula_EJB05_11665:0.171985,(Eragrostis_curvula_EJB05_57196:0.120341,Eragrostis_curvula_EJB05_11667:0.0421899)n17:0.172774)n16:0.105627,(Eragrostis_curvula_EJB05_53274:0.231955,((Eragrostis_curvula_EJB05_57190:0.00274586,Eragrostis_curvula_EJB05_11670:0.0177813)n20:0.142453,(Eragrostis_curvula_EJB05_57195:0.0287599,Eragrostis_curvula_EJB05_11671:0.0179903)n21:0.13448)n19:0.0445256)n18:0.0731506)n15:0.059689)n9:0.0561136,(Eleusine_coracana_ELECO.r07.7AG0573490:0.317297,Eragrostis_curvula_EJB05_11662:0.419958)n22:0.272965)n8:0.0303295)n7:0.130292,(ASEM_AUS1_H_AUS1CM014278.1002371.1:0.373888,(((Sorghum_bicolor_SORBI_3002G347800:0.224809,(((Setaria_viridis_SEVIR_7G339433v2:0.303047,ASEM_RSA5_H_RSA5chrom2005455.1:0.142894)n29:0.062837,Oryza_sativa_LOC_Os10g41850:0.264339)n28:0.0756747,(Urochloa_fusta_Urofu.2G376500:0.204841,((ASEM_AUS1_H_AUS1CM014271.1000457.1:0.00289727,ASEM_AUS1_H_AUS1QPGU01000560.1000001.1:0.0137055)n32:0.0338306,(ASEM_RSA5_H_RSA5chrom2000214.1:0.0427093,(ASEM_RSA5_H_RSA5chrom2005453.1:0.00790432,(ASEM_RSA5_H_RSA5chrom2000215.1:0.0544568,ASEM_RSA5_H_RSA5chrom2005449.1:0.00511965)n35:0.00357503)n34:0.0161316)n33:0.0017924)n31:0.0568326)n30:0.0301678)n27:0.00335198)n26:0.0558441,Echinocloa_haploclada_eh_chr3.3891:0.206894)n25:0.0142049,Aristida_adscensionis_H_Aadptg000050l000159.1:0.343055)n24:0.03379)n23:0.00375445)n6:0.0417004,Stipagrostis_hirtigluma_H_Shi_ptg000011l_001191.1:0.271967)n5:0.0219441,(Echinocloa_haploclada_eh_chr3.3889:0.357898,(Eragrostis_curvula_EJB05_57184:0.0553412,Eragrostis_curvula_EJB05_11677:0.0266525)n37:0.346074)n36:0.0384526)n4:0.0259465,((ASEM_RSA5_H_RSA5chrom2000190.1:0.221045,(Cenchrus_americanus_H_CamCM007988.2003434.1:0.226966,Setaria_viridis_SEVIR_2G373100v2:0.114978)n40:0.0662443)n39:0.0649941,((Hordeum_spontaneum_WB01_003471_0417717:0.0134654,Hordeum_vulgareMorex_HORVU.MOREX.r3.5HG0517890:0.00828743)n42:0.319423,Brachypodium_distachyon_BRADI_2g39616v3:0.322331)n41:0.0546949)n38:0.0146448)n3:0.0016272)n0;
```
