## Supplementary Dataset S1 for "Gene turnover and contingency facilitated the repeated evolution of C_4_ photosynthesis in grasses": OG0008563_tree.txt

```
((Ananas_comosus_H_Ananas_contig5_000279.1:0.0712142,Tillandsia_fasciculata_H_Tillandsia_CM054930.1_000954.1:0.111095)n1:0.136156,((Eleusine_coracana_ELECO.r07.7AG0573090:0.0325609,Eleusine_coracana_ELECO.r07.7BG0604420:0.0503736)n3:0.125029,(Brachypodium_distachyon_BRADI_1g24310v3:0.142161,(Cenchrus_americanus_H_CamCM007985.2001382.1:0.858116,((Hordeum_spontaneum_WB01_003074_0189279:5e-09,Hordeum_vulgareMorex_HORVU.MOREX.r3.2HG0133890:0.00101281)n7:0.110282,((((Zizania_latifolia_GWHTBFHI037622:0.0781052,(Oryza_sativa_LOC_Os07g38030:0.0468728,Leersia_perrieri_LPERR07G16410:0.158693)n12:0.0307989)n11:0.0252817,(Streptochaeta_angustifolia_strangu_005723:0.172634,((Pharus_latifolius_Phala.05G084500:0,Pharus_latifolius_Phala.05G084500.3:0)n15:5e-09,Pharus_latifolius_Phala.05G084500.2:5e-09)n14:0.111156)n13:0.0695016)n10:0.0160462,(Olyra_latifolia_Ola002569:0.0742783,(((Ampelocalamus_luodianensis_Alu07Cg04890.1:0.0299638,Dendrocalamus_sinicus_Dendrocalamus_sinicus_Dsi07C_5755560_5756936_Dsi07Cg04800.1_-1_CDS_4147798102_53844:0.0338092)n19:0.00361707,(Dendrocalamus_sinicus_Dendrocalamus_sinicus_Dsi07A_6429476_6430837_Dsi07Ag04700.1_-1_CDS_4147790200_40306:0.0403231,Ampelocalamus_luodianensis_Alu07Dg06510.1:0.0478786)n20:0.00531984)n18:0.00893266,Dendrocalamus_sinicus_Dendrocalamus_sinicus_Dsi07B_7626768_7628131_Dsi07Bg05050.1_-1_CDS_4147794280_5992:0.0369516)n17:0.00410573)n16:0.00617114)n9:0.015141,((Phragmites_australis_Phragmites_australis_PaChr15_23764623_23766008_evm.model.PaChr15.951_1_CDS_4362397899_17391:0.0671566,Phragmites_australis_Phragmites_australis_PaChr16_6537069_6538490_evm.model.PaChr16.579_1_CDS_4362401649_22860:0.0635153)n22:0.0167836,((Aristida_adscensionis_H_Aadptg000050l000269.1:0.0703399,Stipagrostis_hirtigluma_H_Shi_ptg000011l_000247.1:0.0513774)n24:0.0307019,(Chasmanthium_laxum_Chala.10G153700:0.0598087,((Sorghum_bicolor_SORBI_3002G342800:0.0237344,Zea_mays_Zm00001eb324600:0.0403045)n27:0.0521599,(Dichantelium_oligosantes_H_DolKV781239.1000005.1:0.0465334,((ASEM_AUS1_H_AUS1CM014271.1004858.1:0.017154,ASEM_RSA5_H_RSA5chrom2000162.1:0.0177606)n30:0.0267618,(((Urochloa_fusta_Urofu.2G371600:0.090152,Echinocloa_haploclada_eh_chr3.3845:0.0821808)n33:0.0201629,(Panicum_hallii_Pahal.2G414300:0.0385663,(Panicum_virgatum_Pavir.2KG495000:0.0311546,(Panicum_virgatum_Pavir.2NG178000:0.110204,(Panicum_virgatum_Pavir.2NG576400:5e-09,Panicum_virgatum_Pavir.2NG543600:0.00255174)n37:0.00766203)n36:0.00693024)n35:0.000770027)n34:0.00764427)n32:0.00720289,((Cenchrus_americanus_H_CamCM007988.2003417.1:0.0309043,(Digitaria_radicosa_Dra02G0349100:0.0589041,(Digitaria_exilis_H_DexUA-004847.1:0.151739,(Digitaria_exilis_H_Dex2A-001847.1:0.0148626,Digitaria_exilis_H_DexUA-000128.1:0.00965806)n42:0.0313033)n41:0.0664489)n40:0.0238075)n39:0.00269157,Setaria_viridis_SEVIR_2G367700v2:0.0356023)n38:0.00679845)n31:0.00131376)n29:0.010363)n28:0.0174377)n26:0.0204086)n25:0.0238073)n23:0.0184352)n21:0.0409006)n8:0.0180118)n6:0.0286924)n5:0.00318804)n4:0.0420858)n2:0.0418039)n0;
```
