## Supplementary Dataset S1 for "Gene turnover and contingency facilitated the repeated evolution of C_4_ photosynthesis in grasses": OG0008564_tree.txt

```
((Ananas_comosus_H_Ananas_contig10_000604.1:0.0312817,Tillandsia_fasciculata_H_Tillandsia_CM054937.1_000011.1:0.028243)n1:0.0920605,(Streptochaeta_angustifolia_strangu_026860:0.284673,(((Pharus_latifolius_Phala.05G085800:0,Pharus_latifolius_Phala.05G085800.2:0)n5:5e-09,Pharus_latifolius_Phala.05G085800.3:5e-09)n4:0.14375,(((((Ampelocalamus_luodianensis_Alu07Cg04980.2:0.0365777,(Ampelocalamus_luodianensis_Alu03Cg04820.1:0.123278,(Ampelocalamus_luodianensis_Alu09Cg21520.1:0.331459,Ampelocalamus_luodianensis_Alu02Dg22770.2:0.0434072)n12:0.0524474)n11:0.0212243)n10:0.0194819,(Olyra_latifolia_Ola002554:0.0715814,Dendrocalamus_sinicus_Dendrocalamus_sinicus_Dsi07B_7761362_7762444_Dsi07Bg05110.1_1_CDS_4147794298_16120:0.0415466)n13:0.0130049)n9:0.0159323,((Hordeum_spontaneum_WB01_000773_0141306:0.00138791,Hordeum_vulgareMorex_HORVU.MOREX.r3.2HG0134440:5e-09)n15:0.0967185,Brachypodium_distachyon_BRADI_1g24490v3:0.076369)n14:0.0188417)n8:0.0161308,(Leersia_perrieri_LPERR07G16290:0.112864,(Oryza_sativa_LOC_Os07g37840:0.0438985,Zizania_latifolia_GWHTBFHI037613:0.0586222)n17:0.0140757)n16:0.0448835)n7:0.0190943,(((Eleusine_coracana_ELECO.r07.7AG0572950:0.0321747,Eleusine_coracana_ELECO.r07.7BG0604210:0.0160174)n20:0.0636316,(Stipagrostis_hirtigluma_H_Shi_ptg000011l_001243.1:0.0427686,(Aristida_adscensionis_H_Aadptg000050l000272.1:0.0489808,Aristida_adscensionis_H_Aadptg000050l000200.1:0.00615882)n22:0.0454268)n21:0.0206745)n19:0.0139895,((Phragmites_australis_Phragmites_australis_PaChr15_23562334_23563335_evm.model.PaChr15.939_1_CDS_4362397871_5594:0.0528484,Phragmites_australis_Phragmites_australis_PaChr16_6682286_6683287_evm.model.PaChr16.589_1_CDS_4362401671_32098:0.0535284)n24:0.0152415,(Chasmanthium_laxum_Chala.10G152600:0.0504495,((((ASEM_AUS1_H_AUS1CM014271.1000501.1:0.0134337,ASEM_RSA5_H_RSA5chrom2005491.1:0.0116776)n29:0.0297236,Dichantelium_oligosantes_H_DolKV776681.1000006.1:0.0397141)n28:0.00411695,((Cenchrus_americanus_H_CamCM007988.2000509.1:0.0211065,Setaria_viridis_SEVIR_2G366000v2:0.0224092)n31:0.00992273,((Digitaria_radicosa_Dra02G0347600:0.0393064,(Digitaria_exilis_H_Dex2A-002707.1:0.0212331,Digitaria_exilis_H_Dex2B-002647.1:0.0173076)n34:0.0152783)n33:0.0123486,(Urochloa_fusta_Urofu.2G370100:0.0488144,(Panicum_hallii_Pahal.2G412500:0.0278713,(Panicum_virgatum_Pavir.2NG535800:0.0328112,Panicum_virgatum_Pavir.2KG491200:0.0330421)n37:0.00502263)n36:0.00488792)n35:0.00834934)n32:0.00127163)n30:0.00296185)n27:0.0114671,(Sorghum_bicolor_SORBI_3002G341600:0.0127421,((Zea_mays_Zm00001eb052840:0.131806,(Zea_mays_Zm00001eb089400:0.626307,(Zea_mays_Zm00001eb335410:0.328617,Zea_mays_Zm00001eb175410:0.274213)n42:0.0773558)n41:0.0628324)n40:0.0820913,Zea_mays_Zm00001eb107090:0.0291062)n39:0.00323403)n38:0.0322747)n26:0.019587)n25:0.0101886)n23:0.0121184)n18:0.0408731)n6:0.0316943)n3:0.0323264)n2:0.0920605)n0;
```
