## Supplementary Dataset S1 for "Gene turnover and contingency facilitated the repeated evolution of C_4_ photosynthesis in grasses": OG0008565_tree.txt

```
((Juncus_effusus_H_Juncus_Jeff_scaffold_10_000420.1:0.292462,(Tillandsia_fasciculata_H_Tillandsia_CM054930.1_000381.1:0.0235184,(Ananas_comosus_H_Ananas_contig10_000608.1:0.112815,Ananas_comosus_H_Ananas_contig5_000981.1:0.015745)n3:0.00174944)n2:0.132366)n1:0.0592633,((Pharus_latifolius_Phala.05G087100:0.00293957,Pharus_latifolius_Phala.05G087100.2:0.0413078)n5:0.0425453,(Streptochaeta_angustifolia_strangu_027813:0.0650641,(((Zizania_latifolia_GWHTBFHI037606:0.0310116,(Leersia_perrieri_LPERR07G16220:0.0363146,Oryza_sativa_LOC_Os07g37740:0.0343688)n10:0.0132972)n9:0.0346422,(((Phragmites_australis_Phragmites_australis_PaChr16_6774466_6778375_evm.model.PaChr16.596_1_CDS_4362401687_38844:0.0309908,Phragmites_australis_Phragmites_australis_PaChr15_23458261_23462054_evm.model.PaChr15.932_1_CDS_4362397857_42205:0.0246087)n13:0.00682032,(Eragrostis_curvula_EJB05_11764:0.0380541,(Eleusine_coracana_ELECO.r07.7AG0572880:0.00461763,Eleusine_coracana_ELECO.r07.7BG0604140:0.0134056)n15:0.0255486)n14:0.0144271)n12:0.0125645,((Aristida_adscensionis_H_Aadptg000050l000207.1:0.0364598,Stipagrostis_hirtigluma_H_Shi_ptg000011l_001249.1:0.0371118)n17:0.0255658,(Chasmanthium_laxum_Chala.10G151900:0.0389871,(((Dichantelium_oligosantes_H_DolKV776366.1000006.1:0.0207894,(Echinocloa_haploclada_eh_chr3.3824:0.0285894,(ASEM_AUS1_H_AUS1CM014271.1000508.1:0.0048389,ASEM_RSA5_H_RSA5chrom2005501.1:0.00583094)n23:0.019618)n22:0.00485069)n21:0.00128522,(Urochloa_fusta_Urofu.2G369300:0.0244484,((Digitaria_radicosa_Dra02G0346900:0.0214695,(Digitaria_exilis_H_Dex2A-002713.1:5e-09,Digitaria_exilis_H_Dex2B-002653.1:0.00352841)n27:0.0161175)n26:0.00632527,((Panicum_hallii_Pahal.2G411700:0.00964516,(Panicum_virgatum_Pavir.2KG490300:0.0133746,Panicum_virgatum_Pavir.2NG534700:0.0105182)n30:0.00400138)n29:0.0165816,(Cenchrus_americanus_H_CamCM007988.2000520.1:0.0200443,Setaria_viridis_SEVIR_2G364900v2:0.006478)n31:0.0102869)n28:0.00109735)n25:0.00123444)n24:0.000504777)n20:0.00473994,(Sorghum_bicolor_SORBI_3002G340700:0.0211087,(Zea_mays_Zm00001eb324430:0.0213788,Zea_mays_Zm00001eb107010:0.0261828)n33:0.0029092)n32:0.00455485)n19:0.0136987)n18:0.0164971)n16:0.00540219)n11:0.0174082)n8:0.0164986,((Olyra_latifolia_Ola002546:0.0290929,(Brachypodium_distachyon_BRADI_1g24610v3:0.031785,(Hordeum_spontaneum_WB01_001777_0097208:0.00238522,Hordeum_vulgareMorex_HORVU.MOREX.r3.2HG0134630:0.00116633)n37:0.0602987)n36:0.0326788)n35:0.00607947,(Ampelocalamus_luodianensis_Alu06Dg10690.2:0.93993,((Ampelocalamus_luodianensis_Alu07Cg05070.4:0.00629181,Dendrocalamus_sinicus_Dendrocalamus_sinicus_Dsi07C_5960073_5965053_Dsi07Cg04980.1_1_CDS_4147798156_27386:0.0155809)n40:0.00547315,(Ampelocalamus_luodianensis_Alu07Dg06680.1:0.0301829,(Dendrocalamus_sinicus_Dendrocalamus_sinicus_Dsi07A_6747757_6757770_Dsi07Ag04820.1_1_CDS_4147790236_3727:0.0238305,Dendrocalamus_sinicus_Dendrocalamus_sinicus_Dsi07B_7881478_7885405_Dsi07Bg05160.1_1_CDS_4147794313_24560:0.0233609)n42:0.00259566)n41:0.00893179)n39:0.0044672)n38:0.000496356)n34:0.00418055)n7:0.034444)n6:0.0294193)n4:0.0592633)n0;
```
