## Supplementary Dataset S1 for "Gene turnover and contingency facilitated the repeated evolution of C_4_ photosynthesis in grasses": OG0008566_tree.txt

```
((Carex_scoparia_H_Carex_Csco_scaffold_10_000200.1:0.336039,Tillandsia_fasciculata_H_Tillandsia_CM054937.1_000018.1:0.190797)n1:0.0730802,(Streptochaeta_angustifolia_strangu_007693:0.106118,(Pharus_latifolius_Phala.05G088100:0.0650797,((((Brachypodium_distachyon_BRADI_1g24747v3:0.0496019,(Hordeum_spontaneum_WB01_000632_1232275:5e-09,Hordeum_vulgareMorex_HORVU.MOREX.r3.2HG0134990:0.00114432)n8:0.0614944)n7:0.0512457,(Olyra_latifolia_Ola002529:0.0611677,((Ampelocalamus_luodianensis_Alu07Cg05150.3:0.0206335,(Dendrocalamus_sinicus_Dendrocalamus_sinicus_Dsi07A_6917529_6926057_Dsi07Ag04940.1_1_CDS_4147790272_23984:0.0353318,Dendrocalamus_sinicus_Dendrocalamus_sinicus_Dsi07C_6109666_6112609_Dsi07Cg05090.1_1_CDS_4147798189_45962:0.0296593)n12:0.00329548)n11:0.0084478,(Dendrocalamus_sinicus_Dendrocalamus_sinicus_Dsi07B_8107214_8118795_Dsi07Bg05240.1_1_CDS_4147794337_38067:0.032228,Ampelocalamus_luodianensis_Alu07Dg06830.2:0.0251281)n13:0.00279201)n10:0.00408633)n9:0.0165986)n6:0.00771343,((Zizania_latifolia_GWHTBFHI037598:0.0329823,Zizania_latifolia_GWHTBFHI035865:0.0302371)n15:0.0226943,(Leersia_perrieri_LPERR07G16080:0.0416204,(Oryza_sativa_LOC_Os03g38170:0.322699,Oryza_sativa_LOC_Os07g37560:0.0421556)n17:0.00468395)n16:0.00802997)n14:0.041961)n5:0.00822268,((Phragmites_australis_Phragmites_australis_PaChr15_23284857_23294513_evm.model.PaChr15.922_1_CDS_4362397835_32928:0.0433636,Phragmites_australis_Phragmites_australis_PaChr16_6918658_6927298_evm.model.PaChr16.607_1_CDS_4362401713_7289:0.0376713)n19:0.00670295,((Eragrostis_curvula_EJB05_11784:0.0480088,(Eleusine_coracana_ELECO.r07.7AG0572710:0.011602,Eleusine_coracana_ELECO.r07.7BG0604010:0.0101719)n22:0.0532882)n21:0.0317863,((Aristida_adscensionis_H_Aadptg000050l000211.1:0.061554,Stipagrostis_hirtigluma_H_Shi_ptg000011l_001254.1:0.0456966)n24:0.0179009,(Chasmanthium_laxum_Chala.10G150500:0.0534058,((Dichantelium_oligosantes_H_DolKV776366.1000011.1:0.0256886,(Echinocloa_haploclada_eh_chr3.3807:0.0426156,((ASEM_AUS1_H_AUS1CM014271.1000514.1:0.0091917,ASEM_RSA5_H_RSA5chrom2005505.1:0.00930268)n30:0.0261154,((((Digitaria_radicosa_Dra02G0345800:5e-09,Digitaria_radicosa_Dra02G0345800.2:5e-09)n34:0.0275462,(Digitaria_exilis_H_Dex2A-002717.1:0.00549796,Digitaria_exilis_H_Dex2B-002657.1:0.00798391)n35:0.0264058)n33:0.0182537,(Setaria_viridis_SEVIR_2G363800v2:0.0136242,Cenchrus_americanus_H_CamCM007988.2000525.1:0.0280495)n36:0.0168583)n32:0.00300109,(Urochloa_fusta_Urofu.2G368100:0.0293567,(Panicum_hallii_Pahal.2G410200:0.0113471,(Panicum_virgatum_Pavir.2NG533600:0.0185952,Panicum_virgatum_Pavir.2KG488500:0.0185444)n39:0.00206049)n38:0.00169376)n37:0.00705485)n31:0.00279071)n29:0.00437551)n28:0.00358197)n27:0.0188567,(Sorghum_bicolor_SORBI_3002G339300:0.0248845,((Zea_mays_Zm00001eb106890:0.0173206,Zea_mays_Zm00001eb096240:0.0214353)n42:0.0186502,Zea_mays_Zm00001eb324250:0.0362066)n41:0.00402296)n40:0.00391967)n26:0.0153557)n25:0.00587483)n23:0.00397641)n20:0.00418778)n18:0.0479275)n4:0.05056)n3:0.0280001)n2:0.0730802)n0;
```
