## Supplementary Dataset S1 for "Gene turnover and contingency facilitated the repeated evolution of C_4_ photosynthesis in grasses": OG0008567_tree.txt

```
((Ananas_comosus_H_Ananas_contig10_000613.1:0.0315131,Tillandsia_fasciculata_H_Tillandsia_CM054937.1_000020.1:0.030069)n1:0.12628,(Streptochaeta_angustifolia_strangu_007253:0.0510465,((Pharus_latifolius_Phala.05G089300.2:0.0884535,(Pharus_latifolius_Phala.05G089300:0.00264037,Pharus_latifolius_Phala.05G089300.3:0.00147304)n5:0.00331504)n4:0.0464777,((Hordeum_spontaneum_WB01_000621_0367831:0.0999818,((((Chasmanthium_laxum_Chala.10G149300:0.0379151,((((ASEM_AUS1_H_AUS1CM014271.1000520.1:0.0107716,ASEM_RSA5_H_RSA5chrom2000131.1:0.316874)n15:0.0168069,(Dichantelium_oligosantes_H_DolKV771311.1000004.1:0.033392,Echinocloa_haploclada_eh_chr3.3794:0.0222668)n16:0.00386625)n14:0.00276487,(((Digitaria_radicosa_Dra02G0344500:0,Digitaria_radicosa_Dra02G0344500.2:0)n19:0.0232822,(Digitaria_exilis_H_Dex2A-002723.1:0.00302257,Digitaria_exilis_H_Dex2B-002663.1:0.00201096)n20:0.0155607)n18:0.0344231,((Cenchrus_americanus_H_CamCM007988.2000531.1:0.021574,Setaria_viridis_SEVIR_2G362500v2:0.00806044)n22:0.019265,(Urochloa_fusta_Urofu.2G366900:0.0329053,(Panicum_hallii_Pahal.2G409000:0.0163837,(Panicum_virgatum_Pavir.2KG486900:0.0108435,Panicum_virgatum_Pavir.2NG531600:0.00942801)n25:0.0124052)n24:0.00875483)n23:0.0027472)n21:0.00233882)n17:0.0114666)n13:0.00632875,(Sorghum_bicolor_SORBI_3002G338100:0.0203482,(Zea_mays_Zm00001eb106830:0.0420557,Zea_mays_Zm00001eb324100:0.0252499)n27:0.00280555)n26:0.00471217)n12:0.0163471)n11:0.0216392,(Eragrostis_curvula_EJB05_11809:0.0522776,(Eleusine_coracana_ELECO.r07.7AG0572420:0.010488,Eleusine_coracana_ELECO.r07.7BG0603870:0.0057049)n29:0.0402196)n28:0.0571726)n10:0.000810615,((Aristida_adscensionis_H_Aadptg000050l000216.1:0.0292404,Stipagrostis_hirtigluma_H_Shi_ptg000011l_001260.1:0.0519324)n31:0.0180729,(Phragmites_australis_Phragmites_australis_PaChr15_23038961_23042910_evm.model.PaChr15.909_1_CDS_4362397805_20336:0.0355904,Phragmites_australis_Phragmites_australis_PaChr16_7178378_7182785_evm.model.PaChr16.625_1_CDS_4362401753_24119:0.0389813)n32:0.0063288)n30:0.00518004)n9:0.0133328,(Brachypodium_distachyon_BRADI_1g24860v3:0.171898,ASEM_AUS1_H_AUS1CM014274.1003339.1:0.259545)n33:0.0446783)n8:0.00496425)n7:0.00965015,(((Zizania_latifolia_GWHTBFHI035879:0.0319547,Zizania_latifolia_GWHTBFHI037587:0.0289863)n36:0.0188828,(Leersia_perrieri_LPERR07G15960:0.0428932,Oryza_sativa_LOC_Os07g37250:0.0494555)n37:0.0173939)n35:0.0446359,(Olyra_latifolia_Ola018896:0.0383333,(Dendrocalamus_sinicus_Dendrocalamus_sinicus_Dsi07C_6215845_6223545_Dsi07Cg05180.1_1_CDS_4147798216_4316:0.0220142,((Dendrocalamus_sinicus_Dendrocalamus_sinicus_Dsi07B_8319559_8325509_Dsi07Bg05330.1_1_CDS_4147794364_53268:0.0297702,Ampelocalamus_luodianensis_Alu07Dg06950.4:0.0291143)n41:0.00272468,(Dendrocalamus_sinicus_Dendrocalamus_sinicus_Dsi07A_7143681_7152616_Dsi07Ag05040.1_1_CDS_4147790302_40869:0.0248209,Ampelocalamus_luodianensis_Alu07Cg05260.3:0.0240503)n42:0.00267226)n40:0.00131115)n39:0.005401)n38:0.00451262)n34:0.00350596)n6:0.0300117)n3:0.0300359)n2:0.12628)n0;
```
