## Supplementary Dataset S1 for "Gene turnover and contingency facilitated the repeated evolution of C_4_ photosynthesis in grasses": OG0008568_tree.txt

```
((Ananas_comosus_H_Ananas_contig8_000656.1:0.0760633,Tillandsia_fasciculata_H_Tillandsia_CM054933.1_000834.1:0.0393169)n1:0.285933,(Streptochaeta_angustifolia_strangu_042596:0.136985,(Pharus_latifolius_Phala.05G089600:0.145865,((((Zizania_latifolia_GWHTBFHI035881:0.042226,Zizania_latifolia_GWHTBFHI035886:0.0458771)n7:0.0706942,(Leersia_perrieri_LPERR07G15930:0.108305,Oryza_sativa_LOC_Os07g37210:0.0593242)n8:0.0284402)n6:0.056348,((Brachypodium_distachyon_BRADI_1g24887v3:0.167217,(Hordeum_spontaneum_WB01_002178_0086669:5e-09,Hordeum_vulgareMorex_HORVU.MOREX.r3.2HG0135680:5e-09)n11:0.101132)n10:0.0693405,(Olyra_latifolia_Ola018893:0.0858896,((Ampelocalamus_luodianensis_Alu07Cg05300.1:0.031228,Dendrocalamus_sinicus_Dendrocalamus_sinicus_Dsi07C_6250221_6251573_Dsi07Cg05200.1_1_CDS_4147798222_7693:0.0315661)n14:0.0101377,(Ampelocalamus_luodianensis_Alu07Dg06980.1:0.0429979,(Dendrocalamus_sinicus_Dendrocalamus_sinicus_Dsi07A_7259721_7261044_Dsi07Ag05070.1_1_CDS_4147790311_45936:0.0462439,Dendrocalamus_sinicus_Dendrocalamus_sinicus_Dsi07B_8366041_8367540_Dsi07Bg05350.1_1_CDS_4147794370_56646:0.0580139)n16:0.00644599)n15:0.00215899)n13:0.00965032)n12:0.0159309)n9:0.0205476)n5:0.0291736,((Phragmites_australis_Phragmites_australis_PaChr16_7197832_7199119_evm.model.PaChr16.627_1_CDS_4362401757_25801:0.080651,Phragmites_australis_Phragmites_australis_PaChr15_23005449_23006747_evm.model.PaChr15.906_1_CDS_4362397799_17810:0.0679248)n18:0.0113315,((Aristida_adscensionis_H_Aadptg000050l000220.1:0.0578558,Stipagrostis_hirtigluma_H_Shi_ptg000011l_001264.1:0.0605194)n20:0.034433,((Eragrostis_curvula_EJB05_11813:0.173901,(Eleusine_coracana_ELECO.r07.7AG0572350:0.0509454,Eleusine_coracana_ELECO.r07.7BG0603830:0.0237719)n23:0.0761754)n22:0.0479098,(Chasmanthium_laxum_Chala.10G149000:0.0608302,(((Digitaria_radicosa_Dra02G0344200:0.0543962,(Digitaria_exilis_H_Dex2A-002726.1:0.0523926,Digitaria_exilis_H_Dex2B-002666.1:0.0338904)n28:0.026356)n27:0.0316349,Echinocloa_haploclada_eh_chr3.3791:0.049133)n26:0.0151094,((Urochloa_fusta_Urofu.2G366600:0.0462095,(Cenchrus_americanus_H_CamCM007988.2000535.1:0.0457365,Setaria_viridis_SEVIR_2G362200v2:0.0131306)n31:0.0110428)n30:0.0204465,(Panicum_virgatum_Pavir.5KG285700:0.188888,(((Dichantelium_oligosantes_H_DolKV771311.1000007.1:0.0436381,(Panicum_hallii_Pahal.2G408700:0.0240827,(Panicum_virgatum_Pavir.2NG531000:0.0306396,Panicum_virgatum_Pavir.2KG486500:0.0252415)n37:0.0138035)n36:0.0155546)n35:0.00712816,(ASEM_AUS1_H_AUS1CM014271.1000523.1:0.0115692,(ASEM_RSA5_H_RSA5chrom2000134.1:0.00431177,ASEM_RSA5_H_RSA5chrom6001476.1:0.0931217)n39:0.0103469)n38:0.0152856)n34:0.0110545,((Sorghum_bicolor_SORBI_3002G337800:0.0236906,Sorghum_bicolor_SORBI_3003G260050:0.0568543)n41:0.0275565,(Zea_mays_Zm00001eb106790:0.0988636,Zea_mays_Zm00001eb324070:0.0843746)n42:0.00937496)n40:0.0217971)n33:0.00562913)n32:0.000625459)n29:0.0107873)n25:0.0175955)n24:0.00794286)n21:0.0111456)n19:0.0285076)n17:0.0236312)n4:0.0658071)n3:0.0605197)n2:0.285933)n0;
```
