## Supplementary Dataset S1 for "Gene turnover and contingency facilitated the repeated evolution of C_4_ photosynthesis in grasses": OG0008569_tree.txt

```
(((Pharus_latifolius_Phala.05G090000:0.000715382,Pharus_latifolius_Phala.05G090000.2:5e-09)n2:0.151404,(Streptochaeta_angustifolia_strangu_004801:0.108526,Streptochaeta_angustifolia_strangu_016732:0.57238)n3:0.0819724)n1:0.0624827,(((Zizania_latifolia_GWHTBFHI035883:0.065723,Zizania_latifolia_GWHTBFHI037581:0.058027)n6:0.0326038,(Leersia_perrieri_LPERR07G15880:0.090855,Oryza_sativa_LOC_Os07g37140:0.0627935)n7:0.0413579)n5:0.083912,(((Brachypodium_distachyon_BRADI_1g24940v3:0.105208,(Hordeum_spontaneum_WB01_000086_0435479:0.000585656,Hordeum_vulgareMorex_HORVU.MOREX.r3.2HG0135860:5e-09)n11:0.139848)n10:0.055137,(Olyra_latifolia_Ola018884:0.082268,((Ampelocalamus_luodianensis_Alu07Dg07020.2:0.045131,Dendrocalamus_sinicus_Dendrocalamus_sinicus_Dsi07B_8423104_8429276_Dsi07Bg05370.1_-1_CDS_4147794376_3177:0.057502)n14:0.0121442,(Ampelocalamus_luodianensis_Alu07Cg05330.2:0.0270416,(Dendrocalamus_sinicus_Dendrocalamus_sinicus_Dsi07C_6300593_6302402_Dsi07Cg05240.1_-1_CDS_4147798234_14445:0.114638,(Dendrocalamus_sinicus_Dendrocalamus_sinicus_Dsi07A_7330378_7343420_Dsi07Ag05100.1_-1_CDS_4147790320_51003:0.0774149,Dendrocalamus_sinicus_Dendrocalamus_sinicus_Dsi07C_6296200_6299596_Dsi07Cg05230.1_-1_CDS_4147798231_12757:0.0440141)n17:0.00440141)n16:0.000489046)n15:0.0152122)n13:0.00628525)n12:0.0163298)n9:0.0224519,((Aristida_adscensionis_H_Aadptg000050l000250.1:0.0998545,Stipagrostis_hirtigluma_H_Shi_ptg000011l_000220.1:0.0655886)n19:0.0631269,((Phragmites_australis_Phragmites_australis_PaChr15_22924229_22929480_evm.model.PaChr15.903_1_CDS_4362397793_15284:0.06473,Phragmites_australis_Phragmites_australis_PaChr16_7246870_7252152_evm.model.PaChr16.630_1_CDS_4362401765_29157:0.0574128)n21:0.0214428,((Eragrostis_curvula_EJB05_11815:0.0697571,(Eleusine_coracana_ELECO.r07.7AG0572320:0.0193476,Eleusine_coracana_ELECO.r07.7BG0603800:0.0188052)n24:0.0829468)n23:0.0611672,(Chasmanthium_laxum_Chala.10G148600:0.0926076,(((ASEM_AUS1_H_AUS1CM014271.1004832.1:0.0111097,ASEM_RSA5_H_RSA5chrom2000130.1:0.0110745)n28:0.0349943,((Dichantelium_oligosantes_H_DolKV783170.1000001.1:0.0413285,Urochloa_fusta_Urofu.2G366100:0.0509968)n30:0.00474983,(Echinocloa_haploclada_eh_chr3.3781:0.0647629,((Panicum_hallii_Pahal.2G408300:0.014738,(Panicum_virgatum_Pavir.2KG485500:0.0208876,Panicum_virgatum_Pavir.J419600:0.0180059)n34:0.00753845)n33:0.0286328,(((Digitaria_radicosa_Dra02G0343800:5e-09,Digitaria_radicosa_Dra02G0343800.2:5e-09)n37:0.0477448,(Digitaria_exilis_H_Dex2A-001827.1:0.0154044,Digitaria_exilis_H_Dex2B-001749.1:0.0135634)n38:0.0178796)n36:0.0331445,(Cenchrus_americanus_H_CamCM007988.2003397.1:0.0398186,Setaria_viridis_SEVIR_2G361700v2:0.0143795)n39:0.0226337)n35:0.00486144)n32:0.00397583)n31:0.00220898)n29:0.00447327)n27:0.0361478,(Sorghum_bicolor_SORBI_3002G337300:0.0297379,((Zea_mays_Zm00001eb106740:0.0119704,Zea_mays_Zm00001eb393910:0.0873233)n42:0.0533822,Zea_mays_Zm00001eb323940:0.049451)n41:0.00549455)n40:0.0060748)n26:0.0272637)n25:0.020417)n22:0.00763446)n20:0.0277319)n18:0.0554608)n8:0.0208726)n4:0.0624827)n0;
```
