## Supplementary Dataset S1 for "Gene turnover and contingency facilitated the repeated evolution of C_4_ photosynthesis in grasses": OG0008570_tree.txt

```
(Juncus_effusus_H_Juncus_Jeff_scaffold_18_000246.1:0.366815,((((((Eragrostis_curvula_EJB05_11877:0.0633888,(Eleusine_coracana_ELECO.r07.7AG0571650:0.015087,Eleusine_coracana_ELECO.r07.7BG0603390:0.0136189)n7:0.0582941)n6:0.0290272,(Stipagrostis_hirtigluma_H_Shi_ptg000011l_001302.1:0.0596857,Aristida_adscensionis_H_Aadptg000050l000236.1:0.0734776)n8:0.0246865)n5:0.0165186,(Phragmites_australis_Phragmites_australis_PaChr16_7713590_7716436_evm.model.PaChr16.647_1_CDS_4362401801_1818:0.0607304,Phragmites_australis_Phragmites_australis_PaChr15_22529327_22532198_evm.model.PaChr15.882_1_CDS_4362397745_37566:0.0623732)n9:0.00693036)n4:0.0129784,Chasmanthium_laxum_Chala.10G145300:0.0716419)n3:0.0160427,(((Olyra_latifolia_Ola015695:0.102988,((Brachypodium_distachyon_BRADI_1g25117v3:0.123549,((Hordeum_spontaneum_WB01_003063_0171394:0.00126158,Hordeum_vulgareMorex_HORVU.MOREX.r3.2HG0136610:0.00494662)n16:0.0745312,(Hordeum_vulgareMorex_HORVU.MOREX.r3.7HG0750850:0.00353428,(Hordeum_spontaneum_WB01_009375_0052513:0.142638,Hordeum_spontaneum_WB01_012787_0007898:0.00682745)n18:0.000758606)n17:0.0932536)n15:0.0408818)n14:0.0377382,((((Leersia_perrieri_LPERR07G15620:0.126249,Leersia_perrieri_LPERR07G15630:0.0692854)n22:0.0218274,Leersia_perrieri_LPERR07G15640:0.135979)n21:0.0153832,(Oryza_sativa_LOC_Os07g36740:0.072957,(Oryza_sativa_LOC_Os07g36690:0.0164904,Oryza_sativa_LOC_Os07g36700:0.0224048)n24:0.0363333)n23:0.0228898)n20:0.023585,Zizania_latifolia_GWHTBFHI035902:0.105887)n19:0.0996002)n13:0.022667)n12:0.0230477,(Sorghum_bicolor_SORBI_3002G333900:0.0621363,Zea_mays_Zm00001eb323730:0.0614888)n25:0.0897757)n11:0.0617809,(Dendrocalamus_sinicus_Dendrocalamus_sinicus_Dsi07A_7818211_7821071_Dsi07Ag05290.1_1_CDS_4147790377_26235:0.064472,((Ampelocalamus_luodianensis_Alu07Dg07320.2:0.0353727,Ampelocalamus_luodianensis_Alu07Cg05570.2:0.0757437)n28:0.0658465,Ampelocalamus_luodianensis_Alu07Cg05580.1:0.0361178)n27:0.00401309)n26:0.0268202)n10:0.0655341)n2:0.0296404,((Urochloa_fusta_Urofu.2G361800:0.052206,(Cenchrus_americanus_H_CamCM007988.2000560.1:0.0726145,Setaria_viridis_SEVIR_2G358700v2:0.0206379)n31:0.0196656)n30:0.0138598,(Echinocloa_haploclada_eh_chr3.3751:0.0623863,((Dichantelium_oligosantes_H_DolKV777670.1000002.1:0.0333368,(ASEM_AUS1_H_AUS1CM014271.1000553.1:0.0051974,ASEM_RSA5_H_RSA5chrom2000096.1:0.00486124)n35:0.0398667)n34:0.0102047,((Digitaria_radicosa_Dra02G0340900:0.0308039,(Digitaria_exilis_H_Dex2A-002747.1:0.0137152,Digitaria_exilis_H_Dex2B-002688.1:0.0105216)n38:0.016738)n37:0.0274109,(Panicum_hallii_Pahal.2G405400:0.0203679,((Panicum_virgatum_Pavir.2NG541800:0.00127227,Panicum_virgatum_Pavir.2NG527400:0.00167983)n41:0.0179648,(Panicum_virgatum_Pavir.2KG481000:0.00123132,Panicum_virgatum_Pavir.2KG473600:0.00247036)n42:0.0140776)n40:0.0129399)n39:0.0151217)n36:0.0048892)n33:0.0115975)n32:0.00645806)n29:0.0151807)n1:0.366815)n0;
```
