## Supplementary Dataset S1 for "Gene turnover and contingency facilitated the repeated evolution of C_4_ photosynthesis in grasses": OG0008571_tree.txt

```
((Carex_scoparia_H_Carex_Csco_scaffold_12_000031.1:0.258713,((Tillandsia_fasciculata_H_Tillandsia_CM054932.1_000098.1:5e-09,Tillandsia_fasciculata_H_Tillandsia_CM054932.1_000099.1:5e-09)n3:0.0440104,(Ananas_comosus_H_Ananas_contig8_000554.1:0.0828742,Ananas_comosus_H_Ananas_contig8_000556.1:0.0202649)n4:0.00225166)n2:0.0127023)n1:0.0590475,(Pharus_latifolius_Phala.05G106400:0.0756007,(Streptochaeta_angustifolia_strangu_026957:0.0912284,(((Zizania_latifolia_GWHTBFHI036027:0.0519964,Zizania_latifolia_GWHTBFHI037481:0.0497466)n9:0.0310762,(Leersia_perrieri_LPERR07G13610:0.0396931,Oryza_sativa_LOC_Os07g33240:0.039233)n10:0.0230286)n8:0.0225575,(((Brachypodium_distachyon_BRADI_1g26277v3:0.054897,(Hordeum_spontaneum_WB01_004025_0178226:0.0205929,Hordeum_vulgareMorex_HORVU.MOREX.r3.2HG0141200:5e-09)n14:0.0659469)n13:0.0104491,(Olyra_latifolia_Ola006055:0.0488568,((Ampelocalamus_luodianensis_Alu07Cg06880.2:0.0224893,Dendrocalamus_sinicus_Dendrocalamus_sinicus_Dsi07A_10597492_10600157_Dsi07Ag06600.1_-1_CDS_4147790770_20047:0.0214954)n17:0.00752902,(Ampelocalamus_luodianensis_Alu07Dg08430.3:0.0355332,Dendrocalamus_sinicus_Dendrocalamus_sinicus_Dsi07B_10846328_10850971_Dsi07Bg06380.1_-1_CDS_4147794679_3178:0.0456187)n18:0.00506874)n16:0.00756313)n15:0.0120821)n12:0.0162806,(((Eleusine_coracana_ELECO.r07.5AG0382330:0.0268977,(Eleusine_coracana_ELECO.r07.7BG0600900:0.00635554,(Eleusine_coracana_ELECO.r07.7AG0569190:0.00419771,Eleusine_coracana_ELECO.r07.7AG0557920:0.00421331)n23:0.00417974)n22:0.00836386)n21:0.105551,(Phragmites_australis_Phragmites_australis_PaChr15_20394780_20397478_evm.model.PaChr15.782_1_CDS_4362397523_29143:0.0703835,(Phragmites_australis_Phragmites_australis_PaChr16_9936832_9938987_evm.model.PaChr16.756_1_CDS_4362402043_18668:0.0670113,(Aristida_adscensionis_H_Aadptg000100l000144.1:0.0552476,Stipagrostis_hirtigluma_H_Shi_ptg000011l_000078.1:0.0504538)n26:0.025101)n25:0.0130006)n24:0.00144451)n20:0.0088423,(Chasmanthium_laxum_Chala.10G130300:0.049606,((Zea_mays_Zm00001eb322650:0.0676584,Sorghum_bicolor_SORBI_3002G317600:0.0256707)n29:0.0283828,(ASEM_AUS1_H_AUS1CM014271.1004736.1:0.0266311,(((((Panicum_hallii_Pahal.2G388500:0.00652435,(Panicum_virgatum_Pavir.2NG512300:0.0186362,(Panicum_virgatum_Pavir.2KG438000:0.005577,Panicum_virgatum_Pavir.2KG440700:0.00674385)n37:0.0095413)n36:0.0118573)n35:0.0211005,(Urochloa_fusta_Urofu.2G344400:0.0362439,(Cenchrus_americanus_H_CamCM007988.2003281.1:0.0259085,Setaria_viridis_SEVIR_2G342000v2:0.0161677)n39:0.0100535)n38:0.00629445)n34:0.00580125,(Digitaria_exilis_H_DexUA-002183.1:0.214241,Digitaria_exilis_H_Dex2B-001621.1:0.012727)n40:0.0329575)n33:0.00667247,(Digitaria_radicosa_Dra02G0326400:5e-09,Digitaria_radicosa_Dra02G0326400.2:5e-09)n41:0.0407702)n32:0.00991924,(Echinocloa_haploclada_eh_chr3.3571:0.049813,Dichantelium_oligosantes_H_DolKV766794.1000014.1:0.0379466)n42:0.00274014)n31:0.00915791)n30:0.0110093)n28:0.0344171)n27:0.0198111)n19:0.0278301)n11:0.0213557)n7:0.0229549)n6:0.0160393)n5:0.0590475)n0;
```
