## Supplementary Dataset S1 for "Gene turnover and contingency facilitated the repeated evolution of C_4_ photosynthesis in grasses": OG0008572_tree.txt

```
(((Streptochaeta_angustifolia_strangu_034921:0.119241,Pharus_latifolius_Phala.05G107700:0.0964568)n2:0.0463666,(((Aristida_adscensionis_H_Aadptg000100l000065.1:0.0448005,Stipagrostis_hirtigluma_H_Shi_ptg000011l_001426.1:0.0439063)n5:0.0168343,(((Eragrostis_curvula_EJB05_12347:0.00241658,Eragrostis_curvula_EJB05_12326:0.00540147)n8:0.0525601,((Chasmanthium_laxum_Chala.10G128400:0.0406782,((Sorghum_bicolor_SORBI_3002G315500:0.0250746,Zea_mays_Zm00001eb322560:0.0478168)n12:0.0375159,(Ananas_comosus_H_Ananas_contig22_000073.1:0.555216,(((ASEM_AUS1_H_AUS1CM014271.1000641.1:0.0157724,ASEM_RSA5_H_RSA5chrom2000708.1:0.0132387)n16:0.0151252,(Dichantelium_oligosantes_H_DolKV772680.1000012.1:0.0308617,Dichantelium_oligosantes_H_DolKV779353.1000015.1:0.253946)n17:0.0282162)n15:0.00967001,((Digitaria_radicosa_Dra02G0324900:0.0295253,(Digitaria_exilis_H_Dex2A-002860.1:0.0132629,Digitaria_exilis_H_Dex2B-002801.1:0.0146173)n20:0.0138139)n19:0.0137452,((Cenchrus_americanus_H_CamCM007988.2000641.1:0.0393546,Setaria_viridis_SEVIR_2G340600v2:0.0254785)n22:0.0160844,((Panicum_hallii_Pahal.2G386600:0.0154558,(Panicum_virgatum_Pavir.2KG436700:0.0156659,Panicum_virgatum_Pavir.2NG509800:0.0114043)n25:0.0205023)n24:0.016829,(Urochloa_fusta_Urofu.2G342000:0.0359287,Echinocloa_haploclada_eh_chr3.3551:0.0375854)n26:0.00270354)n23:0.003023)n21:0.00235767)n18:0.00244948)n14:0.0114931)n13:0.00411765)n11:0.0312854)n10:0.0201842,((Panicum_virgatum_Pavir.6KG244400:0.159827,Ananas_comosus_H_Ananas_contig8_000542.1:0.579695)n28:0.0925239,(Eleusine_coracana_ELECO.r07.7AG0568920:0.030152,Eleusine_coracana_ELECO.r07.7BG0600580:0.0255693)n29:0.0394963)n27:0.0343282)n9:0.00381424)n7:0.0144236,((Phragmites_australis_Phragmites_australis_PaChr22_18628809_18633628_evm.model.PaChr22.755_1_CDS_4362432401_660:0.199359,Phragmites_australis_Phragmites_australis_PaChr16_9692160_9694618_evm.model.PaChr16.746_1_CDS_4362402021_9397:0.0195006)n31:0.0238542,Phragmites_australis_Phragmites_australis_PaChr15_20211270_20214064_evm.model.PaChr15.767_1_CDS_4362397489_14864:0.0649662)n30:0.00804254)n6:0.00633215)n4:0.0309268,(Ananas_comosus_H_Ananas_contig8_000543.1:0.0422472,Tillandsia_fasciculata_H_Tillandsia_CM054932.1_000084.1:0.0631849)n32:0.412904)n3:0.0458782)n1:0.0186988,((Olyra_latifolia_Ola006072:0.0846239,((Dendrocalamus_sinicus_Dendrocalamus_sinicus_Dsi07C_7756619_7759088_Dsi07Cg06260.1_1_CDS_4147798540_16134:0.0285006,Ampelocalamus_luodianensis_Alu07Cg07020.1:0.0221007)n36:0.00345729,(Ampelocalamus_luodianensis_Alu07Dg08610.2:0.0263586,Dendrocalamus_sinicus_Dendrocalamus_sinicus_Dsi07A_10791057_10793749_Dsi07Ag06720.1_1_CDS_4147790806_40308:0.0363493)n37:0.00403881)n35:0.00630428)n34:0.0167382,((Zizania_latifolia_GWHTBFHI036039:0.0839045,(Leersia_perrieri_LPERR07G13430:0.132384,Oryza_sativa_LOC_Os07g32790:0.0401996)n40:0.0281611)n39:0.0355115,(Brachypodium_distachyon_BRADI_1g26410v3:0.0645836,(Hordeum_spontaneum_WB01_001131_0556256:5e-09,Hordeum_vulgareMorex_HORVU.MOREX.r3.2HG0141660:0.000721533)n42:0.0929561)n41:0.0269036)n38:0.0160872)n33:0.020037)n0;
```
