## Supplementary Dataset S1 for "Gene turnover and contingency facilitated the repeated evolution of C_4_ photosynthesis in grasses": OG0008573_tree.txt

```
((Ananas_comosus_H_Ananas_contig4_000572.1:0.0279571,(Tillandsia_fasciculata_H_Tillandsia_CM054931.1_000196.1:0.00733461,Tillandsia_fasciculata_H_Tillandsia_CM054931.1_000198.1:0.00460036)n2:0.0396153)n1:0.131886,((Pharus_latifolius_Phala.05G116800.3:0.0368234,(Pharus_latifolius_Phala.05G116800:6e-09,Pharus_latifolius_Phala.05G116800.2:5e-09)n5:0.00532673)n4:0.0807888,((((Brachypodium_distachyon_BRADI_1g27060v3:0.0534028,(Hordeum_spontaneum_WB01_003097_0080754:0.0263314,(Hordeum_vulgareMorex_HORVU.MOREX.r3.2HG0144620:5e-09,Hordeum_vulgareMorex_HORVU.MOREX.r3.2HG0144620.2:5e-09)n11:5e-09)n10:0.0740607)n9:0.0338026,(Olyra_latifolia_Ola013714:0.0505973,((Dendrocalamus_sinicus_Dendrocalamus_sinicus_Dsi07A_12362200_12369822_Dsi07Ag07300.1_-1_CDS_4147790980_24549:0.00136519,Dendrocalamus_sinicus_Dendrocalamus_sinicus_DsiCtg00252_97983_105612_DsiCtg00252g00040.1_1_CDS_4147849885_37125:0.010611)n14:0.0249161,(Ampelocalamus_luodianensis_Alu07Cg07760.1:0.0697735,Ampelocalamus_luodianensis_Alu07Dg09240.2:0.0267847)n15:0.00297607)n13:0.00650068)n12:0.00771193)n8:0.0186328,((Zizania_latifolia_GWHTBFHI036097:0.062621,(Leersia_perrieri_LPERR07G12570:0.0684811,Oryza_sativa_LOC_Os07g31270:0.0521674)n18:0.024681)n17:0.0446957,((Phragmites_australis_Phragmites_australis_PaChr16_10779731_10784767_evm.model.PaChr16.788_1_CDS_4362402113_5607:0.0503508,(Aristida_adscensionis_H_Aadptg000045l000024.1:0.0602518,Stipagrostis_hirtigluma_H_Shi_ptg000011l_001462.1:0.0396141)n21:0.0265561)n20:0.0145658,((Chasmanthium_laxum_Chala.10G123100:0.0497367,(Eragrostis_curvula_EJB05_12474:0.0494938,(Eleusine_coracana_ELECO.r07.7AG0567940:0.0129195,Eleusine_coracana_ELECO.r07.7BG0599340:0.0146807)n25:0.0441374)n24:0.0219636)n23:0.0120477,((Sorghum_bicolor_SORBI_3002G309900:0.0193837,Zea_mays_Zm00001eb322060:0.0288278)n27:0.0286289,((ASEM_AUS1_H_AUS1CM014271.1000675.1:0.00995984,ASEM_RSA5_H_RSA5chrom2000747.1:0.0100922)n29:0.0262193,(Echinocloa_haploclada_eh_chr3.3488:0.0337992,((((Panicum_hallii_Pahal.2G380500:0.0246428,(Panicum_virgatum_Pavir.2NG500300:0.0108669,(Panicum_virgatum_Pavir.2NG497600:0.0456914,(Panicum_virgatum_Pavir.2KG446700:0,Panicum_virgatum_Pavir.2KG426900:0)n37:0.00410767)n36:0.021211)n35:0.00382645)n34:0.0254196,(Cenchrus_americanus_H_CamCM007988.2000672.1:0.0266762,Setaria_viridis_SEVIR_2G334000v2:0.0136366)n38:0.0156251)n33:0.00333696,Urochloa_fusta_Urofu.2G334700:0.0275239)n32:0.00160556,((Digitaria_radicosa_Dra02G0319300:0.0272214,(Digitaria_exilis_H_Dex2A-002901.1:0.00626015,Digitaria_exilis_H_Dex2B-002838.1:0.00844508)n41:0.01341)n40:0.0207676,Dichantelium_oligosantes_H_DolKV775565.1000021.1:0.0273399)n39:0.00233984)n31:0.00662618)n30:0.00596918)n28:0.0171787)n26:0.0356002)n22:0.0207827)n19:0.0295787)n16:0.0082183)n7:0.0296922,(Streptochaeta_angustifolia_strangu_032700:0.0987455,Streptochaeta_angustifolia_strangu_027779:0.362422)n42:0.0402691)n6:0.0177769)n3:0.131886)n0;
```
