## Supplementary Dataset S1 for "Gene turnover and contingency facilitated the repeated evolution of C_4_ photosynthesis in grasses": OG0008574_tree.txt

```
((Streptochaeta_angustifolia_strangu_022439:0.0881615,(((((Brachypodium_distachyon_BRADI_1g26940v3:0.068026,(Hordeum_spontaneum_WB01_000905_2083141:0.000314911,Hordeum_vulgareMorex_HORVU.MOREX.r3.2HG0143700:0.000152666)n7:0.0755553)n6:0.0418295,((Zizania_latifolia_GWHTBFHI037423:0.0312567,Zizania_latifolia_GWHTBFHI036083:0.0328926)n9:0.0190232,(Leersia_perrieri_LPERR07G12740:0.0588137,Oryza_sativa_LOC_Os07g31450:0.0454663)n10:0.020952)n8:0.0514396)n5:0.00609309,(Olyra_latifolia_Ola004205:0.0593494,(Dendrocalamus_sinicus_Dendrocalamus_sinicus_Dsi07B_12667511_12683208_Dsi07Bg06870.1_1_CDS_4147794826_29063:0.0395767,((Dendrocalamus_sinicus_Dendrocalamus_sinicus_Dsi07C_8499116_8514575_Dsi07Cg06640.1_1_CDS_4147798654_23449:0.0248852,Ampelocalamus_luodianensis_Alu07Cg07620.2:0.012921)n14:0.00720351,(Ampelocalamus_luodianensis_Alu07Dg09110.1:0.0277784,Dendrocalamus_sinicus_Dendrocalamus_sinicus_Dsi07A_12167582_12200376_Dsi07Ag07180.1_1_CDS_4147790944_4292:0.0363084)n15:0.00403427)n13:0.00190658)n12:0.000211843)n11:0.00343665)n4:0.0170761,(((Stipagrostis_hirtigluma_H_Shi_ptg000011l_000010.1:0.0516115,Aristida_adscensionis_H_Aadptg000045l000030.1:0.0768121)n18:0.030092,(Phragmites_australis_Phragmites_australis_PaChr16_10908410_10920924_evm.model.PaChr16.801_1_CDS_4362402145_19090:0.0514162,(Eragrostis_curvula_EJB05_19642:0.0898259,Phragmites_australis_Phragmites_australis_PaChr15_18416934_18430907_evm.model.PaChr15.705_1_CDS_4362397353_123:0.0431276)n20:0.00731178)n19:0.00081242)n17:0.00725046,(Chasmanthium_laxum_Chala.10G121200:0.0523226,((Zea_mays_Zm00001eb105480:0.0560673,Sorghum_bicolor_SORBI_3002G308700:0.0222111)n23:0.0502528,(Echinocloa_haploclada_eh_chr3.3474:0.0441478,((ASEM_AUS1_H_AUS1CM014271.1004672.1:0.00492797,ASEM_RSA5_H_RSA5chrom2004912.1:0.00400846)n26:0.0390566,(Dichantelium_oligosantes_H_DolKV772470.1000002.1:0.0288645,((((Digitaria_exilis_H_DexUA-000216.1:0.00372115,(Digitaria_exilis_H_Dex2B-001566.1:0.00287834,Digitaria_exilis_H_Dex2A-001657.1:0.00206934)n32:0.0114082)n31:0.0171804,Digitaria_radicosa_Dra02G0317900:0.022935)n30:0.0253759,((Panicum_hallii_Pahal.2G379000:0.0108479,Carex_scoparia_H_Carex_Csco_scaffold_14_000182.1:0.272175)n34:0.000643687,(Panicum_virgatum_Pavir.2NG498600:0.0181708,Panicum_virgatum_Pavir.2KG445000:0.0178019)n35:0.00529579)n33:0.0205652)n29:0.00206382,(Urochloa_fusta_Urofu.2G333200:0.0378341,(Cenchrus_americanus_H_CamCM007988.2003224.1:0.0346844,Setaria_viridis_SEVIR_2G332300v2:0.0139985)n37:0.0159579)n36:0.0039503)n28:0.00276573)n27:0.00444696)n25:0.00351279)n24:0.0203386)n22:0.0236302)n21:0.0131097)n16:0.055109)n3:0.0661401,((Ananas_comosus_H_Ananas_contig10_000504.1:0.0257438,Tillandsia_fasciculata_H_Tillandsia_CM054937.1_001100.1:0.0272742)n39:0.24506,(Carex_scoparia_H_Carex_Csco_scaffold_12_000009.1:0.292118,Carex_scoparia_H_Carex_Csco_scaffold_1_000483.1:0.231357)n40:0.176668)n38:0.116006)n2:0.0128896)n1:0.0149035,(Pharus_latifolius_Phala.05G115800.3:5e-09,(Pharus_latifolius_Phala.05G115800:5e-09,Pharus_latifolius_Phala.05G115800.2:5e-09)n42:5e-09)n41:0.0798499)n0;
```
