## Supplementary Dataset S1 for "Gene turnover and contingency facilitated the repeated evolution of C_4_ photosynthesis in grasses": OG0008575_tree.txt

```
((((Zizania_latifolia_GWHTBFHI036082:0.0627504,(Leersia_perrieri_LPERR07G12750:0.0579877,Oryza_sativa_LOC_Os07g31460:0.0438027)n4:0.020439)n3:0.0399172,((Brachypodium_distachyon_BRADI_1g26930v3:0.0808492,(Hordeum_spontaneum_WB01_000404_0724914:0.0362159,Hordeum_vulgareMorex_HORVU.MOREX.r3.2HG0143200:0.00164251)n7:0.114209)n6:0.0220069,(Olyra_latifolia_Ola004202:0.0707422,((Ampelocalamus_luodianensis_Alu07Dg09100.1:0.0800518,Dendrocalamus_sinicus_Dendrocalamus_sinicus_Dsi07A_12142141_12146478_Dsi07Ag07170.1_-1_CDS_4147790941_2603:0.286513)n10:0.0898989,(Ampelocalamus_luodianensis_Alu07Cg07610.2:0.0249665,(Dendrocalamus_sinicus_Dendrocalamus_sinicus_Dsi07A_11799941_11802016_Dsi07Ag07090.1_-1_CDS_4147790917_45938:0.0342457,Dendrocalamus_sinicus_Dendrocalamus_sinicus_Dsi07C_8479079_8492528_Dsi07Cg06630.1_-1_CDS_4147798651_21761:0.0307134)n12:0.0034126)n11:4.5e-09)n9:5e-10)n8:0.00794792)n5:0.0177042)n2:0.0172033,((Stipagrostis_hirtigluma_H_Shi_ptg000011l_001471.1:0.0508757,Aristida_adscensionis_H_Aadptg000045l000010.1:0.0629549)n14:0.024839,((Chasmanthium_laxum_Chala.10G121100:0.0420621,((Sorghum_bicolor_SORBI_3002G308500:0.0223574,Zea_mays_Zm00001eb105420:0.0338625)n18:0.0472466,((Echinocloa_haploclada_eh_chr3.3473:0.0424317,((ASEM_AUS1_H_AUS1CM014271.1000682.1:0.00556187,ASEM_RSA5_H_RSA5chrom2000752.1:0.0023236)n22:0.0632037,(Urochloa_fusta_Urofu.2G333000:0.0297247,((Panicum_hallii_Pahal.2G378800:0.0177192,(Panicum_virgatum_Pavir.2KG444700:0.0157089,(Panicum_virgatum_Pavir.4NG026400:0.0243958,Panicum_virgatum_Pavir.2NG498400:0.00202929)n27:0.0122668)n26:0.00554545)n25:0.0210276,(Cenchrus_americanus_H_CamCM007988.2000678.1:0.0294406,Setaria_viridis_SEVIR_2G332100v2:0.0144476)n28:0.0162476)n24:0.00252199)n23:0.00500688)n21:0.00831687)n20:0.00481869,((Digitaria_radicosa_Dra02G0317800:0.0375069,(Digitaria_exilis_H_Dex2A-002909.1:0.00470912,Digitaria_exilis_H_Dex2B-002844.1:0.00316423)n31:0.0255246)n30:0.030059,Dichantelium_oligosantes_H_DolKV772470.1000017.1:0.0393405)n29:0.00712184)n19:0.0171945)n17:0.0182581)n16:0.0100045,(Phragmites_australis_Phragmites_australis_PaChr15_18445831_18446835_evm.model.PaChr15.708_1_CDS_4362397359_2645:0.134624,((Eragrostis_curvula_EJB05_12465:0.0757241,(Eleusine_coracana_ELECO.r07.7BG0599510:0.00980945,Eleusine_coracana_ELECO.r07.7AG0568130:0.011678)n35:0.0562517)n34:0.033588,(Phragmites_australis_Phragmites_australis_PaChr16_10939836_10955382_evm.model.PaChr16.802_1_CDS_4362402147_19930:0.038326,Phragmites_australis_Phragmites_australis_PaChr15_18437527_18445777_evm.model.PaChr15.707_1_CDS_4362397357_1803:0.0319743)n36:0.0035527)n33:0.00794773)n32:0.000883082)n15:0.00466849)n13:0.0129311)n1:0.0207128,(Streptochaeta_angustifolia_strangu_022442:0.139917,((Pharus_latifolius_Phala.05G116000:5e-09,Pharus_latifolius_Phala.05G116000.2:5e-09)n39:0.17767,(Pharus_latifolius_Phala.05G115900.4:5e-09,((Pharus_latifolius_Phala.05G115900:0,Pharus_latifolius_Phala.05G115900.2:0)n42:5e-09,Pharus_latifolius_Phala.05G115900.3:5e-09)n41:5e-09)n40:0.0733575)n38:0.00815083)n37:0.0194579)n0;
```
