## Supplementary Dataset S1 for "Gene turnover and contingency facilitated the repeated evolution of C_4_ photosynthesis in grasses": OG0008576_tree.txt

```
(Carex_scoparia_H_Carex_Csco_scaffold_27_000452.1:0.194058,((Streptochaeta_angustifolia_strangu_029213:0.0925531,(Pharus_latifolius_Phala.05G119500.2:0.00763542,(Pharus_latifolius_Phala.05G119500.3:5e-09,(Pharus_latifolius_Phala.05G119500.4:0.000502002,Pharus_latifolius_Phala.05G119500:0.000491925)n5:9e-09)n4:0.00278791)n3:0.0913179)n2:0.0346557,((((Ampelocalamus_luodianensis_Alu07Dg09340.1:0.0456244,(Dendrocalamus_sinicus_Dendrocalamus_sinicus_Dsi07C_8759861_8772348_Dsi07Cg06830.1_-1_CDS_4147798711_55535:0.0353899,(Dendrocalamus_sinicus_Dendrocalamus_sinicus_Dsi07B_13056059_13060592_Dsi07Bg07040.1_-1_CDS_4147794877_927:0.00212284,Dendrocalamus_sinicus_Dendrocalamus_sinicus_Dsi07B_13248893_13252254_Dsi07Bg07120.4_-1_CDS_4147794901_14434:0.00355996)n11:0.0339463)n10:0.00377181)n9:0.00500278,(Dendrocalamus_sinicus_Dendrocalamus_sinicus_Dsi07A_12549541_12555214_Dsi07Ag07400.1_-1_CDS_4147791010_41434:0.0449384,Ampelocalamus_luodianensis_Alu07Cg07830.2:0.0351028)n12:0.00390031)n8:0.0146156,(Olyra_latifolia_scaffold214_115582_116749_+:0.0442172,(Brachypodium_distachyon_BRADI_1g27197v3:0.0927067,(Hordeum_spontaneum_WB01_003057_0216270:0.000488045,Hordeum_vulgareMorex_HORVU.MOREX.r3.2HG0144230:5e-09)n15:0.106324)n14:0.0405529)n13:0.00623463)n7:0.0105496,(Echinocloa_haploclada_eh_chr5.3338:0.789949,((Zizania_latifolia_GWHTBFHI036106:0.071053,(Leersia_perrieri_LPERR07G12380:0.0609755,Oryza_sativa_LOC_Os07g30810:0.0505847)n19:0.0280306)n18:0.0522316,((Aristida_adscensionis_H_Aadptg000045l000048.1:0.0831837,(Eragrostis_curvula_EJB05_12480:0.0585548,(Eleusine_coracana_ELECO.r07.7AG0567820:0.0139078,Eleusine_coracana_ELECO.r07.7BG0599230:0.0176395)n23:0.0741603)n22:0.0343737)n21:0.0136008,((Chasmanthium_laxum_Chala.10G118200:0.0741707,(Phragmites_australis_Phragmites_australis_PaChr15_18005709_18011621_evm.model.PaChr15.682_1_CDS_4362397301_20752:0.0400396,Phragmites_australis_Phragmites_australis_PaChr16_11244867_11251798_evm.model.PaChr16.819_1_CDS_4362402183_35048:0.0473259)n26:0.0186299)n25:0.00869934,(((Dichantelium_oligosantes_H_DolKV778242.1000018.1:0.0349529,Echinocloa_haploclada_eh_chr3.3451:0.0512448)n29:0.00464205,(((ASEM_AUS1_H_AUS1CM014271.1000687.1:0.00590081,ASEM_RSA5_H_RSA5chrom2004900.1:0.00674193)n32:0.0325642,Urochloa_fusta_Urofu.2G330500:0.0496502)n31:0.00511202,((Digitaria_radicosa_Dra02G0315700:0.0324111,(Digitaria_exilis_H_Dex2A-001643.1:0.00715506,Digitaria_exilis_H_Dex2B-001554.1:0.00392626)n35:0.0280536)n34:0.0296522,((Panicum_hallii_Pahal.2G376800:0.0111667,(Panicum_virgatum_Pavir.2NG490300:0.0214671,(Panicum_virgatum_Pavir.2KG442000:0,Panicum_virgatum_Pavir.2NG488200:0)n39:0.0178925)n38:0.00606116)n37:0.0193401,(Cenchrus_americanus_H_CamCM007986.2000853.1:0.0304996,Setaria_viridis_SEVIR_2G330000v2:0.0202576)n40:0.0332936)n36:0.0074972)n33:0.00354575)n30:0.00276411)n28:0.0220097,(Sorghum_bicolor_SORBI_3002G306300:0.0328103,(Zea_mays_Zm00001eb105290:0.0461452,Zea_mays_Zm00001eb321710:0.0456507)n42:0.0050723)n41:0.00463692)n27:0.0353454)n24:0.00851872)n20:0.0443384)n17:0.00711789)n16:0.000790876)n6:0.0370918)n1:0.106077)n0;
```
