## Supplementary Dataset S1 for "Gene turnover and contingency facilitated the repeated evolution of C_4_ photosynthesis in grasses": OG0008577_tree.txt

```
((Carex_scoparia_H_Carex_Csco_scaffold_28_000465.1:0.25266,(Tillandsia_fasciculata_H_Tillandsia_CM054951.1_000596.1:0.0343768,(Ananas_comosus_H_Ananas_contig22_000150.1:0.110552,Ananas_comosus_H_Ananas_contig19_000565.1:0.0300595)n3:0.00333995)n2:0.148351)n1:0.0582076,(Streptochaeta_angustifolia_strangu_032333:0.106729,((Pharus_latifolius_Phala.05G014400.4:5e-09,(Pharus_latifolius_Phala.05G014400.3:5e-09,(Pharus_latifolius_Phala.05G014400.2:5e-09,(Pharus_latifolius_Phala.05G014400:5e-09,Pharus_latifolius_Phala.05G014400.5:5e-09)n9:5e-09)n8:5e-09)n7:6e-09)n6:0.0692978,(Eragrostis_curvula_EJB05_32547:0.534928,((Zizania_latifolia_GWHTBFHI038053:0.0494351,(Leersia_perrieri_LPERR07G23360:0.0560935,Oryza_sativa_LOC_Os07g48360:0.0332741)n13:0.0325772)n12:0.0560166,(Ampelocalamus_luodianensis_Alu09Cg00970.1:0.030963,((Brachypodium_distachyon_BRADI_4g03880v3:0.325895,Dendrocalamus_sinicus_Dendrocalamus_sinicus_Dsi07B_849273_860180_Dsi07Bg00680.1_-1_CDS_4147792969_7113:0.174597)n16:0.0261325,(((Brachypodium_distachyon_BRADI_1g17580v3:0.0610623,(Hordeum_spontaneum_WB01_001292_0091259:0.0054669,Hordeum_vulgareMorex_HORVU.MOREX.r3.2HG0111650:0.00542843)n20:0.087963)n19:0.0538645,((Stipagrostis_hirtigluma_H_Shi_ptg000011l_000664.1:0.051595,Aristida_adscensionis_H_Aadptg000016l000087.1:0.0604833)n22:0.0362469,((Phragmites_australis_Phragmites_australis_PaChr16_807067_816000_evm.model.PaChr16.79_1_CDS_4362402117_7291:0.0376252,(Eleusine_coracana_ELECO.r07.7BG0613160:0.079515,(Eragrostis_curvula_EJB05_53381:0.00111593,Eragrostis_curvula_EJB05_10524:0.00247046)n26:0.0519475)n25:0.031545)n24:0.0151636,(Chasmanthium_laxum_Chala.10G230700:0.0289897,((Sorghum_bicolor_SORBI_3002G420000:0.0259698,(Zea_mays_Zm00001eb330800:0.00239017,Zea_mays_Zm00001eb239640:0.0141775)n30:0.0344144)n29:0.0451321,((Dichantelium_oligosantes_H_DolKV777420.1000020.1:0.029342,(ASEM_AUS1_H_AUS1CM014271.1000717.1:0.00756241,ASEM_RSA5_H_RSA5chrom2000642.1:0.00544446)n33:0.0331152)n32:0.0079347,(((Cenchrus_americanus_H_CamCM007988.2003848.1:0.0414987,Setaria_viridis_SEVIR_2G447500v2:0.0128569)n36:0.0133175,(Panicum_hallii_Pahal.2G490300:0.0133564,(Panicum_virgatum_Pavir.2NG634500:0.0189964,Panicum_virgatum_Pavir.2KG585900:0.0183469)n38:0.00203855)n37:0.00174642)n35:0.0063322,((Digitaria_radicosa_Dra02G0415300:0.0362492,(Digitaria_exilis_H_Dex2A-002262.1:0.00843102,Digitaria_exilis_H_Dex2B-002183.1:0.0103978)n41:0.0210007)n40:0.0243031,Urochloa_fusta_Urofu.2G457000:0.0321171)n39:0.00438489)n34:0.00248262)n31:0.0172872)n28:0.013135)n27:0.0229361)n23:0.0171819)n21:0.0512609)n18:0.0099415,(Olyra_latifolia_Ola009653:0.0752813,Dendrocalamus_sinicus_Dendrocalamus_sinicus_Dsi07A_719462_727861_Dsi07Ag00580.1_-1_CDS_4147788964_26793:0.020589)n42:0.00506457)n17:0.00056273)n15:0.0116264)n14:0.00129182)n11:0.0482229)n10:0.0053581)n5:0.0299256)n4:0.0866354)n0;
```
