## Supplementary Dataset S1 for "Gene turnover and contingency facilitated the repeated evolution of C_4_ photosynthesis in grasses": OG0008578_tree.txt

```
((Ananas_comosus_H_Ananas_contig4_000457.1:0.0261548,Tillandsia_fasciculata_H_Tillandsia_CM054931.1_000085.1:0.0293979)n1:0.136539,(Streptochaeta_angustifolia_strangu_002533:0.135762,((Pharus_latifolius_Phala.03G112000:5e-09,(Pharus_latifolius_Phala.03G112000.2:0.0051,Pharus_latifolius_Phala.03G112000.3:5e-09)n5:9e-09)n4:0.112168,(((Olyra_latifolia_Ola021651:0.0800653,(Ampelocalamus_luodianensis_Alu07Dg09870.1:0.0312825,(Dendrocalamus_sinicus_Dendrocalamus_sinicus_Dsi07A_13649047_13653205_Dsi07Ag07760.2_-1_CDS_4147791118_45376:0.0377004,Dendrocalamus_sinicus_Dendrocalamus_sinicus_Dsi07C_9222053_9225927_Dsi07Cg07070.1_-1_CDS_4147798783_39208:0.0293554)n10:0.00326171)n9:0.00562512)n8:0.0073997,((Brachypodium_distachyon_BRADI_1g28190v3:0.0797461,(Hordeum_spontaneum_WB01_000888_0267935:0.000521179,Hordeum_vulgareMorex_HORVU.MOREX.r3.2HG0146870:0.000521706)n13:0.078674)n12:0.0459142,((Leersia_perrieri_LPERR07G11700:0.0476435,Oryza_sativa_LOC_Os07g28930:0.0617267)n15:0.0377458,(Zizania_latifolia_GWHTBFHI036146:0.123711,Zizania_latifolia_GWHTBFHI037357:0.0620421)n16:0.00689357)n14:0.0295836)n11:0.00979018)n7:0.0373429,((Aristida_adscensionis_H_Aadptg000038l000069.1:0.0871702,Stipagrostis_hirtigluma_H_Shi_ptg000031l_000431.1:0.0542118)n18:0.0472903,(ASEM_RSA5_H_RSA5chrom2004847.1:0.741385,(((Eragrostis_curvula_EJB05_51688:0.0116188,Eragrostis_curvula_EJB05_12740:0.00159322)n22:0.065851,(Eleusine_coracana_ELECO.r07.7AG0566680:0.0147303,Eleusine_coracana_ELECO.r07.7BG0598110:0.0135441)n23:0.0520979)n21:0.0615366,((Chasmanthium_laxum_Chala.10G110700:0.0466181,(((Echinocloa_haploclada_eh_chr3.3368:0.0406862,Dichantelium_oligosantes_H_DolKV768694.1000004.1:0.0279984)n28:0.00732413,((Urochloa_fusta_Urofu.2G322000:0.0358717,(Cenchrus_americanus_H_CamCM007988.2000716.1:0.0309134,Setaria_viridis_SEVIR_2G322300v2:0.0059603)n31:0.0225154)n30:0.00970863,(((ASEM_AUS1_H_AUS1CM014271.1004617.1:0.00492816,ASEM_RSA5_H_RSA5chrom2000830.1:0.0020053)n34:0.0455771,((Digitaria_radicosa_Dra02G0308700:5e-09,Digitaria_radicosa_Dra02G0308700.2:5e-09)n36:0.0309436,(Digitaria_exilis_H_Dex2A-002972.1:0.0162063,Digitaria_exilis_H_Dex2B-002908.1:0.0165816)n37:0.0208834)n35:0.0258966)n33:0.00374634,(Panicum_hallii_Pahal.2G370000:0.0160205,(Panicum_virgatum_Pavir.2KG425500:0.0174202,Panicum_virgatum_Pavir.2NG478000:0.0210658)n39:0.00234064)n38:0.00160663)n32:0.00475671)n29:0.00349259)n27:0.0136676,(Sorghum_bicolor_SORBI_3002G299600:0.0293069,(Zea_mays_Zm00001eb320030:0.0445348,Zea_mays_Zm00001eb104850:0.0370914)n41:0.00412126)n40:0.0054771)n26:0.0381597)n25:0.022419,(Phragmites_australis_Phragmites_australis_PaChr15_15998741_16002765_evm.model.PaChr15.615_1_CDS_4362397153_962:0.0507385,Phragmites_australis_Phragmites_australis_PaChr16_12462201_12465859_evm.model.PaChr16.867_1_CDS_4362402289_37161:0.0513114)n42:0.00570127)n24:0.0150122)n20:0.0130653)n19:0.00145169)n17:0.0522909)n6:0.0272333)n3:0.0506253)n2:0.136539)n0;
```
