## Supplementary Dataset S1 for "Gene turnover and contingency facilitated the repeated evolution of C_4_ photosynthesis in grasses": OG0008579_tree.txt

```
((Carex_scoparia_H_Carex_Csco_scaffold_27_000312.1:0.326084,(Ananas_comosus_H_Ananas_contig4_000467.1:0.036378,Tillandsia_fasciculata_H_Tillandsia_CM054931.1_000096.1:0.0337549)n2:0.150481)n1:0.0650864,(Streptochaeta_angustifolia_strangu_002532:0.0945614,((Pharus_latifolius_Phala.03G112100.3:5e-09,(Pharus_latifolius_Phala.03G112100:5e-09,(Pharus_latifolius_Phala.03G112100.4:0,Pharus_latifolius_Phala.03G112100.2:0)n7:5e-09)n6:5e-09)n5:0.0914106,(((Brachypodium_distachyon_BRADI_1g28167v3:0.0590871,(Hordeum_spontaneum_WB01_009208_0007850:0.000488239,Hordeum_vulgareMorex_HORVU.MOREX.r3.2HG0152090:0.000476777)n11:0.0979193)n10:0.0535468,(Zizania_latifolia_GWHTBFHI036145:0.0510173,(Leersia_perrieri_LPERR07G11710:0.0586048,Oryza_sativa_LOC_Os07g28940:0.0599996)n13:0.022841)n12:0.0597315)n9:0.00865608,(((Ampelocalamus_luodianensis_Alu07Dg09860.2:0.109506,(Dendrocalamus_sinicus_Dendrocalamus_sinicus_Dsi07A_13613461_13645227_Dsi07Ag07750.1_-1_CDS_4147791115_43687:0.0332922,Dendrocalamus_sinicus_Dendrocalamus_sinicus_Dsi07C_9200381_9218115_Dsi07Cg07060.1_-1_CDS_4147798780_37519:0.0800873)n17:0.00889859)n16:0.0186998,Olyra_latifolia_Ola021652:0.0663162)n15:0.0224655,((Chasmanthium_laxum_Chala.10G110800:0.0411114,((Sorghum_bicolor_SORBI_3002G299700:0.0221703,Zea_mays_Zm00001eb104860:0.0440609)n21:0.0368642,((Echinocloa_haploclada_eh_chr3.3369:0.0445362,(ASEM_AUS1_H_AUS1CM014271.1000749.1:0.012125,(ASEM_RSA5_H_RSA5chrom2004848.1:0.0165905,ASEM_RSA5_H_RSA5chrom2000707.1:0.0346974)n25:0.00385527)n24:0.00198737)n23:0.00655765,(Dichantelium_oligosantes_H_DolKV768694.1000020.1:0.0310622,(((Digitaria_exilis_H_Dex2A-001601.1:0.0121465,Digitaria_exilis_H_Dex2B-001507.1:0.0120494)n29:0.0233028,(Digitaria_radicosa_Dra02G0308800:5e-09,Digitaria_radicosa_Dra02G0308800.2:0.000610175)n30:0.0266725)n28:0.019805,((Panicum_hallii_Pahal.2G370100:0.0111355,(Panicum_virgatum_Pavir.2NG478200:0.0212232,Panicum_virgatum_Pavir.2KG425600:0.0173051)n33:0.00453526)n32:0.0174689,(Urochloa_fusta_Urofu.2G322100:0.0368781,(Cenchrus_americanus_H_CamCM007988.2003176.1:0.0241189,Setaria_viridis_SEVIR_2G322500v2:0.0151483)n35:0.0192035)n34:0.00365525)n31:0.00515628)n27:0.00287018)n26:0.00242377)n22:0.0100824)n20:0.0180093)n19:0.0210256,((Aristida_adscensionis_H_Aadptg000038l000079.1:0.0880237,Stipagrostis_hirtigluma_H_Shi_ptg000031l_000292.1:0.0422987)n37:0.0356742,(((Eleusine_coracana_ELECO.r07.7AG0566730:0.0117519,Eleusine_coracana_ELECO.r07.7BG0598130:0.0120408)n40:0.0621678,(Eragrostis_curvula_EJB05_12751:0.00809509,Eragrostis_curvula_EJB05_12745:0.00768784)n41:0.0509836)n39:0.023381,(Phragmites_australis_Phragmites_australis_PaChr16_12437532_12458161_evm.model.PaChr16.866_1_CDS_4362402287_36316:0.0485577,Phragmites_australis_Phragmites_australis_PaChr15_16020553_16034212_evm.model.PaChr15.616_1_CDS_4362397155_1802:0.0307827)n42:0.0034203)n38:0.00283086)n36:0.0041617)n18:0.0585906)n14:0.00768851)n8:0.0701115)n4:0.0332557)n3:0.0650864)n0;
```
