## Supplementary Dataset S1 for "Gene turnover and contingency facilitated the repeated evolution of C_4_ photosynthesis in grasses": OG0008580_tree.txt

```
((Streptochaeta_angustifolia_strangu_021955:0.153003,(Pharus_latifolius_Phala.12G168400.3:6e-09,(Pharus_latifolius_Phala.12G168400:5e-09,Pharus_latifolius_Phala.12G168400.2:5e-09)n3:5e-09)n2:0.125696)n1:0.0339441,(((Olyra_latifolia_Ola002895:0.0782112,((Dendrocalamus_sinicus_Dendrocalamus_sinicus_Dsi09A_35108112_35109912_Dsi09Ag11580.1_-1_CDS_4147814569_56150:0.0326544,Ampelocalamus_luodianensis_Alu09Cg14780.2:0.038319)n8:0.00360845,(Ampelocalamus_luodianensis_Alu09DXg26310.2:0.0344433,Dendrocalamus_sinicus_Dendrocalamus_sinicus_Dsi09B_714871_716791_Dsi09Bg00670.1_1_CDS_4147815082_3809:0.0595829)n9:0.00662032)n7:0.00801688)n6:0.0213075,(Brachypodium_distachyon_BRADI_4g37640v3:0.0963628,(Hordeum_spontaneum_WB01_007475_0023790:0.00281617,Hordeum_vulgareMorex_HORVU.MOREX.r3.5HG0504820:0.00267075)n11:0.140121)n10:0.0636115)n5:0.0162517,(((Oryza_sativa_LOC_Os09g38450:0.0560531,Leersia_perrieri_LPERR09G15190:0.099237)n14:0.0353552,(Zizania_latifolia_GWHTBFHI033511:0.0487203,Zizania_latifolia_GWHTBFHI032503:0.011221)n15:0.0690115)n13:0.043139,((Chasmanthium_laxum_Chala.01G022900:0.0556259,(((Eragrostis_curvula_EJB05_43945:0.0541784,(Eleusine_coracana_ELECO.r07.6AG0526420:0.0152292,Eleusine_coracana_ELECO.r07.6BG0480350:0.0143514)n21:0.0642808)n20:0.0435238,(Aristida_adscensionis_H_Aadptg000071l000027.1:0.0813667,(Stipagrostis_hirtigluma_H_Shi_ptg000011l_000768.1:0.333364,((Stipagrostis_hirtigluma_H_Shi_ptg000045l_000156.1:0.180041,Stipagrostis_hirtigluma_H_Shi_ptg000060l_000373.1:0.0133271)n25:0.00340902,Stipagrostis_hirtigluma_H_Shi_ptg000012l_000080.1:0.0111687)n24:0.011807)n23:0.0333938)n22:0.0257988)n19:0.0100367,(Phragmites_australis_Phragmites_australis_PaChr20_25825784_25827579_evm.model.PaChr20.1149_1_CDS_4362424228_3997:0.0619114,Phragmites_australis_Phragmites_australis_PaChr17_27694018_27695788_evm.model.PaChr17.1054_1_CDS_4362403862_19093:0.0581415)n26:0.0153295)n18:0.00856416)n17:0.0182941,((Echinocloa_haploclada_eh_chr3.3289:0.0545139,((Panicum_hallii_Pahal.2G363200:0.0210857,(Panicum_virgatum_Pavir.2NG470300:0.0231571,Panicum_virgatum_Pavir.2KG416100:0.0168535)n31:0.00777955)n30:0.0110049,(((Digitaria_radicosa_Dra02G0302900:0.0304329,(Digitaria_exilis_H_Dex2A-003012.1:0.00349999,Digitaria_exilis_H_Dex2B-002948.1:0.0061774)n35:0.024362)n34:0.0229733,(Urochloa_fusta_Urofu.2G314600:0.0519169,(Setaria_viridis_SEVIR_2G315200v2:0.0204921,(Cenchrus_americanus_H_CamCM007988.2000757.1:0.0288014,Cenchrus_americanus_H_CamCM007988.2000758.1:0.035542)n38:0.00394912)n37:0.00910843)n36:0.00442348)n33:0.00605741,((ASEM_AUS1_H_AUS1CM014271.1004606.1:0.012446,ASEM_RSA5_H_RSA5chrom2000876.1:0.0108143)n40:0.033974,Dichantelium_oligosantes_H_DolKV776823.1000003.1:0.0451075)n39:0.00484385)n32:0.00804423)n29:0.00849437)n28:0.0158352,(Sorghum_bicolor_SORBI_3002G293800:0.0139698,(Zea_mays_Zm00001eb320530:0.0442722,Zea_mays_Zm00001eb104550:0.0573405)n42:0.00637116)n41:0.0115083)n27:0.0354385)n16:0.0716955)n12:0.0162441)n4:0.0339441)n0;
```
