## Supplementary Dataset S1 for "Gene turnover and contingency facilitated the repeated evolution of C_4_ photosynthesis in grasses": OG0008581_tree.txt

```
((Streptochaeta_angustifolia_strangu_011706:0.079604,((Pharus_latifolius_Phala.12G166300:5e-09,Pharus_latifolius_Phala.12G166300.2:5e-09)n3:0.0824249,(((Olyra_latifolia_Ola037612:0.041189,((Hordeum_spontaneum_WB01_002148_0288090:0,Hordeum_vulgareMorex_HORVU.MOREX.r3.5HG0504320:0)n8:0.0932022,Brachypodium_distachyon_BRADI_4g37420v3:0.0632364)n7:0.0452135)n6:0.00494207,((Zizania_latifolia_GWHTBFHI032524:0.040281,(Leersia_perrieri_LPERR09G14910:0.0527718,Oryza_sativa_LOC_Os09g38100:0.0276038)n11:0.0127801)n10:0.039709,(Dendrocalamus_sinicus_Dendrocalamus_sinicus_Dsi09B_849284_852130_Dsi09Bg00770.1_1_CDS_4147815112_20690:0.0195962,(Ampelocalamus_luodianensis_Alu09Cg14620.2:0.0351625,Ampelocalamus_luodianensis_Alu09DXg26140.2:0.00966528)n13:0.00107392)n12:0.00598838)n9:0.010206)n5:0.018979,((Aristida_adscensionis_H_Aadptg000071l000042.1:0.0419372,(Stipagrostis_hirtigluma_H_Shi_ptg000012l_000095.1:0.00114276,Stipagrostis_hirtigluma_H_Shi_ptg000060l_000388.1:0.00348742)n16:0.0447056)n15:0.0204138,((Phragmites_australis_Phragmites_australis_PaChr17_27507215_27509993_evm.model.PaChr17.1042_1_CDS_4362403836_8135:0.0291978,((Eragrostis_curvula_EJB05_43900:0,Eragrostis_curvula_EJB05_43908:0)n20:0.0510176,((Eleusine_coracana_ELECO.r07.6BG0480550:0.0197121,Eleusine_coracana_ELECO.r07.6AG0526610:0.00760796)n22:0.0694516,(Eleusine_coracana_ELECO.r07.6BG0480540:0.00969518,Eleusine_coracana_ELECO.r07.6AG0526600:0.0126657)n23:0.0362385)n21:0.0040265)n19:0.00766939)n18:0.0118274,(Chasmanthium_laxum_Chala.01G025100:0.0220362,((Zea_mays_Zm00001eb104460:0.0432585,Sorghum_bicolor_SORBI_3002G291800:0.0169179)n26:0.0322704,((Dichantelium_oligosantes_H_DolKV770435.1000002.1:0.0185427,((ASEM_AUS1_H_AUS1CM014271.1000783.1:0.00605652,ASEM_RSA5_H_RSA5chrom2000890.1:0.00629599)n30:0.0147332,(Echinocloa_haploclada_eh_chr3.3265:0.0235395,(Panicum_hallii_Pahal.2G360600:0.0134716,(Panicum_virgatum_Pavir.2NG157600:0.0139345,(Panicum_virgatum_Pavir.2KG284000:5e-09,Panicum_virgatum_Pavir.2KG359000:5e-09)n34:0.0216737)n33:0.00715264)n32:0.0173794)n31:0.00376516)n29:0.00152073)n28:0.00362071,((Digitaria_radicosa_Dra02G0300700:0.0312821,(Digitaria_exilis_H_Dex2A-003027.1:0.00716757,Digitaria_exilis_H_Dex2B-002962.1:0.0132158)n37:0.0182146)n36:0.0152167,(Urochloa_fusta_Urofu.2G311800:0.0261504,(Setaria_viridis_SEVIR_2G313100v2:0.0158188,Cenchrus_americanus_H_CamCM007988.2000771.1:0.0254195)n39:0.00740305)n38:0.00623536)n35:0.00161883)n27:0.0088981)n25:0.011175)n24:0.0155698)n17:0.0140186)n14:0.0230245)n4:0.0342064)n2:0.0288647)n1:0.0260238,(Juncus_effusus_H_Juncus_Jeff_scaffold_18_000014.1:0.25855,(Ananas_comosus_H_Ananas_contig23_000559.1:0.109679,(Tillandsia_fasciculata_H_Tillandsia_CM054952.1_000590.1:0.711386,Tillandsia_fasciculata_H_Tillandsia_CM054952.1_000591.1:0.0384353)n42:0.00427059)n41:0.139863)n40:0.0576751)n0;
```
