## Supplementary Dataset S1 for "Gene turnover and contingency facilitated the repeated evolution of C_4_ photosynthesis in grasses": OG0008582_tree.txt

```
((Ananas_comosus_H_Ananas_contig25_000577.1:0.0891481,Tillandsia_fasciculata_H_Tillandsia_CM054945.1_000657.1:0.0993877)n1:0.161804,(((Brachypodium_distachyon_BRADI_4g37390v3:0.0939811,(Hordeum_spontaneum_WB01_002148_0411458:0.00184779,Hordeum_vulgareMorex_HORVU.MOREX.r3.5HG0504350:0.00581733)n5:0.109466)n4:0.0466679,((Pharus_latifolius_Phala.12G166000:0.169477,Streptochaeta_angustifolia_strangu_011707:0.152284)n7:0.0311492,(((Zizania_latifolia_GWHTBFHI027761:0.0581515,Zizania_latifolia_GWHTBFHI032527:0.0701621)n10:0.0486491,(Leersia_perrieri_LPERR09G14880:0.0731722,Oryza_sativa_LOC_Os09g38070:0.054273)n11:0.0287455)n9:0.0475984,(Dendrocalamus_sinicus_Dendrocalamus_sinicus_Dsi09B_865224_866036_Dsi09Bg00800.1_1_CDS_4147815121_25754:0.0644728,((Dendrocalamus_sinicus_Dendrocalamus_sinicus_Dsi09C_23456902_23457694_Dsi09Cg07920.1_-1_CDS_4147820068_24645:0.0619701,Ampelocalamus_luodianensis_Alu09Cg14590.2:0.0507095)n14:0.0109498,(Dendrocalamus_sinicus_Dendrocalamus_sinicus_Dsi09A_34836849_34837664_Dsi09Ag11420.1_-1_CDS_4147814521_29128:0.0464699,(Olyra_latifolia_Ola037615:0.0642628,Ampelocalamus_luodianensis_Alu09DXg26110.1:0.0472457)n16:0.00215762)n15:0.000239735)n13:0.010114)n12:0.0207513)n8:0.0255367)n6:0.0130012)n3:0.0289241,((Aristida_adscensionis_H_Aadptg000071l000044.1:0.105137,(Stipagrostis_hirtigluma_H_Shi_ptg000012l_000096.1:0.0103022,Stipagrostis_hirtigluma_H_Shi_ptg000060l_000389.1:0.00870097)n19:0.0675649)n18:0.03174,(Eragrostis_curvula_EJB05_48252:0.160945,(((Eragrostis_curvula_EJB05_36990:0.855096,(Panicum_hallii_Pahal.2G360300:0.159585,Panicum_virgatum_Pavir.2NG157300:0.119295)n24:0.495264)n23:0.083513,(Digitaria_radicosa_Dra03G0184900:0.921936,Eragrostis_curvula_EJB05_09185:0.324339)n25:0.0360377)n22:0.0318853,((Phragmites_australis_Phragmites_australis_PaChr17_27499746_27500447_evm.model.PaChr17.1040_1_CDS_4362403832_6451:0.0546493,Phragmites_australis_Phragmites_australis_PaChr20_25590911_25591738_evm.model.PaChr20.1128_1_CDS_4362424182_27133:0.0577055)n27:0.0237175,((Eleusine_coracana_ELECO.r07.6BG0480580:0.0397724,Eleusine_coracana_ELECO.r07.6AG0526640:0.0249942)n29:0.106548,(Chasmanthium_laxum_Chala.01G025400:0.0695792,(((Digitaria_radicosa_Dra02G0300400:0.037657,(Digitaria_exilis_H_Dex2A-003028.1:0.0146131,Digitaria_exilis_H_Dex2B-002963.1:0.0124875)n34:0.0241542)n33:0.0192682,(Sorghum_bicolor_SORBI_3002G291500:0.0426889,(Zea_mays_Zm00001eb104430:0.0784078,Zea_mays_Zm00001eb320760:0.0455326)n36:0.00505917)n35:0.0104491)n32:0.00721933,(((ASEM_AUS1_H_AUS1CM014271.1000784.1:0.0123485,ASEM_RSA5_H_RSA5chrom2000891.1:0.021751)n39:0.0153311,Echinocloa_haploclada_eh_chr3.3261:0.0254946)n38:0.00589981,(Panicum_virgatum_Pavir.2KG358700:0.0382219,(Dichantelium_oligosantes_H_DolKV770435.1000003.1:0.0366205,(Urochloa_fusta_Urofu.2G311400:0.045124,Setaria_viridis_SEVIR_2G312800v2:0.0283227)n42:0.00713335)n41:0.00792986)n40:0.0033872)n37:0.00951167)n31:0.0246279)n30:0.0167131)n28:0.0128356)n26:0.0164112)n21:0.00164112)n20:0.000182347)n17:0.0201889)n2:0.037506)n0;
```
