## Supplementary Dataset S1 for "Gene turnover and contingency facilitated the repeated evolution of C_4_ photosynthesis in grasses": OG0008583_tree.txt

```
((Ananas_comosus_H_Ananas_contig25_000578.1:0.0336994,Tillandsia_fasciculata_H_Tillandsia_CM054945.1_000658.1:0.0498719)n1:0.143613,(Streptochaeta_angustifolia_strangu_011709:0.118853,((Pharus_latifolius_Phala.12G165800.3:0.0108811,(Pharus_latifolius_Phala.12G165800:0.00057379,Pharus_latifolius_Phala.12G165800.2:5e-09)n5:0.000734817)n4:0.0950041,(((Brachypodium_distachyon_BRADI_4g37360v3:0.0816823,(Hordeum_spontaneum_WB01_002148_0152621:0,Hordeum_vulgareMorex_HORVU.MOREX.r3.5HG0504220:0)n9:0.0914031)n8:0.0397761,((Olyra_latifolia_Ola037617:0.0332125,((Ampelocalamus_luodianensis_Alu09DXg26090.2:0.28241,Dendrocalamus_sinicus_Dendrocalamus_sinicus_Dsi09A_34817619_34821133_Dsi09Ag11400.1_-1_CDS_4147814515_25752:0.0450405)n13:0.00219279,(Ampelocalamus_luodianensis_Alu09Cg14560.2:0.00780401,(Dendrocalamus_sinicus_Dendrocalamus_sinicus_Dsi09B_877453_880013_Dsi09Bg00810.1_1_CDS_4147815124_27442:0.0291725,Dendrocalamus_sinicus_Dendrocalamus_sinicus_Dsi09C_23434046_23437883_Dsi09Cg07890.1_-1_CDS_4147820059_19581:0.0252247)n15:0.00280275)n14:0.0186219)n12:0.00825986)n11:0.00940934,((Zizania_latifolia_GWHTBFHI027764:0.0366102,Zizania_latifolia_GWHTBFHI032529:0.035271)n17:0.0284256,(Leersia_perrieri_LPERR09G14680:0.0577163,Oryza_sativa_LOC_Os09g38040:0.0417986)n18:0.0352095)n16:0.037799)n10:0.0116867)n7:0.0157445,(((Eragrostis_curvula_EJB05_43889:0.0439992,(Eleusine_coracana_ELECO.r07.6BG0480600:0.0112787,Eleusine_coracana_ELECO.r07.6AG0526670:0.00621018)n22:0.0596435)n21:0.0332996,(Aristida_adscensionis_H_Aadptg000071l000045.1:0.0893704,(Stipagrostis_hirtigluma_H_Shi_ptg000012l_000099.1:0.00856957,Stipagrostis_hirtigluma_H_Shi_ptg000060l_000392.1:0.00845129)n24:0.0604355)n23:0.0139979)n20:0.0129256,((Chasmanthium_laxum_Chala.01G025600:0.0449062,(Echinocloa_haploclada_eh_chr3.3258:0.0281473,((Dichantelium_oligosantes_H_DolKV770435.1000004.1:0.0307995,(ASEM_AUS1_H_AUS1CM014271.1000786.1:0.00254073,ASEM_RSA5_H_RSA5chrom2000892.1:0.0079449)n30:0.028408)n29:0.00288772,(((Digitaria_radicosa_Dra02G0300200:0.012512,(Digitaria_exilis_H_Dex2A-003029.1:0.0147174,Digitaria_exilis_H_Dex2B-002964.1:0.00528249)n34:0.0166153)n33:0.0342134,(Urochloa_fusta_Urofu.2G311200:0.0165688,(Cenchrus_americanus_H_CamCM007988.2000772.1:0.0291551,(Setaria_viridis_SEVIR_2G312600v2:0.0301069,(Panicum_hallii_Pahal.2G360100:0.0102536,(Panicum_virgatum_Pavir.2KG358400:0.115142,Panicum_virgatum_Pavir.2NG309700:0.0164523)n39:0.00484864)n38:0.00933029)n37:0.00619888)n36:0.00355692)n35:0.00484287)n32:0.00571849,(Sorghum_bicolor_SORBI_3002G291300:0.0135765,(Zea_mays_Zm00001eb320790:0.0244902,Zea_mays_Zm00001eb104410:0.0383048)n41:0.00425609)n40:0.00450766)n31:5e-09)n28:0.00583318)n27:0.0219993)n26:0.0168116,(Phragmites_australis_Phragmites_australis_PaChr17_27492427_27495328_evm.model.PaChr17.1039_1_CDS_4362403828_4771:0.082447,Phragmites_australis_Phragmites_australis_PaChr20_25580678_25583175_evm.model.PaChr20.1126_1_CDS_4362424178_25453:0.0411814)n42:0.00457571)n25:0.0203144)n19:0.0204674)n6:0.0598376)n3:0.0576443)n2:0.143613)n0;
```
