## Supplementary Dataset S1 for "Gene turnover and contingency facilitated the repeated evolution of C_4_ photosynthesis in grasses": OG0008584_tree.txt

```
(((Pharus_latifolius_Phala.12G164700:0,Pharus_latifolius_Phala.12G164700.3:0)n2:0.00636521,Pharus_latifolius_Phala.12G164700.2:0.00701555)n1:0.0859039,((Hordeum_spontaneum_WB01_002327_0379782:0.435306,((((Stipagrostis_hirtigluma_H_Shi_ptg000012l_001473.1:5e-09,Stipagrostis_hirtigluma_H_Shi_ptg000060l_000178.1:0.0176959)n8:0.0367364,(Aristida_adscensionis_H_Aadptg000071l000364.1:0.0880107,(Phragmites_australis_Phragmites_australis_PaChr17_25911051_25912487_evm.model.PaChr17.892_1_CDS_4362405810_31271:0.0388426,Phragmites_australis_Phragmites_australis_PaChr20_25479695_25481126_evm.model.PaChr20.1117_1_CDS_4362424158_17054:0.0282123)n10:0.0031347)n9:0.006441)n7:0.0126163,(((Chasmanthium_laxum_Chala.01G027000:0.0302715,((Digitaria_radicosa_Dra02G0299000:0.0303318,(Digitaria_exilis_H_Dex2A-001538.1:0.0176287,Digitaria_exilis_H_Dex2B-001448.1:5e-09)n16:0.0245033)n15:0.0384448,((Dichantelium_oligosantes_H_DolKV782986.1000004.1:0.0229957,(Panicum_hallii_Pahal.2G358600:0.0218494,(Panicum_virgatum_Pavir.2KG396600:0.0447481,Panicum_virgatum_Pavir.5KG329900:0.00355215)n20:0.0105068)n19:0.0328583)n18:0.0155333,(Urochloa_fusta_Urofu.2G309800:0.052621,(Setaria_viridis_SEVIR_2G311400v2:0.0134674,(Cenchrus_americanus_H_CamCM007988.2003108.1:0.0519183,(Echinocloa_haploclada_eh_chr3.3247:0.104024,((ASEM_AUS1_H_AUS1CM014271.1000790.1:0,ASEM_AUS1_H_AUS1CM014271.1004574.1:0)n26:0.0145331,ASEM_RSA5_H_RSA5chrom2004776.1:0.00360114)n25:0.0247709)n24:0.0348502)n23:0.0252391)n22:0.0221131)n21:0.0186953)n17:0.0133755)n14:0.0533298)n13:0.0384344,(Sorghum_bicolor_SORBI_3002G289800:0.0436059,(Zea_mays_Zm00001eb320870:0.0387962,(Zea_mays_Zm00001eb104320:0.0665241,Zea_mays_Zm00001eb104350:0.0309306)n29:0.101844)n28:0.011316)n27:0.0247273)n12:0.0547585,(Eragrostis_curvula_EJB05_43862:0.0516641,(Echinocloa_haploclada_eh_chr7.269:0.331458,(Eleusine_coracana_ELECO.r07.6BG0480730:0.0243378,Eleusine_coracana_ELECO.r07.6AG0526800:0.00351444)n32:0.0256685)n31:0.0335271)n30:0.0184575)n11:0.00205083)n6:0.0253336,(ASEM_AUS1_H_AUS1CM014277.1002249.1:0.343319,Cenchrus_americanus_H_CamCM007983.2001893.1:0.376752)n33:0.0437388)n5:0.00485987)n4:0.0742864,(((Hordeum_vulgareMorex_HORVU.MOREX.r3.5HG0503710:0,Hordeum_vulgareMorex_HORVU.MOREX.r3.5HG0503710.2:0)n36:0.166847,Brachypodium_distachyon_BRADI_4g37247v3:0.111686)n35:0.0358365,((Olyra_latifolia_Ola037624:0.0825904,(Zizania_latifolia_GWHTBFHI032536:0.0405063,(Leersia_perrieri_LPERR09G14820:0.0573534,Oryza_sativa_LOC_Os09g37910:0.0516729)n40:0.06103)n39:0.0381766)n38:0.0091967,(Ampelocalamus_luodianensis_Alu09Cg14450.1:0.0242982,(Dendrocalamus_sinicus_Dendrocalamus_sinicus_Dsi09B_933902_935422_Dsi09Bg00860.1_-1_CDS_4147815139_35884:0.0180361,Dendrocalamus_sinicus_Dendrocalamus_sinicus_Dsi09C_23300005_23301491_Dsi09Cg07820.1_1_CDS_4147820038_7765:0.0381644)n42:0.00424049)n41:0.0256748)n37:0.00457898)n34:0.0292856)n3:0.0859039)n0;
```
