## Supplementary Dataset S1 for "Gene turnover and contingency facilitated the repeated evolution of C_4_ photosynthesis in grasses": OG0008585_tree.txt

```
((Ananas_comosus_H_Ananas_contig23_000620.1:0.0340212,Tillandsia_fasciculata_H_Tillandsia_CM054952.1_000231.1:0.0394685)n1:0.152481,(Streptochaeta_angustifolia_strangu_009587:0.0774348,((Pharus_latifolius_Phala.12G154800.7:0.0143945,(Pharus_latifolius_Phala.12G154800.6:0.00258075,((Pharus_latifolius_Phala.12G154800:0,Pharus_latifolius_Phala.12G154800.3:0,Pharus_latifolius_Phala.12G154800.4:0)n7:5e-09,(Pharus_latifolius_Phala.12G154800.2:5e-09,Pharus_latifolius_Phala.12G154800.5:5e-09)n8:5e-09)n6:6e-09)n5:0.00251991)n4:0.0633114,((((Brachypodium_distachyon_BRADI_4g36380v3:0.0549813,(Hordeum_spontaneum_WB01_003450_0404704:0.0119335,Hordeum_vulgareMorex_HORVU.MOREX.r3.5HG0499920:0.00389719)n13:0.0741377)n12:0.0326716,(Olyra_latifolia_Ola037747:0.0729054,(Dendrocalamus_sinicus_Dendrocalamus_sinicus_Dsi09C_22595271_22601988_Dsi09Cg07360.1_-1_CDS_4147819900_43782:0.0206113,(Ampelocalamus_luodianensis_Alu09DXg25020.4:0.0332752,Ampelocalamus_luodianensis_Alu09Cg13620.1:0.176032)n16:0.0195591)n15:0.0116869)n14:0.0125948)n11:0.00880612,(Zizania_latifolia_GWHTBFHI027834:0.07543,(Leersia_perrieri_LPERR09G13620:0.0646446,Oryza_sativa_LOC_Os09g36530:0.044081)n18:0.0507158)n17:0.0232523)n10:0.0220127,(((((Eragrostis_curvula_EJB05_43687:0.00121854,Eragrostis_curvula_EJB05_43697:0.000586771)n23:0.0586321,(Eleusine_coracana_ELECO.r07.6BG0482120:0.0128086,Eleusine_coracana_ELECO.r07.6AG0528130:0.0175672)n24:0.0502586)n22:0.0372501,(Stipagrostis_hirtigluma_H_Shi_ptg000012l_000185.1:5e-09,Stipagrostis_hirtigluma_H_Shi_ptg000060l_000466.1:0.00209882)n25:0.077093)n21:0.0106222,Aristida_adscensionis_H_Aadptg000066l000805.1:0.0617865)n20:0.0105291,(Phragmites_australis_Phragmites_australis_PaChr20_24696119_24701636_evm.model.PaChr20.1028_1_CDS_4362423960_18739:0.0452111,(Chasmanthium_laxum_Chala.08G009300:0.0543367,(Sorghum_bicolor_SORBI_3002G278000:0.0588612,(((Digitaria_radicosa_Dra02G0288600:0.0144258,(Digitaria_exilis_H_Dex2A-003107.1:0.00694485,Digitaria_exilis_H_Dex2B-003040.1:0.0051089)n32:0.024843)n31:0.0413256,(Urochloa_fusta_Urofu.2G296700:0.0399208,(Panicum_hallii_Pahal.2G346200:0.0128719,(Panicum_virgatum_Pavir.2NG451500:0.0161062,(Panicum_virgatum_Pavir.2KG361600:0,Panicum_virgatum_Pavir.2KG383400:0)n36:0.012545)n35:0.00729078)n34:0.0192274)n33:0.00174695)n30:0.00310885,((Cenchrus_americanus_H_CamCM007988.2000816.1:0.0283123,Setaria_viridis_SEVIR_2G299600v2:0.00900359)n38:0.0277611,(Dichantelium_oligosantes_H_DolKV772890.1000009.1:0.0416596,(Echinocloa_haploclada_eh_chr3.3125:0.0444247,(ASEM_AUS1_H_AUS1CM014271.1000842.1:0.006642,ASEM_RSA5_H_RSA5chrom2000969.1:0.00174895)n41:0.039937)n40:0.00490625)n39:5e-09)n37:0.00395093)n29:0.0209125)n28:0.0260929)n27:0.00715733)n26:0.00424196)n19:0.0608237)n9:0.0609408)n3:0.0245144)n2:0.152481)n0;
```
