## Supplementary Dataset S1 for "Gene turnover and contingency facilitated the repeated evolution of C_4_ photosynthesis in grasses": OG0008586_tree.txt

```
((Ananas_comosus_H_Ananas_contig25_000147.1:0.0347265,Tillandsia_fasciculata_H_Tillandsia_CM054945.1_000752.1:0.0295865)n1:0.141242,(Streptochaeta_angustifolia_strangu_034113:0.0770388,((Pharus_latifolius_Phala.12G145400.3:0.00321361,((Pharus_latifolius_Phala.12G145400:0,Pharus_latifolius_Phala.12G145400.2:0)n6:5e-09,Pharus_latifolius_Phala.12G145400.4:5e-09)n5:5e-09)n4:0.0713047,(((Zizania_latifolia_GWHTBFHI032688:0.0721817,(Leersia_perrieri_LPERR09G12930:0.0611406,Oryza_sativa_LOC_Os09g35000:0.0419794)n10:0.0283218)n9:0.0656874,(((Olyra_latifolia_scaffold10_254145_258244_-:0.0804322,(Dendrocalamus_sinicus_Dendrocalamus_sinicus_Dsi09B_2475541_2479014_Dsi09Bg02080.1_-1_CDS_4147815505_14502:0.0382636,Dendrocalamus_sinicus_Dendrocalamus_sinicus_Dsi09A_33127006_33130508_Dsi09Ag10200.1_1_CDS_4147814155_50519:0.0413502)n14:0.00576225)n13:0.00435771,(Ampelocalamus_luodianensis_Alu09Cg12910.2:0.190546,Ampelocalamus_luodianensis_Alu09DXg24240.1:0.0304716)n15:0.00338574)n12:0.00622523,(Brachypodium_distachyon_BRADI_4g35557v3:0.0695844,(Hordeum_spontaneum_WB01_003943_0314871:0.000571519,Hordeum_vulgareMorex_HORVU.MOREX.r3.5HG0497500:0.00116816)n17:0.112992)n16:0.0625629)n11:0.00515584)n8:0.0158922,(((Eragrostis_curvula_EJB05_42298:0.0479856,(Eleusine_coracana_ELECO.r07.3AG0233240:0.0903416,(Eleusine_coracana_ELECO.r07.6BG0483170:0.0188591,Eleusine_coracana_ELECO.r07.6AG0529140:0.0162854)n22:0.0322182)n21:0.016254)n20:0.0470926,(Phragmites_australis_Phragmites_australis_PaChr20_23946856_23950198_evm.model.PaChr20.955_1_CDS_4362426254_6528:0.0558217,(Phragmites_australis_Phragmites_australis_PaChr17_27258575_27262110_evm.model.PaChr17.1019_1_CDS_4362403784_28742:0.0465422,(Aristida_adscensionis_H_Aadptg000066l000090.1:0.104228,(Stipagrostis_hirtigluma_H_Shi_ptg000012l_001381.1:0.00119557,Stipagrostis_hirtigluma_H_Shi_ptg000060l_000087.1:0.00166358)n26:0.0749468)n25:0.0254824)n24:0.00638478)n23:0.00070942)n19:0.00485027,(Chasmanthium_laxum_Chala.08G016300:0.0387542,((Sorghum_bicolor_SORBI_3002G268900:0.0263299,(Zea_mays_Zm00001eb103090:0.0429561,Zea_mays_Zm00001eb318880:0.0421721)n30:0.00812462)n29:0.0390014,((Echinocloa_haploclada_eh_chr3.3025:0.0386836,(ASEM_AUS1_H_AUS1CM014271.1004476.1:0.0154552,ASEM_RSA5_H_RSA5chrom2001048.1:0.0156381)n33:0.0281856)n32:0.00643156,(Dichantelium_oligosantes_H_DolKV781209.1000001.1:0.0410784,((Digitaria_radicosa_Dra02G0281000:0.0264344,(Digitaria_exilis_H_Dex2A-001457.1:0.00698673,Digitaria_exilis_H_Dex2B-001358.1:0.00953106)n37:0.0209225)n36:0.0384229,(Urochloa_fusta_Urofu.2G286200:0.0286769,((Panicum_hallii_Pahal.2G336700:0.0178479,(Panicum_virgatum_Pavir.4KG015600:0.0177714,Panicum_virgatum_Pavir.2NG444300:0.0153105)n41:0.00474479)n40:0.0258527,(Cenchrus_americanus_H_CamCM007988.2003040.1:0.0333776,Setaria_viridis_SEVIR_2G289600v2:0.0192046)n42:0.00814209)n39:0.00392299)n38:0.00501023)n35:0.00454652)n34:0.00235636)n31:0.0190996)n28:0.0217039)n27:0.0111913)n18:0.0364581)n7:0.0536093)n3:0.0336291)n2:0.141242)n0;
```
