## Supplementary Dataset S1 for "Gene turnover and contingency facilitated the repeated evolution of C_4_ photosynthesis in grasses": OG0008587_tree.txt

```
((Streptochaeta_angustifolia_strangu_026713:0.182516,Pharus_latifolius_Phala.12G142000:0.140024)n1:0.0473314,(((((Eleusine_coracana_ELECO.r07.6BG0483690:0.042067,Eleusine_coracana_ELECO.r07.6AG0529750:0.02688)n6:0.0840656,(Eragrostis_curvula_EJB05_42348:0.0116519,Eragrostis_curvula_EJB05_42350:0.0120014)n7:0.0734627)n5:0.0565873,(Aristida_adscensionis_H_Aadptg000066l000072.1:0.0826679,(Stipagrostis_hirtigluma_H_Shi_ptg000012l_001361.1:0.00727698,Stipagrostis_hirtigluma_H_Shi_ptg000060l_000066.1:0.00617516)n9:0.0714535)n8:0.0287537)n4:0.0126156,(Phragmites_australis_Phragmites_australis_PaChr20_23706829_23709725_evm.model.PaChr20.932_1_CDS_4362426204_27981:0.0803267,(Chasmanthium_laxum_Chala.08G020000:0.0711452,((Sorghum_bicolor_SORBI_3002G265200:0.0845818,(Zea_mays_Zm00001eb102840:0.111869,Zea_mays_Zm00001eb318590:0.0863509)n14:0.0254839)n13:0.0655163,((ASEM_AUS1_H_AUS1CM014271.1004459.1:0.0360318,ASEM_RSA5_H_RSA5chrom2001024.1:0.0215173)n16:0.0335179,(((Digitaria_radicosa_Dra02G0278000:0.0512277,(Digitaria_exilis_H_Dex2A-001437.1:0.0409591,Digitaria_exilis_H_Dex2B-001341.1:0.0175091)n20:0.0414129)n19:0.0518344,(((Cenchrus_americanus_H_CamCM007988.2003020.1:0.0683085,Setaria_viridis_SEVIR_2G285500v2:0.0483908)n23:0.0249986,(Urochloa_fusta_Urofu.2G282000:0.0394024,Ampelocalamus_luodianensis_Alu05Cg10830.1:0.431051)n24:0.0161454)n22:0.0137282,(Dichantelium_oligosantes_H_DolKV778076.1000009.1:0.0580922,(Echinocloa_haploclada_eh_chr3.2983:0.0515776,Cenchrus_americanus_H_CamCM007988.2003019.1:0.0490538)n26:0.00571328)n25:0.00498288)n21:0.000553653)n18:0.00501502,(Panicum_hallii_Pahal.2G332800:0.0235623,(Panicum_virgatum_Pavir.2NG438000:0.0365058,(Panicum_virgatum_Pavir.2NG365300:0.00358709,Panicum_virgatum_Pavir.2NG435600:0.00474014)n29:0.0283784)n28:0.00989424)n27:0.016632)n17:0.00953025)n15:0.0381621)n12:0.0357021)n11:0.0340534)n10:0.0146)n3:0.0139674,(Phragmites_australis_Phragmites_australis_PaChr17_25796771_25799688_evm.model.PaChr17.880_1_CDS_4362405784_20362:0.0951729,(((Zizania_latifolia_GWHTBFHI027903:0.0679032,Zizania_latifolia_GWHTBFHI032711:0.0630337)n33:0.0223875,(Leersia_perrieri_LPERR09G12670:0.0965229,Oryza_sativa_LOC_Os09g34180:0.0645378)n34:0.0369818)n32:0.0663513,((Brachypodium_distachyon_BRADI_4g35330v3:0.122494,(Hordeum_spontaneum_WB01_004475_0272994:0.0016788,Hordeum_vulgareMorex_HORVU.MOREX.r3.5HG0496850:0.00714654)n37:0.166551)n36:0.0670569,(Olyra_latifolia_Ola000472:0.102248,((Dendrocalamus_sinicus_Dendrocalamus_sinicus_Dsi09B_2765583_2768510_Dsi09Bg02340.1_-1_CDS_4147815583_1558:0.0484412,Ampelocalamus_luodianensis_Alu09DXg24010.2:0.0376013)n40:0.00239001,((Ampelocalamus_luodianensis_Alu09Cg12580.2:0.00678371,Ampelocalamus_luodianensis_Alu09Cg12600.1:0.00647445)n42:0.0310204,Dendrocalamus_sinicus_Dendrocalamus_sinicus_Dsi09A_32929112_32932161_Dsi09Ag09990.1_1_CDS_4147814092_15060:0.0636646)n41:0.00452769)n39:0.00739361)n38:0.0192287)n35:0.0209291)n31:0.0234068)n30:0.00260076)n2:0.0473314)n0;
```
