## Supplementary Dataset S1 for "Gene turnover and contingency facilitated the repeated evolution of C_4_ photosynthesis in grasses": OG0008588_tree.txt

```
((Carex_scoparia_H_Carex_Csco_scaffold_2_000597.1:0.205784,Juncus_effusus_H_Juncus_Jeff_scaffold_8_000002.1:0.0975605)n1:0.0738381,((Pharus_latifolius_Phala.12G125600:0,Pharus_latifolius_Phala.12G125600.2:0)n3:0.0924843,((((((Zizania_latifolia_GWHTBFHI027380:0.0288854,Zizania_latifolia_GWHTBFHI032830:0.0302367)n9:0.0217787,(Olyra_latifolia_Ola000636:0.0554298,(Dendrocalamus_sinicus_Dendrocalamus_sinicus_Dsi09C_20121920_20123175_Dsi09Cg05700.1_1_CDS_4147819402_47721:0.0266571,(Ampelocalamus_luodianensis_Alu09DXg22860.1:0.0964186,Ampelocalamus_luodianensis_Alu09Cg11110.1:0.033455)n12:0.00371722)n11:0.00868943)n10:0.0177687)n8:0.0180535,(Leersia_perrieri_LPERR09G11180:0.122238,Oryza_sativa_LOC_Os09g32080:0.0510702)n13:0.0260084)n7:0.0235283,(Brachypodium_distachyon_BRADI_4g34040v3:0.0959562,(Hordeum_vulgareMorex_HORVU.MOREX.r3.5HG0491740:5e-09,((Hordeum_spontaneum_WB01_000296_0107907:0.0316189,Hordeum_spontaneum_WB01_012832_0018562:0.0927502)n17:0.141528,Hordeum_spontaneum_WB01_005992_0101631:0.00120456)n16:0.00013384)n15:0.0195342)n14:0.0631253)n6:0.0152401,(((Phragmites_australis_Phragmites_australis_PaChr20_22718019_22719226_evm.model.PaChr20.824_1_CDS_4362425964_12012:0.0462163,Phragmites_australis_Phragmites_australis_PaChr17_24819756_24821006_evm.model.PaChr17.781_1_CDS_4362405564_12786:0.0402743)n20:0.0184575,((Eragrostis_curvula_EJB05_43585:0.0699577,(Eleusine_coracana_ELECO.r07.6BG0493380:0.0170995,Eleusine_coracana_ELECO.r07.6AG0540050:0.00848452)n23:0.0432488)n22:0.0565394,(Stipagrostis_hirtigluma_H_Shi_ptg000012l_001287.1:0.0962738,Aristida_adscensionis_H_Aadptg000066l000001.1:0.0399241)n24:0.0226256)n21:0.00942355)n19:0.00831104,(((Sorghum_bicolor_SORBI_3002G252000:0.0537403,Zea_mays_Zm00001eb317090:0.025882)n27:0.0416381,(Echinocloa_haploclada_eh_chr3.2262:0.044282,((Urochloa_fusta_Urofu.2G264200:0.0437747,(Cenchrus_americanus_H_CamCM007988.2002112.1:0.0313626,Setaria_viridis_SEVIR_2G269100v2:0.0134196)n31:0.0130883)n30:0.00594313,(((Digitaria_radicosa_Dra02G0264300:0.0216171,(Digitaria_exilis_H_Dex2A-001362.1:0.00288458,Digitaria_exilis_H_Dex2B-001252.1:0.00715456)n35:0.0155743)n34:0.0107853,(Dichantelium_oligosantes_H_DolKV766983.1000001.1:0.0330188,(ASEM_AUS1_H_AUS1CM014271.1004377.1:0.00629962,ASEM_RSA5_H_RSA5chrom2004506.1:0.00363957)n37:0.0420727)n36:0.00789199)n33:0.00599552,(Panicum_hallii_Pahal.2G317200:0.0133088,((Panicum_virgatum_Pavir.J756600:0,Panicum_virgatum_Pavir.3KG254200:0)n40:0.0222069,Panicum_virgatum_Pavir.2NG406000:0.00718653)n39:0.000798503)n38:0.00537655)n32:0.00254629)n29:0.00884422)n28:0.0230975)n26:0.049875,(Chasmanthium_laxum_Chala.07G004700:0.42662,Chasmanthium_laxum_Chala.08G036300:0.0333212)n41:0.00370235)n25:0.0115525)n18:0.0193046)n5:0.0886888,(Streptochaeta_angustifolia_strangu_037204:0.129637,Streptochaeta_angustifolia_strangu_044508:0.136653)n42:0.0151837)n4:0.0158124)n2:0.0365753)n0;
```
