## Supplementary Dataset S1 for "Gene turnover and contingency facilitated the repeated evolution of C_4_ photosynthesis in grasses": OG0008589_tree.txt

```
((Streptochaeta_angustifolia_strangu_000961:0.0878119,(Streptochaeta_angustifolia_strangu_032416:0.492273,Streptochaeta_angustifolia_strangu_008271:0.0519358)n2:0.0663353)n1:0.0544181,(((Ampelocalamus_luodianensis_Alu09Cg09610.1:0.0222628,Dendrocalamus_sinicus_Dendrocalamus_sinicus_Dsi09C_18331858_18333553_Dsi09Cg04750.1_1_CDS_4147819117_1007:0.0355029)n5:0.00866175,(Ampelocalamus_luodianensis_Alu09DXg21420.1:0.0390931,(Dendrocalamus_sinicus_Dendrocalamus_sinicus_Dsi09B_5658583_5660135_Dsi09Bg04510.1_-1_CDS_4147816234_26883:0.0469182,Dendrocalamus_sinicus_Dendrocalamus_sinicus_Dsi09A_29134769_29136832_Dsi09Ag07600.1_1_CDS_4147813375_9431:0.0323242)n7:0.00359158)n6:0.00334503)n4:0.028454,(Olyra_latifolia_Ola029299:0.103661,((Zizania_latifolia_GWHTBFHI032990:0.146484,(Leersia_perrieri_LPERR09G09600:0.0803554,Oryza_sativa_LOC_Os09g29100:0.0670307)n11:0.0492928)n10:0.0677257,((Brachypodium_distachyon_BRADI_4g32556v3:0.142012,(Hordeum_spontaneum_WB01_002555_1084329:0.00963108,Hordeum_vulgareMorex_HORVU.MOREX.r3.5HG0487790:5e-09)n14:0.169351)n13:0.0731214,((Aristida_adscensionis_H_Aadptg000071l000096.1:0.0783453,Stipagrostis_hirtigluma_H_Shi_ptg000012l_001187.1:0.0879477)n16:0.0682544,((((Eleusine_coracana_ELECO.r07.6BG0491320:0.00739882,Eleusine_coracana_ELECO.r07.6AG0538110:0.0194903)n20:0.0596212,(Eragrostis_curvula_EJB05_43378:0.00119105,Eragrostis_curvula_EJB05_43377:0.00242522)n21:0.0510921)n19:0.0668733,(Chasmanthium_laxum_Chala.08G056400:0.0840753,(Phragmites_australis_Phragmites_australis_PaChr20_21159524_21161248_evm.model.PaChr20.687_1_CDS_4362425658_10742:0.0647989,Phragmites_australis_Phragmites_australis_PaChr17_23347688_23349394_evm.model.PaChr17.659_1_CDS_4362405292_25813:0.0765697)n23:0.0167992)n22:0.00952848)n18:0.0136761,((((ASEM_AUS1_H_AUS1CM014271.1004251.1:0.0397103,ASEM_RSA5_H_RSA5chrom2004368.1:0.0183666)n27:0.0752344,(Dichantelium_oligosantes_H_DolKV777547.1000001.1:0.0585538,(Panicum_hallii_Pahal.2G295100:0.0323004,(Panicum_virgatum_Pavir.2KG368400:0.0261126,Panicum_virgatum_Pavir.2NG362700:0.0226622)n30:0.0256825)n29:0.0300464)n28:0.00634167)n26:0.024246,((Cenchrus_americanus_H_CamCM007988.2001430.1:0.0250867,Setaria_viridis_SEVIR_2G246300v2:0.0292632)n32:0.0240466,((Echinocloa_haploclada_eh_chr3.2486:0.0597052,((Digitaria_radicosa_Dra02G0247500:5e-09,Digitaria_radicosa_Dra02G0247500.2:5e-09)n36:0.06496,(Digitaria_exilis_H_Dex2A-001256.1:0.0120834,Digitaria_exilis_H_Dex2B-001147.1:0.0260212)n37:0.0444316)n35:0.0551401)n34:0.0198251,Urochloa_fusta_Urofu.2G241800:0.054847)n33:0.0123373)n31:0.00994571)n25:0.0344709,(Sorghum_bicolor_SORBI_3002G230900:0.0599579,((Zea_mays_Zm00001eb040330:0.137224,Zea_mays_Zm00001eb101120:0.0163834)n40:0.0593524,(Zea_mays_Zm00001eb315430:0.0844822,(Zea_mays_Zm00001eb357770:0.103925,Zea_mays_Zm00001eb040320:0.0397339)n42:0.378761)n41:0.0378761)n39:0.00420846)n38:0.0180494)n24:0.0589121)n17:0.0261589)n15:0.0480961)n12:0.0410944)n9:0.0292535)n8:0.0443763)n3:0.0544181)n0;
```
