## Supplementary Dataset S1 for "Gene turnover and contingency facilitated the repeated evolution of C_4_ photosynthesis in grasses": OG0008590_tree.txt

```
(((Brachypodium_distachyon_BRADI_4g32490v3:0.154157,(Hordeum_spontaneum_WB01_001956_0513264:5e-09,Hordeum_vulgareMorex_HORVU.MOREX.r3.5HG0487590:0.00133634)n3:0.150022)n2:0.0331935,((((Zizania_latifolia_GWHTBFHI027492:0.0534618,Zizania_latifolia_GWHTBFHI032996:0.0490956)n7:0.0473562,(Leersia_perrieri_LPERR09G09540:0.0853863,Oryza_sativa_LOC_Os09g28930:0.0645858)n8:0.0359421)n6:0.060063,((Olyra_latifolia_Ola017089:0.336216,Olyra_latifolia_Ola026116:0.0107137)n10:0.0847345,((Dendrocalamus_sinicus_Dendrocalamus_sinicus_Dsi09A_29050288_29051286_Dsi09Ag07570.1_-1_CDS_4147813366_4366:0.0422192,Ampelocalamus_luodianensis_Alu09Cg09570.1:0.0460827)n12:0.00646332,(Ampelocalamus_luodianensis_Alu09DXg21370.2:0.0468442,(Dendrocalamus_sinicus_Dendrocalamus_sinicus_Dsi09C_18254121_18255131_Dsi09Cg04690.1_-1_CDS_4147819099_47720:0.0666663,Dendrocalamus_sinicus_Dendrocalamus_sinicus_Dsi09B_5754043_5755053_Dsi09Bg04550.1_1_CDS_4147816246_33636:0.0533094)n14:0.00592327)n13:0.00953484)n11:0.0165329)n9:0.0297706)n5:0.0329198,(((Eleusine_coracana_ELECO.r07.6BG0491270:0.034492,Eleusine_coracana_ELECO.r07.6AG0538050:0.0457301)n17:0.244416,(((Chasmanthium_laxum_Chala.08G056900:0.0834568,(((Digitaria_radicosa_Dra02G0247000:0.0671671,(Digitaria_exilis_H_Dex2A-003363.1:0.0489578,Digitaria_exilis_H_Dex2B-003321.1:0.0370651)n24:0.0618954)n23:0.0321477,(Dichantelium_oligosantes_H_DolKV777746.1000004.1:0.0513528,((Echinocloa_haploclada_eh_chr3.2493:0.0402009,(ASEM_AUS1_H_AUS1CM014271.1001167.1:0.0296397,ASEM_RSA5_H_RSA5chrom2001276.1:0.0129256)n28:0.0205219)n27:0.00740337,((Panicum_hallii_Pahal.2G294500:0.0328643,(Panicum_virgatum_Pavir.2KG356900:0.015037,Panicum_virgatum_Pavir.2NG077000:0.0199818)n31:0.0287772)n30:0.0177121,(Urochloa_fusta_Urofu.2G241300:0.0773211,(Cenchrus_americanus_H_CamCM007988.2001526.1:0.0649804,Setaria_viridis_SEVIR_2G245300v2:0.0139229)n33:0.0182544)n32:0.00752243)n29:0.0101135)n26:0.00887672)n25:0.00741795)n22:0.0108141,(Sorghum_bicolor_SORBI_3002G230301:0.0551837,(Zea_mays_Zm00001eb315380:0.0795145,Zea_mays_Zm00001eb101060:0.0488949)n35:0.00543277)n34:0.0258628)n21:0.0480289)n20:0.0187155,(Phragmites_australis_Phragmites_australis_PaChr20_21093355_21094371_evm.model.PaChr20.682_1_CDS_4362425648_6525:0.0924876,Phragmites_australis_Phragmites_australis_PaChr17_23280992_23282002_evm.model.PaChr17.654_1_CDS_4362405282_21616:0.0575495)n36:0.00639438)n19:0.0159866,(Zea_mays_Zm00001eb315390:0.281245,Zea_mays_Zm00001eb101070:0.332084)n37:0.135559)n18:0.0150621)n16:0.465358,(Aristida_adscensionis_H_Aadptg000071l000315.1:0.126657,Stipagrostis_hirtigluma_H_Shi_ptg000012l_000448.1:0.0802236)n38:0.0445647)n15:0.0226922)n4:0.0250479)n1:0.0350456,(((Pharus_latifolius_Phala.08G059800:0,Pharus_latifolius_Phala.08G059800.2:0)n41:0.2335,Pharus_latifolius_Phala.12G105100:0.141943)n40:0.0391626,(Streptochaeta_angustifolia_strangu_037293:0.121973,Streptochaeta_angustifolia_strangu_033941:0.181679)n42:0.0201865)n39:0.0207782)n0;
```
