## Supplementary Dataset S1 for "Gene turnover and contingency facilitated the repeated evolution of C_4_ photosynthesis in grasses": OG0008591_tree.txt

```
((ASEM_RSA5_H_RSA5chrom1000275.1:6e-09,((ASEM_AUS1_H_AUS1QPGU01000027.1000003.1:0.010046,ASEM_AUS1_H_AUS1CM014274.1004059.1:0.0263046)n3:0.00881776,ASEM_AUS1_H_AUS1CM014277.1002374.1:0.00412125)n2:0.000475634)n1:0.00825574,(((ASEM_RSA5_H_RSA5chrom2002311.1:0.00387773,(ASEM_RSA5_H_RSA5chrom6000810.1:0.02367,(ASEM_RSA5_H_RSA5chrom9001756.1:0.00543366,ASEM_RSA5_H_RSA5chrom6002273.1:0.0019382)n8:0.000454326)n7:0.00469728)n6:0.00368029,(ASEM_RSA5_H_RSA5chrom2004846.1:0.0937503,ASEM_RSA5_H_RSA5scaff76000002.1:0.00337392)n9:0.0371311)n5:0.011374,((ASEM_AUS1_H_AUS1CM014273.1003223.1:0.00588035,(ASEM_AUS1_H_AUS1CM014277.1003582.1:0.0172638,ASEM_AUS1_H_AUS1CM014277.1002373.1:0.00758807)n12:0.00750943)n11:0.00794966,((((((ASEM_AUS1_H_AUS1CM014276.1001047.1:0.00911666,(ASEM_AUS1_H_AUS1CM014274.1002393.1:0.0104178,ASEM_AUS1_H_AUS1CM014274.1000787.1:0.00539101)n19:0.00326234)n18:5e-09,(ASEM_AUS1_H_AUS1QPGU01000006.1000003.1:0.00263539,(ASEM_AUS1_H_AUS1CM014273.1000056.1:0.0148221,ASEM_AUS1_H_AUS1CM014277.1000338.1:0.00130169)n21:0.00188606)n20:0.00182095)n17:0.000832069,(ASEM_AUS1_H_AUS1QPGU01000006.1000002.1:0.00360385,(ASEM_AUS1_H_AUS1CM014271.1001171.1:0.00313309,ASEM_AUS1_H_AUS1CM014278.1001339.1:0.0552117)n23:5e-09)n22:0.0132193)n16:0.00077454,ASEM_AUS1_H_AUS1CM014273.1001960.1:0.00767138)n15:0.00127086,ASEM_AUS1_H_AUS1QPGU01000440.1000001.1:0.00643892)n14:0.00380049,((ASEM_AUS1_H_AUS1CM014276.1003584.1:0.00706368,(ASEM_AUS1_H_AUS1CM014273.1001549.1:0.00500857,ASEM_AUS1_H_AUS1CM014272.1000444.1:0.011447)n26:0.00148675)n25:0.00304226,(((ASEM_AUS1_H_AUS1CM014276.1000664.1:0.0203654,ASEM_AUS1_H_AUS1CM014273.1002485.1:0.0228741)n29:0.00291237,ASEM_AUS1_H_AUS1CM014272.1003302.1:0.017784)n28:0.00330469,((ASEM_RSA5_H_RSA5chrom3000568.1:0.0731316,(ASEM_AUS1_H_AUS1CM014276.1000260.1:0.0176695,((((ASEM_AUS1_H_AUS1CM014273.1002657.1:0.246026,(ASEM_RSA5_H_RSA5chrom2001732.1:0.0458251,ASEM_RSA5_H_RSA5scaff218000001.1:0.0911689)n37:0.0306137)n36:0.0302468,(ASEM_AUS1_H_AUS1CM014276.1003159.1:0.0425754,ASEM_RSA5_H_RSA5chrom5004290.1:0.0253523)n38:0.00281692)n35:0.00591401,ASEM_RSA5_H_RSA5scaff953000001.1:0.00741793)n34:0.00235844,(ASEM_AUS1_H_AUS1CM014276.1003160.1:0.0341918,(ASEM_RSA5_H_RSA5chrom3000643.1:0.0201313,(ASEM_RSA5_H_RSA5chrom4000823.1:0.267015,ASEM_RSA5_H_RSA5scaff953000002.1:0.0105981)n41:0.0165373)n40:0.00563742)n39:0.000626379)n33:0.0083236)n32:0.000924845)n31:0.00178198,(ASEM_AUS1_H_AUS1CM014271.1002877.1:0.0211993,ASEM_RSA5_H_RSA5chrom8001675.1:0.00811596)n42:0.000901773)n30:0.00178837)n27:0.000178837)n24:1.78837e-05)n13:1.78837e-06)n10:1.98708e-07)n4:0.00925777)n0;
```
