## Supplementary Dataset S1 for "Gene turnover and contingency facilitated the repeated evolution of C_4_ photosynthesis in grasses": OG0008592_tree.txt

```
((Ananas_comosus_H_Ananas_contig7_000291.1:0.0919706,Tillandsia_fasciculata_H_Tillandsia_CM054935.1_000286.1:0.0794417)n1:0.136636,((Panicum_hallii_Pahal.2G291800:0.296482,(((Pharus_latifolius_Phala.12G102700:0.243702,(Dendrocalamus_sinicus_Dendrocalamus_sinicus_Dsi09B_5952889_5953857_Dsi09Bg04690.1_-1_CDS_4147816288_435:0.0977477,Olyra_latifolia_Ola001122:0.136275)n7:0.0321887)n6:0.0687557,(Eragrostis_curvula_EJB05_43363:0.854444,(((Digitaria_radicosa_Dra09G0227200:0.0565929,(Digitaria_exilis_H_Dex9A-001289.1:0.0115553,Digitaria_exilis_H_Dex9B-001303.1:0.0142442)n12:0.0450356)n11:0.158012,(ASEM_AUS1_H_AUS1CM014278.1006154.1:0.0699306,(Echinocloa_haploclada_eh_scaffold706.103:0.135076,(((Digitaria_radicosa_Dra09G0227100:0.0733299,(Digitaria_exilis_H_Dex9A-001287.1:0.0831338,(Digitaria_exilis_H_Dex9A-001288.1:0.030633,Digitaria_exilis_H_Dex9B-001302.1:0.0085008)n19:0.0233082)n18:0.0525076)n17:0.0772119,Urochloa_fusta_Urofu.9G286700:0.0855812)n16:0.0185111,(Setaria_viridis_SEVIR_9G270101v2:0.0566941,(Cenchrus_americanus_H_CamCM007983.2001220.1:0.0599247,Cenchrus_americanus_H_CamCM007983.2001219.1:0.0656251)n21:0.00729168)n20:0.00696526)n15:0.0189892)n14:0.0244332)n13:0.0564302)n10:0.0284745,(((Eleusine_coracana_ELECO.r07.6BG0491090:0.0576716,Eleusine_coracana_ELECO.r07.6AG0537880:0.0447463)n24:0.0866231,(Eragrostis_curvula_EJB05_43352:0.143642,Phragmites_australis_Phragmites_australis_PaChr17_23085691_23086641_evm.model.PaChr17.643_1_CDS_4362405258_11521:0.11382)n25:0.0302939)n23:0.0250853,((Setaria_viridis_SEVIR_8G258000v2:0.108307,((Echinocloa_haploclada_eh_chr3.2513:0.0944796,((Cenchrus_americanus_H_CamCM007982.2000472.1:0.0989767,Urochloa_fusta_Urofu.2G238300:0.0650391)n31:0.0244252,((Digitaria_exilis_H_Dex2A-001243.1:0.0148374,Digitaria_exilis_H_Dex2B-001134.1:0.0140828)n33:0.102993,((ASEM_AUS1_H_AUS1CM014271.1004231.1:0.0128247,ASEM_RSA5_H_RSA5chrom2004350.1:0.0210639)n35:0.043229,(Panicum_virgatum_Pavir.2KG353700:0.044113,Panicum_virgatum_Pavir.2NG357300:0.0508087)n36:0.049703)n34:0.0155128)n32:0.00822485)n30:0.0122164)n29:0.0223399,Panicum_virgatum_Pavir.5NG304800:0.212412)n28:0.0236013)n27:0.119734,((Zea_mays_Zm00001eb280200:0.111465,Sorghum_bicolor_SORBI_3010G102700:0.0766141)n38:0.0323972,(Sorghum_bicolor_SORBI_3002G228000:0.0399045,(Zea_mays_Zm00001eb315140:0.0808624,Zea_mays_Zm00001eb315130:0.0606999)n40:0.00674443)n39:0.00776843)n37:0.0756202)n26:0.0251294)n22:0.0303892)n9:0.00303892)n8:0.000337657)n5:0.0182599,Setaria_viridis_SEVIR_2G242700v2:0.226051)n4:0.0251168)n3:0.458253,(Chasmanthium_laxum_Chala.07G096300:0.132734,(Aristida_adscensionis_H_Aadptg000039l000272.1:0.130232,Stipagrostis_hirtigluma_H_Shi_ptg000009l_000228.1:0.0831328)n42:0.0747269)n41:0.0546098)n2:0.136636)n0;
```
