## Supplementary Dataset S1 for "Gene turnover and contingency facilitated the repeated evolution of C_4_ photosynthesis in grasses": OG0008593_tree.txt

```
(Juncus_effusus_H_Juncus_Jeff_scaffold_8_000344.1:0.300287,(((Pharus_latifolius_Phala.12G086200:5e-09,(Pharus_latifolius_Phala.12G086200.3:5e-09,(Pharus_latifolius_Phala.12G086200.2:0.00316842,Pharus_latifolius_Phala.12G086200.4:5e-09)n5:6e-09)n4:6e-09)n3:0.0582151,Streptochaeta_angustifolia_strangu_038909:0.111603)n2:0.0359779,(((Brachypodium_distachyon_BRADI_4g30897v3:0.0899988,(Hordeum_spontaneum_WB01_003175_0834962:0.000801414,Hordeum_vulgareMorex_HORVU.MOREX.r3.5HG0481680:0.00117121)n9:0.0902044)n8:0.0441345,(Olyra_latifolia_Ola027922:0.0519386,(Dendrocalamus_sinicus_Dendrocalamus_sinicus_Dsi07A_15561879_15565178_Dsi07Ag08320.1_1_CDS_4147791286_26238:0.211663,((Dendrocalamus_sinicus_Dendrocalamus_sinicus_Dsi09C_15533669_15535992_Dsi09Cg03580.1_1_CDS_4147818766_30830:0.0471057,Ampelocalamus_luodianensis_Alu09Cg07810.1:0.036807)n13:0.0180367,(Ampelocalamus_luodianensis_Alu09DXg20180.2:0.0323177,Dendrocalamus_sinicus_Dendrocalamus_sinicus_Dsi09A_26682664_26707724_Dsi09Ag06340.1_1_CDS_4147812997_24059:0.0256909)n14:0.00285454)n12:0.00605445)n11:0.000672717)n10:0.0060418)n7:0.00373657,((Zizania_latifolia_GWHTBFHI027623:0.0500144,(Oryza_sativa_LOC_Os09g26190:0.0680826,Leersia_perrieri_LPERR09G07900:0.0545814)n17:0.0261046)n16:0.0557421,(((Chasmanthium_laxum_Chala.08G078300:0.0387497,(Phragmites_australis_Phragmites_australis_PaChr20_18771540_18777934_evm.model.PaChr20.537_1_CDS_4362425326_41030:0.0497456,Phragmites_australis_Phragmites_australis_PaChr17_20946676_20962275_evm.model.PaChr17.523_1_CDS_4362404992_27071:0.039895)n21:0.00443278)n20:0.00349409,(((Eragrostis_curvula_EJB05_43127:0.00138401,Eragrostis_curvula_EJB05_43126:0.00965315)n24:0.0478069,(Eleusine_coracana_ELECO.r07.6BG0488750:0.0150916,Eleusine_coracana_ELECO.r07.6AG0535930:0.00589549)n25:0.0428495)n23:0.0377603,(Stipagrostis_hirtigluma_H_Shi_ptg000012l_001078.1:0.0533111,Aristida_adscensionis_H_Aadptg000066l000291.1:0.0670561)n26:0.0211115)n22:0.00333481)n19:0.00762153,(((Dichantelium_oligosantes_H_DolKV777043.1000010.1:0.0205434,(ASEM_RSA5_H_RSA5chrom2004240.1:0.000667323,(ASEM_AUS1_H_AUS1CM014271.1004100.1:0.0237754,ASEM_AUS1_H_AUS1CM014271.1004101.1:0.0135485)n31:0.00150539)n30:0.00566832)n29:0.00370514,(Echinocloa_haploclada_eh_chr3.2716:0.0436358,((Urochloa_fusta_Urofu.2G218800:0.0315788,(Cenchrus_americanus_H_CamLKME02004201.1000004.1:0.0348468,Setaria_viridis_SEVIR_2G222500v2:0.0112326)n35:0.0181053)n34:0.00359188,((Digitaria_radicosa_Dra02G0228500:0.0226081,(Digitaria_exilis_H_Dex2A-001143.1:0.00932544,Digitaria_exilis_H_Dex2B-001035.1:0.00678172)n38:0.0273982)n37:0.020385,(Panicum_hallii_Pahal.2G272600:0.0171769,(Panicum_virgatum_Pavir.2KG345800:0.023102,Panicum_virgatum_Pavir.8NG167200:0.0196518)n40:0.00904423)n39:0.0205454)n36:0.00498237)n33:0.00412827)n32:0.00371594)n28:0.00864948,(Sorghum_bicolor_SORBI_3002G209600:0.029314,(Zea_mays_Zm00001eb313600:0.169901,Zea_mays_Zm00001eb099850:0.0419711)n42:0.00466345)n41:0.0135889)n27:0.0198654)n18:0.0554387)n15:0.0118218)n6:0.0346541)n1:0.300287)n0;
```
