## Supplementary Dataset S1 for "Gene turnover and contingency facilitated the repeated evolution of C_4_ photosynthesis in grasses": OG0008594_tree.txt

```
(((Ananas_comosus_H_Ananas_contig3_000356.1:0.0261932,Tillandsia_fasciculata_H_Tillandsia_CM054933.1_000345.1:0.020801)n2:0.0940611,(Juncus_effusus_H_Juncus_Jeff_scaffold_8_000458.1:0.138369,Carex_scoparia_H_Carex_Csco_scaffold_2_000595.1:0.0811967)n3:0.0632539)n1:0.0394673,((Streptochaeta_angustifolia_strangu_034823:0.414848,Olyra_latifolia_Ola015329:0.876763)n5:0.0746943,((Streptochaeta_angustifolia_strangu_032377:0.119007,Streptochaeta_angustifolia_strangu_013884:0.023006)n7:0.0332961,(Pharus_latifolius_Phala.12G107500:0.0567621,(((Zizania_latifolia_GWHTBFHI032970:0.0373184,(Leersia_perrieri_LPERR09G09770:0.036894,Oryza_sativa_LOC_Os09g29420:0.0242948)n12:0.0146225)n11:0.0119578,(((Dendrocalamus_sinicus_Dendrocalamus_sinicus_Dsi09B_5428722_5434738_Dsi09Bg04380.1_-1_CDS_4147816195_4938:0.0213354,(Ampelocalamus_luodianensis_Alu09Cg09820.3:0.0121096,Ampelocalamus_luodianensis_Alu09DXg21570.4:0.0206301)n16:0.00229223)n15:0.00672008,Olyra_latifolia_Ola014115:0.0387765)n14:0.00464426,(Brachypodium_distachyon_BRADI_4g32720v3:0.035521,(Hordeum_spontaneum_WB01_001291_0408863:0.0627382,Hordeum_vulgareMorex_HORVU.MOREX.r3.5HG0488150:0.0132782)n18:0.0551077)n17:0.0154153)n13:0.00840789)n10:0.0182828,((Chasmanthium_laxum_Chala.08G081400:0.0342925,(Stipagrostis_hirtigluma_H_Shi_ptg000012l_001066.1:0.0379297,(Phragmites_australis_Phragmites_australis_PaChr17_20702107_20707334_evm.model.PaChr17.507_1_CDS_4362404956_11940:0.027684,(Aristida_adscensionis_H_Aadptg000066l000282.1:0.0345017,((Eragrostis_curvula_EJB05_43066:0.000840514,Eragrostis_curvula_EJB05_43057:0.000842956)n25:0.034165,(Eleusine_coracana_ELECO.r07.6BG0489040:0.00552454,Eleusine_coracana_ELECO.r07.6AG0535640:0.00562805)n26:0.0367394)n24:0.0316866)n23:0.00704607)n22:0.00330394)n21:0.00629618)n20:0.00686831,((Sorghum_bicolor_SORBI_3002G206500:0.014486,Zea_mays_Zm00001eb313370:0.0348379)n28:0.0198761,(((Digitaria_radicosa_Dra02G0226000:0.0208209,(Digitaria_exilis_H_Dex2A-001131.1:0.00169447,Digitaria_exilis_H_Dex2B-001023.1:0.00169495)n32:0.0230759)n31:0.0165367,(Dichantelium_oligosantes_H_DolKV775599.1000002.1:0.0237687,(ASEM_AUS1_H_AUS1CM014271.1004077.1:0.00815381,ASEM_RSA5_H_RSA5chrom2004225.1:0.0106298)n34:0.028906)n33:0.00422359)n30:0.00211401,(Echinocloa_haploclada_eh_chr3.2747:0.0310344,((Urochloa_fusta_Urofu.2G214600:0.0191241,(Cenchrus_americanus_H_CamLKME02016733.1000007.1:0.0293597,Setaria_viridis_SEVIR_2G218700v2:0.0181245)n38:0.0056042)n37:0.0126097,(Panicum_hallii_Pahal.2G269700:0.0135398,((Panicum_virgatum_Pavir.2KG334100:5e-09,Panicum_virgatum_Pavir.9NG831500:5e-09)n41:0.0172528,(Panicum_virgatum_Pavir.2KG341100:0.00084095,Panicum_virgatum_Pavir.2KG332800:5e-09)n42:0.0138532)n40:0.00153925)n39:0.00492884)n36:0.00191477)n35:0.00287106)n29:0.0149281)n27:0.0185636)n19:0.0337089)n9:0.0226721)n8:0.0146345)n6:0.0172954)n4:0.0394673)n0;
```
