## Supplementary Dataset S1 for "Gene turnover and contingency facilitated the repeated evolution of C_4_ photosynthesis in grasses": OG0008595_tree.txt

```
((Juncus_effusus_H_Juncus_Jeff_scaffold_163_000005.1:0.251961,(Ananas_comosus_H_Ananas_contig10_000507.1:0.0447284,Tillandsia_fasciculata_H_Tillandsia_CM054937.1_001103.1:0.046663)n2:0.118996)n1:0.0359606,((Streptochaeta_angustifolia_strangu_033078:0.128308,Pharus_latifolius_Phala.02G142800:0.0574477)n4:0.0344497,(((Brachypodium_distachyon_BRADI_3g43700v3:0.0602302,(Hordeum_spontaneum_WB01_005345_0019886:0.00470857,Hordeum_vulgareMorex_HORVU.MOREX.r3.5HG0520380:5e-09)n8:0.163073)n7:0.0427535,(Dendrocalamus_sinicus_Dendrocalamus_sinicus_Dsi02A_22976061_22976576_Dsi02Ag08720.1_1_CDS_4147710454_7966:0.169699,(Ampelocalamus_luodianensis_Alu02Dg16900.2:0.0231986,(Olyra_latifolia_Ola022041:0.0440845,((Zizania_latifolia_GWHTBFHI021083:0.0634798,(Oryza_sativa_LOC_Os02g29320:0.0531229,Leersia_perrieri_LPERR02G13850:0.0286624)n14:0.0112373)n13:0.0574127,Dendrocalamus_sinicus_Dendrocalamus_sinicus_Dsi02B_24498359_24504440_Dsi02Bg08350.1_1_CDS_4147717153_26556:0.0164806)n12:0.00527665)n11:0.00999554)n10:5.4e-09)n9:6e-10)n6:0.014244,((Phragmites_australis_Phragmites_australis_PaChr6_21949789_21954765_evm.model.PaChr6.988_1_CDS_4362471254_29807:0.0315696,((Eragrostis_curvula_EJB05_21622:0.042618,(Eleusine_coracana_ELECO.r07.6BG0493880:0.00890303,Eleusine_coracana_ELECO.r07.6AG0540540:0.00600291)n19:0.0602578)n18:0.0458065,(Stipagrostis_hirtigluma_H_Shi_ptg000038l_001186.1:0.0270966,(Aristida_adscensionis_H_Aadptg000012l000007.1:0.0456364,Aristida_adscensionis_H_Aadptg000062l000315.1:0.00485877)n21:0.0257502)n20:0.026624)n17:0.00910383)n16:0.00693438,(Chasmanthium_laxum_Chala.05G128600:0.0529173,((Sorghum_bicolor_SORBI_3004G150200:0.0511749,Zea_mays_Zm00001eb241290:0.125359)n24:0.0443312,((ASEM_RSA5_H_RSA5chrom2002849.1:0.0122613,((ASEM_AUS1_H_AUS1CM014271.1004055.1:0.00603591,(ASEM_RSA5_H_RSA5chrom2004194.1:0.00606059,ASEM_RSA5_H_RSA5chrom2004196.1:5e-09)n29:0.00292116)n28:0.0059775,(ASEM_RSA5_H_RSA5chrom6000269.1:0.00302859,ASEM_AUS1_H_AUS1CM014273.1003289.1:0.00916569)n30:6e-09)n27:5e-09)n26:0.0350673,(((Digitaria_exilis_H_Dex1A-000781.1:0.0112773,Digitaria_exilis_H_Dex1B-000737.1:0.00377522)n33:0.027879,(Digitaria_radicosa_Dra06G0014300:0.0465207,Digitaria_radicosa_Dra01G0126800:0.0242624)n34:0.00648194)n32:0.0180613,(Dichantelium_oligosantes_H_DolKV770325.1000003.1:0.0303411,((Cenchrus_americanus_H_CamCM007984.2003993.1:0.0339834,Setaria_viridis_SEVIR_1G166300v2:0.0101247)n37:0.025546,(Echinocloa_haploclada_eh_chr7.1733:0.0524912,((Echinocloa_haploclada_eh_chr7.1734:0.0746883,Urochloa_fusta_Urofu.1G183000:0.0398158)n40:0.0126788,(Panicum_hallii_Pahal.1G235300:0.02838,(Panicum_virgatum_Pavir.4NG085300:0.0483841,Panicum_virgatum_Pavir.4KG234600:0.049496)n42:0.0123051)n41:0.00477677)n39:0.00465091)n38:0.000516768)n36:0.00376391)n35:0.00183273)n31:0.0122515)n25:0.0261146)n23:0.051529)n22:0.0182421)n15:0.036848)n5:5e-09)n3:0.0359606)n0;
```
