## Supplementary Dataset S1 for "Gene turnover and contingency facilitated the repeated evolution of C_4_ photosynthesis in grasses": OG0008596_tree.txt

```
((Ananas_comosus_H_Ananas_contig12_000833.1:0.0332779,Tillandsia_fasciculata_H_Tillandsia_CM054936.1_000431.1:0.0464714)n1:0.157697,(Streptochaeta_angustifolia_strangu_010293:0.0806241,((((Pharus_latifolius_Phala.03G113800.3:5e-09,Pharus_latifolius_Phala.03G113800.2:0.00717698)n6:6e-09,Pharus_latifolius_Phala.03G113800.4:5e-09)n5:6e-09,Pharus_latifolius_Phala.03G113800:5e-09)n4:0.0662886,((Zizania_latifolia_GWHTBFHI004743:0.0451408,(Leersia_perrieri_LPERR01G15720:0.0534216,Oryza_sativa_LOC_Os01g33784:0.132733)n9:0.0273665)n8:0.0833279,(((Brachypodium_distachyon_BRADI_2g13827v3:0.0523103,(Hordeum_spontaneum_WB01_003466_0777740:0.0469195,(Hordeum_vulgareMorex_HORVU.MOREX.r3.3HG0260010:0.0748535,(Hordeum_vulgareMorex_HORVU.MOREX.r3.3HG0260000.2:0.0419983,Hordeum_vulgareMorex_HORVU.MOREX.r3.3HG0260000:0.000500561)n15:0.00463814)n14:0.000515349)n13:0.00903941)n12:0.0432606,(Olyra_latifolia_Ola024345:0.0520636,(((Ampelocalamus_luodianensis_Alu01Cg29840.2:0.00392337,Ampelocalamus_luodianensis_Alu01Cg29860.2:0.00375847)n19:0.0219913,Dendrocalamus_sinicus_Dendrocalamus_sinicus_Dsi01C_31479872_31499312_Dsi01Cg20230.1_-1_CDS_4147707304_54107:0.0275664)n18:0.018436,(Ampelocalamus_luodianensis_Alu01Dg11560.1:0.0299638,Dendrocalamus_sinicus_Dendrocalamus_sinicus_Dsi01A_27183826_27198666_Dsi01Ag11200.1_1_CDS_4147688101_46725:0.021367)n20:0.00237411)n17:0.0132435)n16:0.0014715)n11:0.0265847,(((Aristida_adscensionis_H_Aadptg000024l000045.1:0.0610122,Stipagrostis_hirtigluma_H_Shi_ptg000053l_000330.1:0.0369444)n23:0.0285607,Phragmites_australis_Phragmites_australis_PaChr1_22005186_22011511_evm.model.PaChr1.1101_1_CDS_4362363371_23146:0.046523)n22:0.00950542,((Chasmanthium_laxum_Chala.01G097700:0.0455871,((Sorghum_bicolor_SORBI_3003G176000:0.0282992,Zea_mays_Zm00001eb132660:0.0298052)n27:0.0520845,(Dichantelium_oligosantes_H_DolKV776492.1000001.1:0.0477507,((Digitaria_radicosa_Dra05G0002700:0.0256877,(Digitaria_exilis_H_Dex5A-000845.1:0.0193747,Digitaria_exilis_H_Dex5B-000857.1:0.0220799)n31:0.00847533)n30:0.0234844,((ASEM_AUS1_H_AUS1CM014271.1001460.1:0.00934306,ASEM_RSA5_H_RSA5chrom5005215.1:0.0131875)n33:0.0267565,((Panicum_hallii_Pahal.5G306400:0.0127791,(Panicum_virgatum_Pavir.5NG251200:0.0134012,Panicum_virgatum_Pavir.5KG372200:0.014925)n36:0.00941292)n35:0.0240201,(Echinocloa_haploclada_eh_chr2.1967:0.031703,(Urochloa_fusta_Urofu.5G311800:0.0292867,(Cenchrus_americanus_H_CamCM007987.2001408.1:0.0321416,Setaria_viridis_SEVIR_5G184700v2:0.0206126)n39:0.00951336)n38:0.0102768)n37:0.00272617)n34:0.00227674)n32:0.00231913)n29:0.01702)n28:0.00938714)n26:0.0141159)n25:0.0189628,((Eragrostis_curvula_EJB05_15701:0.0010123,Eragrostis_curvula_EJB05_15673:0.00120548)n41:0.0444544,(Eleusine_coracana_ELECO.r07.1AG0019660:0.087973,Eleusine_coracana_ELECO.r07.1BG0068230:0.055003)n42:0.00611145)n40:0.0169815)n24:0.00466052)n21:0.0383394)n10:0.0220246)n7:0.0450741)n3:0.0287628)n2:0.157697)n0;
```
