## Supplementary Dataset S1 for "Gene turnover and contingency facilitated the repeated evolution of C_4_ photosynthesis in grasses": OG0008597_tree.txt

```
(((Pharus_latifolius_Phala.12G060200:0,Pharus_latifolius_Phala.12G060200.5:0,Pharus_latifolius_Phala.12G060200.2:0,Pharus_latifolius_Phala.12G060200.3:0)n2:0.00407978,Pharus_latifolius_Phala.12G060200.4:0.0199348)n1:0.0744805,(((((Zizania_latifolia_GWHTBFHI027267:0.0368599,Zizania_latifolia_GWHTBFHI033363:0.0475697)n7:0.0205894,(Leersia_perrieri_LPERR09G05070:0.0496702,Oryza_sativa_LOC_Os09g19890:0.0479739)n8:0.0241729)n6:0.0743998,(Brachypodium_distachyon_BRADI_4g28820v3:0.0601234,((Hordeum_vulgareMorex_HORVU.MOREX.r3.5HG0475680:0,Hordeum_vulgareMorex_HORVU.MOREX.r3.5HG0475680.2:0)n11:0.00260423,Hordeum_spontaneum_WB01_003135_1436001:0.00316537)n10:0.128775)n9:0.0654344)n5:0.0137928,(Olyra_latifolia_Ola023450:0.0898906,(Dendrocalamus_sinicus_Dendrocalamus_sinicus_Dsi09A_21462371_21466109_Dsi09Ag04210.1_1_CDS_4147812358_5489:0.0340759,((Ampelocalamus_luodianensis_Alu09Cg05070.1:0.0217948,Dendrocalamus_sinicus_Dendrocalamus_sinicus_Dsi09C_12170868_12172726_Dsi09Cg02170.1_1_CDS_4147818343_20138:0.0295039)n15:0.010491,(Dendrocalamus_sinicus_Dendrocalamus_sinicus_Dsi09B_11627906_11629691_Dsi09Bg07200.3_-1_CDS_4147817041_26323:0.0570856,Ampelocalamus_luodianensis_Alu09DXg17890.4:0.0398582)n16:0.00357574)n14:0.00227687)n13:0.000252986)n12:0.00803658)n4:0.013912,((Aristida_adscensionis_H_Aadptg000066l000431.1:0.0853195,(Stipagrostis_hirtigluma_H_Shi_ptg000012l_000916.1:0.00285516,Stipagrostis_hirtigluma_H_Shi_ptg000067l_000042.1:0.00505315)n19:0.0753835)n18:0.0267469,((Phragmites_australis_Phragmites_australis_PaChr17_16842298_16844656_evm.model.PaChr17.332_1_CDS_4362404568_18675:0.0515418,Phragmites_australis_Phragmites_australis_PaChr20_14758637_14760505_evm.model.PaChr20.341_1_CDS_4362424892_28392:0.0595228)n21:0.00610603,((Chasmanthium_laxum_Chala.01G046200:0.104119,(Eleusine_coracana_ELECO.r07.UnG0724990:0.000764032,Eleusine_coracana_ELECO.r07.6AG0533320:5e-09)n24:0.127395)n23:0.00946823,((Echinocloa_haploclada_eh_chr3.2014:0.0661608,((ASEM_AUS1_H_AUS1CM014271.1003917.1:0.0130268,ASEM_RSA5_H_RSA5chrom2004061.1:0.00557068)n28:0.0398044,(Dichantelium_oligosantes_H_DolKV778910.1000030.1:0.0396134,((Urochloa_fusta_Urofu.2G186700:0.0568552,(Cenchrus_americanus_H_CamCM007988.2001688.1:0.0571896,Setaria_viridis_SEVIR_2G193800v2:0.0158819)n32:0.0260414)n31:0.00747671,((Panicum_hallii_Pahal.2G241900:0.0220107,(Panicum_virgatum_Pavir.2KG324300:0.0217718,Panicum_virgatum_Pavir.2NG306300:0.0249616)n35:0.0140464)n34:0.0345393,((Digitaria_radicosa_Dra02G0204400.2:5e-09,Digitaria_radicosa_Dra02G0204400:5e-09)n37:0.0396531,(Digitaria_exilis_H_Dex2A-001002.1:0.0132893,Digitaria_exilis_H_Dex2B-000911.1:0.0173219)n38:0.025592)n36:0.0372794)n33:0.00841548)n30:0.00681847)n29:0.00531178)n27:0.00512751)n26:0.0427211,(Sorghum_bicolor_SORBI_3002G181300:0.0342631,(Zea_mays_Zm00001eb310970:0.0547913,Zea_mays_Zm00001eb098610:0.0768187)n40:0.00853542)n39:0.0100453)n25:0.0249427)n22:0.0079055)n20:0.0184357)n17:0.0494456)n3:0.0744805)n0;
```
