## Supplementary Dataset S1 for "Gene turnover and contingency facilitated the repeated evolution of C_4_ photosynthesis in grasses": OG0008598_tree.txt

```
(Juncus_effusus_H_Juncus_Jeff_scaffold_3_001236.1:0.248626,(((Streptochaeta_angustifolia_strangu_030626:0.153015,(Pharus_latifolius_Phala.12G059900.2:0.00224739,(Pharus_latifolius_Phala.12G059900.3:0.00426458,Pharus_latifolius_Phala.12G059900:5e-09)n5:5e-09)n4:0.143962)n3:0.0733478,(Oryza_sativa_LOC_Os04g31580:0.592437,((Olyra_latifolia_scaffold370_279990_284177_-:0.099322,(Dendrocalamus_sinicus_Dendrocalamus_sinicus_Dsi09C_12149038_12153296_Dsi09Cg02160.1_1_CDS_4147818340_18450:0.0194882,((Ampelocalamus_luodianensis_Alu09DXg17820.2:0.00388031,Ampelocalamus_luodianensis_Alu09DXg17870.2:0.00552889)n11:0.0487231,Ampelocalamus_luodianensis_Alu09Cg05050.1:0.0169109)n10:0.00187899)n9:0.015338)n8:0.0199184,((Hordeum_spontaneum_WB01_000331_0025334:0.0950055,Brachypodium_distachyon_BRADI_4g28800v3:0.0802579)n13:0.0616378,((Zizania_latifolia_GWHTBFHI027268:0.057541,Zizania_latifolia_GWHTBFHI033365:0.0511942)n15:0.0307274,(Leersia_perrieri_LPERR09G05050:0.0851798,Oryza_sativa_LOC_Os09g19850:0.0562764)n16:0.0417269)n14:0.0674117)n12:0.0110603)n7:0.0198925)n6:0.00221028)n2:0.0302256,(((Eleusine_coracana_ELECO.r07.6BG0486510:0.000442533,Eleusine_coracana_ELECO.r07.6AG0533250:0.00256243)n19:0.0947655,(Eragrostis_curvula_EJB05_42781:0.00684169,Eragrostis_curvula_EJB05_42742:0.0108379)n20:0.0816746)n18:0.0450906,((((Phragmites_australis_Phragmites_australis_PaChr17_16805394_16812952_evm.model.PaChr17.330_1_CDS_4362404564_16989:0.00660481,Phragmites_australis_Phragmites_australis_PaChr24_20439216_20460163_evm.model.PaChr24.263_1_CDS_4362436617_32214:0.0194182)n24:0.0206653,Phragmites_australis_Phragmites_australis_PaChr24_706992_707691_evm.model.PaChr24.23_1_CDS_4362436543_1095:0.310882)n23:0.0321831,(Aristida_adscensionis_H_Aadptg000066l000429.1:0.0944246,(Stipagrostis_hirtigluma_H_Shi_ptg000012l_000913.1:0.0211728,Stipagrostis_hirtigluma_H_Shi_ptg000067l_000039.1:0.0122404)n26:0.0476817)n25:0.044494)n22:0.00953519,(Chasmanthium_laxum_Chala.01G046400:0.0855269,((Sorghum_bicolor_SORBI_3002G181000:0.0397504,Zea_mays_Zm00001eb310960:0.0528534)n29:0.0633206,(((Digitaria_radicosa_Dra02G0204300:0.0403817,(Digitaria_exilis_H_Dex2A-001000.1:0.00949167,Digitaria_exilis_H_Dex2B-000909.1:0.00938645)n33:0.0442488)n32:0.0374232,(Urochloa_fusta_Urofu.2G186200:0.0502033,(Cenchrus_americanus_H_CamCM007988.2001686.1:0.0483332,Setaria_viridis_SEVIR_2G193600v2:0.0203163)n35:0.0153448)n34:0.00687961)n31:0.00694799,((Echinocloa_haploclada_eh_chr2.426:0.0664741,Dichantelium_oligosantes_H_DolKV776395.1000002.1:0.0340079)n37:0.0131744,((ASEM_RSA5_H_RSA5chrom2004059.1:0.0126319,(ASEM_AUS1_H_AUS1CM014271.1003915.1:0.00471126,ASEM_AUS1_H_AUS1CM014271.1003911.1:0.00691357)n40:0.00841952)n39:0.0439467,(Panicum_hallii_Pahal.2G241400:0.026507,(Panicum_virgatum_Pavir.2KG294600:0.00186873,Panicum_virgatum_Pavir.2KG324000:0.00181301)n42:0.0239562)n41:0.0206014)n38:0.003397)n36:0.00234246)n30:0.0255191)n28:0.038818)n27:0.0140903)n21:0.01042)n17:0.0256572)n1:0.114141)n0;
```
