## Supplementary Dataset S1 for "Gene turnover and contingency facilitated the repeated evolution of C_4_ photosynthesis in grasses": OG0008599_tree.txt

```
(((Ananas_comosus_H_Ananas_contig12_000407.1:0.023144,Tillandsia_fasciculata_H_Tillandsia_CM054936.1_001027.1:0.0161985)n2:0.0862775,(Ananas_comosus_H_Ananas_contig2_000761.1:0.0238437,Tillandsia_fasciculata_H_Tillandsia_CM054942.1_000276.1:0.0225564)n3:0.0910052)n1:0.0676941,((Streptochaeta_angustifolia_strangu_001662:0.00771177,Streptochaeta_angustifolia_strangu_015255:0.130397)n5:0.0344908,((Pharus_latifolius_Phala.12G059000:0.0942404,Pharus_latifolius_Phala.12G059000.2:0.00201857)n7:0.0529053,((((Brachypodium_distachyon_BRADI_4g28660v3:0.0577624,(Hordeum_spontaneum_WB01_003527_0049182:5e-09,Hordeum_vulgareMorex_HORVU.MOREX.r3.5HG0475360:0.0014148)n12:0.0884849)n11:0.0436672,((Olyra_latifolia_scaffold370_325045_333129_-:0.0542835,((Dendrocalamus_sinicus_Dendrocalamus_sinicus_Dsi09C_12095721_12100829_Dsi09Cg02110.1_1_CDS_4147818325_10010:0.0099442,(Ampelocalamus_luodianensis_Alu09DXg17640.1:0.00136167,Ampelocalamus_luodianensis_Alu09DXg17760.1:0.00143786)n17:0.0150924)n16:0.00152292,(Dendrocalamus_sinicus_Dendrocalamus_sinicus_Dsi09A_21243374_21246392_Dsi09Ag04130.1_1_CDS_4147812334_48824:0.0321616,Ampelocalamus_luodianensis_Alu09Cg05010.1:0.013783)n18:0.00153144)n15:0.00536504)n14:0.014594,Dendrocalamus_sinicus_Dendrocalamus_sinicus_Dsi09B_11727294_11732549_Dsi09Bg07230.1_-1_CDS_4147817050_31387:0.0531036)n13:0.0059004)n10:0.0148558,(Leersia_perrieri_LPERR09G04980:0.0732247,(Zizania_latifolia_GWHTBFHI027272:0.0313491,Zizania_latifolia_GWHTBFHI033370:0.0347337)n20:0.0252487)n19:0.0279932)n9:0.0112782,((Aristida_adscensionis_H_Aadptg000066l000425.1:0.0557376,(Stipagrostis_hirtigluma_H_Shi_ptg000012l_000905.1:0.00274351,Stipagrostis_hirtigluma_H_Shi_ptg000067l_000033.1:0.0040733)n23:0.034838)n22:0.0141683,((Phragmites_australis_Phragmites_australis_PaChr17_16755376_16759888_evm.model.PaChr17.325_1_CDS_4362404552_11938:0.0241927,Phragmites_australis_Phragmites_australis_PaChr20_14679116_14682533_evm.model.PaChr20.335_1_CDS_4362424878_22516:0.0250293)n25:0.00684223,((Eleusine_coracana_ELECO.r07.6AG0533200:0.0579521,Eragrostis_curvula_EJB05_42757:0.0435955)n27:0.0366682,(Chasmanthium_laxum_Chala.01G046900:0.0410325,((Sorghum_bicolor_SORBI_3002G180300:0.0291742,(Zea_mays_Zm00001eb310830:0.0522545,Zea_mays_Zm00001eb098580:0.0335028)n31:0.00580337)n30:0.0477767,((Dichantelium_oligosantes_H_DolKV781520.1000012.1:0.0328914,(Panicum_hallii_Pahal.2G240500:0.0136362,(Panicum_virgatum_Pavir.2NG172000:0.0228598,Panicum_virgatum_Pavir.2KG293900:0.0239125)n35:0.00286074)n34:0.0254608)n33:0.00572426,((Digitaria_radicosa_Dra02G0203800:0.0331676,(Digitaria_exilis_H_Dex2A-000995.1:0.00277459,Digitaria_exilis_H_Dex2B-000905.1:0.00271294)n38:0.0283818)n37:0.0235418,((Cenchrus_americanus_H_CamCM007988.2001682.1:0.0324665,Setaria_viridis_SEVIR_2G192800v2:0.0148149)n40:0.0221869,(Urochloa_fusta_Urofu.2G185200:0.0322939,(ASEM_AUS1_H_AUS1CM014271.1003906.1:0.00137658,ASEM_RSA5_H_RSA5chrom2004054.1:5e-09)n42:0.0422713)n41:0.00762729)n39:0.0021004)n36:0.00825891)n32:0.0113607)n29:0.0432617)n28:0.00978965)n26:0.00198108)n24:0.00779557)n21:0.0224174)n8:0.0240917)n6:0.0396887)n4:0.0676941)n0;
```
