## Supplementary Dataset S1 for "Gene turnover and contingency facilitated the repeated evolution of C_4_ photosynthesis in grasses": OG0008600_tree.txt

```
(((((Zizania_latifolia_GWHTBFHI027275:0.0295556,((Zizania_latifolia_GWHTBFHI033375:0,Zizania_latifolia_GWHTBFHI038271:0)n6:0.0194836,Zizania_latifolia_GWHTBFHI033377:0.0038196)n5:0.013942)n4:0.035432,(Leersia_perrieri_LPERR09G04930:0.0424702,Oryza_sativa_LOC_Os09g19640:0.0305319)n7:0.0228477)n3:0.0375839,((Brachypodium_distachyon_BRADI_4g28590v3:0.0709705,(Hordeum_spontaneum_WB01_002520_0503324:0.00617825,Hordeum_vulgareMorex_HORVU.MOREX.r3.5HG0474950:5e-09)n10:0.0687712)n9:0.0238511,(Olyra_latifolia_Ola034003:0.0586781,((Ampelocalamus_luodianensis_Alu09Cg04960.1:0.0217844,Dendrocalamus_sinicus_Dendrocalamus_sinicus_Dsi09C_11987194_11990864_Dsi09Cg02070.1_1_CDS_4147818313_3256:0.0215309)n13:0.00510447,((Ampelocalamus_luodianensis_Alu09DXg17580.1:5e-09,Ampelocalamus_luodianensis_Alu09DXg17710.2:0.00428891)n15:0.0391821,Dendrocalamus_sinicus_Dendrocalamus_sinicus_Dsi09A_21193427_21196419_Dsi09Ag04110.1_1_CDS_4147812328_45446:0.020916)n14:0.002324)n12:0.00706003)n11:0.0162914)n8:0.0110076)n2:0.0151567,((Aristida_adscensionis_H_Aadptg000066l000421.1:0.0321448,(Stipagrostis_hirtigluma_H_Shi_ptg000012l_000899.1:0.00778926,Stipagrostis_hirtigluma_H_Shi_ptg000067l_000026.1:0.00380127)n18:0.0458332)n17:0.0151863,(((Eleusine_coracana_ELECO.r07.6AG0533120:0.0737682,(Eragrostis_curvula_EJB05_42771:0,Eragrostis_curvula_EJB05_42764:0)n22:0.0399803)n21:0.0296024,(Phragmites_australis_Phragmites_australis_PaChr20_14591677_14603934_evm.model.PaChr20.329_1_CDS_4362424864_16634:0.03829,Phragmites_australis_Phragmites_australis_PaChr17_16391308_16395709_evm.model.PaChr17.316_1_CDS_4362404532_3510:0.0410885)n23:0.00456539)n20:0.00472052,(Chasmanthium_laxum_Chala.01G048000:0.0374633,(Dichantelium_oligosantes_H_DolKV768527.1000008.1:0.0321397,(((Sorghum_bicolor_SORBI_3002G179500:0.0250099,(Zea_mays_Zm00001eb310730:0.0488736,Zea_mays_Zm00001eb098520:0.0281511)n29:0.00663077)n28:0.0364188,(ASEM_AUS1_H_AUS1CM014271.1003899.1:0.00816004,ASEM_RSA5_H_RSA5chrom2004042.1:0.00215977)n30:0.0282336)n27:0.00641667,(Echinocloa_haploclada_eh_chr3.1989:0.0435653,((((Cenchrus_americanus_H_CamCM007988.2001678.1:0.0331021,Setaria_viridis_SEVIR_2G191700v2:0.0247202)n35:0.0148867,Urochloa_fusta_Urofu.2G184300:0.0307722)n34:0.00196786,(Panicum_hallii_Pahal.2G239700:0.024804,(Panicum_virgatum_Pavir.2NG175300:0.00394308,Panicum_virgatum_Pavir.2NG173000:0.00265564)n37:0.0115742)n36:0.0245503)n33:0.00636027,(Digitaria_radicosa_Dra02G0203200:0.0197552,(Digitaria_exilis_H_Dex2A-000991.1:0.0123815,Digitaria_exilis_H_Dex2B-000901.1:0.00183077)n39:0.0384465)n38:0.0259574)n32:0.0048447)n31:0.00296434)n26:0.0106175)n25:0.0245521)n24:0.0309888)n19:0.0177892)n16:0.021035)n1:0.0116288,(Pharus_latifolius_Phala.12G058100:0.0612102,(Streptochaeta_angustifolia_strangu_029348:0.770056,(Streptochaeta_angustifolia_strangu_029349:0.0929435,Streptochaeta_angustifolia_strangu_032066:0.0974291)n42:0.0376356)n41:0.00418174)n40:0.0413893)n0;
```
