## Supplementary Dataset S1 for "Gene turnover and contingency facilitated the repeated evolution of C_4_ photosynthesis in grasses": OG0008601_tree.txt

```
((Pharus_latifolius_Phala.12G057800:0.0734279,Streptochaeta_angustifolia_strangu_005202:0.116446)n1:0.0255881,((Hordeum_vulgareMorex_HORVU.MOREX.r3.5HG0474930:0.48409,(Eragrostis_curvula_EJB05_16507:0.796242,Eragrostis_curvula_EJB05_02345:0.459593)n4:0.112273)n3:0.259459,((((Zizania_latifolia_GWHTBFHI033378:0.0376115,Zizania_latifolia_GWHTBFHI038273:0.012432)n8:0.0501865,(Leersia_perrieri_LPERR09G04920:0.0967913,Oryza_sativa_LOC_Os09g19570:0.0562804)n9:0.0261239)n7:0.0569414,((Brachypodium_distachyon_BRADI_4g28580v3:0.184215,(Hordeum_spontaneum_WB01_002520_0182313:0.0155312,Hordeum_vulgareMorex_HORVU.MOREX.r3.5HG0474920:5e-09)n12:0.114085)n11:0.0413658,((Ampelocalamus_luodianensis_Alu09Cg04940.2:0.0297373,(Dendrocalamus_sinicus_Dendrocalamus_sinicus_DsiCtg00644c_36475_41442_DsiCtg00644cg00030.1_1_CDS_4147854643_43333:0.160324,Dendrocalamus_sinicus_Dendrocalamus_sinicus_Dsi09C_11931397_11943846_Dsi09Cg02060.1_1_CDS_4147818310_1567:0.0613004)n15:0.00681116)n14:0.00947095,(Dendrocalamus_sinicus_Dendrocalamus_sinicus_Dsi09A_21156504_21161293_Dsi09Ag04090.1_1_CDS_4147812322_42068:0.040369,(Olyra_latifolia_Ola034002:0.088251,(Ampelocalamus_luodianensis_Alu09DXg17550.4:0.00233609,Ampelocalamus_luodianensis_Alu09DXg17680.1:0.0333452)n18:0.0277633)n17:0.0113643)n16:0.0012627)n13:0.0154514)n10:0.0160218)n6:0.0269808,((Aristida_adscensionis_H_Aadptg000066l000418.1:0.0720485,(Stipagrostis_hirtigluma_H_Shi_ptg000012l_000895.1:0.0147633,Stipagrostis_hirtigluma_H_Shi_ptg000067l_000023.1:0.00978083)n21:0.0497726)n20:0.0342948,((Chasmanthium_laxum_Chala.01G048300:0.0405862,((Phragmites_australis_Phragmites_australis_PaChr20_14552029_14561782_evm.model.PaChr20.326_1_CDS_4362424858_14111:0.0306315,(Eragrostis_curvula_EJB05_42762:0,Eragrostis_curvula_EJB05_42770:0)n26:0.163408)n25:0.00906076,Phragmites_australis_Phragmites_australis_PaChr17_16365849_16372055_evm.model.PaChr17.313_1_CDS_4362404526_985:0.0353046)n24:0.00392274)n23:0.00684541,(((Sorghum_bicolor_SORBI_3002G179100:0.0278712,Zea_mays_Zm00001eb098490:0.0433485)n29:0.045306,(ASEM_AUS1_H_AUS1CM014271.1003895.1:0.0150683,ASEM_RSA5_H_RSA5chrom2001610.1:0.0108384)n30:0.0310896)n28:0.00577106,((Echinocloa_haploclada_eh_chr3.1987:0.0796258,Dichantelium_oligosantes_H_DolKV768527.1000005.1:0.0266722)n32:0.00933589,(Urochloa_fusta_Urofu.2G184000:0.0368727,((Cenchrus_americanus_H_CamCM007988.2001675.1:0.0538406,Setaria_viridis_SEVIR_2G191400v2:0.0307541)n35:0.0085012,((Digitaria_radicosa_Dra02G0202900:0.0287065,(Digitaria_exilis_H_Dex2A-000987.1:0.0145701,Digitaria_exilis_H_Dex2B-000898.1:0.00356309)n38:0.0269727)n37:0.0356836,(Panicum_hallii_Pahal.2G239300:0.016616,((Panicum_virgatum_Pavir.2NG175700:0.00883809,(Panicum_virgatum_Pavir.2NG207000:5e-09,Panicum_virgatum_Pavir.2NG173100:5e-09)n42:0.117259)n41:0.0293647,Panicum_virgatum_Pavir.2KG292300:0.0236426)n40:0.00262696)n39:0.00401303)n36:0.00247312)n34:0.00140803)n33:0.00500705)n31:0.0012673)n27:0.0408994)n22:0.0336424)n19:0.0403547)n5:0.0171594)n2:0.0255881)n0;
```
