## Supplementary Dataset S1 for "Gene turnover and contingency facilitated the repeated evolution of C_4_ photosynthesis in grasses": OG0008602_tree.txt

```
((Juncus_effusus_H_Juncus_Jeff_scaffold_12_000282.1:0.250347,(Ananas_comosus_H_Ananas_contig10_000099.1:0.0597702,Tillandsia_fasciculata_H_Tillandsia_CM054937.1_000721.1:0.0546347)n2:0.119984)n1:0.0653586,(((Pharus_latifolius_Phala.02G299000:0.0589499,Streptochaeta_angustifolia_strangu_039336:0.0460332)n5:0.0121887,(((Brachypodium_distachyon_BRADI_3g57820v3:0.0296583,(Hordeum_spontaneum_WB01_002408_0182463:0.00332322,Hordeum_vulgareMorex_HORVU.MOREX.r3.6HG0619150:0.00676955)n9:0.0669921)n8:0.0444173,(((Dendrocalamus_sinicus_Dendrocalamus_sinicus_Dsi02A_46102991_46106802_Dsi02Ag19960.1_1_CDS_4147713826_29921:0.0259499,Dendrocalamus_sinicus_Dendrocalamus_sinicus_Dsi02C_32955908_32959611_Dsi02Cg15850.1_1_CDS_4147725898_2951:0.0158011)n12:0.00975648,(Ampelocalamus_luodianensis_Alu09CXg02770.2:0.0141493,(Ampelocalamus_luodianensis_Alu02Dg03510.1:0.00145288,Ampelocalamus_luodianensis_Alu02Dg03530.1:5e-09)n14:0.0241142)n13:0.00274658)n11:0.00598961,(Olyra_latifolia_Ola031527:0.0346485,(Zizania_latifolia_GWHTBFHI022312:0.0357587,(Leersia_perrieri_LPERR02G27800:0.0558986,Oryza_sativa_LOC_Os02g52940:0.0312169)n17:0.0151247)n16:0.0288147)n15:0.00786454)n10:0.00691278)n7:0.0165943,(Streptochaeta_angustifolia_strangu_039922:0.0964278,(Ampelocalamus_luodianensis_Alu06Dg05150.1:0.137689,Pharus_latifolius_Phala.04G061700:0.0549604)n19:0.0169606)n18:0.0101184)n6:0.00112426)n4:0.0212584,((Eragrostis_curvula_EJB05_20210:0.0348699,(Eleusine_coracana_ELECO.r07.2AG0147140:0.00737166,Eleusine_coracana_ELECO.r07.2BG0202690:0.0135826)n22:0.0493686)n21:0.0294962,(((Aristida_adscensionis_H_Aadptg000001l000357.1:0.0426581,Stipagrostis_hirtigluma_H_Shi_ptg000038l_001965.1:0.0248267)n25:0.0193887,(Phragmites_australis_Phragmites_australis_PaChr5_41140506_41143322_evm.model.PaChr5.2044_1_CDS_4362461429_18018:0.0371805,Phragmites_australis_Phragmites_australis_PaChr6_40324235_40326448_evm.model.PaChr6.2136_1_CDS_4362468846_36531:0.0475861)n26:0.00880148)n24:0.00379643,(Chasmanthium_laxum_Chala.05G286100:0.0330588,((Sorghum_bicolor_SORBI_3004G311100:0.0186267,Zea_mays_Zm00001eb256150:0.0212648)n29:0.030177,(Dichantelium_oligosantes_H_DolKV767139.1000011.1:0.0113773,(((Digitaria_radicosa_Dra01G0271200:0.0319096,(Digitaria_exilis_H_Dex1A-002058.1:0.0164324,Digitaria_exilis_H_Dex1B-001526.1:0.0146993)n34:0.00715314)n33:0.0226399,(ASEM_AUS1_H_AUS1CM014271.1003853.1:0.0558007,ASEM_RSA5_H_RSA5chrom1001958.1:0.00472422)n35:0.0224758)n32:0.00263168,((Panicum_hallii_Pahal.1G412000:0.0162448,((Panicum_virgatum_Pavir.J197400:0,Panicum_virgatum_Pavir.1NG477000:0)n39:0.0110646,Panicum_virgatum_Pavir.1NG479100:0.0127074)n38:0.00716521)n37:0.0088737,((Cenchrus_americanus_H_CamCM007984.2004756.1:0.031091,Setaria_viridis_SEVIR_1G339800v2:0.00705967)n41:0.0118604,(Echinocloa_haploclada_eh_chr7.3495:0.0405597,Urochloa_fusta_Urofu.1G344800:0.0255968)n42:0.00412606)n40:0.00229145)n36:0.00134639)n31:0.00144259)n30:0.0060618)n28:0.0106417)n27:0.00785341)n23:0.00893806)n20:0.0168222)n3:0.0653586)n0;
```
