## Supplementary Dataset S1 for "Gene turnover and contingency facilitated the repeated evolution of C_4_ photosynthesis in grasses": OG0008603_tree.txt

```
((Ananas_comosus_H_Ananas_contig14_000075.1:0.030511,Tillandsia_fasciculata_H_Tillandsia_CM054938.1_000077.1:0.0418071)n1:0.136752,(Streptochaeta_angustifolia_strangu_034941:0.0745287,((Pharus_latifolius_Phala.10G157700.4:5e-09,((Pharus_latifolius_Phala.10G157700:0,Pharus_latifolius_Phala.10G157700.3:0)n6:5e-09,(Pharus_latifolius_Phala.10G157700.2:5e-09,Pharus_latifolius_Phala.10G157700.5:5e-09)n7:5e-09)n5:6e-09)n4:0.0949581,(((Zizania_latifolia_GWHTBFHI033470:0.0479201,(Leersia_perrieri_LPERR09G01040:0.0562516,Oryza_sativa_LOC_Os09g06499:0.0459922)n11:0.0198505)n10:0.0514348,((Brachypodium_distachyon_BRADI_4g08520v3:0.065519,(Hordeum_spontaneum_WB01_001076_1147217:0.000531782,(Hordeum_vulgareMorex_HORVU.MOREX.r3.5HG0469250.2:5e-09,(Hordeum_vulgareMorex_HORVU.MOREX.r3.5HG0469250:5e-09,Hordeum_vulgareMorex_HORVU.MOREX.r3.5HG0469250.3:4.5e-09)n16:4.5e-10)n15:5e-11)n14:5e-09)n13:0.0331873,(Olyra_latifolia_Ola029940:0.0531644,(Ampelocalamus_luodianensis_Alu09Cg02670.1:0.0218222,(Dendrocalamus_sinicus_Dendrocalamus_sinicus_Dsi09A_5632831_5643198_Dsi09Ag01080.2_-1_CDS_4147811419_45443:0.0245958,Dendrocalamus_sinicus_Dendrocalamus_sinicus_Dsi09C_4738939_4754825_Dsi09Cg00880.1_-1_CDS_4147817956_29702:0.0208826)n19:0.00232029)n18:0.0070563)n17:0.00653155)n12:0.00685678)n9:0.00824553,(((Aristida_adscensionis_H_Aadptg000043l000014.1:0.0500313,(Stipagrostis_hirtigluma_H_Shi_ptg000063l_000270.1:0.0221887,Stipagrostis_hirtigluma_H_Shi_ptg000090l_000021.1:0.0244532)n23:0.0160098)n22:0.0172008,(Eragrostis_curvula_EJB05_44492:0.0446455,(Eleusine_coracana_ELECO.r07.6AG0523520:0.0157977,Eleusine_coracana_ELECO.r07.6BG0475120:0.0146309)n25:0.0505794)n24:0.0173818)n21:0.0081654,(Phragmites_australis_Phragmites_australis_PaChr17_6873977_6894928_evm.model.PaChr17.96_1_CDS_4362405960_9411:0.0370671,(Chasmanthium_laxum_Chala.01G081100:0.0401836,((Sorghum_bicolor_SORBI_3002G143500:0.0334864,Zea_mays_Zm00001eb095410:0.034116)n29:0.0332564,((ASEM_RSA5_H_RSA5chrom2003996.1:0.0119304,ASEM_AUS1_H_AUS1CM014271.1001598.1:0.00827424)n31:0.0352139,(((Digitaria_radicosa_Dra02G0178000:0.0249473,(Digitaria_exilis_H_Dex2A-003788.1:0.0185344,Digitaria_exilis_H_DexUA-004676.1:0.0374054)n35:0.0177462)n34:0.0225772,(Echinocloa_haploclada_eh_chr5.3561:0.216479,Dichantelium_oligosantes_H_DolKV777578.1000001.1:0.0275147)n36:0.00568132)n33:0.000719341,((Urochloa_fusta_Urofu.2G145800:0.0274051,(Setaria_viridis_SEVIR_2G154401v2:0.0214535,(Cenchrus_americanus_H_CamLKME02022933.1000001.1:0.0327709,Setaria_viridis_SEVIR_2G154451v2:0.0182867)n40:0.0179439)n39:0.00199377)n38:0.00165479,(Panicum_hallii_Pahal.1G119400:0.0110768,(Panicum_virgatum_Pavir.5NG323900:0.0161681,Panicum_virgatum_Pavir.1KG239200:0.0126588)n42:0.0112263)n41:0.0191213)n37:0.00474062)n32:0.00449443)n30:0.0112516)n28:0.0222954)n27:0.0105392)n26:0.00380949)n20:0.0418629)n8:0.0502793)n3:0.0273353)n2:0.136752)n0;
```
