## Supplementary Dataset S1 for "Gene turnover and contingency facilitated the repeated evolution of C_4_ photosynthesis in grasses": OG0008604_tree.txt

```
((((Brachypodium_distachyon_BRADI_2g44030v3:0.0703748,(Hordeum_spontaneum_WB01_003597_0021953:5e-09,Hordeum_vulgareMorex_HORVU.MOREX.r3.3HG0273490:0.000975356)n4:0.0681457)n3:0.023416,(Olyra_latifolia_scaffold163_216591_222261_+:0.0605114,(((Ampelocalamus_luodianensis_Alu01Cg26010.2:0.0236708,Dendrocalamus_sinicus_Dendrocalamus_sinicus_Dsi01C_25329505_25343231_Dsi01Cg17930.1_-1_CDS_4147706614_6828:0.0128744)n8:0.00503221,(Dendrocalamus_sinicus_Dendrocalamus_sinicus_Dsi01A_36076863_36088420_Dsi01Ag14020.1_1_CDS_4147688947_11271:0.0218263,Ampelocalamus_luodianensis_Alu01Dg14380.1:0.0316397)n9:0.00351553)n7:0.00463888,Dendrocalamus_sinicus_Dendrocalamus_sinicus_Dsi01B_35264783_35275219_Dsi01Bg12440.1_1_CDS_4147697065_32679:0.0847832)n6:0.00942036)n5:0.00402917)n2:0.0191145,(((Zizania_latifolia_GWHTBFHI005071:0.0309685,Zizania_latifolia_GWHTBFHI012157:0.0220129)n12:0.0426974,(((Leersia_perrieri_LPERR10G10780:0.471422,(((Panicum_hallii_Pahal.5G237900:0.0183836,(Panicum_virgatum_Pavir.5NG278800:0.0135547,Panicum_virgatum_Pavir.5KG463900:0.0190214)n19:0.0134718)n18:0.0277192,((((Urochloa_fusta_Urofu.5G252700:0.0242229,(ASEM_AUS1_H_AUS1CM014274.1001313.1:0.00652474,(ASEM_RSA5_H_RSA5chrom5005547.1:0.00903305,ASEM_RSA5_H_RSA5chrom5005529.1:0.0180583)n25:0.00200648)n24:4.3111e-05)n23:0.00589333,Dichantelium_oligosantes_H_DolKV780354.1000016.1:0.0268005)n22:0.00133368,Echinocloa_haploclada_eh_chr2.2579:0.0306945)n21:0.00249515,((Digitaria_radicosa_Dra05G0046900:0.0186319,(Digitaria_exilis_H_Dex5A-001117.1:0.0219695,Digitaria_exilis_H_Dex5B-001120.1:0.0175897)n28:0.0112442)n27:0.0248342,(Cenchrus_americanus_H_CamCM007987.2003227.1:0.0236719,Setaria_viridis_SEVIR_5G240000v2:0.0131529)n29:0.011657)n26:0.00557298)n20:0.0125714)n17:0.0141488,ASEM_AUS1_H_AUS1CM014271.1001637.1:0.203474)n16:0.0226082)n15:0.0671137,(Sorghum_bicolor_SORBI_3003G226500:0.0129575,(Zea_mays_Zm00001eb159420:0.0233634,Zea_mays_Zm00001eb358660:0.0441023)n31:0.00490025)n30:0.00356318)n14:0.00867883,(Leersia_perrieri_LPERR01G20020:0.0695795,Oryza_sativa_LOC_Os01g43540:0.0688443)n32:0.0445842)n13:0.0049538)n11:0.0400239,((Aristida_adscensionis_H_Aadptg000079l000081.1:0.0543113,Stipagrostis_hirtigluma_H_Shi_ptg000050l_001906.1:0.0473502)n34:0.0165409,(Chasmanthium_laxum_Chala.01G145600:0.0487995,((Eragrostis_curvula_EJB05_17770:0.0481823,(Eleusine_coracana_ELECO.r07.1AG0025250:0.0111355,Eleusine_coracana_ELECO.r07.1BG0075800:0.0131973)n38:0.0515134)n37:0.0388112,(Phragmites_australis_Phragmites_australis_PaChr1_32572769_32579516_evm.model.PaChr1.1452_1_CDS_4362364149_10532:0.043747,Phragmites_australis_Phragmites_australis_PaChr2_28553783_28558614_evm.model.PaChr2.1374_1_CDS_4362417557_1862:0.0342232)n39:0.00380258)n36:0.00657411)n35:0.0118197)n33:0.0134379)n10:0.020155)n1:0.0354157,((Streptochaeta_angustifolia_strangu_004042:0.085181,Streptochaeta_angustifolia_strangu_024714:0.0919106)n41:0.0186011,(Pharus_latifolius_Phala.03G156900:0.0920173,Pharus_latifolius_Phala.07G231200:0.132768)n42:0.014752)n40:0.0176422)n0;
```
