## Supplementary Dataset S1 for "Gene turnover and contingency facilitated the repeated evolution of C_4_ photosynthesis in grasses": OG0008605_tree.txt

```
((Carex_scoparia_H_Carex_Csco_scaffold_16_000071.1:0.348686,(Ananas_comosus_H_Ananas_contig9_000170.1:0.0354462,Tillandsia_fasciculata_H_Tillandsia_CM054934.1_000757.1:0.0561684)n2:0.142243)n1:0.0597181,(Streptochaeta_angustifolia_strangu_017857:0.107323,(Pharus_latifolius_Phala.01G361600:0.104919,(((((Zizania_latifolia_GWHTBFHI016102:0.0393643,Zizania_latifolia_GWHTBFHI024819:0.0433144)n9:0.0198902,(Leersia_perrieri_LPERR03G03200:0.0652441,Oryza_sativa_LOC_Os03g05110:0.040166)n10:0.0267905)n8:0.040978,((Hordeum_spontaneum_WB01_003392_0045061:0.00321009,Hordeum_vulgareMorex_HORVU.MOREX.r3.4HG0407310:0.00347871)n12:0.0771559,(Brachypodium_distachyon_BRADI_1g75450v3:0.0415366,Brachypodium_distachyon_BRADI_3g44863v3:0.04923)n13:0.0126021)n11:0.0519026)n7:0.0162653,(Olyra_latifolia_Ola004110:0.0815662,(Dendrocalamus_sinicus_Dendrocalamus_sinicus_Dsi03A_52593586_52595315_Dsi03Ag22390.1_-1_CDS_4147733437_39555:0.0407302,((Ampelocalamus_luodianensis_Alu03Cg11750.1:0.0186841,Dendrocalamus_sinicus_Dendrocalamus_sinicus_Dsi06C_32184864_32186624_Dsi06Cg13430.1_-1_CDS_4147787230_17222:0.0187991)n17:0.0115533,(Dendrocalamus_sinicus_Dendrocalamus_sinicus_Dsi03B_50757906_50759702_Dsi03Bg21400.1_-1_CDS_4147740529_51965:0.0259366,Ampelocalamus_luodianensis_Alu03Dg02620.2:0.025089)n18:0.00278767)n16:0.00234595)n15:0.000260661)n14:0.000289623)n6:0.0178662,(((Aristida_adscensionis_H_Aadptg000010l000567.1:0.0727461,(Stipagrostis_hirtigluma_H_Shi_ptg000021l_001008.1:5e-09,(Stipagrostis_hirtigluma_H_Shi_ptg000021l_001007.1:0.0185746,Stipagrostis_hirtigluma_H_Shi_ptg000017l_001258.1:0.0176561)n23:0.00589243)n22:0.0393344)n21:0.0141428,((((Eragrostis_curvula_EJB05_08040:0.0622683,(Eleusine_coracana_ELECO.r07.3BG0294430:0.0133923,Eleusine_coracana_ELECO.r07.3AG0233510:0.0166446)n28:0.0352544)n27:0.0372326,Phragmites_australis_Phragmites_australis_PaChr4_2692781_2694586_evm.model.PaChr4.253_1_CDS_4362454777_23871:0.0365689)n26:0.010376,((Sorghum_bicolor_SORBI_3001G506300:0.029978,(Zea_mays_Zm00001eb402930:0.0865814,Zea_mays_Zm00001eb003650:0.0388256)n31:0.0182396)n30:0.0336299,((ASEM_AUS1_H_AUS1CM014271.1001662.1:0,ASEM_AUS1_H_AUS1CM014276.1003379.1:0)n33:0.043123,(((Digitaria_radicosa_Dra02G0030000:0.0345631,(Digitaria_exilis_H_Dex9A-002925.1:0.0174732,Digitaria_exilis_H_Dex9B-002930.1:0.0131415)n37:0.0132888)n36:0.0260892,((Panicum_hallii_Pahal.9G607300:0.0127427,(Panicum_virgatum_Pavir.9KG584900:0.0141953,Panicum_virgatum_Pavir.9NG752200:0.0169846)n40:0.00863379)n39:0.0168969,(Urochloa_fusta_Urofu.9G573400:0.0320757,(Cenchrus_americanus_H_CamCM007986.2002420.1:0.0434051,Setaria_viridis_SEVIR_9G546900v2:0.0142446)n42:0.00806813)n41:0.00707042)n38:0.00400978)n35:0.00616607,Dichantelium_oligosantes_H_DolKV774448.1000012.1:0.0362759)n34:0.00300461)n32:0.018328)n29:0.0303121)n25:0.00782348,Phragmites_australis_Phragmites_australis_PaChr3_3039815_3041587_evm.model.PaChr3.282_1_CDS_4362446855_5333:0.0543528)n24:0.0060392)n20:0.0136684,Chasmanthium_laxum_Chala.04G214000:0.0469973)n19:0.030119)n5:0.0487747)n4:0.0280175)n3:0.0597181)n0;
```
