## Supplementary Dataset S1 for "Gene turnover and contingency facilitated the repeated evolution of C_4_ photosynthesis in grasses": OG0008606_tree.txt

```
((Tillandsia_fasciculata_H_Tillandsia_CM054950.1_000830.1:0.00953547,Tillandsia_fasciculata_H_Tillandsia_CM054950.1_000827.1:0.0139507)n1:0.208417,(Streptochaeta_angustifolia_strangu_029110:0.191473,(Pharus_latifolius_Phala.12G024600:0.163937,(((Olyra_latifolia_Ola023090:0.0654999,((Oryza_sativa_LOC_Os09g04710:0.0655401,Zizania_latifolia_GWHTBFHI027249:0.0678229)n8:0.0436713,(Dendrocalamus_sinicus_Dendrocalamus_sinicus_Dsi09A_4117969_4120300_Dsi09Ag00810.1_1_CDS_4147811338_56702:0.0300576,((Ampelocalamus_luodianensis_Alu09Cg02330.1:0.014291,Dendrocalamus_sinicus_Dendrocalamus_sinicus_Dsi09C_3724943_3726572_Dsi09Cg00680.1_1_CDS_4147817896_52783:0.0239605)n11:0.00383526,((Ampelocalamus_luodianensis_Alu09DXg15440.3:5e-09,Ampelocalamus_luodianensis_Alu09DXg15480.2:0.00148347)n13:0.0361717,(Dendrocalamus_sinicus_Dendrocalamus_sinicus_Dsi09B_21813430_21815600_Dsi09Bg09000.1_-1_CDS_4147817581_46026:5e-09,Dendrocalamus_sinicus_Dendrocalamus_sinicus_Dsi09B_21864294_21866460_Dsi09Bg09010.1_-1_CDS_4147817584_47715:5e-09)n14:0.0388951)n12:0.00432167)n10:0.00939333)n9:0.0247377)n7:0.0188963)n6:0.0158932,((Hordeum_spontaneum_WB01_000861_0033328:0,Hordeum_vulgareMorex_HORVU.MOREX.r3.5HG0468830:0)n16:0.111719,(Brachypodium_distachyon_BRADI_4g08597v3:0.129662,Leersia_perrieri_LPERR09G00280:0.164241)n17:0.0427595)n15:0.0246833)n5:0.0160917,((Aristida_adscensionis_H_Aadptg000110l000007.1:0.0849808,(Stipagrostis_hirtigluma_H_Shi_ptg000063l_000253.1:0.00941052,(Stipagrostis_hirtigluma_H_Shi_ptg000079l_000199.1:0.0125796,Stipagrostis_hirtigluma_H_Shi_ptg000090l_000008.1:0.0115142)n21:0.0108138)n20:0.0819562)n19:0.0344455,(((Eragrostis_curvula_EJB05_53052:0.00121733,Eragrostis_curvula_EJB05_44439:0.00240138)n24:0.0839894,(Eleusine_coracana_ELECO.r07.6BG0477710:0.0182766,Eleusine_coracana_ELECO.r07.6AG0523190:0.00897004)n25:0.0733226)n23:0.020438,(((Phragmites_australis_Phragmites_australis_PaChr20_4960500_4962369_evm.model.PaChr20.70_1_CDS_4362425688_23357:0.0671925,Phragmites_australis_Phragmites_australis_PaChr17_5312669_5314240_evm.model.PaChr17.72_1_CDS_4362405428_40545:0.0435337)n28:0.0273035,Chasmanthium_laxum_Chala.01G084600:0.0552632)n27:0.00651512,((((Cenchrus_americanus_H_CamCM007983.2002089.1:0.0409328,Setaria_viridis_SEVIR_2G154900v2:0.029992)n32:0.0192515,(Urochloa_fusta_Urofu.2G144100:0.0458225,(Digitaria_radicosa_Dra02G0297000:0.0439565,(Digitaria_exilis_H_Dex9A-004891.1:0.0133777,Digitaria_exilis_H_Dex9B-000634.1:0.0231034)n35:0.0418069)n34:0.0171572)n33:0.00773827)n31:0.00659316,((ASEM_AUS1_H_AUS1CM014271.1003696.1:0.00235358,ASEM_RSA5_H_RSA5chrom2001828.1:0.00351581)n37:0.0655389,(Panicum_hallii_Pahal.2G219800:0.0185423,(Panicum_virgatum_Pavir.9KG202400:0.0229873,Panicum_virgatum_Pavir.9NG337900:0.0275538)n39:0.00973201)n38:0.0217411)n36:0.00304407)n30:0.00547849,(Dichantelium_oligosantes_H_DolKV772602.1000002.1:0.0516987,((Zea_mays_Zm00001eb308210:0.0790886,Sorghum_bicolor_SORBI_3008G171100:0.0663483)n42:0.0402742,Echinocloa_haploclada_eh_chr3.1632:0.0435843)n41:0.00618457)n40:0.00678072)n29:0.0173001)n26:0.0227634)n22:0.0238878)n18:0.0302859)n4:0.118467)n3:0.0541789)n2:0.208417)n0;
```
