## Supplementary Dataset S1 for "Gene turnover and contingency facilitated the repeated evolution of C_4_ photosynthesis in grasses": OG0008607_tree.txt

```
((Streptochaeta_angustifolia_strangu_015520:0.195687,(Pharus_latifolius_Phala.12G016200:0,Pharus_latifolius_Phala.12G016200.2:0)n2:0.183737)n1:0.0439583,(((Aristida_adscensionis_H_Aadptg000051l000037.1:0.0841176,(Stipagrostis_hirtigluma_H_Shi_ptg000030l_000118.1:0.0128071,(Stipagrostis_hirtigluma_H_Shi_ptg000079l_000144.1:0.00968906,(Stipagrostis_hirtigluma_H_Shi_ptg000032l_000120.1:0.00235222,Stipagrostis_hirtigluma_H_Shi_ptg000063l_000190.1:0.00264161)n8:0.00373063)n7:0.00926146)n6:0.088835)n5:0.0263242,(((Eleusine_coracana_ELECO.r07.6BG0476570:0.0221715,Eleusine_coracana_ELECO.r07.6AG0523950:0.0270469)n11:0.121843,(Chasmanthium_laxum_Chala.08G001100:0.0659892,(Phragmites_australis_Phragmites_australis_PaChr20_3747565_3749139_evm.model.PaChr20.52_1_CDS_4362425288_25036:0.0953357,Phragmites_australis_Phragmites_australis_PaChr17_3470929_3472509_evm.model.PaChr17.36_1_CDS_4362404628_1408:0.0667133)n13:0.0156326)n12:0.00947118)n10:0.0183899,((Sorghum_bicolor_SORBI_3002G143900:0.040487,Zea_mays_Zm00001eb307130:0.0760359)n15:0.0574185,((Digitaria_radicosa_Dra02G0176300:0.0476026,(Digitaria_exilis_H_Dex2A-000805.1:0.00720486,Digitaria_exilis_H_Dex2B-000740.1:0.00707414)n18:0.040474)n17:0.0347196,((Panicum_virgatum_Pavir.4NG206200:0.300793,Setaria_viridis_SEVIR_5G383900v2:0.0744126)n20:0.137411,((Panicum_hallii_Pahal.2G194500:0.0198688,(Panicum_virgatum_Pavir.2NG292600:0.0484895,Panicum_virgatum_Pavir.2KG260300:0.0205003)n23:0.00802657)n22:0.0223837,((Cenchrus_americanus_H_CamLKME02018551.1000006.1:0.0534428,Setaria_viridis_SEVIR_2G148900v2:0.0177891)n25:0.0287194,((Urochloa_fusta_Urofu.2G137100:0.0474303,Echinocloa_haploclada_eh_chr3.1362:0.0535998)n27:0.0074279,(Dichantelium_oligosantes_H_DolKV777960.1000001.1:0.0559681,(ASEM_AUS1_H_AUS1CM014271.1003679.1:0.00502259,ASEM_RSA5_H_RSA5chrom2001833.1:0.00720126)n29:0.033114)n28:0.00609238)n26:0.00224067)n24:0.00526503)n21:0.00655774)n19:0.000728637)n16:0.00550006)n14:0.0274966)n9:0.0181003)n4:0.0252577,((((Leersia_perrieri_LPERR09G00720:0.0908774,Oryza_sativa_LOC_Os09g02530:0.0376372)n33:0.0434625,(Zizania_latifolia_GWHTBFHI027152:0.0440823,Zizania_latifolia_GWHTBFHI038114:0.0600166)n34:0.0491141)n32:0.0550005,((Brachypodium_distachyon_BRADI_4g08400v3:0.104733,(Hordeum_spontaneum_WB01_004499_0111750:0.0014868,Hordeum_vulgareMorex_HORVU.MOREX.r3.5HG0468000:0.00078701)n37:0.115051)n36:0.0515094,(Olyra_latifolia_Ola003794:0.109119,((Ampelocalamus_luodianensis_Alu07Cg00250.2:0.0345194,Dendrocalamus_sinicus_Dendrocalamus_sinicus_Dsi09C_2650619_2652181_Dsi09Cg00470.1_1_CDS_4147817833_17323:0.03283)n40:0.0159771,(Ampelocalamus_luodianensis_Alu09DXg15200.2:0.0556129,Dendrocalamus_sinicus_Dendrocalamus_sinicus_Dsi09A_2855808_2857379_Dsi09Ag00570.1_1_CDS_4147811266_16176:0.0624181)n41:0.00693534)n39:0.00912093)n38:0.0141812)n35:0.0152835)n31:0.0282639,(Ampelocalamus_luodianensis_Alu04Cg06590.1:0.523232,Oryza_sativa_LOC_Os03g42740:0.378664)n42:0.12006)n30:0.01334)n3:0.0270224)n0;
```
