## Supplementary Dataset S1 for "Gene turnover and contingency facilitated the repeated evolution of C_4_ photosynthesis in grasses": OG0008608_tree.txt

```
(((Carex_scoparia_H_Carex_Csco_scaffold_8_000270.1:0.177197,Juncus_effusus_H_Juncus_Jeff_scaffold_8_000198.1:0.17406)n2:0.0778682,(Ananas_comosus_H_Ananas_contig3_000867.1:0.0276393,(Tillandsia_fasciculata_H_Tillandsia_CM054935.1_000751.1:0.186994,Tillandsia_fasciculata_H_Tillandsia_CM054933.1_000923.1:0.0267227)n4:0.00296919)n3:0.0742936)n1:0.0747909,(Streptochaeta_angustifolia_strangu_007958:0.107306,((Pharus_latifolius_Phala.06G246800:5e-09,Pharus_latifolius_Phala.06G246800.2:5e-09)n7:0.0794675,((((Zizania_latifolia_GWHTBFHI017789:0.0296202,Zizania_latifolia_GWHTBFHI018369:0.0340591)n11:0.01242,(Leersia_perrieri_LPERR04G22570:0.0515975,Oryza_sativa_LOC_Os04g54800:0.0487347)n12:0.0107405)n10:0.0435867,((Brachypodium_distachyon_BRADI_5g23460v3:0.0784901,(Hordeum_spontaneum_WB01_009110_0110764:0.0014777,Hordeum_vulgareMorex_HORVU.MOREX.r3.2HG0206550:0.00627958)n15:0.109945)n14:0.0401194,((Ampelocalamus_luodianensis_Alu04Cg20490.2:0.0252122,Dendrocalamus_sinicus_Dendrocalamus_sinicus_Dsi04C_3208384_3211183_Dsi04Cg02570.1_1_CDS_4147758346_18252:0.026531)n17:0.0056067,((Ampelocalamus_luodianensis_AluCtg00619g00020.2:0.00361168,Ampelocalamus_luodianensis_Alu04Dg03310.1:0.0497)n19:0.031987,Dendrocalamus_sinicus_Dendrocalamus_sinicus_Dsi04B_37119212_37122089_Dsi04Bg13140.1_-1_CDS_4147756801_1364:0.0287626)n18:0.00319584)n16:0.0205658)n13:0.00639026)n9:0.0185078,((Eragrostis_curvula_EJB05_39842:0.0643107,(Eleusine_coracana_ELECO.r07.4BG0333000:0.0162797,Eleusine_coracana_ELECO.r07.4AG0302130:0.00852178)n22:0.045206)n21:0.0294,((Aristida_adscensionis_H_Aadptg000072l000545.1:0.0894086,Stipagrostis_hirtigluma_H_Shi_ptg000016l_001771.1:0.0445216)n24:0.0159298,(Phragmites_australis_Phragmites_australis_PaChr11_2927457_2930205_evm.model.PaChr11.301_1_CDS_4362377068_6783:0.050508,(Chasmanthium_laxum_Chala.06G252500:0.0402007,((Sorghum_bicolor_SORBI_3006G235500:0.0201656,Zea_mays_Zm00001eb069000:0.0512762)n28:0.0574231,(((ASEM_AUS1_H_AUS1CM014276.1002008.1:0.0281375,(ASEM_AUS1_H_AUS1CM014271.1001749.1:0.00147778,ASEM_AUS1_H_AUS1CM014271.1003646.1:5e-09)n32:0.0310079)n31:0.0274968,(Echinocloa_haploclada_eh_chr9.2844:0.0422242,Urochloa_fusta_Urofu.7G298900:0.0380171)n33:0.00858294)n30:0.00210257,(Dichantelium_oligosantes_H_DolKV777964.1000003.1:0.0266581,((Cenchrus_americanus_H_CamCM007984.2002206.1:0.0501999,Setaria_viridis_SEVIR_7G269000v2:0.0259654)n36:0.00771943,((Digitaria_radicosa_Dra07G0206700:0.0384581,(Digitaria_exilis_H_Dex7A-001651.1:0.010848,Digitaria_exilis_H_Dex7B-001694.1:0.00702833)n39:0.0313343)n38:0.0209104,(Panicum_hallii_Pahal.7G309100:0.0132415,(Panicum_virgatum_Pavir.7NG383700:0.0232761,(Panicum_virgatum_Pavir.7KG408800:0.0012514,Panicum_virgatum_Pavir.7KG410700:5e-09)n42:0.0144558)n41:0.00500542)n40:0.0149221)n37:0.00476082)n35:0.00265756)n34:0.00101519)n29:0.00726869)n27:0.0115857)n26:0.00751079)n25:0.00339642)n23:0.00944907)n20:0.0519834)n8:0.0570407)n6:0.0234596)n5:0.0747909)n0;
```
