## Supplementary Dataset S1 for "Gene turnover and contingency facilitated the repeated evolution of C_4_ photosynthesis in grasses": OG0008609_tree.txt

```
((Ananas_comosus_H_Ananas_contig7_000751.1:0.0196724,Tillandsia_fasciculata_H_Tillandsia_CM054935.1_000754.1:0.0148096)n1:0.117025,(Streptochaeta_angustifolia_strangu_007962:0.0709158,((Pharus_latifolius_Phala.06G246600:5e-09,Pharus_latifolius_Phala.06G246600.2:6e-09)n4:0.0710356,(((Ampelocalamus_luodianensis_Alu04Cg20470.2:0.0212655,(Brachypodium_distachyon_BRADI_5g23437v3:0.0482933,(Hordeum_vulgareMorex_HORVU.MOREX.r3.2HG0206570:0.00758623,(Hordeum_spontaneum_WB01_000760_0669163:0.208272,Hordeum_spontaneum_WB01_009110_0122093:0.00743195)n10:0.000825773)n9:0.0587529)n8:0.0626848)n7:0.00579963,((Olyra_latifolia_Ola036360:0.0598733,(Zizania_latifolia_GWHTBFHI018371:0.0345962,(Leersia_perrieri_LPERR04G22550:0.0395211,Oryza_sativa_LOC_Os04g54640:0.0381721)n14:0.0238604)n13:0.0410946)n12:0.0119591,Dendrocalamus_sinicus_Dendrocalamus_sinicus_Dsi04B_37092344_37094666_Dsi04Bg13120.1_-1_CDS_4147756795_54833:0.0331408)n11:0.00392549)n6:0.0140438,((Aristida_adscensionis_H_Aadptg000072l000546.1:0.0515805,Stipagrostis_hirtigluma_H_Shi_ptg000016l_001772.1:0.0298837)n16:0.0246941,(((Eragrostis_curvula_EJB05_39846:0.0314096,(Eleusine_coracana_ELECO.r07.4BG0333020:0.0202175,Eleusine_coracana_ELECO.r07.4AG0302150:0.0139593)n20:0.0368133)n19:0.041832,((Chasmanthium_laxum_Chala.06G252300:0.0303567,((Sorghum_bicolor_SORBI_3006G235350:0.0231588,Zea_mays_Zm00001eb069020:0.0315001)n24:0.0258652,((Echinocloa_haploclada_eh_chr9.2842:0.0291071,(Dichantelium_oligosantes_H_DolKV777964.1000005.1:0.238274,(((Digitaria_radicosa_Dra07G0206500:0.0279362,(Digitaria_exilis_H_Dex7A-001652.1:0.0225678,Digitaria_exilis_H_Dex7B-001695.1:0.0158208)n31:0.0221868)n30:0.0106577,(Urochloa_fusta_Urofu.7G298500:0.0227046,(Dichantelium_oligosantes_H_DolKV777964.1000004.1:0.0311633,(Cenchrus_americanus_H_CamCM007984.2002207.1:0.0369388,Setaria_viridis_SEVIR_7G268850v2:0.00958888)n34:0.00566878)n33:0.00414916)n32:0.00216287)n29:0.00245557,(Panicum_hallii_Pahal.7G308900:0.00782978,(Panicum_virgatum_Pavir.7NG383900:0.0114517,(Panicum_virgatum_Pavir.7KG408600:5e-09,Panicum_virgatum_Pavir.7KG410500:0.00984527)n37:0.0233592)n36:0.00850186)n35:0.0120046)n28:0.00159177)n27:0.000176864)n26:0.00251955,((ASEM_RSA5_H_RSA5chrom7002157.1:5e-09,ASEM_RSA5_H_RSA5chrom7002155.1:0.00118303)n39:0.00873189,((ASEM_AUS1_H_AUS1CM014271.1001751.1:0.0346322,ASEM_AUS1_H_AUS1CM014271.1003647.1:0.0021303)n41:0.0461105,(ASEM_AUS1_H_AUS1CM014276.1002009.1:0.00355578,ASEM_AUS1_H_AUS1CM014277.1000720.1:0.00236622)n42:0.00292651)n40:0.000325168)n38:0.00848105)n25:0.00490615)n23:0.02024)n22:0.0127334,ASEM_AUS1_H_AUS1CM014276.1001530.1:0.625356)n21:0.069484)n18:0.0209298,Phragmites_australis_Phragmites_australis_PaChr11_2944598_2947175_evm.model.PaChr11.303_1_CDS_4362377072_8469:0.0432732)n17:0.0102988)n15:0.0235381)n5:0.0420498)n3:0.0357164)n2:0.117025)n0;
```
