## Supplementary Dataset S1 for "Gene turnover and contingency facilitated the repeated evolution of C_4_ photosynthesis in grasses": OG0008610_tree.txt

```
((Streptochaeta_angustifolia_strangu_035193:0.127813,(Pharus_latifolius_Phala.06G001600:0.077916,((Pharus_latifolius_Phala.12G177600.4:0,Pharus_latifolius_Phala.12G177600.2:0)n4:5e-09,(Pharus_latifolius_Phala.12G177600:5e-09,Pharus_latifolius_Phala.12G177600.3:5e-09)n5:5e-09)n3:0.0539109)n2:0.0598885)n1:0.0287051,((((Brachypodium_distachyon_BRADI_4g38700v3:0.0655724,(Hordeum_vulgareMorex_HORVU.MOREX.r3.5HG0495250:0.0575967,Hordeum_spontaneum_WB01_002289_0034791:0.334439)n10:0.043334)n9:0.0533333,(Olyra_latifolia_Ola015885:0.0608774,((Dendrocalamus_sinicus_Dendrocalamus_sinicus_Dsi09B_334446_338971_Dsi09Bg00270.1_-1_CDS_4147814962_49958:0.0470312,(Ampelocalamus_luodianensis_AluCtg02914g00020.2:0.000676317,Ampelocalamus_luodianensis_Alu09DXg27400.1:0.00223136)n14:0.041038)n13:0.00579749,(Dendrocalamus_sinicus_Dendrocalamus_sinicus_Dsi09A_35907354_35911896_Dsi09Ag12300.1_1_CDS_4147814785_7185:0.0248786,(Ampelocalamus_luodianensis_Alu08Cg13240.1:0.0526094,Ampelocalamus_luodianensis_Alu08Cg13280.1:0.011539)n16:0.0194362)n15:0.00456382)n12:0.000507091)n11:0.00992397)n8:0.00863522,((((Eragrostis_curvula_EJB05_44132:0.00314341,Eragrostis_curvula_EJB05_44168:5e-09)n20:0.0606236,Eleusine_coracana_ELECO.r07.6AG0525150:0.0713178)n19:0.0373843,(Leersia_perrieri_LPERR09G16200:0.685214,((Chasmanthium_laxum_Chala.08G051000:0.0349872,Chasmanthium_laxum_Chala.01G006400:0.0106934)n23:0.0508756,(Sorghum_bicolor_SORBI_3002G137000:0.0702496,(((Urochloa_fusta_Urofu.2G128600:0.0400736,(Cenchrus_americanus_H_CamLKME02012384.1000008.1:0.0359922,Setaria_viridis_SEVIR_2G140900v2:0.0205138)n28:0.0295075)n27:0.00720902,((Panicum_hallii_Pahal.2G133900:0.0171534,(Panicum_virgatum_Pavir.2NG238300:0.0171287,Panicum_virgatum_Pavir.2NG239600:0.0172447)n31:0.00797381)n30:0.0210344,Dichantelium_oligosantes_H_DolKV775937.1000002.1:0.0555065)n29:0.00871977)n26:0.00419775,(((ASEM_AUS1_H_AUS1CM014271.1003628.1:0.0047507,ASEM_RSA5_H_RSA5chrom2001868.1:0.00427545)n34:0.0417619,Echinocloa_haploclada_eh_chr3.1448:0.0428945)n33:0.00366774,((Digitaria_radicosa_Dra02G0170500:6e-09,Digitaria_radicosa_Dra02G0170500.2:5e-09)n36:0.0405438,(Digitaria_exilis_H_Dex2A-000767.1:0.0141711,Digitaria_exilis_H_Dex2B-000701.1:0.0147569)n37:0.0297729)n35:0.0166223)n32:0.00339376)n25:0.0200702)n24:0.0152113)n22:0.00238811)n21:0.00781076)n18:0.0217282,(Leersia_perrieri_LPERR09G16190:0.0577052,Oryza_sativa_LOC_Os09g39640:0.0538808)n38:0.0714482)n17:0.00793869)n7:0.0188219,(Phragmites_australis_Phragmites_australis_PaChr20_26235180_26239850_evm.model.PaChr20.1209_1_CDS_4362424362_17897:0.0361574,(Aristida_adscensionis_H_Aadptg000121l000052.1:0.0613293,(Stipagrostis_hirtigluma_H_Shi_ptg000012l_001544.1:0.00209765,(Stipagrostis_hirtigluma_H_Shi_ptg000060l_000264.1:0.00144512,Stipagrostis_hirtigluma_H_Shi_ptg000099l_000017.1:0.00142084)n42:0.00261443)n41:0.056677)n40:0.0184172)n39:0.0341747)n6:0.0287051)n0;
```
