## Supplementary Dataset S1 for "Gene turnover and contingency facilitated the repeated evolution of C_4_ photosynthesis in grasses": OG0008611_tree.txt

```
((Carex_scoparia_H_Carex_Csco_scaffold_27_000380.1:0.187021,(Ananas_comosus_H_Ananas_contig25_000492.1:0.0192263,Tillandsia_fasciculata_H_Tillandsia_CM054945.1_000556.1:0.0172243)n2:0.0919664)n1:0.0541573,(Streptochaeta_angustifolia_strangu_014816:0.0670084,((Pharus_latifolius_Phala.12G177100.3:5e-09,(Pharus_latifolius_Phala.12G177100:5e-09,Pharus_latifolius_Phala.12G177100.2:5e-09)n6:5e-09)n5:0.0458437,(((Dendrocalamus_sinicus_Dendrocalamus_sinicus_Dsi09B_369633_381853_Dsi09Bg00310.1_1_CDS_4147814974_56714:0.0248246,(Ampelocalamus_luodianensis_Alu09DXg27340.1:0.0158792,Olyra_latifolia_Ola015880:0.0373293)n10:0.00256799)n9:0.0114211,(((Hordeum_spontaneum_WB01_003352_0203868:0,Hordeum_vulgareMorex_HORVU.MOREX.r3.5HG0522140:0)n13:0.0477816,(Brachypodium_distachyon_BRADI_2g00840v3:0.00200908,Brachypodium_distachyon_BRADI_4g38660v3:0.00375255)n14:0.0334052)n12:0.0316668,(Zizania_latifolia_GWHTBFHI027704:0.0392553,(Leersia_perrieri_LPERR09G16150:0.0234831,Oryza_sativa_LOC_Os09g39590:0.0309417)n16:0.0151128)n15:0.0311218)n11:0.0023129)n8:0.0084447,(Aristida_adscensionis_H_Aadptg000008l001002.1:0.0763693,((Stipagrostis_hirtigluma_H_Shi_ptg000038l_000717.1:0.0563359,((Eragrostis_curvula_EJB05_44158:0.000957296,Eragrostis_curvula_EJB05_44117:0.000480434)n21:0.0407028,(Eleusine_coracana_ELECO.r07.6BG0478820:0.00547807,Eleusine_coracana_ELECO.r07.6AG0525190:0.00776697)n22:0.0231662)n20:0.0308631)n19:0.00903764,((Chasmanthium_laxum_Chala.09G153200:0.0309367,Chasmanthium_laxum_Chala.01G007400:0.0379511)n24:0.00494236,((Sorghum_bicolor_SORBI_3001G020000:0.0195268,Zea_mays_Zm00001eb162800:0.0355289)n26:0.0263767,(Phragmites_australis_Phragmites_australis_PaChr20_26208455_26215705_evm.model.PaChr20.1207_1_CDS_4362424358_16213:0.021424,((Digitaria_radicosa_Dra08G0067000:0.0398386,(Phragmites_australis_Phragmites_australis_PaChr17_28334322_28336030_evm.model.PaChr17.1130_1_CDS_4362404032_5611:0.0518337,Setaria_viridis_SEVIR_8G106101v2:0.05206)n30:0.0357285)n29:0.065662,(Dichantelium_oligosantes_H_DolKV776956.1000005.1:0.017031,((Digitaria_radicosa_Dra02G0170100:0.0140311,(Digitaria_exilis_H_Dex2A-003832.1:0.0081672,Digitaria_exilis_H_Dex2B-003783.1:0.0106355)n34:0.0085527)n33:0.022092,((Echinocloa_haploclada_eh_chr3.1455:0.0215298,(ASEM_AUS1_H_AUS1CM014271.1001770.1:0.00367955,ASEM_RSA5_H_RSA5chrom2001885.1:0.00150951)n37:0.0276786)n36:0.00633826,(Urochloa_fusta_Urofu.2G127700:0.0308507,((Cenchrus_americanus_H_CamCM007988.2001447.1:0.0217517,Setaria_viridis_SEVIR_2G140200v2:0.0114446)n40:0.00960617,(Panicum_hallii_Pahal.2G133300:0.0155262,(Panicum_virgatum_Pavir.J263400:0.0593306,Panicum_virgatum_Pavir.2NG237000:0.00692941)n42:0.0133095)n41:0.00759258)n39:0.001733)n38:0.000622059)n35:0.00239979)n32:0.00411408)n31:0.00938955)n28:0.000938955)n27:0.000104328)n25:0.0142009)n23:0.00474343)n18:0.013545)n17:0.0240686)n7:0.0238621)n4:0.018633)n3:0.0541573)n0;
```
