## Supplementary Dataset S1 for "Gene turnover and contingency facilitated the repeated evolution of C_4_ photosynthesis in grasses": OG0008612_tree.txt

```
(((Pharus_latifolius_Phala.12G175100.3:0.142986,(Pharus_latifolius_Phala.12G175100:0.0117709,Pharus_latifolius_Phala.12G175100.2:5e-09)n3:0.00690176)n2:0.235239,(Streptochaeta_angustifolia_strangu_021018:0.0685462,Streptochaeta_angustifolia_strangu_021019:0.504954)n4:0.15464)n1:0.077939,(((((Zizania_latifolia_GWHTBFHI027712:0.0808252,Zizania_latifolia_GWHTBFHI032457:0.109039)n9:0.0626003,(Leersia_perrieri_LPERR09G15990:0.175256,Oryza_sativa_LOC_Os09g39430:0.15393)n10:0.0841995)n8:0.0611515,((Olyra_latifolia_Ola015855:0.115852,(Dendrocalamus_sinicus_Dendrocalamus_sinicus_Dsi09B_420709_426416_Dsi09Bg00390.1_1_CDS_4147814998_13375:0.0993598,(Ampelocalamus_luodianensis_Alu09DXg27080.1:0.0327294,Ampelocalamus_luodianensis_Alu09DXg27170.2:0.0257233)n14:0.0319976)n13:0.0490169)n12:0.044156,Olyra_latifolia_Ola015856:0.16386)n11:0.0182067)n7:0.0285979,(Brachypodium_distachyon_BRADI_4g38480v3:0.181784,(Hordeum_spontaneum_WB01_003662_0072565:0.0149812,Hordeum_vulgareMorex_HORVU.MOREX.r3.4HG0332220:0.0113347)n16:0.154206)n15:0.0712761)n6:0.030741,(Aristida_adscensionis_H_Aadptg000121l000106.1:0.164325,(((Eragrostis_curvula_EJB05_44102:0.0206173,Eragrostis_curvula_EJB05_44143:0.00709981)n20:0.112751,(Eleusine_coracana_ELECO.r07.6BG0479020:0.0293461,Eleusine_coracana_ELECO.r07.6AG0525370:0.052823)n21:0.119079)n19:0.0732734,((Stipagrostis_hirtigluma_H_Shi_ptg000099l_000074.1:0.00623864,(Stipagrostis_hirtigluma_H_Shi_ptg000012l_000031.1:0.00124385,Stipagrostis_hirtigluma_H_Shi_ptg000060l_000319.1:0.0061968)n24:0.0075803)n23:0.124586,((Chasmanthium_laxum_Chala.01G010300:0.115043,(Phragmites_australis_Phragmites_australis_PaChr20_26139400_26142452_evm.model.PaChr20.1198_1_CDS_4362424336_6938:0.0793263,Phragmites_australis_Phragmites_australis_PaChr17_28275735_28277620_evm.model.PaChr17.1117_1_CDS_4362404002_35475:0.077771)n27:0.0544099)n26:0.0351194,((Zea_mays_Zm00001eb121580:0.136195,(Sorghum_bicolor_SORBI_3002G134300:0.168225,Sorghum_bicolor_SORBI_3003G037200:0.0738049)n30:0.00820055)n29:0.0914454,(ASEM_AUS1_H_AUS1CM014271.1001780.1:0.0646201,(Dichantelium_oligosantes_H_DolKV767527.1000005.1:0.0972507,((Cenchrus_americanus_H_CamCM007988.2001457.1:0.0903702,Setaria_viridis_SEVIR_2G138500v2:0.0447664)n34:0.0490215,((Panicum_hallii_Pahal.2G131200:0.0841018,(Panicum_virgatum_Pavir.4NG134000:0.0721192,Panicum_virgatum_Pavir.2NG235100:0.0439824)n37:0.0370368)n36:0.0185712,(Urochloa_fusta_Urofu.2G125900:0.0937607,(Echinocloa_haploclada_eh_chr3.1470:0.114977,((Digitaria_radicosa_Dra02G0168400:0,Digitaria_radicosa_Dra02G0168400.2:0)n41:0.0716656,(Digitaria_exilis_H_Dex2A-003840.1:0.0400089,Digitaria_exilis_H_Dex2B-003792.1:0.0188708)n42:0.080778)n40:0.0759048)n39:0.0245918)n38:0.0143875)n35:0.0163279)n33:0.016681)n32:0.0194822)n31:0.0279443)n28:0.0278745)n25:0.0179541)n22:0.0123344)n18:0.0205218)n17:0.0481572)n5:0.077939)n0;
```
