## Supplementary Dataset S1 for "Gene turnover and contingency facilitated the repeated evolution of C_4_ photosynthesis in grasses": OG0008613_tree.txt

```
((Streptochaeta_angustifolia_strangu_034033:0.104898,(Pharus_latifolius_Phala.03G108200.3:0.0067108,((Pharus_latifolius_Phala.03G108200.4:0,Pharus_latifolius_Phala.03G108200.5:0,Pharus_latifolius_Phala.03G108200.2:0)n4:5e-09,(Pharus_latifolius_Phala.03G108200:6e-09,Pharus_latifolius_Phala.03G108200.6:5e-09)n5:5e-09)n3:0.00157523)n2:0.0974178)n1:0.0320591,(((Zizania_latifolia_GWHTBFHI036182:0.0863314,(Leersia_perrieri_LPERR07G11070:0.044306,Oryza_sativa_LOC_Os07g27310:0.0320295)n9:0.0252975)n8:0.0493239,(((Ampelocalamus_luodianensis_Alu07Cg14640.1:0.0295292,Dendrocalamus_sinicus_Dendrocalamus_sinicus_Dsi07B_16460398_16466491_Dsi07Bg07750.1_1_CDS_4147795090_7120:0.0685159)n12:0.00515469,(Dendrocalamus_sinicus_Dendrocalamus_sinicus_Dsi07A_14769201_14777165_Dsi07Ag08050.1_1_CDS_4147791205_37494:0.0313027,(Ampelocalamus_luodianensis_Alu07Dg10460.1:0.0393023,(Brachypodium_distachyon_BRADI_1g28637v3:0.0855936,(Hordeum_spontaneum_WB01_000828_0266139:5e-09,Hordeum_vulgareMorex_HORVU.MOREX.r3.2HG0202290:5e-09)n16:0.0596234)n15:0.0421086)n14:0.00463632)n13:0.000515147)n11:0.00616082,Olyra_latifolia_Ola003969:0.0560414)n10:0.0110991)n7:0.0277641,((Aristida_adscensionis_H_Aadptg000038l000048.1:0.0702077,(Stipagrostis_hirtigluma_H_Shi_ptg000031l_000475.1:0,Stipagrostis_hirtigluma_H_Shi_ptg000051l_000150.1:0)n19:0.0432232)n18:0.0342673,((Phragmites_australis_Phragmites_australis_PaChr15_14608322_14619968_evm.model.PaChr15.574_1_CDS_4362397061_4751:0.0370863,Phragmites_australis_Phragmites_australis_PaChr16_13889761_13893446_evm.model.PaChr16.905_1_CDS_4362402375_30840:0.0385753)n21:0.00806029,((Eragrostis_curvula_EJB05_12831:0.048573,(Eleusine_coracana_ELECO.r07.7BG0595890:0.00223005,Eleusine_coracana_ELECO.r07.7AG0565820:0.00261467)n24:0.0481076)n23:0.0364435,(Chasmanthium_laxum_Chala.10G105400:0.0407014,((Sorghum_bicolor_SORBI_3002G127200:0.0123237,Zea_mays_Zm00001eb306520:0.0379738)n27:0.0355542,((ASEM_AUS1_H_AUS1CM014271.1001827.1:0.00846715,ASEM_RSA5_H_RSA5chrom2003709.1:5e-09)n29:0.0500835,(Dichantelium_oligosantes_H_DolKV782525.1000001.1:0.0245723,((Setaria_viridis_SEVIR_2G130000v2:0.00543744,(Cenchrus_americanus_H_CamLKME02012425.1000006.1:0.0237984,Cenchrus_americanus_H_CamCM007985.2001481.1:0.0101563)n33:0.021001)n32:0.0123533,((((Digitaria_exilis_H_Dex2A-003872.1:0.00167335,Digitaria_exilis_H_Dex2B-003824.1:0.00425049)n37:0.0209914,(Digitaria_radicosa_Dra02G0162200:5e-09,Digitaria_radicosa_Dra02G0162200.2:5e-09)n38:0.022038)n36:0.0167846,(Echinocloa_haploclada_eh_chr3.1534:0.0370534,Urochloa_fusta_Urofu.2G117900:0.0199399)n39:0.00459697)n35:0.00277937,(Panicum_hallii_Pahal.2G118300:0.00797808,(Panicum_virgatum_Pavir.2KG224400:0.00987541,Panicum_virgatum_Pavir.2NG268900:0.0194665)n41:0.00216295)n40:0.00179154)n34:0.00197048)n31:0.00311184)n30:0.0150114)n28:0.0041362)n26:0.0255097)n25:0.00563268)n22:0.00157604)n20:0.0199771)n17:0.0232241)n6:0.0320591)n0;
```
