## Supplementary Dataset S1 for "Gene turnover and contingency facilitated the repeated evolution of C_4_ photosynthesis in grasses": OG0008614_tree.txt

```
(((Pharus_latifolius_Phala.03G109600:0,Pharus_latifolius_Phala.03G109600.2:0)n2:5e-09,Pharus_latifolius_Phala.03G109600.3:0.0137441)n1:0.185555,((((Leersia_perrieri_LPERR07G10980:0.183696,Oryza_sativa_LOC_Os07g26960:0.156764)n6:0.033119,Zizania_latifolia_GWHTBFHI036188:0.151806)n5:0.028076,((Olyra_latifolia_scaffold128_249648_256104_-:0.159504,Brachypodium_distachyon_BRADI_1g28690v3:0.176239)n8:0.0204548,((Ampelocalamus_luodianensis_Alu07Cg14580.1:0.0894522,Ampelocalamus_luodianensis_Alu07Dg10540.1:0.0426311)n10:0.00473679,(Dendrocalamus_sinicus_Dendrocalamus_sinicus_Dsi07B_16568372_16570619_Dsi07Bg07800.2_-1_CDS_4147795105_15560:0.101183,Dendrocalamus_sinicus_Dendrocalamus_sinicus_Dsi07C_24150478_24160053_Dsi07Cg11210.1_1_CDS_4147800025_56102:0.216465)n11:0.0240516)n9:0.0303605)n7:0.0239112)n4:0.0224371,(((Stipagrostis_hirtigluma_H_Shi_ptg000031l_000525.1:0.0311978,(Stipagrostis_hirtigluma_H_Shi_ptg000031l_000406.1:0.0439059,(Stipagrostis_hirtigluma_H_Shi_ptg000031l_000241.1:0.0155288,Stipagrostis_hirtigluma_H_Shi_ptg000051l_000075.1:0.0251443)n16:0.00391645)n15:0.0183786)n14:0.0853471,(((Phragmites_australis_Phragmites_australis_PaChr16_14124629_14127199_evm.model.PaChr16.910_1_CDS_4362402387_35893:0.0971558,Chasmanthium_laxum_Chala.10G104600:0.0465751)n19:0.0149873,(((Panicum_virgatum_Pavir.4NG166300:0.725352,Hordeum_spontaneum_WB01_008184_0021159:0.519603)n22:0.16276,(Echinocloa_haploclada_eh_chr3.1541:0.728296,Echinocloa_haploclada_eh_chr2.174:0.309059)n23:0.0343399)n21:0.0396739,((Echinocloa_haploclada_eh_chr3.1434:0.0327602,(Zea_mays_Zm00001eb096560:0.0540546,Sorghum_bicolor_SORBI_3002G126000:0.036886)n26:0.0834083)n25:0.00670878,(((Dichantelium_oligosantes_H_DolKV768922.1000001.1:0.0600183,(ASEM_AUS1_H_AUS1CM014271.1003572.1:0.0105863,ASEM_RSA5_H_RSA5chrom2003701.1:0.0193682)n30:0.0343673)n29:0.00505222,(Urochloa_fusta_Urofu.2G116700:0.0688866,(Digitaria_radicosa_Dra02G0161200:0.0564852,(Digitaria_exilis_H_Dex2A-000709.1:0.00673164,Digitaria_exilis_H_Dex2B-000648.1:0.0203908)n33:0.0284852)n32:0.0257533)n31:0.00485688)n28:0.00752751,(Setaria_viridis_SEVIR_2G129100v2:0.0250985,(Cenchrus_americanus_H_CamLKME02012425.1000001.1:0.0782711,(Panicum_hallii_Pahal.2G116500:0.0216475,(Panicum_virgatum_Pavir.2KG063600:0.0184765,Panicum_virgatum_Pavir.2NG270000:0.0249691)n37:0.00277434)n36:0.00347877)n35:0.0107047)n34:0.00963584)n27:0.00811644)n24:0.0175598)n20:0.00195109)n18:0.0187645,Echinocloa_haploclada_eh_chr8.1437:0.778905)n17:0.086545)n13:0.0252196,(Eleusine_coracana_ELECO.r07.7AG0565640:0.112388,(((Eragrostis_curvula_EJB05_13009:0.035389,(Eragrostis_curvula_EJB05_12990:0.00355565,Eragrostis_curvula_EJB05_13004:5e-09)n42:0.0232986)n41:0.00990531,Eragrostis_curvula_EJB05_12498:0.00936131)n40:0.00205215,Eragrostis_curvula_EJB05_12496:0.0272131)n39:0.0503986)n38:0.0506894)n12:0.0344575)n3:0.185555)n0;
```
