## Supplementary Dataset S1 for "Gene turnover and contingency facilitated the repeated evolution of C_4_ photosynthesis in grasses": OG0008615_tree.txt

```
((Juncus_effusus_H_Juncus_Jeff_scaffold_13_000359.1:0.202449,(Ananas_comosus_H_Ananas_contig9_000182.1:0.0302782,Tillandsia_fasciculata_H_Tillandsia_CM054934.1_000363.1:0.0290601)n2:0.1233)n1:0.0647333,((Streptochaeta_angustifolia_strangu_020643:0.132277,(Pharus_latifolius_Phala.03G098600.3:5e-09,((Pharus_latifolius_Phala.03G098600.4:0,Pharus_latifolius_Phala.03G098600.2:0)n7:5e-09,Pharus_latifolius_Phala.03G098600:5e-09)n6:5e-09)n5:0.0611889)n4:0.022564,(((Olyra_latifolia_scaffold263_525331_530368_-:0.0378787,(Dendrocalamus_sinicus_Dendrocalamus_sinicus_Dsi07A_16700134_16704108_Dsi07Ag08560.1_1_CDS_4147791358_9921:0.0301728,(Ampelocalamus_luodianensis_AluCtg00623g00010.2:0.00185428,Ampelocalamus_luodianensis_Alu07Cg13910.1:0.00664651)n12:0.0282684)n11:0.00530776)n10:0.00642566,((Zizania_latifolia_GWHTBFHI036219:0.0502796,(Leersia_perrieri_LPERR06G14660:0.0333051,Oryza_sativa_LOC_Os07g23520:0.143744)n15:0.0071469)n14:0.0296524,Brachypodium_distachyon_BRADI_2g27310v3:0.0792921)n13:0.00886376)n9:0.0141152,((Aristida_adscensionis_H_Aadptg000038l000149.1:0.046555,(Stipagrostis_hirtigluma_H_Shi_ptg000031l_000530.1:0.00139997,Stipagrostis_hirtigluma_H_Shi_ptg000051l_000198.1:0.00140923)n18:0.0445746)n17:0.0205961,(((Eleusine_coracana_ELECO.r07.UnG0720300:0.0097312,Eleusine_coracana_ELECO.r07.7AG0564340:0.011254)n21:0.0442836,((Chasmanthium_laxum_Chala.02G108500:0.0387575,(((Hordeum_spontaneum_WB01_004368_0326889:0.00610957,Hordeum_vulgareMorex_HORVU.MOREX.r3.7HG0643650:0.00459037)n26:0.0815061,(Sorghum_bicolor_SORBI_3002G116900:0.0193229,Zea_mays_Zm00001eb094870:0.0419447)n27:0.0381536)n25:0.0270824,((Dichantelium_oligosantes_H_DolKV776269.1000001.1:0.027466,(Echinocloa_haploclada_eh_chr3.1310:0.0312,(ASEM_AUS1_H_AUS1CM014271.1001905.1:0.0152155,ASEM_RSA5_H_RSA5chrom2002040.1:0.021441)n31:0.0262847)n30:0.005944)n29:0.0045701,((((Digitaria_radicosa_Dra02G0153600:5e-09,Digitaria_radicosa_Dra02G0153600.2:5e-09)n35:0.031566,(Digitaria_exilis_H_Dex2A-003922.1:0.0102357,Digitaria_exilis_H_Dex2B-003875.1:0.0153408)n36:0.0186495)n34:0.0261833,(Panicum_hallii_Pahal.2G107200:0.0250938,(Panicum_virgatum_Pavir.2NG277400:0.0279912,Panicum_virgatum_Pavir.2KG246700:0.0228107)n38:0.00307147)n37:0.0119747)n33:0.00324402,(Cenchrus_americanus_H_CamCM007986.2003176.1:0.0278278,(Setaria_viridis_SEVIR_2G119500v2:0.0238783,Setaria_viridis_SEVIR_9G405200v2:0.00558747)n40:0.00062083)n39:0.0142717)n32:0.0118959)n28:0.00869323)n24:0.0138622)n23:0.0134962,(Eragrostis_curvula_EJB05_12884:0.0252449,(Hordeum_spontaneum_WB01_008809_0112401:0.312901,ASEM_RSA5_H_RSA5chrom2002038.1:0.0453204)n42:0.0102749)n41:0.0067813)n22:0.000753477)n20:0.0229558,Phragmites_australis_Phragmites_australis_PaChr16_15098256_15102418_evm.model.PaChr16.931_1_CDS_4362402433_12776:0.0410274)n19:0.00595287)n16:0.0362204)n8:0.0289915)n3:0.0647333)n0;
```
