## Supplementary Dataset S1 for "Gene turnover and contingency facilitated the repeated evolution of C_4_ photosynthesis in grasses": OG0008616_tree.txt

```
(Streptochaeta_angustifolia_strangu_027073:0.190568,(((ASEM_RSA5_H_RSA5chrom2003615.1:0.0227964,ASEM_AUS1_H_AUS1CM014271.1003474.1:0.0284854)n3:0.0172961,((ASEM_AUS1_H_AUS1CM014271.1001939.1:0.0151087,(ASEM_AUS1_H_AUS1CM014271.1001940.1:0.00775846,((ASEM_AUS1_H_AUS1CM014271.1003475.1:0.0425061,(ASEM_AUS1_H_AUS1CM014271.1001941.1:0.00477307,ASEM_AUS1_H_AUS1CM014271.1001943.1:0.00760132)n9:0.0025976)n8:0.00678147,ASEM_AUS1_H_AUS1CM014271.1001944.1:0.0386754)n7:0.00384509)n6:0.00797312)n5:0.00363545,((ASEM_RSA5_H_RSA5chrom2003613.1:0.00561469,ASEM_RSA5_H_RSA5chrom7003384.1:0.016896)n11:0.0036925,ASEM_RSA5_H_RSA5chrom2002071.1:0.012436)n10:0.0157954)n4:0.0289325)n2:0.0373353,((Echinocloa_haploclada_eh_chr3.1264:0.0949106,(Panicum_hallii_Pahal.2G102900:0.0321674,(Panicum_virgatum_Pavir.2KG249900:0.0476523,Panicum_virgatum_Pavir.2NG290500:0.0252389)n15:0.0147784)n14:0.0167145)n13:0.0133842,((Dichantelium_oligosantes_H_DolKV775119.1000003.1:0.0603937,(Sorghum_bicolor_SORBI_3002G111900:0.105882,(((Olyra_latifolia_Ola030055:0.104862,(Ampelocalamus_luodianensis_Alu07Cg13520.2:0.0505853,Dendrocalamus_sinicus_Dendrocalamus_sinicus_Dsi07A_20362038_20366935_Dsi07Ag09170.1_-1_CDS_4147791541_56074:0.0556131)n22:0.0194278)n21:0.0421669,((Brachypodium_distachyon_BRADI_5g23290v3:0.182278,((Hordeum_spontaneum_WB01_007390_0129903:0.000963799,Hordeum_vulgareMorex_HORVU.MOREX.r3.4HG0335040:0.00156815)n26:0.131019,((Hordeum_spontaneum_WB01_007600_0161029:0.10177,(Hordeum_vulgareMorex_HORVU.MOREX.r3.2HG0102660:5e-09,Hordeum_vulgareMorex_HORVU.MOREX.r3.2HG0102660.2:0.00288898)n29:0.00960772)n28:0.0739812,(Hordeum_vulgareMorex_HORVU.MOREX.r3.2HG0102640:0.00873539,(Hordeum_spontaneum_WB01_007600_0170793:0.0703403,Hordeum_spontaneum_WB01_007600_0193697:0.000779183)n31:8.65759e-05)n30:0.125262)n27:0.0257154)n25:0.0498787)n24:0.0632669,(Zizania_latifolia_GWHTBFHI036294:0.101777,(Oryza_sativa_LOC_Os07g20610:0.133172,Leersia_perrieri_LPERR07G09390:0.10757)n33:0.0571795)n32:0.0633074)n23:0.0147535)n20:0.0469547,((Aristida_adscensionis_H_Aadptg000037l000485.1:0.0921755,Stipagrostis_hirtigluma_H_Shi_ptg000031l_000611.1:0.0876035)n35:0.030722,(Phragmites_australis_Phragmites_australis_PaChr16_14715659_14720682_evm.model.PaChr16.925_1_CDS_4362402419_6869:0.0880765,(Eragrostis_curvula_EJB05_57109:0.00100455,Eragrostis_curvula_EJB05_29933:0.000465763)n37:0.119682)n36:0.0213811)n34:0.0223744)n19:0.0528473)n18:0.0343958)n17:0.0124138,((Digitaria_radicosa_Dra02G0149700:0.0796155,(Digitaria_exilis_H_Dex2A-000639.1:0.0204591,Digitaria_exilis_H_Dex2B-000587.1:0.0150585)n40:0.0643754)n39:0.0405672,(Setaria_viridis_SEVIR_2G115100v2:0.0399889,(Cenchrus_americanus_H_CamCM007988.2002921.1:0.0296476,Cenchrus_americanus_H_CamCM007985.2002007.1:0.318039)n42:0.0296382)n41:0.0452996)n38:0.00888578)n16:0.0138099)n12:0.0103908)n1:0.190568)n0;
```
