## Supplementary Dataset S1 for "Gene turnover and contingency facilitated the repeated evolution of C_4_ photosynthesis in grasses": OG0008617_tree.txt

```
(((Ananas_comosus_H_Ananas_contig2_000583.1:0.00728648,Tillandsia_fasciculata_H_Tillandsia_CM054942.1_000861.1:0.0393745)n2:0.0936948,(Carex_scoparia_H_Carex_Csco_scaffold_26_000364.1:0.0945485,Juncus_effusus_H_Juncus_Jeff_scaffold_3_001089.1:0.147049)n3:0.0808468)n1:0.0299164,((Streptochaeta_angustifolia_strangu_028644:0.046877,(Pharus_latifolius_Phala.03G081300.2:0.00725031,(Pharus_latifolius_Phala.03G081300.4:5e-09,(Pharus_latifolius_Phala.03G081300:5e-09,Pharus_latifolius_Phala.03G081300.3:5e-09)n8:5e-09)n7:5e-09)n6:0.0362399)n5:0.0120694,(((Zizania_latifolia_GWHTBFHI036285:0.0322635,Zizania_latifolia_GWHTBFHI037293:0.0222113)n11:0.0151115,(Leersia_perrieri_LPERR07G09180:0.0292412,Oryza_sativa_LOC_Os07g19470:0.0293977)n12:0.0094957)n10:0.0392143,(((Brachypodium_distachyon_BRADI_1g52700v3:0.0459453,(Hordeum_spontaneum_WB01_005209_0342027:0.00309568,Hordeum_vulgareMorex_HORVU.MOREX.r3.2HG0113170:5e-09)n16:0.0600824)n15:0.0184533,(Olyra_latifolia_Ola021057:0.0493245,(Ampelocalamus_luodianensis_Alu07Cg13340.2:0.00778749,((Dendrocalamus_sinicus_Dendrocalamus_sinicus_Dsi07B_23205341_23207055_Dsi07Bg08750.1_1_CDS_4147795390_5433:0.0190609,Dendrocalamus_sinicus_Dendrocalamus_sinicus_Dsi07A_18853718_18855762_Dsi07Ag08940.1_1_CDS_4147791472_17236:0.0176094)n20:0.00233023,Dendrocalamus_sinicus_Dendrocalamus_sinicus_Dsi07C_21294294_21296006_Dsi07Cg10720.1_1_CDS_4147799878_30205:0.0244228)n19:0.00271364)n18:0.00728481)n17:0.00737047)n14:5e-09,(((Aristida_adscensionis_H_Aadptg000038l000155.1:0.0325848,(Stipagrostis_hirtigluma_H_Shi_ptg000031l_000165.1:0.00467988,Stipagrostis_hirtigluma_H_Shi_ptg000051l_000004.1:0.00109341)n24:0.0364051)n23:0.0139722,(Phragmites_australis_Phragmites_australis_PaChr15_10921187_10927579_evm.model.PaChr15.511_1_CDS_4362396923_31661:0.0232392,(Eragrostis_curvula_EJB05_13057:0.030705,(Eleusine_coracana_ELECO.r07.7AG0563490:0.00454499,Eleusine_coracana_ELECO.r07.7BG0595590:0.00761008)n27:0.0255381)n26:0.0169375)n25:0.00600685)n22:0.00473172,(Chasmanthium_laxum_Chala.10G087300:0.0158392,((Zea_mays_Zm00001eb305410:0.030888,Sorghum_bicolor_SORBI_3002G110700:0.00617248)n30:0.0156853,(Dichantelium_oligosantes_H_DolKV780270.1000001.1:0.0240753,(Echinocloa_haploclada_eh_chr3.1251:0.0360472,((Panicum_hallii_Pahal.2G101800:0.0110176,(Panicum_virgatum_Pavir.2KG251200:0.0108262,(Panicum_virgatum_Pavir.2NG283700:5e-09,Panicum_virgatum_Pavir.2NG226200:5e-09)n36:0.0093994)n35:0.00630613)n34:0.00150319,((Cenchrus_americanus_H_CamCM007988.2001042.1:0.0174156,Setaria_viridis_SEVIR_2G114000v2:0.0110867)n38:0.00441632,(Urochloa_fusta_Urofu.2G111300:0.0170297,(ASEM_AUS1_H_AUS1CM014271.1003465.1:0.0287372,(Digitaria_radicosa_Dra02G0148600:0.0148119,(Digitaria_exilis_H_Dex2A-000630.1:0.00305749,Digitaria_exilis_H_Dex2B-000579.1:0.00152887)n42:0.0161773)n41:0.0118581)n40:0.00186404)n39:0.00308711)n37:0.0017247)n33:0.00210453)n32:0.00273946)n31:0.00183339)n29:0.0107457)n28:0.0117609)n21:0.00749692)n13:0.00838464)n9:0.0228874)n4:0.0299164)n0;
```
