## Supplementary Dataset S1 for "Gene turnover and contingency facilitated the repeated evolution of C_4_ photosynthesis in grasses": OG0008618_tree.txt

```
(Tillandsia_fasciculata_H_Tillandsia_CM054950.1_000362.1:0.239212,((Brachypodium_distachyon_BRADI_3g18580v3:0.23822,(Hordeum_vulgareMorex_HORVU.MOREX.r3.5HG0434270:0.00159679,(Hordeum_spontaneum_WB01_007009_0088435:0.0992453,Hordeum_spontaneum_WB01_003342_0225493:0.00142055)n4:0.000157839)n3:0.159711)n2:0.0462067,((Dendrocalamus_sinicus_Dendrocalamus_sinicus_Dsi08A_13189271_13190122_Dsi08Ag04730.1_-1_CDS_4147801609_38091:0.0859462,(Dendrocalamus_sinicus_Dendrocalamus_sinicus_Dsi04A_46865674_46866537_Dsi04Ag18750.1_-1_CDS_4147752412_32299:0.137052,((Olyra_latifolia_Ola010109:0.185986,(Dendrocalamus_sinicus_Dendrocalamus_sinicus_Dsi07C_463100_463978_Dsi07Cg00520.1_-1_CDS_4147796818_13315:0.0662954,Ampelocalamus_luodianensis_Alu08Cg10490.2:0.0763895)n10:0.0178913)n9:0.00830758,(Ampelocalamus_luodianensis_Alu08Dg10150.2:0.0686069,Dendrocalamus_sinicus_Dendrocalamus_sinicus_Dsi08B_9810686_9811519_Dsi08Bg03860.1_-1_CDS_4147805341_35289:0.0588032)n11:0.00653369)n8:0.0109585)n7:0.0190025)n6:0.0606318,((Oryza_sativa_LOC_Os08g13840:0.170444,(Zizania_latifolia_GWHTBFHI003051:0.0999635,Zizania_latifolia_GWHTBFHI010686:0.118851)n14:0.066304)n13:0.0951441,((Aristida_adscensionis_H_Aadptg000076l000194.1:0.1531,(Stipagrostis_hirtigluma_H_Shi_ptg000002l_000037.1:0.0607549,Stipagrostis_hirtigluma_H_Shi_ptg000008l_000530.1:0.0501208)n17:0.0982045)n16:0.0607455,(((Eragrostis_curvula_EJB05_08428:0.111183,Eragrostis_curvula_EJB05_50074:0.115352)n20:0.209637,(Eleusine_coracana_ELECO.r07.8BG0651170:0.027943,Eleusine_coracana_ELECO.r07.8AG0622810:0.0235166)n21:0.14254)n19:0.0552354,((Zea_mays_Zm00001eb178170:0.73855,(ASEM_AUS1_H_AUS1CM014271.1001961.1:0.768485,ASEM_AUS1_H_AUS1CM014271.1001962.1:0.735175)n24:0.0816861)n23:0.149222,((Phragmites_australis_Phragmites_australis_PaChr14_8505580_8506428_evm.model.PaChr14.517_1_CDS_4362392447_18214:0.144106,Phragmites_australis_Phragmites_australis_PaChr19_6328749_6329609_evm.model.PaChr19.414_1_CDS_4362412454_22059:0.126423)n26:0.0627875,(Chasmanthium_laxum_Chala.11G069500:0.144479,((Echinocloa_haploclada_eh_chr8.1099:0.107889,(Sorghum_bicolor_SORBI_3007G085300:0.141319,Zea_mays_Zm00001eb178160:0.120353)n30:0.0625818)n29:0.029088,((Urochloa_fusta_Urofu.6G061500:0.115556,(Setaria_viridis_SEVIR_6G015300v2:0.0809992,Cenchrus_americanus_H_CamCM007985.2002506.1:0.114039)n33:0.00982686)n32:0.0268904,(((ASEM_AUS1_H_AUS1CM014275.1002371.1:0.0294051,ASEM_RSA5_H_RSA5chrom6000998.1:0.0261379)n36:0.0419048,(Panicum_hallii_Pahal.6G081000:0.0719517,(Panicum_virgatum_Pavir.J770900:0.0985395,(Panicum_virgatum_Pavir.6KG188400:0.0431516,Panicum_virgatum_Pavir.6NG193100:0.0502253)n39:0.0100351)n38:0.0189028)n37:0.0520303)n35:0.0186644,(Dichantelium_oligosantes_H_DolKV777920.1000001.1:0.0690641,(Digitaria_radicosa_Dra06G0064800:0.0702598,(Digitaria_exilis_H_Dex6A-000509.1:0.0348078,Digitaria_exilis_H_Dex6B-002048.1:0.02509)n42:0.076868)n41:0.0662843)n40:0.0280373)n34:0.0244848)n31:0.0233909)n28:0.0659771)n27:0.0309832)n25:0.0300656)n22:0.00334063)n18:0.0302985)n15:0.0167544)n12:0.0397617)n5:0.0204128)n1:0.239212)n0;
```
