## Supplementary Dataset S1 for "Gene turnover and contingency facilitated the repeated evolution of C_4_ photosynthesis in grasses": OG0008619_tree.txt

```
((Streptochaeta_angustifolia_strangu_010402:0.185416,((Pharus_latifolius_Phala.05G252600.2:5e-09,Pharus_latifolius_Phala.05G252600.3:0.00211476)n3:0.0257341,(Pharus_latifolius_Phala.05G252600.4:5e-09,Pharus_latifolius_Phala.05G252600:5e-09)n4:0.000424229)n2:0.105309)n1:0.0244733,((((Oryza_sativa_LOC_Os01g08760:0.0528683,(Zizania_latifolia_GWHTBFHI011351:0.0584119,(Zizania_latifolia_GWHTBFHI003853:0.0108987,Zizania_latifolia_GWHTBFHI004020:0.0620091)n10:0.0299667)n9:0.018354)n8:0.0354006,(Hordeum_vulgareMorex_HORVU.MOREX.r3.3HG0238180:0.121536,Brachypodium_distachyon_BRADI_2g05250v3:0.084012)n11:0.0439446)n7:0.0125326,(Olyra_latifolia_scaffold110_1177678_1179371_+:0.058354,(Dendrocalamus_sinicus_Dendrocalamus_sinicus_Dsi01C_2993574_2995219_Dsi01Cg02210.1_1_CDS_4147701898_24255:0.0171403,((Ampelocalamus_luodianensis_Alu01Dg03640.1:0.0169782,Ampelocalamus_luodianensis_Alu05Cg15750.1:0.0382852)n15:0.0436219,Ampelocalamus_luodianensis_Alu01Cg04270.1:0.0539938)n14:0.00599931)n13:0.0175096)n12:0.0333292)n6:0.0164772,((Aristida_adscensionis_H_Aadptg000062l000320.1:0.0987204,((((Eragrostis_curvula_EJB05_31124:0.116317,(Eleusine_coracana_ELECO.r07.1AG0012350:0.0124312,Eleusine_coracana_ELECO.r07.1BG0061050:0.0122257)n22:0.0421519)n21:0.0596532,(Chasmanthium_laxum_Chala.08G217100:0.0491214,((Sorghum_bicolor_SORBI_3003G040700:0.0412487,(Zea_mays_Zm00001eb337610:0.0272186,(Zea_mays_Zm00001eb207730:0.415597,Zea_mays_Zm00001eb027420:0.143364)n27:0.0401842)n26:0.0398327)n25:0.0250885,((Dichantelium_oligosantes_H_DolKV769847.1000009.1:0.0450231,(Echinocloa_haploclada_eh_chr2.482:0.0535339,((ASEM_AUS1_H_AUS1CM014271.1003321.1:0,ASEM_AUS1_H_AUS1CM014274.1002623.1:0)n32:0.00821431,ASEM_RSA5_H_RSA5chrom5004256.1:0.00347438)n31:0.030665)n30:0.00709285)n29:0.0107593,((Digitaria_radicosa_Dra07G0283700:0.0470593,(Digitaria_exilis_H_Dex5A-004403.1:0.0174049,Digitaria_exilis_H_Dex5B-004413.1:0.0113639)n35:0.0222029)n34:0.025969,((Panicum_hallii_Pahal.5G499600:0.0145616,((Panicum_virgatum_Pavir.5NG116600:0.00195754,Panicum_virgatum_Pavir.5NG057300:5e-09)n39:0.0274997,(Panicum_virgatum_Pavir.5KG314700:0.150886,Panicum_virgatum_Pavir.5NG060700:0.0179939)n40:0.00379259)n38:0.00817204)n37:0.0246336,(Cenchrus_americanus_H_CamCM007987.2002019.1:0.0327485,Setaria_viridis_SEVIR_5G127300v2:0.0186917)n41:0.0244019)n36:0.00703079)n33:0.0108969)n28:0.00883139)n24:0.0226181)n23:0.010258)n20:0.00896649,(Phragmites_australis_Phragmites_australis_PaChr1_1174443_1176276_evm.model.PaChr1.68_1_CDS_4362368453_36624:0.0633856,Phragmites_australis_Phragmites_australis_PaChr2_8185434_8188629_evm.model.PaChr2.603_1_CDS_4362421787_39332:0.0775889)n42:0.00862098)n19:0.00791355,Sorghum_bicolor_SORBI_3002G053600:0.490839)n18:0.0545377)n17:0.0342785,Stipagrostis_hirtigluma_H_Shi_ptg000044l_000721.1:0.0532409)n16:0.0281084)n5:0.0244733)n0;
```
