## Supplementary Dataset S1 for "Gene turnover and contingency facilitated the repeated evolution of C_4_ photosynthesis in grasses": OG0008620_tree.txt

```
((Streptochaeta_angustifolia_strangu_031477:0.170763,(Pharus_latifolius_Phala.M071300:0.0188436,((Pharus_latifolius_Phala.03G057900:0.00277355,Pharus_latifolius_Phala.M071300.2:5e-09)n4:5e-09,(Pharus_latifolius_Phala.M071300.3:5e-09,Pharus_latifolius_Phala.M071300.4:5e-09)n5:5e-09)n3:0.00083668)n2:0.144283)n1:0.0651735,(((Zizania_latifolia_GWHTBFHI036458:0.112906,(Oryza_sativa_LOC_Os07g11020:0.0972326,Leersia_perrieri_LPERR07G06180:0.117469)n9:0.0645924)n8:0.119328,(((Hordeum_spontaneum_WB01_007838_0288358:0.0296651,Hordeum_vulgareMorex_HORVU.MOREX.r3.1HG0021280:0.000866641)n12:0.181881,(Brachypodium_distachyon_BRADI_1g54111v3:0.0583947,Brachypodium_distachyon_BRADI_1g54070v3:0.0701563)n13:0.109457)n11:0.101906,((Stipagrostis_hirtigluma_H_Shi_ptg000031l_000614.1:0.125008,Aristida_adscensionis_H_Aadptg000109l000015.1:0.162517)n15:0.0710842,(((((Sorghum_bicolor_SORBI_3002G076600:0.105632,Zea_mays_Zm00001eb303250:0.117435)n20:0.0985482,(Echinocloa_haploclada_eh_chr3.847:0.147942,(((Digitaria_exilis_H_Dex2A-000451.1:0.0288153,Digitaria_exilis_H_Dex2B-000416.1:0.0207815)n24:0.113277,(((Cenchrus_americanus_H_CamCM007988.2002716.1:0.114137,Setaria_viridis_SEVIR_2G085200v2:0.0280399)n27:0.0511564,Urochloa_fusta_Urofu.2G080700:0.0812586)n26:0.0142334,((Panicum_virgatum_Pavir.2KG170000:0.0751792,Panicum_virgatum_Pavir.2NG126200:0.0499981)n29:0.0233238,(Panicum_hallii_Pahal.2G093100:0.0580851,Panicum_hallii_Pahal.2G093200:0.0506979)n30:0.0056331)n28:0.00192092)n25:0.00801746)n23:0.00955034,(Dichantelium_oligosantes_H_DolKV776515.1000006.1:0.0668597,(ASEM_AUS1_H_AUS1CM014271.1003286.1:0.0301974,(ASEM_RSA5_H_RSA5chrom2003448.1:0.204693,(ASEM_RSA5_H_RSA5chrom5000624.1:0.308179,ASEM_RSA5_H_RSA5scaff318000002.1:0.00195006)n34:0.0234735)n33:0.00260816)n32:0.0151364)n31:0.0101081)n22:0.0249588)n21:0.0323483)n19:0.046722,Chasmanthium_laxum_Chala.10G059900:0.0886336)n18:0.0233592,(Phragmites_australis_Phragmites_australis_PaChr15_7651889_7658556_evm.model.PaChr15.404_1_CDS_4362396685_16543:0.100831,Phragmites_australis_Phragmites_australis_PaChr16_23483490_23492558_evm.model.PaChr16.1143_1_CDS_4362399853_32089:0.097443)n35:0.010827)n17:0.0254613,(Eleusine_coracana_ELECO.r07.7AG0560560:0.14649,(Eragrostis_curvula_EJB05_13495:0.0151774,Eragrostis_curvula_EJB05_13484:0.0203806)n37:0.103904)n36:0.0596264)n16:0.0157008)n14:0.0745314)n10:0.0390107)n7:0.0299322,((((Ampelocalamus_luodianensis_Alu07Dg12340.2:0.124899,Ampelocalamus_luodianensis_Alu07Cg11820.1:0.0374491)n41:0.0143891,Ampelocalamus_luodianensis_Alu07Dg12330.1:0.145379)n40:0.0065179,Dendrocalamus_sinicus_Dendrocalamus_sinicus_DsiCtg00244_313483_324347_DsiCtg00244g00040.1_-1_CDS_4147849699_46132:0.0707432)n39:0.0138131,(Olyra_latifolia_Ola010587:0.169186,Olyra_latifolia_Ola010586:0.0914173)n42:0.0101575)n38:0.0230001)n6:0.0651735)n0;
```
