## Supplementary Dataset S1 for "Gene turnover and contingency facilitated the repeated evolution of C_4_ photosynthesis in grasses": OG0008621_tree.txt

```
(Ananas_comosus_H_Ananas_contig17_000120.1:0.168947,((Pharus_latifolius_Phala.07G211200:0,Pharus_latifolius_Phala.07G211200.2:0)n2:0.101207,(((Zizania_latifolia_GWHTBFHI000200:0.194638,Zizania_latifolia_GWHTBFHI030802:0.0516624)n5:0.0345119,(Oryza_sativa_LOC_Os05g48160:0.0974032,Leersia_perrieri_LPERR05G20940:0.157442)n6:0.0368705)n4:0.0631558,((Olyra_latifolia_scaffold5_628924_630882_+:0.0704224,(Ampelocalamus_luodianensis_Alu05Cg06530.1:0.0325301,Dendrocalamus_sinicus_Dendrocalamus_sinicus_Dsi05C_2249349_2250547_Dsi05Cg01910.2_1_CDS_4147771162_12105:0.0615303)n9:0.0295268)n8:0.0213964,((Brachypodium_distachyon_BRADI_2g17200v3:0.128327,(Streptochaeta_angustifolia_strangu_007532:1.18689,((Hordeum_spontaneum_WB01_004649_0106487:0.0049403,Hordeum_vulgareMorex_HORVU.MOREX.r3.1HG0085160:0.00844298)n14:0.0688502,(Hordeum_vulgareMorex_HORVU.MOREX.r3.2HG0136690:0.192363,(Hordeum_spontaneum_WB01_006240_0054574:0.18829,Hordeum_spontaneum_WB01_007860_0088926:0.152513)n16:0.0169459)n15:0.0378345)n13:0.0502454)n12:0.0503848)n11:0.0957803,((Aristida_adscensionis_H_Aadptg000059l000376.1:0.0730441,(Stipagrostis_hirtigluma_H_Shi_ptg000049l_000192.1:0.0222385,Stipagrostis_hirtigluma_H_Shi_ptg000052l_000160.1:0.0262115)n19:0.037281)n18:0.0263755,((Phragmites_australis_Phragmites_australis_PaChr9_32884527_32885939_evm.model.PaChr9.1458_1_CDS_4362484903_35740:0.0440659,((Eragrostis_curvula_EJB05_57309:0.00224573,Eragrostis_curvula_EJB05_55884:0.00472645)n23:0.0600198,(Eleusine_coracana_ELECO.r07.5BG0411970:0.0262627,Eleusine_coracana_ELECO.r07.5AG0363870:0.0250985)n24:0.0556578)n22:0.0455636)n21:0.017547,(Chasmanthium_laxum_Chala.07G230000:0.034287,(((Sorghum_bicolor_SORBI_3009G225600:0.0322774,(Zea_mays_Zm00001eb295180:5e-09,(Zea_mays_Zm00001eb002980:0.00569169,Zea_mays_Zm00001eb167930:0.0158608)n30:0.0415114)n29:0.0468196)n28:0.0623396,(Dichantelium_oligosantes_H_DolKV775465.1000011.1:0.0434848,(Urochloa_fusta_Urofu.3G184600:0.0528515,(ASEM_RSA5_H_RSA5chrom3003851.1:0.00883177,(ASEM_AUS1_H_AUS1CM014271.1002167.1:5e-09,ASEM_AUS1_H_AUS1CM014272.1003754.1:5e-09)n34:0.014664)n33:0.0281673)n32:0.00854713)n31:0.00488377)n27:0.0127509,(Echinocloa_haploclada_eh_chr5.2092:0.0891524,(((Panicum_hallii_Pahal.3G187700:0.0269641,(Panicum_virgatum_Pavir.J206900:0.0180413,Panicum_virgatum_Pavir.3KG291400:5e-09)n39:0.0488679)n38:0.0210776,(Cenchrus_americanus_H_CamCM007982.2003655.1:0.0219647,Setaria_viridis_SEVIR_3G156100v2:0.00970317)n40:0.0257617)n37:0.00381385,(Digitaria_radicosa_Dra03G0152000:0.0471475,(Digitaria_exilis_H_Dex3A-000889.1:0.00858587,Digitaria_exilis_H_Dex3B-000900.1:0.0152565)n42:0.0120828)n41:0.0198095)n36:0.00732298)n35:0.00762075)n26:0.0403838)n25:0.0168011)n20:0.00898565)n17:0.0377963)n10:0.0220089)n7:0.0130661)n3:0.0676526)n1:0.168947)n0;
```
