## Supplementary Dataset S1 for "Gene turnover and contingency facilitated the repeated evolution of C_4_ photosynthesis in grasses": OG0008622_tree.txt

```
(((Phragmites_australis_Phragmites_australis_PaChr23_16888611_16908397_evm.model.PaChr23.562_1_CDS_4362434997_30525:0.092075,(Aristida_adscensionis_H_Aadptg000052l000122.1:0.126689,(Stipagrostis_hirtigluma_H_Shi_ptg000022l_000031.1:6e-09,Stipagrostis_hirtigluma_H_Shi_ptg000046l_000779.1:0.00042179)n4:0.0682627)n3:0.0402131)n2:0.0173123,((Chasmanthium_laxum_Chala.07G102000:0.0142651,Chasmanthium_laxum_Chala.07G101900:0.0199844)n6:0.0653024,((ASEM_AUS1_H_AUS1CM014271.1002175.1:0.0285756,ASEM_RSA5_H_RSA5chrom2002350.1:0.0342224)n8:0.132129,(Setaria_viridis_SEVIR_3G298600v2:0.135808,(((Zea_mays_Zm00001eb405370:0.212748,(Sorghum_bicolor_SORBI_3008G019000:0.0371377,Cenchrus_americanus_H_CamCM007985.2000406.1:0.0462492)n13:0.0169559)n12:0.0661994,(Panicum_virgatum_Pavir.5KG325400:0.0948845,(Panicum_virgatum_Pavir.5KG325300:0.0718023,Dichantelium_oligosantes_H_DolKV775545.1000001.1:0.0469258)n15:0.0120896)n14:0.00134328)n11:0.00854135,Setaria_viridis_SEVIR_3G298500v2:0.0818371)n10:0.0187309)n9:0.00208121)n7:0.0236268)n5:0.0115569)n1:0.0214603,((Leersia_perrieri_LPERR07G12930:0.156057,(Zizania_latifolia_GWHTBFHI037442:0.0777849,(Zizania_latifolia_GWHTBFHI037431:0.0344949,Zizania_latifolia_GWHTBFHI037444:0.024552)n19:0.0237439)n18:0.105404)n17:0.00677662,((((Ampelocalamus_luodianensis_Alu07Dg08970.1:0.00701758,Ampelocalamus_luodianensis_Alu07Dg08980.2:0.0146417)n23:0.0972018,(Dendrocalamus_sinicus_Dendrocalamus_sinicus_Dsi07B_12275415_12280367_Dsi07Bg06760.1_1_CDS_4147794793_10495:0.105805,((Ampelocalamus_luodianensis_Alu07Cg07450.1:0.0170361,Ampelocalamus_luodianensis_Alu07Cg07460.1:0.0158742)n26:0.10066,(Olyra_latifolia_Ola004166:0.155175,Oryza_sativa_LOC_Os03g26260:0.176498)n27:0.0338637)n25:0.0281475)n24:0.0276333)n22:0.0178428,((Hordeum_spontaneum_WB01_004834_0112046:0.117283,((Dendrocalamus_sinicus_Dendrocalamus_sinicus_Dsi07B_12193772_12199377_Dsi07Bg06740.1_1_CDS_4147794787_7119:0.136369,(Ampelocalamus_luodianensis_Alu07Dg08950.2:0.10698,Oryza_sativa_LOC_Os08g38470:1.03434)n32:0.0517178)n31:0.0343288,((Dendrocalamus_sinicus_Dendrocalamus_sinicus_Dsi07B_12263315_12263782_Dsi07Bg06750.1_1_CDS_4147794790_8807:0.18846,((Ampelocalamus_luodianensis_Alu07Cg07440.1:0.0327163,Olyra_latifolia_Ola004164:0.140975)n36:0.035905,((Oryza_sativa_LOC_Os03g26250:0.120072,Olyra_latifolia_Ola004170:0.192338)n38:0.0355025,Ampelocalamus_luodianensis_Alu07Dg08960.1:0.065655)n37:0.007295)n35:0.0566067)n34:0.00628963,(Ampelocalamus_luodianensis_Alu07Cg07430.1:0.122631,Dendrocalamus_sinicus_Dendrocalamus_sinicus_Dsi07B_12137034_12139847_Dsi07Bg06710.1_1_CDS_4147794778_2053:0.170025)n39:0.0339292)n33:0.00339292)n30:0.000376992)n29:0.0502173,(Ampelocalamus_luodianensis_Alu07Cg07470.2:0.158139,(Hordeum_spontaneum_WB01_004834_0094881:0.051048,Hordeum_vulgareMorex_HORVU.MOREX.r3.2HG0199150:0.00550433)n41:0.195457)n40:0.0217174)n28:0.0245543)n21:0.0643551,(Oryza_sativa_LOC_Os07g31800:0.205083,Oryza_sativa_LOC_Os07g31810:0.0735253)n42:0.00735253)n20:0.000816948)n16:0.0215877)n0;
```
