## Supplementary Dataset S1 for "Gene turnover and contingency facilitated the repeated evolution of C_4_ photosynthesis in grasses": OG0008623_tree.txt

```
(Tillandsia_fasciculata_H_Tillandsia_CM054937.1_000347.1:0.297982,(((Pharus_latifolius_Phala.03G049800:0.0194199,Pharus_latifolius_Phala.03G049800.2:0.157223)n3:0.21398,((Olyra_latifolia_Ola033467:0.0693909,((Ampelocalamus_luodianensis_Alu07Cg11300.2:0.0567605,Ampelocalamus_luodianensis_Alu07Cg11310.1:0.0239779)n7:0.0131336,(Dendrocalamus_sinicus_Dendrocalamus_sinicus_Dsi07A_25390809_25397386_Dsi07Ag10320.1_-1_CDS_4147791886_22864:0.0783994,Dendrocalamus_sinicus_Dendrocalamus_sinicus_Dsi07C_14556878_14561030_Dsi07Cg09450.1_1_CDS_4147799497_43151:0.0532106)n8:0.00591229)n6:0.0261615)n5:0.0463092,((Brachypodium_distachyon_BRADI_1g54553v3:0.116939,(Hordeum_spontaneum_WB01_010921_0026466:0.0101792,Hordeum_vulgareMorex_HORVU.MOREX.r3.6HG0604610:5e-09)n11:0.165418)n10:0.0625678,((((Aristida_adscensionis_H_Aadptg000068l000064.1:0.115635,((Stipagrostis_hirtigluma_H_Shi_ptg000031l_000558.1:0.00220317,Stipagrostis_hirtigluma_H_Shi_ptg000051l_000224.1:0.00928806)n17:0.0779332,(Stipagrostis_hirtigluma_H_Shi_ptg000031l_000709.1:0.00925252,Stipagrostis_hirtigluma_H_Shi_ptg000084l_000122.1:0.0215226)n18:0.0724351)n16:0.0352667)n15:0.0308653,(((Zea_mays_Zm00001eb302760:0.165477,Sorghum_bicolor_SORBI_3002G070200:0.120359)n21:0.0513371,((Dichantelium_oligosantes_H_DolKV779794.1000001.1:0.0751211,(ASEM_AUS1_H_AUS1CM014271.1003206.1:0.0315671,ASEM_RSA5_H_RSA5chrom2003396.1:0.0286081)n24:0.0429797)n23:0.0231447,(((Echinocloa_haploclada_eh_chr3.762:0.118674,Urochloa_fusta_Urofu.2G072600:0.0915389)n27:0.0218579,(Panicum_hallii_Pahal.2G066500:0.044574,(Panicum_virgatum_Pavir.2KG105600:0.129999,Panicum_virgatum_Pavir.2NG078200:0.0328453)n29:0.0309748)n28:0.0363511)n26:0.0086847,((Digitaria_radicosa_Dra09G0364000:0.072997,(Digitaria_exilis_H_Dex2A-000408.1:0.0147384,Digitaria_exilis_H_Dex2B-000374.1:0.0167408)n32:0.0675201)n31:0.041973,(Cenchrus_americanus_H_CamCM007988.2002667.1:0.0589387,Setaria_viridis_SEVIR_2G078200v2:0.0327715)n33:0.063717)n30:0.0145163)n25:0.00943132)n22:0.0355753)n20:0.0372019,Panicum_virgatum_Pavir.J313100:0.0984457)n19:0.0109384)n14:0.018958,(((Eragrostis_curvula_EJB05_14850:0.177546,(Eleusine_coracana_ELECO.r07.7AG0559900:0.0186756,Eleusine_coracana_ELECO.r07.7BG0591170:0.0198448)n37:0.138759)n36:0.0620755,Chasmanthium_laxum_Chala.10G054900:0.0759006)n35:0.0182493,(Phragmites_australis_Phragmites_australis_PaChr16_24686151_24688171_evm.model.PaChr16.1191_1_CDS_4362399959_34195:0.105311,Phragmites_australis_Phragmites_australis_PaChr15_6588688_6591142_evm.model.PaChr15.365_1_CDS_4362396597_22006:0.0838584)n38:0.036589)n34:0.0326258)n13:0.0666984,((Leersia_perrieri_LPERR07G05610:0.171504,Oryza_sativa_LOC_Os07g09970:0.150266)n40:0.0643446,(Zizania_latifolia_GWHTBFHI036345:0.390603,Zizania_latifolia_GWHTBFHI036346:0.118953)n41:0.0132171)n39:0.046307)n12:0.0358418)n9:0.0460535)n4:0.115552)n2:0.0441002,(Streptochaeta_angustifolia_strangu_013843:0.242898,Streptochaeta_angustifolia_strangu_035923:0.199803)n42:0.0222004)n1:0.071307)n0;
```
