## Supplementary Dataset S1 for "Gene turnover and contingency facilitated the repeated evolution of C_4_ photosynthesis in grasses": OG0008624_tree.txt

```
((Dichantelium_oligosantes_H_DolKV776076.1000004.1:0.898866,Stipagrostis_hirtigluma_H_Shi_ptg000018l_000617.1:0.18846)n1:0.133616,((Echinocloa_haploclada_eh_chr3.719:0.334354,Stipagrostis_hirtigluma_H_Shi_ptg000018l_000613.1:0.15174)n3:0.127058,(((((ASEM_AUS1_H_AUS1CM014272.1000028.1:0.105441,(ASEM_RSA5_H_RSA5chrom3005750.1:0.123155,((Setaria_viridis_SEVIR_3G414600v2:0.0360241,(Panicum_virgatum_Pavir.3KG077400:0.0023619,Panicum_virgatum_Pavir.3KG089300:0.0156506)n12:0.0579148)n11:0.0128437,(Cenchrus_americanus_H_CamCM007985.2000005.1:0.162679,Cenchrus_americanus_H_CamCM007985.2003559.1:0.0801773)n13:0.00890859)n10:0.0466905)n9:0.0171099)n8:0.0019011,((ASEM_AUS1_H_AUS1CM014272.1000030.1:0.0267535,ASEM_RSA5_H_RSA5chrom3005751.1:0.0340821)n15:0.131314,(Panicum_virgatum_Pavir.3KG556000:0.0877979,Cenchrus_americanus_H_CamCM007985.2000004.1:0.158671)n16:0.0417709)n14:0.00464121)n7:0.0110844,((Dichantelium_oligosantes_H_DolKV775180.1000005.1:0.158806,((((Urochloa_fusta_Urofu.3G459600:0.0571287,(Digitaria_exilis_H_Dex3A-002145.1:0.0798379,Digitaria_exilis_H_Dex3A-002143.1:0.128194)n23:0.0934393)n22:0.0573813,((Urochloa_fusta_Urofu.3G459400:0.100974,(Digitaria_exilis_H_Dex7B-001020.1:0.146829,Setaria_viridis_SEVIR_3G414700v2:0.0245185)n26:0.0357271)n25:0.0660716,(((Echinocloa_haploclada_eh_chr5.4937:0.0563487,Echinocloa_haploclada_eh_chr5.4936:0.094901)n29:0.122973,(Digitaria_exilis_H_Dex3A-002142.1:0.113579,(Digitaria_exilis_H_Dex3A-002141.1:0.103793,(Digitaria_exilis_H_Dex3A-002276.1:0.0187887,Digitaria_exilis_H_Dex3B-002218.1:0.0482474)n32:0.116498)n31:0.0287931)n30:0.108009)n28:0.0338825,(Urochloa_fusta_Urofu.3G459200:0.162255,Urochloa_fusta_Urofu.3G459300:0.0887133)n33:0.00985704)n27:0.00199871)n24:0.0421785)n21:0.0179701,(Urochloa_fusta_Urofu.3G459700:0.128219,(Panicum_virgatum_Pavir.3NG047000:0.119233,Setaria_viridis_SEVIR_3G414900v2:0.0508507)n35:0.0454005)n34:0.0386092)n20:0.00428991,(Panicum_hallii_Pahal.3G504200:0.0789719,((Panicum_virgatum_Pavir.3NG271700:0.021451,Panicum_virgatum_Pavir.3NG272900:0.0255669)n38:0.0704234,Panicum_virgatum_Pavir.3KG556100:0.0545413)n37:0.00606014)n36:0.0125207)n19:0.00139119)n18:0.0158875,(ASEM_AUS1_H_AUS1CM014272.1000025.1:0.0181055,ASEM_RSA5_H_RSA5chrom2002487.1:0.0229543)n39:0.181484)n17:0.0233842)n6:0.0205238,((Urochloa_fusta_Urofu.3G459500:0.182422,ASEM_RSA5_H_RSA5chrom3005749.1:0.156281)n41:0.0215211,Digitaria_exilis_H_Dex3A-002144.1:0.240973)n40:0.0267748)n5:0.0195328,(ASEM_AUS1_H_AUS1CM014271.1002280.1:0.256748,Eragrostis_curvula_EJB05_08924:0.430052)n42:0.0407551)n4:0.00452834)n2:0.0885969)n0;
```
