## Supplementary Dataset S1 for "Gene turnover and contingency facilitated the repeated evolution of C_4_ photosynthesis in grasses": OG0008625_tree.txt

```
((Ananas_comosus_H_Ananas_contig8_000993.1:0.0293691,Tillandsia_fasciculata_H_Tillandsia_CM054932.1_000635.1:0.0367944)n1:0.144126,(Streptochaeta_angustifolia_strangu_023737:0.105413,((Pharus_latifolius_Phala.03G043500:0.000392991,Pharus_latifolius_Phala.03G043500.2:0.00136002)n4:0.094649,(((Zizania_latifolia_GWHTBFHI037104:0.0523645,(Leersia_perrieri_LPERR07G04790:0.0646051,Oryza_sativa_LOC_Os07g08760:0.0397569)n8:0.0208137)n7:0.0503247,(((Hordeum_spontaneum_WB01_001458_0755359:0,Hordeum_vulgareMorex_HORVU.MOREX.r3.2HG0151200:0)n11:0.0764523,Brachypodium_distachyon_BRADI_1g55230v3:0.0552757)n10:0.0434137,(Olyra_latifolia_Ola032846:0.0547314,((Dendrocalamus_sinicus_Dendrocalamus_sinicus_Dsi07B_30686583_30690417_Dsi07Bg10520.1_1_CDS_4147795921_20064:0.0292715,(Ampelocalamus_luodianensis_Alu07Dg13500.2:0.00180652,Ampelocalamus_luodianensis_AluCtg02605bg00030.2:0.000877651)n15:0.0329655)n14:0.00367872,(Ampelocalamus_luodianensis_Alu07Cg10710.1:0.0227696,(Dendrocalamus_sinicus_Dendrocalamus_sinicus_Dsi07A_26679131_26683028_Dsi07Ag10850.2_1_CDS_4147792045_55513:0.0253982,Dendrocalamus_sinicus_Dendrocalamus_sinicus_Dsi07C_13687237_13691932_Dsi07Cg09110.1_-1_CDS_4147799395_42588:0.0276331)n17:0.00307034)n16:0.00254128)n13:0.000282364)n12:0.000909187)n9:0.0189645)n6:0.0137645,((Aristida_adscensionis_H_Aadptg000028l000038.1:0.0698983,Stipagrostis_hirtigluma_H_Shi_ptg000018l_000625.1:0.0395793)n19:0.0308524,((((Eragrostis_curvula_EJB05_57453:0.00442578,Eragrostis_curvula_EJB05_15498:0.00572324)n23:0.0449084,(Eleusine_coracana_ELECO.r07.7AG0558530:0.027651,Eleusine_coracana_ELECO.r07.7BG0589670:0.0136887)n24:0.0445713)n22:0.0354749,((Chasmanthium_laxum_Chala.10G046800:0.0512495,((((ASEM_AUS1_H_AUS1CM014271.1002291.1:0.0383973,(Panicum_hallii_Pahal.2G054000:0.0192772,(Panicum_virgatum_Pavir.2KG094000:0.0232635,Panicum_virgatum_Pavir.2NG064200:0.0254104)n32:0.00505255)n31:0.0143644)n30:0.006689,Dichantelium_oligosantes_H_DolKV775412.1000002.1:0.0233411)n29:0.0057378,((Urochloa_fusta_Urofu.2G058500:0.0250365,(Cenchrus_americanus_H_CamCM007988.2001302.1:0.0363795,Setaria_viridis_SEVIR_2G063900v2:0.0152582)n35:0.0206484)n34:0.0104084,(Echinocloa_haploclada_eh_chr3.743:0.0482018,(Digitaria_radicosa_Dra09G0375200:0.0316673,(Digitaria_exilis_H_Dex2A-004197.1:0.01563,Digitaria_exilis_H_Dex2B-004129.1:0.0135818)n38:0.0246286)n37:0.0288794)n36:0.00489467)n33:0.00614877)n28:0.0286404,((Zea_mays_Zm00001eb074680:0.0445305,Zea_mays_Zm00001eb429740:0.0346503)n40:0.00843795,(Sorghum_bicolor_SORBI_3002G056600:0.0495231,Sorghum_bicolor_SORBI_3006G170700:0.0221628)n41:0.00246254)n39:0.0171065)n27:0.0136124)n26:0.0169756,Panicum_virgatum_Pavir.5NG447600:0.262845)n25:0.029205)n21:0.00428198,(Phragmites_australis_Phragmites_australis_PaChr16_25941402_25945040_evm.model.PaChr16.1248_1_CDS_4362400085_2232:0.0576887,Phragmites_australis_Phragmites_australis_PaChr15_5201418_5205557_evm.model.PaChr15.306_1_CDS_4362396467_9802:0.045538)n42:0.00606842)n20:0.00883586)n18:0.0364308)n5:0.045228)n3:0.0429453)n2:0.144126)n0;
```
