## Supplementary Dataset S1 for "Gene turnover and contingency facilitated the repeated evolution of C_4_ photosynthesis in grasses": OG0008626_tree.txt

```
((Streptochaeta_angustifolia_strangu_032689:0.146355,(((Pharus_latifolius_Phala.07G190200.2:5e-09,((Pharus_latifolius_Phala.07G190200:0,Pharus_latifolius_Phala.07G190200.7:0)n6:6e-09,Pharus_latifolius_Phala.07G190200.8:5e-09)n5:0.0121211)n4:6e-09,Pharus_latifolius_Phala.07G190200.9:5e-09)n3:6e-09,(Pharus_latifolius_Phala.07G190200.3:0,Pharus_latifolius_Phala.07G190200.4:0,Pharus_latifolius_Phala.07G190200.5:0,Pharus_latifolius_Phala.07G190200.6:0)n7:5e-09)n2:0.0770328)n1:0.0328146,(((Ampelocalamus_luodianensis_Alu07Dg13820.3:0.0264808,((Olyra_latifolia_Ola005145:0.0406964,Olyra_latifolia_Ola024440:0.0205209)n12:0.0437201,Dendrocalamus_sinicus_Dendrocalamus_sinicus_Dsi07C_13066527_13080430_Dsi07Cg08860.1_1_CDS_4147799320_379:0.0268603)n11:0.00460598)n10:0.0103259,((Brachypodium_distachyon_BRADI_1g55667v3:0.0634016,(Hordeum_spontaneum_WB01_003778_0302462:0.00163905,Hordeum_vulgareMorex_HORVU.MOREX.r3.7HG0740180:0.00144609)n15:0.0792953)n14:0.0443218,(Zizania_latifolia_GWHTBFHI037074:0.0560694,(Leersia_perrieri_LPERR07G04360:0.052803,Oryza_sativa_LOC_Os07g08050:0.0484426)n17:0.0297381)n16:0.056206)n13:0.00440456)n9:0.00837911,(Chasmanthium_laxum_Chala.10G042900:0.0574598,(((Stipagrostis_hirtigluma_H_Shi_ptg000018l_000980.1:0.0604585,Aristida_adscensionis_H_Aadptg000028l000594.1:0.0600239)n21:0.0407899,(Eleusine_coracana_ELECO.r07.7AG0557780:0.0810994,(Eragrostis_curvula_EJB05_15269:0.00239652,Eragrostis_curvula_EJB05_15327:0.00315283)n23:0.0741615)n22:0.0480253)n20:0.0065938,((Phragmites_australis_Phragmites_australis_PaChr16_26508098_26526139_evm.model.PaChr16.1278_1_CDS_4362400151_29989:0.0294008,Phragmites_australis_Phragmites_australis_PaChr15_4424023_4434258_evm.model.PaChr15.259_1_CDS_4362396361_7688:0.0288509)n25:0.0163759,((Sorghum_bicolor_SORBI_3002G051600:0.0223848,(Zea_mays_Zm00001eb301230:5e-09,Zea_mays_Zm00001eb320400:0.0134835)n28:0.0396822)n27:0.0550212,(Echinocloa_haploclada_eh_chr3.572:0.0430853,(((Digitaria_radicosa_Dra09G0380200:0.0338227,(Digitaria_exilis_H_Dex2B-000263.1:0.00978186,(Digitaria_exilis_H_Dex2A-000302.1:0.00150105,Digitaria_exilis_H_Dex2B-000264.1:0.00473402)n34:0.00869524)n33:0.0299172)n32:0.0210763,(Urochloa_fusta_Urofu.2G050500:0.0445707,(Panicum_hallii_Pahal.2G044600:0.0168952,(Panicum_virgatum_Pavir.2KG062600:0.0188345,Panicum_virgatum_Pavir.2NG055200:0.0170105)n37:0.00893786)n36:0.0148591)n35:0.00402433)n31:0.00661687,((ASEM_AUS1_H_AUS1CM014271.1003090.1:0.00666333,ASEM_RSA5_H_RSA5chrom2002503.1:0.00665595)n39:0.0399205,(Cenchrus_americanus_H_CamCM007988.2002412.1:0.0299274,Setaria_viridis_SEVIR_2G056300v2:0.0175362)n40:0.0253048)n38:0.00156293)n30:0.00670485)n29:0.0207115)n26:0.0235758)n24:0.0103587)n19:0.00954547)n18:0.0288334)n8:0.0328146)n0;
```
