## Supplementary Dataset S1 for "Gene turnover and contingency facilitated the repeated evolution of C_4_ photosynthesis in grasses": OG0008627_tree.txt

```
(Streptochaeta_angustifolia_strangu_033761:0.184343,(Olyra_latifolia_Ola018249:0.0839443,(((Hordeum_spontaneum_WB01_001465_2736682:0,Hordeum_vulgareMorex_HORVU.MOREX.r3.2HG0147190:0)n4:0.134245,Brachypodium_distachyon_BRADI_1g56250v3:0.085393)n3:0.04703,(((Dendrocalamus_sinicus_Dendrocalamus_sinicus_Dsi07C_12600046_12600540_Dsi07Cg08600.2_-1_CDS_4147799242_13323:0.0355736,(Ampelocalamus_luodianensis_Alu07Cg10400.2:0.00610129,Ampelocalamus_luodianensis_Alu07Cg10410.2:5e-09)n8:0.0555942)n7:0.0268461,(Dendrocalamus_sinicus_Dendrocalamus_sinicus_Dsi07B_32013237_32013731_Dsi07Bg10990.1_1_CDS_4147796062_42577:0.0321226,Ampelocalamus_luodianensis_Alu07Dg14150.2:0.0473191)n9:0.00606152)n6:0.0486101,(((Eragrostis_curvula_EJB05_15152:0.081238,(Eleusine_coracana_ELECO.r07.7AG0556990:0.00494487,Eleusine_coracana_ELECO.r07.7BG0587990:0.0208001)n13:0.0656075)n12:0.0780382,(Stipagrostis_hirtigluma_H_Shi_ptg000018l_000034.1:0.228738,Aristida_adscensionis_H_Aadptg000028l000113.1:0.137849)n14:0.0744995)n11:0.0457069,((Panicum_virgatum_Pavir.2KG074000:0.926498,(Oryza_sativa_LOC_Os07g07400:0.236199,Leersia_perrieri_LPERR07G03900:0.230345)n17:0.343536)n16:0.231679,(((Leersia_perrieri_LPERR07G03850:0.0900107,Oryza_sativa_LOC_Os07g07350:0.0407618)n20:0.0669728,(Zizania_latifolia_GWHTBFHI037041:0.0926196,Zizania_latifolia_GWHTBFHI036764:0.0640411)n21:0.012236)n19:0.0563976,((Phragmites_australis_Phragmites_australis_PaChr16_26934109_26934597_evm.model.PaChr16.1310_1_CDS_4362400225_18659:0.0373675,Phragmites_australis_Phragmites_australis_PaChr15_3932655_3933134_evm.model.PaChr15.222_1_CDS_4362396281_16541:0.0762358)n23:0.0165481,(Chasmanthium_laxum_Chala.10G038500:0.0737519,((Sorghum_bicolor_SORBI_3002G046000:0.258807,Sorghum_bicolor_SORBI_3002G046100:0.0737084)n26:0.0736236,(((Digitaria_exilis_H_Dex2B-004178.1:0.0501682,Digitaria_radicosa_Dra09G0385000:0.040948)n29:0.0110795,(((Cenchrus_americanus_H_CamCM007988.2001361.1:0.0499826,Setaria_viridis_SEVIR_2G049500v2:0.0320653)n32:0.0195392,(Urochloa_fusta_Urofu.2G045000:0.0633067,(Panicum_hallii_Pahal.2G037800:0.0216638,(Panicum_virgatum_Pavir.2NG024000:0.0180263,(Panicum_virgatum_Pavir.2KG073900:5e-09,Panicum_virgatum_Pavir.2KG055700:5e-09)n36:0.0371056)n35:0.0125661)n34:0.0567289)n33:0.0166727)n31:0.0160739,(Panicum_hallii_Pahal.2G038000:0.0259515,((Panicum_virgatum_Pavir.J287000:0.00336713,Panicum_virgatum_Pavir.J287200:0.00318143)n39:0.0304623,(Panicum_virgatum_Pavir.2KG074200:0,Panicum_virgatum_Pavir.2KG055800:0)n40:0.0369555)n38:0.00410617)n37:0.00482999)n30:0.000536666)n28:0.0106515,(Echinocloa_haploclada_eh_chr3.511:0.0539643,(ASEM_AUS1_H_AUS1CM014271.1002375.1:0.0145901,ASEM_RSA5_H_RSA5chrom2002536.1:0.0227255)n42:0.0382383)n41:0.0124365)n27:0.0637818)n25:0.0340081)n24:0.0246647)n22:0.0158792)n18:0.00176436)n15:0.06862)n10:0.00762444)n5:0.0113636)n2:0.0220209)n1:0.184343)n0;
```
