## Supplementary Dataset S1 for "Gene turnover and contingency facilitated the repeated evolution of C_4_ photosynthesis in grasses": OG0008628_tree.txt

```
((Pharus_latifolius_Phala.03G028600:0.142228,(Streptochaeta_angustifolia_strangu_018848:0.0875912,(Streptochaeta_angustifolia_strangu_017927:0.106299,Streptochaeta_angustifolia_strangu_028813:0.0169724)n3:0.105464)n2:0.0555853)n1:0.0336357,((Hordeum_spontaneum_WB01_004270_0689814:0.00326825,Hordeum_vulgareMorex_HORVU.MOREX.r3.2HG0152140:0.00865707)n5:0.147691,(((Olyra_latifolia_Ola030083:0.0648062,Ampelocalamus_luodianensis_Alu07Cg09870.1:0.0517904)n8:0.00882029,(Dendrocalamus_sinicus_Dendrocalamus_sinicus_Dsi07C_11708540_11709789_Dsi07Cg08280.1_1_CDS_4147799146_16136:0.027642,Dendrocalamus_sinicus_Dendrocalamus_sinicus_Dsi07B_32022538_32023928_Dsi07Bg11000.1_1_CDS_4147796065_44266:0.36885)n9:0.0225427)n7:0.019346,((Zizania_latifolia_GWHTBFHI036986:0.113875,(Leersia_perrieri_LPERR07G03070:0.164167,(Oryza_sativa_LOC_Os01g41160:0.27159,Oryza_sativa_LOC_Os07g06080:0.0428911)n13:0.0219261)n12:0.034613)n11:0.0341499,(Brachypodium_distachyon_BRADI_1g57360v3:0.117965,(((Eleusine_coracana_ELECO.r07.7AG0556000:0.0195841,Eleusine_coracana_ELECO.r07.7BG0586950:0.0255708)n17:0.0810816,((Eragrostis_curvula_EJB05_17752:0.00199118,Eragrostis_curvula_EJB05_17746:0.0122631)n19:0.119179,(Eragrostis_curvula_EJB05_56844:0.00676184,Eragrostis_curvula_EJB05_14923:0.00804118)n20:0.0624843)n18:0.0206587)n16:0.0366351,((Digitaria_exilis_H_Dex5B-000567.1:0.149842,Aristida_adscensionis_H_Aadptg000048l000004.1:0.0823086)n22:0.0716248,((Aristida_adscensionis_H_Aadptg000028l000519.1:0.073176,Stipagrostis_hirtigluma_H_Shi_ptg000018l_000885.1:0.0524211)n24:0.0283534,((Chasmanthium_laxum_Chala.10G029800:0.0504068,Phragmites_australis_Phragmites_australis_PaChr16_27652276_27653529_evm.model.PaChr16.1359_1_CDS_4362400331_20759:0.0694565)n26:0.0169054,((Sorghum_bicolor_SORBI_3002G037800:0.0364476,Zea_mays_Zm00001eb300250:0.0383574)n28:0.0473169,(Dichantelium_oligosantes_H_DolKV783373.1000001.1:0.0474758,(((Panicum_hallii_Pahal.2G029700:0.0194437,Panicum_virgatum_Pavir.2NG041800:0.028402)n32:0.0238387,((ASEM_AUS1_H_AUS1CM014271.1002420.1:0.0159867,((ASEM_RSA5_H_RSA5chrom2000021.1:0.142074,ASEM_RSA5_H_RSA5chrom7003509.1:0.127913)n36:0.0678512,ASEM_RSA5_H_RSA5chrom2002589.1:0.00986893)n35:0.00748696)n34:0.0202458,(Echinocloa_haploclada_eh_chr3.428:0.0502791,(Setaria_viridis_SEVIR_2G040700v2:0.0424321,Urochloa_fusta_Urofu.2G036800:0.0379786)n38:0.0107982)n37:0.00736592)n33:0.00348184)n31:0.00336451,(((Digitaria_exilis_H_Dex2A-000207.1:0,Digitaria_exilis_H_Dex2B-000195.1:0)n41:0.0260429,Digitaria_exilis_H_DexUA-000669.1:0.0155903)n40:0.0184656,(Digitaria_radicosa_Dra09G0391500:0.0739216,Digitaria_radicosa_Dra09G0391400:0.0328133)n42:0.00364592)n39:0.00953818)n30:0.00845471)n29:0.0191969)n27:0.0222921)n25:0.0095974)n23:0.0116361)n21:0.0012929)n15:0.0138842)n14:0.0210628)n10:0.0209827)n6:0.017928)n4:0.0336357)n0;
```
