## Supplementary Dataset S1 for "Gene turnover and contingency facilitated the repeated evolution of C_4_ photosynthesis in grasses": OG0008629_tree.txt

```
((Streptochaeta_angustifolia_strangu_007836:0.102845,(Pharus_latifolius_Phala.07G174800.6:5e-09,((Pharus_latifolius_Phala.07G174800.5:0,Pharus_latifolius_Phala.07G174800.2:0)n4:5e-09,(Pharus_latifolius_Phala.07G174800.4:0.00195622,(Pharus_latifolius_Phala.07G174800:0,Pharus_latifolius_Phala.07G174800.3:0)n6:5e-09)n5:5e-09)n3:5e-09)n2:0.103634)n1:0.0432283,(((Zizania_latifolia_GWHTBFHI031565:0.0704664,(Leersia_perrieri_LPERR05G17530:0.0535358,(Oryza_sativa_LOC_Os12g41430:0.179926,Oryza_sativa_LOC_Os05g41810:0.0144974)n11:0.0216979)n10:0.0277256)n9:0.0523688,(Olyra_latifolia_Ola035326:0.066041,((Brachypodium_distachyon_BRADI_2g21017v3:0.0605548,(Hordeum_spontaneum_WB01_001148_0073292:0.000508592,Hordeum_vulgareMorex_HORVU.MOREX.r3.1HG0068380:0.00149963)n15:0.0818843)n14:0.0409801,(Ampelocalamus_luodianensis_Alu05Cg09750.3:0.0165971,Dendrocalamus_sinicus_Dendrocalamus_sinicus_Dsi05C_5048256_5052972_Dsi05Cg04160.1_1_CDS_4147771837_50942:0.0190318)n16:0.0195978)n13:0.00242832)n12:0.0135528)n8:0.00818384,((Eragrostis_curvula_EJB05_36224:0.111496,(Aristida_adscensionis_H_Aadptg000107l000131.1:0.0722886,(Stipagrostis_hirtigluma_H_Shi_ptg000049l_000363.1:0.0130162,Stipagrostis_hirtigluma_H_Shi_ptg000052l_000358.1:0.0170543)n20:0.0372275)n19:0.0241044)n18:0.0161013,(Phragmites_australis_Phragmites_australis_PaChr12_29153596_29158452_evm.model.PaChr12.1263_1_CDS_4362380988_41302:0.0564783,(Chasmanthium_laxum_Chala.07G195700:0.048647,(((Sorghum_bicolor_SORBI_3009G184900:0.024078,Zea_mays_Zm00001eb291760:0.0510406)n25:0.0626313,(((Panicum_virgatum_Pavir.3KG371400:0.017652,(Panicum_virgatum_Pavir.3KG365200:0.0106953,(Panicum_virgatum_Pavir.3KG263800:0.0667398,Panicum_virgatum_Pavir.3KG371300:0.00283986)n30:0.0623585)n29:0.0130666)n28:0.00259118,Panicum_hallii_Pahal.3G227200:0.0144533)n27:0.0217948,((Urochloa_fusta_Urofu.3G226000:0.04598,(Digitaria_radicosa_Dra03G0184600:0.0259311,(Digitaria_exilis_H_Dex3A-001058.1:0.00538498,Digitaria_exilis_H_Dex3B-001065.1:0.00270526)n34:0.0293913)n33:0.0224746)n32:0.00282295,(Setaria_viridis_SEVIR_3G195700v2:0.0154433,((Cenchrus_americanus_H_CamCM007982.2001558.1:0.088178,Cenchrus_americanus_H_CamCM007982.2001559.1:5e-09)n37:0.0330574,Cenchrus_americanus_H_CamCM007982.2001560.1:0.0357844)n36:0.00397604)n35:0.0162114)n31:0.00482825)n26:0.0192549)n24:0.013055,(Dichantelium_oligosantes_H_DolKV779810.1000006.1:0.03631,(Echinocloa_haploclada_eh_chr5.2483:0.0467718,(ASEM_RSA5_H_RSA5chrom3004283.1:0.00319971,(ASEM_AUS1_H_AUS1CM014272.1001806.1:0.113625,(ASEM_AUS1_H_AUS1CM014271.1002926.1:0.0988153,ASEM_AUS1_H_AUS1CM014278.1000127.1:0.00997561)n42:0.000997561)n41:0.00011084)n40:0.000968336)n39:0.00317461)n38:0.0261558)n23:0.00685475)n22:0.0293955)n21:0.0104926)n17:0.0404037)n7:0.0432283)n0;
```
