## Supplementary Dataset S1 for "Gene turnover and contingency facilitated the repeated evolution of C_4_ photosynthesis in grasses": OG0008630_tree.txt

```
((Ananas_comosus_H_Ananas_contig8_000696.1:0.0145968,Tillandsia_fasciculata_H_Tillandsia_CM054932.1_001042.1:0.0284766)n1:0.13721,(Streptochaeta_angustifolia_strangu_037473:0.0713015,((Pharus_latifolius_Phala.03G004300:5e-09,(Pharus_latifolius_Phala.03G004300.3:0,Pharus_latifolius_Phala.03G004300.2:0)n5:5e-09)n4:0.121416,(((Zizania_latifolia_GWHTBFHI036502:0.0641239,(Leersia_perrieri_LPERR07G00220:0.0511415,Oryza_sativa_LOC_Os07g01320:0.0601526)n9:0.0307376)n8:0.0521643,((Brachypodium_distachyon_BRADI_1g59580v3:0.0650838,(Hordeum_spontaneum_WB01_003704_0556047:0.00456448,Hordeum_vulgareMorex_HORVU.MOREX.r3.2HG0157530:0.00298909)n12:0.0821036)n11:0.0633562,(Olyra_latifolia_Ola015260:0.0544283,((Ampelocalamus_luodianensis_AluCtg00442g00100.2:0.0320554,Ampelocalamus_luodianensis_Alu07Cg15220.2:0.0151644)n15:0.00168493,((Dendrocalamus_sinicus_Dendrocalamus_sinicus_Dsi06C_4161053_4161898_Dsi06Cg00960.1_1_CDS_4147783489_14959:0.0620066,Dendrocalamus_sinicus_Dendrocalamus_sinicus_Dsi07B_35410389_35413733_Dsi07Bg12800.1_1_CDS_4147796605_7125:0.00177613)n17:0.0296112,Dendrocalamus_sinicus_Dendrocalamus_sinicus_Dsi07C_25433064_25449784_Dsi07Cg11600.1_1_CDS_4147800142_8262:0.0262614)n16:0.00291794)n14:0.00563855)n13:0.00599718)n10:0.00819296)n7:0.0093575,((Eragrostis_curvula_EJB05_13647:0.0622347,(Eleusine_coracana_ELECO.r07.7AG0552470:0.009225,Eleusine_coracana_ELECO.r07.7BG0583540:0.0161771)n20:0.0379493)n19:0.0479399,((Phragmites_australis_Phragmites_australis_PaChr16_29970331_29973497_evm.model.PaChr16.1503_1_CDS_4362400653_28732:0.0646828,Phragmites_australis_Phragmites_australis_PaChr15_294997_298338_evm.model.PaChr15.25_1_CDS_4362396341_41775:0.0519732)n22:0.0111362,((Aristida_adscensionis_H_Aadptg000028l000402.1:0.0698673,Stipagrostis_hirtigluma_H_Shi_ptg000018l_000667.1:0.0573705)n24:0.0395477,(Chasmanthium_laxum_Chala.07G003300:0.047801,((Zea_mays_Zm00001eb298180:0.0404338,(Sorghum_bicolor_SORBI_3004G100600:0.0455295,Sorghum_bicolor_SORBI_3002G003000:0.00528679)n28:0.0201353)n27:0.0444269,((Echinocloa_haploclada_eh_chr3.26:0.0352616,((Dichantelium_oligosantes_H_DolKV768494.1000001.1:0.0462461,(Panicum_hallii_Pahal.2G002700:0.0174308,(Panicum_virgatum_Pavir.2NG004800:0.0234745,Panicum_virgatum_Pavir.2KG015500:0.0209502)n34:0.00899551)n33:0.0177069)n32:0.0119266,((Digitaria_radicosa_Dra09G0414600:0.0273322,(Digitaria_exilis_H_Dex2A-004514.1:0.00388122,Digitaria_exilis_H_Dex2B-004408.1:0.00513809)n37:0.0203736)n36:0.018752,(Urochloa_fusta_Urofu.2G002600:0.0260915,(Setaria_viridis_SEVIR_2G001900v2:0.013665,(Cenchrus_americanus_H_CamLKME02016850.1000001.1:0.00375454,Cenchrus_americanus_H_CamCM007985.2000838.1:0.0573883)n40:0.0227771)n39:0.0242758)n38:0.00637373)n35:0.00160961)n31:0.00645603)n30:0.00583241,(ASEM_AUS1_H_AUS1CM014271.1002700.1:0.0127348,(ASEM_RSA5_H_RSA5chrom2002888.1:0.0580904,ASEM_RSA5_H_RSA5chrom2002887.1:0.00137843)n42:0.000153159)n41:0.00386808)n29:0.0201056)n26:0.0134332)n25:0.0238552)n23:0.0136459)n21:0.0115734)n18:0.0312003)n6:0.0370602)n3:0.0357487)n2:0.13721)n0;
```
