## Supplementary Dataset S1 for "Gene turnover and contingency facilitated the repeated evolution of C_4_ photosynthesis in grasses": OG0008631_tree.txt

```
(((Ananas_comosus_H_Ananas_contig14_000008.1:0.0357861,Tillandsia_fasciculata_H_Tillandsia_CM054938.1_000006.1:0.0420127)n2:0.161526,(Juncus_effusus_H_Juncus_Jeff_scaffold_4_000533.1:0.322134,Carex_scoparia_H_Carex_Csco_scaffold_6_000646.1:0.23128)n3:0.118774)n1:0.0529596,(Pharus_latifolius_Phala.03G000600:0.0898829,((Streptochaeta_angustifolia_strangu_004445:0.0108924,(Streptochaeta_angustifolia_strangu_013777:5e-09,Streptochaeta_angustifolia_strangu_013776:0.00461233)n7:0.00501979)n6:0.0999846,(((Zizania_latifolia_GWHTBFHI036850:0.0694687,(Leersia_perrieri_LPERR07G00010:0.102121,Oryza_sativa_LOC_Os07g01030:0.0459537)n11:0.0380907)n10:0.0686507,(((Phragmites_australis_Phragmites_australis_PaChr15_45091_48579_evm.model.PaChr15.4_1_CDS_4362396673_11492:0.055773,((Aristida_adscensionis_H_Aadptg000028l000382.1:0.0966422,Stipagrostis_hirtigluma_H_Shi_ptg000018l_000650.1:0.0619084)n16:0.033312,(Eleusine_coracana_ELECO.r07.7AG0552640:0.079429,(Eragrostis_curvula_EJB05_13549:0.00409896,Eragrostis_curvula_EJB05_13610:5e-09)n18:0.0732708)n17:0.0516716)n15:0.00955458)n14:0.0178964,(Chasmanthium_laxum_Chala.07G000800:0.0787684,((Sorghum_bicolor_SORBI_3002G000600:0.0338107,Zea_mays_Zm00001eb297970:0.0508761)n21:0.0611794,(((Echinocloa_haploclada_eh_chr3.3529:0.0435949,Dendrocalamus_sinicus_Dendrocalamus_sinicus_Dsi07B_35726391_35729716_Dsi07Bg12980.1_-1_CDS_4147796659_37512:0.191687)n24:0.0227117,(ASEM_AUS1_H_AUS1CM014271.1002720.1:0.0024691,(ASEM_RSA5_H_RSA5chrom2002904.1:0.00465507,ASEM_RSA5_H_RSA5chrom5005202.1:0.145559)n26:0.0161732)n25:0.00488248)n23:0.00941348,((((Digitaria_radicosa_Dra02G0307800.2:5e-09,Digitaria_radicosa_Dra02G0307800:5e-09)n30:0.0419094,(Digitaria_exilis_H_DexUA-001512.1:0.015995,Digitaria_exilis_H_DexUA-000779.1:0.107393)n31:0.0139478)n29:0.019976,(Cenchrus_americanus_H_CamCM007987.2000853.1:0.0313218,Setaria_viridis_SEVIR_2G003900v2:0.00575563)n32:0.0343837)n28:0.00527584,(Dichantelium_oligosantes_H_DolKV778191.1000004.1:0.0496158,(Urochloa_fusta_Urofu.1G258500:0.0518846,(Panicum_hallii_Pahal.2G000500:0.0108777,(Panicum_virgatum_Pavir.2KG018000:0.0123938,Panicum_virgatum_Pavir.2NG007700:0.0157733)n36:0.00171055)n35:0.035829)n34:0.00551702)n33:0.00719031)n27:0.00412242)n22:0.0250456)n20:0.0436039)n19:0.0236631)n13:0.0436229,(Olyra_latifolia_Ola036089:0.0921046,(Ampelocalamus_luodianensis_Alu07Cg15560.1:0.0213574,((Dendrocalamus_sinicus_Dendrocalamus_sinicus_DsiCtg00561_55684_58898_DsiCtg00561g00020.1_1_CDS_4147853692_19692:0.00226759,Dendrocalamus_sinicus_Dendrocalamus_sinicus_DsiCtg00230_43502_50931_DsiCtg00230g00030.2_1_CDS_4147849375_34308:0.00757466)n40:0.0359813,Dendrocalamus_sinicus_Dendrocalamus_sinicus_Dsi07C_26291763_26295978_Dsi07Cg11740.1_-1_CDS_4147800184_31894:0.0336169)n39:0.00373521)n38:0.00843146)n37:0.0433706)n12:0.00481895)n9:0.019012,(Brachypodium_distachyon_BRADI_1g59860v3:0.10885,(Hordeum_spontaneum_WB01_011173_0117700:0.00080872,Hordeum_vulgareMorex_HORVU.MOREX.r3.2HG0158260:0.00324275)n42:0.0879301)n41:0.1009)n8:0.0608258)n5:0.0313678)n4:0.0529596)n0;
```
