## Supplementary Dataset S1 for "Gene turnover and contingency facilitated the repeated evolution of C_4_ photosynthesis in grasses": OG0008632_tree.txt

```
((Carex_scoparia_H_Carex_Csco_scaffold_20_000241.1:0.208922,(Ananas_comosus_H_Ananas_contig5_000208.1:0.0287263,Tillandsia_fasciculata_H_Tillandsia_CM054930.1_000885.1:0.0513066)n2:0.141521)n1:0.051631,((((Leersia_perrieri_LPERR12G16610:0.0516306,Oryza_sativa_LOC_Os12g43670:0.0405004)n6:0.012243,(Zizania_latifolia_GWHTBFHI008967:0.0475775,Zizania_latifolia_GWHTBFHI028965:0.0470638)n7:0.0330354)n5:0.0699237,(((Dendrocalamus_sinicus_Dendrocalamus_sinicus_Dsi12A_473132_475302_Dsi12Ag00300.1_1_CDS_4147841071_21901:0.0598064,(Ampelocalamus_luodianensis_Alu12Cg00560.1:0.0210613,Olyra_latifolia_Ola021780:0.0673773)n11:0.0133517)n10:0.0419195,((Brachypodium_distachyon_BRADI_5g14840v3:0.0589295,(Hordeum_vulgareMorex_HORVU.MOREX.r3.2HG0179540:5e-09,(Hordeum_spontaneum_WB01_000233_0906113:0.172034,Hordeum_spontaneum_WB01_010375_0174453:0.00410108)n15:0.000455675)n14:0.0168988)n13:0.033486,(Phragmites_australis_Phragmites_australis_PaChr23_22961665_22963726_evm.model.PaChr23.962_1_CDS_4362435885_21716:0.0278376,(((Aristida_adscensionis_H_Aadptg000065l000046.1:0.0683342,((Stipagrostis_hirtigluma_H_Shi_ptg000036l_000047.1:5e-09,Stipagrostis_hirtigluma_H_Shi_ptg000065l_000050.1:0.00356618)n21:0.021955,(Stipagrostis_hirtigluma_H_Shi_ptg000046l_000044.1:5e-09,Stipagrostis_hirtigluma_H_Shi_ptg000065l_000049.1:0.0209272)n22:0.00735763)n20:0.012489)n19:0.0372457,(Eragrostis_curvula_EJB05_00073:0.0298432,(Eleusine_coracana_ELECO.r07.5AG0399390:0.144285,Eleusine_coracana_ELECO.r07.5BG0448080:0.0274693)n24:0.0620428)n23:0.0167888)n18:0.0124407,(Chasmanthium_laxum_Chala.03G007500:0.0496499,(((Sorghum_bicolor_SORBI_3008G186600:0.0153481,Zea_mays_Zm00001eb032930:0.0410876)n28:0.0224624,(Sorghum_bicolor_SORBI_3009G057500:0.0293139,Zea_mays_Zm00001eb282130:0.0351284)n29:0.0270016)n27:0.0123929,((Digitaria_radicosa_Dra03G0311600:0.0254551,(Digitaria_exilis_H_Dex3A-002241.1:0.037287,Digitaria_exilis_H_Dex3B-002189.1:0.0184233)n32:0.0158957)n31:0.0237763,((Panicum_hallii_Pahal.3G509400:0.0152817,(Panicum_virgatum_Pavir.3NG265900:0.0222399,Panicum_virgatum_Pavir.3KG568600:0.00669043)n35:0.00627176)n34:0.0339836,(Urochloa_fusta_Urofu.3G463900:0.0523967,((Cenchrus_americanus_H_CamLKME02012407.1000020.1:0.0350377,(Setaria_viridis_SEVIR_3G020800v2:0.0537509,Setaria_viridis_SEVIR_3G420400v2:0.0135677)n39:0.00150753)n38:0.0293436,(Dichantelium_oligosantes_H_DolKV781298.1000012.1:0.0627851,(ASEM_AUS1_H_AUS1CM014272.1005188.1:0.0547938,ASEM_RSA5_H_RSA5chrom3000054.1:0.0269912)n41:0.0515066)n40:0.00658136)n37:0.00449569)n36:0.014142)n33:0.0172381)n30:0.0117785)n26:0.0429413)n25:0.0350511)n17:0.0187931)n16:0.0415493)n12:0.0348617)n9:0.0142686,(Streptochaeta_angustifolia_strangu_001166:0.0985231,Ampelocalamus_luodianensis_Alu12Dg09750.2:0.0565332)n42:0.0121821)n8:0.00135357)n4:0.0155454,Pharus_latifolius_Phala.10G008000:0.0892885)n3:0.051631)n0;
```
