## Supplementary Dataset S1 for "Gene turnover and contingency facilitated the repeated evolution of C_4_ photosynthesis in grasses": OG0008633_tree.txt

```
(Juncus_effusus_H_Juncus_Jeff_scaffold_19_000662.1:0.380005,((Pharus_latifolius_Phala.10G004000:0.113416,(Streptochaeta_angustifolia_strangu_034348:0.336727,(Streptochaeta_angustifolia_strangu_034349:0.161076,Streptochaeta_angustifolia_strangu_019949:0.0466038)n4:0.0528447)n3:0.0961357)n2:0.0483062,((Brachypodium_distachyon_BRADI_4g00367v3:0.160262,Hordeum_vulgareMorex_HORVU.MOREX.r3.5HG0420020:0.118645)n6:0.0560378,(((Olyra_latifolia_Ola003022:0.0774433,(Ampelocalamus_luodianensis_Alu12Dg10030.2:0.0366592,Dendrocalamus_sinicus_Dendrocalamus_sinicus_Dsi12B_24293865_24296518_Dsi12Bg08040.1_1_CDS_4147846156_41616:0.0375308)n10:0.0225012)n9:0.0213947,(Zizania_latifolia_GWHTBFHI008947:0.0810752,(Leersia_perrieri_LPERR12G17050:0.155668,Oryza_sativa_LOC_Os12g44300:0.0809744)n12:0.0518333)n11:0.043396)n8:0.0243761,((Chasmanthium_laxum_Chala.03G003000:0.059987,(Phragmites_australis_Phragmites_australis_PaChr22_197568_199716_evm.model.PaChr22.9_1_CDS_4362432721_7812:0.149901,Phragmites_australis_Phragmites_australis_PaChr23_23262631_23265317_evm.model.PaChr23.998_1_CDS_4362435963_12046:0.0707998)n15:0.0259943)n14:0.0165726,(((Eragrostis_curvula_EJB05_00035:0.078212,(Eleusine_coracana_ELECO.r07.5BG0448510:0.024786,Eleusine_coracana_ELECO.r07.5AG0399810:0.036662)n19:0.115545)n18:0.0748241,((Stipagrostis_hirtigluma_H_Shi_ptg000036l_000180.1:0.00376446,(Stipagrostis_hirtigluma_H_Shi_ptg000046l_001401.1:0.0031429,(Stipagrostis_hirtigluma_H_Shi_ptg000065l_000173.1:0.00218516,Stipagrostis_hirtigluma_H_Shi_ptg000151l_000023.1:0.00127716)n23:0.00343012)n22:0.00402717)n21:0.0430002,(Aristida_adscensionis_H_Aadptg000065l000639.1:0.0448118,Aristida_adscensionis_H_Aadptg000027l000161.1:0.164243)n24:0.0713502)n20:0.0308877)n17:0.03023,((Sorghum_bicolor_SORBI_3008G191900:0.0670115,Zea_mays_Zm00001eb133960:0.0549073)n26:0.059753,(((Dichantelium_oligosantes_H_DolKV776790.1000001.1:0.0383686,(ASEM_AUS1_H_AUS1CM014272.1000088.1:0.00597481,ASEM_RSA5_H_RSA5chrom3000016.1:0.00298401)n30:0.0437453)n29:0.00813062,(Panicum_hallii_Pahal.3G515500:0.0241184,(Panicum_virgatum_Pavir.3KG574500:0.0761444,((Panicum_virgatum_Pavir.2NG619100:0.0530444,(Panicum_virgatum_Pavir.5KG092900:0.0572703,Panicum_virgatum_Pavir.6KG060100:0.0511559)n35:0.00648265)n34:0.0224671,(Panicum_virgatum_Pavir.2KG357600:0.461987,Panicum_virgatum_Pavir.3NG264300:0.0181136)n36:0.00457093)n33:0.0171025)n32:0.0231988)n31:0.0195936)n28:0.0183595,((Digitaria_radicosa_Dra03G0307500:0.0715357,(Digitaria_exilis_H_Dex3A-002197.1:0.0048023,Digitaria_exilis_H_Dex3B-002154.1:0.00177424)n39:0.0719911)n38:0.0412578,((Cenchrus_americanus_H_CamLKME02031516.1000008.1:0.040226,Setaria_viridis_SEVIR_3G426000v2:0.0347065)n41:0.0367646,(Urochloa_fusta_Urofu.1G042900:0.100964,Echinocloa_haploclada_eh_chr5.5070:0.0648911)n42:0.0260916)n40:0.0148872)n37:0.0123835)n27:0.0175274)n25:0.0280306)n16:0.0111311)n13:0.0305942)n7:0.0246277)n5:0.0731975)n1:0.380005)n0;
```
