## Supplementary Dataset S1 for "Gene turnover and contingency facilitated the repeated evolution of C_4_ photosynthesis in grasses": OG0008634_tree.txt

```
((Streptochaeta_angustifolia_strangu_024093:0.175067,(Pharus_latifolius_Phala.06G208200:0,Pharus_latifolius_Phala.06G208100:0,Pharus_latifolius_Phala.06G208000:0,Pharus_latifolius_Phala.06G208300:0)n2:0.13381)n1:0.0478661,((Dendrocalamus_sinicus_Dendrocalamus_sinicus_Dsi04A_8155373_8157504_Dsi04Ag05670.1_-1_CDS_4147748488_40731:0.0508958,(Olyra_latifolia_Ola022672:0.0763745,(Ampelocalamus_luodianensis_Alu04Dg06500.2:0.0306558,Ampelocalamus_luodianensis_Alu04Cg17300.2:0.0342733)n6:0.00523175)n5:0.00847422)n4:0.0252624,((Zizania_latifolia_GWHTBFHI018690:0.0982343,((Oryza_sativa_LOC_Os04g49220:0.970308,(Brachypodium_distachyon_BRADI_5g00940v3:0.267169,(Hordeum_spontaneum_WB01_007024_0010429:5e-09,Hordeum_vulgareMorex_HORVU.MOREX.r3.2HG0098610:5e-09)n12:0.142171)n11:0.0737071)n10:0.0353437,(Leersia_perrieri_LPERR04G18610:0.0817179,Oryza_sativa_LOC_Os10g21090:0.0723127)n13:0.0232007)n9:0.00257786)n8:0.0363892,((Eragrostis_curvula_EJB05_39598:0.0756578,(Eleusine_coracana_ELECO.r07.4BG0337400:0.0456626,Eleusine_coracana_ELECO.r07.4AG0306400:0.0297637)n16:0.144345)n15:0.0402502,((Aristida_adscensionis_H_Aadptg000026l000167.1:0.0869675,Stipagrostis_hirtigluma_H_Shi_ptg000016l_001091.1:0.0622366)n18:0.0239923,((Chasmanthium_laxum_Chala.06G207800:0.0483127,(Phragmites_australis_Phragmites_australis_PaChr11_5573236_5575362_evm.model.PaChr11.582_1_CDS_4362377690_13535:0.0734119,Phragmites_australis_Phragmites_australis_PaChr7_6257368_6259461_evm.model.PaChr7.569_1_CDS_4362476096_27305:0.056638)n21:0.0127736)n20:0.0112299,((Zea_mays_Zm00001eb427960:0.0684865,Sorghum_bicolor_SORBI_3006G190300:0.0396652)n23:0.0300935,(Dichantelium_oligosantes_H_DolKV778577.1000018.1:0.0406961,((((Cenchrus_americanus_H_CamCM007984.2002058.1:0.0410673,Setaria_viridis_SEVIR_7G222501v2:0.0333198)n28:0.010264,(Echinocloa_haploclada_eh_chr9.2368:0.0629569,Urochloa_fusta_Urofu.7G247300:0.0554003)n29:0.00959207)n27:0.005782,((Panicum_hallii_Pahal.7G265000:0.0209185,(Panicum_virgatum_Pavir.7NG307000:0.0181311,(Panicum_virgatum_Pavir.J058500:0.0449785,Panicum_virgatum_Pavir.7KG313500:0.00273385)n33:0.0253907)n32:0.00818379)n31:0.00904654,((Digitaria_radicosa_Dra07G0168700.2:5e-09,Digitaria_radicosa_Dra07G0168700:5e-09)n35:0.0447569,(Digitaria_exilis_H_Dex7A-000989.1:0.0225155,Digitaria_exilis_H_Dex7B-001009.1:0.0203186)n36:0.0468908)n34:0.0206639)n30:0.00696787)n26:0.00562075,((ASEM_AUS1_H_AUS1CM014272.1005115.1:0.00141818,ASEM_AUS1_H_AUS1CM014276.1001248.1:5e-09)n38:9e-09,(ASEM_RSA5_H_RSA5chrom4000659.1:0.0566763,(ASEM_RSA5_H_RSA5chrom7002424.1:0.00616082,ASEM_RSA5_H_RSA5chrom4000658.1:0.0785484)n40:0.00785484)n39:0.00087276)n37:0.00626603)n25:0.00415417)n24:0.0176272)n22:0.0142473)n19:0.00459006)n17:0.00769849)n14:0.034539)n7:0.0105847)n3:0.0478661)n0;
```
