## Supplementary Dataset S1 for "Gene turnover and contingency facilitated the repeated evolution of C_4_ photosynthesis in grasses": OG0008635_tree.txt

```
(((Streptochaeta_angustifolia_strangu_005666:0.153611,Pharus_latifolius_Phala.10G020100:0.089274)n2:0.0297137,((((Brachypodium_distachyon_BRADI_4g01717v3:0.0812266,(Hordeum_spontaneum_WB01_003041_0176805:0.00253228,Hordeum_vulgareMorex_HORVU.MOREX.r3.5HG0428010:0.00368491)n7:0.0817416)n6:0.0435218,((Dendrocalamus_sinicus_Dendrocalamus_sinicus_Dsi12B_23106053_23109558_Dsi12Bg07100.1_1_CDS_4147845874_53438:0.0650537,Dendrocalamus_sinicus_Dendrocalamus_sinicus_Dsi03C_22332401_22335469_Dsi03Cg10170.1_1_CDS_4147744165_51977:0.0452096)n9:0.00502329,(Phragmites_australis_Phragmites_australis_PaChr22_1761430_1764415_evm.model.PaChr22.129_1_CDS_4362431011_10757:0.0689158,((((Panicum_virgatum_Pavir.4NG040400:0.662455,Dendrocalamus_sinicus_Dendrocalamus_sinicus_Dsi12A_1421873_1424620_Dsi12Ag01020.1_-1_CDS_4147841287_29779:0.194482)n14:0.0102191,Ananas_comosus_H_Ananas_contig5_000233.1:0.657473)n13:0.0337668,Eragrostis_curvula_EJB05_03024:0.454383)n12:0.0984819,(((Eragrostis_curvula_EJB05_00346:0.0700437,(Eleusine_coracana_ELECO.r07.5BG0446540:0.0161546,Eleusine_coracana_ELECO.r07.5AG0397940:0.0141053)n18:0.0596041)n17:0.0513929,(Aristida_adscensionis_H_Aadptg000065l000267.1:0.077888,(Stipagrostis_hirtigluma_H_Shi_ptg000022l_000425.1:0.00206151,Stipagrostis_hirtigluma_H_Shi_ptg000046l_000329.1:0.00292176)n20:0.0584967)n19:0.0261093)n16:0.00805649,(Chasmanthium_laxum_Chala.12G089200:0.0644643,((Zea_mays_Zm00001eb136160:0.0673032,(Sorghum_bicolor_SORBI_3008G169800:0.0500135,Sorghum_bicolor_SORBI_3008G169650:0.053546)n24:0.0329334)n23:0.0498986,(((Dichantelium_oligosantes_H_DolKV782442.1000009.1:0.0615545,(Digitaria_radicosa_Dra03G0322000:0.0433988,(Digitaria_exilis_H_Dex3A-002105.1:0.0147912,Digitaria_exilis_H_Dex3B-002066.1:0.0133625)n29:0.0354067)n28:0.0214467)n27:0.00517757,(((Cenchrus_americanus_H_CamCM007985.2000010.1:0.0356174,(Urochloa_fusta_Urofu.3G450900:0.0502466,Setaria_viridis_SEVIR_3G412200v2:0.0301778)n33:0.00866604)n32:0.0136179,(Panicum_hallii_Pahal.3G497500:0.0346657,(Panicum_virgatum_Pavir.3KG544500:0.0245556,Panicum_virgatum_Pavir.3NG281700:0.0256109)n35:0.00284565)n34:0.00909293)n31:0.00426782,Echinocloa_haploclada_eh_chr5.4841:0.0575143)n30:0.00781389)n26:0.00836662,(ASEM_AUS1_H_AUS1CM014272.1005083.1:0.0109507,((ASEM_RSA5_H_RSA5chrom5002588.1:5e-09,ASEM_RSA5_H_RSA5chrom5002589.1:0.00702693)n38:0.0611525,ASEM_RSA5_H_RSA5chrom3000179.1:0.00851738)n37:0.000946375)n36:0.0373454)n25:0.0203737)n22:0.0170319)n21:0.0164181)n15:0.0110122)n11:0.00122358)n10:0.0354792)n8:0.00394213)n5:0.0108774,Olyra_latifolia_Ola024544:0.0573343)n4:0.0196807,(Juncus_effusus_H_Juncus_Jeff_scaffold_13_000501.1:0.375879,(Ananas_comosus_H_Ananas_contig5_000234.1:0.0153127,Tillandsia_fasciculata_H_Tillandsia_CM054930.1_000906.1:0.035129)n40:0.174912)n39:0.155743)n3:0.0173048)n1:0.0344736,(Zizania_latifolia_GWHTBFHI009022:0.0721079,(Leersia_perrieri_LPERR12G15760:0.0926326,Oryza_sativa_LOC_Os12g41956:0.0479355)n42:0.0429177)n41:0.0432641)n0;
```
