## Supplementary Dataset S1 for "Gene turnover and contingency facilitated the repeated evolution of C_4_ photosynthesis in grasses": OG0008636_tree.txt

```
(((Streptochaeta_angustifolia_strangu_006866:0.146228,(Pharus_latifolius_Phala.01G146000:5e-09,Pharus_latifolius_Phala.01G146000.2:0.0286826)n3:0.18771)n2:0.0362496,(Streptochaeta_angustifolia_strangu_027235:0.102063,(Pharus_latifolius_Phala.10G025500:5e-09,Pharus_latifolius_Phala.10G025500.2:5e-09)n5:0.0971636)n4:0.010796)n1:0.0558061,((((Zizania_latifolia_GWHTBFHI009061:0.0565604,Zizania_latifolia_GWHTBFHI028854:0.057089)n9:0.0221284,(Leersia_perrieri_LPERR12G15270:0.161111,Oryza_sativa_LOC_Os12g41210:0.0454743)n10:0.0421608)n8:0.0295439,(Olyra_latifolia_Ola024608:0.0793334,((Dendrocalamus_sinicus_Dendrocalamus_sinicus_Dsi12A_1769014_1783602_Dsi12Ag01350.1_1_CDS_4147841386_28654:0.0326856,Ampelocalamus_luodianensis_Alu12Dg09130.2:0.0295649)n13:0.0175613,(Ampelocalamus_luodianensis_Alu12Cg01920.2:0.0146908,(Dendrocalamus_sinicus_Dendrocalamus_sinicus_Dsi12B_22396442_22403412_Dsi12Bg06660.1_-1_CDS_4147845742_35985:0.0429544,Dendrocalamus_sinicus_Dendrocalamus_sinicus_Dsi03C_21963564_21969643_Dsi03Cg09860.1_-1_CDS_4147744072_56480:0.110635)n15:0.0122928)n14:0.0168033)n12:0.00704438)n11:0.0180967)n7:0.0121169,((Brachypodium_distachyon_BRADI_4g02410v3:0.115656,(Hordeum_spontaneum_WB01_000204_0304129:5e-09,Hordeum_vulgareMorex_HORVU.MOREX.r3.5HG0432270:0.00351473)n18:0.130964)n17:0.02868,((((Eragrostis_curvula_EJB05_00488:0.0817896,(Eleusine_coracana_ELECO.r07.5BG0445690:0.0189335,Eleusine_coracana_ELECO.r07.5AG0397200:0.0116336)n23:0.0842751)n22:0.0608435,(Aristida_adscensionis_H_Aadptg000065l000402.1:0.117294,Stipagrostis_hirtigluma_H_Shi_ptg000046l_001146.1:0.059653)n24:0.033462)n21:0.014326,(Phragmites_australis_Phragmites_australis_PaChr23_21677177_21684780_evm.model.PaChr23.865_1_CDS_4362435669_15830:0.0710752,Phragmites_australis_Phragmites_australis_PaChr22_2190517_2198937_evm.model.PaChr22.170_1_CDS_4362431103_6961:0.0471755)n25:0.00524172)n20:0.0090061,(Chasmanthium_laxum_Chala.12G095700:0.0572939,((Sorghum_bicolor_SORBI_3008G160500:0.0530657,(Zea_mays_Zm00001eb135740:0.118993,Zea_mays_Zm00001eb031300:0.0584063)n29:0.0244571)n28:0.080386,(Dichantelium_oligosantes_H_DolKV769470.1000003.1:0.059044,(((Urochloa_fusta_Urofu.3G444100:0.0354365,(Cenchrus_americanus_H_CamCM007985.2000098.1:0.048887,Setaria_viridis_SEVIR_3G398500v2:0.0268546)n34:0.0198204)n33:0.00891527,(Panicum_hallii_Pahal.3G490700:0.0255228,(Panicum_virgatum_Pavir.3NG289300:0.0430117,(Panicum_virgatum_Pavir.3KG537300:0.0218007,Panicum_virgatum_Pavir.3NG326300:0.0189386)n37:0.0143005)n36:0.00158894)n35:0.00848017)n32:0.0129591,(((ASEM_AUS1_H_AUS1CM014272.1000198.1:0.0218001,ASEM_RSA5_H_RSA5chrom3000298.1:0.0135306)n40:0.0420936,(Digitaria_radicosa_Dra03G0327800:0.033955,(Digitaria_exilis_H_Dex3A-002347.1:0.0116177,Digitaria_exilis_H_Dex3B-002307.1:0.0254577)n42:0.0395413)n41:0.0468355)n39:0.00831975,Echinocloa_haploclada_eh_chr5.4774:0.0797586)n38:0.00637983)n31:0.0135685)n30:0.0331211)n27:0.0631356)n26:0.0256432)n19:0.0824377)n16:0.0113123)n6:0.0558061)n0;
```
