## Supplementary Dataset S1 for "Gene turnover and contingency facilitated the repeated evolution of C_4_ photosynthesis in grasses": OG0008637_tree.txt

```
((Streptochaeta_angustifolia_strangu_034478:0.126522,(Pharus_latifolius_Phala.10G029600.3:0.00125115,(Pharus_latifolius_Phala.10G029600.2:5e-09,Pharus_latifolius_Phala.10G029600:5e-09)n3:5e-09)n2:0.0971806)n1:0.0426055,((((Zizania_latifolia_GWHTBFHI009098:0.0325179,Zizania_latifolia_GWHTBFHI028816:0.0240824)n7:0.0297232,(Leersia_perrieri_LPERR12G14850:0.0701326,Oryza_sativa_LOC_Os12g40480:0.0721653)n8:0.0324686)n6:0.0373805,((Brachypodium_distachyon_BRADI_4g02767v3:0.0626781,(Hordeum_spontaneum_WB01_000613_0127801:0,Hordeum_vulgareMorex_HORVU.MOREX.r3.5HG0436660:0)n11:0.0606781)n10:0.049243,(Olyra_latifolia_Ola024635:0.0562117,(Ampelocalamus_luodianensis_Alu12Cg02290.4:0.0213057,(Dendrocalamus_sinicus_Dendrocalamus_sinicus_Dsi12A_2149344_2151054_Dsi12Ag01560.1_-1_CDS_4147841449_7273:0.0300277,Dendrocalamus_sinicus_Dendrocalamus_sinicus_Dsi03C_21578575_21580312_Dsi03Cg09560.1_1_CDS_4147743982_5826:0.0172691)n14:0.00191879)n13:0.0123758)n12:0.0161579)n9:0.0222467)n5:0.00991685,(Eleusine_coracana_ELECO.r07.5AG0396510:0.119482,((Aristida_adscensionis_H_Aadptg000065l000203.1:0.0761434,((Chasmanthium_laxum_Chala.12G100900:0.0449617,((ASEM_AUS1_H_AUS1CM014272.1004986.1:0.0251635,ASEM_RSA5_H_RSA5chrom3005632.1:0.0168142)n21:0.0277685,(((Urochloa_fusta_Urofu.3G434400:0.0499496,(Cenchrus_americanus_H_CamCM007985.2003372.1:0.0397771,Setaria_viridis_SEVIR_3G391900v2:0.0277752)n25:0.0156309)n24:0.00667576,(Echinocloa_haploclada_eh_chr5.4699:0.0784877,(Digitaria_radicosa_Dra03G0332900:0.0557497,(Digitaria_exilis_H_Dex3A-002001.1:0.0032396,Digitaria_exilis_H_Dex3B-001969.1:0.00276335)n28:0.0458672)n27:0.0152646)n26:0.00702468)n23:0.00537823,(Panicum_hallii_Pahal.3G483700:0.0259599,(((Stipagrostis_hirtigluma_H_Shi_ptg000011l_000866.1:0.595458,(Panicum_virgatum_Pavir.1NG403900:0.391493,Sorghum_bicolor_SORBI_3010G203400:0.267873)n33:0.226147)n32:0.108133,(Panicum_virgatum_Pavir.3NG033500:0.519781,((Sorghum_bicolor_SORBI_3008G152400:0.0112561,Sorghum_bicolor_SORBI_3004G304475:0.0718566)n36:0.0866223,(Zea_mays_Zm00001eb069060:0.148719,(Zea_mays_Zm00001eb030800:0.00419198,Zea_mays_Zm00001eb030840:0.00330989)n38:0.0313657)n37:0.0693479)n35:0.123707)n34:0.0137453)n31:0.100598,(Panicum_virgatum_Pavir.3KG564400:0.0179193,(Panicum_virgatum_Pavir.3NG299100:0.00821158,(Panicum_virgatum_Pavir.1KG300200:0.1788,Panicum_virgatum_Pavir.1KG398400:0.0452297)n41:0.0593902)n40:0.0144861)n39:0.00362955)n30:0.000403283)n29:0.0116946)n22:0.0122276)n20:0.0666707)n19:0.0328361,Stipagrostis_hirtigluma_H_Shi_ptg000046l_000247.1:0.0535157)n18:0.00594619)n17:0.0377043,(Phragmites_australis_Phragmites_australis_PaChr22_2770917_2772677_evm.model.PaChr22.213_1_CDS_4362431199_4861:0.0525673,Phragmites_australis_Phragmites_australis_PaChr23_21269439_21271248_evm.model.PaChr23.835_1_CDS_4362435603_30528:0.0477319)n42:0.0124351)n16:0.0228922)n15:0.0412076)n4:0.0426055)n0;
```
