## Supplementary Dataset S1 for "Gene turnover and contingency facilitated the repeated evolution of C_4_ photosynthesis in grasses": OG0008638_tree.txt

```
(Juncus_effusus_H_Juncus_Jeff_scaffold_10_000761.1:0.261678,((Streptochaeta_angustifolia_strangu_014731:0.0925422,Pharus_latifolius_Phala.10G033100:0.0950509)n2:0.0322128,(((Zizania_latifolia_GWHTBFHI028792:0.0479413,(Leersia_perrieri_LPERR12G14480:0.0774188,(Oryza_sativa_LOC_Os03g13770:0.0297062,Oryza_sativa_LOC_Os12g39650:0.0163614)n7:0.0275178)n6:0.0206117)n5:0.0722158,((Brachypodium_distachyon_BRADI_4g03150v3:0.0739393,(Hordeum_spontaneum_WB01_007421_0073404:0.000646159,Hordeum_vulgareMorex_HORVU.MOREX.r3.5HG0438600:0.0019886)n10:0.0828659)n9:0.0464052,(Olyra_latifolia_Ola024668:0.0737149,(((Dendrocalamus_sinicus_Dendrocalamus_sinicus_DsiCtg00154_58730_67492_DsiCtg00154g00030.1_1_CDS_4147848205_1103:0.0133918,Dendrocalamus_sinicus_Dendrocalamus_sinicus_DsiCtg00160_294488_298227_DsiCtg00160g00180.1_-1_CDS_4147848373_38809:0.0099034)n14:0.0266114,(Dendrocalamus_sinicus_Dendrocalamus_sinicus_Dsi12B_21596813_21602822_Dsi12Bg06220.1_1_CDS_4147845610_18540:0.150605,Dendrocalamus_sinicus_Dendrocalamus_sinicus_Dsi03C_21269159_21273824_Dsi03Cg09300.1_1_CDS_4147743904_18767:0.0337137)n15:0.00279577)n13:0.00354956,((Ampelocalamus_luodianensis_Alu12Dg08530.1:0.0234374,Ampelocalamus_luodianensis_Alu09CXg11460.3:0.072091)n17:0.0186445,Ampelocalamus_luodianensis_Alu12Cg02590.1:0.0335798)n16:0.00373109)n12:0.00336488)n11:0.014908)n8:0.0152226)n4:0.019289,(((Aristida_adscensionis_H_Aadptg000065l000176.1:0.0594822,Stipagrostis_hirtigluma_H_Shi_ptg000046l_000218.1:0.0568007)n20:0.0314217,(((Eragrostis_curvula_EJB05_00715:0.00321885,Eragrostis_curvula_EJB05_00714:0.000617599)n23:0.0424712,(Eleusine_coracana_ELECO.r07.5BG0444310:0.0189659,Eleusine_coracana_ELECO.r07.5AG0395890:0.0180768)n24:0.0454028)n22:0.0356643,(Phragmites_australis_Phragmites_australis_PaChr23_20961669_20965123_evm.model.PaChr23.806_1_CDS_4362435539_3616:0.0409107,Phragmites_australis_Phragmites_australis_PaChr22_3035973_3039455_evm.model.PaChr22.238_1_CDS_4362431253_27574:0.0522468)n25:0.0178912)n21:0.00803673)n19:0.0104703,(Chasmanthium_laxum_Chala.12G104300:0.072604,((Sorghum_bicolor_SORBI_3008G147200:0.0429064,Zea_mays_Zm00001eb030410:0.0526454)n28:0.0603551,(((Digitaria_radicosa_Dra03G0335800:0.0297032,(Digitaria_exilis_H_Dex3A-001978.1:0.00668165,Digitaria_exilis_H_Dex3B-001937.1:0.00378925)n32:0.0290789)n31:0.0261418,((Panicum_hallii_Pahal.3G479500:0.0128991,(Panicum_virgatum_Pavir.3KG485300:0.0221208,Panicum_virgatum_Pavir.3NG305300:0.0200146)n35:0.00576339)n34:0.0178484,(Urochloa_fusta_Urofu.3G430300:0.0477209,(Cenchrus_americanus_H_CamCM007985.2003336.1:0.0322663,Setaria_viridis_SEVIR_3G387600v2:0.0247387)n37:0.0116705)n36:0.00432896)n33:0.00816734)n30:0.0147562,(Dichantelium_oligosantes_H_DolKV770679.1000001.1:0.040624,(Echinocloa_haploclada_eh_chr5.4639:0.0452967,((ASEM_AUS1_H_AUS1CM014272.1004938.1:0.00325652,ASEM_AUS1_H_AUS1CM014272.1000262.1:0.00848525)n41:0.00343215,(ASEM_RSA5_H_RSA5chrom5000931.1:0.0290887,ASEM_RSA5_H_RSA5chrom3000239.1:0.00932195)n42:0.00103577)n40:0.029214)n39:0.00417599)n38:0.00697082)n29:0.0140878)n27:0.0218764)n26:0.0107546)n18:0.0353812)n3:0.0557828)n1:0.261678)n0;
```
