## Supplementary Dataset S1 for "Gene turnover and contingency facilitated the repeated evolution of C_4_ photosynthesis in grasses": OG0008639_tree.txt

```
(Carex_scoparia_H_Carex_Csco_scaffold_12_000504.1:0.308517,(Olyra_latifolia_Ola024662:0.130728,(((Brachypodium_distachyon_BRADI_4g03060v3:0.117012,(Hordeum_spontaneum_WB01_005619_0263359:0.0426078,Hordeum_vulgareMorex_HORVU.MOREX.r3.5HG0438450:0.00822494)n5:0.0763903)n4:0.0617371,(((Pharus_latifolius_Phala.10G032600:0.158791,Streptochaeta_angustifolia_strangu_014721:0.19404)n8:0.106954,(((Aristida_adscensionis_H_Aadptg000065l000445.1:0.124771,(Stipagrostis_hirtigluma_H_Shi_ptg000046l_001188.1:0.0560065,Stipagrostis_hirtigluma_H_Shi_ptg000046l_001187.1:0.0377548)n12:0.00419498)n11:0.013397,((Phragmites_australis_Phragmites_australis_PaChr22_2974196_2978885_evm.model.PaChr22.233_1_CDS_4362431243_23373:0.122764,(Chasmanthium_laxum_Chala.12G103800:0.0638853,((Urochloa_fusta_Urofu.3G430900:0.0438473,((Panicum_hallii_Pahal.3G480100:0.0195226,(Panicum_virgatum_Pavir.3KG486800:0.024875,Panicum_virgatum_Pavir.3NG306200:0.029082)n20:0.013332)n19:0.0163042,(Dichantelium_oligosantes_H_DolKV770679.1000005.1:0.0495334,((Echinocloa_haploclada_eh_chr5.4654:0.0717931,((Cenchrus_americanus_H_CamCM007985.2000147.1:0.0519006,Setaria_viridis_SEVIR_3G388100v2:0.00960055)n25:0.0280553,((Digitaria_radicosa_Dra03G0335200:0,Digitaria_radicosa_Dra03G0335200.2:0)n27:0.0393173,(Digitaria_exilis_H_Dex3A-002383.1:0.00210698,Digitaria_exilis_H_Dex3B-002350.1:0.012358)n28:0.0391266)n26:0.0256788)n24:0.0137001)n23:0.0133441,(ASEM_AUS1_H_AUS1CM014272.1004934.1:0.00656059,(ASEM_RSA5_H_RSA5chrom7002930.1:0.0785038,ASEM_RSA5_H_RSA5chrom3005601.1:0.00229691)n30:0.0034989)n29:0.0268275)n22:0.0034195)n21:0.0130169)n18:0.0173764)n17:0.0472236,(Sorghum_bicolor_SORBI_3008G147900:0.0362262,(Zea_mays_Zm00001eb135050:0.0467958,Zea_mays_Zm00001eb030440:0.0300375)n32:0.0033375)n31:0.0107712)n16:0.0379365)n15:0.0271266)n14:0.0157169,Phragmites_australis_Phragmites_australis_PaChr23_21036337_21042778_evm.model.PaChr23.811_1_CDS_4362435551_8666:0.0750677)n13:0.00834086)n10:0.0381738,(Eragrostis_curvula_EJB05_00703:0.0908576,(Eleusine_coracana_ELECO.r07.5BG0444370:0.01914,Eleusine_coracana_ELECO.r07.5AG0395980:0.0164008)n34:0.0831652)n33:0.0608765)n9:0.0478757)n7:0.0223777,((Zizania_latifolia_GWHTBFHI009111:0.075379,Zizania_latifolia_GWHTBFHI028796:0.11213)n36:0.0303897,((Leersia_perrieri_LPERR04G07930:0.198961,Oryza_sativa_LOC_Os12g40130:0.113827)n38:0.181709,(Leersia_perrieri_LPERR12G14570:0.10611,Oryza_sativa_LOC_Os12g39860:0.0753104)n39:0.0413288)n37:0.00459209)n35:0.0377345)n6:0.0368141)n3:0.0183325,((Ampelocalamus_luodianensis_Alu12Dg08580.1:0.0227652,Ampelocalamus_luodianensis_Alu12Cg02540.1:0.0313316)n41:0.00348129,(Dendrocalamus_sinicus_Dendrocalamus_sinicus_DsiCtg00160_177781_182429_DsiCtg00160g00120.1_1_CDS_4147848355_28677:0.0488505,Dendrocalamus_sinicus_Dendrocalamus_sinicus_Dsi03C_21329012_21331744_Dsi03Cg09350.2_-1_CDS_4147743919_27207:0.0951591)n42:0.0105732)n40:0.00886657)n2:0.0419092)n1:0.308517)n0;
```
