## Supplementary Dataset S1 for "Gene turnover and contingency facilitated the repeated evolution of C_4_ photosynthesis in grasses": OG0008640_tree.txt

```
(Juncus_effusus_H_Juncus_Jeff_scaffold_19_000201.1:0.285744,(((Pharus_latifolius_Phala.10G036100:0,Pharus_latifolius_Phala.10G036100.2:0,Pharus_latifolius_Phala.10G036100.3:0)n3:0.0779756,(Streptochaeta_angustifolia_strangu_028774:0.393564,(Streptochaeta_angustifolia_strangu_025508:0.0803511,Streptochaeta_angustifolia_strangu_025509:0.0572906)n5:0.0459145)n4:0.00510161)n2:0.0271961,((Brachypodium_distachyon_BRADI_4g03680v3:0.0495278,(Hordeum_spontaneum_WB01_004599_1364810:0.00136063,Hordeum_vulgareMorex_HORVU.MOREX.r3.5HG0440150:5e-09)n8:0.0743612)n7:0.0593878,((Olyra_latifolia_Ola013647:0.046844,(((Dendrocalamus_sinicus_Dendrocalamus_sinicus_DsiCtg00399_337641_340289_DsiCtg00399g00160.1_-1_CDS_4147851643_3366:0.0116404,(Dendrocalamus_sinicus_Dendrocalamus_sinicus_DsiCtg00399_322668_326882_DsiCtg00399g00150.1_-1_CDS_4147851640_1677:0.00326834,Dendrocalamus_sinicus_Dendrocalamus_sinicus_Dsi12A_2829825_2834074_Dsi12Ag01910.1_-1_CDS_4147841554_9524:0.00144711)n14:0.00433134)n13:0.0211312,Dendrocalamus_sinicus_Dendrocalamus_sinicus_Dsi12B_21289043_21291828_Dsi12Bg06010.2_1_CDS_4147845547_39925:0.0418753)n12:0.00319442,(Ampelocalamus_luodianensis_Alu12Cg02940.2:0.0240158,Ampelocalamus_luodianensis_Alu12Dg08220.2:0.0225168)n15:0.00250186)n11:0.00320883)n10:0.0142636,((Zizania_latifolia_GWHTBFHI028764:0.0500244,(Leersia_perrieri_LPERR12G14070:0.0566468,Oryza_sativa_LOC_Os12g38920:0.0495689)n18:0.0335823)n17:0.0482517,(((Eragrostis_curvula_EJB05_00824:0.0508419,(Eleusine_coracana_ELECO.r07.5BG0443650:0.010082,Eleusine_coracana_ELECO.r07.5AG0395320:0.0172469)n22:0.0472487)n21:0.0368063,((Phragmites_australis_Phragmites_australis_PaChr23_20608615_20611395_evm.model.PaChr23.782_1_CDS_4362435485_23389:0.0501668,(Aristida_adscensionis_H_Aadptg000065l000156.1:0.0675786,Stipagrostis_hirtigluma_H_Shi_ptg000046l_000189.1:0.0436266)n25:0.0127753)n24:0.00819771,Phragmites_australis_Phragmites_australis_PaChr22_3435850_3438660_evm.model.PaChr22.264_1_CDS_4362431311_9494:0.0298777)n23:0.00331975)n20:0.0144863,(Chasmanthium_laxum_Chala.12G108000:0.0350272,((Echinocloa_haploclada_eh_chr5.4547:0.0511477,((Dichantelium_oligosantes_H_DolKV768871.1000007.1:0.0286853,(ASEM_AUS1_H_AUS1CM014272.1000292.1:0.0106487,ASEM_RSA5_H_RSA5chrom3000378.1:0.00994208)n31:0.0310205)n30:0.00781344,(((Urochloa_fusta_Urofu.3G424700:0.0303351,(Cenchrus_americanus_H_CamCM007985.2003308.1:0.0289033,Setaria_viridis_SEVIR_3G381900v2:0.0119907)n35:0.0207093)n34:0.00552225,(Digitaria_radicosa_Dra03G0339100:0.0234759,(Digitaria_exilis_H_Dex3A-001956.1:0.0081399,Digitaria_exilis_H_Dex3B-001916.1:0.00774072)n37:0.0171969)n36:0.0210813)n33:0.00245981,(Panicum_hallii_Pahal.3G474500:0.0119053,(Panicum_virgatum_Pavir.3KG503800:0.00890982,Panicum_virgatum_Pavir.3NG314100:0.0214721)n39:0.00238579)n38:0.0035268)n32:0.0082157)n29:0.00545566)n28:0.0160878,(Sorghum_bicolor_SORBI_3008G141700:0.0180838,(Zea_mays_Zm00001eb136200:0.04241,Zea_mays_Zm00001eb029720:0.0543112)n41:0.00603457)n40:0.00857884)n27:0.0222432)n26:0.0169204)n19:0.0248826)n16:0.0106944)n9:0.0110038)n6:0.0258428)n1:0.0827071)n0;
```
