## Supplementary Dataset S1 for "Gene turnover and contingency facilitated the repeated evolution of C_4_ photosynthesis in grasses": OG0008641_tree.txt

```
((Juncus_effusus_H_Juncus_Jeff_scaffold_10_000036.1:0.481741,(Ananas_comosus_H_Ananas_contig10_001117.1:0.0584781,Tillandsia_fasciculata_H_Tillandsia_CM054937.1_000595.1:0.0866013)n2:0.198157)n1:0.0566324,(Pharus_latifolius_Phala.10G035800:0.198189,(Streptochaeta_angustifolia_strangu_025512:0.166311,((Eleusine_coracana_ELECO.r07.5BG0443720:0.0874716,Eleusine_coracana_ELECO.r07.5AG0395410:0.0434363)n6:0.112376,((Eragrostis_curvula_EJB05_50628:0.0130298,Eragrostis_curvula_EJB05_00806:0.0118469)n8:0.077694,((((Zizania_latifolia_GWHTBFHI028767:0.0895865,(Leersia_perrieri_LPERR12G14190:0.251794,Oryza_sativa_LOC_Os12g39080:0.0697806)n13:0.0473321)n12:0.0315992,((Olyra_latifolia_Ola024700:0.0865117,((Dendrocalamus_sinicus_Dendrocalamus_sinicus_Dsi03C_21091120_21092657_Dsi03Cg09190.1_-1_CDS_4147743871_196:0.0491771,(Ampelocalamus_luodianensis_Alu02Dg12210.2:0.264904,Ampelocalamus_luodianensis_Alu12Cg02840.1:0.0189364)n18:0.0157066)n17:0.00506071,(Ampelocalamus_luodianensis_Alu12Dg08280.2:0.0391207,Dendrocalamus_sinicus_Dendrocalamus_sinicus_Dsi12B_21302567_21304098_Dsi12Bg06030.1_1_CDS_4147845553_43303:0.0512488)n19:0.00569431)n16:0.010348)n15:0.0195062,(Brachypodium_distachyon_BRADI_4g03610v3:0.102053,(Hordeum_spontaneum_WB01_002932_0037890:0.0107292,Hordeum_vulgareMorex_HORVU.MOREX.r3.5HG0439620:0.00730509)n21:0.101171)n20:0.035973)n14:0.0169604)n11:0.0340189,(Aristida_adscensionis_H_Aadptg000065l000161.1:0.0618878,Stipagrostis_hirtigluma_H_Shi_ptg000046l_001207.1:0.0366727)n22:0.0341812)n10:0.014322,((Chasmanthium_laxum_Chala.12G107300:0.0486961,(Phragmites_australis_Phragmites_australis_PaChr22_3400466_3401992_evm.model.PaChr22.259_1_CDS_4362431299_4441:0.0595324,Phragmites_australis_Phragmites_australis_PaChr23_20637772_20639320_evm.model.PaChr23.786_1_CDS_4362435493_26750:0.0509437)n25:0.0157793)n24:0.0112652,((Sorghum_bicolor_SORBI_3008G142600:0.0444754,Zea_mays_Zm00001eb029960:0.0522606)n27:0.0588623,((Cenchrus_americanus_H_CamCM007985.2003313.1:0.0502934,((ASEM_AUS1_H_AUS1CM014272.1000296.1:0.0121438,ASEM_RSA5_H_RSA5chrom3000383.1:0.00780272)n31:0.0482048,(ASEM_AUS1_H_AUS1CM014274.1001089.1:0.411531,(Setaria_viridis_SEVIR_3G383000v2:0.0160699,Setaria_viridis_SEVIR_5G167200v2:0.0609903)n33:0.0067767)n32:0.0262476)n30:0.0029164)n29:0.013339,((Panicum_hallii_Pahal.3G476100:0.0238666,(Panicum_virgatum_Pavir.3KG481100:0.0330533,Panicum_virgatum_Pavir.3NG302600:0.0221058)n36:0.00974206)n35:0.0157155,(Dichantelium_oligosantes_H_DolKV778104.1000001.1:0.0716442,(Echinocloa_haploclada_eh_chr5.4574:0.0494846,(Urochloa_fusta_Urofu.3G426400:0.0557041,((Digitaria_exilis_H_Dex3A-001961.1:0.0237759,Digitaria_exilis_H_Dex3B-001917.1:0.0163111)n41:0.0781921,(Digitaria_radicosa_Dra03G0338600:0.00380605,Digitaria_radicosa_Dra03G0338600.2:5e-09)n42:0.0693277)n40:0.0383327)n39:0.0201426)n38:0.0130162)n37:0.0199303)n34:0.00811885)n28:0.0244386)n26:0.013235)n23:0.0191718)n9:0.0224726)n7:0.0286955)n5:0.0896421)n4:0.0563603)n3:0.0566324)n0;
```
