## Supplementary Dataset S1 for "Gene turnover and contingency facilitated the repeated evolution of C_4_ photosynthesis in grasses": OG0008642_tree.txt

```
((Ananas_comosus_H_Ananas_contig14_000046.1:0.0434614,Tillandsia_fasciculata_H_Tillandsia_CM054938.1_000048.1:0.06951)n1:0.142748,((Streptochaeta_angustifolia_strangu_025482:0.136854,Pharus_latifolius_Phala.10G037900:0.111588)n3:0.0406496,(((Eleusine_coracana_ELECO.r07.5BG0443180:0.0554906,Eleusine_coracana_ELECO.r07.5AG0394960:0.0886774)n6:0.190312,((Zizania_latifolia_GWHTBFHI028744:0.0999613,(Oryza_sativa_LOC_Os12g38610:0.0687896,(Leersia_perrieri_LPERR12G13870:0.0726242,Leersia_perrieri_LPERR12G13880:0.0542656)n10:0.194158)n9:0.0485068)n8:0.03238,(((Aristida_adscensionis_H_Aadptg000065l000144.1:0.0910226,Stipagrostis_hirtigluma_H_Shi_ptg000046l_001231.1:0.0413269)n13:0.0304811,(Zea_mays_Zm00001eb029480:0.703709,((Phragmites_australis_Phragmites_australis_PaChr22_5793161_5795230_evm.model.PaChr22.400_1_CDS_4362431615_9917:0.0841716,Phragmites_australis_Phragmites_australis_PaChr23_20412658_20414733_evm.model.PaChr23.767_1_CDS_4362435451_9086:0.0627355)n16:0.017088,(Chasmanthium_laxum_Chala.12G110500:0.0534124,((Zea_mays_Zm00001eb029470:0.0638122,Sorghum_bicolor_SORBI_3008G139600:0.0492783)n19:0.0573318,(((Urochloa_fusta_Urofu.3G422100:0.0929486,(Digitaria_radicosa_Dra03G0340900:0.0687529,(Digitaria_exilis_H_Dex3A-001903.1:0.108866,(Digitaria_exilis_H_Dex3A-002416.1:0.0166691,Digitaria_exilis_H_Dex3B-002401.1:0.0256408)n25:0.0285802)n24:0.0393218)n23:0.0275555)n22:0.0274627,((((ASEM_AUS1_H_AUS1CM014272.1000328.1:0.00825507,(ASEM_AUS1_H_AUS1CM014272.1000326.1:0.00263862,ASEM_AUS1_H_AUS1CM014272.1000327.1:0.0197104)n30:0.00246415)n29:0.00381754,ASEM_RSA5_H_RSA5chrom3000354.1:0.0159378)n28:0.0227527,Dichantelium_oligosantes_H_DolKV779528.1000004.1:0.0436724)n27:0.0135585,((ASEM_RSA5_H_RSA5chrom2004050.1:0.182943,Setaria_viridis_SEVIR_3G341700v2:0.0223352)n32:0.00687309,Cenchrus_americanus_H_CamCM007985.2003293.1:0.0320515)n31:0.0128153)n26:0.00142392)n21:0.0356949,((Panicum_hallii_Pahal.3G471800:0.0047019,Panicum_hallii_Pahal.3G472000:0.00324282)n34:0.020289,(Panicum_virgatum_Pavir.3KG496400:0.0284653,Panicum_virgatum_Pavir.3NG315400:0.0148674)n35:0.0183348)n33:0.0137786)n20:0.0241346)n18:0.0248207)n17:0.0242159)n15:0.0151741)n14:0.00168601)n12:0.0120596,Leersia_perrieri_LPERR12G13890:0.433604)n11:0.0203238)n7:0.0022582)n5:0.0329582,((Olyra_latifolia_Ola013676:0.0846463,((Dendrocalamus_sinicus_Dendrocalamus_sinicus_Dsi12A_3017499_3019564_Dsi12Ag02040.1_1_CDS_4147841593_31468:0.00272045,Dendrocalamus_sinicus_Dendrocalamus_sinicus_DsiCtg00151_74036_76096_DsiCtg00151g00030.1_-1_CDS_4147848169_37682:0.0318135)n39:0.0437667,(Ampelocalamus_luodianensis_Alu12Dg08020.2:0.120952,Ampelocalamus_luodianensis_Alu12Cg03090.2:0.0460908)n40:0.00458728)n38:0.0102641)n37:0.0252987,(Brachypodium_distachyon_BRADI_1g38317v3:0.13296,(Hordeum_spontaneum_WB01_002677_0969957:0.000651688,Hordeum_vulgareMorex_HORVU.MOREX.r3.5HG0441080:5e-09)n42:0.0989071)n41:0.0447274)n36:0.0119979)n4:0.0488982)n2:0.142748)n0;
```
