## Supplementary Dataset S1 for "Gene turnover and contingency facilitated the repeated evolution of C_4_ photosynthesis in grasses": OG0008643_tree.txt

```
((Pharus_latifolius_Phala.10G040100:0.197005,Streptochaeta_angustifolia_strangu_022522:0.178245)n1:0.0319624,((Leersia_perrieri_LPERR12G13550:0.262786,(Brachypodium_distachyon_BRADI_1g03710v3:0.462212,Brachypodium_distachyon_BRADI_4g04260v3:0.218812)n4:0.0604891)n3:0.0304232,(((Oryza_sativa_LOC_Os12g38200:0.0883184,(Zizania_latifolia_GWHTBFHI009165:0.0763825,Zizania_latifolia_GWHTBFHI028719:0.0597043)n8:0.0245364)n7:0.0395439,((Hordeum_spontaneum_WB01_000676_0426575:0.00127683,Hordeum_vulgareMorex_HORVU.MOREX.r3.5HG0441840:5e-09)n10:0.171909,(Olyra_latifolia_Ola026968:0.0831236,(Dendrocalamus_sinicus_Dendrocalamus_sinicus_Dsi12B_20879241_20880488_Dsi12Bg05790.1_1_CDS_4147845481_2783:0.0714582,((Ampelocalamus_luodianensis_Alu12Cg03360.1:0.0259921,Dendrocalamus_sinicus_Dendrocalamus_sinicus_Dsi03C_20418223_20419516_Dsi03Cg08750.1_1_CDS_4147743739_39589:0.0351629)n14:0.0226908,(Dendrocalamus_sinicus_Dendrocalamus_sinicus_Dsi12A_3535705_3537032_Dsi12Ag02290.1_-1_CDS_4147841668_16839:0.0668554,Ampelocalamus_luodianensis_Alu12Dg07800.4:0.0663487)n15:0.00259557)n13:0.000259557)n12:2.88397e-05)n11:0.00477682)n9:0.0116254)n6:0.0130103,((Stipagrostis_hirtigluma_H_Shi_ptg000046l_000155.1:0.047025,Aristida_adscensionis_H_Aadptg000065l000131.1:0.0830766)n17:0.0352499,((Phragmites_australis_Phragmites_australis_PaChr22_5531203_5532519_evm.model.PaChr22.381_1_CDS_4362431571_33880:0.0942595,Phragmites_australis_Phragmites_australis_PaChr23_20104444_20105778_evm.model.PaChr23.752_1_CDS_4362435419_38112:0.0716352)n19:0.0161822,(((Eragrostis_curvula_EJB05_00961:0.117523,(Eleusine_coracana_ELECO.r07.5BG0442910:0.0388267,Eleusine_coracana_ELECO.r07.5AG0394670:0.0484294)n23:0.110101)n22:0.0433393,(((Dichantelium_oligosantes_H_DolKV777876.1000006.1:0.0466206,(Panicum_hallii_Pahal.3G468100:0.0354813,Panicum_virgatum_Pavir.3KG494800:0.0288098)n27:0.0123013)n26:0.00732325,(ASEM_AUS1_H_AUS1CM014272.1004859.1:0.0257216,(((Echinocloa_haploclada_eh_chr5.4477:0.0141201,Echinocloa_haploclada_eh_chr5.4479:0.00687804)n31:0.0334314,(((Digitaria_radicosa_Dra03G0343100:5e-09,Digitaria_radicosa_Dra03G0343100.2:6e-09)n34:0.0432004,(Digitaria_radicosa_Dra03G0343000:5e-09,Digitaria_radicosa_Dra03G0343000.2:5e-09)n35:0.0237937)n33:0.0199728,((Digitaria_exilis_H_Dex3A-001913.1:0.0339301,Digitaria_exilis_H_Dex3B-001874.1:0.0293622)n37:0.0804207,Urochloa_fusta_Urofu.3G418800:0.0410383)n36:0.0200359)n32:0.0178587)n30:0.0113422,((Cenchrus_americanus_H_CamCM007985.2000212.1:0.0612325,Setaria_viridis_SEVIR_3G338400v2:0.0281248)n39:0.0150477,(Sorghum_bicolor_SORBI_3008G136100:0.0243685,(Zea_mays_Zm00001eb136460:0.0482071,Zea_mays_Zm00001eb029220:0.0519439)n41:0.00577155)n40:0.00829385)n38:0.00820794)n29:0.0107838)n28:0.00431336)n25:0.0311244,(Zea_mays_Zm00001eb029230:0.342741,Zea_mays_Zm00001eb136470:0.664962)n42:0.221395)n24:0.0245994)n21:0.0376199,Chasmanthium_laxum_Chala.12G113700:0.0595857)n20:0.00935012)n18:0.0184189)n16:0.0420336)n5:0.0287461)n2:0.0319624)n0;
```
