## Supplementary Dataset S1 for "Gene turnover and contingency facilitated the repeated evolution of C_4_ photosynthesis in grasses": OG0008644_tree.txt

```
((Ananas_comosus_H_Ananas_contig14_000359.1:0.0308377,Tillandsia_fasciculata_H_Tillandsia_CM054938.1_000360.1:0.0290274)n1:0.145805,((Streptochaeta_angustifolia_strangu_014974:0.00396852,Streptochaeta_angustifolia_strangu_032275:0.00586344)n3:0.0886119,(Pharus_latifolius_Phala.10G045700:0.0457184,((((Zizania_latifolia_GWHTBFHI009193:0.0171523,Zizania_latifolia_GWHTBFHI028670:0.0461058)n8:0.0259769,(Oryza_sativa_LOC_Os12g37390:0.0743159,Leersia_perrieri_LPERR12G12930:0.0485302)n9:0.0114412)n7:0.0482034,(Olyra_latifolia_Ola026912:0.0848482,((Brachypodium_distachyon_BRADI_4g04800v3:0.0704278,(Hordeum_spontaneum_WB01_001548_0983070:0.0019562,Hordeum_vulgareMorex_HORVU.MOREX.r3.5HG0443560:5e-09)n13:0.0762787)n12:0.0301328,(Dendrocalamus_sinicus_Dendrocalamus_sinicus_Dsi03C_20079426_20081305_Dsi03Cg08440.1_1_CDS_4147743646_44093:0.0321882,((Ampelocalamus_luodianensis_Alu12Dg07310.1:0.0355913,Dendrocalamus_sinicus_Dendrocalamus_sinicus_Dsi12B_20159268_20160947_Dsi12Bg05400.1_1_CDS_4147845364_50622:0.0460141)n16:0.00767661,(Dendrocalamus_sinicus_Dendrocalamus_sinicus_Dsi12A_4290062_4294937_Dsi12Ag02660.1_-1_CDS_4147841779_22466:0.0383947,Ampelocalamus_luodianensis_Alu12Cg03820.2:0.0376223)n17:0.00418025)n15:0.0072195)n14:0.00481297)n11:0.00664012)n10:0.0132941)n6:0.012558,(((Phragmites_australis_Phragmites_australis_PaChr22_4645456_4647707_evm.model.PaChr22.330_1_CDS_4362431459_29252:0.0502914,Phragmites_australis_Phragmites_australis_PaChr23_19508075_19509771_evm.model.PaChr23.710_1_CDS_4362435327_41907:0.0405518)n20:0.00893674,((Aristida_adscensionis_H_Aadptg000065l000102.1:0.0638105,Stipagrostis_hirtigluma_H_Shi_ptg000046l_000108.1:0.0415794)n22:0.030008,(Eleusine_coracana_ELECO.r07.5BG0442290:0.0518494,Eragrostis_curvula_EJB05_01351:0.052688)n23:0.0295916)n21:0.0145263)n19:0.00476517,(Chasmanthium_laxum_Chala.12G119700:0.0807139,(((Digitaria_radicosa_Dra03G0348800:0.0167383,(Digitaria_exilis_H_Dex3A-001857.1:5e-09,Digitaria_exilis_H_Dex3B-001834.1:0.00594816)n28:0.0152524)n27:0.0108539,((Urochloa_fusta_Urofu.3G410600:0.0232058,(Panicum_hallii_Pahal.3G460300:0.0219497,(Panicum_virgatum_Pavir.3KG512700:0.012711,Panicum_virgatum_Pavir.3NG239800:0.00535363)n32:0.0219706)n31:0.00852954)n30:0.00461206,((Setaria_viridis_SEVIR_3G350100v2:0.0143122,(Cenchrus_americanus_H_CamCM007985.2000232.1:5e-09,Cenchrus_americanus_H_CamCM007985.2003222.1:5e-09)n35:0.0270685)n34:0.0108116,(Dichantelium_oligosantes_H_DolKV777636.1000005.1:0.0298755,(Echinocloa_haploclada_eh_chr5.4427:0.0401408,((ASEM_AUS1_H_AUS1CM014278.1005690.1:0.0113041,ASEM_RSA5_H_RSA5chrom9004311.1:0.00679924)n39:0.0333378,(ASEM_AUS1_H_AUS1CM014272.1004806.1:0.0229466,ASEM_RSA5_H_RSA5chrom3005382.1:0.0170677)n40:0.0121241)n38:0.00134713)n37:0.00415638)n36:0.00100993)n33:0.00197584)n29:0.00316551)n26:0.00854929,(Zea_mays_Zm00001eb137010:0.038044,(Sorghum_bicolor_SORBI_3002G352600:0.0298068,Sorghum_bicolor_SORBI_3008G129100:0.0201021)n42:0.00223357)n41:0.00396438)n25:0.0240927)n24:0.00775617)n18:0.0336943)n5:0.0316555)n4:0.0340949)n2:0.145805)n0;
```
