## Supplementary Dataset S1 for "Gene turnover and contingency facilitated the repeated evolution of C_4_ photosynthesis in grasses": OG0008645_tree.txt

```
(Carex_scoparia_H_Carex_Csco_scaffold_25_000686.1:0.141068,(Pharus_latifolius_Phala.10G046400:0.0720348,(((Eragrostis_curvula_EJB05_01131:0.0388167,(Eleusine_coracana_ELECO.r07.5BG0441990:0.0278373,Eleusine_coracana_ELECO.r07.5AG0393700:0.0113192)n5:0.0467779)n4:0.0371232,((Chasmanthium_laxum_Chala.12G121000:0.0691797,(((Aristida_adscensionis_H_Aadptg000065l000560.1:0.0396417,Stipagrostis_hirtigluma_H_Shi_ptg000046l_001292.1:0.0360063)n10:0.0184029,Phragmites_australis_Phragmites_australis_PaChr10_29855247_29859196_evm.model.PaChr10.976_1_CDS_4362372951_16886:0.319362)n9:0.00878469,(Phragmites_australis_Phragmites_australis_PaChr22_4494917_4497897_evm.model.PaChr22.322_1_CDS_4362431441_21699:0.0253952,Phragmites_australis_Phragmites_australis_PaChr23_19464326_19468520_evm.model.PaChr23.707_1_CDS_4362435319_38534:0.0332348)n11:0.0126261)n8:0.0014029)n7:0.00595043,((Sorghum_bicolor_SORBI_3008G127500:0.0187889,(Zea_mays_Zm00001eb028370:0.0412536,Zea_mays_Zm00001eb137060:0.0285714)n14:0.00891183)n13:0.0554065,((Cenchrus_americanus_H_CamCM007985.2000258.1:0.0243722,Setaria_viridis_SEVIR_3G351000v2:0.0219702)n16:0.0177901,((((Panicum_hallii_Pahal.3G459500:0.0236524,(Panicum_virgatum_Pavir.3KG399200:0.0148402,(Panicum_virgatum_Pavir.3NG252100:0.0564494,Panicum_virgatum_Pavir.3NG238600:5e-09)n22:0.0121329)n21:0.00505214)n20:0.00849355,Urochloa_fusta_Urofu.3G409100:0.0581974)n19:0.00281225,(ASEM_AUS1_H_AUS1CM014272.1000420.1:0.0150939,(ASEM_RSA5_H_RSA5chrom3000422.1:0.0103449,ASEM_RSA5_H_RSA5chrom3000425.1:0.00205857)n24:0.0171711)n23:0.0309591)n18:0.00218985,(Echinocloa_haploclada_eh_chr5.4413:0.0422883,(Dichantelium_oligosantes_H_DolKV767749.1000006.1:0.0381178,(Digitaria_radicosa_Dra03G0349600:0.0362335,(Digitaria_exilis_H_Dex3A-002488.1:0.0275044,Digitaria_exilis_H_Dex3B-002465.1:0.0229998)n28:0.0113642)n27:0.0138699)n26:0.00700249)n25:0.00976764)n17:0.00523828)n15:0.0148104)n12:0.0243983)n6:0.00980394)n3:0.0234005,(Streptochaeta_angustifolia_strangu_033608:0.105176,(Streptochaeta_angustifolia_strangu_034266:0.0953257,((((Zizania_latifolia_GWHTBFHI028665:0.0266341,(Zizania_latifolia_GWHTBFHI009197:0.0293021,Zizania_latifolia_GWHTBFHI009200:0.0117444)n35:0.0197284)n34:0.021318,(Oryza_sativa_LOC_Os12g37060:0.0208087,Leersia_perrieri_LPERR12G12700:0.0653018)n36:0.00835491)n33:0.0345301,((Olyra_latifolia_scaffold45_1620406_1630602_-:0.0491341,Ampelocalamus_luodianensis_Alu12Dg07250.1:0.0294012)n38:0.0049919,(Dendrocalamus_sinicus_Dendrocalamus_sinicus_Dsi12B_20135803_20138392_Dsi12Bg05360.1_-1_CDS_4147845352_43866:0.0564338,Dendrocalamus_sinicus_Dendrocalamus_sinicus_Dsi03C_20048205_20050792_Dsi03Cg08400.1_-1_CDS_4147743634_37337:0.031219)n39:0.00346877)n37:0.00769583)n32:0.014984,((Streptochaeta_angustifolia_strangu_034267:0.819151,Brachypodium_distachyon_BRADI_4g04850v3:0.0206628)n41:0.0279052,(Hordeum_spontaneum_WB01_001548_0349842:0,Hordeum_vulgareMorex_HORVU.MOREX.r3.5HG0443720:0)n42:0.0689706)n40:0.0372421)n31:0.0160609)n30:0.00160609)n29:0.000178454)n2:0.0619042)n1:0.0578064)n0;
```
