## Supplementary Dataset S1 for "Gene turnover and contingency facilitated the repeated evolution of C_4_ photosynthesis in grasses": OG0008646_tree.txt

```
((Streptochaeta_angustifolia_strangu_016406:0.0979256,(Pharus_latifolius_Phala.10G053100:5e-09,(Pharus_latifolius_Phala.10G053100.2:0,Pharus_latifolius_Phala.10G053100.3:0)n3:5e-09)n2:0.074309)n1:0.0264011,((Zizania_latifolia_GWHTBFHI028617:0.0453339,(Leersia_perrieri_LPERR12G11840:0.0524487,Oryza_sativa_LOC_Os12g34850:0.0489546)n6:0.0258314)n5:0.0571133,(((Brachypodium_distachyon_BRADI_4g05950v3:0.0785942,(Hordeum_spontaneum_WB01_001597_0947609:6e-09,Hordeum_vulgareMorex_HORVU.MOREX.r3.5HG0446560:0.000520261)n10:0.077081)n9:0.0386222,(Olyra_latifolia_Ola026832:0.0629839,((Dendrocalamus_sinicus_Dendrocalamus_sinicus_Dsi12B_19495062_19499799_Dsi12Bg05000.1_-1_CDS_4147845244_39924:0.00224264,Dendrocalamus_sinicus_Dendrocalamus_sinicus_Dsi12B_19550941_19555698_Dsi12Bg05010.1_-1_CDS_4147845247_41613:5e-09)n13:0.0339325,((Dendrocalamus_sinicus_Dendrocalamus_sinicus_Dsi03C_19671458_19674759_Dsi03Cg08040.1_-1_CDS_4147743526_33396:0.032184,Ampelocalamus_luodianensis_Alu12Dg06690.2:0.0284606)n15:0.00481845,(Dendrocalamus_sinicus_Dendrocalamus_sinicus_Dsi12A_6472094_6476192_Dsi12Ag03230.1_1_CDS_4147841950_5023:0.0315871,Ampelocalamus_luodianensis_Alu12Cg04510.1:0.0250338)n16:0.00278154)n14:0.00441618)n12:0.0037697)n11:0.00863074)n8:0.0160479,((Aristida_adscensionis_H_Aadptg000087l000152.1:0.0697098,(Stipagrostis_hirtigluma_H_Shi_ptg000022l_000528.1:0.00312883,Stipagrostis_hirtigluma_H_Shi_ptg000046l_000419.1:0.00169885)n19:0.0573743)n18:0.0559785,((Eragrostis_curvula_EJB05_01332:0.0571933,(Eleusine_coracana_ELECO.r07.5BG0441000:0.00644967,Eleusine_coracana_ELECO.r07.5AG0392700:0.00415803)n22:0.0521371)n21:0.0350293,((Phragmites_australis_Phragmites_australis_PaChr23_18547574_18553019_evm.model.PaChr23.648_1_CDS_4362435187_25491:0.046049,Phragmites_australis_Phragmites_australis_PaChr22_6258621_6264377_evm.model.PaChr22.434_1_CDS_4362431689_41052:0.0414006)n24:0.0121734,((Chasmanthium_laxum_Chala.12G129900:0.0295458,Chasmanthium_laxum_Chala.08G097600:0.0203317)n26:0.027852,((((Digitaria_exilis_H_Dex3A-002539.1:0.00152468,Digitaria_exilis_H_Dex3B-002527.1:5e-09)n30:0.0288773,(Digitaria_radicosa_Dra03G0303200.2:0.00844982,Digitaria_radicosa_Dra03G0303200:5e-09)n31:0.0260884)n29:0.0247003,((ASEM_AUS1_H_AUS1CM014272.1004686.1:0.00298807,ASEM_RSA5_H_RSA5chrom3000475.1:0.00163928)n33:0.0422691,(((Cenchrus_americanus_H_CamCM007985.2000323.1:0.0347576,Setaria_viridis_SEVIR_3G363100v2:0.0113973)n36:0.01611,(Urochloa_fusta_Urofu.3G395800:0.0410125,(Panicum_hallii_Pahal.3G449900:0.007985,(Panicum_virgatum_Pavir.5NG357800:0.0293743,Panicum_virgatum_Pavir.3KG445900:0.0293716)n39:0.00192688)n38:0.0330973)n37:0.00297351)n35:0.00610068,(Echinocloa_haploclada_eh_chr5.4271:0.0405783,Dichantelium_oligosantes_H_DolKV777816.1000001.1:0.0332524)n40:0.00483877)n34:0.00122036)n32:0.00188077)n28:0.0345319,(Sorghum_bicolor_SORBI_3008G115000:0.0211266,(Zea_mays_Zm00001eb137870:0.0360332,Zea_mays_Zm00001eb410700:0.0305355)n42:0.00339283)n41:0.00618728)n27:0.0113452)n25:0.0148683)n23:0.0108031)n20:0.0116727)n17:0.0353405)n7:0.00713975)n4:0.0264011)n0;
```
