## Supplementary Dataset S1 for "Gene turnover and contingency facilitated the repeated evolution of C_4_ photosynthesis in grasses": OG0008647_tree.txt

```
(((((Brachypodium_distachyon_BRADI_4g05560v3:0.0836636,(Hordeum_spontaneum_WB01_000548_0847610:5e-09,Hordeum_vulgareMorex_HORVU.MOREX.r3.5HG0445020:0.00150109)n5:0.109421)n4:0.0673078,(((Ampelocalamus_luodianensis_Alu06Cg15100.2:0.103883,Ampelocalamus_luodianensis_Alu12Dg06930.3:0.00821404)n8:0.0247383,(Dendrocalamus_sinicus_Dendrocalamus_sinicus_Dsi12A_6075777_6076643_Dsi12Ag03080.2_-1_CDS_4147841905_36535:0.0510126,Dendrocalamus_sinicus_Dendrocalamus_sinicus_Dsi12B_19779195_19781103_Dsi12Bg05160.1_1_CDS_4147845292_10099:0.0752102)n9:0.00835669)n7:0.00863657,(Olyra_latifolia_Ola026857:0.0489454,(Olyra_latifolia_Ola034332:0.0313885,(Olyra_latifolia_Ola011951:0.0215912,Olyra_latifolia_Ola011954:0.016711)n12:0.0127011)n11:0.0332079)n10:0.0566651)n6:0.0307114)n3:0.0331821,(Leersia_perrieri_LPERR12G12100:0.177842,(Oryza_sativa_LOC_Os12g35580:0.147193,Zizania_latifolia_GWHTBFHI028637:0.113062)n14:0.0424131)n13:0.0263281)n2:0.0155815,(Pharus_latifolius_Phala.11G109200:0.925894,(Pharus_latifolius_Phala.11G109300:0.136113,(Streptochaeta_angustifolia_strangu_018058:0.171212,(Streptochaeta_angustifolia_strangu_031174:0.136891,Streptochaeta_angustifolia_strangu_016370:0.0228044)n18:0.017874)n17:0.120176)n16:0.0784249)n15:0.00871388)n1:0.010731,((Eleusine_coracana_ELECO.r07.5BG0441310:0.0406221,Eleusine_coracana_ELECO.r07.5AG0393040:0.0401942)n20:0.119907,((Aristida_adscensionis_H_Aadptg000087l000056.1:0.0596538,(Stipagrostis_hirtigluma_H_Shi_ptg000022l_000265.1:0.02079,Stipagrostis_hirtigluma_H_Shi_ptg000046l_000388.1:0.0247677)n23:0.0555662)n22:0.0212747,(Phragmites_australis_Phragmites_australis_PaChr22_5912560_5913435_evm.model.PaChr22.410_1_CDS_4362431637_19184:0.115651,((Chasmanthium_laxum_Chala.11G014900:0.0349823,Chasmanthium_laxum_Chala.12G125600:0.0186759)n26:0.0503154,((Sorghum_bicolor_SORBI_3008G118600:0.0660035,(Zea_mays_Zm00001eb410410:0.0405825,Zea_mays_Zm00001eb410210:0.0351734)n29:0.03268)n28:0.0560052,((((Urochloa_fusta_Urofu.3G400400:0.0685223,Cenchrus_americanus_H_CamCM007985.2000302.1:0.0606694)n33:0.0268355,(Echinocloa_haploclada_eh_chr5.4308:0.0525195,(Digitaria_radicosa_Dra03G0306300:0.0597656,(Digitaria_exilis_H_Dex3A-001825.1:0.0361222,Digitaria_exilis_H_Dex3B-001804.1:0.0129374)n36:0.0428363)n35:0.0208903)n34:0.00797376)n32:0.00643884,(Dichantelium_oligosantes_H_DolKV777032.1000008.1:0.0543926,(Setaria_viridis_SEVIR_3G358800v2:0.0359173,(ASEM_RSA5_H_RSA5chrom3005295.1:0.00307047,(ASEM_AUS1_H_AUS1CM014272.1004660.1:0.00296585,ASEM_AUS1_H_AUS1CM014272.1000514.1:5e-09)n40:0.0121232)n39:0.0474323)n38:0.0149826)n37:0.00165304)n31:0.00436396,(Panicum_hallii_Pahal.3G453400:0.0438308,(Panicum_virgatum_Pavir.3NG185400:0.0221665,Panicum_virgatum_Pavir.3KG453100:0.0229073)n42:0.00254526)n41:0.00347202)n30:0.0108201)n27:0.0225479)n25:0.0104247)n24:0.00643878)n21:0.0222015)n19:0.0210198)n0;
```
