## Supplementary Dataset S1 for "Gene turnover and contingency facilitated the repeated evolution of C_4_ photosynthesis in grasses": OG0008648_tree.txt

```
((((Leersia_perrieri_LPERR01G18980:0.169764,Zizania_latifolia_GWHTBFHI004974:0.137115)n3:0.058722,((Dendrocalamus_sinicus_Dendrocalamus_sinicus_Dsi01B_33752879_33754706_Dsi01Bg11740.1_-1_CDS_4147696855_28177:0.0845812,(Brachypodium_distachyon_BRADI_2g43050v3:0.116485,(Hordeum_spontaneum_WB01_002071_0214255:0.282172,Hordeum_vulgareMorex_HORVU.MOREX.r3.3HG0270450:0.0235048)n7:0.115766)n6:0.0844037)n5:0.00898225,(Ampelocalamus_luodianensis_Alu01Cg26990.1:0.0603199,Olyra_latifolia_Ola031860:0.201753)n8:0.0162947)n4:0.0381926)n2:0.0698581,(((Phragmites_australis_Phragmites_australis_PaChr23_22772248_22775591_evm.model.PaChr23.948_1_CDS_4362435853_8243:0.148521,Chasmanthium_laxum_Chala.02G128800:0.101068)n11:0.0440659,(Streptochaeta_angustifolia_strangu_042025:0.565069,(((Eleusine_coracana_ELECO.r07.7AG0571140:0.0295849,Eleusine_coracana_ELECO.r07.7BG0602810:0.0222998)n15:0.10104,(Eragrostis_curvula_EJB05_29721:0.440638,Eragrostis_curvula_EJB05_00137:0.0888637)n16:0.00987374)n14:0.064191,((Sorghum_bicolor_SORBI_3006G129100:0.0352727,Zea_mays_Zm00001eb408970:0.0914391)n18:0.16653,((Echinocloa_haploclada_eh_chr5.3830:0.0444685,((Dichantelium_oligosantes_H_DolKV776339.1000003.1:0.0462588,((ASEM_AUS1_H_AUS1CM014272.1000709.1:0.00804854,ASEM_RSA5_H_RSA5chrom3000717.1:0.00496876)n24:0.0883406,((Urochloa_fusta_Urofu.3G371200:0.0711978,(Cenchrus_americanus_H_CamCM007985.2003029.1:0.0632955,Setaria_viridis_SEVIR_3G326200v2:0.0146103)n27:0.0286571)n26:0.00857549,((Digitaria_radicosa_Dra03G0284500:5e-09,Digitaria_radicosa_Dra03G0284500.2:6e-09)n29:0.0478165,(Digitaria_exilis_H_Dex3A-001666.1:0.0535425,Digitaria_exilis_H_Dex3B-001653.1:0.028989)n30:0.0217107)n28:0.0218108)n25:0.00768433)n23:0.00391829)n22:0.0122395,(Panicum_hallii_Pahal.3G420500:0.0281438,(Panicum_virgatum_Pavir.3KG405900:0.0331089,Panicum_virgatum_Pavir.3NG211700:0.0262817)n32:0.00292018)n31:0.009375)n21:0.00988128)n20:0.0641101,((ASEM_AUS1_H_AUS1CM014276.1000235.1:0.3863,(Panicum_virgatum_Pavir.2NG107400:0.174048,(Panicum_virgatum_Pavir.6KG308200:0.111827,Panicum_virgatum_Pavir.4KG094800:0.0571921)n36:0.0955787)n35:0.215534)n34:0.138405,((Streptochaeta_angustifolia_strangu_005966:0.72892,Setaria_viridis_SEVIR_5G165400v2:0.650578)n38:0.195076,Echinocloa_haploclada_eh_chr5.3845:1.08162)n37:0.0603319)n33:0.0344208)n19:0.00382454)n17:0.0236137)n13:0.010735)n12:0.00119277)n10:0.0333076,(Pharus_latifolius_Phala.01G143500:0.205845,Streptochaeta_angustifolia_strangu_029507:0.206808)n39:0.100919)n9:0.0112133)n1:0.0299515,(Aristida_adscensionis_H_Aadptg000065l000599.1:0.136019,(Stipagrostis_hirtigluma_H_Shi_ptg000036l_000143.1:0.00425797,(Stipagrostis_hirtigluma_H_Shi_ptg000065l_000130.1:0.0170927,Stipagrostis_hirtigluma_H_Shi_ptg000046l_001344.1:0.0151492)n42:0.00851575)n41:0.0896177)n40:0.0676173)n0;
```
