## Supplementary Dataset S1 for "Gene turnover and contingency facilitated the repeated evolution of C_4_ photosynthesis in grasses": OG0008649_tree.txt

```
((Streptochaeta_angustifolia_strangu_005960:0.172343,((Pharus_latifolius_Phala.10G083000:5e-09,Pharus_latifolius_Phala.10G083000.5:5e-09)n3:5e-09,(Pharus_latifolius_Phala.10G083000.2:5e-09,(Pharus_latifolius_Phala.10G083000.3:0.0180104,Pharus_latifolius_Phala.10G083000.4:5e-09)n5:5e-09)n4:0.00156483)n2:0.0988171)n1:0.0439123,(((Zizania_latifolia_GWHTBFHI028373:0.0928721,(Leersia_perrieri_LPERR12G07920:0.077067,Oryza_sativa_LOC_Os12g19040:0.0543632)n9:0.0375826)n8:0.0728443,((Brachypodium_distachyon_BRADI_4g39027v3:0.0931799,(Hordeum_spontaneum_WB01_001229_0850403:0.00655355,Hordeum_vulgareMorex_HORVU.MOREX.r3.1HG0078510:0.00155827)n12:0.146099)n11:0.0725501,(Olyra_latifolia_Ola007164:0.0967036,(Ampelocalamus_luodianensis_Alu12Cg06540.2:0.0511005,(Dendrocalamus_sinicus_Dendrocalamus_sinicus_Dsi11C_7052068_7076148_Dsi11Cg03400.1_-1_CDS_4147838716_3887:0.0467559,Dendrocalamus_sinicus_Dendrocalamus_sinicus_Dsi12B_12334188_12373407_Dsi12Bg03580.1_-1_CDS_4147844818_27540:0.0306876)n15:0.00340973)n14:0.0016794)n13:0.0211819)n10:0.0125938)n7:0.0201381,(((Stipagrostis_hirtigluma_H_Shi_ptg000022l_000726.1:0.00706124,Stipagrostis_hirtigluma_H_Shi_ptg000046l_000617.1:0.00320259)n18:0.0724481,(Aristida_adscensionis_H_Aadptg000018l000006.1:0.0239801,(Aristida_adscensionis_H_Aadptg000052l000049.1:0.0852926,Aristida_adscensionis_H_Aadptg000052l000050.1:0.0199036)n20:0.00537536)n19:0.081452)n17:0.0324709,((Phragmites_australis_Phragmites_australis_PaChr23_10265269_10287012_evm.model.PaChr23.456_1_CDS_4362434761_16249:0.0688349,((Eleusine_coracana_ELECO.r07.5BG0436610:0.0135987,Eleusine_coracana_ELECO.r07.5AG0388080:0.00689431)n24:0.104113,(Eragrostis_curvula_EJB05_56778:0.00253209,Eragrostis_curvula_EJB05_03054:0.00115333)n25:0.0815026)n23:0.0642629)n22:0.015186,(Chasmanthium_laxum_Chala.12G082400:0.0613094,((Dichantelium_oligosantes_H_DolKV775386.1000002.1:0.0382959,(((Echinocloa_haploclada_eh_chr5.3706:0.0729155,(ASEM_AUS1_H_AUS1CM014272.1004396.1:0.00700375,ASEM_RSA5_H_RSA5chrom3000807.1:0.00441261)n32:0.0479023)n31:0.00955158,(Panicum_hallii_Pahal.3G398800:0.0196954,((Panicum_virgatum_Pavir.3KG273600:0.00223022,Panicum_virgatum_Pavir.3KG415800:5e-09)n35:0.0312517,Panicum_virgatum_Pavir.3NG089700:0.0312166)n34:0.00346851)n33:0.00251805)n30:0.00259543,((Digitaria_radicosa_Dra03G0275300:0.0421186,(Digitaria_exilis_H_Dex3A-002696.1:0.0123073,Digitaria_exilis_H_Dex3B-002700.1:0.0131096)n38:0.0386615)n37:0.0285979,(Urochloa_fusta_Urofu.3G358200:0.0584827,(Cenchrus_americanus_H_CamCM007982.2004311.1:0.0531905,Setaria_viridis_SEVIR_3G316400v2:0.0114066)n40:0.0334369)n39:0.00454682)n36:0.00084921)n29:0.00480445)n28:0.0199486,(Sorghum_bicolor_SORBI_3006G059500:0.0393307,(Zea_mays_Zm00001eb421500:0.0441538,Zea_mays_Zm00001eb084730:0.0510219)n42:0.0056691)n41:0.00791789)n27:0.0357292)n26:0.0391844)n21:0.00697273)n16:0.0486186)n6:0.0439123)n0;
```
