## Supplementary Dataset S1 for "Gene turnover and contingency facilitated the repeated evolution of C_4_ photosynthesis in grasses": OG0008650_tree.txt

```
((Ananas_comosus_H_Ananas_contig9_000780.1:0.0321382,Tillandsia_fasciculata_H_Tillandsia_CM054934.1_000192.1:0.0367448)n1:0.112116,(((Pharus_latifolius_Phala.01G372100.4:5e-09,((Pharus_latifolius_Phala.01G372100:0,Pharus_latifolius_Phala.01G372100.2:0)n6:5e-09,Pharus_latifolius_Phala.01G372100.3:5e-09)n5:5e-09)n4:0.0711191,((((Zizania_latifolia_GWHTBFHI009381:0.0334049,Zizania_latifolia_GWHTBFHI028388:0.0313511)n10:0.0181188,(Leersia_perrieri_LPERR12G07310:0.0392961,Oryza_sativa_LOC_Os12g17900:0.0338943)n11:0.0231638)n9:0.0340373,((Brachypodium_distachyon_BRADI_4g39167v3:0.0567239,(Hordeum_spontaneum_WB01_002909_0726078:0.000429377,Hordeum_vulgareMorex_HORVU.MOREX.r3.5HG0449730:5e-09)n14:0.0600216)n13:0.0289916,(Olyra_latifolia_Ola007140:0.0530537,(Ampelocalamus_luodianensis_Alu12Cg06640.2:0.0257895,(Dendrocalamus_sinicus_Dendrocalamus_sinicus_Dsi12A_17856443_17861288_Dsi12Ag05360.1_-1_CDS_4147842589_23594:0.0218983,Dendrocalamus_sinicus_Dendrocalamus_sinicus_Dsi12B_10980839_10984133_Dsi12Bg03450.1_-1_CDS_4147844779_5596:0.0244383)n17:0.00271537)n16:0.00417762)n15:0.0118508)n12:0.00591904)n8:0.0137645,((Phragmites_australis_Phragmites_australis_PaChr22_13425516_13428998_evm.model.PaChr22.673_1_CDS_4362432219_9075:0.0276968,Phragmites_australis_Phragmites_australis_PaChr23_8588620_8592127_evm.model.PaChr23.426_1_CDS_4362434695_30943:0.030816)n19:0.00519817,(((Aristida_adscensionis_H_Aadptg000008l000667.1:0.0503669,Stipagrostis_hirtigluma_H_Shi_ptg000025l_000809.1:0.0331009)n22:0.020187,((Eragrostis_curvula_EJB05_03162:0.000421527,Eragrostis_curvula_EJB05_03175:0.00130575)n24:0.0592965,(Eleusine_coracana_ELECO.r07.5BG0434620:0.0097605,Eleusine_coracana_ELECO.r07.5AG0387170:0.00815211)n25:0.0419977)n23:0.0441029)n21:0.00860291,(Chasmanthium_laxum_Chala.12G076700:0.0280613,((Dichantelium_oligosantes_H_DolKV775046.1000001.1:0.0255378,((Panicum_hallii_Pahal.3G358600:0.00817562,(Panicum_virgatum_Pavir.3KG379900:0.0157128,Panicum_virgatum_Pavir.3NG173800:0.0134116)n31:0.00853697)n30:0.0237053,((Urochloa_fusta_Urofu.3G351500:0.0452227,(Cenchrus_americanus_H_CamLKME02015359.1000001.1:0.0186464,Setaria_viridis_SEVIR_3G311100v2:0.0110043)n34:0.0158516)n33:0.00556316,(((ASEM_AUS1_H_AUS1CM014272.1000813.1:0.002678,ASEM_RSA5_H_RSA5chrom3000838.1:0.00251391)n37:0.0312183,(Digitaria_radicosa_Dra03G0272600:0.0273306,(Digitaria_exilis_H_Dex3A-002707.1:0.0030459,Digitaria_exilis_H_Dex3B-002712.1:0.00211047)n39:0.0230377)n38:0.0248814)n36:0.00325187,Echinocloa_haploclada_eh_chr5.3650:0.0276548)n35:0.00187362)n32:0.00250143)n29:0.00280013)n28:0.00702569,(Sorghum_bicolor_SORBI_3008G089100:0.0225509,(Zea_mays_Zm00001eb133350:0.0225101,Zea_mays_Zm00001eb408620:0.0310714)n41:0.00345238)n40:0.00396681)n27:0.0178433)n26:0.0247313)n20:0.0025224)n18:0.0411187)n7:0.0438671)n3:0.0263251,(Streptochaeta_angustifolia_strangu_018583:0.157666,Streptochaeta_angustifolia_strangu_013227:0.0594362)n42:0.00660402)n2:0.0323985)n0;
```
