## Supplementary Dataset S1 for "Gene turnover and contingency facilitated the repeated evolution of C_4_ photosynthesis in grasses": OG0008651_tree.txt

```
((Streptochaeta_angustifolia_strangu_030169:0.160987,(Pharus_latifolius_Phala.M000800:5e-09,(Pharus_latifolius_Phala.07G082900:5e-09,Pharus_latifolius_Phala.07G082900.2:5e-09)n3:5e-09)n2:0.138103)n1:0.0506919,((Olyra_latifolia_Ola008301:0.0678239,((Ampelocalamus_luodianensis_Alu05Cg16920.2:0.0317088,Dendrocalamus_sinicus_Dendrocalamus_sinicus_Dsi05C_12487300_12496192_Dsi05Cg08650.1_1_CDS_4147773184_13237:0.0121312)n7:0.00786648,((Ampelocalamus_luodianensis_Alu05Dg12710.2:0.00152844,Ampelocalamus_luodianensis_Alu05Dg12740.1:5e-09)n9:0.0262719,Dendrocalamus_sinicus_Dendrocalamus_sinicus_Dsi05A_14513470_14519199_Dsi05Ag04820.2_-1_CDS_4147763380_9266:0.0206938)n8:0.00229932)n6:0.0117414)n5:0.0117138,((((Leersia_perrieri_LPERR05G08990:0.0732869,Oryza_sativa_LOC_Os05g24770:0.0593987)n13:0.0377953,(Zizania_latifolia_GWHTBFHI031836:0.0617159,Zizania_latifolia_GWHTBFHI000979:0.0633986)n14:0.0249726)n12:0.025892,(Hordeum_vulgareMorex_HORVU.MOREX.r3.1HG0018150:0.0862047,Brachypodium_distachyon_BRADI_2g31150v3:0.056918)n15:0.0238794)n11:0.0100182,(((Chasmanthium_laxum_Chala.07G101500:0.0293002,(Aristida_adscensionis_H_Aadptg000042l000449.1:0.0783492,(Stipagrostis_hirtigluma_H_Shi_ptg000045l_000307.1:5e-09,(Stipagrostis_hirtigluma_H_Shi_ptg000096l_000013.1:0.00445183,Stipagrostis_hirtigluma_H_Shi_ptg000049l_000832.1:0.00147844)n21:0.00147463)n20:0.0416727)n19:0.0468345)n18:0.0164909,((Eragrostis_curvula_EJB05_34816:0.0430854,(Eleusine_coracana_ELECO.r07.5BG0425060:0.009941,Eleusine_coracana_ELECO.r07.5AG0377960:0.0066441)n24:0.0698767)n23:0.0370139,(Phragmites_australis_Phragmites_australis_PaChr12_14733556_14735290_evm.model.PaChr12.612_1_CDS_4362383110_41733:0.0706954,Phragmites_australis_Phragmites_australis_PaChr9_13768775_13771371_evm.model.PaChr9.564_1_CDS_4362486271_16418:0.0281153)n25:0.00312393)n22:0.0155603)n17:6e-09,(((ASEM_AUS1_H_AUS1CM014272.1000829.1:0.00149378,ASEM_RSA5_H_RSA5chrom3004899.1:0.00452781)n28:0.0449777,(Echinocloa_haploclada_eh_chr5.3522:0.0361393,(((Cenchrus_americanus_H_CamCM007982.2004433.1:0.0366077,Setaria_viridis_SEVIR_3G298800v2:0.0169376)n32:0.00954671,(Urochloa_fusta_Urofu.3G337100:0.0416266,(Panicum_hallii_Pahal.3G383800:0.0212455,(Panicum_virgatum_Pavir.3KG382200:0.0329993,Panicum_virgatum_Pavir.9NG383500:0.0172498)n35:0.0100757)n34:0.0170663)n33:0.00382592)n31:5e-09,(Dichantelium_oligosantes_H_DolKV778872.1000001.1:0.0535082,(Digitaria_radicosa_Dra03G0266500:0.0214771,(Digitaria_exilis_H_Dex3A-001510.1:0.00319549,(Digitaria_exilis_H_DexUA-004834.1:5e-09,(Digitaria_exilis_H_Dex3B-002753.1:5e-09,Digitaria_exilis_H_DexUA-001130.1:5e-09)n40:5e-09)n39:0.00590976)n38:0.0313639)n37:0.0255273)n36:0.00426248)n30:0.00681678)n29:0.00656142)n27:0.00698181,(Sorghum_bicolor_SORBI_3009G089800:0.0342681,(Zea_mays_Zm00001eb285020:0.0476983,Zea_mays_Zm00001eb350730:0.037637)n42:0.00418188)n41:0.00952003)n26:0.0267665)n16:0.0356674)n10:0.0145282)n4:0.0506919)n0;
```
