## Supplementary Dataset S1 for "Gene turnover and contingency facilitated the repeated evolution of C_4_ photosynthesis in grasses": OG0008652_tree.txt

```
(((Tillandsia_fasciculata_H_Tillandsia_JAQOTM010000083.1_000001.1:0.000589708,Ananas_comosus_H_Ananas_contig11_000580.1:0.0593906)n2:0.00129479,(Tillandsia_fasciculata_H_Tillandsia_JAQOTM010000142.1_000001.1:5e-09,Ananas_comosus_H_Ananas_contig11_000579.1:0.036064)n3:0.00400711)n1:0.185074,(((Pharus_latifolius_Phala.07G074400:0,Pharus_latifolius_Phala.07G074400.2:0)n6:5e-09,Pharus_latifolius_Phala.07G074400.3:0.00302412)n5:0.110408,(Streptochaeta_angustifolia_strangu_036034:0.177783,((((Olyra_latifolia_Ola012820:0.0194262,Olyra_latifolia_Ola012822:0.0411816)n11:0.0698753,(Ampelocalamus_luodianensis_Alu05Dg13480.2:0.0345971,Dendrocalamus_sinicus_Dendrocalamus_sinicus_Dsi05B_11213745_11223959_Dsi05Bg04650.1_1_CDS_4147767616_5904:0.0329226)n12:0.012742)n10:0.013205,(((Hordeum_spontaneum_WB01_005413_0155231:0.00958295,Hordeum_vulgareMorex_HORVU.MOREX.r3.7HG0744670:0.00168919)n15:0.128938,(Brachypodium_distachyon_BRADI_1g47117v3:0.109434,Brachypodium_distachyon_BRADI_2g31790v3:0.0960781)n16:0.0355862)n14:0.0501993,(Zizania_latifolia_GWHTBFHI001059:0.10462,(Leersia_perrieri_LPERR10G06900:0.0865198,Oryza_sativa_LOC_Os05g18850:0.0384907)n18:0.0213067)n17:0.0383642)n13:0.0144274)n9:0.0112073,((((Eragrostis_curvula_EJB05_34644:0.00103383,Eragrostis_curvula_EJB05_34609:0.00103356)n22:0.0885656,(Eleusine_coracana_ELECO.r07.5BG0449010:0.00520617,Eleusine_coracana_ELECO.r07.5AG0400380:0.0156242)n23:0.0761194)n21:0.039434,(Phragmites_australis_Phragmites_australis_PaChr12_10177422_10183878_evm.model.PaChr12.522_1_CDS_4362382910_75:0.0570498,(Aristida_adscensionis_H_Aadptg000042l000646.1:0.0996047,(Stipagrostis_hirtigluma_H_Shi_ptg000045l_000432.1:0,Stipagrostis_hirtigluma_H_Shi_ptg000049l_001342.1:0)n26:0.0645898)n25:0.0162066)n24:0.00469621)n20:0.00725473,(Sorghum_bicolor_SORBI_3007G084400:0.56779,(Chasmanthium_laxum_Chala.07G090100:0.0622592,((Sorghum_bicolor_SORBI_3009G096100:0.045182,Zea_mays_Zm00001eb346320:0.0503407)n30:0.0577685,(((Digitaria_radicosa_Dra03G0269300:5e-09,Digitaria_radicosa_Dra03G0269300.2:5e-09)n33:0.0489918,(Digitaria_exilis_H_Dex3A-001523.1:0.00724279,Digitaria_exilis_H_Dex3B-001525.1:0.00558643)n34:0.0485873)n32:0.0200331,((Dichantelium_oligosantes_H_DolKV780800.1000001.1:0.0450088,(Cenchrus_americanus_H_CamCM007982.2004333.1:0.0800159,Setaria_viridis_SEVIR_3G331300v2:0.0163118)n37:0.0401728)n36:0.00674019,((Urochloa_fusta_Urofu.3G346200:0.0463344,Echinocloa_haploclada_eh_chr5.3603:0.0496058)n39:0.00849856,((ASEM_AUS1_H_AUS1CM014272.1004331.1:0.0184884,ASEM_RSA5_H_RSA5chrom3004889.1:0.0279702)n41:0.0504339,(Panicum_hallii_Pahal.3G372700:0.0232985,Panicum_virgatum_Pavir.9NG353200:0.0275538)n42:0.0239064)n40:0.00446458)n38:0.00114788)n35:0.00432777)n31:0.0226154)n29:0.038655)n28:0.0263812)n27:0.00293124)n19:0.0251098)n8:0.0413748)n7:0.0457796)n4:0.185074)n0;
```
