## Supplementary Dataset S1 for "Gene turnover and contingency facilitated the repeated evolution of C_4_ photosynthesis in grasses": OG0008653_tree.txt

```
(((Ampelocalamus_luodianensis_Alu01Dg29890.2:0.0812725,Olyra_latifolia_Ola011503:0.0902835)n2:0.109396,(Zizania_latifolia_GWHTBFHI006569:0.123617,Oryza_sativa_LOC_Os01g71090:0.173888)n3:0.0914852)n1:0.0281701,((Aristida_adscensionis_H_Aadptg000053l000162.1:0.119533,((((Zea_mays_Zm00001eb363360:0.10446,(Sorghum_bicolor_SORBI_3003G419500:0.0899819,Sorghum_bicolor_SORBI_3003G419400:0.0711726)n10:0.00790807)n9:0.109975,((Echinocloa_haploclada_eh_chr2.4672:0.12522,(Panicum_virgatum_Pavir.5NG621700:0.845065,((Digitaria_radicosa_Dra05G0225200:0.0653114,(Digitaria_exilis_H_Dex5A-002401.1:0.0338395,Digitaria_exilis_H_Dex5B-002434.1:0.029838)n16:0.088742)n15:0.0558145,((Dichantelium_oligosantes_H_DolKV779864.1000005.1:0.0666707,(ASEM_RSA5_H_RSA5chrom5002053.1:0.0681975,(Panicum_hallii_Pahal.5G025700:0.0231685,Panicum_virgatum_Pavir.5KG755900:0.0311609)n20:0.0428111)n19:0.0180036)n18:0.0112973,(Urochloa_fusta_Urofu.5G026600:0.0667606,(Setaria_viridis_SEVIR_5G452250v2:0.0442819,Cenchrus_americanus_H_CamLKME02004272.1000010.1:0.0470726)n22:0.0171184)n21:0.0129991)n17:0.0141354)n14:0.0196756)n13:0.00218618)n12:0.0642163,(Urochloa_fusta_Urofu.5G026500:0.0934924,((((Panicum_virgatum_Pavir.5NG621600:0.030403,Panicum_virgatum_Pavir.5KG755800:0.0216297)n27:0.0127765,(Panicum_hallii_Pahal.5G025900:0.0469846,Panicum_hallii_Pahal.5G025800:0.0328831)n28:0.0201623)n26:0.0305513,(Dichantelium_oligosantes_H_DolKV769754.1000001.1:0.0677581,(ASEM_RSA5_H_RSA5chrom5002054.1:0.0109488,(ASEM_AUS1_H_AUS1CM014272.1000891.1:0.00109343,ASEM_AUS1_H_AUS1CM014274.1000141.1:5e-09)n31:0.0134163)n30:0.0452974)n29:0.0219414)n25:0.0136828,((Cenchrus_americanus_H_CamLKME02004272.1000011.1:0.0743585,Setaria_viridis_SEVIR_5G452200v2:0.0561566)n33:0.0483604,(Echinocloa_haploclada_eh_chr2.4671:0.077781,(Digitaria_radicosa_Dra05G0225100:0.0935022,(Digitaria_exilis_H_Dex8A-000267.1:0.0429715,(Digitaria_exilis_H_Dex5A-002402.1:0.015809,Digitaria_exilis_H_Dex5B-002435.1:0.0230553)n37:0.0687764)n36:7e-09)n35:0.0779487)n34:0.0208847)n32:0.0109718)n24:0.0152362)n23:0.0307439)n11:0.00341599)n8:0.0251052,Stipagrostis_hirtigluma_H_Shi_ptg000002l_000914.1:0.302802)n7:0.0239029,Stipagrostis_hirtigluma_H_Shi_ptg000050l_000133.1:0.105226)n6:0.0116918)n5:0.0399575,(Chasmanthium_laxum_Chala.01G337700:0.0901812,(Eragrostis_curvula_EJB05_16543:0.0953919,((Eleusine_coracana_ELECO.r07.1AG0046000:0.0439175,Eleusine_coracana_ELECO.r07.1BG0095950:0.0473364)n41:0.190959,(Eleusine_coracana_ELECO.r07.1AG0046010:0.0239469,Eleusine_coracana_ELECO.r07.1BG0095960:0.0211674)n42:0.086168)n40:0.00957422)n39:0.0648281)n38:0.0205366)n4:0.0281701)n0;
```
