## Supplementary Dataset S1 for "Gene turnover and contingency facilitated the repeated evolution of C_4_ photosynthesis in grasses": OG0008654_tree.txt

```
((Carex_scoparia_H_Carex_Csco_scaffold_13_000309.1:0.343475,(Ananas_comosus_H_Ananas_contig21_000195.1:0.017043,Tillandsia_fasciculata_H_Tillandsia_JAQOTM010000722.1_000001.1:0.0186259)n2:0.107546)n1:0.0615973,(((Streptochaeta_angustifolia_strangu_021551:0.0670438,Pharus_latifolius_Phala.02G202800:0.0808516)n5:0.0171771,(Streptochaeta_angustifolia_strangu_017235:0.0646871,Pharus_latifolius_Phala.06G154500:0.0531188)n6:0.00590209)n4:0.0195721,((((Zizania_latifolia_GWHTBFHI017216:0.0290401,Zizania_latifolia_GWHTBFHI019150:0.0268949)n10:0.0159562,(Leersia_perrieri_LPERR04G14420:0.0659499,Oryza_sativa_LOC_Os04g42600:0.020876)n11:0.0190938)n9:0.0314858,((Brachypodium_distachyon_BRADI_5g14980v3:0.0553735,(Hordeum_spontaneum_WB01_001717_0764169:0.00179542,Hordeum_vulgareMorex_HORVU.MOREX.r3.2HG0179950:0.00102124)n14:0.0886652)n13:0.0384126,(Olyra_latifolia_Ola002432:0.0579528,(((Ampelocalamus_luodianensis_Alu04Cg13080.1:0.0157072,Dendrocalamus_sinicus_Dendrocalamus_sinicus_Dsi04C_10546806_10551847_Dsi04Cg07540.1_1_CDS_4147759837_4752:0.0179028)n18:0.00538991,(Ampelocalamus_luodianensis_Alu04Dg10760.2:0.0233138,Dendrocalamus_sinicus_Dendrocalamus_sinicus_Dsi04B_29588034_29592870_Dsi04Bg07980.1_-1_CDS_4147755253_39627:0.0235799)n19:0.00236492)n17:0.00398002,Dendrocalamus_sinicus_Dendrocalamus_sinicus_Dsi04A_13284724_13289359_Dsi04Ag08850.1_1_CDS_4147749442_9220:0.0220697)n16:0.00609107)n15:0.00314298)n12:0.00782246)n8:0.0106002,((Aristida_adscensionis_H_Aadptg000009l000211.1:0.0419138,Stipagrostis_hirtigluma_H_Shi_ptg000016l_002266.1:0.0280228)n21:0.0214575,((Eragrostis_curvula_EJB05_38838:0.0315263,(Eleusine_coracana_ELECO.r07.4BG0342790:0.00854645,Eleusine_coracana_ELECO.r07.4AG0311510:0.00737085)n24:0.032016)n23:0.036483,((Phragmites_australis_Phragmites_australis_PaChr11_10189370_10194289_evm.model.PaChr11.936_1_CDS_4362378476_4268:0.0389485,Phragmites_australis_Phragmites_australis_PaChr7_11004912_11010205_evm.model.PaChr7.912_1_CDS_4362476860_8805:0.0300491)n26:0.00802439,(Chasmanthium_laxum_Chala.06G156800:0.0271099,((Sorghum_bicolor_SORBI_3006G139100:0.0198947,(Zea_mays_Zm00001eb078040:0.0290808,Zea_mays_Zm00001eb426070:0.0231193)n30:0.00455957)n29:0.0315293,(((Digitaria_radicosa_Dra07G0120400:0.0222083,(Digitaria_exilis_H_Dex7A-002155.1:0.00245311,Digitaria_exilis_H_Dex7B-002199.1:0.00210769)n34:0.0215546)n33:0.0195186,(Urochloa_fusta_Urofu.7G189100:0.0236266,(Cenchrus_americanus_H_CamCM007984.2003185.1:0.0260024,Setaria_viridis_SEVIR_7G167200v2:0.00871445)n36:0.0067613)n35:0.00445636)n32:0.00193346,((Echinocloa_haploclada_eh_chr9.1828:0.0231096,(Dichantelium_oligosantes_H_DolKV775310.1000012.1:0.021449,(ASEM_AUS1_H_AUS1CM014272.1004288.1:0.00306013,ASEM_RSA5_H_RSA5chrom7001048.1:0.00773554)n40:0.0153401)n39:0.00439942)n38:0.00280446,(Panicum_hallii_Pahal.7G211000:0.00404065,(Panicum_virgatum_Pavir.7NG260700:0.0151483,Panicum_virgatum_Pavir.7KG232500:0.0132576)n42:0.00147307)n41:0.000554559)n37:0.00272479)n31:0.00838983)n28:0.0191236)n27:0.00477375)n25:0.00532298)n22:0.00483039)n20:0.0366412)n7:0.0307828)n3:0.0615973)n0;
```
