## Supplementary Dataset S1 for "Gene turnover and contingency facilitated the repeated evolution of C_4_ photosynthesis in grasses": OG0008655_tree.txt

```
((Streptochaeta_angustifolia_strangu_041453:0.0967856,(Pharus_latifolius_Phala.07G096300:5e-09,((Pharus_latifolius_Phala.07G096300.2:0,Pharus_latifolius_Phala.07G096300.3:0)n4:5e-09,Pharus_latifolius_Phala.07G096300.4:5e-09)n3:5e-09)n2:0.0769396)n1:0.0215569,(Chasmanthium_laxum_Chala.07G109700:0.0392594,((((((Leersia_perrieri_LPERR05G09950:0.0350892,Oryza_sativa_LOC_Os05g27950:0.0255963)n11:0.017926,(Zizania_latifolia_GWHTBFHI031782:0.0746944,Zizania_latifolia_GWHTBFHI000923:0.0209729)n12:0.0100013)n10:0.0503918,(Olyra_latifolia_Ola017416:0.141468,(((Ampelocalamus_luodianensis_Alu05Cg16400.2:0.0309419,Dendrocalamus_sinicus_Dendrocalamus_sinicus_Dsi05C_11662331_11668097_Dsi05Cg08270.1_-1_CDS_4147773070_5922:0.0225443)n16:0.0111802,((Hordeum_spontaneum_WB01_001275_0476804:0,Hordeum_vulgareMorex_HORVU.MOREX.r3.1HG0062370:0)n18:0.0603863,(Brachypodium_distachyon_BRADI_1g14117v3:0.0287582,Brachypodium_distachyon_BRADI_2g40720v3:0.0186069)n19:0.0452524)n17:0.0383207)n15:0.00494223,(Dendrocalamus_sinicus_Dendrocalamus_sinicus_Dsi05B_18150430_18155464_Dsi05Bg05580.1_1_CDS_4147767895_49240:0.020721,Ampelocalamus_luodianensis_Alu05Dg12010.1:0.0175582)n20:0.00195091)n14:0.0073193)n13:0.00479667)n9:0.0226651,(Aristida_adscensionis_H_Aadptg000042l000387.1:0.0417124,(Stipagrostis_hirtigluma_H_Shi_ptg000040l_000116.1:0.00214212,Stipagrostis_hirtigluma_H_Shi_ptg000049l_001414.1:0.00214142)n22:0.0380404)n21:0.0250303)n8:0.0130665,(((Eragrostis_curvula_EJB05_35010:0,Eragrostis_curvula_EJB05_35009:0)n25:0.030037,(Eleusine_coracana_ELECO.r07.5BG0424230:0.0138395,Eleusine_coracana_ELECO.r07.5AG0377060:0.00787777)n26:0.0600152)n24:0.0311278,(Phragmites_australis_Phragmites_australis_PaChr12_17411242_17414475_evm.model.PaChr12.669_1_CDS_4362383234_8914:0.036931,Phragmites_australis_Phragmites_australis_PaChr9_16461239_16463894_evm.model.PaChr9.637_1_CDS_4362486433_42076:0.0301571)n27:0.00335079)n23:0.00474013)n7:0.0188115,((Sorghum_bicolor_SORBI_3009G102100:0.00791828,Zea_mays_Zm00001eb286400:0.0152956)n29:0.0362368,((Cenchrus_americanus_H_CamCM007982.2001101.1:0.0222528,Setaria_viridis_SEVIR_3G288100v2:0.0173871)n31:0.0212987,((Echinocloa_haploclada_eh_chr5.3401:0.0556102,(Dichantelium_oligosantes_H_DolKV778688.1000008.1:0.0334154,((ASEM_AUS1_H_AUS1CM014277.1000554.1:0.0916658,ASEM_AUS1_H_AUS1CM014272.1000914.1:0.0019091)n36:0.0359776,(Panicum_hallii_Pahal.3G327500:0.0175501,(Panicum_virgatum_Pavir.3NG153700:0.021835,(Panicum_virgatum_Pavir.3KG244400:0.00786114,Panicum_virgatum_Pavir.3KG245900:0.0210191)n39:0.0133928)n38:0.00148809)n37:0.00476459)n35:0.00662424)n34:0.00108697)n33:0.00545379,(Urochloa_fusta_Urofu.3G327700:0.0393829,(Digitaria_radicosa_Dra03G0259600:0.0309539,(Digitaria_exilis_H_Dex3A-002774.1:0.0161866,Digitaria_exilis_H_Dex3B-002782.1:0.0211432)n42:0.00903926)n41:0.00641632)n40:0.0132134)n32:0.00342408)n30:0.0225982)n28:0.0188945)n6:0.0113883)n5:0.0215569)n0;
```
