## Supplementary Dataset S1 for "Gene turnover and contingency facilitated the repeated evolution of C_4_ photosynthesis in grasses": OG0008656_tree.txt

```
((Streptochaeta_angustifolia_strangu_043065:0.186832,(Pharus_latifolius_Phala.07G098200:0,Pharus_latifolius_Phala.07G098200.2:0)n2:0.12562)n1:0.0402762,(Olyra_latifolia_scaffold27_2027381_2031094_+:0.0618438,((Ampelocalamus_luodianensis_Alu05Cg16180.3:0.0333054,Dendrocalamus_sinicus_Dendrocalamus_sinicus_Dsi05A_17309013_17314237_Dsi05Ag05430.1_1_CDS_4147763563_55419:0.0507407)n5:0.00416462,(((Brachypodium_distachyon_BRADI_4g42850v3:0.116939,((Zizania_latifolia_GWHTBFHI000915:0.0486207,Zizania_latifolia_GWHTBFHI031789:0.0773363)n10:0.059686,(Leersia_perrieri_LPERR05G10090:0.00828316,Oryza_sativa_LOC_Os05g28480:0.0626174)n11:0.0261193)n9:0.0420308)n8:0.0102045,(Dendrocalamus_sinicus_Dendrocalamus_sinicus_Dsi05C_11465084_11474282_Dsi05Cg08200.1_-1_CDS_4147773049_50946:0.0535939,((Chasmanthium_laxum_Chala.07G111000:0.0442096,(((ASEM_AUS1_H_AUS1CM014272.1000918.1:0.00444142,ASEM_RSA5_H_RSA5chrom3004749.1:0.0135839)n17:0.0244324,Echinocloa_haploclada_eh_chr5.3386:0.0364223)n16:0.00449355,(Dichantelium_oligosantes_H_DolKV776829.1000001.1:0.0342575,((Panicum_hallii_Pahal.3G323600:0.00426978,Panicum_virgatum_Pavir.3KG377300:0.0193302)n20:0.0259417,(Cenchrus_americanus_H_CamCM007984.2001812.1:0.0376712,(Setaria_viridis_SEVIR_7G175100v2:0.0374245,(((Zea_mays_Zm00001eb428230:0.108657,Sorghum_bicolor_SORBI_3006G194500:0.0172556)n25:0.056674,((Digitaria_radicosa_Dra03G0258200:0.00979211,((Digitaria_exilis_H_Dex3A-002777.1:0.01596,Digitaria_exilis_H_Dex3B-002786.1:0.00338863)n29:0.0413875,(Digitaria_exilis_H_Dex3A-002778.1:0,Digitaria_exilis_H_Dex3B-002787.1:0)n30:0.0239031)n28:0.0026559)n27:0.00487852,(Urochloa_fusta_Urofu.5G478800:0.0212056,Urochloa_fusta_Urofu.3G326200:0.0126801)n31:0.00140891)n26:5e-09)n24:0.0136132,Setaria_viridis_SEVIR_3G286400v2:0.0144811)n23:0.0133195)n22:0.00147994)n21:0.00859469)n19:5e-09)n18:0.0079424)n15:0.0487131)n14:0.0334295,((Phragmites_australis_Phragmites_australis_PaChr12_17806077_17809886_evm.model.PaChr12.679_1_CDS_4362383256_18185:0.0288262,(Stipagrostis_hirtigluma_H_Shi_ptg000040l_000121.1:0.0376735,Stipagrostis_hirtigluma_H_Shi_ptg000049l_001418.1:0.00343828)n34:0.0390828)n33:0.0046016,((Phragmites_australis_Phragmites_australis_PaChr12_17831102_17833173_evm.model.PaChr12.680_1_CDS_4362383260_19868:0.0231185,((Aristida_adscensionis_H_Aadptg000042l000390.1:0,Aristida_adscensionis_H_Aadptg000042l000391.1:0)n38:0.115795,(Eragrostis_curvula_EJB05_35040:0.0316673,(Eleusine_coracana_ELECO.r07.5BG0424090:0.00809456,Eleusine_coracana_ELECO.r07.5AG0376920:0.00413186)n40:0.0657179)n39:0.0524638)n37:0.0427668)n36:0.0243277,(Stipagrostis_hirtigluma_H_Shi_ptg000045l_000430.1:0.0136172,Stipagrostis_hirtigluma_H_Shi_ptg000049l_001340.1:0.00724893)n41:0.109458)n35:0.0538073)n32:0.00597859)n13:0.0345608)n12:0.0510394)n7:0.0315228,(Ampelocalamus_luodianensis_AluCtg02366g00010.1:0.0202725,Ampelocalamus_luodianensis_Alu05Dg11920.2:0.00482196)n42:0.018279)n6:0.002031)n4:0.00846631)n3:0.000940701)n0;
```
