## Supplementary Dataset S1 for "Gene turnover and contingency facilitated the repeated evolution of C_4_ photosynthesis in grasses": OG0008657_tree.txt

```
((Ananas_comosus_H_Ananas_contig19_000638.1:0.0201544,Tillandsia_fasciculata_H_Tillandsia_CM054951.1_000681.1:0.0331875)n1:0.121483,(Streptochaeta_angustifolia_strangu_027729:0.0446514,(((Pharus_latifolius_Phala.07G102400:0,Pharus_latifolius_Phala.07G102400.3:0,Pharus_latifolius_Phala.07G102400.2:0)n5:5e-09,Pharus_latifolius_Phala.07G102400.4:5e-09)n4:0.0565263,(((Leersia_perrieri_LPERR05G10360:0.0399088,Oryza_sativa_LOC_Os05g28870:0.0211286)n8:0.0240701,(Zizania_latifolia_GWHTBFHI031813:0.135983,Zizania_latifolia_GWHTBFHI000892:0.0205467)n9:0.0164598)n7:0.0309771,(((Brachypodium_distachyon_BRADI_2g28120v3:0.0651208,(Hordeum_spontaneum_WB01_003556_0725662:0,Hordeum_vulgareMorex_HORVU.MOREX.r3.1HG0061470:0)n13:0.0523642)n12:0.0543955,(Olyra_latifolia_Ola004578:0.0563977,((Ampelocalamus_luodianensis_Alu05Cg16000.1:0.0270926,Dendrocalamus_sinicus_Dendrocalamus_sinicus_Dsi05C_11159227_11162584_Dsi05Cg08030.1_-1_CDS_4147772998_22239:0.0192155)n16:0.0102204,(Dendrocalamus_sinicus_Dendrocalamus_sinicus_Dsi05B_19298931_19302330_Dsi05Bg05850.1_1_CDS_4147767976_37980:0.0423748,Ampelocalamus_luodianensis_Alu05Dg11650.1:0.0239019)n17:0.00265576)n15:0.00498337)n14:0.00508789)n11:0.00926055,(((Eragrostis_curvula_EJB05_35077:0.0583603,(Eleusine_coracana_ELECO.r07.5BG0423710:0.00977859,Eleusine_coracana_ELECO.r07.5AG0376540:0.00503758)n21:0.0758383)n20:0.0431657,(Chasmanthium_laxum_Chala.07G115600:0.0524087,((Aristida_adscensionis_H_Aadptg000042l000397.1:0.0521424,(Stipagrostis_hirtigluma_H_Shi_ptg000040l_000145.1:0.00455172,Stipagrostis_hirtigluma_H_Shi_ptg000049l_001439.1:0.00453292)n25:0.0406115)n24:0.0214297,(Phragmites_australis_Phragmites_australis_PaChr9_18498299_18501462_evm.model.PaChr9.692_1_CDS_4362486555_8409:0.0619095,Phragmites_australis_Phragmites_australis_PaChr12_19389346_19392659_evm.model.PaChr12.724_1_CDS_4362383358_18605:0.0457546)n26:0.00508384)n23:0.00570812)n22:0.005343)n19:0.00802586,((((ASEM_AUS1_H_AUS1CM014272.1000947.1:0.00573109,ASEM_RSA5_H_RSA5chrom3000991.1:0.0022747)n30:0.0404818,(Digitaria_radicosa_Dra03G0254400:0.024747,(Digitaria_exilis_H_Dex3A-002798.1:5e-09,Digitaria_exilis_H_Dex3B-002807.1:0.00219331)n32:0.0499802)n31:0.0212456)n29:0.00237145,((Echinocloa_haploclada_eh_chr5.3344:0.0475272,(Cenchrus_americanus_H_CamCM007982.2001126.1:0.0326148,Setaria_viridis_SEVIR_3G282500v2:0.0175935)n35:0.0155334)n34:0.00288527,(Urochloa_fusta_Urofu.3G321900:0.0425016,(Dichantelium_oligosantes_H_DolKV777141.1000002.1:0.0182874,(Panicum_hallii_Pahal.3G316400:0.00933128,(Panicum_virgatum_Pavir.3NG140100:0.017257,Panicum_virgatum_Pavir.3KG234100:0.0149098)n39:0.00165665)n38:0.00363078)n37:0.00354049)n36:0.00626879)n33:0.00484103)n28:0.0142567,(Sorghum_bicolor_SORBI_3009G107400:0.0133192,(Zea_mays_Zm00001eb285930:0.0481173,Zea_mays_Zm00001eb347430:0.0305975)n41:0.00339972)n40:0.00298463)n27:0.0239086)n18:0.0310722)n10:0.0119322)n6:0.0870563)n3:0.0414043)n2:0.121483)n0;
```
