## Supplementary Dataset S1 for "Gene turnover and contingency facilitated the repeated evolution of C_4_ photosynthesis in grasses": OG0008658_tree.txt

```
((Streptochaeta_angustifolia_strangu_025469:0.261169,(Pharus_latifolius_Phala.07G102800:5e-09,(Pharus_latifolius_Phala.07G102800.3:5e-09,Pharus_latifolius_Phala.07G102800.2:0.0167374)n3:0.00286559)n2:0.0997817)n1:0.0217992,(((Zizania_latifolia_GWHTBFHI024518:0.0892516,(Leersia_perrieri_LPERR05G10440:0.0635045,Oryza_sativa_LOC_Os05g29020:0.0606113)n7:0.0239715)n6:0.0438024,((((Eleusine_coracana_ELECO.r07.5BG0423640:0.0256762,Eleusine_coracana_ELECO.r07.5AG0376480:0.0291767)n11:0.0513745,(Eragrostis_curvula_EJB05_05130:0.0308713,Eragrostis_curvula_EJB05_35085:0.0274803)n12:0.03788)n10:0.0514169,((Phragmites_australis_Phragmites_australis_PaChr12_19202308_19206084_evm.model.PaChr12.717_1_CDS_4362383342_11868:0.087238,Phragmites_australis_Phragmites_australis_PaChr9_18724904_18733572_evm.model.PaChr9.696_1_CDS_4362486563_11788:0.0767758)n14:0.0130637,((Sorghum_bicolor_SORBI_3009G109600:0.0448714,Zea_mays_Zm00001eb346400:0.0594617)n16:0.0621968,(Chasmanthium_laxum_Chala.07G116700:0.0637973,((((Digitaria_radicosa_Dra03G0253400:5e-09,Digitaria_radicosa_Dra03G0253400.2:5e-09)n21:0.029256,(Digitaria_exilis_H_Dex3A-002803.1:0.0293821,Digitaria_exilis_H_Dex3B-002812.1:0.023898)n22:0.0228425)n20:0.045717,(Cenchrus_americanus_H_CamCM007982.2001132.1:0.0493125,Setaria_viridis_SEVIR_3G280900v2:0.038154)n23:0.0220058)n19:0.0109817,(((ASEM_RSA5_H_RSA5chrom3004781.1:0.0175684,(ASEM_AUS1_H_AUS1CM014274.1000281.1:0.0287783,ASEM_AUS1_H_AUS1CM014272.1000953.1:0.0131115)n27:0.00145684)n26:0.0110302,((Panicum_virgatum_Pavir.3NG146800:0.0260472,((Panicum_hallii_Pahal.9G300900:0.0434844,Panicum_hallii_Pahal.3G314700:0.026732)n31:0.00707785,Panicum_hallii_Pahal.5G173800:0.145612)n30:0.0161791)n29:0.0132432,(Dichantelium_oligosantes_H_DolKV782419.1000002.1:0.0498527,(Echinocloa_haploclada_eh_chr5.3331:0.0343014,Panicum_hallii_Pahal.6G110300:0.813621)n33:0.0175006)n32:0.0119107)n28:0.00132341)n25:0.00555277,Urochloa_fusta_Urofu.3G319900:0.0445123)n24:0.00918813)n18:0.0365699)n17:0.0127567)n15:0.0240684)n13:0.0134341)n9:0.0137336,((Brachypodium_distachyon_BRADI_2g28000v3:0.0988701,(Hordeum_spontaneum_WB01_004134_0150547:0.00261453,Hordeum_vulgareMorex_HORVU.MOREX.r3.1HG0061210:0.00261349)n36:0.107481)n35:0.0454088,(Chasmanthium_laxum_Chala.06G004500:0.088207,((Dendrocalamus_sinicus_Dendrocalamus_sinicus_Dsi05A_18056406_18059937_Dsi05Ag05670.1_1_CDS_4147763635_39092:0.0557058,Dendrocalamus_sinicus_Dendrocalamus_sinicus_Dsi05B_19595808_19599350_Dsi05Bg05920.1_1_CDS_4147767997_49803:0.0360752)n39:0.00608238,(Ampelocalamus_luodianensis_Alu05Dg11590.1:0.0535512,Olyra_latifolia_Ola004559:0.0914981)n40:0.00736042)n38:0.0140076)n37:0.0171966)n34:0.011694)n8:0.00129934)n5:0.0113565,(Aristida_adscensionis_H_Aadptg000070l000050.1:0.0871827,(Stipagrostis_hirtigluma_H_Shi_ptg000040l_000152.1:0.00509829,Stipagrostis_hirtigluma_H_Shi_ptg000049l_001443.1:0.00337097)n42:0.0330148)n41:0.0346324)n4:0.0217992)n0;
```
