## Supplementary Dataset S1 for "Gene turnover and contingency facilitated the repeated evolution of C_4_ photosynthesis in grasses": OG0008659_tree.txt

```
((Carex_scoparia_H_Carex_Csco_scaffold_3_000826.1:0.293938,Carex_scoparia_H_Carex_Csco_scaffold_3_000825.1:0.35705)n1:0.0896116,((Streptochaeta_angustifolia_strangu_026221:0.11404,(Pharus_latifolius_Phala.07G105000:0,Pharus_latifolius_Phala.07G105000.4:0,Pharus_latifolius_Phala.07G105000.6:0,Pharus_latifolius_Phala.07G105000.2:0,Pharus_latifolius_Phala.07G105000.3:0,Pharus_latifolius_Phala.07G105000.5:0)n4:0.0861931)n3:0.0446827,((((Zizania_latifolia_GWHTBFHI000876:0.0422969,Zizania_latifolia_GWHTBFHI031747:0.0309456)n8:0.0228303,(Leersia_perrieri_LPERR05G10740:0.0533122,Oryza_sativa_LOC_Os05g30130:0.0369648)n9:0.0258395)n7:0.0611114,((Brachypodium_distachyon_BRADI_2g27830v3:0.0593432,(Hordeum_spontaneum_WB01_004884_0038373:0.00100425,Hordeum_vulgareMorex_HORVU.MOREX.r3.1HG0060530:0.00095972)n12:0.0675751)n11:0.0375238,(Olyra_latifolia_Ola033506:0.049738,(Dendrocalamus_sinicus_Dendrocalamus_sinicus_Dsi05A_18733275_18734375_Dsi05Ag05790.1_-1_CDS_4147763671_2513:0.0441323,Ampelocalamus_luodianensis_Alu05Dg11430.6:0.025261)n14:0.00275465)n13:0.00920746)n10:0.00896187)n6:0.00985048,(Digitaria_exilis_H_Dex3B-001422.1:0.446497,(((Eragrostis_curvula_EJB05_35151:0.0509482,(Eleusine_coracana_ELECO.r07.5BG0423380:0.0065006,Eleusine_coracana_ELECO.r07.5AG0376160:0.00624067)n19:0.0712141)n18:0.0478205,(Aristida_adscensionis_H_Aadptg000070l000019.1:0.0451488,(Stipagrostis_hirtigluma_H_Shi_ptg000040l_000015.1:0.0019748,Stipagrostis_hirtigluma_H_Shi_ptg000049l_000747.1:0.00199599)n21:0.0577607)n20:0.0259687)n17:0.0104393,((Phragmites_australis_Phragmites_australis_PaChr23_7490990_7491544_evm.model.PaChr23.401_1_CDS_4362434641_8237:0.0581596,Phragmites_australis_Phragmites_australis_PaChr9_19245239_19246339_evm.model.PaChr9.715_1_CDS_4362486607_30276:0.0312561)n23:0.0325802,(Chasmanthium_laxum_Chala.07G120000:0.0467522,((Sorghum_bicolor_SORBI_3009G113000:0.027558,Zea_mays_Zm00001eb346620:0.057532)n26:0.0338233,((Dichantelium_oligosantes_H_DolKV781820.1000002.1:0.0305963,(ASEM_AUS1_H_AUS1CM014272.1004200.1:0.0115563,ASEM_RSA5_H_RSA5chrom3000950.1:0.00953656)n29:0.0279102)n28:0.00433405,((Cenchrus_americanus_H_CamCM007982.2004186.1:0.03602,Setaria_viridis_SEVIR_3G277700v2:0.014441)n31:0.0129566,((Digitaria_radicosa_Dra03G0250800:0.0341846,(Digitaria_exilis_H_Dex3A-001416.1:0.00482672,Digitaria_exilis_H_Dex3B-001423.1:0.0020275)n34:0.0192936)n33:0.0385976,(Urochloa_fusta_Urofu.3G314800:0.0341973,((Panicum_virgatum_Pavir.3KG227700:0.0189537,Panicum_virgatum_Pavir.3NG136000:0.0156744)n37:0.00451855,(Panicum_hallii_Pahal.3G311300:0.0107594,Panicum_hallii_Pahal.3G324300:0.0232515)n38:0.00201876)n36:0.0268339)n35:0.00475205)n32:0.00145326)n30:0.0042757)n27:0.0247602)n25:0.00823361)n24:0.0243845)n22:0.00986633)n16:0.0423512)n15:0.00470569)n5:0.0333845)n2:0.0943173)n0;
```
