## Supplementary Dataset S1 for "Gene turnover and contingency facilitated the repeated evolution of C_4_ photosynthesis in grasses": OG0008660_tree.txt

```
((Ananas_comosus_H_Ananas_contig14_000381.1:0.0261406,Tillandsia_fasciculata_H_Tillandsia_CM054938.1_000383.1:0.0374187)n1:0.142981,(((Zizania_latifolia_GWHTBFHI000818:0.0359849,Zizania_latifolia_GWHTBFHI031096:0.0360008)n4:0.0167199,(Leersia_perrieri_LPERR05G11840:0.0582837,Oryza_sativa_LOC_Os05g32140:0.0504878)n5:0.0229977)n3:0.0176831,(((((Hordeum_spontaneum_WB01_007892_0061601:0,Hordeum_vulgareMorex_HORVU.MOREX.r3.1HG0058780:0,Hordeum_vulgareMorex_HORVU.MOREX.r3.1HG0058780.2:0)n10:0.0504485,(Brachypodium_distachyon_BRADI_2g26870v3:0.0205142,Brachypodium_distachyon_BRADI_3g34340v3:0.0158133)n11:0.0250321)n9:0.029656,(Ampelocalamus_luodianensis_Alu05Cg15010.2:0.0137567,Olyra_latifolia_Ola000115:0.0480115)n12:0.00938444)n8:0.013294,(Dendrocalamus_sinicus_Dendrocalamus_sinicus_Dsi05A_20143565_20146200_Dsi05Ag06290.1_1_CDS_4147763821_30086:0.0388787,(Streptochaeta_angustifolia_strangu_035992:0.0754595,((Pharus_latifolius_Phala.07G113700:0,Pharus_latifolius_Phala.07G113700.2:0)n16:0.00351255,Pharus_latifolius_Phala.07G113700.3:0.0415031)n15:0.0646197)n14:0.0421387)n13:0.00651998)n7:0.0130489,((Chasmanthium_laxum_Chala.07G129200:0.0308588,((Sorghum_bicolor_SORBI_3009G123300:0.0201338,Zea_mays_Zm00001eb347070:0.0387151)n20:0.0472456,(((Digitaria_radicosa_Dra03G0241700:0.0285246,(Digitaria_exilis_H_Dex3A-002871.1:0.00484769,Digitaria_exilis_H_Dex3B-002883.1:0.00891445)n24:0.0236057)n23:0.0120934,(ASEM_AUS1_H_AUS1CM014272.1001034.1:0.0456819,(Echinocloa_haploclada_eh_chr8.254:0.114735,Echinocloa_haploclada_eh_chr5.3172:0.0119736)n26:0.0105582)n25:0.00419194)n22:0.00444095,(Dichantelium_oligosantes_H_DolKV778853.1000003.1:0.0340444,(ASEM_RSA5_H_RSA5chrom3001076.1:0.0228654,((Panicum_hallii_Pahal.3G298600:0.0112084,((Panicum_virgatum_Pavir.3NG113600:5e-09,Panicum_virgatum_Pavir.3NG122400:0.000948446)n32:0.0222146,Panicum_virgatum_Pavir.J187200:0.0179805)n31:0.00250833)n30:0.00890445,(Urochloa_fusta_Urofu.3G301000:0.0271292,(Cenchrus_americanus_H_CamCM007982.2001205.1:0.0160093,Setaria_viridis_SEVIR_3G265600v2:0.00931678)n34:0.00698634)n33:0.00391373)n29:0.00272525)n28:0.00207946)n27:0.00633692)n21:0.0148104)n19:0.0122108)n18:0.010238,((Aristida_adscensionis_H_Aadptg000005l000187.1:0.0589419,(Stipagrostis_hirtigluma_H_Shi_ptg000049l_001541.1:5e-09,Stipagrostis_hirtigluma_H_Shi_ptg000052l_000778.1:0.000740442)n37:0.0406863)n36:0.0246688,((Eragrostis_curvula_EJB05_35351:0.0410301,(Eleusine_coracana_ELECO.r07.2AG0142050:0.00303929,Eleusine_coracana_ELECO.r07.2BG0197610:0.00883586)n40:0.0551281)n39:0.0277337,(Phragmites_australis_Phragmites_australis_PaChr9_21121898_21123311_evm.model.PaChr9.784_1_CDS_4362486759_9255:0.0375444,Phragmites_australis_Phragmites_australis_PaChr12_21382038_21384143_evm.model.PaChr12.803_1_CDS_4362383534_7648:0.0363435)n41:0.00403817)n38:0.00776405)n35:0.0063426)n17:0.0342548)n6:0.025565)n2:0.142981)n0;
```
