## Supplementary Dataset S1 for "Gene turnover and contingency facilitated the repeated evolution of C_4_ photosynthesis in grasses": OG0008661_tree.txt

```
(((Ananas_comosus_H_Ananas_contig5_000176.1:0.0235155,Tillandsia_fasciculata_H_Tillandsia_CM054930.1_000856.1:0.0395198)n2:0.217922,(Juncus_effusus_H_Juncus_Jeff_scaffold_16_000574.1:0.235201,Carex_scoparia_H_Carex_Csco_scaffold_11_000415.1:0.203385)n3:0.14966)n1:0.0654361,((Streptochaeta_angustifolia_strangu_037411:0.111634,(Pharus_latifolius_Phala.07G114600:6e-09,Pharus_latifolius_Phala.07G114600.2:0.0195943)n6:0.0869042)n5:0.022807,(((Zizania_latifolia_GWHTBFHI000811:0.0424426,Zizania_latifolia_GWHTBFHI031102:0.0554374)n9:0.0285679,(Leersia_perrieri_LPERR05G11930:0.0656625,Oryza_sativa_LOC_Os05g32270:0.0298174)n10:0.0270727)n8:0.05306,((((Hordeum_spontaneum_WB01_002481_0371273:0,Hordeum_vulgareMorex_HORVU.MOREX.r3.1HG0058550:0)n14:0.0590831,Brachypodium_distachyon_BRADI_2g26987v3:0.0603888)n13:0.0371454,(Olyra_latifolia_Ola000105:0.0687274,(Dendrocalamus_sinicus_Dendrocalamus_sinicus_Dsi05B_22441406_22451503_Dsi05Bg06720.1_1_CDS_4147768237_14346:0.0386614,((Ampelocalamus_luodianensis_Alu05Dg10660.2:0.0274326,Dendrocalamus_sinicus_Dendrocalamus_sinicus_Dsi05C_10159217_10165416_Dsi05Cg07540.1_-1_CDS_4147772851_53197:0.0249987)n18:0.00749497,(Ampelocalamus_luodianensis_Alu05Cg14950.2:0.0208704,Dendrocalamus_sinicus_Dendrocalamus_sinicus_Dsi05A_20273369_20282521_Dsi05Ag06360.1_1_CDS_4147763842_41908:0.0192082)n19:0.00213424)n17:0.00134611)n16:0.000149568)n15:0.000166187)n12:0.00759925,((Eragrostis_curvula_EJB05_35357:0.0509272,(Eleusine_coracana_ELECO.r07.5BG0421530:0.012924,Eleusine_coracana_ELECO.r07.5AG0374770:0.015446)n22:0.0368333)n21:0.037709,(((Phragmites_australis_Phragmites_australis_PaChr9_20916181_20921928_evm.model.PaChr9.778_1_CDS_4362486745_3361:0.0545154,Phragmites_australis_Phragmites_australis_PaChr12_21565096_21570331_evm.model.PaChr12.810_1_CDS_4362383550_14396:0.0520615)n25:0.00664615,(Aristida_adscensionis_H_Aadptg000084l000004.1:0.0875788,(Stipagrostis_hirtigluma_H_Shi_ptg000049l_001547.1:0.00110733,Stipagrostis_hirtigluma_H_Shi_ptg000052l_000786.1:0.005198)n27:0.0439749)n26:0.0189262)n24:0.00400212,(Chasmanthium_laxum_Chala.07G132300:0.046417,((Sorghum_bicolor_SORBI_3009G124200:0.021146,Zea_mays_Zm00001eb287100:0.0208907)n30:0.0396802,(Dichantelium_oligosantes_H_DolKV775898.1000008.1:0.0269418,(((Panicum_hallii_Pahal.3G297200:0.00466,(Panicum_virgatum_Pavir.3NG109800:0.0116079,(Panicum_virgatum_Pavir.3NG112500:0.00274923,Panicum_virgatum_Pavir.3NG121400:0.00273503)n36:0.00997855)n35:0.00296545)n34:0.0181571,(Echinocloa_haploclada_eh_chr5.3157:0.0433578,(ASEM_AUS1_H_AUS1CM014272.1001039.1:0.00417311,ASEM_RSA5_H_RSA5chrom3004679.1:0.00332949)n38:0.0206187)n37:0.00470976)n33:5e-09,((Digitaria_exilis_H_Dex3A-002878.1:0.00716528,Digitaria_exilis_H_Dex3B-002889.1:0.0114044)n40:0.0546819,(Urochloa_fusta_Urofu.3G302300:0.0232519,(Cenchrus_americanus_H_CamCM007982.2001214.1:0.0166146,Setaria_viridis_SEVIR_3G264300v2:0.0107261)n42:0.0129768)n41:0.00386719)n39:0.00366626)n32:0.00383125)n31:0.014756)n29:0.0179769)n28:0.0147809)n23:0.00702071)n20:0.0439893)n11:0.00481537)n7:0.031249)n4:0.0654361)n0;
```
