## Supplementary Dataset S1 for "Gene turnover and contingency facilitated the repeated evolution of C_4_ photosynthesis in grasses": OG0008662_tree.txt

```
((Pharus_latifolius_Phala.11G101300:0.18413,Streptochaeta_angustifolia_strangu_022275:0.199922)n1:0.0591321,(((Brachypodium_distachyon_BRADI_3g17476v3:0.18539,(Hordeum_vulgareMorex_HORVU.MOREX.r3.1HG0009610:5e-09,(Hordeum_spontaneum_WB01_005173_0222046:0.156146,Hordeum_spontaneum_WB01_005173_0186746:0.00139642)n6:0.000155157)n5:0.0737938)n4:0.0676714,(Olyra_latifolia_Ola038964:0.0625959,((Ampelocalamus_luodianensis_Alu10Dg08940.1:0.0107431,Ampelocalamus_luodianensis_Alu10Dg09000.1:0.0156937)n9:0.0372533,((Dendrocalamus_sinicus_Dendrocalamus_sinicus_Dsi10B_10940477_10942577_Dsi10Bg01740.1_-1_CDS_4147824526_32537:0.0231693,Dendrocalamus_sinicus_Dendrocalamus_sinicus_DsiCtg00474_85294_87400_DsiCtg00474g00040.1_-1_CDS_4147852624_43890:0.00981513)n11:0.0116054,(Dendrocalamus_sinicus_Dendrocalamus_sinicus_Dsi10B_11014861_11017788_Dsi10Bg01770.1_-1_CDS_4147824535_37604:0.0445482,Dendrocalamus_sinicus_Dendrocalamus_sinicus_Dsi10B_11044741_11046851_Dsi10Bg01790.1_-1_CDS_4147824541_40982:0.0245378)n12:0.00383667)n10:0.0444156)n8:0.0192504)n7:0.0141297)n3:0.0131761,(((Oryza_sativa_LOC_Os10g18490:0.0914572,(Oryza_sativa_LOC_Os10g18510:0.0244798,(Oryza_sativa_LOC_Os10g18480:0.0375372,Oryza_sativa_LOC_Os10g18530:0.0494333)n17:0.0111236)n16:0.0341179)n15:0.119965,(((Aristida_adscensionis_H_Aadptg000054l000049.1:0.09001,(Stipagrostis_hirtigluma_H_Shi_ptg000025l_000015.1:0.0136603,Stipagrostis_hirtigluma_H_Shi_ptg000046l_000657.1:0.0124265)n21:0.0682379)n20:0.0222455,(Phragmites_australis_Phragmites_australis_PaChr18_18974611_18976110_evm.model.PaChr18.608_1_CDS_4362408765_42240:0.0724858,(Chasmanthium_laxum_Chala.03G119400:0.0961672,((Sorghum_bicolor_SORBI_3007G047200:0.0715964,(Zea_mays_Zm00001eb172500:0.0680049,Zea_mays_Zm00001eb175940:0.0652191)n26:0.0343673)n25:0.0692423,((Digitaria_radicosa_Dra07G0027600:0.0428917,(Digitaria_exilis_H_Dex7A-002735.1:0.0176471,Digitaria_exilis_H_Dex7B-002762.1:0.0239877)n29:0.0752735)n28:0.0631635,((Dichantelium_oligosantes_H_DolKV780265.1000015.1:0.0565005,((ASEM_AUS1_H_AUS1CM014276.1002305.1:0.0127153,(ASEM_RSA5_H_RSA5chrom7002443.1:0.012692,ASEM_RSA5_H_RSA5chrom7002445.1:0.01391)n34:0.00154556)n33:0.00341438,(ASEM_RSA5_H_RSA5scaff53000006.1:0.0298995,ASEM_AUS1_H_AUS1CM014272.1001045.1:0.114563)n35:0.0127292)n32:0.0379164)n31:0.00404784,((Panicum_hallii_Pahal.4G159100:0.0483861,(Panicum_virgatum_Pavir.4KG239400:0.0254967,Panicum_virgatum_Pavir.4NG224700:0.0345274)n38:0.0261841)n37:0.0459895,((Cenchrus_americanus_H_CamCM007986.2003703.1:0.036821,Setaria_viridis_SEVIR_9G302200v2:0.0372072)n40:0.0182875,Urochloa_fusta_Urofu.9G293700:0.0925908)n39:0.00790792)n36:0.00633063)n30:0.00829387)n27:0.0296385)n24:0.0153677)n23:0.0125951)n22:0.0104402)n19:0.0116397,Zea_mays_Zm00001eb172510:0.657041)n18:0.0730045)n14:0.0193072,(Eragrostis_curvula_EJB05_22363:0.113704,(Eleusine_coracana_ELECO.r07.2AG0124720:0.0165381,Eleusine_coracana_ELECO.r07.2BG0180300:0.0173556)n42:0.101183)n41:0.068459)n13:0.0147931)n2:0.0591321)n0;
```
