## Supplementary Dataset S1 for "Gene turnover and contingency facilitated the repeated evolution of C_4_ photosynthesis in grasses": OG0008663_tree.txt

```
((Pharus_latifolius_Phala.01G005300:0.24932,Streptochaeta_angustifolia_strangu_036734:0.145176)n1:0.0878714,((Olyra_latifolia_scaffold54_1703529_1707523_-:0.101325,((Ampelocalamus_luodianensis_Alu03Cg00320.2:0.0219078,Ampelocalamus_luodianensis_Alu03Dg30330.1:0.0352706)n5:0.0118549,(Dendrocalamus_sinicus_Dendrocalamus_sinicus_Dsi03B_298439_302445_Dsi03Bg00230.1_1_CDS_4147734178_1853:0.0417285,Dendrocalamus_sinicus_Dendrocalamus_sinicus_Dsi03C_32822157_32828560_Dsi03Cg18680.1_-1_CDS_4147746718_10899:0.0380125)n6:0.00422361)n4:0.0189548)n3:0.0438893,((((Hordeum_spontaneum_WB01_004601_0248991:0.00682901,Hordeum_vulgareMorex_HORVU.MOREX.r3.5HG0537170:0.0149939)n10:0.12808,((Brachypodium_distachyon_BRADI_1g63834v3:0.073816,Brachypodium_distachyon_BRADI_1g00790v3:0.0366391)n12:0.187349,Brachypodium_distachyon_BRADI_1g00807v3:0.159417)n11:0.017713)n9:0.122405,(Brachypodium_distachyon_BRADI_4g39160v3:0.220512,(Hordeum_spontaneum_WB01_000480_0107069:0.0102427,Hordeum_vulgareMorex_HORVU.MOREX.r3.2HG0198640:0.0180559)n14:0.146531)n13:0.0162812)n8:0.0592101,(((Zizania_latifolia_GWHTBFHI014121:0.0618205,Zizania_latifolia_GWHTBFHI022632:0.06734)n17:0.0719239,(Leersia_perrieri_LPERR03G35640:0.176723,Oryza_sativa_LOC_Os03g64170:0.144771)n18:0.0700867)n16:0.0835247,((Aristida_adscensionis_H_Aadptg000005l000025.1:0.106396,(Stipagrostis_hirtigluma_H_Shi_ptg000035l_000111.1:0.00544171,Stipagrostis_hirtigluma_H_Shi_ptg000037l_000026.1:0.00782832)n21:0.0672346)n20:0.045137,(((Phragmites_australis_Phragmites_australis_PaChr4_48581392_48585721_evm.model.PaChr4.2658_1_CDS_4362455061_15892:0.0898795,Chasmanthium_laxum_Chala.03G291800:0.0534101)n24:0.0376428,(Eragrostis_curvula_EJB05_03683:0.0863406,(Eleusine_coracana_ELECO.r07.3BG0252520:0.0488478,Eleusine_coracana_ELECO.r07.3AG0207490:0.0346084)n26:0.0988233)n25:0.0528114)n23:0.0274039,((Digitaria_radicosa_Dra09G0002400:0.0624497,(Digitaria_exilis_H_Dex9A-000015.1:0.00756282,Digitaria_exilis_H_Dex9B-000013.1:0.00388566)n29:0.0682937)n28:0.0669155,((Urochloa_fusta_Urofu.9G002800:0.118629,(Cenchrus_americanus_H_CamCM007982.2003484.1:0.0647673,Setaria_viridis_SEVIR_9G003300v2:0.0374938)n32:0.0283297)n31:0.0290941,((Sorghum_bicolor_SORBI_3001G003600:0.0890443,(Zea_mays_Zm00001eb065120:0.137471,Zea_mays_Zm00001eb210390:0.0693315)n35:0.0370342)n34:0.0663225,((ASEM_RSA5_H_RSA5chrom9003728.1:0.00210845,(ASEM_AUS1_H_AUS1CM014272.1001061.1:0.00964967,ASEM_AUS1_H_AUS1CM014278.1004569.1:0.000729698)n38:0.0114397)n37:0.0649892,((Echinocloa_haploclada_eh_chr1.19:0.109497,Dichantelium_oligosantes_H_DolKV776843.1000015.1:0.069847)n40:0.0282935,(Panicum_hallii_Pahal.9G003000:0.0249633,(Panicum_virgatum_Pavir.9NG017300:0.0327688,Panicum_virgatum_Pavir.9KG023500:0.0365678)n42:0.00406309)n41:0.0112625)n39:0.0132186)n36:0.0138552)n33:0.0107355)n30:0.0136811)n27:0.0302626)n22:0.0323587)n19:0.0869029)n15:0.0391805)n7:0.0417757)n2:0.0878714)n0;
```
