## Supplementary Dataset S1 for "Gene turnover and contingency facilitated the repeated evolution of C_4_ photosynthesis in grasses": OG0008664_tree.txt

```
((Juncus_effusus_H_Juncus_Jeff_scaffold_15_000451.1:0.21165,(Ananas_comosus_H_Ananas_contig23_000215.1:0.0191027,(Tillandsia_fasciculata_H_Tillandsia_CM054952.1_000136.1:5e-09,(Tillandsia_fasciculata_H_Tillandsia_CM054952.1_000140.1:5e-09,Tillandsia_fasciculata_H_Tillandsia_JAQOTM010000743.1_000001.1:5e-09)n4:0.00661948)n3:0.0217091)n2:0.143171)n1:0.0227557,(Streptochaeta_angustifolia_strangu_039966:0.104184,(Pharus_latifolius_Phala.04G228500:0.0867304,((Brachypodium_distachyon_BRADI_1g35080v3:0.0193427,(Hordeum_spontaneum_WB01_007185_0864672:5e-09,Hordeum_vulgareMorex_HORVU.MOREX.r3.7HG0721250:5e-09)n9:0.0419172)n8:0.0379912,(((Zizania_latifolia_GWHTBFHI033745:0.0140273,Zizania_latifolia_GWHTBFHI007787:0.0702253)n12:0.0282055,(Leersia_perrieri_LPERR06G22870:0.0336888,Oryza_sativa_LOC_Os06g50000:0.043331)n13:0.0304506)n11:0.0126518,((Olyra_latifolia_Ola004303:0.0781014,((Ampelocalamus_luodianensis_Alu06Cg01020.1:0.0168492,Ampelocalamus_luodianensis_Alu06Dg18040.4:0.0844392)n17:0.016861,(Dendrocalamus_sinicus_Dendrocalamus_sinicus_Dsi06A_39122425_39124891_Dsi06Ag13850.1_-1_CDS_4147778596_46460:0.0131599,Dendrocalamus_sinicus_Dendrocalamus_sinicus_Dsi06B_951586_955698_Dsi06Bg00750.1_1_CDS_4147779052_18883:0.0106517)n18:0.00118352)n16:0.00821688)n15:0.0213796,(((Stipagrostis_hirtigluma_H_Shi_ptg000059l_000796.1:0.0518468,Aristida_adscensionis_H_Aadptg000037l000248.1:0.0562613)n21:0.0402695,((Eragrostis_curvula_EJB05_40964:0.0357695,(Eleusine_coracana_ELECO.r07.6BG0504280:5e-09,Eleusine_coracana_ELECO.r07.6AG0550720:0.039515)n24:0.0845797)n23:0.0467657,(Phragmites_australis_Phragmites_australis_PaChr5_34736070_34738291_evm.model.PaChr5.1612_1_CDS_4362460469_39034:0.0612314,Phragmites_australis_Phragmites_australis_PaChr13_32347259_32349313_evm.model.PaChr13.1569_1_CDS_4362386911_26170:0.0343553)n25:0.014625)n22:0.0152415)n20:0.0345262,(Chasmanthium_laxum_Chala.02G256400:0.132036,((Digitaria_radicosa_Dra09G0170300:0.0384501,(Digitaria_exilis_H_Dex4A-001471.1:0.00419261,Digitaria_exilis_H_Dex4B-001412.1:0.0170885)n29:0.0082889)n28:0.0115558,(Echinocloa_haploclada_eh_chr6.149:0.223542,((Panicum_hallii_Pahal.4G016000:0.0164855,(Panicum_virgatum_Pavir.4NG332900:0.0207772,(Panicum_virgatum_Pavir.9NG416300:5e-09,Panicum_virgatum_Pavir.1KG268700:0.0549603)n34:0.0571492)n33:0.0124561)n32:0.0576449,((Setaria_viridis_SEVIR_4G290600v2:0.0209199,(Cenchrus_americanus_H_CamCM007986.2003842.1:0.0256487,(Urochloa_fusta_Urofu.4G006500:0.105889,(Sorghum_bicolor_SORBI_3010G264300:0.0339159,Zea_mays_Zm00001eb227940:0.00827054)n39:0.0339653)n38:0.030785)n37:0.0119503)n36:0.0149552,(Dichantelium_oligosantes_H_DolKV776688.1000026.1:0.025861,(ASEM_AUS1_H_AUS1CM014273.1000243.1:0.00475413,(ASEM_AUS1_H_AUS1CM014272.1001087.1:0.0408575,ASEM_AUS1_H_AUS1CM014272.1001875.1:0.00552494)n42:0.164554)n41:0.0244863)n40:0.00841069)n35:0.0278299)n31:0.00977952)n30:6e-09)n27:0.072875)n26:0.0790118)n19:0.0409525)n14:0.00803706)n10:0.0174005)n7:0.0711448)n6:0.0540478)n5:0.0227557)n0;
```
