## Supplementary Dataset S1 for "Gene turnover and contingency facilitated the repeated evolution of C_4_ photosynthesis in grasses": OG0008665_tree.txt

```
(((Streptochaeta_angustifolia_strangu_008403:0.118959,Pharus_latifolius_Phala.07G124300:0.128695)n2:0.036991,((((((Olyra_latifolia_Ola016379:0.0580887,Dendrocalamus_sinicus_Dendrocalamus_sinicus_Dsi05B_24072284_24073486_Dsi05Bg07330.1_1_CDS_4147768420_3655:0.0310192)n8:0.00323578,Ampelocalamus_luodianensis_Alu05Dg09870.2:0.0368879)n7:0.00232083,(Dendrocalamus_sinicus_Dendrocalamus_sinicus_Dsi05A_21806408_21807607_Dsi05Ag06920.1_1_CDS_4147764010_22772:0.038677,Ampelocalamus_luodianensis_Alu05Cg14210.2:0.0334774)n9:0.00371971)n6:0.0154528,((Zizania_latifolia_GWHTBFHI000757:0.0372377,Zizania_latifolia_GWHTBFHI031195:0.0446919)n11:0.0296796,(Oryza_sativa_LOC_Os05g33690:0.0297829,Leersia_perrieri_LPERR05G12720:0.107404)n12:0.0210534)n10:0.0349439)n5:0.00853061,(Brachypodium_distachyon_BRADI_2g25620v3:0.0708056,(Hordeum_spontaneum_WB01_004046_0041417:0.00301548,Hordeum_vulgareMorex_HORVU.MOREX.r3.1HG0062740:0.0026318)n14:0.0777647)n13:0.0299419)n4:0.0232597,((Aristida_adscensionis_H_Aadptg000002l000010.1:0.0464656,(Stipagrostis_hirtigluma_H_Shi_ptg000049l_001604.1:0.00133546,Stipagrostis_hirtigluma_H_Shi_ptg000052l_000845.1:0.00548094)n17:0.0278868)n16:0.0110942,((Phragmites_australis_Phragmites_australis_PaChr9_22820043_22821242_evm.model.PaChr9.849_1_CDS_4362486903_27341:0.0587486,Phragmites_australis_Phragmites_australis_PaChr12_22959600_22960805_evm.model.PaChr12.885_1_CDS_4362383714_40894:0.060561)n19:0.00701319,(Chasmanthium_laxum_Chala.07G143300:0.0428657,((Eragrostis_curvula_EJB05_35481:0.614625,((Sorghum_bicolor_SORBI_3009G134000:0.0353418,Zea_mays_Zm00001eb349640:0.0414603)n24:0.021694,Zea_mays_Zm00001eb117580:0.324565)n23:0.0360628)n22:0.10819,(((Urochloa_fusta_Urofu.3G288800:0.0718606,(Eleusine_coracana_ELECO.r07.5BG0422690:0.00122407,Eleusine_coracana_ELECO.r07.5AG0373560:0.00106055)n28:0.169455)n27:0.0445214,(Digitaria_radicosa_Dra03G0230400:0.0439127,(Digitaria_exilis_H_Dex3A-002939.1:0.016382,Digitaria_exilis_H_Dex3B-002951.1:0.0142405)n30:0.0481947)n29:0.014068)n26:0.0179739,(Dichantelium_oligosantes_H_DolKV783032.1000001.1:0.0280157,((ASEM_AUS1_H_AUS1CM014272.1001112.1:0.0087309,ASEM_RSA5_H_RSA5chrom3001155.1:0.00670041)n33:0.025987,(((Cenchrus_americanus_H_CamCM007982.2001275.1:0.0420257,Setaria_viridis_SEVIR_3G252600v2:0.0206521)n36:0.0109203,(Panicum_hallii_Pahal.3G284800:0.013278,(Panicum_virgatum_Pavir.3KG262000:0.037287,Panicum_virgatum_Pavir.3NG076900:0.012286)n38:0.00900124)n37:0.0123698)n35:0.00822633,(Echinocloa_haploclada_eh_chr3.3723:0.107602,Echinocloa_haploclada_eh_chr5.3038:0.0264533)n39:0.0147262)n34:0.00670349)n32:0.00628645)n31:0.00640466)n25:0.0132204)n21:0.0200033)n20:0.00542642)n18:0.0125734)n15:0.0307703)n3:0.0439734)n1:0.10406,(Ananas_comosus_H_Ananas_contig5_000389.1:0.0548295,((Tillandsia_fasciculata_H_Tillandsia_CM054950.1_000388.1:0.113262,Tillandsia_fasciculata_H_Tillandsia_JAQOTM010000389.1_000002.1:0.0454445)n42:0.0774803,Tillandsia_fasciculata_H_Tillandsia_JAQOTM010000053.1_000001.1:0.0637199)n41:0.00707999)n40:0.0683549)n0;
```
