## Supplementary Dataset S1 for "Gene turnover and contingency facilitated the repeated evolution of C_4_ photosynthesis in grasses": OG0008666_tree.txt

```
(((Pharus_latifolius_Phala.07G128600:5e-09,Pharus_latifolius_Phala.07G128600.2:5e-09)n2:0.0834689,(Streptochaeta_angustifolia_strangu_032227:0.128716,Streptochaeta_angustifolia_strangu_032228:0.142747)n3:0.114438)n1:0.0122583,((((Zizania_latifolia_GWHTBFHI000738:0.03228,Zizania_latifolia_GWHTBFHI031214:0.0415662)n7:0.0164808,(Leersia_perrieri_LPERR05G13010:0.0294447,Oryza_sativa_LOC_Os05g34070:0.0412704)n8:0.0194054)n6:0.0514955,((Brachypodium_distachyon_BRADI_2g25390v3:0.0629033,(Hordeum_spontaneum_WB01_006179_0013626:0.00782693,(Hordeum_vulgareMorex_HORVU.MOREX.r3.1HG0065030:5e-09,Hordeum_vulgareMorex_HORVU.MOREX.r3.1HG0065030.2:5e-09)n12:0.00686189)n11:0.0574697)n10:0.042641,(Olyra_latifolia_Ola028469:0.0721398,((Ampelocalamus_luodianensis_Alu05Cg13920.2:0.0198151,(Dendrocalamus_sinicus_Dendrocalamus_sinicus_Dsi05B_24739482_24753651_Dsi05Bg07520.1_1_CDS_4147768477_35730:0.0411525,Dendrocalamus_sinicus_Dendrocalamus_sinicus_Dsi05C_8986375_8989766_Dsi05Cg06880.1_-1_CDS_4147772653_55449:0.0271626)n16:0.00301807)n15:0.00436109,(Ampelocalamus_luodianensis_Alu05Dg09650.1:0.0327959,Dendrocalamus_sinicus_Dendrocalamus_sinicus_Dsi05A_22531515_22535023_Dsi05Ag07140.1_1_CDS_4147764076_3077:0.0226305)n17:0.0025145)n14:0.00126682)n13:0.000140758)n9:0.00904173)n5:0.0117401,((Aristida_adscensionis_H_Aadptg000002l000032.1:0.0730101,(Stipagrostis_hirtigluma_H_Shi_ptg000049l_001619.1:0.00642857,Stipagrostis_hirtigluma_H_Shi_ptg000052l_000861.1:0.00564446)n20:0.0355447)n19:0.0273831,(((Phragmites_australis_Phragmites_australis_PaChr9_23681000_23685957_evm.model.PaChr9.866_1_CDS_4362486941_839:0.0453138,Phragmites_australis_Phragmites_australis_PaChr12_23646138_23650588_evm.model.PaChr12.911_1_CDS_4362383774_23640:0.0394978)n23:0.00612327,(Eragrostis_curvula_EJB05_35508:0.0438984,(Eleusine_coracana_ELECO.r07.5BG0420520:0.0161838,Eleusine_coracana_ELECO.r07.5AG0373240:0.0116345)n25:0.0448273)n24:0.0409165)n22:0.0090981,(Chasmanthium_laxum_Chala.07G146500:0.0388089,((Sorghum_bicolor_SORBI_3009G137200:0.0303781,(Zea_mays_Zm00001eb288070:0.0504498,Zea_mays_Zm00001eb349480:0.0423005)n29:0.00771426)n28:0.0499723,((Echinocloa_haploclada_eh_chr5.2981:0.0414283,(ASEM_AUS1_H_AUS1CM014272.1001131.1:0.00948074,ASEM_RSA5_H_RSA5chrom3001173.1:0.00911327)n32:0.0343851)n31:0.00649866,((Dichantelium_oligosantes_H_DolKV769958.1000007.1:0.0408807,((Digitaria_exilis_H_Dex3A-002961.1:0.00536571,Digitaria_exilis_H_Dex3B-002970.1:0.0118473)n36:0.0281983,(Digitaria_radicosa_Dra03G0227600.2:5e-09,Digitaria_radicosa_Dra03G0227600:5e-09)n37:0.0228693)n35:0.0149795)n34:0.00533553,((Panicum_hallii_Pahal.3G280100:0.0142045,(Panicum_virgatum_Pavir.J341600:0.0192862,Panicum_virgatum_Pavir.J341500:0.025689)n40:0.00485292)n39:0.0150763,(Urochloa_fusta_Urofu.3G284000:0.0351812,(Cenchrus_americanus_H_CamCM007982.2001287.1:0.0532915,Setaria_viridis_SEVIR_3G248300v2:0.017718)n42:0.0154969)n41:0.00506024)n38:0.00115487)n33:0.00427371)n30:0.0112117)n27:0.0152296)n26:0.0169095)n21:0.00728075)n18:0.04787)n4:0.0122583)n0;
```
