## Supplementary Dataset S1 for "Gene turnover and contingency facilitated the repeated evolution of C_4_ photosynthesis in grasses": OG0008667_tree.txt

```
((Streptochaeta_angustifolia_strangu_035427:0.185235,Pharus_latifolius_Phala.07G133400:0.148222)n1:0.0512156,(((Zizania_latifolia_GWHTBFHI000700:0.10521,(Leersia_perrieri_LPERR05G13580:0.165085,Oryza_sativa_LOC_Os05g35010:0.0800111)n5:0.0494517)n4:0.100646,(((Aristida_adscensionis_H_Aadptg000060l000032.1:0.101081,(Stipagrostis_hirtigluma_H_Shi_ptg000049l_000583.1:0.0138522,Stipagrostis_hirtigluma_H_Shi_ptg000052l_000593.1:0.0109741)n9:0.0659352)n8:0.0288483,((Eragrostis_curvula_EJB05_35608:0.113511,(((Eragrostis_curvula_EJB05_35609:0.137034,Eragrostis_curvula_EJB05_35611:0.0955265)n14:0.0666128,Eragrostis_curvula_EJB05_35604:0.0667751)n13:0.0106834,(Eragrostis_curvula_EJB05_35605:0.143937,Eragrostis_curvula_EJB05_35607:0.0791922)n15:0.00713273)n12:0.0615729)n11:0.0699093,(Phragmites_australis_Phragmites_australis_PaChr12_24436640_24438196_evm.model.PaChr12.960_1_CDS_4362383882_26582:0.106639,(Chasmanthium_laxum_Chala.07G152200:0.0882224,((Sorghum_bicolor_SORBI_3003G199101:0.093482,Sorghum_bicolor_SORBI_3009G142900:0.0170247)n19:0.122405,(((Echinocloa_haploclada_eh_chr5.4560:0.448389,((Dichantelium_oligosantes_H_DolKV776132.1000002.1:0.0434845,(ASEM_AUS1_H_AUS1CM014272.1004006.1:0.138316,ASEM_RSA5_H_RSA5chrom3004550.1:0.026231)n25:0.0241048)n24:0.012603,((Panicum_virgatum_Pavir.J683400:0.0311398,(Panicum_virgatum_Pavir.8NG168200:0.193474,Panicum_virgatum_Pavir.J686000:0.00954607)n28:0.00751061)n27:0.0242483,(Panicum_hallii_Pahal.3G274000:0.0662712,Panicum_hallii_Pahal.3G274100:0.0311839)n29:0.00346488)n26:5.5062e-05)n23:0.00544024)n22:0.00271069,((Digitaria_radicosa_Dra03G0223600:0.076152,(Digitaria_exilis_H_Dex3A-001275.1:0.0544106,Digitaria_exilis_H_Dex3B-001291.1:0.0656959)n32:0.0628043)n31:0.0223196,(Urochloa_fusta_Urofu.3G277700:0.0985675,Urochloa_fusta_Urofu.3G277600:0.0801797)n33:0.00890885)n30:0.0103015)n21:0.00574621,(Setaria_viridis_SEVIR_3G241801v2:0.0596861,Cenchrus_americanus_H_CamCM007982.2004041.1:0.0602492)n34:0.0134504)n20:0.0245308)n18:0.0311232)n17:0.0149162)n16:0.00846615)n10:0.00860536)n7:0.00969726,((Eragrostis_curvula_EJB05_35610:0.258047,Panicum_virgatum_Pavir.4NG200900:0.949011)n36:0.0756599,Aristida_adscensionis_H_Aadptg000060l000009.1:0.143691)n35:0.0159657)n6:0.0383415)n3:0.0280295,(((Hordeum_spontaneum_WB01_001139_0420152:0.111196,(Brachypodium_distachyon_BRADI_2g24891v3:0.126745,Brachypodium_distachyon_BRADI_2g24901v3:0.138456)n40:0.00921295)n39:0.0353532,(Ampelocalamus_luodianensis_Alu05Cg13420.1:0.0462457,Dendrocalamus_sinicus_Dendrocalamus_sinicus_Dsi05B_25890381_25893015_Dsi05Bg07900.1_-1_CDS_4147768591_43049:0.067276)n41:0.015777)n38:0.0104282,(Olyra_latifolia_Ola027767:0.0702118,Olyra_latifolia_Ola027765:0.0832824)n42:0.0092536)n37:0.00171273)n2:0.0512156)n0;
```
