## Supplementary Dataset S1 for "Gene turnover and contingency facilitated the repeated evolution of C_4_ photosynthesis in grasses": OG0008668_tree.txt

```
((Ananas_comosus_H_Ananas_contig6_000414.1:0.084651,Tillandsia_fasciculata_H_Tillandsia_CM054940.1_000800.1:0.0766115)n1:0.167688,((Brachypodium_distachyon_BRADI_2g24800v3:0.16217,(Hordeum_spontaneum_WB01_002906_0392746:0.00305559,Hordeum_vulgareMorex_HORVU.MOREX.r3.1HG0067060:0.00541053)n4:0.112521)n3:0.0441371,((Oryza_sativa_LOC_Os06g37780:0.315915,Echinocloa_haploclada_eh_chr4.2147:0.666075)n6:0.0855855,(((Zizania_latifolia_GWHTBFHI031268:0.102804,(Oryza_sativa_LOC_Os05g35160:0.0476527,Oryza_sativa_LOC_Os09g29680:0.306935)n10:0.0322911)n9:0.0471257,((Pharus_latifolius_Phala.07G133900:0.15859,Streptochaeta_angustifolia_strangu_001187:0.17712)n12:0.0820133,(Olyra_latifolia_Ola027756:0.0735673,(((Ampelocalamus_luodianensis_Alu05Cg13310.2:0.0428996,Dendrocalamus_sinicus_Dendrocalamus_sinicus_Dsi05C_8397887_8398551_Dsi05Cg06490.1_-1_CDS_4147772536_46440:0.0529656)n16:0.00895694,(Ampelocalamus_luodianensis_Alu05Dg09090.2:0.0446273,Dendrocalamus_sinicus_Dendrocalamus_sinicus_Dsi05A_23690587_23692442_Dsi05Ag07530.1_1_CDS_4147764193_12082:0.0511542)n17:0.0056838)n15:0.0063066,Dendrocalamus_sinicus_Dendrocalamus_sinicus_Dsi05C_8398624_8399018_Dsi05Cg06500.1_-1_CDS_4147772539_48129:0.0764862)n14:0.00849847)n13:0.011827)n11:0.0119466)n8:0.0134654,((Aristida_adscensionis_H_Aadptg000060l000013.1:0.0832284,(Stipagrostis_hirtigluma_H_Shi_ptg000049l_001650.1:0.00554663,Stipagrostis_hirtigluma_H_Shi_ptg000052l_000893.1:0.00512806)n20:0.0736961)n19:0.0346521,(((Chasmanthium_laxum_Chala.07G152800:0.0713629,(Phragmites_australis_Phragmites_australis_PaChr9_24915206_24917163_evm.model.PaChr9.912_1_CDS_4362487045_2103:0.0757703,Phragmites_australis_Phragmites_australis_PaChr12_24526278_24528336_evm.model.PaChr12.966_1_CDS_4362383894_31620:0.0960053)n24:0.0106673)n23:0.0118113,(Eragrostis_curvula_EJB05_35595:0.101439,(Eleusine_coracana_ELECO.r07.5BG0419910:0.0461368,Eleusine_coracana_ELECO.r07.5AG0372520:0.0396156)n26:0.100576)n25:0.0624162)n22:0.00843382,((Sorghum_bicolor_SORBI_3009G143600:0.0517977,Zea_mays_Zm00001eb349020:0.0762161)n28:0.0685285,(Dichantelium_oligosantes_H_DolKV780154.1000006.1:0.0417454,(((Panicum_hallii_Pahal.3G273100:0.0243085,(Panicum_virgatum_Pavir.9KG304400:0.0363254,Panicum_virgatum_Pavir.9NG273900:0.0146216)n33:0.00162462)n32:0.00591934,(Setaria_viridis_SEVIR_3G241100v2:0.0217489,(Cenchrus_americanus_H_CamCM007982.2001325.1:0.0712242,Cenchrus_americanus_H_CamCM007982.2001326.1:0.055877)n35:0.00620856)n34:0.015036)n31:0.0110255,((Echinocloa_haploclada_eh_chr5.2914:0.0820519,(Urochloa_fusta_Urofu.3G276900:0.0973768,(Digitaria_radicosa_Dra03G0222900:0.0772603,(Digitaria_exilis_H_Dex3A-002991.1:0.0243562,Digitaria_exilis_H_Dex3B-003006.1:0.0215993)n40:0.0722097)n39:0.0269001)n38:0.0149895)n37:0.0128405,(ASEM_AUS1_H_AUS1CM014272.1001169.1:0.0142372,(ASEM_RSA5_H_RSA5chrom3001203.1:0.0134337,ASEM_RSA5_H_RSA5chrom7003578.1:0.143956)n42:0.0159951)n41:0.00251608)n36:0.00913507)n30:0.00914246)n29:0.0201036)n27:0.0406172)n21:0.00981884)n18:0.0369252)n7:0.0227987)n5:0.00253319)n2:0.0538723)n0;
```
