## Supplementary Dataset S1 for "Gene turnover and contingency facilitated the repeated evolution of C_4_ photosynthesis in grasses": OG0008669_tree.txt

```
(Zea_mays_Zm00001eb379330:0.102652,((Urochloa_fusta_Urofu.8G112200:0.0791647,Urochloa_fusta_Urofu.9G262200:0.111416)n2:0.0276075,((Digitaria_exilis_H_Dex8A-000989.1:0.253913,(ASEM_RSA5_H_RSA5chrom6001069.1:0.238157,(ASEM_AUS1_H_AUS1CM014272.1001237.1:0.183367,((ASEM_AUS1_H_AUS1CM014277.1002820.1:0.0153011,(ASEM_RSA5_H_RSA5chrom8002586.1:0.0513316,ASEM_RSA5_H_RSA5chrom8002585.1:0.0278174)n9:0.00309082)n8:0.0561848,(ASEM_AUS1_H_AUS1CM014277.1000631.1:0.0314865,((ASEM_RSA5_H_RSA5chrom8000426.1:0.119349,ASEM_RSA5_H_RSA5chrom8000427.1:0.00678626)n12:0.0477236,ASEM_RSA5_H_RSA5chrom8000423.1:0.0255596)n11:0.00283995)n10:0.0187064)n7:0.0295152)n6:0.00327947)n5:0.0119005)n4:0.015508,((Panicum_virgatum_Pavir.8KG236200:0.639334,(Panicum_virgatum_Pavir.8KG119000:0.563357,Panicum_virgatum_Pavir.8KG110500:0.734606)n15:0.115187)n14:0.145748,((Panicum_virgatum_Pavir.6KG169300:0.00491566,Panicum_virgatum_Pavir.9KG080500:0.019368)n17:0.0913786,((Panicum_virgatum_Pavir.8KG255500:0.0757224,(Panicum_virgatum_Pavir.1KG167200:0.0469444,(Panicum_virgatum_Pavir.8KG216000:0.00777302,Panicum_virgatum_Pavir.8KG255700:0.0232592)n21:0.0453604)n20:0.0106362)n19:0.0212536,((((((Panicum_virgatum_Pavir.8KG167800:0.00793152,(Panicum_virgatum_Pavir.8KG168100:0.0096714,Panicum_virgatum_Pavir.8KG166400:0.00235217)n28:0.0165338)n27:0.0747406,(Panicum_virgatum_Pavir.J344200:0.0883808,Panicum_virgatum_Pavir.8KG228500:0.0184584)n29:0.0281215)n26:0.0427734,(Panicum_virgatum_Pavir.5KG510500:0.0955843,Panicum_virgatum_Pavir.J458300:0.0891428)n30:0.0179136)n25:0.00945403,(Panicum_virgatum_Pavir.8KG102400:0.0198028,(Panicum_virgatum_Pavir.8KG102500:0.04001,(Panicum_virgatum_Pavir.8KG110600:0.00974888,Panicum_virgatum_Pavir.8KG115300:0.0107191)n33:0.039719)n32:0.00552141)n31:0.0313047)n24:0.00468234,Panicum_virgatum_Pavir.8KG209900:0.0763862)n23:0.0225866,(Panicum_virgatum_Pavir.3KG510900:0.0944634,((((Panicum_virgatum_Pavir.3KG420100:0.0073743,(Panicum_virgatum_Pavir.3KG420200:0.00743978,Panicum_virgatum_Pavir.3KG420300:0.00489961)n39:0.00807817)n38:0.0800891,(Panicum_virgatum_Pavir.3KG409100:0.0182236,Panicum_virgatum_Pavir.3KG420400:0.0273034)n40:0.0401025)n37:0.0148833,(Panicum_virgatum_Pavir.3KG408700:0.0807109,Panicum_virgatum_Pavir.3NG203400:0.0739039)n41:0.00826391)n36:0.0052814,(Panicum_virgatum_Pavir.3NG099600:0.0697391,Panicum_virgatum_Pavir.3NG099500:0.0690604)n42:0.0176956)n35:0.00759487)n34:0.0138967)n22:0.00389881)n18:0.0153145)n16:0.0692792)n13:0.00769769)n3:0.0259039)n1:0.041782)n0;
```
