## Supplementary Dataset S1 for "Gene turnover and contingency facilitated the repeated evolution of C_4_ photosynthesis in grasses": OG0008670_tree.txt

```
((Juncus_effusus_H_Juncus_Jeff_scaffold_11_000976.1:0.257641,(Ananas_comosus_H_Ananas_contig22_000393.1:0.0288317,Tillandsia_fasciculata_H_Tillandsia_CM054954.1_000714.1:0.0413318)n2:0.184596)n1:0.0746307,(((Zizania_latifolia_GWHTBFHI000630:0.0492018,Zizania_latifolia_GWHTBFHI031344:0.0174869)n5:0.0113234,(Leersia_perrieri_LPERR05G14500:0.0528623,Oryza_sativa_LOC_Os05g37330:0.0572822)n6:0.0193672)n4:0.0272681,((Streptochaeta_angustifolia_strangu_043663:0.109742,(Pharus_latifolius_Phala.07G144900:0,Pharus_latifolius_Phala.07G144900.4:0,Pharus_latifolius_Phala.07G144900.3:0,Pharus_latifolius_Phala.07G144900.2:0)n9:0.0426499)n8:0.073403,((Olyra_latifolia_Ola028265:0.0720099,((Dendrocalamus_sinicus_Dendrocalamus_sinicus_Dsi05C_7432378_7433465_Dsi05Cg05900.1_-1_CDS_4147772359_3668:0.0251681,Ampelocalamus_luodianensis_Alu05Cg12530.1:0.00745015)n13:0.00579038,(Ampelocalamus_luodianensis_Alu05Dg08140.1:0.0195538,Dendrocalamus_sinicus_Dendrocalamus_sinicus_Dsi05B_27095474_27096591_Dsi05Bg08390.2_1_CDS_4147768738_12097:0.0207961)n14:0.00231067)n12:0.00618584)n11:0.0183678,((Aristida_adscensionis_H_Aadptg000093l000118.1:0.0950141,(Stipagrostis_hirtigluma_H_Shi_ptg000049l_001698.1:0.0836002,Stipagrostis_hirtigluma_H_Shi_ptg000052l_000947.1:0.0877023)n17:0.0536854)n16:0.0346549,((Chasmanthium_laxum_Chala.07G164100:0.0376435,((((Digitaria_radicosa_Dra03G0212100:5e-09,Digitaria_radicosa_Dra03G0212100.2:5e-09)n23:0.036036,(Digitaria_exilis_H_Dex3A-003042.1:5e-09,Digitaria_exilis_H_Dex3B-003050.1:0.0108173)n24:0.027523)n22:0.0276009,Dichantelium_oligosantes_H_DolKV777165.1000002.1:0.0302421)n21:0.0100621,((Sorghum_bicolor_SORBI_3009G155600:0.122911,(Panicum_hallii_Pahal.3G258900:0.013585,(Panicum_virgatum_Pavir.1KG239100:0.00785022,Panicum_virgatum_Pavir.5NG323800:0.0185073)n28:0.00205637)n27:0.0188127)n26:0.0213517,((ASEM_AUS1_H_AUS1CM014272.1001243.1:0.00472304,ASEM_RSA5_H_RSA5chrom3001279.1:0.0100967)n30:0.0702875,(Zea_mays_Zm00001eb348240:0.0859259,((Cenchrus_americanus_H_CamCM007982.2003997.1:0.0427359,Setaria_viridis_SEVIR_3G229200v2:0.00356828)n33:0.0285972,(Urochloa_fusta_Urofu.3G260100:0.0785013,Echinocloa_haploclada_eh_chr5.2796:0.0403132)n34:0.0261104)n32:0.00994197)n31:0.0434131)n29:0.0463516)n25:0.00557127)n20:0.0354308)n19:0.0103666,(((Hordeum_spontaneum_WB01_007087_0149925:0.0881188,Brachypodium_distachyon_BRADI_2g23830v3:0.0640062)n37:0.0586696,(Eleusine_coracana_ELECO.r07.5BG0418780:0.0344646,Eleusine_coracana_ELECO.r07.5AG0371310:0.0208844)n38:0.0531554)n36:0.0124531,(Eragrostis_curvula_EJB05_35763:0.153125,(Phragmites_australis_Phragmites_australis_PaChr12_26183286_26184267_evm.model.PaChr12.1047_1_CDS_4362380508_9320:0.0221297,Phragmites_australis_Phragmites_australis_PaChr9_26533337_26534389_evm.model.PaChr9.988_1_CDS_4362487211_29439:0.0196868)n40:0.00218742)n39:0.012715)n35:0.00641596)n18:0.0498599)n15:0.0089046)n10:0.020936)n7:0.0392578)n3:0.0746307)n0;
```
