## Supplementary Dataset S1 for "Gene turnover and contingency facilitated the repeated evolution of C_4_ photosynthesis in grasses": OG0008671_tree.txt

```
((Streptochaeta_angustifolia_strangu_013675:0.123168,(Pharus_latifolius_Phala.07G200600:0.0307982,(Pharus_latifolius_Phala.07G200600.4:0,Pharus_latifolius_Phala.07G200600.3:0,Pharus_latifolius_Phala.07G200600.2:0)n3:5e-09)n2:0.0702298)n1:0.0155158,((Zizania_latifolia_GWHTBFHI000273:0.0415641,(Leersia_perrieri_LPERR05G20140:0.0754257,Oryza_sativa_LOC_Os05g46330:0.0344638)n6:0.0221838)n5:0.0385843,(((Brachypodium_distachyon_BRADI_2g18250v3:0.0653125,(Hordeum_spontaneum_WB01_012257_0016670:0.000832544,Hordeum_vulgareMorex_HORVU.MOREX.r3.1HG0080560:0.000823157)n10:0.0569136)n9:0.0324958,(Olyra_latifolia_Ola028649:0.0277977,((Ampelocalamus_luodianensis_Alu05Dg03310.1:0.0553443,Dendrocalamus_sinicus_Dendrocalamus_sinicus_Dsi05A_30427485_30434049_Dsi05Ag11630.1_1_CDS_4147765423_22214:0.0354222)n13:0.0114852,(Ampelocalamus_luodianensis_Alu05Cg07350.3:0.0194706,Dendrocalamus_sinicus_Dendrocalamus_sinicus_Dsi05C_2975573_2982335_Dsi05Cg02570.1_-1_CDS_4147771360_9855:0.0185986)n14:0.00225693)n12:0.0019818)n11:0.00677592)n8:0.0114401,((Phragmites_australis_Phragmites_australis_PaChr9_32147104_32156238_evm.model.PaChr9.1393_1_CDS_4362484759_17672:0.0240111,Phragmites_australis_Phragmites_australis_PaChr12_31121206_31129410_evm.model.PaChr12.1474_1_CDS_4362381456_25731:0.0323145)n16:0.010939,(((Aristida_adscensionis_H_Aadptg000055l000082.1:0.076383,(Stipagrostis_hirtigluma_H_Shi_ptg000049l_001974.1:0.00922975,Stipagrostis_hirtigluma_H_Shi_ptg000052l_001212.1:0.00465526)n20:0.0392117)n19:0.0135021,((Eleusine_coracana_ELECO.r07.5BG0412910:0.00718575,Eleusine_coracana_ELECO.r07.5AG0365030:0.0103807)n22:0.0630259,(Eragrostis_curvula_EJB05_50063:0.0017398,Eragrostis_curvula_EJB05_36637:5e-09)n23:0.0370746)n21:0.0391541)n18:0.0074614,((Chasmanthium_laxum_Chala.04G044600:0.077835,Chasmanthium_laxum_Chala.07G220200:0.0138069)n25:0.0316691,((Sorghum_bicolor_SORBI_3004G084300:0.024959,Zea_mays_Zm00001eb235700:0.024691)n27:0.0484072,(Dichantelium_oligosantes_H_DolKV774981.1000006.1:0.0224817,((Urochloa_fusta_Urofu.3G195200:0.0278357,(Panicum_hallii_Pahal.3G197600:0.0126445,(Panicum_virgatum_Pavir.3KG320900:0.0147174,Panicum_virgatum_Pavir.5NG202400:0.0120555)n32:0.0110337)n31:0.00842916)n30:0.00253704,(((Cenchrus_americanus_H_CamCM007982.2001690.1:0.0304574,(Setaria_viridis_SEVIR_3G167200v2:0.00280512,Setaria_viridis_SEVIR_9G540400v2:0.00485073)n36:0.00260382)n35:0.0136205,(Digitaria_radicosa_Dra03G0160200:0.0201607,(Digitaria_exilis_H_Dex3A-003334.1:0.000963939,Digitaria_exilis_H_Dex3B-003353.1:0.0222679)n38:0.0504025)n37:0.0230723)n34:0.00174774,(Echinocloa_haploclada_eh_chr5.2199:0.0601777,(ASEM_RSA5_H_RSA5chrom3003790.1:0.0040924,(ASEM_AUS1_H_AUS1QPGU01000396.1000001.1:0.00987872,ASEM_AUS1_H_AUS1CM014272.1003855.1:5e-09)n41:0.004092)n40:0.0299361)n39:0.00449598)n33:0.00063511)n29:0.00177332)n28:0.0136907)n26:0.0131819)n24:0.0111668)n17:0.00284072)n15:0.0477375)n7:0.00521422)n4:0.0155158)n0;
```
