## Supplementary Dataset S1 for "Gene turnover and contingency facilitated the repeated evolution of C_4_ photosynthesis in grasses": OG0008672_tree.txt

```
(Carex_scoparia_H_Carex_Csco_scaffold_5_000095.1:0.153791,(((Zea_mays_Zm00001eb294300:0.329349,((((Oryza_sativa_LOC_Os05g46280:0.0734445,(Zizania_latifolia_GWHTBFHI000275:0.0467983,Leersia_perrieri_LPERR05G20100:0.0352041)n8:0.0137553)n7:0.0304179,(Brachypodium_distachyon_BRADI_2g18280v3:0.0516785,((Hordeum_vulgareMorex_HORVU.MOREX.r3.1HG0080600:0,Hordeum_vulgareMorex_HORVU.MOREX.r3.1HG0080600.2:0)n11:5e-09,Hordeum_spontaneum_WB01_002414_0260839:0.00397009)n10:0.0420045)n9:0.0205831)n6:0.0144331,((Stipagrostis_hirtigluma_H_Shi_ptg000049l_001973.1:0.0331913,Stipagrostis_hirtigluma_H_Shi_ptg000052l_001211.1:0.0199989)n13:0.0077637,(((Chasmanthium_laxum_Chala.07G220000:0.0355644,((Dendrocalamus_sinicus_Dendrocalamus_sinicus_Dsi07C_9182334_9183035_Dsi07Cg07040.1_1_CDS_4147798774_34141:0.0298959,Dendrocalamus_sinicus_Dendrocalamus_sinicus_Dsi05C_2994975_2995769_Dsi05Cg02590.1_-1_CDS_4147771366_13231:0.00392277)n18:0.012383,(Olyra_latifolia_Ola028651:0.023337,(Ampelocalamus_luodianensis_Alu05Cg07380.1:0.00868343,Ampelocalamus_luodianensis_Alu02Dg06150.1:0.0148866)n20:0.00385663)n19:0.00837245)n17:0.022278)n16:0.00800446,(Phragmites_australis_Phragmites_australis_PaChr12_31112311_31113097_evm.model.PaChr12.1472_1_CDS_4362381452_24049:0.0345563,((Eleusine_coracana_ELECO.r07.5BG0412930:0.0157033,Eleusine_coracana_ELECO.r07.5AG0365050:0.0182785)n23:0.0468295,(Eragrostis_curvula_EJB05_50037:5e-09,Eragrostis_curvula_EJB05_36634:0.00365627)n24:0.0256726)n22:0.0195838)n21:0.00818403)n15:0.00869508,(Sorghum_bicolor_SORBI_3009G214000:0.0368815,((Panicum_hallii_Pahal.3G197800:0.00762998,((Panicum_virgatum_Pavir.5NG202100:0,Panicum_virgatum_Pavir.1NG264900:0)n29:0.0275008,Panicum_virgatum_Pavir.3KG321100:0.0197649)n28:0.00786006)n27:0.0229011,(Echinocloa_haploclada_eh_chr5.2201:0.0186419,((ASEM_AUS1_H_AUS1CM014272.1003854.1:0.0196098,(ASEM_RSA5_H_RSA5chrom3003789.1:5e-09,ASEM_RSA5_H_RSA5chrom9004939.1:5e-09)n33:0.00382938)n32:0.0161205,(((Cenchrus_americanus_H_CamCM007982.2001689.1:0.0180478,Setaria_viridis_SEVIR_3G167400v2:0.00922361)n36:0.0254868,(Digitaria_radicosa_Dra03G0160400:0.0193524,(Digitaria_exilis_H_Dex3A-003333.1:0.00923398,Digitaria_exilis_H_Dex3B-003352.1:0.0196884)n38:0.00730276)n37:0.0120944)n35:0.0107516,(Dichantelium_oligosantes_H_DolKV774981.1000005.1:0.0204813,Urochloa_fusta_Urofu.3G195400:0.0335771)n39:0.00393755)n34:0.00395959)n31:0.0058598)n30:0.00407304)n26:0.00591209)n25:0.0175338)n14:0.00521876)n12:0.00725234)n5:0.00406895,Brachypodium_distachyon_BRADI_4g32403v3:0.39769)n4:0.0441878)n3:0.0845049,Aristida_adscensionis_H_Aadptg000055l000081.1:0.0166601)n2:0.0462966,(Streptochaeta_angustifolia_strangu_013669:0.0597243,((Pharus_latifolius_Phala.03G204400:0.00451645,Pharus_latifolius_Phala.12G160900:0.0638427)n42:0.0320871,Pharus_latifolius_Phala.07G200300:0.0609838)n41:0.00677598)n40:0.0330858)n1:0.153791)n0;
```
