## Supplementary Dataset S1 for "Gene turnover and contingency facilitated the repeated evolution of C_4_ photosynthesis in grasses": OG0008673_tree.txt

```
((Carex_scoparia_H_Carex_Csco_scaffold_2_000452.1:0.582439,(Ananas_comosus_H_Ananas_contig12_000393.1:0.0682052,Tillandsia_fasciculata_H_Tillandsia_CM054936.1_001015.1:0.0572504)n2:0.175758)n1:0.0769367,((Streptochaeta_angustifolia_strangu_000095:0.109845,(Pharus_latifolius_Phala.07G198000:5e-09,Pharus_latifolius_Phala.07G198000.2:5e-09)n5:0.0813875)n4:0.0336223,((Brachypodium_distachyon_BRADI_2g18700v3:0.0468517,((Hordeum_spontaneum_WB01_001348_0331705:0.00552494,Hordeum_vulgareMorex_HORVU.MOREX.r3.5HG0469440:0.00136929)n9:0.0332752,(Hordeum_spontaneum_WB01_005423_0107493:0.00177411,Hordeum_vulgareMorex_HORVU.MOREX.r3.1HG0081200:0.00242527)n10:0.0127832)n8:0.13155)n7:0.043327,(((Zizania_latifolia_GWHTBFHI030766:0.0738454,(Leersia_perrieri_LPERR05G19770:0.0477243,Oryza_sativa_LOC_Os05g45860:0.0346234)n14:0.0359066)n13:0.065178,((Olyra_latifolia_Ola028682:0.1125,(Ampelocalamus_luodianensis_Alu05Dg03540.1:0.0396164,Ampelocalamus_luodianensis_Alu05Cg07600.1:0.198218)n17:0.0220242)n16:0.0133013,Dendrocalamus_sinicus_Dendrocalamus_sinicus_Dsi05C_3169248_3172359_Dsi05Cg02760.1_-1_CDS_4147771417_41933:0.0250367)n15:0.00951511)n12:0.0124964,((Phragmites_australis_Phragmites_australis_PaChr12_30945015_30947828_evm.model.PaChr12.1450_1_CDS_4362381404_3855:0.0532611,((Aristida_adscensionis_H_Aadptg000055l000064.1:0.0570904,(Stipagrostis_hirtigluma_H_Shi_ptg000049l_001959.1:0.012844,Stipagrostis_hirtigluma_H_Shi_ptg000052l_001196.1:0.0116648)n22:0.0249899)n21:0.0204192,((Eragrostis_curvula_EJB05_57657:0.00274112,Eragrostis_curvula_EJB05_36681:0.00277229)n24:0.0325828,(Eleusine_coracana_ELECO.r07.5BG0413240:0.0169368,Eleusine_coracana_ELECO.r07.5AG0365420:0.00766037)n25:0.0312756)n23:0.0299694)n20:0.00505221)n19:0.00638583,(Chasmanthium_laxum_Chala.07G218300:0.0469071,((Sorghum_bicolor_SORBI_3009G210900:0.0359908,Zea_mays_Zm00001eb293960:0.0368376)n28:0.0205719,(Echinocloa_haploclada_eh_chr5.2232:0.0553426,((ASEM_AUS1_H_AUS1CM014272.1003839.1:0.0104749,(ASEM_RSA5_H_RSA5chrom3003777.1:0.00603537,ASEM_RSA5_H_RSA5chrom3002718.1:0.00310647)n32:0.0035654)n31:0.0225138,(((Panicum_hallii_Pahal.3G200600:0.0120613,(Panicum_virgatum_Pavir.3KG325500:0.0217738,Panicum_virgatum_Pavir.3KG322800:0.0126021)n36:0.00844698)n35:0.0130941,(Cenchrus_americanus_H_CamCM007982.2001674.1:0.034198,Setaria_viridis_SEVIR_3G170100v2:0.00664807)n37:0.0195829)n34:0.00165831,(((Digitaria_radicosa_Dra03G0162600:0.0712419,Digitaria_radicosa_Dra03G0162600.2:0.00211576)n40:0.0123228,(Digitaria_exilis_H_Dex3A-003320.1:0.0088915,Digitaria_exilis_H_Dex3B-003339.1:0.00636728)n41:0.0196803)n39:0.0234589,(Urochloa_fusta_Urofu.3G198300:0.0366278,Dichantelium_oligosantes_H_DolKV778821.1000021.1:0.0274215)n42:0.00334485)n38:0.00107758)n33:0.00157091)n30:0.00596008)n29:0.00630494)n27:0.0253654)n26:0.0214299)n18:0.0356999)n11:0.0113124)n6:0.0299787)n3:0.0769367)n0;
```
