## Supplementary Dataset S1 for "Gene turnover and contingency facilitated the repeated evolution of C_4_ photosynthesis in grasses": OG0008674_tree.txt

```
(((Pharus_latifolius_Phala.07G193300:0,Pharus_latifolius_Phala.07G193300.2:0)n2:0.0725429,Streptochaeta_angustifolia_strangu_008968:0.0871356)n1:0.0475794,(((Ampelocalamus_luodianensis_Alu05Dg03880.1:0.0297012,(Dendrocalamus_sinicus_Dendrocalamus_sinicus_Dsi05B_34495201_34495926_Dsi05Bg13610.2_1_CDS_4147770304_40803:0.0130971,((Zizania_latifolia_GWHTBFHI000322:0.0325741,Zizania_latifolia_GWHTBFHI000323:0.00773063)n8:0.0540973,(Leersia_perrieri_LPERR05G19420:0.168381,Oryza_sativa_LOC_Os05g45300:0.0330883)n9:0.0737865)n7:0.0422051)n6:0.00569454)n5:0.00381152,(Ampelocalamus_luodianensis_Alu05Cg08060.2:0.049882,Dendrocalamus_sinicus_Dendrocalamus_sinicus_Dsi05A_29835091_29835810_Dsi05Ag11220.1_-1_CDS_4147765300_9835:0.0367825)n10:0.00408695)n4:0.00822758,(Olyra_latifolia_Ola028724:0.0473092,(((Hordeum_spontaneum_WB01_010385_0262239:0.0115322,Hordeum_vulgareMorex_HORVU.MOREX.r3.1HG0082250:0.00420594)n14:0.114685,(Brachypodium_distachyon_BRADI_2g16035v3:0.234062,Brachypodium_distachyon_BRADI_2g19050v3:0.0361758)n15:0.0380848)n13:0.0281271,(((Eleusine_coracana_ELECO.r07.5BG0413550:0.012886,Eleusine_coracana_ELECO.r07.5AG0365740:0.0145409)n18:0.089249,(Eragrostis_curvula_EJB05_36712:0.0874536,Eragrostis_curvula_EJB05_36711:0.0296892)n19:0.013217)n17:0.034665,((Aristida_adscensionis_H_Aadptg000055l000151.1:0.0570057,(Stipagrostis_hirtigluma_H_Shi_ptg000049l_000265.1:0.0174925,Stipagrostis_hirtigluma_H_Shi_ptg000052l_000245.1:0.0049904)n22:0.030869)n21:0.0276464,((Phragmites_australis_Phragmites_australis_PaChr12_30740537_30741265_evm.model.PaChr12.1421_1_CDS_4362381340_19438:0.0443473,Phragmites_australis_Phragmites_australis_PaChr9_31731224_31731952_evm.model.PaChr9.1351_1_CDS_4362484667_21455:0.0406232)n24:0.0114824,(Chasmanthium_laxum_Chala.07G214700:0.0514105,((Zea_mays_Zm00001eb293360:0.0371611,Sorghum_bicolor_SORBI_3009G207100:0.0496818)n27:0.0231929,(((Digitaria_radicosa_Dra03G0166200:0.033526,(Digitaria_exilis_H_Dex3A-000964.1:0.00364614,Digitaria_exilis_H_Dex3B-000972.1:0.0169674)n31:0.0147426)n30:0.0180478,((ASEM_AUS1_H_AUS1CM014272.1001327.1:0.00204605,ASEM_RSA5_H_RSA5chrom3002009.1:0.00872448)n33:0.0863318,(Echinocloa_haploclada_eh_chr5.2268:0.0367752,(ASEM_AUS1_H_AUS1CM014272.1001326.1:0.00735809,(ASEM_RSA5_H_RSA5chrom3001998.1:0.0498002,ASEM_RSA5_H_RSA5chrom3002008.1:0.00322685)n36:0.000358539)n35:0.0454938)n34:0.00414409)n32:0.000460455)n29:0.00358924,((Panicum_hallii_Pahal.3G204700:0.0154056,(Panicum_virgatum_Pavir.3KG330600:0.0232903,Panicum_virgatum_Pavir.5NG200100:0.00776015)n39:0.0193062)n38:0.0216925,((Cenchrus_americanus_H_CamLKME02000024.1000006.1:0.0672202,Setaria_viridis_SEVIR_3G174300v2:0.0203645)n41:0.00720841,(Urochloa_fusta_Urofu.3G202900:0.0742392,Dichantelium_oligosantes_H_DolKV776120.1000010.1:0.0318312)n42:0.00665095)n40:0.0047342)n37:0.00199238)n28:0.0018881)n26:0.0245211)n25:0.0119945)n23:0.0100947)n20:0.0149076)n16:0.0239623)n12:0.0115896)n11:0.0106072)n3:0.0475794)n0;
```
