## Supplementary Dataset S1 for "Gene turnover and contingency facilitated the repeated evolution of C_4_ photosynthesis in grasses": OG0008675_tree.txt

```
(Carex_scoparia_H_Carex_Csco_scaffold_33_000226.1:0.12322,((Zizania_latifolia_GWHTBFHI031727:0.0244972,(Leersia_perrieri_LPERR05G19400:0.0361949,Oryza_sativa_LOC_Os05g45280:0.0168486)n3:0.0183026)n2:0.0164318,(((Olyra_latifolia_Ola006152:0.0897621,(Ampelocalamus_luodianensis_Alu01Cg21010.4:0.0336183,Dendrocalamus_sinicus_Dendrocalamus_sinicus_Dsi01A_44551460_44555772_Dsi01Ag17620.1_1_CDS_4147690027_50672:0.0232181)n7:0.0105702)n6:0.0553469,(Streptochaeta_angustifolia_strangu_008543:0.0651775,Pharus_latifolius_Phala.07G193200:0.0626892)n8:0.00525012)n5:0.020504,(((Brachypodium_distachyon_BRADI_2g19060v3:0.050067,(Hordeum_spontaneum_WB01_004181_0053139:0.0323276,Hordeum_vulgareMorex_HORVU.MOREX.r3.1HG0082310:0.00997464)n12:0.0563476)n11:0.039415,(Olyra_latifolia_Ola028725:0.0735446,((Ampelocalamus_luodianensis_Alu05Dg03890.4:0.0266069,(Dendrocalamus_sinicus_Dendrocalamus_sinicus_Dsi05B_34499480_34503956_Dsi05Bg13620.2_1_CDS_4147770307_42492:0.0318825,Dendrocalamus_sinicus_Dendrocalamus_sinicus_Dsi05A_29829954_29833224_Dsi05Ag11210.1_-1_CDS_4147765297_8147:0.0290663)n16:0.00322959)n15:0.00218701,(Ampelocalamus_luodianensis_Alu05Cg08070.1:0.00266421,Dendrocalamus_sinicus_Dendrocalamus_sinicus_Dsi05C_3446510_3450457_Dsi05Cg02930.1_1_CDS_4147771468_13794:0.0178698)n17:0.0055095)n14:0.000612167)n13:0.00461892)n10:0.00787011,(((Aristida_adscensionis_H_Aadptg000055l000152.1:0.0404949,(Stipagrostis_hirtigluma_H_Shi_ptg000049l_000266.1:0.0133396,Stipagrostis_hirtigluma_H_Shi_ptg000052l_000246.1:0.00465368)n21:0.0331549)n20:0.00638026,(Phragmites_australis_Phragmites_australis_PaChr12_30728768_30732188_evm.model.PaChr12.1420_1_CDS_4362381338_18595:0.0441197,Phragmites_australis_Phragmites_australis_PaChr9_31708969_31712355_evm.model.PaChr9.1350_1_CDS_4362484665_20618:0.0258709)n22:0.00287454)n19:0.00699768,(Chasmanthium_laxum_Chala.07G214600:0.0310391,(((Eragrostis_curvula_EJB05_36710:0.0289493,(Eleusine_coracana_ELECO.r07.5BG0413560:0.00975592,Eleusine_coracana_ELECO.r07.5AG0365750:0.0111542)n27:0.0345852)n26:0.028229,Streptochaeta_angustifolia_strangu_008969:0.699678)n25:0.00673705,((Sorghum_bicolor_SORBI_3009G207000:0.00860443,(Zea_mays_Zm00001eb353680:0.03308,Zea_mays_Zm00001eb293370:0.0138171)n30:0.00597485)n29:0.0212609,((Echinocloa_haploclada_eh_chr5.2269:0.0190527,(ASEM_AUS1_H_AUS1CM014272.1001328.1:0.00917301,ASEM_RSA5_H_RSA5chrom3002010.1:0.12054)n33:0.00956275)n32:0.00752731,((Urochloa_fusta_Urofu.3G203000:0.0142514,(Cenchrus_americanus_H_CamLKME02000024.1000007.1:0.0338179,Setaria_viridis_SEVIR_3G174400v2:0.0138981)n36:0.0127363)n35:0.00267733,((Panicum_hallii_Pahal.3G204900:0.0198627,(Panicum_virgatum_Pavir.3KG330700:0.0127025,Panicum_virgatum_Pavir.5NG200000:0.0130729)n39:0.00399814)n38:0.0120328,(Dichantelium_oligosantes_H_DolKV776120.1000011.1:0.0284506,(Digitaria_radicosa_Dra03G0166300:0.0204037,(Digitaria_exilis_H_Dex3A-000965.1:0.00397989,Digitaria_exilis_H_Dex3B-000973.1:0.0066494)n42:0.0201393)n41:0.0209586)n40:0.00242452)n37:0.00134385)n34:0.00639953)n31:0.015051)n28:0.0116409)n24:0.00593146)n23:0.00343925)n18:0.000831239)n9:0.00522154)n4:0.000580172)n1:0.0246446)n0;
```
