## Supplementary Dataset S1 for "Gene turnover and contingency facilitated the repeated evolution of C_4_ photosynthesis in grasses": OG0008676_tree.txt

```
(Ananas_comosus_H_Ananas_contig23_000719.1:0.288889,(((Brachypodium_distachyon_BRADI_2g19270v3:0.177639,(Hordeum_vulgareMorex_HORVU.MOREX.r3.1HG0082810:0.00870354,(Hordeum_spontaneum_WB01_012578_0022447:0.00190899,Hordeum_spontaneum_WB01_012578_0025604:0.0444194)n5:0.00189972)n4:0.110454)n3:0.0654414,((Aristida_adscensionis_H_Aadptg000055l000166.1:0.102023,(Stipagrostis_hirtigluma_H_Shi_ptg000049l_000272.1:0.0431655,Stipagrostis_hirtigluma_H_Shi_ptg000052l_000259.1:0.0366937)n8:0.0539075)n7:0.0341214,(((Eleusine_coracana_ELECO.r07.5BG0413700:0.0491505,Eleusine_coracana_ELECO.r07.5AG0365890:0.0318228)n11:0.147252,(((Oryza_sativa_LOC_Os05g45020:0.0740263,(Zizania_latifolia_GWHTBFHI000333:0.0516012,Zizania_latifolia_GWHTBFHI031712:0.0591365)n15:0.0246553)n14:0.0507356,((((Streptochaeta_angustifolia_strangu_035813:0.170834,Pharus_latifolius_Phala.07G191700:0.127834)n19:0.0312906,(Pharus_latifolius_Phala.03G219400:0.262847,Streptochaeta_angustifolia_strangu_039607:0.155454)n20:0.0172727)n18:0.0422379,(Olyra_latifolia_Ola028749:0.0958354,Olyra_latifolia_Ola000738:0.439246)n21:0.0488051)n17:0.0353261,((Dendrocalamus_sinicus_Dendrocalamus_sinicus_Dsi05A_29711404_29712171_Dsi05Ag11110.1_-1_CDS_4147765267_48105:0.0560877,Ampelocalamus_luodianensis_Alu05Dg04070.2:0.0513586)n23:0.00596816,(Ampelocalamus_luodianensis_Alu05Cg08220.2:0.0365755,(Dendrocalamus_sinicus_Dendrocalamus_sinicus_Dsi05B_34546174_34546923_Dsi05Bg13660.1_1_CDS_4147770319_49248:0.0418709,Dendrocalamus_sinicus_Dendrocalamus_sinicus_Dsi05C_3597187_3597963_Dsi05Cg03050.1_1_CDS_4147771504_34051:0.0274692)n25:0.00305213)n24:0.0156102)n22:0.00822494)n16:0.0146238)n13:0.0411416,(Chasmanthium_laxum_Chala.07G213100:0.0767974,(Phragmites_australis_Phragmites_australis_PaChr9_31615547_31616329_evm.model.PaChr9.1341_1_CDS_4362484645_12203:0.0787772,Phragmites_australis_Phragmites_australis_PaChr12_30647878_30648651_evm.model.PaChr12.1409_1_CDS_4362381312_7637:0.05459)n27:0.0154111)n26:0.0109319)n12:0.0382394)n10:0.0362291,((Sorghum_bicolor_SORBI_3009G205100:0.0542228,(Zea_mays_Zm00001eb353600:0.0723193,Zea_mays_Zm00001eb293510:0.0604071)n30:0.024645)n29:0.0360411,(ASEM_AUS1_H_AUS1CM014272.1001339.1:0.0574895,(Dichantelium_oligosantes_H_DolKV776665.1000002.1:0.0590636,((Echinocloa_haploclada_eh_chr5.2278:0.0686365,(Digitaria_radicosa_Dra03G0167700:0.0615151,(Digitaria_exilis_H_Dex3A-000979.1:0.0130856,Digitaria_exilis_H_Dex3B-000985.1:0.00721523)n36:0.0722516)n35:0.0335487)n34:0.00818328,((Setaria_viridis_SEVIR_3G176100v2:0.0482477,(Panicum_hallii_Pahal.3G206300:0.0546132,(Panicum_virgatum_Pavir.3KG333100:0.0106379,Panicum_virgatum_Pavir.3KG334800:0.0185543)n40:0.00523559)n39:0.0169436)n38:0.00864736,Urochloa_fusta_Urofu.3G204700:0.0647567)n37:0.015403)n33:0.0145658)n32:0.0149634)n31:0.0153465)n28:0.017889)n9:0.0236485)n6:0.0383106)n2:0.0498702,(Eragrostis_curvula_EJB05_36731:0.852168,(Eragrostis_curvula_EJB05_50046:0.30143,Eragrostis_curvula_EJB05_36645:0.0385292)n42:0.305663)n41:0.0339625)n1:0.0949746)n0;
```
