## Supplementary Dataset S1 for "Gene turnover and contingency facilitated the repeated evolution of C_4_ photosynthesis in grasses": OG0008677_tree.txt

```
(((Olyra_latifolia_Ola028563:0.0698803,((Ampelocalamus_luodianensis_Alu05Cg06660.2:0.0353201,Dendrocalamus_sinicus_Dendrocalamus_sinicus_Dsi05C_2369718_2370248_Dsi05Cg02020.1_1_CDS_4147771195_30673:0.0436262)n4:0.0115883,(Ampelocalamus_luodianensis_Alu05Dg02640.1:0.0419526,Dendrocalamus_sinicus_Dendrocalamus_sinicus_Dsi05A_30985621_30986169_Dsi05Ag12100.1_-1_CDS_4147765564_44728:0.0406908)n5:0.0045212)n3:0.0255726)n2:0.0390482,(((Zizania_latifolia_GWHTBFHI000212:0.122998,(Leersia_perrieri_LPERR05G20840:0.128555,Oryza_sativa_LOC_Os05g47960:0.078833)n9:0.027332)n8:0.0549236,(Brachypodium_distachyon_BRADI_2g17310v3:0.173388,(Hordeum_spontaneum_WB01_006074_0170107:0.0159034,Hordeum_vulgareMorex_HORVU.MOREX.r3.1HG0084390:0.014885)n11:0.151026)n10:0.0926973)n7:0.0302372,((Aristida_adscensionis_H_Aadptg000059l000382.1:0.117758,(Stipagrostis_hirtigluma_H_Shi_ptg000049l_000196.1:0.0081546,Stipagrostis_hirtigluma_H_Shi_ptg000052l_000164.1:0.0313879)n14:0.0645398)n13:0.0416974,(((Eragrostis_curvula_EJB05_55880:0.118731,(Eleusine_coracana_ELECO.r07.5BG0412130:0.0393498,Eleusine_coracana_ELECO.r07.5AG0364020:0.0349)n18:0.0790918)n17:0.0248212,(((Zea_mays_Zm00001eb343020:0.325692,(((Echinocloa_haploclada_eh_chr5.2105:0.0364447,(((Dichantelium_oligosantes_H_DolKV776327.1000009.1:0.184291,(Dichantelium_oligosantes_H_DolKV767361.1000002.1:0.0534951,Dichantelium_oligosantes_H_DolKV775465.1000015.1:0.0309079)n28:5e-09)n27:0.0481461,(ASEM_AUS1_H_AUS1CM014272.1003757.1:0.00854376,(ASEM_RSA5_H_RSA5chrom3001918.1:0.0530101,ASEM_RSA5_H_RSA5chrom3001917.1:5e-09)n30:0.0054478)n29:0.0323071)n26:0.027132,(Panicum_virgatum_Pavir.3KG289500:0.0586095,Panicum_hallii_Pahal.3G189100:0.0220256)n31:0.0184991)n25:0.0143406)n24:0.0133567,(Urochloa_fusta_Urofu.3G185900:0.0605626,(Cenchrus_americanus_H_CamCM007982.2003662.1:0.0389065,Setaria_viridis_SEVIR_3G158000v2:0.0158904)n33:0.0475923)n32:0.0178186)n23:0.0149957,Panicum_virgatum_Pavir.6NG256700:0.32288)n22:0.0358756)n21:0.428309,(Digitaria_radicosa_Dra03G0153100:0.096132,(Digitaria_exilis_H_Dex3A-000893.1:0.0201073,Digitaria_exilis_H_Dex3B-000904.1:0.0172014)n35:0.0620311)n34:0.0262854)n20:6e-09,(Cenchrus_americanus_H_CamCM007982.2003661.1:0.0125426,(Zea_mays_Zm00001eb343010:0.113296,Sorghum_bicolor_SORBI_3009G224200:0.0813646)n37:0.0578022)n36:0.00642247)n19:0.0180403)n16:0.024666,(Chasmanthium_laxum_Chala.07G228700:0.0591594,(Phragmites_australis_Phragmites_australis_PaChr9_32766216_32766737_evm.model.PaChr9.1447_1_CDS_4362484879_25651:0.0991841,Phragmites_australis_Phragmites_australis_PaChr12_31680075_31680593_evm.model.PaChr12.1534_1_CDS_4362381590_39621:0.0757331)n39:0.00841479)n38:0.0155782)n15:0.016528)n12:0.0478535)n6:0.0258311)n1:0.0272222,(Streptochaeta_angustifolia_strangu_037085:0.0920744,((Pharus_latifolius_Phala.07G209700:5e-09,Pharus_latifolius_Phala.07G209700.2:5e-09)n42:0.150316,Pharus_latifolius_Phala.03G189500:0.109608)n41:0.0121787)n40:0.0731603)n0;
```
