## Supplementary Dataset S1 for "Gene turnover and contingency facilitated the repeated evolution of C_4_ photosynthesis in grasses": OG0008678_tree.txt

```
(((Pharus_latifolius_Phala.07G213300:0,Pharus_latifolius_Phala.07G213300.5:0,Pharus_latifolius_Phala.07G213300.4:0,Pharus_latifolius_Phala.07G213300.3:0,Pharus_latifolius_Phala.07G213300.2:0)n2:0.0842782,(Streptochaeta_angustifolia_strangu_033712:0.101768,Streptochaeta_angustifolia_strangu_018165:0.0900252)n3:0.0227903)n1:0.0250068,((((Zizania_latifolia_GWHTBFHI000182:0.0335395,Zizania_latifolia_GWHTBFHI030820:0.0380512)n7:0.0211868,(Oryza_sativa_LOC_Os05g48390:0.0431889,Leersia_perrieri_LPERR05G21110:0.0523373)n8:0.028075)n6:0.0644303,((Hordeum_vulgareMorex_HORVU.MOREX.r3.1HG0086090:0.0745253,Brachypodium_distachyon_BRADI_2g16960v3:0.0597193)n10:0.0420576,(Olyra_latifolia_Ola028522:0.0659933,((Ampelocalamus_luodianensis_Alu05Dg02350.2:0.0276262,Dendrocalamus_sinicus_Dendrocalamus_sinicus_Dsi05A_31254192_31259006_Dsi05Ag12330.1_-1_CDS_4147765633_26716:0.0323667)n13:0.00568919,(Ampelocalamus_luodianensis_Alu05Cg06360.3:0.0162249,Dendrocalamus_sinicus_Dendrocalamus_sinicus_Dsi05C_2100574_2104794_Dsi05Cg01790.1_1_CDS_4147771126_48688:0.0298028)n14:0.0133752)n12:0.00148614)n11:0.00898726)n9:0.0145386)n5:0.00909652,((((Eragrostis_curvula_EJB05_53722:0.004447,Eragrostis_curvula_EJB05_54028:0.00152963)n18:0.0695815,(Eleusine_coracana_ELECO.r07.5BG0411790:0.0055485,Eleusine_coracana_ELECO.r07.5AG0363670:0.00629724)n19:0.0585268)n17:0.0487331,(Aristida_adscensionis_H_Aadptg000059l000367.1:0.0545676,(Stipagrostis_hirtigluma_H_Shi_ptg000049l_000177.1:0.00779,Stipagrostis_hirtigluma_H_Shi_ptg000052l_001446.1:0.0134723)n21:0.0467836)n20:0.0297679)n16:0.00533314,((Chasmanthium_laxum_Chala.07G232100:0.0290778,((Sorghum_bicolor_SORBI_3009G228100:0.0237173,(Zea_mays_Zm00001eb430230:0.0823302,Zea_mays_Zm00001eb295490:0.00617985)n26:0.0297003)n25:0.0533208,((Echinocloa_haploclada_eh_chr5.2069:0.0442282,(ASEM_AUS1_H_AUS1CM014272.1003744.1:0.00870936,ASEM_RSA5_H_RSA5chrom3001900.1:0.00295457)n29:0.037166)n28:0.00691865,((Digitaria_radicosa_Dra03G0149900:0.0341504,(Digitaria_exilis_H_Dex3A-000879.1:0.00644566,Digitaria_exilis_H_Dex3B-000890.1:0.00619886)n32:0.027943)n31:0.0315116,(Dichantelium_oligosantes_H_DolKV775906.1000008.1:0.0250198,((Panicum_hallii_Pahal.3G185300:0.0135166,(Panicum_virgatum_Pavir.3KG295800:0.0163529,Panicum_virgatum_Pavir.3KG294200:0.0149514)n36:0.0019251)n35:0.0225003,(Urochloa_fusta_Urofu.3G181900:0.0312193,(Cenchrus_americanus_H_CamCM007982.2003639.1:0.0314628,Setaria_viridis_SEVIR_3G153100v2:0.00491592)n38:0.0166088)n37:0.00520757)n34:0.00524476)n33:0.00650865)n30:0.00219272)n27:0.0178167)n24:0.0121059)n23:0.0217604,(Phragmites_australis_Phragmites_australis_PaChr12_31959285_31962914_evm.model.PaChr12.1557_1_CDS_4362381640_18177:0.0605015,Phragmites_australis_Phragmites_australis_PaChr9_33040864_33044958_evm.model.PaChr9.1473_1_CDS_4362484937_7560:0.0408716)n39:0.00454129)n22:0.00413827)n15:0.0510967)n4:0.0250068)n0;
```
