## Supplementary Dataset S1 for "Gene turnover and contingency facilitated the repeated evolution of C_4_ photosynthesis in grasses": OG0008679_tree.txt

```
(((Carex_scoparia_H_Carex_Csco_scaffold_7_000300.1:0.221508,Juncus_effusus_H_Juncus_Jeff_scaffold_1_001443.1:0.162165)n2:0.131827,(Ananas_comosus_H_Ananas_contig17_000154.1:0.0552422,Tillandsia_fasciculata_H_Tillandsia_CM054948.1_000547.1:0.0535526)n3:0.0826363)n1:0.0683306,(((Pharus_latifolius_Phala.07G214800:6e-09,Pharus_latifolius_Phala.07G214800.2:0.0409598)n6:0.117486,(Streptochaeta_angustifolia_strangu_018082:0.121858,Streptochaeta_angustifolia_strangu_018181:0.0504249)n7:0.00560276)n5:0.03223,(((Leersia_perrieri_LPERR05G21230:0.0839389,(Zizania_latifolia_GWHTBFHI000167:0.0316736,Zizania_latifolia_GWHTBFHI030830:0.019147)n11:0.0418463)n10:0.0306744,(Olyra_latifolia_scaffold5_97853_98452_-:0.039157,(Dendrocalamus_sinicus_Dendrocalamus_sinicus_Dsi05A_31377479_31378145_Dsi05Ag12420.1_1_CDS_4147765660_41914:0.0505053,((Ampelocalamus_luodianensis_Alu05Dg02250.1:0.0257793,Dendrocalamus_sinicus_Dendrocalamus_sinicus_Dsi05B_33304350_33304981_Dsi05Bg12550.1_-1_CDS_4147769986_32357:0.032237)n15:0.00309182,(Dendrocalamus_sinicus_Dendrocalamus_sinicus_Dsi05C_1937046_1937698_Dsi05Cg01660.1_-1_CDS_4147771087_26734:0.0251407,Ampelocalamus_luodianensis_Alu05Cg06230.2:0.0113171)n16:0.00125745)n14:0.00283157)n13:0.000314619)n12:0.00314632)n9:0.0110757,((Oryza_sativa_LOC_Os05g48630:0.23788,Cenchrus_americanus_H_CamCM007982.2001756.1:0.0432134)n18:0.036473,(((Aristida_adscensionis_H_Aadptg000059l000060.1:0.0344863,(Stipagrostis_hirtigluma_H_Shi_ptg000049l_002048.1:0.0167029,Stipagrostis_hirtigluma_H_Shi_ptg000052l_000005.1:0.0145558)n22:0.0118671)n21:0.0188705,(((Eragrostis_curvula_EJB05_54006:0.005848,Eragrostis_curvula_EJB05_36538:5e-09)n25:0.102286,(Eleusine_coracana_ELECO.r07.5BG0411540:0.0125563,Eleusine_coracana_ELECO.r07.5AG0363460:0.0114273)n26:0.0241385)n24:0.0680726,(Phragmites_australis_Phragmites_australis_PaChr9_33184670_33185485_evm.model.PaChr9.1485_1_CDS_4362484963_18516:0.0330139,Phragmites_australis_Phragmites_australis_PaChr12_32119310_32119961_evm.model.PaChr12.1570_1_CDS_4362381670_30768:0.0324003)n27:0.00360003)n23:0.0473487)n20:0.00733447,(Chasmanthium_laxum_Chala.07G233600:0.0428087,((Zea_mays_Zm00001eb295610:0.0637176,Sorghum_bicolor_SORBI_3009G229700:0.0231679)n30:0.0287847,((Dichantelium_oligosantes_H_DolKV778370.1000001.1:0.0398272,((Digitaria_exilis_H_Dex3A-003400.1:0.00629614,Digitaria_exilis_H_Dex3B-003422.1:0.00928131)n34:0.0198027,Digitaria_radicosa_Dra03G0148600:0.0298777)n33:0.00278473)n32:0.00646941,((ASEM_AUS1_H_AUS1CM014272.1001424.1:0.0127831,ASEM_RSA5_H_RSA5chrom3003871.1:0.0128595)n36:0.00645099,(Echinocloa_haploclada_eh_chr5.2058:0.0256981,((Setaria_viridis_SEVIR_3G151700v2:0.0032035,Urochloa_fusta_Urofu.3G180200:0.0278321)n39:0.0252053,(Panicum_hallii_Pahal.3G183700:0.0140657,(Panicum_virgatum_Pavir.3KG297700:0.0129764,(Panicum_virgatum_Pavir.3KG302600:0,Panicum_virgatum_Pavir.9KG497400:0)n42:0.0114326)n41:0.0106334)n40:0.010283)n38:0.00685042)n37:0.01609)n35:0.00679024)n31:0.0076745)n29:0.0292088)n28:0.0142327)n19:0.00475733)n17:0.0149081)n8:0.0332998)n4:0.0287404)n0;
```
