## Supplementary Dataset S1 for "Gene turnover and contingency facilitated the repeated evolution of C_4_ photosynthesis in grasses": OG0008680_tree.txt

```
(Juncus_effusus_H_Juncus_Jeff_scaffold_1_001437.1:0.36456,((Streptochaeta_angustifolia_strangu_014190:0.0604642,Streptochaeta_angustifolia_strangu_014195:0.0250391)n2:0.051221,(Pharus_latifolius_Phala.07G220600:0.151084,(((Leersia_perrieri_LPERR05G21760:0.149187,(Zizania_latifolia_GWHTBFHI030900:0.210519,Oryza_sativa_LOC_Os05g49250:0.100243)n7:0.0261825)n6:0.0539834,((((Olyra_latifolia_Ola017495:0.0079627,Olyra_latifolia_Ola019961:0.0130389)n11:0.0665101,(Dendrocalamus_sinicus_Dendrocalamus_sinicus_Dsi05C_1410263_1422427_Dsi05Cg01200.1_1_CDS_4147770949_5915:0.0633309,Ampelocalamus_luodianensis_Alu05Cg05730.2:0.0593177)n12:0.0117309)n10:0.00260847,(Dendrocalamus_sinicus_Dendrocalamus_sinicus_Dsi05B_32732410_32733249_Dsi05Bg12160.1_1_CDS_4147769869_23354:0.0491524,Ampelocalamus_luodianensis_Alu05Dg01780.2:0.0505432)n13:0.00561591)n9:0.0195016,(Brachypodium_distachyon_BRADI_2g16110v3:0.109858,(Hordeum_vulgareMorex_HORVU.MOREX.r3.1HG0089750:0.00168252,(Hordeum_spontaneum_WB01_007170_0002554:0.00725322,Hordeum_spontaneum_WB01_012760_0037574:0.00299934)n16:0.00033326)n15:0.00427971)n14:0.0501895)n8:0.00760482)n5:0.0154222,(Dendrocalamus_sinicus_Dendrocalamus_sinicus_Dsi05A_31839988_31841344_Dsi05Ag12830.1_-1_CDS_4147765783_54300:0.0661047,((Oryza_sativa_LOC_Os06g10320:0.87118,Oryza_sativa_LOC_Os01g02470:0.715896)n19:0.131617,(((Eragrostis_curvula_EJB05_36479:0.0607887,(Eleusine_coracana_ELECO.r07.5BG0410920:0.0298822,Eleusine_coracana_ELECO.r07.5AG0362770:0.028762)n23:0.0581452)n22:0.0839422,(Phragmites_australis_Phragmites_australis_PaChr9_33580567_33581412_evm.model.PaChr9.1530_1_CDS_4362485065_18940:0.0780769,((Aristida_adscensionis_H_Aadptg000059l000327.1:0.0894738,(Stipagrostis_hirtigluma_H_Shi_ptg000049l_000131.1:0.0269505,Stipagrostis_hirtigluma_H_Shi_ptg000052l_001407.1:0.0185784)n27:0.0374815)n26:0.0272376,Phragmites_australis_Phragmites_australis_PaChr12_32541320_32541616_evm.model.PaChr12.1621_1_CDS_4362381784_36245:0.0445511)n25:0.0138511)n24:0.00153901)n21:0.0090591,(Chasmanthium_laxum_Chala.07G238800:0.101894,((Sorghum_bicolor_SORBI_3009G235300:0.0405119,Zea_mays_Zm00001eb296180:0.0445877)n30:0.0714753,(Urochloa_fusta_Urofu.3G173900:0.0754485,((Cenchrus_americanus_H_CamCM007982.2003595.1:0.048177,Setaria_viridis_SEVIR_3G145200v2:0.0272787)n33:0.0256487,(Dichantelium_oligosantes_H_DolKV773268.1000009.1:0.0650153,((Echinocloa_haploclada_eh_chr5.2005:0.0588715,(ASEM_AUS1_H_AUS1CM014272.1003711.1:0.0162643,ASEM_RSA5_H_RSA5chrom3001863.1:0.00879119)n37:0.0530033)n36:0.0120113,((Panicum_hallii_Pahal.3G177400:0.0256307,(Panicum_virgatum_Pavir.3KG308400:0.0486311,Panicum_virgatum_Pavir.3KG310200:0.0312263)n40:0.0130205)n39:0.0313749,(Digitaria_radicosa_Dra03G0143000:0.0253929,(Digitaria_exilis_H_Dex3A-000850.1:0.0216943,Digitaria_exilis_H_Dex3B-000852.1:0.0233785)n42:0.0177854)n41:0.040366)n38:0.0063965)n35:0.00197687)n34:0.00277654)n32:0.0111524)n31:0.025601)n29:0.0383796)n28:0.0168882)n20:0.0276264)n18:0.0451921)n17:0.0109031)n4:0.0570354)n3:0.0645922)n1:0.36456)n0;
```
