## Supplementary Dataset S1 for "Gene turnover and contingency facilitated the repeated evolution of C_4_ photosynthesis in grasses": OG0008681_tree.txt

```
(((Pharus_latifolius_Phala.07G225500:0.00169407,Pharus_latifolius_Phala.07G225500.2:0.0356066)n2:0.0441054,(Ananas_comosus_H_Ananas_contig12_000646.1:0.0171156,(Tillandsia_fasciculata_H_Tillandsia_CM054936.1_000188.1:0.00591018,Tillandsia_fasciculata_H_Tillandsia_CM054936.1_000195.1:0.00452694)n4:0.013223)n3:0.221944)n1:0.0193304,(Streptochaeta_angustifolia_strangu_016680:0.103391,(((Brachypodium_distachyon_BRADI_2g15710v3:0.064785,Hordeum_spontaneum_WB01_012755_0007979:0.149543)n8:0.0478278,((Zizania_latifolia_GWHTBFHI000087:0.040389,(Oryza_sativa_LOC_Os05g49910:0.0570714,Leersia_perrieri_LPERR05G22300:0.0395089)n11:0.0161219)n10:0.0383928,(Olyra_latifolia_Ola027842:0.0560386,((Dendrocalamus_sinicus_Dendrocalamus_sinicus_Dsi05A_32173682_32176524_Dsi05Ag13220.1_-1_CDS_4147765900_6461:0.0504567,Dendrocalamus_sinicus_Dendrocalamus_sinicus_Dsi05C_1089884_1093629_Dsi05Cg00920.1_1_CDS_4147770865_15480:0.0317277)n14:0.0035253,(Ampelocalamus_luodianensis_Alu05Dg01370.1:0.0286702,Ampelocalamus_luodianensis_Alu05Cg05310.1:0.0140932)n15:0.00156591)n13:0.00833829)n12:0.00993708)n9:0.0114706)n7:0.0164092,((Phragmites_australis_Phragmites_australis_PaChr12_32872111_32877493_evm.model.PaChr12.1659_1_CDS_4362381866_28251:0.0511158,(Aristida_adscensionis_H_Aadptg000059l000304.1:0.0622537,(Stipagrostis_hirtigluma_H_Shi_ptg000049l_000105.1:0.00574863,Stipagrostis_hirtigluma_H_Shi_ptg000052l_001380.1:0.00863366)n19:0.0692685)n18:0.0300023)n17:0.00937561,(Chasmanthium_laxum_Chala.07G244000:0.0365489,(((Eragrostis_curvula_EJB05_36449:0.0770569,Eragrostis_curvula_EJB05_36450:0.0346109)n23:0.0349055,((Eleusine_coracana_ELECO.r07.5BG0410530:0.0157677,Eleusine_coracana_ELECO.r07.5AG0362310:0.0196779)n25:0.112828,(Eleusine_coracana_ELECO.r07.7AG0561820:0.0103578,Eleusine_coracana_ELECO.r07.7BG0593440:0.00932668)n26:0.0369087)n24:0.0186523)n22:0.0275893,((Carex_scoparia_H_Carex_Csco_scaffold_9_000124.1:0.501691,((((Digitaria_radicosa_Dra03G0139000:0.0198685,(Digitaria_exilis_H_Dex3A-000826.1:0.00890951,Digitaria_exilis_H_Dex3B-000827.1:0.00552813)n33:0.0267761)n32:0.0235041,(Panicum_hallii_Pahal.3G171100:0.0118556,(Panicum_virgatum_Pavir.3KG213900:0.0350516,Panicum_virgatum_Pavir.3KG217200:0.0290674)n35:0.00866494)n34:0.0441971)n31:0.00822979,((Echinocloa_haploclada_eh_chr5.1939:0.0372593,(Dichantelium_oligosantes_H_DolKV782509.1000014.1:0.0364841,(ASEM_AUS1_H_AUS1CM014272.1003689.1:0.0128911,ASEM_RSA5_H_RSA5chrom3001829.1:0.00364724)n39:0.0337214)n38:0.010333)n37:0.00580006,(Urochloa_fusta_Urofu.3G169100:0.0506599,(Cenchrus_americanus_H_CamCM007982.2003572.1:0.0441597,Setaria_viridis_SEVIR_3G139300v2:0.0235068)n41:0.0246395)n40:0.00146169)n36:0.005185)n30:0.0245579,ASEM_AUS1_H_AUS1CM014272.1001483.1:0.560887)n29:0.0623208)n28:0.178301,(Zea_mays_Zm00001eb344390:0.0709482,Sorghum_bicolor_SORBI_3009G241100:0.0489696)n42:0.0193926)n27:0.0115579)n21:0.0161576)n20:0.0129003)n16:0.0632282)n6:0.039814)n5:0.0193304)n0;
```
