## Supplementary Dataset S1 for "Gene turnover and contingency facilitated the repeated evolution of C_4_ photosynthesis in grasses": OG0008682_tree.txt

```
(((Streptochaeta_angustifolia_strangu_033919:0.0653098,Streptochaeta_angustifolia_strangu_009055:0.0120621)n2:0.0974808,(Pharus_latifolius_Phala.07G244400:0.00156742,Pharus_latifolius_Phala.07G244400.2:0.00161544)n3:0.0498999)n1:0.0398228,((((Leersia_perrieri_LPERR05G23740:0.0621028,Oryza_sativa_LOC_Os05g51640:0.0217576)n7:0.0303308,(Zizania_latifolia_GWHTBFHI000007:0.0196636,Zizania_latifolia_GWHTBFHI031051:0.0355722)n8:0.0189441)n6:0.0629223,((Brachypodium_distachyon_BRADI_3g37880v3:0.0790825,(Hordeum_spontaneum_WB01_002146_0011743:6e-09,Hordeum_vulgareMorex_HORVU.MOREX.r3.1HG0066080:0.001268)n11:0.0703896)n10:0.0292626,(((Dendrocalamus_sinicus_Dendrocalamus_sinicus_Dsi05A_33188802_33199158_Dsi05Ag14100.1_-1_CDS_4147766164_41352:0.193277,Ampelocalamus_luodianensis_Alu07Dg16100.1:0.0642327)n14:0.0128644,(Dendrocalamus_sinicus_Dendrocalamus_sinicus_Dsi05C_146108_150578_Dsi05Cg00090.1_1_CDS_4147770616_45871:0.0165568,(Olyra_latifolia_Ola018665:0.085676,Ampelocalamus_luodianensis_Alu11Cg08300.4:0.0207513)n16:0.00518293)n15:0.00401861)n13:0.00327363,Ampelocalamus_luodianensis_Alu05Dg00200.8:0.0358165)n12:0.0114328)n9:0.0123565)n5:0.0215601,((Aristida_adscensionis_H_Aadptg000093l000095.1:0.0470828,(Stipagrostis_hirtigluma_H_Shi_ptg000049l_000013.1:0.0193594,Stipagrostis_hirtigluma_H_Shi_ptg000052l_001287.1:0.010641)n19:0.0466411)n18:0.0206318,(((Eleusine_coracana_ELECO.r07.7AG0570460:0.00870032,Eleusine_coracana_ELECO.r07.7BG0602230:0.00873418)n22:0.045454,(Eragrostis_curvula_EJB05_55662:0.0511066,Eragrostis_curvula_EJB05_36274:0.0798651)n23:0.049134)n21:0.0388593,(Phragmites_australis_Phragmites_australis_PaChr9_34746764_34750715_evm.model.PaChr9.1657_1_CDS_4362485345_9248:0.029856,(Chasmanthium_laxum_Chala.07G258400:0.0527129,((Sorghum_bicolor_SORBI_3009G258400:0.0306024,Zea_mays_Zm00001eb297230:0.0316713)n27:0.0503809,(((ASEM_AUS1_H_AUS1CM014272.1003593.1:0.00644383,(ASEM_RSA5_H_RSA5chrom3004038.1:0.00384913,ASEM_RSA5_H_RSA5chrom3003887.1:0.00383634)n31:6e-09)n30:0.0340785,(Dichantelium_oligosantes_H_DolKV775632.1000004.1:0.023069,Echinocloa_haploclada_eh_chr5.1776:0.0402786)n32:0.012569)n29:0.00271064,((Panicum_hallii_Pahal.3G152400:0.0137039,((Panicum_virgatum_Pavir.1NG232700:0,Panicum_virgatum_Pavir.2NG149100:0)n36:0.0176963,Panicum_virgatum_Pavir.9NG634300:0.0200868)n35:0.011407)n34:0.0174646,(Urochloa_fusta_Urofu.3G149700:0.0282514,(((Digitaria_exilis_H_Dex3A-000747.1:0.00499024,Digitaria_exilis_H_Dex3B-000750.1:0.00265491)n40:0.0232076,(Digitaria_radicosa_Dra03G0124000:5e-09,Digitaria_radicosa_Dra03G0124000.2:5e-09)n41:0.0177503)n39:0.0124426,(Cenchrus_americanus_H_CamCM007982.2003468.1:0.0231251,Setaria_viridis_SEVIR_3G121900v2:0.02342)n42:0.0192672)n38:0.00492663)n37:0.00708253)n33:0.00660996)n28:0.0203168)n26:0.0431066)n25:0.0167007)n24:0.00697735)n20:0.0211514)n17:0.0319666)n4:0.0398228)n0;
```
