## Supplementary Dataset S1 for "Gene turnover and contingency facilitated the repeated evolution of C_4_ photosynthesis in grasses": OG0008683_tree.txt

```
(Carex_scoparia_H_Carex_Csco_scaffold_9_000357.1:0.145808,((Streptochaeta_angustifolia_strangu_015185:0.0122561,Streptochaeta_angustifolia_strangu_009056:0.0154116)n2:0.0691789,(Pharus_latifolius_Phala.12G014800:0.0565997,((((Zizania_latifolia_GWHTBFHI036094:0.0390565,(Leersia_perrieri_LPERR11G15160:0.0424282,(Oryza_sativa_LOC_Os10g01540:0.0522459,Oryza_sativa_LOC_Os11g38170:0.0260596)n9:0.00289551)n8:0.0173252)n7:0.0470178,((Hordeum_spontaneum_WB01_007358_0083228:0,Hordeum_vulgareMorex_HORVU.MOREX.r3.1HG0095090:0)n11:0.113697,Brachypodium_distachyon_BRADI_2g14270v3:0.0529662)n10:0.0528008)n6:0.0240312,((Olyra_latifolia_Ola006280:0.0335466,Olyra_latifolia_Ola010715:0.0193853)n13:0.0149712,(Dendrocalamus_sinicus_Dendrocalamus_sinicus_Dsi07B_34789131_34796691_Dsi07Bg12390.1_-1_CDS_4147796482_51586:0.0141093,(Ampelocalamus_luodianensis_Alu05Dg03160.2:0.038521,Ampelocalamus_luodianensis_Alu03Cg26080.2:0.0197617)n15:0.00219575)n14:0.00298699)n12:0.00124936)n5:0.0173753,(((Aristida_adscensionis_H_Aadptg000021l000759.1:0.0627587,((Eragrostis_curvula_EJB05_55652:0.000750066,Eragrostis_curvula_EJB05_36282:0.00228583)n20:0.0842288,(Eleusine_coracana_ELECO.r07.7AG0570470:0.00738775,Eleusine_coracana_ELECO.r07.7BG0602240:0.00702288)n21:0.0533911)n19:0.0447222)n18:0.0092077,((Phragmites_australis_Phragmites_australis_PaChr12_33882166_33887662_evm.model.PaChr12.1769_1_CDS_4362382110_3436:0.0282851,(Stipagrostis_hirtigluma_H_Shi_ptg000049l_002192.1:0.00760866,Stipagrostis_hirtigluma_H_Shi_ptg000052l_000134.1:0.0103017)n24:0.0378913)n23:0.0100886,Phragmites_australis_Phragmites_australis_PaChr9_34752247_34760674_evm.model.PaChr9.1658_1_CDS_4362485347_10093:0.0179229)n22:0.00199143)n17:0.0109122,(Chasmanthium_laxum_Chala.07G258500:0.0383765,((Sorghum_bicolor_SORBI_3009G258500:0.0352793,Zea_mays_Zm00001eb297740:0.0302797)n27:0.0727358,((Digitaria_radicosa_Dra03G0123900:0.0199827,(Digitaria_exilis_H_Dex3A-003528.1:0.000795024,Digitaria_exilis_H_Dex3B-003548.1:0.00412893)n30:0.0197686)n29:0.0215036,((Echinocloa_haploclada_eh_chr5.1775:0.0702544,(ASEM_AUS1_H_AUS1CM014272.1001565.1:0.00580749,(ASEM_RSA5_H_RSA5chrom3001738.1:0.00374055,ASEM_RSA5_H_RSA5chrom3001876.1:0.00402323)n34:0.00124673)n33:0.0276777)n32:0.00994378,(Dichantelium_oligosantes_H_DolKV775632.1000017.1:0.0252871,((Urochloa_fusta_Urofu.3G149600:0.0293229,(Setaria_viridis_SEVIR_3G121800v2:0.00880175,(Cenchrus_americanus_H_CamCM007987.2002587.1:0.0104321,(Cenchrus_americanus_H_CamCM007988.2003563.1:0.0451738,Cenchrus_americanus_H_CamCM007982.2001907.1:0.00197751)n40:0.000255679)n39:0.0392197)n38:0.0155023)n37:0.0133487,(Panicum_hallii_Pahal.3G152300:0.00797452,(Panicum_virgatum_Pavir.9NG634200:0.00910149,Panicum_virgatum_Pavir.2NG149200:0.0179182)n42:0.00807545)n41:0.0063855)n36:0.0111399)n35:0.00509992)n31:0.0126685)n28:0.0258966)n26:0.0430285)n25:0.0137468)n16:0.0385777)n4:0.0368654)n3:0.0401149)n1:0.145808)n0;
```
