## Supplementary Dataset S1 for "Gene turnover and contingency facilitated the repeated evolution of C_4_ photosynthesis in grasses": OG0008684_tree.txt

```
((Juncus_effusus_H_Juncus_Jeff_scaffold_5_000928.1:0.327336,(Ananas_comosus_H_Ananas_contig4_000115.1:0.0404753,Tillandsia_fasciculata_H_Tillandsia_CM054931.1_000786.1:0.0247333)n2:0.0765572)n1:0.0343274,(((Pharus_latifolius_Phala.06G035900:5e-09,Pharus_latifolius_Phala.06G035900.2:5e-09)n5:0.253869,(Streptochaeta_angustifolia_strangu_026847:1.05288,Streptochaeta_angustifolia_strangu_026846:0.331946)n6:0.0368829)n4:0.0399506,(((Olyra_latifolia_Ola034890:0.0444868,(Dendrocalamus_sinicus_Dendrocalamus_sinicus_Dsi04C_22388709_22389074_Dsi04Cg12840.1_-1_CDS_4147761427_46967:0.0329085,(Ampelocalamus_luodianensis_Alu04Dg19140.3:0.0369385,(Ampelocalamus_luodianensis_AluCtg00554g00040.1:0,Ampelocalamus_luodianensis_Alu04Cg03270.1:0)n12:0.0508563)n11:0.0056507)n10:0.0139584)n9:0.0338252,(Hordeum_spontaneum_WB01_000734_0853369:0.0888247,Brachypodium_distachyon_BRADI_5g03950v3:0.0697929)n13:0.0308794)n8:0.00564956,(((Eleusine_coracana_ELECO.r07.7AG0565390:0.0100384,Eleusine_coracana_ELECO.r07.7BG0596690:0.0252762)n16:0.0434098,(Eragrostis_curvula_EJB05_47466:0.0300823,Eragrostis_curvula_EJB05_47483:0.0187273)n17:0.054947)n15:0.0722761,(((Zizania_latifolia_GWHTBFHI002140:0.00959243,Zizania_latifolia_GWHTBFHI034469:0.0354501)n20:0.0680754,((Leersia_perrieri_LPERR01G24340:0.0298726,Leersia_perrieri_LPERR06G16800:0.0836008)n22:0.0482484,(Oryza_sativa_LOC_Os06g23210:0.0992622,Oryza_sativa_LOC_Os08g01859:0.136873)n23:0.0265305)n21:0.0259481)n19:0.0303203,(((Aristida_adscensionis_H_Aadptg000102l000014.1:0.0707913,Stipagrostis_hirtigluma_H_Shi_ptg000016l_000286.1:0.0346206)n26:0.0210711,Phragmites_australis_Phragmites_australis_PaChr7_29374748_29375116_evm.model.PaChr7.1657_1_CDS_4362474666_20586:0.0625036)n25:0.00487131,((Chasmanthium_laxum_Chala.06G246600:0.112013,Chasmanthium_laxum_Chala.04G142500:0.0482628)n28:0.0746117,((Sorghum_bicolor_SORBI_3001G031800:0.0188819,Zea_mays_Zm00001eb211500:0.0263616)n30:0.0388883,((Urochloa_fusta_Urofu.7G045100:0.0537324,(Setaria_viridis_SEVIR_7G015000v2:0.146241,(Panicum_hallii_Pahal.7G056100:0.0386507,(Panicum_virgatum_Pavir.7KG048100:0.0406585,Panicum_virgatum_Pavir.5NG232500:0.032378)n35:0.0125602)n34:0.0254689)n33:0.0215859)n32:0.0097913,((Cenchrus_americanus_H_CamCM007982.2003442.1:0.0515536,(Echinocloa_haploclada_eh_chr5.1729:0.0306157,Setaria_viridis_SEVIR_3G117100v2:0.0111973)n38:5e-09)n37:0.00801681,((Digitaria_radicosa_Dra03G0120100:0.0411821,(Digitaria_exilis_H_Dex3A-000724.1:0.0201406,Digitaria_exilis_H_Dex3B-000727.1:0.0198085)n41:0.00484691)n40:0.0159308,(Urochloa_fusta_Urofu.3G145500:0.027565,ASEM_AUS1_H_AUS1CM014272.1003563.1:0.0348263)n42:0.0057291)n39:0.0067484)n36:0.00841591)n31:0.0234801)n29:0.00420563)n27:0.0215226)n24:0.0153794)n18:0.0101566)n14:0.0052169)n7:0.0393554)n3:0.0343274)n0;
```
