## Supplementary Dataset S1 for "Gene turnover and contingency facilitated the repeated evolution of C_4_ photosynthesis in grasses": OG0008685_tree.txt

```
((Streptochaeta_angustifolia_strangu_003726:0.153646,Pharus_latifolius_Phala.07G050700:0.152284)n1:0.0635923,((((Oryza_sativa_LOC_Os05g10840:0.12216,(Zizania_latifolia_GWHTBFHI001137:0.0643204,Zizania_latifolia_GWHTBFHI032038:0.0560439)n6:0.0457166)n5:0.0743972,(Brachypodium_distachyon_BRADI_2g33150v3:0.104059,(Hordeum_spontaneum_WB01_000126_2027630:5e-09,Hordeum_vulgareMorex_HORVU.MOREX.r3.1HG0030730:0.000767979)n8:0.139895)n7:0.0516144)n4:0.0111391,(((Ampelocalamus_luodianensis_Alu09Cg19000.2:0.0265982,Dendrocalamus_sinicus_Dendrocalamus_sinicus_Dsi05C_20443575_20445936_Dsi05Cg11710.1_-1_CDS_4147774102_18304:0.0252745)n11:0.0182872,(Ampelocalamus_luodianensis_Alu05Dg14650.4:0.0396538,((Dendrocalamus_sinicus_Dendrocalamus_sinicus_Dsi05B_6930549_6930936_Dsi05Bg03620.1_-1_CDS_4147767307_2525:0.0593721,Dendrocalamus_sinicus_Dendrocalamus_sinicus_Dsi05B_7078258_7080820_Dsi05Bg03680.1_-1_CDS_4147767325_12655:0.0132123)n14:0.0292756,Dendrocalamus_sinicus_Dendrocalamus_sinicus_Dsi05A_6655655_6658214_Dsi05Ag03150.1_-1_CDS_4147762879_11515:0.0385921)n13:0.00428801)n12:0.00817181)n10:0.0137624,((Chasmanthium_laxum_Chala.07G069400:0.0843531,((Aristida_adscensionis_H_Aadptg000042l000259.1:0.0663895,(Stipagrostis_hirtigluma_H_Shi_ptg000045l_000243.1:0.0150547,Stipagrostis_hirtigluma_H_Shi_ptg000049l_000966.1:0.0153333)n19:0.0524538)n18:0.0605248,((Phragmites_australis_Phragmites_australis_PaChr12_5773641_5776224_evm.model.PaChr12.389_1_CDS_4362382612_2176:0.0746805,Phragmites_australis_Phragmites_australis_PaChr9_7945107_7947796_evm.model.PaChr9.450_1_CDS_4362486019_37858:0.0825042)n21:0.0196177,(((Eragrostis_curvula_EJB05_47558:0.00730427,Eragrostis_curvula_EJB05_33081:0.0100596)n24:0.090804,(Eleusine_coracana_ELECO.r07.5BG0450600:0.0265704,Eleusine_coracana_ELECO.r07.5AG0402060:0.0176811)n25:0.0721447)n23:0.034806,((Sorghum_bicolor_SORBI_3009G072900:0.0612755,Zea_mays_Zm00001eb284190:0.0778921)n27:0.0610373,(Echinocloa_haploclada_eh_chr5.1703:0.0636543,(((ASEM_AUS1_H_AUS1CM014272.1001595.1:0.0109771,ASEM_RSA5_H_RSA5chrom3004058.1:0.0201219)n31:0.0356548,(Dichantelium_oligosantes_H_DolKV783098.1000001.1:0.0344921,(Panicum_hallii_Pahal.3G146000:0.0212239,(Panicum_virgatum_Pavir.3KG196300:0.0180242,Panicum_virgatum_Pavir.J340600:0.0235193)n34:0.00574813)n33:0.0197849)n32:0.00359193)n30:0.00522852,((Cenchrus_americanus_H_CamCM007982.2003436.1:0.047142,Setaria_viridis_SEVIR_3G115000v2:0.0269486)n36:0.0177931,(Urochloa_fusta_Urofu.3G143700:0.0517927,((Digitaria_radicosa_Dra03G0118500.3:5e-09,(Digitaria_radicosa_Dra03G0118500:5e-09,Digitaria_radicosa_Dra03G0118500.2:5e-09)n40:5e-09)n39:0.0364743,(Digitaria_exilis_H_Dex3A-003557.1:0.00672308,Digitaria_exilis_H_Dex3B-003573.1:0.00975446)n41:0.0353742)n38:0.0196222)n37:0.0129351)n35:0.00875312)n29:0.0100451)n28:0.0251945)n26:0.0559185)n22:0.017975)n20:0.00840654)n17:0.0190878)n16:0.0935839,(Dendrocalamus_sinicus_Dendrocalamus_sinicus_Dsi03A_10306902_10307435_Dsi03Ag07200.1_-1_CDS_4147728880_32784:0.0218681,Panicum_virgatum_Pavir.9NG802100:0.277516)n42:0.00511888)n15:0.000511888)n9:5.68764e-05)n3:0.00376911,Olyra_latifolia_Ola035754:0.0918828)n2:0.0296446)n0;
```
