## Supplementary Dataset S1 for "Gene turnover and contingency facilitated the repeated evolution of C_4_ photosynthesis in grasses": OG0008686_tree.txt

```
(((Pharus_latifolius_Phala.07G045400:0,Pharus_latifolius_Phala.07G045400.2:0)n2:0.17078,(Streptochaeta_angustifolia_strangu_010385:0.183597,Streptochaeta_angustifolia_strangu_009097:0.147747)n3:0.0641285)n1:0.0175302,(((Brachypodium_distachyon_BRADI_2g33900v3:0.155079,(Hordeum_spontaneum_WB01_003696_0387405:5e-09,Hordeum_vulgareMorex_HORVU.MOREX.r3.1HG0028230:0.00127712)n7:0.139507)n6:0.0724107,((Ampelocalamus_luodianensis_Alu09Cg19440.4:0.0318995,Dendrocalamus_sinicus_Dendrocalamus_sinicus_Dsi05C_19251390_19252774_Dsi05Cg11350.1_-1_CDS_4147773994_14365:0.0187875)n9:0.0138878,(Ampelocalamus_luodianensis_Alu05Dg15170.2:0.0681634,(Dendrocalamus_sinicus_Dendrocalamus_sinicus_Dsi05A_4901230_4902597_Dsi05Ag02760.1_-1_CDS_4147762762_2510:0.0649071,Olyra_latifolia_Ola024279:0.0982536)n11:0.0092671)n10:0.00102968)n8:0.0413403)n5:0.0178312,((Zizania_latifolia_GWHTBFHI001070:0.0901638,(Leersia_perrieri_LPERR05G04750:0.153914,Oryza_sativa_LOC_Os05g08800:0.0884819)n14:0.0428353)n13:0.102728,((Aristida_adscensionis_H_Aadptg000014l000126.1:0.145965,(Stipagrostis_hirtigluma_H_Shi_ptg000046l_000385.1:0.284455,Stipagrostis_hirtigluma_H_Shi_ptg000053l_000025.1:0.0668323)n17:0.0194153)n16:0.0254697,((((Eleusine_coracana_ELECO.r07.5BG0451220:0.0297796,Eleusine_coracana_ELECO.r07.5AG0402720:0.0361617)n21:0.149777,(Eragrostis_curvula_EJB05_33196:0.0223269,Eragrostis_curvula_EJB05_33186:0.0260692)n22:0.0442617)n20:0.0473065,(Chasmanthium_laxum_Chala.07G061800:0.091303,(Phragmites_australis_Phragmites_australis_PaChr12_4723134_4724526_evm.model.PaChr12.346_1_CDS_4362382518_5120:0.0593334,(Phragmites_australis_Phragmites_australis_PaChr9_6533187_6534584_evm.model.PaChr9.399_1_CDS_4362485903_31533:0.0319954,(Phragmites_australis_Phragmites_australis_PaChr10_5117189_5117677_evm.model.PaChr10.259_1_CDS_4362371359_26959:0.0641135,(Phragmites_australis_Phragmites_australis_PaChr17_2079844_2080123_evm.model.PaChr17.3_1_CDS_4362404494_30005:0.423946,Phragmites_australis_Phragmites_australis_PaChr4_34728525_34729037_evm.model.PaChr4.1693_1_CDS_4362452917_6190:0.0263259)n27:0.0753974)n26:0.0249265)n25:0.0359004)n24:0.0116836)n23:0.0101156)n19:0.0113766,((Zea_mays_Zm00001eb283770:0.089842,Sorghum_bicolor_SORBI_3009G066500:0.0632044)n29:0.0437442,(Urochloa_fusta_Urofu.3G136900:0.0458203,((Dichantelium_oligosantes_H_DolKV778806.1000002.1:0.0551584,Echinocloa_haploclada_eh_chr5.1647:0.051787)n32:0.0108246,((Digitaria_radicosa_Dra03G0113200:0.050554,(Digitaria_exilis_H_Dex3A-003586.1:0.0115716,Digitaria_exilis_H_Dex3B-003606.1:0.0156077)n35:0.0371232)n34:0.0282729,((ASEM_AUS1_H_AUS1CM014272.1001621.1:0.00883126,ASEM_RSA5_H_RSA5chrom3004101.1:0.0123655)n37:0.0427546,((Cenchrus_americanus_H_CamCM007982.2001969.1:0.132139,Setaria_viridis_SEVIR_3G108400v2:0.00902943)n39:0.0250374,(Panicum_hallii_Pahal.3G139500:0.0197002,((Panicum_virgatum_Pavir.3KG226000:0.00118527,Panicum_virgatum_Pavir.3KG160300:5e-09)n42:0.0153643,Panicum_virgatum_Pavir.3KG189900:0.0169454)n41:0.00188283)n40:0.00540437)n38:0.00303205)n36:0.00443864)n33:0.00591327)n31:0.00587971)n30:0.0127863)n28:0.0594587)n18:0.0169548)n15:0.0633346)n12:0.0224038)n4:0.0175302)n0;
```
