## Supplementary Dataset S1 for "Gene turnover and contingency facilitated the repeated evolution of C_4_ photosynthesis in grasses": OG0008687_tree.txt

```
((Juncus_effusus_H_Juncus_Jeff_scaffold_113_000002.1:0.461739,(Ananas_comosus_H_Ananas_contig13_000937.1:0.0220112,Tillandsia_fasciculata_H_Tillandsia_CM054939.1_000400.1:0.0367318)n2:0.212267)n1:0.059622,(((Pharus_latifolius_Phala.07G044400:0,Pharus_latifolius_Phala.07G044400.3:0)n5:0.00212075,Pharus_latifolius_Phala.07G044400.2:0.0127779)n4:0.113806,(((Zizania_latifolia_GWHTBFHI032084:0.0542474,(Leersia_perrieri_LPERR05G04650:0.0494892,Oryza_sativa_LOC_Os05g08610:0.0473718)n9:0.0333895)n8:0.0623474,((Brachypodium_distachyon_BRADI_2g34010v3:0.0709881,(Hordeum_spontaneum_WB01_004327_1261842:0.00100097,(Hordeum_vulgareMorex_HORVU.MOREX.r3.1HG0027180:0,Hordeum_vulgareMorex_HORVU.MOREX.r3.1HG0027180.2:0)n13:0.00179624)n12:0.107027)n11:0.0500018,((Dendrocalamus_sinicus_Dendrocalamus_sinicus_Dsi05A_4579199_4584457_Dsi05Ag02640.1_1_CDS_4147762726_39089:0.0967852,Dendrocalamus_sinicus_Dendrocalamus_sinicus_Dsi05B_5304030_5324329_Dsi05Bg03160.1_1_CDS_4147767169_38541:0.0499254)n15:0.00397203,((Ampelocalamus_luodianensis_Alu05Dg15260.2:0.0281115,Ampelocalamus_luodianensis_Alu09Cg19530.4:0.0360124)n17:0.00737461,Olyra_latifolia_Ola028328:0.0689202)n16:0.00355037)n14:0.00500256)n10:0.020048)n7:0.0142445,(((Aristida_adscensionis_H_Aadptg000014l000088.1:0.0679577,Stipagrostis_hirtigluma_H_Shi_ptg000053l_000594.1:0.0735959)n20:0.0287606,((Phragmites_australis_Phragmites_australis_PaChr9_6239473_6241773_evm.model.PaChr9.390_1_CDS_4362485885_23974:0.0370783,(Eragrostis_curvula_EJB05_33255:0.04856,(Eleusine_coracana_ELECO.r07.5BG0451290:0.0125481,Eleusine_coracana_ELECO.r07.5AG0402800:0.00809722)n24:0.0544104)n23:0.0395172)n22:0.0164031,Phragmites_australis_Phragmites_australis_PaChr12_4562234_4564468_evm.model.PaChr12.338_1_CDS_4362382500_40046:0.0376308)n21:0.0041812)n19:0.00923133,(Chasmanthium_laxum_Chala.07G060700:0.0587743,((Zea_mays_Zm00001eb282990:0.0660663,Sorghum_bicolor_SORBI_3009G065200:0.0336583)n27:0.0458632,((Echinocloa_haploclada_eh_chr1.1659:0.0174028,Echinocloa_haploclada_eh_chr5.1629:0.0415664)n29:0.041156,(((Panicum_hallii_Pahal.3G138500:0.0125634,((Panicum_virgatum_Pavir.3KG159000:5e-09,Panicum_virgatum_Pavir.3KG183800:5e-09)n34:0.0485824,Panicum_virgatum_Pavir.9NG855500:0.0373766)n33:0.0123646)n32:0.037914,(Urochloa_fusta_Urofu.3G135400:0.0230847,(Cenchrus_americanus_H_CamCM007982.2001995.1:0.0323862,Setaria_viridis_SEVIR_3G107000v2:0.0195289)n36:0.0234531)n35:0.0126608)n31:0.00775021,((Digitaria_radicosa_Dra03G0111500:0.0127738,(Digitaria_exilis_H_Dex3A-000685.1:0.0115673,Digitaria_exilis_H_Dex3B-000688.1:0.00773372)n39:0.0139405)n38:0.0268944,(Dichantelium_oligosantes_H_DolKV780358.1000002.1:0.0306892,(ASEM_AUS1_H_AUS1CM014272.1003502.1:0.00936807,(ASEM_RSA5_H_RSA5chrom3001664.1:0.00116126,ASEM_RSA5_H_RSA5chrom3001666.1:0.00193365)n42:0.00829004)n41:0.0387206)n40:0.00795332)n37:0.0036278)n30:0.0137743)n28:0.0241649)n26:0.0373722)n25:0.011867)n18:0.0393267)n6:0.0563344)n3:0.059622)n0;
```
