## Supplementary Dataset S1 for "Gene turnover and contingency facilitated the repeated evolution of C_4_ photosynthesis in grasses": OG0008688_tree.txt

```
((Ananas_comosus_H_Ananas_contig5_001107.1:0.0380431,Tillandsia_fasciculata_H_Tillandsia_CM054930.1_000489.1:0.0312643)n1:0.186984,(Streptochaeta_angustifolia_strangu_023415:0.0988015,((Pharus_latifolius_Phala.07G181500:0,Pharus_latifolius_Phala.07G181500.2:0,Pharus_latifolius_Phala.07G181500.3:0)n4:0.105976,(((Brachypodium_distachyon_BRADI_2g20280v3:0.0753198,(Hordeum_spontaneum_WB01_001229_0733947:0.00275723,Hordeum_vulgareMorex_HORVU.MOREX.r3.1HG0078450:0.00132426)n8:0.0936595)n7:0.0418828,(((Zizania_latifolia_GWHTBFHI000406:0.0447369,Zizania_latifolia_GWHTBFHI031619:0.0473567)n11:0.0247351,(Leersia_perrieri_LPERR05G18200:0.0798024,Oryza_sativa_LOC_Os05g43480:0.0508898)n12:0.0317903)n10:0.0607703,((Ampelocalamus_luodianensis_Alu05Cg09120.2:0.0329071,Dendrocalamus_sinicus_Dendrocalamus_sinicus_Dsi05C_4450953_4457675_Dsi05Cg03700.1_-1_CDS_4147771699_30112:0.0297649)n14:0.0130292,(Ampelocalamus_luodianensis_Alu05Dg04970.1:0.0412298,Dendrocalamus_sinicus_Dendrocalamus_sinicus_Dsi05B_30962137_30970484_Dsi05Bg10860.1_1_CDS_4147769479_31230:0.0415234)n15:0.0062665)n13:0.0163964)n9:0.0102843)n6:0.0216263,((Eragrostis_curvula_EJB05_36872:0.0954157,(Eleusine_coracana_ELECO.r07.5BG0414870:0.0200922,Eleusine_coracana_ELECO.r07.5AG0367450:0.00876919)n18:0.0789815)n17:0.0267936,((Phragmites_australis_Phragmites_australis_PaChr12_29670183_29675247_evm.model.PaChr12.1317_1_CDS_4362381108_6794:0.0315098,Phragmites_australis_Phragmites_australis_PaChr9_30681045_30686099_evm.model.PaChr9.1262_1_CDS_4362484469_23130:0.0337948)n20:0.0225331,((Aristida_adscensionis_H_Aadptg000093l000063.1:0.0837409,(Stipagrostis_hirtigluma_H_Shi_ptg000049l_000329.1:0.0200492,Stipagrostis_hirtigluma_H_Shi_ptg000052l_000324.1:0.0170523)n23:0.0434348)n22:0.0373748,(Chasmanthium_laxum_Chala.07G202600:0.0570395,((Sorghum_bicolor_SORBI_3009G192300:0.0508731,(Zea_mays_Zm00001eb352840:0.0475303,Zea_mays_Zm00001eb292450:0.0617087)n27:0.00999938)n26:0.0716127,((Dichantelium_oligosantes_H_DolKV776863.1000009.1:0.0575377,(ASEM_AUS1_H_AUS1CM014272.1003394.1:0.00659559,(ASEM_RSA5_H_RSA5chrom3001519.1:0.00924225,ASEM_RSA5_H_RSA5chrom3001515.1:0.00368219)n31:0.000409132)n30:0.00231148)n29:0.0114614,(Echinocloa_haploclada_eh_chr5.2401:0.0703126,(((Digitaria_radicosa_Dra03G0177900:0.0221613,(Digitaria_exilis_H_Dex3A-003227.1:0.0057808,Digitaria_exilis_H_Dex3B-003245.1:0.00461805)n36:0.0375713)n35:0.0278111,(Panicum_hallii_Pahal.3G217300:0.0130486,(Panicum_virgatum_Pavir.3KG354400:0.0159526,(Panicum_virgatum_Pavir.J229800:5e-09,Panicum_virgatum_Pavir.5KG642800:5e-09)n39:0.0175725)n38:0.00594906)n37:0.0217159)n34:0.00268694,((Cenchrus_americanus_H_CamCM007982.2001589.1:0.0471894,Setaria_viridis_SEVIR_3G188500v2:0.0137912)n41:0.0228484,Urochloa_fusta_Urofu.3G217400:0.0413983)n40:0.00311979)n33:0.00971708)n32:0.00495555)n28:0.0138395)n25:0.0198622)n24:0.0227696)n21:0.00585819)n19:0.00676769)n16:0.0586653)n5:0.0609986)n3:0.0372476)n2:0.186984)n0;
```
