## Supplementary Dataset S1 for "Gene turnover and contingency facilitated the repeated evolution of C_4_ photosynthesis in grasses": OG0008689_tree.txt

```
((Pharus_latifolius_Phala.07G169100:0.0591016,((Pharus_latifolius_Phala.07G169100.6:0,Pharus_latifolius_Phala.07G169100.4:0,Pharus_latifolius_Phala.07G169100.2:0,Pharus_latifolius_Phala.07G169100.5:0,Pharus_latifolius_Phala.07G169100.3:0)n3:0.00146298,Pharus_latifolius_Phala.07G169100.7:0.00275568)n2:0.000438685)n1:0.0622386,(((((Leersia_perrieri_LPERR05G16840:0.0544712,Oryza_sativa_LOC_Os05g41070:0.0372679)n8:0.035518,(Zizania_latifolia_GWHTBFHI000996:0.0331562,Zizania_latifolia_GWHTBFHI031825:0.0495193)n9:0.0266789)n7:0.0635342,(Brachypodium_distachyon_BRADI_2g21820v3:0.107282,(Hordeum_spontaneum_WB01_002249_0020409:0.00120879,Hordeum_vulgareMorex_HORVU.MOREX.r3.1HG0070040:0.00117769)n11:0.112961)n10:0.0518576)n6:0.0126894,(Olyra_latifolia_Ola035397:0.0953474,(((Ampelocalamus_luodianensis_Alu05Dg06240.1:0.0368666,Dendrocalamus_sinicus_Dendrocalamus_sinicus_DsiCtg00658_85679_87027_DsiCtg00658g00060.1_-1_CDS_4147854874_2814:0.108441)n15:0.0056068,(Ampelocalamus_luodianensis_Alu05Cg10270.1:0.0334269,Dendrocalamus_sinicus_Dendrocalamus_sinicus_Dsi05C_5497787_5500492_Dsi05Cg04530.1_-1_CDS_4147771948_56572:0.037536)n16:0.0175956)n14:0.0061505,Dendrocalamus_sinicus_Dendrocalamus_sinicus_Dsi05A_27610287_27613095_Dsi05Ag09580.1_1_CDS_4147764808_17148:0.03513)n13:0.00390333)n12:0.00607896)n5:0.0202874,((Aristida_adscensionis_H_Aadptg000095l000225.1:0.0951013,(Stipagrostis_hirtigluma_H_Shi_ptg000049l_001817.1:0.0138945,Stipagrostis_hirtigluma_H_Shi_ptg000052l_001049.1:0.0148904)n19:0.0551281)n18:0.0462923,((Eragrostis_curvula_EJB05_36118:0.0946848,(Eleusine_coracana_ELECO.r07.5BG0416410:0.0193397,Eleusine_coracana_ELECO.r07.5AG0368870:0.0178465)n22:0.10828)n21:0.0495733,((Phragmites_australis_Phragmites_australis_PaChr12_28597308_28599423_evm.model.PaChr12.1222_1_CDS_4362380898_3430:0.0775798,Phragmites_australis_Phragmites_australis_PaChr9_29380968_29383052_evm.model.PaChr9.1153_1_CDS_4362484227_6295:0.0514119)n24:0.013111,(Chasmanthium_laxum_Chala.07G188100:0.0546731,((Sorghum_bicolor_SORBI_3009G178800:0.0287722,Zea_mays_Zm00001eb352240:0.0436843)n27:0.0515347,((Dichantelium_oligosantes_H_DolKV776012.1000005.1:0.0379604,(ASEM_AUS1_H_AUS1CM014272.1003309.1:5e-09,ASEM_RSA5_H_RSA5chrom3001424.1:0.00325182)n30:0.0352875)n29:0.00545619,(Urochloa_fusta_Urofu.3G233600:0.0429599,((Panicum_hallii_Pahal.3G234800:0.0152135,(Panicum_virgatum_Pavir.2NG183000:0.0193465,(Panicum_virgatum_Pavir.6KG325000:5e-09,Panicum_virgatum_Pavir.3KG258500:5e-09)n35:0.0198089)n34:0.0147147)n33:0.0497822,((Digitaria_radicosa_Dra03G0190900:0.0320933,(Digitaria_exilis_H_Dex3A-003153.1:0.0172721,Digitaria_exilis_H_Dex3B-001101.1:0.0285876)n38:0.010688)n37:0.0295873,(Cenchrus_americanus_H_CamCM007982.2001491.1:0.0273143,Setaria_viridis_SEVIR_3G203000v2:0.0500353)n39:0.0176716)n36:0.00605596)n32:0.0056006)n31:0.0168496)n28:0.03103)n26:0.0278539)n25:0.0149887)n23:0.00883166)n20:0.0106544)n17:0.0501272)n4:0.0622386)n0;
```
