## Supplementary Dataset S1 for "Gene turnover and contingency facilitated the repeated evolution of C_4_ photosynthesis in grasses": OG0008690_tree.txt

```
(Ananas_comosus_H_Ananas_contig5_000603.1:0.376481,(Pharus_latifolius_Phala.10G041300:0.507893,((((Zizania_latifolia_GWHTBFHI000489:0.0654088,Zizania_latifolia_GWHTBFHI031512:0.0497938)n5:0.0393699,(Leersia_perrieri_LPERR05G16670:0.0947292,Oryza_sativa_LOC_Os05g40770:0.0660291)n6:0.042689)n4:0.0714176,((Brachypodium_distachyon_BRADI_2g21990v3:0.088244,(Hordeum_spontaneum_WB01_001619_0356995:0.00403251,Hordeum_vulgareMorex_HORVU.MOREX.r3.1HG0070340:0.00214347)n9:0.137815)n8:0.0591372,((Olyra_latifolia_Ola035414:0.0773873,((Ampelocalamus_luodianensis_Alu05Cg10460.2:0.0244939,Dendrocalamus_sinicus_Dendrocalamus_sinicus_Dsi05C_5595892_5601707_Dsi05Cg04620.1_1_CDS_4147771975_14921:0.0217964)n13:0.0207534,(Ampelocalamus_luodianensis_Alu05Dg06360.2:0.0586075,Dendrocalamus_sinicus_Dendrocalamus_sinicus_Dsi05B_29563843_29568987_Dsi05Bg09850.1_-1_CDS_4147769176_31229:0.0486766)n14:0.0107262)n12:0.0273997)n11:0.0235327,((Aristida_adscensionis_H_Aadptg000095l000030.1:0.0819202,(Stipagrostis_hirtigluma_H_Shi_ptg000049l_000411.1:0.0137721,Stipagrostis_hirtigluma_H_Shi_ptg000052l_000405.1:0.0186221)n17:0.0307319)n16:0.0211192,(((Chasmanthium_laxum_Chala.07G186500:0.0496167,((Zea_mays_Zm00001eb291070:0.0732783,Sorghum_bicolor_SORBI_3009G177400:0.0456703)n22:0.0499928,((Dichantelium_oligosantes_H_DolKV778816.1000002.1:0.0441472,(ASEM_AUS1_H_AUS1CM014272.1001857.1:0.00815277,(ASEM_RSA5_H_RSA5chrom3004337.1:0.00636163,ASEM_RSA5_H_RSA5chrom3004334.1:0.00409805)n26:0.00595083)n25:0.0416693)n24:0.0088338,(((Panicum_hallii_Pahal.3G236500:0.0224149,(Panicum_virgatum_Pavir.9NG445200:0.0168805,Panicum_virgatum_Pavir.2NG185600:0.0210291)n30:0.0101989)n29:0.0222993,(Urochloa_fusta_Urofu.3G235300:0.0331793,(Cenchrus_americanus_H_CamCM007982.2003862.1:0.0674424,Setaria_viridis_SEVIR_3G204800v2:0.0211225)n32:0.0283888)n31:0.00709058)n28:0.00367574,(Echinocloa_haploclada_eh_chr5.2574:0.0750886,(Digitaria_radicosa_Dra03G0192500:0.0362163,(Digitaria_exilis_H_Dex3A-001097.1:0.0124369,Digitaria_exilis_H_Dex3B-001111.1:0.017583)n35:0.0406628)n34:0.0280475)n33:0.00823548)n27:0.0086627)n23:0.0325937)n21:0.022633)n20:0.028496,(Phragmites_australis_Phragmites_australis_PaChr12_28430670_28435989_evm.model.PaChr12.1208_1_CDS_4362380866_32446:0.0487088,Phragmites_australis_Phragmites_australis_PaChr9_29241135_29246418_evm.model.PaChr9.1142_1_CDS_4362484203_38693:0.0536521)n36:0.00596134)n19:0.0126243,((Eleusine_coracana_ELECO.r07.5BG0416590:0.0139166,Eleusine_coracana_ELECO.r07.5AG0369000:0.00776865)n38:0.0884769,((Eragrostis_curvula_EJB05_36135:0.103619,Eragrostis_curvula_EJB05_36128:0.201792)n40:0.0188144,(Eragrostis_curvula_EJB05_36127:0.0348002,Eragrostis_curvula_EJB05_36131:0.0565902)n41:0.0321841)n39:0.00357602)n37:0.0229312)n18:0.00879325)n15:0.0591021)n10:0.020205)n7:0.0314821)n3:0.0725866,(Panicum_virgatum_Pavir.4KG201300:0.481228,Leersia_perrieri_LPERR05G16680:0.43593)n42:0.0960833)n2:0.0106759)n1:0.0924662)n0;
```
