## Supplementary Dataset S1 for "Gene turnover and contingency facilitated the repeated evolution of C_4_ photosynthesis in grasses": OG0008691_tree.txt

```
(((Pharus_latifolius_Phala.07G162400:5e-09,Pharus_latifolius_Phala.07G162400.2:5e-09)n2:0.0567334,(Streptochaeta_angustifolia_strangu_026897:0.078203,(((Brachypodium_distachyon_BRADI_2g22410v3:0.0571048,(Hordeum_spontaneum_WB01_000095_0678117:0.000822007,Hordeum_vulgareMorex_HORVU.MOREX.r3.1HG0071400:0.00247091)n7:0.0729011)n6:0.0296725,(Olyra_latifolia_Ola032378:0.079463,((Dendrocalamus_sinicus_Dendrocalamus_sinicus_Dsi05C_6093749_6097353_Dsi05Cg05060.1_1_CDS_4147772107_32364:0.0183656,Ampelocalamus_luodianensis_Alu05Cg10950.1:0.0183972)n10:0.00768087,(Ampelocalamus_luodianensis_Alu05Dg06720.2:0.0291816,(Dendrocalamus_sinicus_Dendrocalamus_sinicus_Dsi05A_26977138_26997421_Dsi05Ag09140.1_-1_CDS_4147764676_56548:0.053218,Dendrocalamus_sinicus_Dendrocalamus_sinicus_Dsi05B_29000643_29004653_Dsi05Bg09520.1_-1_CDS_4147769077_32354:0.02323)n12:0.00425636)n11:0.000472929)n9:0.0144032)n8:0.0104733)n5:0.00791706,((Zizania_latifolia_GWHTBFHI000530:0.0644002,(Leersia_perrieri_LPERR05G15970:0.0514868,Oryza_sativa_LOC_Os05g39770:0.0329724)n15:0.0190873)n14:0.0297672,((Aristida_adscensionis_H_Aadptg000095l000056.1:0.0605027,(Stipagrostis_hirtigluma_H_Shi_ptg000049l_000438.1:0.00427535,Stipagrostis_hirtigluma_H_Shi_ptg000052l_000435.1:0.0126539)n18:0.0258861)n17:0.0225019,((Eragrostis_curvula_EJB05_36009:0.0450563,(Eleusine_coracana_ELECO.r07.5BG0417160:0.0149464,Eleusine_coracana_ELECO.r07.5AG0369380:0.0121354)n21:0.0371004)n20:0.0332825,(((Sorghum_bicolor_SORBI_3009G172500:0.0222114,(Zea_mays_Zm00001eb290370:0.00576393,Zea_mays_Zm00001eb290460:0.0100009)n25:0.0283547)n24:0.038238,(((Digitaria_radicosa_Dra03G0197200:0.0271055,(Digitaria_exilis_H_Dex3A-001130.1:0.00804909,Digitaria_exilis_H_Dex3B-001141.1:0.00814124)n29:0.0180616)n28:0.0150802,(Cenchrus_americanus_H_CamCM007982.2003879.1:0.0384767,Setaria_viridis_SEVIR_3G211500v2:0.0138109)n30:0.00490547)n27:0.0171044,((Echinocloa_haploclada_eh_chr5.2626:0.0484989,(Dichantelium_oligosantes_H_DolKV777525.1000002.1:0.0329288,(Panicum_hallii_Pahal.3G242300:0.0206762,(Panicum_virgatum_Pavir.J656800:0,Panicum_virgatum_Pavir.3KG222400:0)n35:0.0223564)n34:0.0175746)n33:0.00494902)n32:0.00477191,(Urochloa_fusta_Urofu.3G241900:0.0336005,(ASEM_AUS1_H_AUS1CM014272.1001889.1:0.0143519,(ASEM_RSA5_H_RSA5chrom3004374.1:0.00906327,ASEM_RSA5_H_RSA5chrom8001879.1:0.0103209)n38:0.00101203)n37:0.0270228)n36:0.00617698)n31:0.00358693)n26:0.0156479)n23:0.0295588,(Chasmanthium_laxum_Chala.07G178700:0.0539594,(Phragmites_australis_Phragmites_australis_PaChr9_28574358_28578016_evm.model.PaChr9.1103_1_CDS_4362484117_2507:0.0390661,Phragmites_australis_Phragmites_australis_PaChr12_27966843_27970629_evm.model.PaChr12.1168_1_CDS_4362380776_37085:0.0401019)n40:0.00445577)n39:0.00684508)n22:0.0077556)n19:0.00689662)n16:0.0332363)n13:0.0120185)n4:0.0449542)n3:0.0314446)n1:0.0631313,(Carex_scoparia_H_Carex_Csco_scaffold_28_000408.1:0.129841,(Juncus_effusus_H_Juncus_Jeff_scaffold_20_000359.1:0.213655,Juncus_effusus_H_Juncus_Jeff_scaffold_3_001575.1:0.171195)n42:0.0190216)n41:0.13545)n0;
```
