## Supplementary Dataset S1 for "Gene turnover and contingency facilitated the repeated evolution of C_4_ photosynthesis in grasses": OG0008692_tree.txt

```
(Pharus_latifolius_Phala.07G233500:0.111825,(((Zizania_latifolia_GWHTBFHI000034:0.0787863,Zizania_latifolia_GWHTBFHI031006:0.0394763)n3:0.0601408,((Oryza_sativa_LOC_Os05g50940:0.0953035,(((((Hordeum_vulgareMorex_HORVU.MOREX.r3.5HG0451650:0.0406799,Hordeum_vulgareMorex_HORVU.MOREX.r3.2HG0179360:0.103418)n10:5e-09,Hordeum_vulgareMorex_HORVU.MOREX.r3.6HG0615920:0.068766)n9:0.0269113,(Hordeum_spontaneum_WB01_001623_1050242:0.115506,Hordeum_spontaneum_WB01_003153_1494282:0.0262167)n11:5e-09)n8:0.0113441,(Hordeum_spontaneum_WB01_004950_0124006:0.000425932,Hordeum_vulgareMorex_HORVU.MOREX.r3.1HG0093290:0.00443919)n12:0.000493243)n7:0.14467,(Brachypodium_distachyon_BRADI_2g14780v3:0.282872,Leersia_perrieri_LPERR05G23170:0.256289)n13:0.0846504)n6:0.0815719)n5:0.0191917,(((Aristida_adscensionis_H_Aadptg000059l000154.1:0.0468487,(Stipagrostis_hirtigluma_H_Shi_ptg000049l_002156.1:0.0187688,Stipagrostis_hirtigluma_H_Shi_ptg000052l_000105.1:0.0380928)n17:0.0279727)n16:0.0181861,(((Eleusine_coracana_ELECO.r07.5BG0409830:0.0175128,Eleusine_coracana_ELECO.r07.5AG0361490:0.0127452)n20:0.0988309,(Eragrostis_curvula_EJB05_57552:0.0172226,Eragrostis_curvula_EJB05_36299:0.00900098)n21:0.0242093)n19:0.0921295,(Phragmites_australis_Phragmites_australis_PaChr12_33476785_33477782_evm.model.PaChr12.1720_1_CDS_4362382004_1332:0.0688864,Chasmanthium_laxum_Chala.07G252300:0.0454597)n22:0.0109605)n18:0.00808542)n15:0.0155098,((((Dichantelium_oligosantes_H_DolKV783907.1000004.1:0.0470361,(ASEM_AUS1_H_AUS1CM014272.1001905.1:0.0313424,(ASEM_RSA5_H_RSA5chrom3003993.1:0.0239836,(ASEM_RSA5_H_RSA5chrom2000110.1:0.00533365,ASEM_RSA5_H_RSA5chrom2005394.1:0.00522101)n29:0.0182796)n28:0.00203107)n27:0.186667)n26:0.00573731,(Panicum_hallii_Pahal.3G159700:0.0268427,Panicum_virgatum_Pavir.1KG210400:0.0339148)n30:0.0101723)n25:0.00655023,((Digitaria_radicosa_Dra03G0131200:0.0356162,(Digitaria_exilis_H_Dex3A-000791.1:0.0795826,(Digitaria_exilis_H_Dex3A-003495.1:0.0181101,Digitaria_exilis_H_Dex3B-003517.1:0.0163725)n34:0.0217009)n33:0.0142989)n32:0.0174079,((Cenchrus_americanus_H_CamCM007982.2000756.1:0.0395679,Setaria_viridis_SEVIR_3G129300v2:0.0277401)n36:0.0153368,(Urochloa_fusta_Urofu.3G157300:0.0809818,Echinocloa_haploclada_eh_chr5.1855:0.0466408)n37:0.0133995)n35:0.0132838)n31:0.00157446)n24:0.020269,(Sorghum_bicolor_SORBI_3009G250500:0.0687219,(Zea_mays_Zm00001eb345010:0.764015,Zea_mays_Zm00001eb345000:0.0855249)n39:0.00950277)n38:0.0516503)n23:0.0285023)n14:0.0301111)n4:0.0264094)n2:0.0157001,(Dendrocalamus_sinicus_Dendrocalamus_sinicus_Dsi05A_32770384_32771379_Dsi05Ag13740.1_1_CDS_4147766056_37411:0.0436681,(Olyra_latifolia_Ola002717:0.121491,(Ampelocalamus_luodianensis_Alu05Cg04640.1:0.142588,Ampelocalamus_luodianensis_Alu05Dg00760.1:0.0315544)n42:0.00350604)n41:0.00998779)n40:0.00528207)n1:0.111825)n0;
```
