## Supplementary Dataset S1 for "Gene turnover and contingency facilitated the repeated evolution of C_4_ photosynthesis in grasses": OG0008693_tree.txt

```
(((((Zizania_latifolia_GWHTBFHI022600:0.0795211,(Leersia_perrieri_LPERR02G31540:0.0896049,Oryza_sativa_LOC_Os02g58139:0.0426912)n5:0.0240663)n4:0.0560788,(Ampelocalamus_luodianensis_Alu02Dg00370.1:0.267859,(Olyra_latifolia_Ola007724:0.0819824,(Ampelocalamus_luodianensis_Alu09CXg00520.2:0.0390915,Dendrocalamus_sinicus_Dendrocalamus_sinicus_Dsi02C_35955533_35957620_Dsi02Cg18310.1_-1_CDS_4147726636_20398:0.0397292)n8:0.00949862)n7:0.00846019)n6:0.000940021)n3:0.00921282,(Brachypodium_distachyon_BRADI_3g60300v3:0.0778442,(Hordeum_spontaneum_WB01_008966_0241386:0.00100459,(Hordeum_vulgareMorex_HORVU.MOREX.r3.6HG0626450:0,Hordeum_vulgareMorex_HORVU.MOREX.r3.6HG0626450.2:0)n11:0.000376673)n10:0.110644)n9:0.0475942)n2:0.0179015,(Pharus_latifolius_Phala.05G218200:0.669448,(Streptochaeta_angustifolia_strangu_014995:0.145621,((Pharus_latifolius_Phala.02G339200:0,Pharus_latifolius_Phala.02G339200.7:0,Pharus_latifolius_Phala.02G339200.8:0,Pharus_latifolius_Phala.02G339200.2:0,Pharus_latifolius_Phala.02G339200.3:0,Pharus_latifolius_Phala.02G339200.4:0)n15:0.00435775,(Pharus_latifolius_Phala.02G339200.5:0.0109622,Pharus_latifolius_Phala.02G339200.6:0.0105839)n16:0.0571892)n14:0.103235)n13:0.0771636)n12:0.00857373)n1:0.010106,(((Eleusine_coracana_ELECO.r07.6BG0500800:0.0208404,Eleusine_coracana_ELECO.r07.6AG0547250:0.0198617)n19:0.125805,(Phragmites_australis_Phragmites_australis_PaChr6_43421002_43422980_evm.model.PaChr6.2443_1_CDS_4362469528_26022:0.0830376,(Aristida_adscensionis_H_Aadptg000001l001110.1:0.0712168,(Stipagrostis_hirtigluma_H_Shi_ptg000038l_000039.1:0.0114874,Stipagrostis_hirtigluma_H_Shi_ptg000149l_000040.1:0.00941096)n22:0.0460382)n21:0.0194038)n20:0.00804325)n18:0.00664069,(Chasmanthium_laxum_Chala.05G327100:0.074921,((Sorghum_bicolor_SORBI_3004G354000:0.0369485,Zea_mays_Zm00001eb259350:0.0589135)n25:0.0580882,(Cenchrus_americanus_H_CamLKME02027492.1000017.1:0.16664,((Echinocloa_haploclada_eh_chr7.3876:0.091649,(Panicum_hallii_Pahal.1G456900:0.0246238,(Panicum_virgatum_Pavir.1KG552200:0.0276656,Panicum_virgatum_Pavir.1NG548700:0.03272)n30:0.00543659)n29:0.0337259)n28:0.0094392,((Dichantelium_oligosantes_H_DolKV781686.1000010.1:0.0508022,((Digitaria_radicosa_Dra01G0308200:0.0468442,(Digitaria_exilis_H_Dex1A-001847.1:0.00554038,Digitaria_exilis_H_Dex1B-001798.1:0.00615515)n35:0.0408445)n34:0.0225208,(ASEM_RSA5_H_RSA5chrom2004114.1:0.0105096,(ASEM_AUS1_H_AUS1CM014272.1003201.1:5e-09,ASEM_AUS1_H_AUS1CM014272.1003200.1:0.0304394)n37:0.00601504)n36:0.057662)n33:0.00538444)n32:0.00323387,(Setaria_viridis_SEVIR_1G382100v2:0.0319659,Urochloa_fusta_Urofu.1G301300:0.0441268)n38:0.0103106)n31:0.00625948)n27:0.0066753)n26:0.0293073)n24:0.0115743)n23:0.0205037)n17:0.0212483)n0;
```
