## Supplementary Dataset S1 for "Gene turnover and contingency facilitated the repeated evolution of C_4_ photosynthesis in grasses": OG0008694_tree.txt

```
((Streptochaeta_angustifolia_strangu_017823:0.322044,Pharus_latifolius_Phala.01G359000:0.18094)n1:0.019326,((Brachypodium_distachyon_BRADI_1g75123v3:0.330305,(Hordeum_vulgareMorex_HORVU.MOREX.r3.4HG0408240:5e-09,(Hordeum_spontaneum_WB01_010073_0004168:0.164156,Hordeum_spontaneum_WB01_008822_0054858:0.00786818)n5:0.000874242)n4:0.0966205)n3:0.069998,(((Dendrocalamus_sinicus_Dendrocalamus_sinicus_Dsi06C_31960402_31961016_Dsi06Cg13240.1_1_CDS_4147787173_41985:0.180224,Dendrocalamus_sinicus_Dendrocalamus_sinicus_Dsi03A_52383359_52383967_Dsi03Ag22220.1_1_CDS_4147733386_10855:0.0426625)n8:0.0776183,(Hordeum_spontaneum_WB01_000513_2755991:0.431818,(Phragmites_australis_Phragmites_australis_PaChr4_2909869_2910393_evm.model.PaChr4.275_1_CDS_4362455131_2837:0.151162,Phragmites_australis_Phragmites_australis_PaChr3_3275065_3275625_evm.model.PaChr3.306_1_CDS_4362447155_4072:0.12898)n10:0.122139)n9:0.0248487)n7:0.0228535,((((Chasmanthium_laxum_Chala.07G080300:0.130552,((Zea_mays_Zm00001eb350420:0.127165,Sorghum_bicolor_SORBI_3009G084600:0.084854)n16:0.0757529,((Dichantelium_oligosantes_H_DolKV770580.1000018.1:0.0460704,(((Urochloa_fusta_Urofu.3G073400:0.112841,(Setaria_viridis_SEVIR_3G082500v2:0.0172992,(Cenchrus_americanus_H_CamCM007987.2001808.1:0.201058,Cenchrus_americanus_H_CamCM007982.2002304.1:0.0501811)n23:0.047096)n22:0.0139166)n21:0.0341861,(Panicum_hallii_Pahal.3G074100:0.0407478,(Panicum_virgatum_Pavir.3KG080300:0.0693118,Panicum_virgatum_Pavir.3NG045500:0.0553844)n25:0.0346859)n24:0.0378827)n20:0.0229971,(Echinocloa_haploclada_eh_chr5.1005:0.103028,(Digitaria_radicosa_Dra03G0060600:0.0763077,(Digitaria_exilis_H_Dex3A-003935.1:0.0231455,Digitaria_exilis_H_Dex3B-003937.1:0.0272537)n28:0.0900613)n27:0.056232)n26:0.0355169)n19:0.00748698)n18:0.011321,(ASEM_AUS1_H_AUS1CM014272.1003181.1:0.0147689,ASEM_RSA5_H_RSA5chrom3003657.1:0.0151308)n29:0.0679943)n17:0.0428891)n15:0.0675364)n14:0.0149076,(Phragmites_australis_Phragmites_australis_PaChr12_8247975_8248622_evm.model.PaChr12.469_1_CDS_4362382790_34564:0.119194,(Eleusine_coracana_ELECO.r07.5BG0449580:0.0234096,Eleusine_coracana_ELECO.r07.5AG0400990:0.0222818)n31:0.18729)n30:0.0263097)n13:0.0274313,(Aristida_adscensionis_H_Aadptg000042l000608.1:0.197697,(Stipagrostis_hirtigluma_H_Shi_ptg000045l_000405.1:0.00333368,Stipagrostis_hirtigluma_H_Shi_ptg000049l_001316.1:0.00642768)n33:0.179853)n32:0.0492691)n12:0.0758888,(((Brachypodium_distachyon_BRADI_2g31850v3:0.396261,(Oryza_sativa_LOC_Os05g14130:0.19788,Oryza_sativa_LOC_Os03g05490:0.259994)n37:0.0288883)n36:0.0292685,Leersia_perrieri_LPERR05G06500:0.24873)n35:0.032364,(Olyra_latifolia_Ola018981:0.178542,((Ampelocalamus_luodianensis_Alu05Dg13810.2:0.0646114,(Dendrocalamus_sinicus_Dendrocalamus_sinicus_DsiCtg00405_28624_29262_DsiCtg00405g00010.1_1_CDS_4147851661_13496:0.00279579,Dendrocalamus_sinicus_Dendrocalamus_sinicus_Dsi05B_10195118_10195561_Dsi05Bg04370.1_1_CDS_4147767532_15469:0.0322224)n41:0.0902798)n40:0.0189662,(Dendrocalamus_sinicus_Dendrocalamus_sinicus_Dsi05A_9807126_9807761_Dsi05Ag03910.1_1_CDS_4147763107_26145:0.0810108,Ampelocalamus_luodianensis_Alu09Cg18290.2:0.0587671)n42:0.0128921)n39:0.00143245)n38:0.00853425)n34:0.0275493)n11:0.0300962)n6:0.0484023)n2:0.019326)n0;
```
