## Supplementary Dataset S1 for "Gene turnover and contingency facilitated the repeated evolution of C_4_ photosynthesis in grasses": OG0008695_tree.txt

```
((Pharus_latifolius_Phala.08G072000:0.477408,Pharus_latifolius_Phala.01G299400:0.284166)n1:0.0610698,((Zizania_latifolia_GWHTBFHI024071:0.321499,Oryza_sativa_LOC_Os03g13310:0.249243)n3:0.117416,(((Hordeum_spontaneum_WB01_007408_0700909:0,Hordeum_vulgareMorex_HORVU.MOREX.r3.4HG0393680:0)n6:0.306589,(Ampelocalamus_luodianensis_Alu03Cg16900.1:0.0662731,Ampelocalamus_luodianensis_Alu03Dg08250.2:0.069023)n7:0.0890083)n5:0.0549965,((Aristida_adscensionis_H_Aadptg000041l000255.1:0.188243,(Stipagrostis_hirtigluma_H_Shi_ptg000017l_001607.1:0.0296062,Stipagrostis_hirtigluma_H_Shi_ptg000082l_000025.1:0.0214748)n10:0.0738721)n9:0.0872201,(((Eleusine_coracana_ELECO.r07.5BG0424800:0.0809171,Eleusine_coracana_ELECO.r07.5AG0377710:0.0408941)n13:0.33783,(Chasmanthium_laxum_Chala.04G151000:0.166081,(Chasmanthium_laxum_Chala.11G106400:0.141956,((Phragmites_australis_Phragmites_australis_PaChr6_12676833_12677349_evm.model.PaChr6.811_1_CDS_4362470864_35696:0.0935309,Phragmites_australis_Phragmites_australis_PaChr6_12697951_12698604_evm.model.PaChr6.812_1_CDS_4362470866_36541:0.0673081)n17:0.0936337,(Phragmites_australis_Phragmites_australis_PaChr4_8688113_8688814_evm.model.PaChr4.688_1_CDS_4362456047_5783:0.061567,Phragmites_australis_Phragmites_australis_PaChr3_9415125_9415841_evm.model.PaChr3.744_1_CDS_4362448127_30569:0.0788455)n18:0.0196277)n16:0.0235322)n15:0.0339313)n14:0.00377015)n12:0.0186912,((Zea_mays_Zm00001eb340740:0.153845,(Sorghum_bicolor_SORBI_3001G443700:0.0883746,Sorghum_bicolor_SORBI_3003G164500:0.0692141)n21:0.00769045)n20:0.031102,((Dichantelium_oligosantes_H_DolKV772624.1000002.1:0.193607,((Panicum_hallii_Pahal.3G075600:0.137415,(ASEM_AUS1_H_AUS1CM014272.1001994.1:0.0440173,ASEM_RSA5_H_RSA5chrom3002091.1:0.0124812)n26:0.080325)n25:0.0213117,(Urochloa_fusta_Urofu.3G075300:0.184352,(Cenchrus_americanus_H_CamCM007982.2003065.1:0.0968261,Setaria_viridis_SEVIR_3G080900v2:0.0425892)n28:0.0555695)n27:0.0165356)n24:0.0259727)n23:0.105931,(Urochloa_fusta_Urofu.9G501900:0.181641,((Cenchrus_americanus_H_CamCM007986.2002798.1:0.0798156,Setaria_viridis_SEVIR_9G480400v2:0.0592403)n31:0.0347319,(Echinocloa_haploclada_eh_chr1.2476:0.974707,(((ASEM_AUS1_H_AUS1CM014278.1003666.1:0.0300631,ASEM_RSA5_H_RSA5chrom9005664.1:0.00408407)n35:0.0604618,(Dichantelium_oligosantes_H_DolKV773346.1000042.1:0.106219,Echinocloa_haploclada_eh_chr1.4717:0.089479)n36:0.0166876)n34:0.00949441,((Digitaria_radicosa_Dra02G0086700:0.0988087,(Digitaria_exilis_H_Dex9A-003234.1:0.0373752,Digitaria_exilis_H_Dex9B-003255.1:0.0188323)n39:0.0611822)n38:0.0450678,(Panicum_hallii_Pahal.9G539400:0.0408439,(Panicum_virgatum_Pavir.9NG846000:0.0589623,(Panicum_virgatum_Pavir.8KG076600:0.0324837,Panicum_virgatum_Pavir.9KG530200:0.0287122)n42:0.00917802)n41:0.0335091)n40:0.0358243)n37:0.0193834)n33:0.0090138)n32:0.00100153)n30:0.0209323)n29:0.0230899)n22:0.00256555)n19:0.0665472)n11:0.0281975)n8:0.103204)n4:0.0267027)n2:0.0610698)n0;
```
