## Supplementary Dataset S1 for "Gene turnover and contingency facilitated the repeated evolution of C_4_ photosynthesis in grasses": OG0008696_tree.txt

```
((Pharus_latifolius_Phala.07G057900:0.121248,Streptochaeta_angustifolia_strangu_033460:0.0919791)n1:0.0349608,(((Aristida_adscensionis_H_Aadptg000042l000579.1:0.0552766,(Stipagrostis_hirtigluma_H_Shi_ptg000045l_000379.1:0.00697654,Stipagrostis_hirtigluma_H_Shi_ptg000049l_001287.1:0.00445942)n5:0.0266418)n4:0.0267137,((Oryza_sativa_LOC_Os05g11950:0.0813623,((Olyra_latifolia_Ola025954:0.0509887,(Dendrocalamus_sinicus_Dendrocalamus_sinicus_Dsi05B_8657146_8659808_Dsi05Bg04070.1_1_CDS_4147767442_21658:0.0171334,((Ampelocalamus_luodianensis_Alu09Cg18560.1:0.0466671,Dendrocalamus_sinicus_Dendrocalamus_sinicus_Dsi05C_21721470_21724510_Dsi05Cg11990.1_1_CDS_4147774186_8739:0.0305891)n12:0.00396371,(Ampelocalamus_luodianensis_Alu05Dg14250.2:0.023914,Dendrocalamus_sinicus_Dendrocalamus_sinicus_Dsi05A_8175080_8178125_Dsi05Ag03610.1_1_CDS_4147763017_32334:0.0313101)n13:0.00481981)n11:0.00198803)n10:0.008199)n9:0.0104518,((Panicum_virgatum_Pavir.J237100:0.718116,(Ampelocalamus_luodianensis_Alu04Dg02000.2:0.346269,Ampelocalamus_luodianensis_Alu07Dg14030.2:0.157579)n16:0.14025)n15:0.0620882,(Zizania_latifolia_GWHTBFHI001175:0.064409,Zizania_latifolia_GWHTBFHI031997:0.14259)n17:0.0158433)n14:0.0396124)n8:0.00440138)n7:0.0236304,((Phragmites_australis_Phragmites_australis_PaChr12_7025253_7027275_evm.model.PaChr12.433_1_CDS_4362382712_1755:0.016745,Phragmites_australis_Phragmites_australis_PaChr9_9760887_9763273_evm.model.PaChr9.497_1_CDS_4362486121_38279:0.0470497)n19:0.0126201,(Chasmanthium_laxum_Chala.07G073600:0.0347707,((Eragrostis_curvula_EJB05_32993:0.0697557,(Eleusine_coracana_ELECO.r07.5BG0450180:0.0117831,Eleusine_coracana_ELECO.r07.5AG0401610:0.0111952)n23:0.0907424)n22:0.0541656,(Sorghum_bicolor_SORBI_3009G078900:0.100068,((ASEM_AUS1_H_AUS1CM014272.1003159.1:0.01532,(ASEM_RSA5_H_RSA5chrom3003622.1:5e-09,ASEM_RSA5_H_RSA5chrom4003317.1:5e-09)n27:0.0222713)n26:0.0286494,((Dichantelium_oligosantes_H_DolKV778243.1000001.1:0.0498313,(((Digitaria_radicosa_Dra03G0064300:0.0561431,(Digitaria_exilis_H_Dex3A-003912.1:0.0226077,Digitaria_exilis_H_Dex3B-003915.1:0.0134987)n33:0.0632477)n32:0.0484915,(Cenchrus_americanus_H_CamCM007982.2002281.1:0.030936,Setaria_viridis_SEVIR_3G077100v2:0.0159861)n34:0.0161397)n31:0.00860698,(Urochloa_fusta_Urofu.3G079500:0.0738359,Echinocloa_haploclada_eh_chr5.1059:0.0692093)n35:0.0118432)n30:0.00816118)n29:0.0126546,(Panicum_hallii_Pahal.3G080000:0.0237335,(Panicum_virgatum_Pavir.1KG287800:0.0128926,Panicum_virgatum_Pavir.3KG087100:0.0271901)n37:0.00302113)n36:0.0137321)n28:0.0101232)n25:0.0194335)n24:0.0320716)n21:0.0218666)n20:0.025453)n18:0.0174846)n6:0.00194274)n3:0.0184414,(Brachypodium_distachyon_BRADI_2g32520v3:0.122421,((Hordeum_spontaneum_WB01_000547_2027399:0,Hordeum_vulgareMorex_HORVU.MOREX.r3.1HG0031380:0)n40:0.0354401,(Hordeum_spontaneum_WB01_008111_0057260:0.00931134,(Hordeum_vulgareMorex_HORVU.MOREX.r3.3HG0330210:0.0618664,Hordeum_vulgareMorex_HORVU.MOREX.r3.3HG0330220:0.0248951)n42:0.00276613)n41:0.0401093)n39:0.0264792)n38:0.0324351)n2:0.0349608)n0;
```
