## Supplementary Dataset S1 for "Gene turnover and contingency facilitated the repeated evolution of C_4_ photosynthesis in grasses": OG0008697_tree.txt

```
(((Pharus_latifolius_Phala.06G014500:0,Pharus_latifolius_Phala.06G014500.2:0)n2:0.176184,Streptochaeta_angustifolia_strangu_035077:0.336221)n1:0.0904058,((((Dendrocalamus_sinicus_Dendrocalamus_sinicus_Dsi11C_11572595_11572789_Dsi11Cg04570.1_-1_CDS_4147839067_30897:0.0182755,Ampelocalamus_luodianensis_Alu09Cg23010.2:0.179085)n6:0.0198983,(Oryza_sativa_LOC_Os05g01330:0.188403,((Oryza_sativa_LOC_Os12g41760:0.42728,Ampelocalamus_luodianensis_Alu05Dg19130.1:0.0110053)n9:0.0453717,(Dendrocalamus_sinicus_Dendrocalamus_sinicus_Dsi09B_15450462_15450656_Dsi09Bg08070.1_1_CDS_4147817302_2690:0.0181296,(Dendrocalamus_sinicus_Dendrocalamus_sinicus_DsiCtg00560_56511_56705_DsiCtg00560g00060.1_-1_CDS_4147853665_4499:0.0091173,Dendrocalamus_sinicus_Dendrocalamus_sinicus_Dsi05A_198172_198366_Dsi05Ag00150.1_-1_CDS_4147761979_16576:4.5e-09)n11:4.5e-10)n10:5e-11)n8:0.0137639)n7:0.00152932)n5:0.155487,Zizania_latifolia_GWHTBFHI001288:0.1004)n4:0.054061,(Sorghum_bicolor_SORBI_3009G203100:0.166909,((Chasmanthium_laxum_Chala.07G010400:5e-09,Chasmanthium_laxum_Chala.10G007600:0.034029)n14:0.104734,(Aristida_adscensionis_H_Aadptg000042l000507.1:0.13148,(Digitaria_radicosa_Dra02G0065300:0.131242,(((Eragrostis_curvula_EJB05_34533:0.242579,(Eleusine_coracana_ELECO.r07.5BG0457240:0.0393865,Eleusine_coracana_ELECO.r07.5AG0408830:5e-09)n20:0.0533833)n19:0.11721,(((Digitaria_exilis_H_Dex3A-003898.1:0,Digitaria_exilis_H_Dex3B-003898.1:0)n23:0.0810167,(Phragmites_australis_Phragmites_australis_PaChr12_189949_190143_evm.model.PaChr12.21_1_CDS_4362382216_5539:0.061666,(((Dichantelium_oligosantes_H_DolKV777154.1000017.1:0.0296613,Urochloa_fusta_Urofu.3G082900:0.0495187)n27:0.00988997,((Setaria_viridis_SEVIR_3G073700v2:0.0128482,Cenchrus_americanus_H_CamCM007982.2002252.1:0.0579594)n29:0.0174635,((ASEM_AUS1_H_AUS1CM014272.1003106.1:0.0193935,ASEM_RSA5_H_RSA5chrom3003596.1:0.0447223)n31:0.12509,(Aristida_adscensionis_H_Aadptg000076l000295.1:0.081201,((Brachypodium_distachyon_BRADI_2g39870v3:0.193081,((Hordeum_vulgareMorex_HORVU.MOREX.r3.7HG0711170:5e-09,Hordeum_spontaneum_WB01_000712_0458680:0.0063616)n36:0.0455904,(Hordeum_vulgareMorex_HORVU.MOREX.r3.5HG0445810:9e-09,Hordeum_spontaneum_WB01_001321_0304662:0.158054)n37:0.0175615)n35:0.329023)n34:0.200136,((Stipagrostis_hirtigluma_H_Shi_ptg000045l_000338.1:0,Stipagrostis_hirtigluma_H_Shi_ptg000049l_001235.1:0)n39:0.0833832,Stipagrostis_hirtigluma_H_Shi_ptg000008l_000213.1:0.0491441)n38:0.00546046)n33:0.0494673)n32:0.0236244)n30:0.0415224)n28:0.0215494)n26:0.0206388,(Panicum_hallii_Pahal.3G084200:0.0501416,(Panicum_virgatum_Pavir.3KG093900:0.245139,Panicum_virgatum_Pavir.3KG092600:0.206654)n41:0.0229615)n40:0.0886651)n25:5e-09)n24:0.0393886)n22:0.0270251,Setaria_viridis_SEVIR_9G508600v2:0.0976396)n21:0.0108488)n18:0.0228934,(Digitaria_exilis_H_Dex9A-002427.1:0.040132,Digitaria_exilis_H_Dex9B-002431.1:0.0498086)n42:0.0337098)n17:0.00374553)n16:0.0986493)n15:0.010961)n13:0.0160423)n12:0.0461562)n3:0.0904058)n0;
```
