## Supplementary Dataset S1 for "Gene turnover and contingency facilitated the repeated evolution of C_4_ photosynthesis in grasses": OG0008698_tree.txt

```
((Streptochaeta_angustifolia_strangu_030991:0.166256,Pharus_latifolius_Phala.07G004200:0.147891)n1:0.0487636,((Zizania_latifolia_GWHTBFHI001289:0.125327,(Leersia_perrieri_LPERR05G00270:0.0957171,Oryza_sativa_LOC_Os05g01350:0.0782506)n4:0.071855)n3:0.0773347,(((Olyra_latifolia_Ola000223:0.150898,((Dendrocalamus_sinicus_Dendrocalamus_sinicus_Dsi01A_3202400_3206125_Dsi01Ag02260.1_-1_CDS_4147685419_15198:0.00478917,Dendrocalamus_sinicus_Dendrocalamus_sinicus_Dsi11C_12585625_12589388_Dsi11Cg04650.1_1_CDS_4147839091_44408:0.00581236)n9:0.0628024,(Ampelocalamus_luodianensis_Alu09Cg22980.2:0.0274544,Ampelocalamus_luodianensis_Alu04Cg04240.1:0.116466)n10:0.0149261)n8:0.0218112)n7:0.0112251,(Ampelocalamus_luodianensis_Alu05Dg19120.2:0.102948,Dendrocalamus_sinicus_Dendrocalamus_sinicus_Dsi05B_315170_318705_Dsi05Bg00180.1_-1_CDS_4147766275_46983:0.0752298)n11:0.00835886)n6:0.0498336,(((Brachypodium_distachyon_BRADI_2g39860v3:0.132367,Brachypodium_distachyon_BRADI_3g10482v3:0.462365)n14:0.0444294,(Hordeum_spontaneum_WB01_006505_0086853:0.00418646,Hordeum_vulgareMorex_HORVU.MOREX.r3.1HG0002630:0.00471117)n15:0.197094)n13:0.0998045,(((Aristida_adscensionis_H_Aadptg000042l000280.1:0.119185,(Stipagrostis_hirtigluma_H_Shi_ptg000046l_000578.1:0.30354,(Stipagrostis_hirtigluma_H_Shi_ptg000045l_000259.1:0.0141547,Stipagrostis_hirtigluma_H_Shi_ptg000049l_000982.1:0.01191)n20:0.0786939)n19:0.00874377)n18:0.034536,((Eleusine_coracana_ELECO.r07.5BG0457230:0.0537296,Eleusine_coracana_ELECO.r07.5AG0408820:0.0629558)n22:0.1526,(Eragrostis_curvula_EJB05_24110:0.576402,Eragrostis_curvula_EJB05_34530:0.0589512)n23:0.0389897)n21:0.0560038)n17:0.0146859,((Phragmites_australis_Phragmites_australis_PaChr12_195356_199058_evm.model.PaChr12.22_1_CDS_4362382238_14812:0.0841985,Phragmites_australis_Phragmites_australis_PaChr9_401178_404447_evm.model.PaChr9.25_1_CDS_4362485573_20202:0.0742631)n25:0.0316689,(Chasmanthium_laxum_Chala.07G010500:0.0733031,(Sorghum_bicolor_SORBI_3009G002200:0.117196,((Echinocloa_haploclada_eh_chr5.1091:0.0366156,Echinocloa_haploclada_eh_chr7.3795:0.0791816)n29:0.0342474,(Dichantelium_oligosantes_H_DolKV777154.1000004.1:0.0525187,(((ASEM_RSA5_H_RSA5chrom3002142.1:0.212338,(ASEM_AUS1_H_AUS1CM014272.1002051.1:0.00636087,ASEM_AUS1_H_AUS1CM014272.1002053.1:0.00369445)n34:0.0117113)n33:0.038508,(Digitaria_radicosa_Dra03G0067100:0.041544,(Digitaria_exilis_H_Dex3A-000411.1:0.0248647,Digitaria_exilis_H_Dex3B-000417.1:0.0300427)n36:0.0249745)n35:0.0417573)n32:0.00643834,((Panicum_hallii_Pahal.3G084300:0.026854,(Panicum_virgatum_Pavir.3KG094000:0.0306722,(Panicum_virgatum_Pavir.3KG090100:0.00675142,Panicum_virgatum_Pavir.3KG092800:0.00500339)n40:0.0152988)n39:0.00597527)n38:0.0372468,(Urochloa_fusta_Urofu.3G083000:0.0671482,(Cenchrus_americanus_H_CamCM007982.2003105.1:0.0362533,Setaria_viridis_SEVIR_3G073600v2:0.0131205)n42:0.0416161)n41:0.00794529)n37:0.00878545)n31:0.00843503)n30:0.0079254)n28:0.0390167)n27:0.0374663)n26:0.0217257)n24:0.00866762)n16:0.0702689)n12:0.0226511)n5:0.0268363)n2:0.0487636)n0;
```
