## Supplementary Dataset S1 for "Gene turnover and contingency facilitated the repeated evolution of C_4_ photosynthesis in grasses": OG0008699_tree.txt

```
(Pharus_latifolius_Phala.07G008900:0.12239,(((Olyra_latifolia_Ola000264:0.126923,(((Hordeum_spontaneum_WB01_013132_0064422:0.00100773,Hordeum_vulgareMorex_HORVU.MOREX.r3.1HG0004670:0.00247733)n6:0.0591354,(Hordeum_spontaneum_WB01_006409_0065187:0.00834946,Hordeum_vulgareMorex_HORVU.MOREX.r3.1HG0004840:5e-09)n7:0.0672136)n5:0.0275994,((Hordeum_spontaneum_WB01_013132_0098947:0.00171308,Hordeum_vulgareMorex_HORVU.MOREX.r3.1HG0004640:5e-09)n9:0.0603987,(Hordeum_spontaneum_WB01_013132_0089374:0.00655917,Hordeum_vulgareMorex_HORVU.MOREX.r3.1HG0004650:0.00300981)n10:0.0763144)n8:0.0141712)n4:0.118539)n3:0.0146284,(Ampelocalamus_luodianensis_Alu09Cg22590.2:0.0309185,(Dendrocalamus_sinicus_Dendrocalamus_sinicus_Dsi05C_13536481_13538697_Dsi05Cg09090.1_-1_CDS_4147773316_30680:0.000523242,Dendrocalamus_sinicus_Dendrocalamus_sinicus_Dsi05C_13641791_13644004_Dsi05Cg09170.1_-1_CDS_4147773340_44191:0.00102488)n12:0.0378528)n11:0.0226015)n2:0.0142456,(Leersia_perrieri_LPERR05G00740:0.138084,((Aristida_adscensionis_H_Aadptg000042l000139.1:0.11457,((((Stipagrostis_hirtigluma_H_Shi_ptg000045l_000085.1:0.00672451,Stipagrostis_hirtigluma_H_Shi_ptg000049l_001181.1:0.00847751)n19:0.0840003,((Stipagrostis_hirtigluma_H_Shi_ptg000045l_000086.1:0.00644812,Stipagrostis_hirtigluma_H_Shi_ptg000049l_001182.1:0.00290702)n21:0.0793973,(Stipagrostis_hirtigluma_H_Shi_ptg000045l_000089.1:0.00178126,Stipagrostis_hirtigluma_H_Shi_ptg000049l_001184.1:0.000673619)n22:0.0669733)n20:0.0162826)n18:0.0606627,(Eragrostis_curvula_EJB05_34418:0.0677365,(Eleusine_coracana_ELECO.r07.5BG0456490:0.0165113,Eleusine_coracana_ELECO.r07.5AG0408110:0.0148729)n24:0.0629049)n23:0.0511528)n17:0.0158139,(Stipagrostis_hirtigluma_H_Shi_ptg000045l_000084.1:0.000499244,Stipagrostis_hirtigluma_H_Shi_ptg000049l_001180.1:0.00194715)n25:0.0714461)n16:0.00793846)n15:0.0467161,(Chasmanthium_laxum_Chala.07G017000:0.0467722,((Zea_mays_Zm00001eb266920:0.0719871,(Sorghum_bicolor_SORBI_3009G011200:0.0578497,Sorghum_bicolor_SORBI_3009G011300:0.059955)n29:0.0164828)n28:0.0908757,(((Echinocloa_haploclada_eh_chr5.1164:0.0917003,(ASEM_AUS1_H_AUS1CM014272.1003086.1:0.00653278,ASEM_RSA5_H_RSA5chrom3003553.1:0.00530248)n33:0.0462775)n32:0.00723721,(((Digitaria_radicosa_Dra03G0072900:0.0430353,(Digitaria_exilis_H_Dex3A-003843.1:0.00742743,Digitaria_exilis_H_Dex3B-003846.1:0.00962674)n37:0.0318009)n36:0.0392891,(Urochloa_fusta_Urofu.3G089600:0.0554933,(Panicum_hallii_Pahal.3G090500:0.0281325,(Dichantelium_oligosantes_H_DolKV775858.1000008.1:0.052165,(Panicum_virgatum_Pavir.1KG134100:0.0389166,Panicum_virgatum_Pavir.3KG099800:6.3e-09)n41:7e-10)n40:0.0266903)n39:0.0260552)n38:0.00783693)n35:0.00257409,Dichantelium_oligosantes_H_DolKV775858.1000009.1:0.041802)n34:0.00464467)n31:0.00608273,(Cenchrus_americanus_H_CamCM007982.2002207.1:0.0430177,Setaria_viridis_SEVIR_3G067100v2:0.0269443)n42:0.0334748)n30:0.0404989)n27:0.0113159)n26:0.0246378)n14:0.0394836)n13:0.00959276)n1:0.12239)n0;
```
