## Supplementary Dataset S1 for "Gene turnover and contingency facilitated the repeated evolution of C_4_ photosynthesis in grasses": OG0008700_tree.txt

```
((Pharus_latifolius_Phala.07G011200:5e-09,Pharus_latifolius_Phala.07G011200.2:5e-09)n1:0.0795952,(Olyra_latifolia_Ola000285:0.0783142,(((Ampelocalamus_luodianensis_Alu09Cg22420.1:0.0199295,Dendrocalamus_sinicus_Dendrocalamus_sinicus_Dsi05C_13939541_13942217_Dsi05Cg09360.1_1_CDS_4147773397_19427:0.0163582)n5:0.0134781,(Ampelocalamus_luodianensis_Alu05Dg18530.2:0.0201017,(Dendrocalamus_sinicus_Dendrocalamus_sinicus_Dsi05A_506983_510190_Dsi05Ag00420.1_1_CDS_4147762060_5323:0.0364152,Dendrocalamus_sinicus_Dendrocalamus_sinicus_Dsi05B_658677_661466_Dsi05Bg00560.1_1_CDS_4147766389_54302:0.0383124)n7:0.00425693)n6:0.00409005)n4:0.00786928,(((Brachypodium_distachyon_BRADI_2g37240v3:0.0699259,(Hordeum_spontaneum_WB01_004478_0008902:0.0141118,Hordeum_vulgareMorex_HORVU.MOREX.r3.1HG0006340:0.00616104)n11:0.0670775)n10:0.0370753,((Zizania_latifolia_GWHTBFHI001335:0.0362649,Zizania_latifolia_GWHTBFHI032357:0.0254791)n13:0.0346322,(Oryza_sativa_LOC_Os05g02220:0.0559503,Leersia_perrieri_LPERR05G00930:0.0464985)n14:0.037479)n12:0.0316963)n9:0.00828561,(((Eragrostis_curvula_EJB05_34359:0.0668795,(Eleusine_coracana_ELECO.r07.5BG0455900:0.0133133,Eleusine_coracana_ELECO.r07.5AG0407790:0.0142685)n18:0.0507996)n17:0.0422243,(Aristida_adscensionis_H_Aadptg000042l000009.1:0.0719293,(Stipagrostis_hirtigluma_H_Shi_ptg000045l_000497.1:0.00548725,Stipagrostis_hirtigluma_H_Shi_ptg000049l_001042.1:0.0053899)n20:0.0531791)n19:0.0280674)n16:0.0159119,((Chasmanthium_laxum_Chala.07G019300:0.0547706,(Phragmites_australis_Phragmites_australis_PaChr12_696151_698670_evm.model.PaChr12.77_1_CDS_4362383458_18186:0.0494361,Phragmites_australis_Phragmites_australis_PaChr9_903484_905967_evm.model.PaChr9.81_1_CDS_4362486817_33643:0.0452505)n23:0.0115326)n22:0.00908952,((Sorghum_bicolor_SORBI_3009G015100:0.0334467,(Zea_mays_Zm00001eb355670:0.0906428,Zea_mays_Zm00001eb266620:0.0709891)n26:0.0575912)n25:0.0473859,(((Digitaria_radicosa_Dra03G0076300.2:5e-09,Digitaria_radicosa_Dra03G0076300:5e-09)n29:0.0270257,(Digitaria_exilis_H_Dex3A-000466.1:0.00912153,Digitaria_exilis_H_Dex3B-000469.1:0.00269832)n30:0.0157344)n28:0.0332336,((Echinocloa_haploclada_eh_chr5.1200:0.0557008,((ASEM_RSA5_H_RSA5chrom3002210.1:0.00174344,ASEM_RSA5_H_RSA5scaff603000001.1:0.00159783)n34:0.00770846,(ASEM_AUS1_H_AUS1CM014272.1002098.1:0.0110586,ASEM_AUS1_H_AUS1CM014276.1000742.1:0.0509386)n35:0.00565984)n33:6e-09)n32:0.00386339,(Dichantelium_oligosantes_H_DolKV775317.1000005.1:0.0280999,((Panicum_hallii_Pahal.3G093300:0.0158487,(Panicum_virgatum_Pavir.3KG104400:0.0198552,(Panicum_virgatum_Pavir.3KG106100:5e-09,Panicum_virgatum_Pavir.3KG104300:0.0125604)n40:0.00803527)n39:0.00797922)n38:0.0168277,(Urochloa_fusta_Urofu.3G092500:0.0252364,(Cenchrus_americanus_H_CamCM007982.2003167.1:0.0383357,Setaria_viridis_SEVIR_3G064200v2:0.0166753)n42:0.0160487)n41:0.00286497)n37:0.00544417)n36:0.00511972)n31:0.00582542)n27:0.0181632)n24:0.0226223)n21:0.0125217)n15:0.0452906)n8:0.016424)n3:0.012623)n2:0.0795952)n0;
```
