## Supplementary Dataset S1 for "Gene turnover and contingency facilitated the repeated evolution of C_4_ photosynthesis in grasses": OG0008701_tree.txt

```
((Ananas_comosus_H_Ananas_contig19_000363.1:0.0280012,Tillandsia_fasciculata_H_Tillandsia_CM054951.1_000376.1:0.0592701)n1:0.170765,((Streptochaeta_angustifolia_strangu_021079:0.220464,Pharus_latifolius_Phala.07G015500:0.0988483)n3:0.0485461,(Brachypodium_distachyon_BRADI_2g37810v3:0.146931,(Hordeum_spontaneum_WB01_000380_0123773:0.0567877,((((Ampelocalamus_luodianensis_Alu09Cg22010.1:0.0240554,(Dendrocalamus_sinicus_Dendrocalamus_sinicus_Dsi05B_1025561_1026133_Dsi05Bg00940.1_-1_CDS_4147766503_4774:0.0408602,Dendrocalamus_sinicus_Dendrocalamus_sinicus_Dsi05C_14704452_14705039_Dsi05Cg09760.1_-1_CDS_4147773517_30118:0.0142547)n10:0.00158386)n9:0.0111312,Olyra_latifolia_Ola000346:0.0571133)n8:0.0353318,(Aristida_adscensionis_H_Aadptg000042l000734.1:0.104587,((Stipagrostis_hirtigluma_H_Shi_ptg000045l_000020.1:0.00729348,Stipagrostis_hirtigluma_H_Shi_ptg000049l_001122.1:0.00713903)n13:0.0209574,((Eleusine_coracana_ELECO.r07.5AG0406930:0.0209403,((Eleusine_coracana_ELECO.r07.5BG0455120:0,Eleusine_coracana_ELECO.r07.5BG0455060:0)n17:0.00454828,Eleusine_coracana_ELECO.r07.5BG0455040:0.115435)n16:0.0091759)n15:0.0965856,((Chasmanthium_laxum_Chala.05G042400:0.0568158,Chasmanthium_laxum_Chala.07G024400:0.0162572)n19:0.0246669,(((Sorghum_bicolor_SORBI_3009G024500:0.038969,((((Cenchrus_americanus_H_CamCM007982.2002164.1:0.017267,(Zea_mays_Zm00001eb342870:0.438238,Setaria_viridis_SEVIR_3G045400v2:0.0129838)n27:5e-09)n26:0.0177412,(Urochloa_fusta_Urofu.3G099700:0.0370013,((Panicum_hallii_Pahal.3G100300:0.0165416,(Panicum_virgatum_Pavir.3KG117900:0.0377859,Panicum_virgatum_Pavir.3KG120300:0.0128436)n31:0.00629931)n30:0.00750857,(Digitaria_radicosa_Dra03G0082400:0.0165695,(Digitaria_exilis_H_Dex3A-003793.1:0.00806053,Digitaria_exilis_H_Dex3B-003801.1:0.0081413)n33:0.0214018)n32:0.0112595)n29:0.00462679)n28:0.00505307)n25:0.00374587,((ASEM_RSA5_H_RSA5chrom3002267.1:0.00225588,ASEM_RSA5_H_RSA5chrom3003506.1:5e-09)n35:0.00225431,(ASEM_AUS1_H_AUS1CM014272.1003029.1:0.0681658,(ASEM_AUS1_H_AUS1CM014272.1003030.1:0.00360291,(ASEM_AUS1_H_AUS1CM014276.1002758.1:0,ASEM_AUS1_H_AUS1CM014276.1002756.1:0)n38:0.00210249)n37:0.000165787)n36:1.84208e-05)n34:0.00530017)n24:0.0094581,Zea_mays_Zm00001eb355270:0.0751529)n23:0.00835032)n22:0.0479294,Echinocloa_haploclada_eh_chr5.1269:0.0313843)n21:0.00875897,(Phragmites_australis_Phragmites_australis_PaChr9_1488281_1488874_evm.model.PaChr9.129_1_CDS_4362484529_5873:0.0310277,Phragmites_australis_Phragmites_australis_PaChr12_1222897_1224173_evm.model.PaChr12.117_1_CDS_4362380780_38771:0.10306)n39:0.0114511)n20:0.0167689)n18:0.00965699)n14:0.0262958)n12:0.0137423)n11:0.0278553)n7:0.0159911,((Leersia_perrieri_LPERR05G01410:0.105404,Oryza_sativa_LOC_Os05g03030:0.0451476)n41:0.0555911,(Zizania_latifolia_GWHTBFHI001372:0.0566492,Zizania_latifolia_GWHTBFHI032317:0.0211547)n42:0.00235052)n40:0.0173198)n6:0.0415417)n5:0.0410974)n4:0.0345403)n2:0.170765)n0;
```
