## Supplementary Dataset S1 for "Gene turnover and contingency facilitated the repeated evolution of C_4_ photosynthesis in grasses": OG0008702_tree.txt

```
((Juncus_effusus_H_Juncus_Jeff_scaffold_16_000217.1:0.377734,Carex_scoparia_H_Carex_Csco_scaffold_22_000672.1:0.291588)n1:0.125901,(Streptochaeta_angustifolia_strangu_021072:0.109955,(((Pharus_latifolius_Phala.07G016200:0,Pharus_latifolius_Phala.07G016200.2:0)n5:5e-09,Pharus_latifolius_Phala.07G016200.3:6e-09)n4:0.137455,(((Zizania_latifolia_GWHTBFHI001376:0.0702463,Zizania_latifolia_GWHTBFHI032308:0.0693136)n8:0.0154292,(Leersia_perrieri_LPERR05G01490:0.084289,Oryza_sativa_LOC_Os05g03120:0.0500552)n9:0.0197953)n7:0.0892956,(((Brachypodium_distachyon_BRADI_2g37920v3:0.096148,(Hordeum_spontaneum_WB01_002052_0105717:0.117439,Hordeum_spontaneum_WB01_008084_0033239:0.0453637)n13:0.0527338)n12:0.068548,(Olyra_latifolia_Ola000354:0.108649,(Dendrocalamus_sinicus_Dendrocalamus_sinicus_Dsi05A_941163_944513_Dsi05Ag00730.1_1_CDS_4147762153_819:0.0573448,((Ampelocalamus_luodianensis_Alu09Cg21950.2:0.0343193,Dendrocalamus_sinicus_Dendrocalamus_sinicus_Dsi05C_14857754_14861204_Dsi05Cg09820.3_1_CDS_4147773535_40251:0.0206053)n17:0.0184071,(Ampelocalamus_luodianensis_Alu05Dg17980.1:0.0643592,Dendrocalamus_sinicus_Dendrocalamus_sinicus_Dsi05B_1262465_1265690_Dsi05Bg01020.1_1_CDS_4147766527_18279:0.0491688)n18:0.0054632)n16:0.00548212)n15:0.00953006)n14:0.012724)n11:0.0138911,((((Aristida_adscensionis_H_Aadptg000042l000062.1:0.0878316,(Stipagrostis_hirtigluma_H_Shi_ptg000045l_000548.1:0.000900561,Stipagrostis_hirtigluma_H_Shi_ptg000049l_001085.1:0.00606209)n23:0.0653991)n22:0.0431733,((Eragrostis_curvula_EJB05_56601:0.00566733,Eragrostis_curvula_EJB05_34180:0.00368336)n25:0.0860502,(Eleusine_coracana_ELECO.r07.5BG0454940:0.0353821,Eleusine_coracana_ELECO.r07.5AG0406870:0.0392727)n26:0.0597644)n24:0.0538047)n21:0.0101559,(Chasmanthium_laxum_Chala.07G025200:0.0769284,(Phragmites_australis_Phragmites_australis_PaChr9_1967869_1971000_evm.model.PaChr9.145_1_CDS_4362484885_28169:0.0650448,Phragmites_australis_Phragmites_australis_PaChr12_1286756_1291407_evm.model.PaChr12.122_1_CDS_4362380892_906:0.0592055)n28:0.00657839)n27:0.011528)n20:0.00921551,((Sorghum_bicolor_SORBI_3009G025400:0.0624065,((Echinocloa_haploclada_eh_chr5.1277:0.0787678,(Zea_mays_Zm00001eb265550:0.701862,ASEM_AUS1_H_AUS1CM014272.1002150.1:0.0495303)n33:0.0100655)n32:0.0143794,Zea_mays_Zm00001eb265540:0.0949071)n31:0.0105452)n30:0.0535876,(Dichantelium_oligosantes_H_DolKV780131.1000008.1:0.0577699,((Urochloa_fusta_Urofu.3G100500:0.0681936,(Cenchrus_americanus_H_CamCM007982.2003210.1:0.0590491,Setaria_viridis_SEVIR_3G046200v2:0.037196)n37:0.0220371)n36:0.0151626,((Panicum_hallii_Pahal.3G101000:0.0263196,(Panicum_virgatum_Pavir.2KG203600:0.0418936,Panicum_virgatum_Pavir.3KG121400:0.0393167)n40:0.0136067)n39:0.026348,(Digitaria_radicosa_Dra03G0082900:0.0577673,(Digitaria_exilis_H_Dex3A-000517.1:0.0156289,Digitaria_exilis_H_Dex3B-000509.1:0.016291)n42:0.0427653)n41:0.0297457)n38:0.00836123)n35:0.00550139)n34:0.00711548)n29:0.0284173)n19:0.0523903)n10:0.019396)n6:0.061663)n3:0.0468538)n2:0.125901)n0;
```
