## Supplementary Dataset S1 for "Gene turnover and contingency facilitated the repeated evolution of C_4_ photosynthesis in grasses": OG0008703_tree.txt

```
((Ananas_comosus_H_Ananas_contig19_000522.1:0.0755837,Tillandsia_fasciculata_H_Tillandsia_CM054951.1_000551.1:0.137326)n1:0.168508,((Pharus_latifolius_Phala.07G018300:5e-09,Pharus_latifolius_Phala.07G018300.2:5e-09)n3:0.167698,(Streptochaeta_angustifolia_strangu_017078:0.286571,(Zea_mays_Zm00001eb265100:0.780662,(((((Olyra_latifolia_Ola000383:0.105375,((Ampelocalamus_luodianensis_Alu09Cg21760.2:0.0443136,(Dendrocalamus_sinicus_Dendrocalamus_sinicus_Dsi05A_1157373_1158323_Dsi05Ag00910.1_1_CDS_4147762207_31206:0.0589294,Dendrocalamus_sinicus_Dendrocalamus_sinicus_Dsi05C_15434179_15435132_Dsi05Cg09990.1_1_CDS_4147773586_12113:0.0362837)n13:0.00640747)n12:0.0115787,(Ampelocalamus_luodianensis_Alu05Dg17740.2:0.0655437,Dendrocalamus_sinicus_Dendrocalamus_sinicus_Dsi05B_1575596_1578505_Dsi05Bg01260.1_1_CDS_4147766599_1960:0.0645254)n14:0.00716949)n11:0.0335938)n10:0.0436052,((Zizania_latifolia_GWHTBFHI032288:0.0840232,Zizania_latifolia_GWHTBFHI001396:0.0735607)n16:0.0577844,(Oryza_sativa_LOC_Os05g03740:0.0688028,Leersia_perrieri_LPERR05G01780:0.229363)n17:0.0350276)n15:0.0749493)n9:0.021234,(Brachypodium_distachyon_BRADI_2g38230v3:0.179222,(Hordeum_spontaneum_WB01_004719_0698846:0.00153266,Hordeum_vulgareMorex_HORVU.MOREX.r3.1HG0015430:0.00165032)n19:0.0830635)n18:0.0463888)n8:0.0303869,(Aristida_adscensionis_H_Aadptg000042l000084.1:0.0941065,(Stipagrostis_hirtigluma_H_Shi_ptg000089l_000077.1:0.0883192,((Eragrostis_curvula_EJB05_51857:0.0933143,(Eleusine_coracana_ELECO.r07.5AG0406560:0.0270791,Eleusine_coracana_ELECO.r07.5BG0454590:0.0472651)n24:0.093439)n23:0.0583035,(((((Panicum_hallii_Pahal.3G104200:0.0338994,(Panicum_virgatum_Pavir.3KG125200:0.0196122,(Panicum_virgatum_Pavir.7NG162800:0.003425,Panicum_virgatum_Pavir.9KG364700:5e-09)n31:0.00361953)n30:0.0142188)n29:0.124873,((Cenchrus_americanus_H_CamCM007982.2003226.1:0.243678,Setaria_viridis_SEVIR_3G049500v2:0.0203691)n33:0.0183732,(Digitaria_radicosa_Dra03G0085300:0.0725999,(Digitaria_exilis_H_Dex3A-000536.1:0.0214877,Digitaria_exilis_H_Dex3B-000528.1:0.036107)n35:0.0336666)n34:0.0184893)n32:0.00622253)n28:0.0115697,(Urochloa_fusta_Urofu.3G103800:0.0772806,(ASEM_AUS1_H_AUS1CM014272.1002176.1:0.0740271,(ASEM_RSA5_H_RSA5chrom3002285.1:0.00419875,ASEM_RSA5_H_RSA5chrom3002287.1:0.00275121)n38:0.00030569)n37:0.00604526)n36:0.0118527)n27:0.0148413,(Sorghum_bicolor_SORBI_3009G028300:0.176849,Echinocloa_haploclada_eh_chr5.1304:0.0440198)n39:0.0227364)n26:0.0294047,(Chasmanthium_laxum_Chala.07G028500:0.0742213,(Phragmites_australis_Phragmites_australis_PaChr12_1538922_1539860_evm.model.PaChr12.142_1_CDS_4362381336_17751:0.0655682,Phragmites_australis_Phragmites_australis_PaChr9_2708692_2709612_evm.model.PaChr9.189_1_CDS_4362485437_5461:0.0767624)n41:0.0377184)n40:0.0212106)n25:0.0162878)n22:0.019106)n21:0.0188457)n20:0.0412539)n7:0.0333886,(Oryza_sativa_LOC_Os08g14780:0.663432,Panicum_virgatum_Pavir.J277100:0.735267)n42:0.211403)n6:0.0234892)n5:0.0895669)n4:0.05293)n2:0.168508)n0;
```
