## Supplementary Dataset S1 for "Gene turnover and contingency facilitated the repeated evolution of C_4_ photosynthesis in grasses": OG0008704_tree.txt

```
((Juncus_effusus_H_Juncus_Jeff_scaffold_1_001736.1:0.361894,(Ananas_comosus_H_Ananas_contig24_000189.1:0.0334637,Tillandsia_fasciculata_H_Tillandsia_CM054953.1_000561.1:0.0226757)n2:0.133021)n1:0.0585338,(((Olyra_latifolia_Ola022171:0.133682,(((Brachypodium_distachyon_BRADI_2g36710v3:0.0524711,(Hordeum_spontaneum_WB01_000397_1358633:0.0476155,Hordeum_vulgareMorex_HORVU.MOREX.r3.1HG0018730:0.00298132)n9:0.0927816)n8:0.0345323,((Dendrocalamus_sinicus_Dendrocalamus_sinicus_Dsi05B_2475718_2477634_Dsi05Bg01720.2_1_CDS_4147766737_22781:0.0687386,Dendrocalamus_sinicus_Dendrocalamus_sinicus_Dsi05C_16662316_16667153_Dsi05Cg10410.1_1_CDS_4147773712_26180:0.0164624)n11:0.00182916,Dendrocalamus_sinicus_Dendrocalamus_sinicus_Dsi05A_1967203_1971702_Dsi05Ag01330.1_1_CDS_4147762333_45281:0.0598195)n10:0.00664661)n7:0.0053861,Ampelocalamus_luodianensis_Alu09Cg21170.2:0.026217)n6:0.010887)n5:0.0324596,((Zizania_latifolia_GWHTBFHI001444:0.0467476,Zizania_latifolia_GWHTBFHI032236:0.0412179)n13:0.0250223,(Leersia_perrieri_LPERR05G02420:0.0988276,Oryza_sativa_LOC_Os05g04850:0.0461372)n14:0.0378716)n12:0.0575083)n4:0.0287488,((((Phragmites_australis_Phragmites_australis_PaChr9_3369556_3372757_evm.model.PaChr9.228_1_CDS_4362485525_42490:0.0648835,Chasmanthium_laxum_Chala.07G036800:0.0660021)n18:0.0125931,((Eragrostis_curvula_EJB05_33980:0.0551217,(Eleusine_coracana_ELECO.r07.5BG0453740:0.0125993,Eleusine_coracana_ELECO.r07.5AG0405600:0.0120437)n21:0.0395189)n20:0.0961852,Aristida_adscensionis_H_Aadptg000042l000129.1:0.10442)n19:0.0233057)n17:0.00639493,(Stipagrostis_hirtigluma_H_Shi_ptg000053l_000465.1:0.0136181,Stipagrostis_hirtigluma_H_Shi_ptg000089l_000130.1:0.00759562)n22:0.048187)n16:0.00975084,((Sorghum_bicolor_SORBI_3009G036900:0.0106549,(Zea_mays_Zm00001eb417640:0.0395904,((Zea_mays_Zm00001eb207160:0,Zea_mays_Zm00001eb109210:0)n27:0.0762804,Zea_mays_Zm00001eb354470:0.0103968)n26:0.0221174)n25:0.00545204)n24:0.0504851,((Echinocloa_haploclada_eh_chr1.3527:1.00453,Cenchrus_americanus_H_CamCM007982.2003252.1:0.0420617)n29:0.0260945,(((ASEM_AUS1_H_AUS1CM014272.1002225.1:0.0162862,ASEM_RSA5_H_RSA5chrom3002332.1:0.0233123)n32:0.0614087,(Urochloa_fusta_Urofu.3G114200:0.0593172,(Setaria_viridis_SEVIR_3G057000v2:0.00722465,Cenchrus_americanus_H_CamCM007982.2003264.1:0.0409521)n34:0.0210985)n33:0.0178692)n31:0.0116676,((Digitaria_radicosa_Dra03G0092600:0.0234122,(Digitaria_exilis_H_Dex3A-000570.1:0.0135485,Digitaria_exilis_H_Dex3B-000567.1:0.00773867)n37:0.0394814)n36:0.0798474,((Echinocloa_haploclada_eh_chr5.1386:0.0937232,Dichantelium_oligosantes_H_DolKV777365.1000007.1:0.0457004)n39:0.00908016,(Panicum_hallii_Pahal.3G112500:0.0149589,(Panicum_virgatum_Pavir.9NG617700:0.0195445,(Panicum_virgatum_Pavir.J008900:0.161779,Panicum_virgatum_Pavir.3KG139900:0.00769974)n42:0.00643621)n41:0.000715135)n40:0.00208552)n38:0.00529691)n35:0.0135191)n30:0.0268682)n28:0.00298536)n23:0.0622128)n15:0.0339102)n3:0.0585338)n0;
```
