## Supplementary Dataset S1 for "Gene turnover and contingency facilitated the repeated evolution of C_4_ photosynthesis in grasses": OG0008705_tree.txt

```
(Pharus_latifolius_Phala.09G022800:0.0426504,(((Leersia_perrieri_LPERR11G01880:0.0639189,(Oryza_sativa_LOC_Os11g04020:0.015848,Oryza_sativa_LOC_Os12g03830:0.0245029)n4:0.0282819)n3:0.0241281,(Zizania_latifolia_GWHTBFHI029831:0.0555973,Zizania_latifolia_GWHTBFHI029830:0.0483072)n5:0.0152509)n2:0.0590478,(((Brachypodium_distachyon_BRADI_4g26380v3:0.0702453,(Hordeum_spontaneum_WB01_004947_0037362:0.00218355,((Hordeum_vulgareMorex_HORVU.MOREX.r3.4HG0409580.4:5e-09,Hordeum_vulgareMorex_HORVU.MOREX.r3.4HG0409580.3:5e-09)n11:5e-09,(Hordeum_vulgareMorex_HORVU.MOREX.r3.4HG0409580.2:5e-09,(Hordeum_vulgareMorex_HORVU.MOREX.r3.4HG0409580.5:5e-09,Hordeum_vulgareMorex_HORVU.MOREX.r3.4HG0409580:4.5e-09)n13:4.5e-10)n12:4.5e-11)n10:5e-12)n9:5e-09)n8:0.0758046,(Olyra_latifolia_Ola007383:0.0620202,(Ampelocalamus_luodianensis_Alu12Dg02110.2:0.0268616,(Dendrocalamus_sinicus_Dendrocalamus_sinicus_Dsi11B_30556648_30562807_Dsi11Bg08020.1_1_CDS_4147837381_48343:8.0192e-05,Dendrocalamus_sinicus_Dendrocalamus_sinicus_Dsi11B_30581284_30587608_Dsi11Bg08030.1_1_CDS_4147837384_50032:0.00218925)n16:0.03239)n15:0.00778989)n14:0.0187348)n7:0.01048,((Aristida_adscensionis_H_Aadptg000008l000514.1:0.0588461,(Stipagrostis_hirtigluma_H_Shi_ptg000025l_001095.1:0.0174615,(Stipagrostis_hirtigluma_H_Shi_ptg000026l_000108.1:0.00125385,Stipagrostis_hirtigluma_H_Shi_ptg000083l_000251.1:0.00322255)n20:0.018328)n19:0.0414463)n18:0.00610706,((Chasmanthium_laxum_Chala.09G169000:0.0159192,Chasmanthium_laxum_Chala.12G011300:0.0142973)n22:0.0462047,((Phragmites_australis_Phragmites_australis_PaChr10_33178600_33184975_evm.model.PaChr10.1169_1_CDS_4362370821_13091:0.0499559,((Eleusine_coracana_ELECO.r07.5BG0427430:0.00673985,Eleusine_coracana_ELECO.r07.5AG0380310:0.00439784)n26:0.0940227,(Eragrostis_curvula_EJB05_55009:0.0178312,(Eragrostis_curvula_EJB05_02121:0.0069661,Eragrostis_curvula_EJB05_02120:0.015604)n28:0.0189581)n27:0.0661749)n25:0.0523371)n24:0.0136253,((Zea_mays_Zm00001eb133440:0.0640142,Sorghum_bicolor_SORBI_3008G084800:0.0476518)n30:0.070491,(((Digitaria_radicosa_Dra03G0054100:0.0341367,(Digitaria_exilis_H_Dex3A-000331.1:0.00476445,Digitaria_exilis_H_Dex3B-000341.1:0.0066121)n34:0.0262701)n33:0.0320315,(Panicum_hallii_Pahal.3G064800:0.0156135,(Panicum_virgatum_Pavir.3KG071500:0.0285005,Panicum_virgatum_Pavir.3NG055800:0.0212628)n36:0.0047034)n35:0.0220534)n32:0.00635197,((Echinocloa_haploclada_eh_chr5.929:0.0414309,Dichantelium_oligosantes_H_DolKV769991.1000002.1:0.0412266)n38:0.00568292,((ASEM_AUS1_H_AUS1CM014272.1002886.1:0.0164191,ASEM_RSA5_H_RSA5chrom3003373.1:0.00852159)n40:0.0403843,(Urochloa_fusta_Urofu.3G065700:0.0633688,(Cenchrus_americanus_H_CamCM007982.2003007.1:0.0351014,Setaria_viridis_SEVIR_3G091300v2:0.0107564)n42:0.0184924)n41:0.00581836)n39:0.00585743)n37:0.00401429)n31:0.0323766)n29:0.0322303)n23:0.0101535)n21:0.0161289)n17:0.0437005)n6:0.0168516)n1:0.0426504)n0;
```
