## Supplementary Dataset S1 for "Gene turnover and contingency facilitated the repeated evolution of C_4_ photosynthesis in grasses": OG0008706_tree.txt

```
((Streptochaeta_angustifolia_strangu_028964:0.112353,((Pharus_latifolius_Phala.10G099100:0,Pharus_latifolius_Phala.10G099100.2:0)n3:5e-09,Pharus_latifolius_Phala.10G099100.3:5e-09)n2:0.07636)n1:0.031741,((((Zizania_latifolia_GWHTBFHI009365:0.0466933,Zizania_latifolia_GWHTBFHI028232:0.0285157)n7:0.0154013,(Leersia_perrieri_LPERR12G05950:0.0544245,Oryza_sativa_LOC_Os12g13340:0.0418017)n8:0.0223632)n6:0.0446104,((Brachypodium_distachyon_BRADI_4g39610v3:0.0611729,((Hordeum_vulgareMorex_HORVU.MOREX.r3.5HG0451280:0,Hordeum_vulgareMorex_HORVU.MOREX.r3.5HG0451280.2:0)n12:0.000770483,Hordeum_spontaneum_WB01_001474_2093459:0.000763002)n11:0.0840136)n10:0.0347618,(Olyra_latifolia_Ola021448:0.0559389,((Ampelocalamus_luodianensis_AluCtg01635g00020.2:0.0243738,Dendrocalamus_sinicus_Dendrocalamus_sinicus_Dsi12A_19145023_19149721_Dsi12Ag05610.2_1_CDS_4147842664_8965:0.0283897)n15:0.00408856,(Dendrocalamus_sinicus_Dendrocalamus_sinicus_Dsi11C_5598085_5602924_Dsi11Cg03090.1_-1_CDS_4147838623_8389:0.029242,(Ampelocalamus_luodianensis_Alu12Cg07040.2:0.00039542,(Ampelocalamus_luodianensis_Alu12Cg06990.2:0.0022824,Ampelocalamus_luodianensis_Alu12Cg07000.7:0.00374088)n18:0.00214753)n17:0.023114)n16:0.00849787)n14:0.000944207)n13:0.00196493)n9:0.0102516)n5:0.012747,((Aristida_adscensionis_H_Aadptg000008l000695.1:0.0570564,Stipagrostis_hirtigluma_H_Shi_ptg000025l_000850.1:0.0533023)n20:0.0225368,(((Sorghum_bicolor_SORBI_3008G083500:0.0741906,((((Digitaria_radicosa_Dra03G0053700:0.0286274,(Digitaria_exilis_H_Dex3A-003991.1:0.00419145,Digitaria_exilis_H_Dex3B-003991.1:0.00207914)n28:0.0190476)n27:0.0211794,(Cenchrus_americanus_H_CamCM007982.2002370.1:0.0231859,Setaria_viridis_SEVIR_3G091900v2:0.0156232)n29:0.015666)n26:0.0025579,((((ASEM_AUS1_H_AUS1CM014272.1002302.1:0.010791,ASEM_RSA5_H_RSA5chrom3002398.1:0.00696103)n33:0.029492,(Urochloa_fusta_Urofu.3G064900:0.0309823,(Panicum_hallii_Pahal.3G064300:0.00965832,(Panicum_virgatum_Pavir.3KG070700:0.0127026,Panicum_virgatum_Pavir.3NG056600:0.0111953)n36:0.00516814)n35:0.0178731)n34:0.0010237)n32:0.00467877,Dichantelium_oligosantes_H_DolKV778858.1000002.1:0.0221131)n31:0.00352617,Urochloa_fusta_Urofu.3G064800:0.0410659)n30:0.00456288)n25:0.00219208,Echinocloa_haploclada_eh_chr5.924:0.0429093)n24:0.0259079)n23:0.00967712,((Eleusine_coracana_ELECO.r07.5BG0433500:0.016788,Eleusine_coracana_ELECO.r07.5AG0386340:0.00922649)n38:0.0471168,(Eragrostis_curvula_EJB05_16295:0.480022,(Eragrostis_curvula_EJB05_02943:0.0118063,Eragrostis_curvula_EJB05_02948:0.129736)n40:0.0359945)n39:0.00399939)n37:0.0275774)n22:0.00631835,(Chasmanthium_laxum_Chala.12G068700:0.0388245,(Phragmites_australis_Phragmites_australis_PaChr22_11942108_11947247_evm.model.PaChr22.633_1_CDS_4362432131_14559:0.0344865,Phragmites_australis_Phragmites_australis_PaChr23_6162731_6167607_evm.model.PaChr23.356_1_CDS_4362434539_7816:0.0379392)n42:0.00421546)n41:0.00459069)n21:0.00815168)n19:0.0351794)n4:0.031741)n0;
```
