## Supplementary Dataset S1 for "Gene turnover and contingency facilitated the repeated evolution of C_4_ photosynthesis in grasses": OG0008707_tree.txt

```
((Tillandsia_fasciculata_H_Tillandsia_CM054946.1_000666.1:0.038794,(Ananas_comosus_H_Ananas_contig2_001071.1:0.250596,Ananas_comosus_H_Ananas_contig18_000181.1:0.0215503)n2:0.00239448)n1:0.171019,((Pharus_latifolius_Phala.10G097300:0.124057,((((Brachypodium_distachyon_BRADI_4g39800v3:5e-09,Brachypodium_distachyon_BRADI_4g39870v3:5e-09)n8:0.166153,(Hordeum_spontaneum_WB01_002457_0071479:5e-09,Hordeum_vulgareMorex_HORVU.MOREX.r3.5HG0449270:0.000686146)n9:0.152481)n7:0.0542243,Olyra_latifolia_Ola021416:0.0866456)n6:0.0149704,(((Ampelocalamus_luodianensis_Alu12Cg07150.1:0.030453,Dendrocalamus_sinicus_Dendrocalamus_sinicus_Dsi11C_5149560_5152609_Dsi11Cg02970.1_1_CDS_4147838587_44969:0.0316708)n12:0.00638506,(Ampelocalamus_luodianensis_Alu12Dg04290.2:0.04128,(Dendrocalamus_sinicus_Dendrocalamus_sinicus_Dsi12A_19889289_19890236_Dsi12Ag05750.1_-1_CDS_4147842706_32597:0.0792568,((Zizania_latifolia_GWHTBFHI009370:0.0547084,Zizania_latifolia_GWHTBFHI028249:0.04116)n16:0.0191047,(Leersia_perrieri_LPERR12G05790:0.145139,Oryza_sativa_LOC_Os12g12860:0.0374842)n17:0.0307773)n15:0.0277248)n14:0.0199352)n13:0.00221502)n11:0.0090676,(((Aristida_adscensionis_H_Aadptg000008l000724.1:0.0788925,Stipagrostis_hirtigluma_H_Shi_ptg000025l_001557.1:0.0503501)n20:0.0346269,((Eragrostis_curvula_EJB05_02886:0.0756196,(Eleusine_coracana_ELECO.r07.5BG0433000:0.0125345,Eleusine_coracana_ELECO.r07.5AG0385740:0.0126326)n23:0.0749552)n22:0.0586618,(((((Echinocloa_haploclada_eh_chr5.893:0.035346,(Urochloa_fusta_Urofu.3G062000:0.0618234,(Digitaria_radicosa_Dra03G0051100:0.0406376,(Digitaria_exilis_H_Dex3A-000301.1:0.00944909,Digitaria_exilis_H_Dex3B-000312.1:0.0118502)n31:0.0431212)n30:0.0177984)n29:0.0102592)n28:0.00619716,(Cenchrus_americanus_H_CamCM007982.2002967.1:0.0371054,Setaria_viridis_SEVIR_3G094400v2:0.0216203)n32:0.0193114)n27:0.00534429,(Dichantelium_oligosantes_H_DolKV778821.1000006.1:0.0362162,(ASEM_AUS1_H_AUS1CM014272.1002858.1:0.0055763,ASEM_RSA5_H_RSA5chrom3003346.1:0.00751644)n34:0.0227379)n33:0.0155631)n26:0.00843106,(Panicum_hallii_Pahal.3G062200:0.0368397,(Panicum_virgatum_Pavir.3KG067600:0.0293658,Panicum_virgatum_Pavir.3NG059900:0.0214528)n36:0.00238364)n35:0.00665189)n25:0.0208826,(Sorghum_bicolor_SORBI_3008G080700:0.0368741,(Zea_mays_Zm00001eb133780:0.0541725,Zea_mays_Zm00001eb411450:0.0453971)n38:0.00504412)n37:0.0132978)n24:0.0156299)n21:0.0119281)n19:0.00848231,(Chasmanthium_laxum_Chala.12G065100:0.0466816,(Phragmites_australis_Phragmites_australis_PaChr23_6916774_6919734_evm.model.PaChr23.376_1_CDS_4362434583_26328:0.0673053,Phragmites_australis_Phragmites_australis_PaChr22_10903492_10906459_evm.model.PaChr22.608_1_CDS_4362432075_33461:0.0580646)n40:0.00645162)n39:0.0130576)n18:0.0360074)n10:0.0168424)n5:0.0351248)n4:0.0407662,(Streptochaeta_angustifolia_strangu_017170:0.88181,(Streptochaeta_angustifolia_strangu_017169:0.116626,Streptochaeta_angustifolia_strangu_017168:0.117307)n42:0.0117307)n41:0.00130341)n3:0.00229308)n0;
```
