## Supplementary Dataset S1 for "Gene turnover and contingency facilitated the repeated evolution of C_4_ photosynthesis in grasses": OG0008708_tree.txt

```
((Streptochaeta_angustifolia_strangu_007372:0.0641803,((Pharus_latifolius_Phala.08G111100:0.106445,(Pharus_latifolius_Phala.10G110500.3:0.0179801,(Pharus_latifolius_Phala.10G110500:5e-09,Pharus_latifolius_Phala.10G110500.2:6e-09)n5:5e-09)n4:0.0329261)n3:0.0417864,((Zizania_latifolia_GWHTBFHI028286:0.0699047,(Oryza_sativa_LOC_Os12g10200:0.0709053,Leersia_perrieri_LPERR12G05130:0.0721876)n8:0.0183397)n7:0.0352488,(((Brachypodium_distachyon_BRADI_4g40410v3:0.0602487,(Hordeum_spontaneum_WB01_006699_0489215:0.00110348,Hordeum_vulgareMorex_HORVU.MOREX.r3.6HG0568640:0.00110851)n12:0.093103)n11:0.0461267,(Olyra_latifolia_Ola030288:0.0688443,(Ampelocalamus_luodianensis_Alu12Cg07500.2:0.0371168,Dendrocalamus_sinicus_Dendrocalamus_sinicus_Dsi12B_5752179_5754896_Dsi12Bg02510.1_-1_CDS_4147844497_17411:0.0403953)n14:0.0072989)n13:0.019607)n10:0.00827229,(((Eragrostis_curvula_EJB05_53191:0.00261329,Eragrostis_curvula_EJB05_53557:0.00249173)n17:0.0549657,(Eleusine_coracana_ELECO.r07.5BG0431900:0.0191235,Eleusine_coracana_ELECO.r07.5AG0384980:0.00775044)n18:0.045459)n16:0.0360059,((Aristida_adscensionis_H_Aadptg000008l000313.1:0.0486824,Stipagrostis_hirtigluma_H_Shi_ptg000025l_000887.1:0.0527134)n20:0.0222888,(Phragmites_australis_Phragmites_australis_PaChr23_5140520_5141652_evm.model.PaChr23.322_1_CDS_4362434465_19193:0.15442,(Phragmites_australis_Phragmites_australis_PaChr22_10086863_10089537_evm.model.PaChr22.579_1_CDS_4362432009_5704:0.0398275,(Chasmanthium_laxum_Chala.12G059500:0.0368577,(((Sorghum_bicolor_SORBI_3008G072500:0.0225497,(Zea_mays_Zm00001eb320410:0.0233411,Zea_mays_Zm00001eb411080:0.00179871)n27:0.0315997)n26:0.0296557,((Dichantelium_oligosantes_H_DolKV778910.1000017.1:0.0346221,(Echinocloa_haploclada_eh_chr5.843:0.0399991,(ASEM_RSA5_H_RSA5chrom3003316.1:0.0340568,(ASEM_AUS1_H_AUS1CM014272.1002346.1:0.0139681,ASEM_AUS1_H_AUS1CM014272.1002348.1:0.00997631)n32:0.00110848)n31:0.0039335)n30:0.00638721)n29:0.00611292,ASEM_RSA5_H_RSA5chrom3003317.1:0.0363885)n28:0.00404317)n25:0.00331966,((Digitaria_radicosa_Dra03G0046900:0.0315575,(Digitaria_exilis_H_Dex3A-004024.1:0.012078,Digitaria_exilis_H_Dex3B-004029.1:0.0087097)n35:0.0201385)n34:0.0278782,(Urochloa_fusta_Urofu.3G056900:0.03137,((Panicum_hallii_Pahal.3G056900:0.016506,(Panicum_virgatum_Pavir.3KG062600:0.0744141,Panicum_virgatum_Pavir.3NG066700:0.0182813)n39:0.00947525)n38:0.0221901,(Setaria_viridis_SEVIR_7G285800v2:0.0139179,Cenchrus_americanus_H_CamLKME02052001.1000001.1:0.0297452)n40:0.00994986)n37:0.00570753)n36:0.00578504)n33:0.00544187)n24:0.0217771)n23:0.012928)n22:0.0191936)n21:0.00213262)n19:0.0112258)n15:0.00943365)n9:0.0148137)n6:0.0334777)n2:0.037421)n1:0.120406,(Tillandsia_fasciculata_H_Tillandsia_CM054946.1_000301.1:0.00606844,(Ananas_comosus_H_Ananas_contig18_000694.1:0.0547672,Ananas_comosus_H_Ananas_contig18_000695.1:4.5e-09)n42:5e-10)n41:0.0435232)n0;
```
