## Supplementary Dataset S1 for "Gene turnover and contingency facilitated the repeated evolution of C_4_ photosynthesis in grasses": OG0008709_tree.txt

```
((Ananas_comosus_H_Ananas_contig18_000746.1:0.0262324,Tillandsia_fasciculata_H_Tillandsia_CM054946.1_000355.1:0.0276861)n1:0.137489,(Streptochaeta_angustifolia_strangu_007338:0.0735392,((Pharus_latifolius_Phala.10G106300.4:0.00594241,((Pharus_latifolius_Phala.10G106300:0,Pharus_latifolius_Phala.10G106300.6:0,Pharus_latifolius_Phala.10G106300.3:0,Pharus_latifolius_Phala.10G106300.2:0)n6:5e-09,Pharus_latifolius_Phala.10G106300.5:0.00143717)n5:0.00151587)n4:0.0676026,(((Olyra_latifolia_Ola015420:0.0627663,(Ampelocalamus_luodianensis_Alu12Dg03660.8:0.0359915,(Dendrocalamus_sinicus_Dendrocalamus_sinicus_Dsi11C_4049532_4056378_Dsi11Cg02560.1_1_CDS_4147838464_32583:0.0229483,Dendrocalamus_sinicus_Dendrocalamus_sinicus_Dsi12A_22560055_22565796_Dsi12Ag06430.1_-1_CDS_4147842910_33724:0.0307349)n11:0.00202141)n10:0.00553524)n9:0.0169269,((Brachypodium_distachyon_BRADI_4g40790v3:0.0506154,((Hordeum_vulgareMorex_HORVU.MOREX.r3.3HG0292850:0,Hordeum_vulgareMorex_HORVU.MOREX.r3.3HG0292850.2:0)n15:0.00682507,Hordeum_spontaneum_WB01_002397_0123864:0.0361721)n14:0.0826498)n13:0.0385556,(Zizania_latifolia_GWHTBFHI028313:0.0381868,(Leersia_perrieri_LPERR12G04730:0.0675693,Oryza_sativa_LOC_Os12g08740:0.0421678)n17:0.0237476)n16:0.0592955)n12:0.00909979)n8:0.0131511,((Stipagrostis_hirtigluma_H_Shi_ptg000025l_001503.1:0.045431,(Aristida_adscensionis_H_Aadptg000019l000062.1:0.756646,Aristida_adscensionis_H_Aadptg000008l001021.1:0.0606133)n20:0.00673481)n19:0.0274748,((Phragmites_australis_Phragmites_australis_PaChr23_4515630_4521518_evm.model.PaChr23.293_1_CDS_4362434399_33889:0.0378692,(Eragrostis_curvula_EJB05_02499:0.0754263,(Eleusine_coracana_ELECO.r07.5BG0430980:0.0131428,Eleusine_coracana_ELECO.r07.5AG0384110:0.0108264)n24:0.0721314)n23:0.0481377)n22:0.00807615,(Chasmanthium_laxum_Chala.12G054500:0.0376886,((Dichantelium_oligosantes_H_DolKV776529.1000005.1:0.0406115,(((ASEM_AUS1_H_AUS1CM014272.1002789.1:0.0026796,ASEM_RSA5_H_RSA5chrom3003295.1:0.000637249)n30:0.0352345,Echinocloa_haploclada_eh_chr5.789:0.0427348)n29:0.00683011,((Digitaria_radicosa_Dra03G0042600:0.0195792,(Digitaria_exilis_H_Dex3A-000252.1:0.01243,Digitaria_exilis_H_Dex3B-000259.1:0.0117645)n33:0.0164397)n32:0.0372986,((Cenchrus_americanus_H_CamCM007982.2002924.1:0.0338323,Setaria_viridis_SEVIR_7G290500v2:0.0153485)n35:0.0174287,((Panicum_hallii_Pahal.3G052000:0.0178723,(Panicum_virgatum_Pavir.3KG056900:0.0152334,Panicum_virgatum_Pavir.3NG070600:0.0149739)n38:0.00530861)n37:0.0148138,Urochloa_fusta_Urofu.3G051900:0.0347999)n36:0.00352692)n34:0.00561814)n31:0.00314073)n28:0.0119408)n27:0.00745394,(Sorghum_bicolor_SORBI_3008G063300:0.0233314,(Zea_mays_Zm00001eb138630:0.0623405,Zea_mays_Zm00001eb409200:0.0364729)n40:0.00405254)n39:0.0105464)n26:0.0239434)n25:0.0326233)n21:0.00859508)n18:0.0135987)n7:0.0572056)n3:0.0282464)n2:0.137489)n0;
```
