## Supplementary Dataset S1 for "Gene turnover and contingency facilitated the repeated evolution of C_4_ photosynthesis in grasses": OG0008710_tree.txt

```
(Carex_scoparia_H_Carex_Csco_scaffold_24_000012.1:0.220291,((Pharus_latifolius_Phala.11G154800:0.0739835,((Streptochaeta_angustifolia_strangu_009057:0.0203963,Streptochaeta_angustifolia_strangu_007057:0.0335092)n4:0.0629487,(Streptochaeta_angustifolia_strangu_011869:0.0411065,Streptochaeta_angustifolia_strangu_007058:0.00350983)n5:0.0197489)n3:0.0647954)n2:0.0213925,((Zizania_latifolia_GWHTBFHI009608:0.0546373,(Leersia_perrieri_LPERR12G03760:0.0476983,Oryza_sativa_LOC_Os12g06910:0.058936)n8:0.0183205)n7:0.0397046,(((Brachypodium_distachyon_BRADI_4g41717v3:0.0609824,(Hordeum_spontaneum_WB01_003267_0134644:5e-09,Hordeum_vulgareMorex_HORVU.MOREX.r3.5HG0454500:0.000687853)n12:0.0740567)n11:0.0303051,(Olyra_latifolia_Ola022850:0.0664131,((Dendrocalamus_sinicus_Dendrocalamus_sinicus_Dsi12B_2742139_2751375_Dsi12Bg01440.1_1_CDS_4147844176_7282:0.0365167,Ampelocalamus_luodianensis_Alu12Cg08620.1:0.0333476)n15:0.00324061,(Dendrocalamus_sinicus_Dendrocalamus_sinicus_Dsi12A_24154270_24160473_Dsi12Ag07010.1_-1_CDS_4147843084_17969:0.166985,Ampelocalamus_luodianensis_Alu12Dg03000.2:0.0336233)n16:0.00373592)n14:0.0031891)n13:0.000354345)n10:0.00375095,(((Aristida_adscensionis_H_Aadptg000008l000957.1:0.0487005,Stipagrostis_hirtigluma_H_Shi_ptg000025l_001459.1:0.0443672)n19:0.0123113,((Phragmites_australis_Phragmites_australis_PaChr22_20073502_20087507_evm.model.PaChr22.818_1_CDS_4362432541_17085:0.0407851,(Chasmanthium_laxum_Chala.12G041400:0.0423154,((Sorghum_bicolor_SORBI_3008G049100:0.0238755,Zea_mays_Zm00001eb139270:0.032654)n24:0.0427879,(Dichantelium_oligosantes_H_DolKV775799.1000022.1:0.0307253,(((Echinocloa_haploclada_eh_chr5.661:0.0333043,((Panicum_hallii_Pahal.3G041300:0.0201671,(Panicum_virgatum_Pavir.7NG125900:0.011862,Panicum_virgatum_Pavir.3NG027500:0.0169099)n31:0.0119882)n30:0.0121858,(Cenchrus_americanus_H_CamCM007982.2002866.1:0.0310973,Setaria_viridis_SEVIR_7G303100v2:0.0144156)n32:0.0124025)n29:0.0033701)n28:0.00191312,(Urochloa_fusta_Urofu.3G040900:0.0355767,(Digitaria_radicosa_Dra03G0033600:0.0260618,(Digitaria_exilis_H_Dex3A-000200.1:0.00822997,Digitaria_exilis_H_Dex3B-000211.1:0.00454218)n35:0.021872)n34:0.0125354)n33:0.00215613)n27:0.00126833,(ASEM_RSA5_H_RSA5chrom3003235.1:0.0106367,(ASEM_AUS1_H_AUS1CM014272.1002462.1:0.0876177,ASEM_AUS1_H_AUS1CM014272.1002716.1:0.0159953)n37:0.00177725)n36:0.00650621)n26:0.00289494)n25:0.00686621)n23:0.0294031)n22:0.00919827)n21:0.0046396,Phragmites_australis_Phragmites_australis_PaChr23_3352549_3363027_evm.model.PaChr23.235_1_CDS_4362434271_22546:0.0327903)n20:0.00364337)n18:0.0157438,((Eleusine_coracana_ELECO.r07.3AG0234690:0.0141317,(Eleusine_coracana_ELECO.r07.3BG0287150:0.00862164,Eleusine_coracana_ELECO.r07.3AG0240920:0.00775636)n40:0.00227149)n39:0.0529358,(Eragrostis_curvula_EJB05_32714:0.0198063,(Eragrostis_curvula_EJB05_02390:0.00589055,Eragrostis_curvula_EJB05_02447:0.00504952)n42:0.0134113)n41:0.0362517)n38:0.0411108)n17:0.0157886)n9:0.00813224)n6:0.0371182)n1:0.220291)n0;
```
