## Supplementary Dataset S1 for "Gene turnover and contingency facilitated the repeated evolution of C_4_ photosynthesis in grasses": OG0008711_tree.txt

```
(Streptochaeta_angustifolia_strangu_044338:0.134456,((((Hordeum_spontaneum_WB01_000972_0011722:0,Hordeum_vulgareMorex_HORVU.MOREX.r3.5HG0458890:0)n4:0.140035,Brachypodium_distachyon_BRADI_4g42187v3:0.0650296)n3:0.0482235,((Zizania_latifolia_GWHTBFHI030098:0.11005,(Leersia_perrieri_LPERR11G02940:0.130013,Oryza_sativa_LOC_Os11g05600:0.0721607)n7:0.0422474)n6:0.0731086,(((Ampelocalamus_luodianensis_Alu12Cg09280.1:0.0454544,(Olyra_latifolia_Ola022927:0.0708835,(Dendrocalamus_sinicus_Dendrocalamus_sinicus_Dsi12B_1748661_1749128_Dsi12Bg01060.1_1_CDS_4147844062_56810:0.0958819,Dendrocalamus_sinicus_Dendrocalamus_sinicus_Dsi11C_2362424_2362894_Dsi11Cg01740.1_1_CDS_4147838218_7825:0.0750483)n12:0.0083387)n11:0.013394)n10:0.00525014,(Dendrocalamus_sinicus_Dendrocalamus_sinicus_Dsi11A_1360894_1361364_Dsi11Ag01080.1_1_CDS_4147830067_24678:0.0346804,(Ampelocalamus_luodianensis_Alu12Dg02490.2:0.0546817,(Ampelocalamus_luodianensis_Alu11Dg12420.2:0.0561048,Ampelocalamus_luodianensis_Alu11Cg02130.2:0.0586614)n15:0.00586614)n14:0.000651793)n13:0.006779)n9:0.0231227,(Zizania_latifolia_GWHTBFHI027957:0.127352,(Leersia_perrieri_LPERR12G03210:0.112927,Oryza_sativa_LOC_Os12g05980:0.122252)n17:0.0222104)n16:0.0350383)n8:0.00989573)n5:0.00109953)n2:0.0188526,((((Phragmites_australis_Phragmites_australis_PaChr23_902985_903413_evm.model.PaChr23.49_1_CDS_4362434835_4874:0.0870274,Phragmites_australis_Phragmites_australis_PaChr22_21221783_21222286_evm.model.PaChr22.880_1_CDS_4362432679_32621:0.0563907)n21:0.0248312,Chasmanthium_laxum_Chala.12G034200:0.053372)n20:0.003335,((Eleusine_coracana_ELECO.r07.5BG0428950:0.0544066,Eleusine_coracana_ELECO.r07.5AG0382020:0.0311411)n23:0.114719,(Aristida_adscensionis_H_Aadptg000008l000932.1:0.113522,Stipagrostis_hirtigluma_H_Shi_ptg000025l_001433.1:0.0450794)n24:0.0258375)n22:0.0279629)n19:0.0065695,((Zea_mays_Zm00001eb406900:0.0977402,(Sorghum_bicolor_SORBI_3001G501500:0.486028,Sorghum_bicolor_SORBI_3008G040400:0.0251772)n27:0.0425931)n26:0.0524369,((Panicum_virgatum_Pavir.7NG103300:0.62766,Setaria_viridis_SEVIR_4G193400v2:0.392528)n29:0.086572,((Echinocloa_haploclada_eh_chr5.596:0.0417122,(Panicum_hallii_Pahal.3G030800:0.0317483,(Panicum_virgatum_Pavir.3KG032900:0.022436,Panicum_virgatum_Pavir.3NG019200:0.0185774)n33:0.00206416)n32:0.00225657)n31:0.00232783,(((ASEM_AUS1_H_AUS1CM014272.1002669.1:0.00469415,ASEM_RSA5_H_RSA5chrom3002614.1:0.00233337)n36:0.0384662,(Urochloa_fusta_Urofu.5G027500:0.089985,Urochloa_fusta_Urofu.3G008800:5e-09)n37:0.0676227)n35:0.00557873,(Dichantelium_oligosantes_H_DolKV776257.1000010.1:0.0595896,(Setaria_viridis_SEVIR_7G311100v2:0.026293,((Digitaria_exilis_H_Dex3A-000164.1:0.0252427,Digitaria_exilis_H_Dex3B-000180.1:0.0054642)n41:0.0351835,(Digitaria_radicosa_Dra03G0028200:0.0540833,Digitaria_radicosa_Dra02G0221400:0.0533031)n42:0.00592257)n40:0.0249269)n39:0.00687821)n38:0.0055353)n34:0.00503854)n30:0.0141297)n28:0.00156997)n25:0.0151023)n18:0.0236244)n1:0.134456)n0;
```
