## Supplementary Dataset S1 for "Gene turnover and contingency facilitated the repeated evolution of C_4_ photosynthesis in grasses": OG0008712_tree.txt

```
((Ananas_comosus_H_Ananas_contig2_000231.1:0.0466658,Tillandsia_fasciculata_H_Tillandsia_CM054942.1_000621.1:0.0768696)n1:0.168714,(Streptochaeta_angustifolia_strangu_029434:0.163339,((Pharus_latifolius_Phala.08G009400:0,Pharus_latifolius_Phala.08G009400.2:0)n4:0.131063,(Zea_mays_Zm00001eb389040:0.793848,((((Brachypodium_distachyon_BRADI_3g42730v3:0.133929,(Hordeum_spontaneum_WB01_000109_0088890:0,(Hordeum_vulgareMorex_HORVU.MOREX.r3.7HG0688950:0.0964795,Hordeum_vulgareMorex_HORVU.MOREX.r3.7HG0688950.2:0)n11:0)n10:5e-09)n9:0.0685397,(Dendrocalamus_sinicus_Dendrocalamus_sinicus_Dsi08A_37348894_37353506_Dsi08Ag12760.1_1_CDS_4147804018_29656:0.05915,(Ampelocalamus_luodianensis_Alu08Cg00920.4:0.0600138,Olyra_latifolia_Ola027506:0.113583)n13:0.0114146)n12:0.00735628)n8:0.0142098,((Leersia_perrieri_LPERR08G20130:0.0598367,Oryza_sativa_LOC_Os08g44320:0.0715564)n15:0.0417807,(Zizania_latifolia_GWHTBFHI002589:0.33047,Zizania_latifolia_GWHTBFHI009719:0.0676325)n16:0.00751473)n14:0.0209768)n7:0.0284214,((Stipagrostis_hirtigluma_H_Shi_ptg000002l_001175.1:0.0139614,Stipagrostis_hirtigluma_H_Shi_ptg000021l_002201.1:0.0280664)n18:0.131401,(Eragrostis_curvula_EJB05_47680:0.574661,(Aristida_adscensionis_H_Aadptg000048l000062.1:0.114172,(Phragmites_australis_Phragmites_australis_PaChr14_30280322_30283745_evm.model.PaChr14.1433_1_CDS_4362391471_32482:0.0747198,((Eragrostis_curvula_EJB05_47683:0.0551753,(Eleusine_coracana_ELECO.r07.8BG0669140:0.0203165,Eleusine_coracana_ELECO.r07.8AG0640530:0.0404345)n24:0.0730171)n23:0.0669779,((Chasmanthium_laxum_Chala.11G009100:0.0593661,(Sorghum_bicolor_SORBI_3007G171400:0.0416959,(Zea_mays_Zm00001eb039610:0.0144702,(Zea_mays_Zm00001eb382760:0.0586628,Zea_mays_Zm00001eb339600:0.00436884)n29:0.0878261)n28:0.0485053)n27:0.0658258)n26:0.00974692,(((Panicum_virgatum_Pavir.6KG407000:0.0247169,Panicum_virgatum_Pavir.6NG369300:0.0114573)n32:0.0244935,(Panicum_hallii_Pahal.6G301200:0.0207605,((Digitaria_exilis_H_Dex6A-001324.1:0,Digitaria_exilis_H_Dex6B-001276.1:0)n35:0.046585,Digitaria_radicosa_Dra06G0187500:0.0485006)n34:0.0212491)n33:0.0142566)n31:0.0127025,(((Cenchrus_americanus_H_CamCM007985.2002386.1:0.0445017,Setaria_viridis_SEVIR_6G250400v2:0.0211598)n38:0.0159283,(Echinocloa_haploclada_eh_chr8.2857:0.0876494,Urochloa_fusta_Urofu.6G237500:0.0455066)n39:0.00560171)n37:0.00485093,(Dichantelium_oligosantes_H_DolKV779176.1000002.1:0.0660853,(ASEM_RSA5_H_RSA5chrom6000657.1:0.00903499,(ASEM_AUS1_H_AUS1CM014275.1000717.1:0.0139236,ASEM_AUS1_H_AUS1CM014272.1002626.1:0.00728123)n42:0.000809025)n41:0.000778954)n40:0.00779618)n36:0.0032241)n30:0.0188764)n25:0.0212309)n22:0.0149405)n21:0.00567185)n20:0.0247498)n19:0.00274998)n17:0.0300126)n6:0.0272932)n5:0.00303258)n3:0.0387697)n2:0.0873701)n0;
```
