## Supplementary Dataset S1 for "Gene turnover and contingency facilitated the repeated evolution of C_4_ photosynthesis in grasses": OG0008713_tree.txt

```
((Streptochaeta_angustifolia_strangu_031501:0.154815,(Pharus_latifolius_Phala.04G210200.3:5e-09,(Pharus_latifolius_Phala.04G210200:5e-09,Pharus_latifolius_Phala.04G210200.2:5e-09)n3:5e-09)n2:0.147822)n1:0.0675579,((Olyra_latifolia_Ola013313:0.0643278,((Ampelocalamus_luodianensis_Alu06Cg10190.1:0.0171007,Dendrocalamus_sinicus_Dendrocalamus_sinicus_Dsi06C_38059789_38064385_Dsi06Cg17650.1_-1_CDS_4147788496_47619:0.0222948)n7:0.0160229,(Ampelocalamus_luodianensis_Alu06Dg16660.2:0.026607,((Dendrocalamus_sinicus_Dendrocalamus_sinicus_Dsi06A_38043900_38048900_Dsi06Ag12970.1_-1_CDS_4147778332_11566:5e-09,Dendrocalamus_sinicus_Dendrocalamus_sinicus_Dsi04A_18424038_18424409_Dsi04Ag12340.1_1_CDS_4147750489_30042:0.0621119)n10:0.0476585,(Dendrocalamus_sinicus_Dendrocalamus_sinicus_Dsi06B_2252713_2257488_Dsi06Bg01890.1_1_CDS_4147779394_40833:0.0182773,Dendrocalamus_sinicus_Dendrocalamus_sinicus_Dsi06B_2326630_2329148_Dsi06Bg01940.1_1_CDS_4147779409_49278:0.00622922)n11:0.0306823)n9:0.00340914)n8:0.00124519)n6:0.0238166)n5:0.0228746,(((Zizania_latifolia_GWHTBFHI007748:0.225062,Zizania_latifolia_GWHTBFHI033878:0.0371742)n14:0.0424239,(Leersia_perrieri_LPERR06G21260:0.134852,Oryza_sativa_LOC_Os06g47620:0.0499664)n15:0.0345685)n13:0.0571774,((((Eragrostis_curvula_EJB05_42043:0.102694,(Eleusine_coracana_ELECO.r07.6BG0502600:0.0340539,Eleusine_coracana_ELECO.r07.6AG0549050:0.0522234)n20:0.082197)n19:0.033624,((Brachypodium_distachyon_BRADI_1g33530v3:0.191144,(Hordeum_spontaneum_WB01_004503_0392482:0.0204695,Hordeum_vulgareMorex_HORVU.MOREX.r3.7HG0730040:0.0183196)n23:0.139432)n22:0.0627046,(Aristida_adscensionis_H_Aadptg000037l000457.1:0.149446,Stipagrostis_hirtigluma_H_Shi_ptg000059l_000907.1:0.0887308)n24:0.0253319)n21:0.0169938)n18:0.0252313,((Zea_mays_Zm00001eb226030:0.106834,Sorghum_bicolor_SORBI_3010G241200:0.0955196)n26:0.0716822,(((Urochloa_fusta_Urofu.4G027900:0.104363,(Digitaria_radicosa_Dra04G0204800:0.101931,(Digitaria_exilis_H_Dex4A-001571.1:0.0508211,Digitaria_exilis_H_Dex4B-001513.1:0.0399364)n31:0.0879588)n30:0.073059)n29:0.0242885,(((Panicum_hallii_Pahal.4G034100:0.0212443,(Panicum_virgatum_Pavir.4NG280900:0.0229191,Panicum_virgatum_Pavir.4KG388700:0.0164426)n35:0.0183252)n34:0.0349445,(Cenchrus_americanus_H_CamCM007986.2003949.1:0.0502666,Setaria_viridis_SEVIR_4G264300v2:0.026981)n36:0.0562925)n33:0.0204466,(Cenchrus_americanus_H_CamCM007986.2003948.1:0.11034,(Echinocloa_haploclada_eh_chr6.329:0.0484952,Echinocloa_haploclada_eh_chr8.1379:8.1e-09)n38:9e-10)n37:0.133641)n32:0.014849)n28:0.0377345,(Dichantelium_oligosantes_H_DolKV775009.1000005.1:0.0898742,(ASEM_AUS1_H_AUS1CM014273.1003305.1:0.0182934,ASEM_RSA5_H_RSA5chrom4000147.1:0.0200333)n40:0.0692598)n39:0.0149356)n27:0.0287972)n25:0.0467017)n17:0.036642,(Chasmanthium_laxum_Chala.02G232400:0.0537207,(Phragmites_australis_Phragmites_australis_PaChr8_34432187_34436913_evm.model.PaChr8.1499_1_CDS_4362479880_4602:0.0839398,Phragmites_australis_Phragmites_australis_PaChr13_31033198_31037622_evm.model.PaChr13.1436_1_CDS_4362386617_29944:0.0910409)n42:0.0101157)n41:0.0221907)n16:0.0395513)n12:0.0399199)n4:0.0675579)n0;
```
