## Supplementary Dataset S1 for "Gene turnover and contingency facilitated the repeated evolution of C_4_ photosynthesis in grasses": OG0008714_tree.txt

```
((((Ananas_comosus_H_Ananas_contig8_000753.1:0.0381336,Tillandsia_fasciculata_H_Tillandsia_CM054932.1_001096.1:0.050454)n3:0.1271,(Streptochaeta_angustifolia_strangu_027162:0.096695,Pharus_latifolius_Phala.04G224600:0.0650109)n4:0.0486301)n2:0.0176394,(((Leersia_perrieri_LPERR06G22560:0.0797288,Oryza_sativa_LOC_Os06g49490:0.0125698)n7:0.0512773,((Brachypodium_distachyon_BRADI_1g34760v3:0.101192,(Hordeum_spontaneum_WB01_002948_0289459:0.00523418,Hordeum_vulgareMorex_HORVU.MOREX.r3.7HG0725990:0.00231964)n10:0.0775526)n9:0.021133,(Carex_scoparia_H_Carex_Csco_scaffold_15_000210.1:0.191515,Juncus_effusus_H_Juncus_Jeff_scaffold_21_000283.1:0.173861)n11:0.0789721)n8:0.017312)n6:0.017102,((Zizania_latifolia_GWHTBFHI007805:0.0969959,Zizania_latifolia_GWHTBFHI033776:0.0556607)n13:0.0205518,((Ampelocalamus_luodianensis_Alu06Dg17730.2:0.0232594,Ampelocalamus_luodianensis_Alu06Cg01360.1:0.0505676)n15:0.00600681,(Olyra_latifolia_Ola004343:0.0555792,(Dendrocalamus_sinicus_Dendrocalamus_sinicus_Dsi06A_38902287_38902604_Dsi06Ag13640.1_1_CDS_4147778533_11004:0.0633169,Dendrocalamus_sinicus_Dendrocalamus_sinicus_Dsi06C_38839111_38839428_Dsi06Cg18230.1_1_CDS_4147788670_31856:0.00799624)n17:0.000888471)n16:0.00781043)n14:0.0170433)n12:0.0271365)n5:0.0114689)n1:0.0258225,((Aristida_adscensionis_H_Aadptg000037l000541.1:0.0224293,Stipagrostis_hirtigluma_H_Shi_ptg000059l_000594.1:0.0368165)n19:0.00624144,(((Eragrostis_curvula_EJB05_41020:0,Eragrostis_curvula_EJB05_41030:0)n22:0.0699994,(Eleusine_coracana_ELECO.r07.6BG0503890:0.00499079,Eleusine_coracana_ELECO.r07.6AG0550320:0.0141512)n23:0.0650442)n21:0.0469079,(((((Digitaria_radicosa_Dra04G0217300:0.0319102,(Digitaria_exilis_H_Dex4A-001308.1:0.0125483,Digitaria_exilis_H_Dex4B-001260.1:0.0290831)n29:0.0328398)n28:0.0128616,(Panicum_hallii_Pahal.4G020100:0.0170717,(Dichantelium_oligosantes_H_DolKV779987.1000014.1:0.0365475,(Panicum_virgatum_Pavir.8NG010200:0.0101358,Panicum_virgatum_Pavir.4NG319300:0.0148634)n32:0.00165149)n31:5e-09)n30:0.0068014)n27:0.00652995,(((Cenchrus_americanus_H_CamCM007986.2000574.1:0.0719444,Setaria_viridis_SEVIR_4G286500v2:0.0209017)n35:0.0160106,(Urochloa_fusta_Urofu.4G010500:0.0265388,(Echinocloa_haploclada_eh_chr6.185:0.00654287,Echinocloa_haploclada_eh_chr6.94:0.0118992)n37:0.0113844)n36:0.00557174)n34:0.0075697,(ASEM_AUS1_H_AUS1CM014273.1003264.1:0.0205959,ASEM_RSA5_H_RSA5chrom4000125.1:0.00818066)n38:0.0163847)n33:0.00399785)n26:0.00417563,(Chasmanthium_laxum_Chala.02G252300:0.0151869,(Phragmites_australis_Phragmites_australis_PaChr13_32046516_32046869_evm.model.PaChr13.1535_1_CDS_4362386837_37527:0.0487263,Phragmites_australis_Phragmites_australis_PaChr8_35410593_35410940_evm.model.PaChr8.1598_1_CDS_4362480100_12189:0.0439097)n40:0.00487885)n39:0.0112307)n25:0.00508921,(Sorghum_bicolor_SORBI_3010G258100:0.00781197,(Zea_mays_Zm00001eb272650:0.031193,Zea_mays_Zm00001eb227470:0.0182111)n42:0.00202346)n41:0.00438036)n24:0.00486588)n20:0.0148996)n18:0.0258225)n0;
```
