## Supplementary Dataset S1 for "Gene turnover and contingency facilitated the repeated evolution of C_4_ photosynthesis in grasses": OG0008715_tree.txt

```
((Ananas_comosus_H_Ananas_contig13_000986.1:0.0155752,Tillandsia_fasciculata_H_Tillandsia_CM054939.1_000452.1:0.020636)n1:0.103705,(Streptochaeta_angustifolia_strangu_021296:0.0507347,((Pharus_latifolius_Phala.02G122400.4:0.0381028,((Pharus_latifolius_Phala.02G122400:0,Pharus_latifolius_Phala.02G122400.2:0)n6:5e-09,Pharus_latifolius_Phala.02G122400.3:5e-09)n5:0.00240546)n4:0.0563971,((((Zizania_latifolia_GWHTBFHI025751:0.0360543,(Leersia_perrieri_LPERR02G01600:0.0359135,Oryza_sativa_LOC_Os02g24134:0.0227481)n11:0.0160829)n10:0.0355784,((Olyra_latifolia_scaffold220_66896_76391_-:0.0455049,Olyra_latifolia_Ola000199:0.0302963)n13:0.0271208,(Dendrocalamus_sinicus_Dendrocalamus_sinicus_Dsi02B_19353340_19365004_Dsi02Bg07330.1_-1_CDS_4147716847_24867:0.0166151,Dendrocalamus_sinicus_Dendrocalamus_sinicus_Dsi08C_1330302_1337302_Dsi08Cg01000.1_1_CDS_4147808269_34735:0.0205648)n14:0.00506474)n12:0.013614)n9:0.00413124,((Hordeum_spontaneum_WB01_006879_0046438:0,Hordeum_vulgareMorex_HORVU.MOREX.r3.2HG0155650:0)n16:0.0503266,Brachypodium_distachyon_BRADI_3g11210v3:0.0373991)n15:0.0216688)n8:0.0034651,((Aristida_adscensionis_H_Aadptg000012l000846.1:0.0418633,(Stipagrostis_hirtigluma_H_Shi_ptg000019l_000045.1:0.000637287,Stipagrostis_hirtigluma_H_Shi_ptg000027l_000162.1:0.00127902)n19:0.0335036)n18:0.0123629,(((Eragrostis_curvula_EJB05_21826:0.0224488,(Eleusine_coracana_ELECO.r07.7AG0582820:0.00492391,Eleusine_coracana_ELECO.r07.7BG0613950:0.00789541)n23:0.0315744)n22:0.0223173,(Phragmites_australis_Phragmites_australis_PaChr5_15934208_15957796_evm.model.PaChr5.811_1_CDS_4362463421_6230:0.02677,Phragmites_australis_Phragmites_australis_PaChr6_16213970_16221157_evm.model.PaChr6.864_1_CDS_4362470980_42026:0.0301316)n24:0.00624938)n21:0.00343674,(Chasmanthium_laxum_Chala.05G108900:0.0275841,((Sorghum_bicolor_SORBI_3007G120500:0.0203006,Zea_mays_Zm00001eb172280:0.0255945)n27:0.0261445,(((Digitaria_radicosa_Dra01G0269700:0.0188295,(Digitaria_exilis_H_Dex1A-000837.1:0.00568027,Digitaria_exilis_H_Dex1B-000778.1:0.00641524)n31:0.00942393)n30:0.0270815,(ASEM_RSA5_H_RSA5chrom9004932.1:0.00513388,((ASEM_AUS1_H_AUS1CM014273.1003250.1:0.0100466,ASEM_RSA5_H_RSA5chrom4000109.1:0.00856975)n34:0.000672218,(ASEM_RSA5_H_RSA5chrom4000110.1:0.00573342,ASEM_AUS1_H_AUS1CM014278.1006348.1:0.00399326)n35:0.000443696)n33:0.0018611)n32:0.0236713)n29:0.00138824,(((Panicum_hallii_Pahal.1G107800:0.00952065,(Panicum_virgatum_Pavir.4KG108500:0.012126,Panicum_virgatum_Pavir.4NG147800:0.0102121)n39:0.00118284)n38:0.0123491,(Urochloa_fusta_Urofu.1G157800:0.0132692,(Cenchrus_americanus_H_CamCM007983.2003520.1:0.0246928,Setaria_viridis_SEVIR_9G296800v2:0.00500125)n41:0.0141981)n40:0.00346803)n37:0.000718248,(Dichantelium_oligosantes_H_DolKV779086.1000001.1:0.0178706,Echinocloa_haploclada_eh_chr7.1561:0.0151553)n42:0.000563801)n36:0.00411653)n28:0.0104196)n26:0.0125853)n25:0.00637673)n20:0.00368423)n17:0.0204147)n7:0.047828)n3:0.0148209)n2:0.103705)n0;
```
