## Supplementary Dataset S1 for "Gene turnover and contingency facilitated the repeated evolution of C_4_ photosynthesis in grasses": OG0008716_tree.txt

```
(Juncus_effusus_H_Juncus_Jeff_scaffold_8_000684.1:0.325981,(Brachypodium_distachyon_BRADI_1g33870v3:0.149068,((Hordeum_spontaneum_WB01_000366_0065738:0.00194925,Hordeum_vulgareMorex_HORVU.MOREX.r3.7HG0728560:5e-09)n3:0.180454,(Olyra_latifolia_Ola013355:0.102325,(((Ampelocalamus_luodianensis_Alu06Dg17090.1:0.0511973,(Dendrocalamus_sinicus_Dendrocalamus_sinicus_Dsi06B_1827888_1828854_Dsi06Bg01570.1_1_CDS_4147779298_43648:0.029213,Dendrocalamus_sinicus_Dendrocalamus_sinicus_Dsi06B_1845382_1846371_Dsi06Bg01580.1_1_CDS_4147779301_45337:0.0396745)n8:0.0436287)n7:0.0104529,(Ampelocalamus_luodianensis_Alu06Cg10580.2:0.0467271,Dendrocalamus_sinicus_Dendrocalamus_sinicus_Dsi06A_38439220_38440196_Dsi06Ag13230.1_-1_CDS_4147778410_55468:0.046109)n9:0.00821584)n6:0.0226808,((((Pharus_latifolius_Phala.02G035700:0.232,Streptochaeta_angustifolia_strangu_026071:0.273621)n13:0.0775615,(Pharus_latifolius_Phala.04G214800:0.176793,Streptochaeta_angustifolia_strangu_020669:0.183429)n14:0.020381)n12:0.040239,((Zizania_latifolia_GWHTBFHI007854:0.0756133,Zizania_latifolia_GWHTBFHI033837:0.0682161)n16:0.0380206,(Leersia_perrieri_LPERR06G21680:0.148852,Oryza_sativa_LOC_Os06g48290:0.0859975)n17:0.0444387)n15:0.0754829)n11:0.0289292,((Eragrostis_curvula_EJB05_41117:0.0970754,(Eleusine_coracana_ELECO.r07.6BG0503090:0.0235751,Eleusine_coracana_ELECO.r07.6AG0549510:0.0384504)n20:0.0999087)n19:0.0602798,((Aristida_adscensionis_H_Aadptg000037l000495.1:0.115031,Stipagrostis_hirtigluma_H_Shi_ptg000059l_000541.1:0.100001)n22:0.0441277,(((Chasmanthium_laxum_Chala.02G241300:0.0186644,Chasmanthium_laxum_Chala.02G241200:0.0169743)n25:0.0927423,((Sorghum_bicolor_SORBI_3010G247500:0.0543028,(Zea_mays_Zm00001eb273120:0.200944,(Zea_mays_Zm00001eb226580:0.107035,(Zea_mays_Zm00001eb226570:0.0922002,Zea_mays_Zm00001eb226590:0.0501337)n30:0.017146)n29:0.0393639)n28:0.0236554)n27:0.0974488,(((Panicum_hallii_Pahal.4G028300:0.0253425,(Panicum_virgatum_Pavir.4KG379700:0.0198991,Panicum_virgatum_Pavir.4NG305300:0.0266137)n34:0.0235921)n33:0.026537,((Digitaria_radicosa_Dra04G0209500:0.050901,(Digitaria_exilis_H_Dex4A-001270.1:0.0235612,Digitaria_exilis_H_Dex4B-001216.1:0.0381931)n37:0.0411502)n36:0.0447318,(ASEM_AUS1_H_AUS1CM014273.1003222.1:0.0927212,Dichantelium_oligosantes_H_DolKV776878.1000001.1:0.0513066)n38:0.0191156)n35:0.00708879)n32:0.0095294,(Urochloa_fusta_Urofu.4G020700:0.0541061,(Echinocloa_haploclada_eh_chr6.282:0.097815,(Cenchrus_americanus_H_CamCM007986.2000520.1:0.0844529,Setaria_viridis_SEVIR_4G258000v2:0.0277061)n41:0.0312898)n40:0.0100908)n39:0.0141746)n31:0.0351338)n26:0.0465542)n24:0.0160263,(Phragmites_australis_Phragmites_australis_PaChr8_34757061_34758109_evm.model.PaChr8.1537_1_CDS_4362479966_40786:0.113117,Phragmites_australis_Phragmites_australis_PaChr13_31355359_31356283_evm.model.PaChr13.1471_1_CDS_4362386695_20296:0.0774485)n42:0.00860539)n23:0.0120919)n21:0.0104671)n18:0.048913)n10:0.0175664)n5:0.0195115)n4:0.0546152)n2:0.0645088)n1:0.325981)n0;
```
