## Supplementary Dataset S1 for "Gene turnover and contingency facilitated the repeated evolution of C_4_ photosynthesis in grasses": OG0008717_tree.txt

```
(Carex_scoparia_H_Carex_Csco_scaffold_27_000520.1:0.177759,(((Pharus_latifolius_Phala.04G244900:5e-09,Pharus_latifolius_Phala.04G244900.2:5e-09)n3:0.0983743,(((Zizania_latifolia_GWHTBFHI033665:0.0641548,(Leersia_perrieri_LPERR06G23820:0.0520148,Oryza_sativa_LOC_Os06g51490:0.029972)n7:0.0531827)n6:0.060729,((((Ampelocalamus_luodianensis_Alu06Dg18950.2:0.0317627,(Dendrocalamus_sinicus_Dendrocalamus_sinicus_Dsi06A_39899547_39918031_Dsi06Ag14570.2_1_CDS_4147778812_54343:0.00556209,(Dendrocalamus_sinicus_Dendrocalamus_sinicus_Dsi01A_1369197_1400160_Dsi01Ag01110.1_1_CDS_4147685074_48404:0.00677555,(Dendrocalamus_sinicus_Dendrocalamus_sinicus_Dsi01A_1360365_1368818_Dsi01Ag01100.1_1_CDS_4147685071_46715:0.00796105,Dendrocalamus_sinicus_Dendrocalamus_sinicus_Dsi01A_1297669_1308593_Dsi01Ag01090.1_1_CDS_4147685068_45026:5e-09)n14:0.0279822)n13:0.0108606)n12:0.0250014)n11:0.00314278,((Ampelocalamus_luodianensis_Alu06Cg00020.1:0.00391379,Ampelocalamus_luodianensis_AluCtg01331g00130.1:5e-09)n16:0.031933,Dendrocalamus_sinicus_Dendrocalamus_sinicus_Dsi06B_166590_188560_Dsi06Bg00070.1_-1_CDS_4147778848_17757:0.0296225)n15:0.00329139)n10:0.00498293,(Olyra_latifolia_Ola032295:0.00664218,Olyra_latifolia_Ola024979:0.0690328)n17:0.0706311)n9:0.0167567,(Brachypodium_distachyon_BRADI_1g29247v3:0.0758541,(Hordeum_spontaneum_WB01_010722_0226479:0.0055089,(Hordeum_vulgareMorex_HORVU.MOREX.r3.5HG0509850:0.155412,Hordeum_vulgareMorex_HORVU.MOREX.r3.7HG0752360:0.00215886)n20:0.000239873)n19:0.0534661)n18:0.058203)n8:0.00776068)n5:0.00833289,((Aristida_adscensionis_H_Aadptg000037l000643.1:0.078484,Stipagrostis_hirtigluma_H_Shi_ptg000059l_000682.1:0.065033)n22:0.0248383,((Phragmites_australis_Phragmites_australis_PaChr13_33277435_33290507_evm.model.PaChr13.1668_1_CDS_4362387131_33733:0.045046,(Eragrostis_curvula_EJB05_40869:0.0750273,(Eleusine_coracana_ELECO.r07.6BG0505330:0.0128804,Eleusine_coracana_ELECO.r07.6AG0551750:0.0123136)n26:0.0849385)n25:0.0501134)n24:0.00760055,(Chasmanthium_laxum_Chala.02G266800:0.0555254,((Zea_mays_Zm00001eb229050:0.0431528,Sorghum_bicolor_SORBI_3010G279450:0.0268403)n29:0.0449307,((Panicum_virgatum_Pavir.9KG413100:0.0304532,Panicum_hallii_Pahal.4G000400:0.0173871)n31:0.0279942,((ASEM_AUS1_H_AUS1CM014273.1003202.1:0.00306948,ASEM_RSA5_H_RSA5chrom4003523.1:0.00185561)n33:0.0489205,(Dichantelium_oligosantes_H_DolKV772702.1000001.1:0.0441616,(Dichantelium_oligosantes_H_DolKV772702.1000002.1:0.0272201,(Echinocloa_haploclada_eh_chr6.16:0.0525761,((Digitaria_radicosa_Dra04G0233000:0.0202062,(Digitaria_exilis_H_Dex4A-001388.1:0.00353915,Digitaria_exilis_H_Dex4B-001335.1:0.00397122)n39:0.0258717)n38:0.0345672,(Cenchrus_americanus_H_CamCM007986.2000677.1:0.0351398,Setaria_viridis_SEVIR_4G303900v2:0.014683)n40:0.0257723)n37:0.00717548)n36:0.00138003)n35:0.00128929)n34:0.000143254)n32:0.00169126)n30:0.00414372)n28:0.0346765)n27:0.0112128)n23:0.00706142)n21:0.0474565)n4:0.0756766)n2:0.039458,(Streptochaeta_angustifolia_strangu_037667:0.528189,(Streptochaeta_angustifolia_strangu_041359:0.0408627,Streptochaeta_angustifolia_strangu_006938:0.00807752)n42:0.0888972)n41:0.00987747)n1:0.162909)n0;
```
