## Supplementary Dataset S1 for "Gene turnover and contingency facilitated the repeated evolution of C_4_ photosynthesis in grasses": OG0008718_tree.txt

```
(((Pharus_latifolius_Phala.02G001500:0.000507514,(Pharus_latifolius_Phala.02G001500.2:5e-09,Pharus_latifolius_Phala.02G001500.3:5e-09)n3:5e-09)n2:0.0484944,((((Aristida_adscensionis_H_Aadptg000037l000164.1:0.0615189,Stipagrostis_hirtigluma_H_Shi_ptg000059l_000701.1:0.0419416)n7:0.0264848,(Phragmites_australis_Phragmites_australis_PaChr13_33234690_33238990_evm.model.PaChr13.1660_1_CDS_4362387115_27011:0.0333342,Phragmites_australis_Phragmites_australis_PaChr8_36545811_36549060_evm.model.PaChr8.1705_1_CDS_4362480340_28155:0.0421594)n8:0.00863842)n6:0.00504322,((Eleusine_coracana_ELECO.r07.6BG0505260:0.00649698,Eleusine_coracana_ELECO.r07.6AG0551680:0.005735)n10:0.0717046,(Chasmanthium_laxum_Chala.02G267400:0.0368458,((Sorghum_bicolor_SORBI_3010G278600:0.0188959,Zea_mays_Zm00001eb228990:0.0437594)n13:0.0404639,((Echinocloa_haploclada_eh_chr6.25:0.00144061,Echinocloa_haploclada_eh_chr6.51:0.0102307)n15:0.0343625,((Digitaria_radicosa_Dra04G0232300:0.0280475,(Digitaria_exilis_H_Dex4A-001395.1:0.00358501,Digitaria_exilis_H_Dex4B-001351.1:0.00297116)n18:0.0281343)n17:0.0215126,((Dichantelium_oligosantes_H_DolKV777408.1000004.1:0.0313011,(Cenchrus_americanus_H_CamCM007986.2003780.1:0.0351859,Setaria_viridis_SEVIR_4G303200v2:0.0169596)n21:0.0177862)n20:0.00225337,((ASEM_AUS1_H_AUS1CM014273.1000185.1:0.0071413,ASEM_RSA5_H_RSA5chrom4000009.1:0.0016127)n23:0.0256274,(Panicum_hallii_Pahal.4G001900:0.0125867,(Panicum_virgatum_Pavir.4NG344700:0.0762033,(Panicum_virgatum_Pavir.5NG024200:0.0181321,Panicum_virgatum_Pavir.4NG344100:0.0128194)n26:0.00278395)n25:0.00222022)n24:0.0192947)n22:0.00199786)n19:0.0035745)n16:0.00638905)n14:0.0184489)n12:0.0299409)n11:0.0127229)n9:0.0100967)n5:0.0424868,(Juncus_effusus_H_Juncus_Jeff_scaffold_13_000712.1:0.751316,((Streptochaeta_angustifolia_strangu_031536:0.0547415,(Carex_scoparia_H_Carex_Csco_scaffold_11_000858.1:0.275415,(Ananas_comosus_H_Ananas_contig4_000019.1:0.0182127,Tillandsia_fasciculata_H_Tillandsia_CM054931.1_000674.1:0.0286327)n31:0.109648)n30:0.105869)n29:0.029986,(Carex_scoparia_H_Carex_Csco_scaffold_12_000658.1:0.501111,Panicum_virgatum_Pavir.4NG195500:0.378577)n32:0.0527265)n28:0.0058585)n27:0.0770733)n4:0.0085637)n1:0.0213406,((Olyra_latifolia_Ola031102:0.0678652,((Ampelocalamus_luodianensis_Alu02Cg12900.1:0.0194092,Dendrocalamus_sinicus_Dendrocalamus_sinicus_Dsi08C_56756_67077_Dsi08Cg00070.1_1_CDS_4147807990_48246:0.0196004)n36:0.00750055,(Dendrocalamus_sinicus_Dendrocalamus_sinicus_Dsi02A_134169_140983_Dsi02Ag00090.1_1_CDS_4147707865_28776:0.0250924,Ampelocalamus_luodianensis_Alu02Dg27280.1:0.033537)n37:0.00258471)n35:0.00593848)n34:0.011482,((Zizania_latifolia_GWHTBFHI034852:0.0526712,(Leersia_perrieri_LPERR02G00050:0.055775,Oryza_sativa_LOC_Os02g01070:0.0228773)n40:0.0206867)n39:0.043006,(Brachypodium_distachyon_BRADI_3g00260v3:0.0489738,(Hordeum_spontaneum_WB01_009133_0115321:0.00104876,Hordeum_vulgareMorex_HORVU.MOREX.r3.6HG0539460:0.00231575)n42:0.116105)n41:0.0443962)n38:0.0118362)n33:0.0130324)n0;
```
