## Supplementary Dataset S1 for "Gene turnover and contingency facilitated the repeated evolution of C_4_ photosynthesis in grasses": OG0008719_tree.txt

```
(((Ananas_comosus_H_Ananas_contig25_000626.1:0.052957,Tillandsia_fasciculata_H_Tillandsia_CM054945.1_000700.1:0.0450623)n2:0.197526,(Carex_scoparia_H_Carex_Csco_scaffold_15_000667.1:0.283363,Carex_scoparia_H_Carex_Csco_scaffold_32_000018.1:0.287885)n3:0.0960524)n1:0.0564865,(Streptochaeta_angustifolia_strangu_008736:0.101062,(((Pharus_latifolius_Phala.04G232900:0,Pharus_latifolius_Phala.04G232900.2:0)n7:0.000921426,Pharus_latifolius_Phala.04G232900.3:0.00580468)n6:0.116653,(((Dendrocalamus_sinicus_Dendrocalamus_sinicus_Dsi06A_39386660_39396216_Dsi06Ag14080.1_1_CDS_4147778665_28447:0.0349853,(Ampelocalamus_luodianensis_Alu06Dg18400.4:0.0298421,Ampelocalamus_luodianensis_Alu06Cg00680.2:0.0325028)n11:0.00551121)n10:0.0214355,((Zizania_latifolia_GWHTBFHI009620:0.0665359,Zizania_latifolia_GWHTBFHI033710:0.0363935)n13:0.0343313,(Leersia_perrieri_LPERR06G23230:0.122517,Oryza_sativa_LOC_Os06g50840:0.037825)n14:0.0393638)n12:0.0278302)n9:0.00899924,(((Brachypodium_distachyon_BRADI_1g29930v3:0.0538757,Brachypodium_distachyon_BRADI_2g58803v3:0.182977)n17:0.0307838,(Hordeum_spontaneum_WB01_019603_0052290:0.00564955,Hordeum_vulgareMorex_HORVU.MOREX.r3.7HG0748350:0.00562858)n18:0.115851)n16:0.0621677,((Aristida_adscensionis_H_Aadptg000037l000579.1:0.0550017,Stipagrostis_hirtigluma_H_Shi_ptg000059l_000633.1:0.0457329)n20:0.0235038,(((Eragrostis_curvula_EJB05_40942:0.045246,(Eleusine_coracana_ELECO.r07.6BG0504700:0.013289,Eleusine_coracana_ELECO.r07.6AG0551120:0.00975949)n24:0.0666516)n23:0.034221,((Sorghum_bicolor_SORBI_3010G269100:0.0279378,Zea_mays_Zm00001eb228270:0.0459744)n26:0.0425412,(((Echinocloa_haploclada_eh_chr6.114:0.0416071,Dichantelium_oligosantes_H_DolKV775833.1000005.1:0.0367902)n29:0.00708628,((Urochloa_fusta_Urofu.4G002600:0.0399457,((Setaria_viridis_SEVIR_4G295200v2:0.0159314,Cenchrus_americanus_H_CamCM007986.2000613.1:0.028487)n33:0.0115991,(Panicum_hallii_Pahal.4G011000:0.0185873,(Panicum_virgatum_Pavir.4NG328200:0.031326,Panicum_virgatum_Pavir.6KG211000:0.00911694)n35:0.00730912)n34:0.00954506)n32:0.00325666)n31:0.0030276,(Olyra_latifolia_scaffold130_75432_83805_-:0.341822,(Digitaria_radicosa_Dra04G0224500:0.0289486,(Digitaria_exilis_H_Dex4A-001340.1:0.010098,Digitaria_exilis_H_Dex4B-001293.1:0.0192137)n38:0.0218875)n37:0.0173712)n36:0.00496301)n30:0.0101775)n28:0.00451279,(ASEM_RSA5_H_RSA5chrom4000065.1:0.0044336,(ASEM_AUS1_H_AUS1CM014273.1003162.1:0.0130631,ASEM_AUS1_H_AUS1CM014273.1003164.1:0.0335816)n40:0.00373129)n39:0.00818816)n27:0.0173365)n25:0.0301264)n22:0.00641118,(Chasmanthium_laxum_Chala.02G261500:0.0658037,(Phragmites_australis_Phragmites_australis_PaChr13_32681362_32686653_evm.model.PaChr13.1601_1_CDS_4362386985_14827:0.0477995,Phragmites_australis_Phragmites_australis_PaChr8_36228065_36235180_evm.model.PaChr8.1672_1_CDS_4362480266_39527:0.0397646)n42:0.00441828)n41:0.00319827)n21:0.0120285)n19:0.0486358)n15:0.0165033)n8:0.0477749)n5:0.0393758)n4:0.0564865)n0;
```
