## Supplementary Dataset S1 for "Gene turnover and contingency facilitated the repeated evolution of C_4_ photosynthesis in grasses": OG0008720_tree.txt

```
((Streptochaeta_angustifolia_strangu_003695:0.104482,((Pharus_latifolius_Phala.08G173900:5e-09,Pharus_latifolius_Phala.08G173900.2:5e-09)n3:0.00542074,(Pharus_latifolius_Phala.08G174000:5e-09,Pharus_latifolius_Phala.08G174000.2:5e-09)n4:0.00286634)n2:0.0518548)n1:0.0212563,(((((Aristida_adscensionis_H_Aadptg000037l000565.1:0.0500084,Stipagrostis_hirtigluma_H_Shi_ptg000059l_000622.1:0.0343432)n9:0.0226597,((Phragmites_australis_Phragmites_australis_PaChr8_35802288_35806588_evm.model.PaChr8.1637_1_CDS_4362480188_6702:0.0287655,Phragmites_australis_Phragmites_australis_PaChr13_32478051_32481604_evm.model.PaChr13.1582_1_CDS_4362386941_38793:0.0309372)n11:0.008633,(Chasmanthium_laxum_Chala.02G257700:0.0388966,((Eragrostis_curvula_EJB05_40959:0.0380485,Eleusine_coracana_ELECO.r07.6AG0550880:0.0502848)n14:0.0119056,((Sorghum_bicolor_SORBI_3010G266300:0.013,(Zea_mays_Zm00001eb272310:0.0268815,Zea_mays_Zm00001eb228050:0.0271937)n17:0.00729069)n16:0.0285731,((ASEM_AUS1_H_AUS1CM014273.1003152.1:0.0045929,ASEM_RSA5_H_RSA5chrom4003461.1:0.00551771)n19:0.0230239,(((Cenchrus_americanus_H_CamCM007986.2000598.1:0.0199743,Setaria_viridis_SEVIR_4G292400v2:0.0188171)n22:0.00735874,(Urochloa_fusta_Urofu.4G005000:0.0173106,(Panicum_hallii_Pahal.4G013700:0.0092069,((Panicum_virgatum_Pavir.4NG322300:0,Panicum_virgatum_Pavir.4NG325500:0)n26:0.00790734,Panicum_virgatum_Pavir.1KG267000:0.0106858)n25:0.00282571)n24:0.0080258)n23:0.0056522)n21:0.00220533,((Digitaria_radicosa_Dra04G0222300:0.0181726,(Digitaria_exilis_H_Dex4A-001326.1:0.0057031,Digitaria_exilis_H_Dex4B-001278.1:0.00569079)n29:0.00655377)n28:0.0113297,(Dichantelium_oligosantes_H_DolKV776688.1000009.1:0.0296855,Echinocloa_haploclada_eh_chr6.132:0.0175779)n30:0.00423096)n27:0.00573379)n20:0.00641815)n18:0.00928915)n15:0.0171889)n13:0.00482556)n12:0.00412216)n10:0.00735797)n8:0.0268042,(Olyra_latifolia_Ola004283:0.0339063,(Dendrocalamus_sinicus_Dendrocalamus_sinicus_Dsi06B_845331_849702_Dsi06Bg00640.1_-1_CDS_4147779019_312:0.0261826,((Dendrocalamus_sinicus_Dendrocalamus_sinicus_Dsi06A_39208153_39212569_Dsi06Ag13930.1_1_CDS_4147778620_3125:0.0341926,Ampelocalamus_luodianensis_Alu06Dg18170.2:0.0128149)n34:0.0056767,(Dendrocalamus_sinicus_Dendrocalamus_sinicus_Dsi06C_39122007_39130755_Dsi06Cg18440.3_1_CDS_4147788733_10475:0.0260479,Ampelocalamus_luodianensis_Alu06Cg00900.2:0.0161164)n35:0.00119507)n33:0.000119507)n32:1.32785e-05)n31:0.00143753)n7:0.00667248,(Brachypodium_distachyon_BRADI_1g35240v3:0.0474451,(Hordeum_vulgareMorex_HORVU.MOREX.r3.7HG0721760:0.00425745,(Hordeum_spontaneum_WB01_004032_0547221:0.670703,Hordeum_spontaneum_WB01_002125_0337551:0.0255929)n38:0.00284365)n37:0.058698)n36:0.0385179)n6:0.00836131,((Leersia_perrieri_LPERR06G23020:0.0336842,Oryza_sativa_LOC_Os06g50154:0.0404945)n40:0.011001,(Zizania_latifolia_GWHTBFHI024008:0.129978,(Zizania_latifolia_GWHTBFHI007779:0.0345515,Zizania_latifolia_GWHTBFHI033730:0.0378158)n42:0.0130683)n41:0.00145204)n39:0.00587958)n5:0.0212563)n0;
```
