## Supplementary Dataset S1 for "Gene turnover and contingency facilitated the repeated evolution of C_4_ photosynthesis in grasses": OG0008721_tree.txt

```
((Streptochaeta_angustifolia_strangu_011005:0.0549568,(Pharus_latifolius_Phala.04G227400:5e-09,Pharus_latifolius_Phala.04G227400.2:5e-09)n2:0.101182)n1:0.0281965,(((((Zizania_latifolia_GWHTBFHI007795:0.0426622,Zizania_latifolia_GWHTBFHI033754:0.0479193)n7:0.0333468,(Leersia_perrieri_LPERR06G22780:0.0785726,Oryza_sativa_LOC_Os06g49840:0.0289262)n8:0.0161184)n6:0.0105872,Olyra_latifolia_Ola004315:0.0473116)n5:0.00872864,((((Ampelocalamus_luodianensis_Alu06Dg17960.2:0.0179761,Dendrocalamus_sinicus_Dendrocalamus_sinicus_Dsi06B_1014664_1022275_Dsi06Bg00810.1_1_CDS_4147779070_29011:0.024297)n12:0.00439946,(Ampelocalamus_luodianensis_Alu06Cg01100.1:0.0248628,Dendrocalamus_sinicus_Dendrocalamus_sinicus_Dsi06C_38912155_38915695_Dsi06Cg18290.1_-1_CDS_4147788688_41990:0.0189233)n13:0.00503965)n11:0.00556453,Dendrocalamus_sinicus_Dendrocalamus_sinicus_Dsi06A_39062186_39065819_Dsi06Ag13780.1_-1_CDS_4147778575_34637:0.035868)n10:0.0193337,(Brachypodium_distachyon_BRADI_1g35000v3:0.0365831,((Hordeum_spontaneum_WB01_003468_0467419:0,Hordeum_vulgareMorex_HORVU.MOREX.r3.7HG0721170:0)n16:0.0217263,(Hordeum_spontaneum_WB01_001092_0972100:0.00186545,Hordeum_vulgareMorex_HORVU.MOREX.r3.6HG0564200:5e-09)n17:0.166233)n15:0.0117491)n14:0.0216134)n9:0.00896941)n4:0.00808595,((Aristida_adscensionis_H_Aadptg000037l000255.1:0.0473537,Stipagrostis_hirtigluma_H_Shi_ptg000059l_000803.1:0.0240539)n19:0.0224951,((Chasmanthium_laxum_Chala.02G255500:0.0358825,(((Eragrostis_curvula_EJB05_53440:0,Eragrostis_curvula_EJB05_40984:0)n24:0.0626926,(Eleusine_coracana_ELECO.r07.6BG0504170:0.00886741,Eleusine_coracana_ELECO.r07.6AG0550640:0.00359588)n25:0.0321976)n23:0.0199731,(Phragmites_australis_Phragmites_australis_PaChr8_35639012_35642831_evm.model.PaChr8.1620_1_CDS_4362480152_34038:0.0277209,Phragmites_australis_Phragmites_australis_PaChr13_32255710_32263325_evm.model.PaChr13.1560_1_CDS_4362386893_18615:0.0186786)n26:0.00180294)n22:0.00191175)n21:0.00578752,((Echinocloa_haploclada_eh_chr6.158:0.0164776,(Zea_mays_Zm00001eb272490:0.047065,Sorghum_bicolor_SORBI_3010G261800:0.0243981)n29:0.0243628)n28:0.00843598,(((Cenchrus_americanus_H_CamCM007986.2003847.1:0.0359181,((Setaria_viridis_SEVIR_4G289400v2:5e-09,Setaria_viridis_SEVIR_4G289404v2:6e-09)n34:0.0221543,(Urochloa_fusta_Urofu.3G221300:0.0145127,Urochloa_fusta_Urofu.4G007600:0.0263333)n35:0.00292592)n33:0.00785224)n32:0.00240948,(Digitaria_radicosa_Dra04G0219900:0.0337544,(Digitaria_exilis_H_Dex4A-001479.1:0.0131329,Digitaria_exilis_H_Dex4B-001419.1:0.0071584)n37:0.0167127)n36:0.0153803)n31:0.00874661,((ASEM_AUS1_H_AUS1CM014273.1000250.1:0.00353454,ASEM_RSA5_H_RSA5chrom4003477.1:5e-09)n39:0.0148862,(Dichantelium_oligosantes_H_DolKV779242.1000005.1:0.023481,(Panicum_hallii_Pahal.4G016900:0.0138986,(Panicum_virgatum_Pavir.4NG331800:0.00908984,Panicum_virgatum_Pavir.9NG415300:0.0132695)n42:0.00514912)n41:0.00901695)n40:0.0018475)n38:0.00422904)n30:0.00495019)n27:0.00820547)n20:0.0161154)n18:0.0104408)n3:0.0281965)n0;
```
