## Supplementary Dataset S1 for "Gene turnover and contingency facilitated the repeated evolution of C_4_ photosynthesis in grasses": OG0008722_tree.txt

```
(Juncus_effusus_H_Juncus_Jeff_scaffold_21_000216.1:0.208451,((Pharus_latifolius_Phala.04G226900:0.0759738,(Streptochaeta_angustifolia_strangu_029813:0.0073036,Streptochaeta_angustifolia_strangu_029814:0.135431)n3:0.0968123)n2:0.0257521,((((Zizania_latifolia_GWHTBFHI007798:0.0492357,Zizania_latifolia_GWHTBFHI033758:0.0430726)n7:0.0186723,(Oryza_sativa_LOC_Os06g49790:0.0606363,Leersia_perrieri_LPERR06G22730:0.0765892)n8:0.0313654)n6:0.0539798,((Brachypodium_distachyon_BRADI_1g34970v3:0.073952,(((Hordeum_vulgareMorex_HORVU.MOREX.r3.7HG0725210:6e-09,Hordeum_vulgareMorex_HORVU.MOREX.r3.7HG0725210.2:0.0116089)n13:0.00618225,Hordeum_vulgareMorex_HORVU.MOREX.r3.7HG0725210.3:5e-09)n12:0.00282071,Hordeum_spontaneum_WB01_001085_1272321:5e-09)n11:0.085198)n10:0.0470888,(Olyra_latifolia_Ola004319:0.0725753,((Dendrocalamus_sinicus_Dendrocalamus_sinicus_Dsi11A_54691940_54694724_Dsi11Ag15290.1_-1_CDS_4147834330_36510:0.287295,Ampelocalamus_luodianensis_Alu06Cg01140.1:0.0272623)n16:0.0136175,(Ampelocalamus_luodianensis_Alu06Dg17920.1:0.0391534,(Dendrocalamus_sinicus_Dendrocalamus_sinicus_Dsi06A_38998189_39003384_Dsi06Ag13740.1_1_CDS_4147778563_27884:0.0523995,Dendrocalamus_sinicus_Dendrocalamus_sinicus_Dsi06B_1091464_1096182_Dsi06Bg00850.1_-1_CDS_4147779082_35765:0.042826)n18:0.00906558)n17:0.00100729)n15:0.00996587)n14:0.0124435)n9:0.0133228)n5:0.0156744,(Zea_mays_Zm00001eb272530:0.571849,((Eragrostis_curvula_EJB05_40987:0.0552546,(Eleusine_coracana_ELECO.r07.6BG0504130:0.0106502,Eleusine_coracana_ELECO.r07.6AG0550600:0.0145631)n22:0.0595686)n21:0.031386,((Chasmanthium_laxum_Chala.02G255200:0.0547065,(Phragmites_australis_Phragmites_australis_PaChr8_35544741_35549355_evm.model.PaChr8.1617_1_CDS_4362480144_30671:0.0604005,Phragmites_australis_Phragmites_australis_PaChr13_32190179_32194861_evm.model.PaChr13.1556_1_CDS_4362386883_14405:0.0603056)n25:0.0101334)n24:0.00213453,((Aristida_adscensionis_H_Aadptg000037l000556.1:0.0772776,Stipagrostis_hirtigluma_H_Shi_ptg000059l_000607.1:0.0507698)n27:0.0275346,(((Digitaria_radicosa_Dra04G0219600:0.0409216,(Digitaria_exilis_H_Dex4A-001318.1:0.0114518,Digitaria_exilis_H_Dex4B-001269.1:0.0129436)n31:0.0252741)n30:0.0316396,((Echinocloa_haploclada_eh_chr6.160:0.0384981,(ASEM_AUS1_H_AUS1CM014273.1003135.1:0.0133101,ASEM_RSA5_H_RSA5chrom4000042.1:0.00878825)n34:0.024778)n33:0.00655856,((Urochloa_fusta_Urofu.4G008000:0.0355602,(Panicum_hallii_Pahal.4G017300:0.0191825,(Panicum_virgatum_Pavir.4KG374100:0.0181702,Panicum_virgatum_Pavir.4NG331200:0.0158047)n38:0.00933696)n37:0.017727)n36:0.00871934,(Dichantelium_oligosantes_H_DolKV779242.1000018.1:0.0472851,(Cenchrus_americanus_H_CamCM007986.2000582.1:0.0177922,Setaria_viridis_SEVIR_4G289000v2:0.0117528)n40:0.0255231)n39:0.00445314)n35:0.00477627)n32:0.00364211)n29:0.0101024,(Sorghum_bicolor_SORBI_3010G261500:0.032251,(Zea_mays_Zm00001eb227780:0.0358083,Zea_mays_Zm00001eb272520:0.0474207)n42:0.00526896)n41:0.00787129)n28:0.0316893)n26:0.00507994)n23:0.0101821)n20:0.0327916)n19:0.00364351)n4:0.0419641)n1:0.0750881)n0;
```
