## Supplementary Dataset S1 for "Gene turnover and contingency facilitated the repeated evolution of C_4_ photosynthesis in grasses": OG0008723_tree.txt

```
(Juncus_effusus_H_Juncus_Jeff_scaffold_3_000272.1:0.314428,(Panicum_hallii_Pahal.4G322000:0.736194,(((Pharus_latifolius_Phala.04G034000:5e-09,Pharus_latifolius_Phala.04G034000.2:5e-09)n4:0.131907,((((Hordeum_spontaneum_WB01_007584_0099929:0.00979402,Hordeum_vulgareMorex_HORVU.MOREX.r3.7HG0652790:0.00423251)n8:0.18425,Brachypodium_distachyon_BRADI_1g49120v3:0.092954)n7:0.0462393,(((Eragrostis_curvula_EJB05_46195:0.074871,(Eleusine_coracana_ELECO.r07.6BG0461450:0.030472,Eleusine_coracana_ELECO.r07.6AG0509320:0.012305)n12:0.0660916)n11:0.0311804,Oryza_sativa_LOC_Os06g01820:0.550519)n10:0.0211012,(((Zizania_latifolia_GWHTBFHI006891:0.0376623,Zizania_latifolia_GWHTBFHI035048:0.0623254)n15:0.0392465,(Leersia_perrieri_LPERR06G03360:0.047795,Oryza_sativa_LOC_Os06g06050:0.068908)n16:0.0516018)n14:0.0535684,(Olyra_latifolia_Ola008062:0.0974266,(Dendrocalamus_sinicus_Dendrocalamus_sinicus_Dsi06B_33811430_33813553_Dsi06Bg12420.1_-1_CDS_4147782553_56607:0.0557178,((Ampelocalamus_luodianensis_Alu06Cg16440.1:0.0361373,Dendrocalamus_sinicus_Dendrocalamus_sinicus_Dsi03C_16817572_16819731_Dsi03Cg05560.1_-1_CDS_4147742782_12574:0.0213277)n20:0.012917,(Ampelocalamus_luodianensis_Alu06Dg02610.2:0.052792,Dendrocalamus_sinicus_Dendrocalamus_sinicus_Dsi06A_2336252_2338402_Dsi06Ag01920.1_1_CDS_4147775017_21683:0.0347239)n21:0.00385821)n19:0.00228797)n18:0.000254219)n17:0.000282465)n13:0.00847239)n9:0.000941377)n6:0.0180359,Ampelocalamus_luodianensis_Alu04Cg00890.1:0.485725)n5:0.0539694)n3:0.025854,(((Stipagrostis_hirtigluma_H_Shi_ptg000055l_000920.1:0.0458389,Aristida_adscensionis_H_Aadptg000103l000111.1:0.0814046)n24:0.0389392,(Phragmites_australis_Phragmites_australis_PaChr13_2106414_2108528_evm.model.PaChr13.221_1_CDS_4362387273_8503:0.0433075,Phragmites_australis_Phragmites_australis_PaChr8_3103291_3105423_evm.model.PaChr8.239_1_CDS_4362480518_18082:0.0443289)n25:0.0186069)n23:0.0149296,(Chasmanthium_laxum_Chala.02G041200:0.0560936,((Sorghum_bicolor_SORBI_3010G043000:0.0338576,(Zea_mays_Zm00001eb270950:0.0598649,Zea_mays_Zm00001eb376660:0.0390687)n29:0.00834039)n28:0.0512763,(((Digitaria_radicosa_Dra04G0035900:0.044975,(Digitaria_exilis_H_Dex4A-000210.1:0.0137707,Digitaria_exilis_H_Dex4B-000212.1:0.0162844)n33:0.0269694)n32:0.0289528,(Urochloa_fusta_Urofu.4G262100:0.0397987,(Cenchrus_americanus_H_CamCM007983.2001461.1:0.02813,Setaria_viridis_SEVIR_4G068300v2:0.0114074)n35:0.0197544)n34:0.00837643)n31:0.00678629,((Panicum_virgatum_Pavir.4NG045300:0.0201593,(Panicum_virgatum_Pavir.4KG041800:0.000578662,Panicum_virgatum_Pavir.4KG045300:0.000579134)n38:0.0128634)n37:0.0405008,(Echinocloa_haploclada_eh_chr6.2681:0.0398546,(Dichantelium_oligosantes_H_DolKV776554.1000004.1:0.0494735,(ASEM_RSA5_H_RSA5chrom4001989.1:0.00892686,(ASEM_AUS1_H_AUS1CM014273.1000264.1:0.0783684,ASEM_AUS1_H_AUS1CM014273.1001930.1:0.00215811)n42:0.00783387)n41:0.0382776)n40:0.00569701)n39:0.00362474)n36:0.00472001)n30:0.0233461)n27:0.0294858)n26:0.02861)n22:0.0157164)n2:0.0997245)n1:0.314428)n0;
```
