## Supplementary Dataset S1 for "Gene turnover and contingency facilitated the repeated evolution of C_4_ photosynthesis in grasses": OG0008724_tree.txt

```
((Ananas_comosus_H_Ananas_contig20_000436.1:0.037981,Tillandsia_fasciculata_H_Tillandsia_CM054949.1_000070.1:0.0319702)n1:0.152968,(Streptochaeta_angustifolia_strangu_009703:0.0641468,((Pharus_latifolius_Phala.04G199000:0.00155131,Pharus_latifolius_Phala.04G199000.2:0.000558791)n4:0.0706136,(((Brachypodium_distachyon_BRADI_1g32410v3:0.0732549,(Hordeum_spontaneum_WB01_002331_0146364:0.0012369,(Hordeum_vulgareMorex_HORVU.MOREX.r3.7HG0736160.2:5e-09,Hordeum_vulgareMorex_HORVU.MOREX.r3.7HG0736160:5e-09)n9:0.000899729)n8:0.0986068)n7:0.0383525,(((((Phragmites_australis_Phragmites_australis_PaChr8_33390874_33402451_evm.model.PaChr8.1416_1_CDS_4362479698_13030:0.0432413,Phragmites_australis_Phragmites_australis_PaChr13_30001605_30009563_evm.model.PaChr13.1356_1_CDS_4362386439_40057:0.0349738)n14:0.0231503,((Eragrostis_curvula_EJB05_41926:0.0664087,(Eleusine_coracana_ELECO.r07.6BG0501540:0.00997689,Eleusine_coracana_ELECO.r07.6AG0547870:0.014485)n17:0.0540706)n16:0.0401643,(Stipagrostis_hirtigluma_H_Shi_ptg000059l_000451.1:0.052679,(Aristida_adscensionis_H_Aadptg000024l000066.1:0.0765251,Aristida_adscensionis_H_Aadptg000037l000425.1:0.019805)n19:0.0553977)n18:0.0222957)n15:0.00715758)n13:0.0107766,(Chasmanthium_laxum_Chala.02G222300:0.0408608,((Zea_mays_Zm00001eb274090:0.0565379,(Sorghum_bicolor_SORBI_3001G528350:0.32537,Sorghum_bicolor_SORBI_3010G224700:0.0322702)n23:0.00358558)n22:0.0488231,(Dichantelium_oligosantes_H_DolKV781431.1000011.1:0.0308079,((Echinocloa_haploclada_eh_chr6.647:0.0329907,(ASEM_AUS1_H_AUS1CM014273.1003117.1:0.010175,ASEM_RSA5_H_RSA5chrom4000233.1:0.00512765)n27:0.0301091)n26:0.007774,((Digitaria_radicosa_Dra04G0192600:0.031353,(Digitaria_exilis_H_Dex4A-001176.1:0.00531754,Digitaria_exilis_H_Dex4B-001118.1:0.00575181)n30:0.0309573)n29:0.0270586,(Urochloa_fusta_Urofu.4G042400:0.0415641,((Panicum_hallii_Pahal.4G049300:0.0135263,(Panicum_virgatum_Pavir.4KG370100:0.0214259,Panicum_virgatum_Pavir.4NG295900:0.0222734)n34:0.00577017)n33:0.0225062,(Cenchrus_americanus_H_CamCM007986.2000431.1:0.042551,Setaria_viridis_SEVIR_4G278200v2:0.0154122)n35:0.0114876)n32:0.00198768)n31:0.00429687)n28:0.00205902)n25:0.00536808)n24:0.00799441)n21:0.0259356)n20:0.0319787)n12:0.0474308,(Olyra_latifolia_Ola019930:0.0822087,((Ampelocalamus_luodianensis_Alu06Cg09260.2:0.0152801,Dendrocalamus_sinicus_Dendrocalamus_sinicus_Dsi06C_37537681_37544418_Dsi06Cg17350.1_1_CDS_4147788406_53812:0.0165243)n38:0.00786242,(Dendrocalamus_sinicus_Dendrocalamus_sinicus_Dsi06B_14931759_14948477_Dsi06Bg06910.1_-1_CDS_4147780900_35771:0.0766969,Ampelocalamus_luodianensis_Alu06Dg15700.2:0.0233787)n39:0.00259764)n37:0.0109443)n36:0.00121604)n11:0.00838938,Dendrocalamus_sinicus_Dendrocalamus_sinicus_Dsi06B_14837340_14838113_Dsi06Bg06870.1_1_CDS_4147780888_29017:0.150095)n10:0.0166772)n6:0.017067,((Zizania_latifolia_GWHTBFHI007671:0.0251133,Zizania_latifolia_GWHTBFHI033974:0.0647923)n41:0.0278054,(Leersia_perrieri_LPERR06G20250:0.0548125,Oryza_sativa_LOC_Os06g45980:0.0450753)n42:0.0174737)n40:0.0510223)n5:0.0704041)n3:0.0260074)n2:0.152968)n0;
```
