## Supplementary Dataset S1 for "Gene turnover and contingency facilitated the repeated evolution of C_4_ photosynthesis in grasses": OG0008725_tree.txt

```
(((Ananas_comosus_H_Ananas_contig22_000331.1:0.0384461,Tillandsia_fasciculata_H_Tillandsia_CM054954.1_000648.1:0.0569679)n2:0.156974,(Carex_scoparia_H_Carex_Csco_scaffold_27_000075.1:0.179279,Juncus_effusus_H_Juncus_Jeff_scaffold_11_000080.1:0.211857)n3:0.114876)n1:0.0536805,((Pharus_latifolius_Phala.06G106500.3:5e-09,(Pharus_latifolius_Phala.06G106500:5e-09,Pharus_latifolius_Phala.06G106500.2:5e-09)n6:6e-09)n5:0.0865046,((Zizania_latifolia_GWHTBFHI016863:0.0468319,(Leersia_perrieri_LPERR04G09910:0.0573918,Oryza_sativa_LOC_Os04g35480:0.0363363)n9:0.0176788)n8:0.0470266,(((Brachypodium_distachyon_BRADI_1g54570v3:0.0580527,(Hordeum_vulgareMorex_HORVU.MOREX.r3.2HG0169090:0.0017128,(Hordeum_spontaneum_WB01_004010_0190293:0.000563944,Hordeum_spontaneum_WB01_006041_0262844:0.0326257)n14:0.00362508)n13:6e-09)n12:0.0486499,(Olyra_latifolia_Ola019351:0.0567098,((Dendrocalamus_sinicus_Dendrocalamus_sinicus_Dsi04C_14579276_14584785_Dsi04Cg10440.1_1_CDS_4147760707_39645:0.141122,Ampelocalamus_luodianensis_Alu04Dg14950.1:0.0694296)n17:0.0378612,(Ampelocalamus_luodianensis_Alu04Cg08890.2:0.0394238,Dendrocalamus_sinicus_Dendrocalamus_sinicus_Dsi04B_24991536_24994970_Dsi04Bg05070.1_-1_CDS_4147754380_3045:0.0314461)n18:0.00349402)n16:0.00736362)n15:0.00858691)n11:0.00941898,((Eleusine_coracana_ELECO.r07.4BG0348460:0.0731547,Eragrostis_curvula_EJB05_37941:0.0822664)n20:0.0446644,((Aristida_adscensionis_H_Aadptg000022l000053.1:0.0598468,Stipagrostis_hirtigluma_H_Shi_ptg000016l_000424.1:0.0500739)n22:0.0388757,(Chasmanthium_laxum_Chala.06G107500:0.0505155,((((Digitaria_radicosa_Dra07G0071000:5e-09,Digitaria_radicosa_Dra07G0071000.2:5e-09)n27:0.0289404,(Digitaria_exilis_H_Dex7A-002478.1:0.0211631,Digitaria_exilis_H_Dex7B-002511.1:0.0184647)n28:0.019023)n26:0.0227838,((ASEM_RSA5_H_RSA5chrom7003072.1:0.0160198,(ASEM_AUS1_H_AUS1CM014273.1000297.1:5e-09,ASEM_AUS1_H_AUS1CM014276.1000551.1:5e-09)n31:0.0148922)n30:0.0266489,(((Cenchrus_americanus_H_CamCM007984.2003478.1:0.038224,Setaria_viridis_SEVIR_7G109700v2:0.0272372)n34:0.017689,Echinocloa_haploclada_eh_chr9.1246:0.0462019)n33:0.00297002,(Urochloa_fusta_Urofu.7G126700:0.0399831,(Dichantelium_oligosantes_H_DolKV776821.1000009.1:0.0431437,(Panicum_hallii_Pahal.7G153000:0.0251673,(Panicum_virgatum_Pavir.7NG199900:0.0219013,(Panicum_virgatum_Pavir.7KG136600:0.00213872,Panicum_virgatum_Pavir.7KG159300:0.00459146)n39:0.0170495)n38:0.0145514)n37:0.02257)n36:0.00441429)n35:0.00245721)n32:0.00199821)n29:0.00333468)n25:0.0246631,(Sorghum_bicolor_SORBI_3006G084000:0.0253192,(Zea_mays_Zm00001eb082610:0.0998298,(Zea_mays_Zm00001eb082600:0.071873,Zea_mays_Zm00001eb422680:0.0665793)n42:0.00665793)n41:0.00073977)n40:0.00545772)n24:0.027233)n23:0.00993626)n21:0.0103062)n19:0.0374386)n10:0.00814982)n7:0.0377583)n4:0.0536805)n0;
```
