## Supplementary Dataset S1 for "Gene turnover and contingency facilitated the repeated evolution of C_4_ photosynthesis in grasses": OG0008726_tree.txt

```
(((Pharus_latifolius_Phala.11G007700:5e-09,(Pharus_latifolius_Phala.11G007700.3:6e-09,Pharus_latifolius_Phala.11G007700.2:5e-09)n3:0.000649519)n2:0.0709901,(Streptochaeta_angustifolia_strangu_017777:0.0974776,(Streptochaeta_angustifolia_strangu_025525:0.027381,Streptochaeta_angustifolia_strangu_033777:0.0420321)n5:0.0537694)n4:0.0349772)n1:0.0116972,(((Brachypodium_distachyon_BRADI_3g33980v3:0.0556625,(Hordeum_spontaneum_WB01_001761_0741940:0.000831892,Hordeum_vulgareMorex_HORVU.MOREX.r3.1HG0052400:0.00114298)n9:0.0620733)n8:0.0351437,((Zizania_latifolia_GWHTBFHI008837:0.0926022,(Leersia_perrieri_LPERR10G15110:0.0335388,Oryza_sativa_LOC_Os10g42180:0.0183988)n12:0.0268617)n11:0.0399104,(Olyra_latifolia_Ola034747:0.0586858,((Ampelocalamus_luodianensis_Alu10Cg11720.2:0.0216808,Dendrocalamus_sinicus_Dendrocalamus_sinicus_Dsi10A_466129_468207_Dsi10Ag00360.1_1_CDS_4147821493_30839:0.0282949)n15:0.00733331,(Ampelocalamus_luodianensis_Alu10Dg00610.1:0.0267133,Dendrocalamus_sinicus_Dendrocalamus_sinicus_Dsi10B_27343308_27345461_Dsi10Bg08880.1_-1_CDS_4147826668_44367:0.0291742)n16:0.00324158)n14:0.00333568)n13:0.0148463)n10:0.00851465)n7:0.0119751,((Phragmites_australis_Phragmites_australis_PaChr13_29831342_29833504_evm.model.PaChr13.1349_1_CDS_4362386423_33307:0.0486118,Phragmites_australis_Phragmites_australis_PaChr8_33042410_33046766_evm.model.PaChr8.1397_1_CDS_4362479654_36990:0.0519109)n18:0.00867687,(Chasmanthium_laxum_Chala.02G218800:0.0724801,((Stipagrostis_hirtigluma_H_Shi_ptg000025l_001799.1:0.0492119,(Aristida_adscensionis_H_Aadptg000008l001183.1:0.061096,Aristida_adscensionis_H_Aadptg000008l001184.1:0.0685988)n22:0.00762208)n21:0.0152938,(Stipagrostis_hirtigluma_H_Shi_ptg000059l_000430.1:0.0871647,((Aristida_adscensionis_H_Aadptg000037l000135.1:0.129017,(Eragrostis_curvula_EJB05_41856:0.0628804,(Eleusine_coracana_ELECO.r07.6AG0547540:0.0169591,((Eleusine_coracana_ELECO.r07.UnG0726760:0,Eleusine_coracana_ELECO.r07.UnG0726780:0)n29:0.026033,Eleusine_coracana_ELECO.r07.6BG0501170:0.0165146)n28:0.00560219)n27:0.0692956)n26:0.0348449)n25:0.00933433,((Zea_mays_Zm00001eb274380:0.0975361,Sorghum_bicolor_SORBI_3010G220700:0.0306391)n31:0.0350648,(((Panicum_hallii_Pahal.4G052500:0.0169681,Panicum_virgatum_Pavir.4KG357800:0.0306208)n34:0.0105979,(Urochloa_fusta_Urofu.4G047800:0.0345326,(Cenchrus_americanus_H_CamCM007986.2004022.1:0.044831,Setaria_viridis_SEVIR_4G153500v2:0.0307719)n36:0.00951472)n35:0.0091288)n33:0.0122924,((Digitaria_radicosa_Dra04G0189600:0.0366012,(Digitaria_exilis_H_Dex4A-001155.1:0.00581999,Digitaria_exilis_H_Dex4B-001096.1:0.00617204)n39:0.0215576)n38:0.0296586,(Echinocloa_haploclada_eh_chr6.611:0.0426489,(Dichantelium_oligosantes_H_DolKV779231.1000004.1:0.0417006,(ASEM_AUS1_H_AUS1CM014273.1003088.1:0.0157991,ASEM_RSA5_H_RSA5chrom4003239.1:0.0127891)n42:0.025867)n41:0.00370404)n40:0.00662698)n37:0.00640043)n32:0.0197888)n30:0.0576307)n24:0.0251993)n23:0.00928729)n20:0.00103192)n19:0.0119111)n17:0.036059)n6:0.0116972)n0;
```
