## Supplementary Dataset S1 for "Gene turnover and contingency facilitated the repeated evolution of C_4_ photosynthesis in grasses": OG0008727_tree.txt

```
((Pharus_latifolius_Phala.04G193200:0.0704068,(((Zizania_latifolia_GWHTBFHI034023:0.05188,(Leersia_perrieri_LPERR06G19650:0.0678587,Oryza_sativa_LOC_Os06g45100:0.0343254)n5:0.0373536)n4:0.0460312,((Brachypodium_distachyon_BRADI_1g31670v3:0.0753894,(Hordeum_spontaneum_WB01_012580_0049419:0.0116967,Hordeum_vulgareMorex_HORVU.MOREX.r3.7HG0739190:0.00618936)n8:0.112527)n7:0.0511609,(Olyra_latifolia_Ola011035:0.0713114,((Ampelocalamus_luodianensis_Alu06Cg08730.1:0.0419158,Dendrocalamus_sinicus_Dendrocalamus_sinicus_Dsi06C_37019656_37026613_Dsi06Cg16910.1_-1_CDS_4147788274_36358:0.0604456)n11:0.0171898,(Ampelocalamus_luodianensis_Alu06Dg15240.1:0.033904,(Dendrocalamus_sinicus_Dendrocalamus_sinicus_Dsi06A_36112715_36113479_Dsi06Ag11850.1_-1_CDS_4147777996_49836:0.0585254,Dendrocalamus_sinicus_Dendrocalamus_sinicus_Dsi06B_4061473_4067292_Dsi06Bg03020.1_1_CDS_4147779733_4255:0.0338997)n13:0.00376663)n12:0.00307975)n10:0.0125779)n9:0.0152713)n6:0.00868572)n3:0.00833284,(((Sorghum_bicolor_SORBI_3010G218200:0.0249852,Zea_mays_Zm00001eb389640:0.0378761)n16:0.0564104,(Dichantelium_oligosantes_H_DolKV777976.1000004.1:0.0368653,((((Digitaria_radicosa_Dra04G0187100:5e-09,Digitaria_radicosa_Dra04G0187100.2:6e-09)n21:0.0353886,(Digitaria_exilis_H_Dex4A-001703.1:0.0100844,Digitaria_exilis_H_Dex4B-001661.1:0.0093873)n22:0.0209766)n20:0.0356738,(Urochloa_fusta_Urofu.4G050800:0.025606,(Cenchrus_americanus_H_CamCM007986.2004062.1:0.0405689,Setaria_viridis_SEVIR_4G156300v2:0.0214233)n24:0.00605718)n23:0.0111932)n19:0.000897272,((Panicum_hallii_Pahal.4G055300:0.00934665,(Panicum_virgatum_Pavir.4KG354600:0.0221498,Panicum_virgatum_Pavir.4NG270900:0.0173057)n27:0.00972899)n26:0.0242885,(Echinocloa_haploclada_eh_chr6.586:0.0405984,(ASEM_AUS1_H_AUS1CM014273.1000323.1:0.0147637,ASEM_RSA5_H_RSA5chrom4003216.1:0.0136993)n29:0.0259657)n28:0.00661844)n25:0.00394012)n18:0.0069676)n17:0.0252942)n15:0.0168295,(Streptochaeta_angustifolia_strangu_027204:0.112739,(Aristida_adscensionis_H_Aadptg000037l000016.1:0.0736066,((((Chasmanthium_laxum_Chala.02G216500:0.0544118,Streptochaeta_angustifolia_strangu_027205:0.665556)n35:0.0108731,(Eragrostis_curvula_EJB05_41838:0.0557121,(Eleusine_coracana_ELECO.r07.6BG0500850:0.00708043,Eleusine_coracana_ELECO.r07.6AG0547290:0.00785858)n37:0.0648326)n36:0.0375106)n34:0.0129005,Phragmites_australis_Phragmites_australis_PaChr8_32799380_32802830_evm.model.PaChr8.1381_1_CDS_4362479620_22695:0.0537935)n33:0.00694245,(Phragmites_australis_Phragmites_australis_PaChr13_26073871_26079396_evm.model.PaChr13.1130_1_CDS_4362385939_42160:0.0672252,Stipagrostis_hirtigluma_H_Shi_ptg000059l_001010.1:0.0483058)n38:0.00821389)n32:0.000912654)n31:0.021424)n30:0.00238044)n14:0.0246889)n2:0.0399439)n1:0.0773551,(Juncus_effusus_H_Juncus_Jeff_scaffold_7_000356.1:0.209279,(Carex_scoparia_H_Carex_Csco_scaffold_16_000497.1:0.445297,((Carex_scoparia_H_Carex_Csco_scaffold_9_000254.1:0.0119109,Carex_scoparia_H_Carex_Csco_scaffold_16_000494.1:0.10881)n42:0.0367892,Carex_scoparia_H_Carex_Csco_scaffold_11_000180.1:0.110564)n41:0.125756)n40:0.0139729)n39:0.0752681)n0;
```
